## Supplementary material for "The endosomal TbTpr86/TbUsp7/SkpZ (TUS) complex controls surface protein abundance in trypanosomes": DA1: 55c641d1d7bceb76 4.job

```
Email: mfield@mac.com
Sequence: 55c641d1d7bceb76.fasta
Format: single
Description: Undefined
Remotehost: host86-147-245-49.range86-147.btcentralplus.com
RemoteIP: 86.147.245.49
Date: Tue Dec 31 14:42:05 GMT 2019
Runtype: intensive
Mode: intensive
Sysdate: 201912311414

ENDOFRECORD
```
