## Supplementary material for "The endosomal TbTpr86/TbUsp7/SkpZ (TUS) complex controls surface protein abundance in trypanosomes": DA1: align 2.rsm

```
#!/usr/bin/rasmol -script
load inline
select :A
backbone 60
colour [102,204,255]
select :B
backbone 60
colour [204,255,153]
select 313-523:A
colour [102,102,255]
backbone 130
select 525-593:A
colour [102,102,255]
backbone 130
select 313-523:B
colour [051,255,051]
backbone 130
select 525-593:B
colour [051,255,051]
backbone 130
select all
wireframe off
echo ***************************************************
echo
echo Chain 'A' - Experiment : hh.c4g25A_.model.2.pdb
echo Chain 'B' - Prediction : hh.c4g25A_.model.2.pdb
echo
echo Sequence dependant model-reference superposition.
echo Superposition generated from MaxSub analysis.
echo Only CA atom pairs closer than 6.16457 were used
echo to obtain this superposition.
echo Residues used to obtain superposition are shown in
echo thick lines with a darker colour.
echo
echo ***************************************************
exit
REMARK  99  Chain ID : 1
REMARK  99  Residues : 280
REMARK  99  Atoms    : 2192
REMARK  99  File     : hh.c4g25A_.model.2.pdb
ATOM      1  N   PHE A 313      -7.684  40.444  63.267  1.00  0.00           N  
ATOM      2  CA  PHE A 313      -6.518  40.481  64.141  1.00  0.00           C  
ATOM      3  C   PHE A 313      -5.772  39.160  64.049  1.00  0.00           C  
ATOM      4  O   PHE A 313      -4.573  39.138  63.778  1.00  0.00           O  
ATOM      5  CB  PHE A 313      -6.898  40.749  65.600  1.00  0.00           C  
ATOM      6  CG  PHE A 313      -7.142  42.212  65.738  1.00  0.00           C  
ATOM      7  CD1 PHE A 313      -8.445  42.758  65.730  1.00  0.00           C  
ATOM      8  CD2 PHE A 313      -6.055  43.094  65.882  1.00  0.00           C  
ATOM      9  CE1 PHE A 313      -8.669  44.159  65.867  1.00  0.00           C  
ATOM     10  CE2 PHE A 313      -6.251  44.501  66.020  1.00  0.00           C  
ATOM     11  CZ  PHE A 313      -7.566  45.035  66.011  1.00  0.00           C  
ATOM     12  N   PHE A 314      -6.496  38.069  64.288  1.00  0.00           N  
ATOM     13  CA  PHE A 314      -5.938  36.713  64.204  1.00  0.00           C  
ATOM     14  C   PHE A 314      -5.182  36.456  62.887  1.00  0.00           C  
ATOM     15  O   PHE A 314      -4.044  35.982  62.901  1.00  0.00           O  
ATOM     16  CB  PHE A 314      -7.064  35.685  64.355  1.00  0.00           C  
ATOM     17  CG  PHE A 314      -7.385  35.582  65.806  1.00  0.00           C  
ATOM     18  CD1 PHE A 314      -8.499  36.240  66.375  1.00  0.00           C  
ATOM     19  CD2 PHE A 314      -6.567  34.811  66.653  1.00  0.00           C  
ATOM     20  CE1 PHE A 314      -8.801  36.132  67.764  1.00  0.00           C  
ATOM     21  CE2 PHE A 314      -6.847  34.687  68.047  1.00  0.00           C  
ATOM     22  CZ  PHE A 314      -7.969  35.353  68.604  1.00  0.00           C  
ATOM     23  N   ALA A 315      -5.834  36.773  61.765  1.00  0.00           N  
ATOM     24  CA  ALA A 315      -5.208  36.747  60.432  1.00  0.00           C  
ATOM     25  C   ALA A 315      -3.813  37.354  60.482  1.00  0.00           C  
ATOM     26  O   ALA A 315      -2.835  36.668  60.220  1.00  0.00           O  
ATOM     27  CB  ALA A 315      -6.074  37.507  59.418  1.00  0.00           C  
ATOM     28  N   THR A 316      -3.737  38.631  60.852  1.00  0.00           N  
ATOM     29  CA  THR A 316      -2.462  39.352  60.972  1.00  0.00           C  
ATOM     30  C   THR A 316      -1.506  38.697  61.947  1.00  0.00           C  
ATOM     31  O   THR A 316      -0.295  38.637  61.712  1.00  0.00           O  
ATOM     32  CB  THR A 316      -2.703  40.777  61.469  1.00  0.00           C  
ATOM     33  OG1 THR A 316      -3.508  41.488  60.540  1.00  0.00           O  
ATOM     34  CG2 THR A 316      -1.353  41.496  61.628  1.00  0.00           C  
ATOM     35  N   ARG A 317      -2.063  38.239  63.061  1.00  0.00           N  
ATOM     36  CA  ARG A 317      -1.273  37.695  64.141  1.00  0.00           C  
ATOM     37  C   ARG A 317      -0.697  36.344  63.784  1.00  0.00           C  
ATOM     38  O   ARG A 317       0.344  35.973  64.305  1.00  0.00           O  
ATOM     39  CB  ARG A 317      -2.110  37.595  65.411  1.00  0.00           C  
ATOM     40  CG  ARG A 317      -2.436  38.953  66.035  1.00  0.00           C  
ATOM     41  CD  ARG A 317      -3.344  38.861  67.263  1.00  0.00           C  
ATOM     42  NE  ARG A 317      -3.580  40.249  67.751  1.00  0.00           N  
ATOM     43  CZ  ARG A 317      -4.473  40.475  68.759  1.00  0.00           C  
ATOM     44  NH1 ARG A 317      -4.998  39.271  69.128  1.00  0.00           N  
ATOM     45  NH2 ARG A 317      -4.492  41.818  69.004  1.00  0.00           N  
ATOM     46  N   LEU A 318      -1.387  35.615  62.909  1.00  0.00           N  
ATOM     47  CA  LEU A 318      -0.893  34.347  62.393  1.00  0.00           C  
ATOM     48  C   LEU A 318      -0.036  34.536  61.133  1.00  0.00           C  
ATOM     49  O   LEU A 318       0.969  33.857  60.986  1.00  0.00           O  
ATOM     50  CB  LEU A 318      -2.048  33.386  62.116  1.00  0.00           C  
ATOM     51  CG  LEU A 318      -2.692  32.729  63.337  1.00  0.00           C  
ATOM     52  CD1 LEU A 318      -3.883  31.894  62.905  1.00  0.00           C  
ATOM     53  CD2 LEU A 318      -1.688  31.880  64.104  1.00  0.00           C  
ATOM     54  N   GLU A 319      -0.404  35.450  60.232  1.00  0.00           N  
ATOM     55  CA  GLU A 319       0.507  35.832  59.136  1.00  0.00           C  
ATOM     56  C   GLU A 319       1.883  36.147  59.738  1.00  0.00           C  
ATOM     57  O   GLU A 319       2.915  35.630  59.293  1.00  0.00           O  
ATOM     58  CB  GLU A 319      -0.019  37.055  58.362  1.00  0.00           C  
ATOM     59  CG  GLU A 319       0.881  37.473  57.197  1.00  0.00           C  
ATOM     60  CD  GLU A 319       0.226  38.656  56.499  1.00  0.00           C  
ATOM     61  OE1 GLU A 319      -0.888  39.056  56.931  1.00  0.00           O  
ATOM     62  OE2 GLU A 319       0.832  39.177  55.524  1.00  0.00           O  
ATOM     63  N   GLU A 320       1.889  36.941  60.805  1.00  0.00           N  
ATOM     64  CA  GLU A 320       3.130  37.312  61.479  1.00  0.00           C  
ATOM     65  C   GLU A 320       3.805  36.029  61.945  1.00  0.00           C  
ATOM     66  O   GLU A 320       5.020  35.848  61.825  1.00  0.00           O  
ATOM     67  CB  GLU A 320       3.073  38.160  62.754  1.00  0.00           C  
ATOM     68  CG  GLU A 320       2.652  39.610  62.504  1.00  0.00           C  
ATOM     69  CD  GLU A 320       2.513  40.298  63.854  1.00  0.00           C  
ATOM     70  OE1 GLU A 320       2.675  39.603  64.893  1.00  0.00           O  
ATOM     71  OE2 GLU A 320       2.244  41.529  63.866  1.00  0.00           O  
ATOM     72  N   LEU A 321       3.004  35.114  62.492  1.00  0.00           N  
ATOM     73  CA  LEU A 321       3.511  33.844  62.990  1.00  0.00           C  
ATOM     74  C   LEU A 321       3.957  32.914  61.868  1.00  0.00           C  
ATOM     75  O   LEU A 321       4.907  32.137  61.998  1.00  0.00           O  
ATOM     76  CB  LEU A 321       2.604  32.879  63.759  1.00  0.00           C  
ATOM     77  CG  LEU A 321       2.178  33.405  65.131  1.00  0.00           C  
ATOM     78  CD1 LEU A 321       1.153  32.540  65.864  1.00  0.00           C  
ATOM     79  CD2 LEU A 321       3.310  33.552  66.147  1.00  0.00           C  
ATOM     80  N   ALA A 322       3.262  32.992  60.747  1.00  0.00           N  
ATOM     81  CA  ALA A 322       3.585  32.150  59.618  1.00  0.00           C  
ATOM     82  C   ALA A 322       4.924  32.499  58.962  1.00  0.00           C  
ATOM     83  O   ALA A 322       5.638  31.631  58.453  1.00  0.00           O  
ATOM     84  CB  ALA A 322       2.510  32.222  58.538  1.00  0.00           C  
ATOM     85  N   ARG A 323       5.285  33.780  58.963  1.00  0.00           N  
ATOM     86  CA  ARG A 323       6.524  34.196  58.327  1.00  0.00           C  
ATOM     87  C   ARG A 323       7.686  34.519  59.252  1.00  0.00           C  
ATOM     88  O   ARG A 323       8.802  34.794  58.803  1.00  0.00           O  
ATOM     89  CB  ARG A 323       6.580  35.472  57.483  1.00  0.00           C  
ATOM     90  CG  ARG A 323       5.713  35.409  56.224  1.00  0.00           C  
ATOM     91  CD  ARG A 323       5.833  36.649  55.335  1.00  0.00           C  
ATOM     92  NE  ARG A 323       4.919  36.458  54.174  1.00  0.00           N  
ATOM     93  CZ  ARG A 323       4.761  37.457  53.258  1.00  0.00           C  
ATOM     94  NH1 ARG A 323       5.547  38.504  53.645  1.00  0.00           N  
ATOM     95  NH2 ARG A 323       3.879  37.020  52.313  1.00  0.00           N  
ATOM     96  N   LEU A 324       7.458  34.495  60.559  1.00  0.00           N  
ATOM     97  CA  LEU A 324       8.540  34.807  61.476  1.00  0.00           C  
ATOM     98  C   LEU A 324       9.611  33.720  61.483  1.00  0.00           C  
ATOM     99  O   LEU A 324       9.347  32.526  61.322  1.00  0.00           O  
ATOM    100  CB  LEU A 324       8.295  34.922  62.983  1.00  0.00           C  
ATOM    101  CG  LEU A 324       7.364  36.075  63.363  1.00  0.00           C  
ATOM    102  CD1 LEU A 324       7.002  36.150  64.846  1.00  0.00           C  
ATOM    103  CD2 LEU A 324       7.906  37.470  63.059  1.00  0.00           C  
ATOM    104  N   LYS A 325      10.850  34.160  61.676  1.00  0.00           N  
ATOM    105  CA  LYS A 325      12.011  33.277  61.703  1.00  0.00           C  
ATOM    106  C   LYS A 325      12.305  32.784  63.122  1.00  0.00           C  
ATOM    107  O   LYS A 325      13.024  31.805  63.342  1.00  0.00           O  
ATOM    108  CB  LYS A 325      13.403  33.782  61.311  1.00  0.00           C  
ATOM    109  CG  LYS A 325      13.512  34.189  59.840  1.00  0.00           C  
ATOM    110  CD  LYS A 325      14.907  34.678  59.442  1.00  0.00           C  
ATOM    111  CE  LYS A 325      15.028  35.044  57.961  1.00  0.00           C  
ATOM    112  NZ  LYS A 325      16.408  35.484  57.660  1.00  0.00           N  
ATOM    113  N   SER A 326      11.735  33.479  64.101  1.00  0.00           N  
ATOM    114  CA  SER A 326      11.933  33.155  65.503  1.00  0.00           C  
ATOM    115  C   SER A 326      11.491  31.758  65.935  1.00  0.00           C  
ATOM    116  O   SER A 326      10.442  31.238  65.546  1.00  0.00           O  
ATOM    117  CB  SER A 326      11.245  33.838  66.688  1.00  0.00           C  
ATOM    118  OG  SER A 326      11.627  33.210  67.903  1.00  0.00           O  
ATOM    119  N   SER A 327      12.329  31.153  66.762  1.00  0.00           N  
ATOM    120  CA  SER A 327      12.069  29.832  67.285  1.00  0.00           C  
ATOM    121  C   SER A 327      10.875  29.895  68.234  1.00  0.00           C  
ATOM    122  O   SER A 327      10.720  30.817  69.039  1.00  0.00           O  
ATOM    123  CB  SER A 327      12.963  29.013  68.220  1.00  0.00           C  
ATOM    124  OG  SER A 327      12.319  27.797  68.570  1.00  0.00           O  
ATOM    125  N   THR A 328      10.015  28.889  68.132  1.00  0.00           N  
ATOM    126  CA  THR A 328       8.848  28.815  68.989  1.00  0.00           C  
ATOM    127  C   THR A 328       7.578  29.343  68.358  1.00  0.00           C  
ATOM    128  O   THR A 328       6.541  29.469  69.014  1.00  0.00           O  
ATOM    129  CB  THR A 328       7.964  29.210  70.188  1.00  0.00           C  
ATOM    130  OG1 THR A 328       7.608  30.582  70.101  1.00  0.00           O  
ATOM    131  CG2 THR A 328       8.739  28.967  71.494  1.00  0.00           C  
ATOM    132  N   THR A 329       7.622  29.665  67.067  1.00  0.00           N  
ATOM    133  CA  THR A 329       6.454  30.201  66.386  1.00  0.00           C  
ATOM    134  C   THR A 329       5.270  29.245  66.412  1.00  0.00           C  
ATOM    135  O   THR A 329       4.119  29.642  66.613  1.00  0.00           O  
ATOM    136  CB  THR A 329       5.615  30.633  65.168  1.00  0.00           C  
ATOM    137  OG1 THR A 329       5.411  29.528  64.299  1.00  0.00           O  
ATOM    138  CG2 THR A 329       6.355  31.748  64.409  1.00  0.00           C  
ATOM    139  N   LEU A 330       5.556  27.914  66.124  1.00  0.00           N  
ATOM    140  CA  LEU A 330       4.456  26.961  66.199  1.00  0.00           C  
ATOM    141  C   LEU A 330       3.770  27.007  67.562  1.00  0.00           C  
ATOM    142  O   LEU A 330       2.542  27.090  67.645  1.00  0.00           O  
ATOM    143  CB  LEU A 330       4.977  25.538  65.914  1.00  0.00           C  
ATOM    144  CG  LEU A 330       3.890  24.464  65.988  1.00  0.00           C  
ATOM    145  CD1 LEU A 330       2.754  24.624  64.978  1.00  0.00           C  
ATOM    146  CD2 LEU A 330       4.376  23.035  65.751  1.00  0.00           C  
ATOM    147  N   ASP A 331       4.575  26.957  68.619  1.00  0.00           N  
ATOM    148  CA  ASP A 331       4.086  27.076  69.997  1.00  0.00           C  
ATOM    149  C   ASP A 331       3.182  28.309  70.191  1.00  0.00           C  
ATOM    150  O   ASP A 331       2.217  28.253  70.969  1.00  0.00           O  
ATOM    151  CB  ASP A 331       5.271  27.151  70.962  1.00  0.00           C  
ATOM    152  CG  ASP A 331       5.911  25.772  71.029  1.00  0.00           C  
ATOM    153  OD1 ASP A 331       5.291  24.806  70.508  1.00  0.00           O  
ATOM    154  OD2 ASP A 331       7.028  25.665  71.603  1.00  0.00           O  
ATOM    155  N   ASP A 332       3.482  29.398  69.479  1.00  0.00           N  
ATOM    156  CA  ASP A 332       2.657  30.601  69.545  1.00  0.00           C  
ATOM    157  C   ASP A 332       1.444  30.550  68.618  1.00  0.00           C  
ATOM    158  O   ASP A 332       0.408  31.167  68.913  1.00  0.00           O  
ATOM    159  CB  ASP A 332       3.494  31.843  69.243  1.00  0.00           C  
ATOM    160  CG  ASP A 332       4.407  32.096  70.434  1.00  0.00           C  
ATOM    161  OD1 ASP A 332       4.161  31.485  71.508  1.00  0.00           O  
ATOM    162  OD2 ASP A 332       5.363  32.904  70.286  1.00  0.00           O  
ATOM    163  N   ALA A 333       1.559  29.840  67.498  1.00  0.00           N  
ATOM    164  CA  ALA A 333       0.392  29.617  66.650  1.00  0.00           C  
ATOM    165  C   ALA A 333      -0.643  28.754  67.373  1.00  0.00           C  
ATOM    166  O   ALA A 333      -1.832  28.971  67.219  1.00  0.00           O  
ATOM    167  CB  ALA A 333       0.788  28.974  65.334  1.00  0.00           C  
ATOM    168  N   LEU A 334      -0.171  27.778  68.144  1.00  0.00           N  
ATOM    169  CA  LEU A 334      -1.026  26.856  68.896  1.00  0.00           C  
ATOM    170  C   LEU A 334      -1.670  27.479  70.131  1.00  0.00           C  
ATOM    171  O   LEU A 334      -2.789  27.102  70.505  1.00  0.00           O  
ATOM    172  CB  LEU A 334      -0.218  25.643  69.366  1.00  0.00           C  
ATOM    173  CG  LEU A 334       0.162  24.647  68.275  1.00  0.00           C  
ATOM    174  CD1 LEU A 334       1.028  23.544  68.864  1.00  0.00           C  
ATOM    175  CD2 LEU A 334      -1.083  24.057  67.609  1.00  0.00           C  
ATOM    176  N   ARG A 335      -0.935  28.378  70.793  1.00  0.00           N  
ATOM    177  CA  ARG A 335      -1.477  29.161  71.885  1.00  0.00           C  
ATOM    178  C   ARG A 335      -2.594  30.018  71.306  1.00  0.00           C  
ATOM    179  O   ARG A 335      -3.697  30.039  71.837  1.00  0.00           O  
ATOM    180  CB  ARG A 335      -0.385  30.027  72.532  1.00  0.00           C  
ATOM    181  CG  ARG A 335      -0.656  30.421  73.982  1.00  0.00           C  
ATOM    182  CD  ARG A 335       0.260  31.558  74.456  1.00  0.00           C  
ATOM    183  NE  ARG A 335       0.153  32.730  73.589  1.00  0.00           N  
ATOM    184  CZ  ARG A 335      -0.859  33.601  73.600  1.00  0.00           C  
ATOM    185  NH1 ARG A 335      -1.874  33.474  74.452  1.00  0.00           N  
ATOM    186  NH2 ARG A 335      -0.858  34.621  72.750  1.00  0.00           N  
ATOM    187  N   VAL A 336      -2.303  30.682  70.194  1.00  0.00           N  
ATOM    188  CA  VAL A 336      -3.261  31.554  69.516  1.00  0.00           C  
ATOM    189  C   VAL A 336      -4.510  30.838  68.973  1.00  0.00           C  
ATOM    190  O   VAL A 336      -5.588  31.446  68.833  1.00  0.00           O  
ATOM    191  CB  VAL A 336      -2.574  32.268  68.342  1.00  0.00           C  
ATOM    192  CG1 VAL A 336      -3.542  33.053  67.455  1.00  0.00           C  
ATOM    193  CG2 VAL A 336      -1.518  33.285  68.780  1.00  0.00           C  
ATOM    194  N   LEU A 337      -4.347  29.573  68.598  1.00  0.00           N  
ATOM    195  CA  LEU A 337      -5.465  28.777  68.085  1.00  0.00           C  
ATOM    196  C   LEU A 337      -6.427  28.608  69.244  1.00  0.00           C  
ATOM    197  O   LEU A 337      -7.622  28.904  69.112  1.00  0.00           O  
ATOM    198  CB  LEU A 337      -4.968  27.420  67.528  1.00  0.00           C  
ATOM    199  CG  LEU A 337      -6.092  26.533  66.989  1.00  0.00           C  
ATOM    200  CD1 LEU A 337      -6.884  27.130  65.826  1.00  0.00           C  
ATOM    201  CD2 LEU A 337      -5.642  25.175  66.452  1.00  0.00           C  
ATOM    202  N   ARG A 338      -5.872  28.183  70.383  1.00  0.00           N  
ATOM    203  CA  ARG A 338      -6.641  27.888  71.589  1.00  0.00           C  
ATOM    204  C   ARG A 338      -7.343  29.146  72.105  1.00  0.00           C  
ATOM    205  O   ARG A 338      -8.498  29.110  72.517  1.00  0.00           O  
ATOM    206  CB  ARG A 338      -5.728  27.325  72.679  1.00  0.00           C  
ATOM    207  CG  ARG A 338      -5.230  25.908  72.386  1.00  0.00           C  
ATOM    208  CD  ARG A 338      -4.259  25.370  73.439  1.00  0.00           C  
ATOM    209  NE  ARG A 338      -3.841  24.006  73.008  1.00  0.00           N  
ATOM    210  CZ  ARG A 338      -2.909  23.318  73.730  1.00  0.00           C  
ATOM    211  NH1 ARG A 338      -2.533  24.104  74.781  1.00  0.00           N  
ATOM    212  NH2 ARG A 338      -2.717  22.113  73.119  1.00  0.00           N  
ATOM    213  N   ARG A 339      -6.626  30.257  72.063  1.00  0.00           N  
ATOM    214  CA  ARG A 339      -7.135  31.531  72.540  1.00  0.00           C  
ATOM    215  C   ARG A 339      -8.363  31.986  71.762  1.00  0.00           C  
ATOM    216  O   ARG A 339      -9.331  32.452  72.353  1.00  0.00           O  
ATOM    217  CB  ARG A 339      -6.020  32.572  72.459  1.00  0.00           C  
ATOM    218  CG  ARG A 339      -6.434  33.951  72.976  1.00  0.00           C  
ATOM    219  CD  ARG A 339      -5.289  34.965  73.002  1.00  0.00           C  
ATOM    220  NE  ARG A 339      -5.848  36.261  73.481  1.00  0.00           N  
ATOM    221  CZ  ARG A 339      -5.048  37.365  73.551  1.00  0.00           C  
ATOM    222  NH1 ARG A 339      -3.801  37.003  73.129  1.00  0.00           N  
ATOM    223  NH2 ARG A 339      -5.807  38.399  74.016  1.00  0.00           N  
ATOM    224  N   MET A 340      -8.324  31.860  70.440  1.00  0.00           N  
ATOM    225  CA  MET A 340      -9.470  32.181  69.611  1.00  0.00           C  
ATOM    226  C   MET A 340     -10.693  31.353  69.984  1.00  0.00           C  
ATOM    227  O   MET A 340     -11.824  31.841  69.925  1.00  0.00           O  
ATOM    228  CB  MET A 340      -9.127  31.961  68.152  1.00  0.00           C  
ATOM    229  CG  MET A 340      -8.137  32.987  67.597  1.00  0.00           C  
ATOM    230  SD  MET A 340      -7.898  32.906  65.796  1.00  0.00           S  
ATOM    231  CE  MET A 340      -6.905  31.386  65.836  1.00  0.00           C  
ATOM    232  N   ASP A 341     -10.465  30.100  70.361  1.00  0.00           N  
ATOM    233  CA  ASP A 341     -11.547  29.193  70.732  1.00  0.00           C  
ATOM    234  C   ASP A 341     -12.053  29.425  72.160  1.00  0.00           C  
ATOM    235  O   ASP A 341     -13.198  29.084  72.477  1.00  0.00           O  
ATOM    236  CB  ASP A 341     -11.109  27.729  70.545  1.00  0.00           C  
ATOM    237  CG  ASP A 341     -10.880  27.493  69.059  1.00  0.00           C  
ATOM    238  OD1 ASP A 341     -11.804  27.805  68.261  1.00  0.00           O  
ATOM    239  OD2 ASP A 341      -9.778  26.997  68.702  1.00  0.00           O  
ATOM    240  N   VAL A 342     -11.198  29.979  73.019  1.00  0.00           N  
ATOM    241  CA  VAL A 342     -11.626  30.423  74.359  1.00  0.00           C  
ATOM    242  C   VAL A 342     -12.287  31.779  74.275  1.00  0.00           C  
ATOM    243  O   VAL A 342     -12.929  32.197  75.224  1.00  0.00           O  
ATOM    244  CB  VAL A 342     -10.461  30.488  75.354  1.00  0.00           C  
ATOM    245  CG1 VAL A 342      -9.791  29.134  75.598  1.00  0.00           C  
ATOM    246  CG2 VAL A 342      -9.331  31.419  74.910  1.00  0.00           C  
ATOM    247  N   GLU A 343     -12.369  32.519  75.387  1.00  0.00           N  
ATOM    248  CA  GLU A 343     -13.018  33.817  75.226  1.00  0.00           C  
ATOM    249  C   GLU A 343     -12.065  34.996  75.224  1.00  0.00           C  
ATOM    250  O   GLU A 343     -12.292  35.993  75.915  1.00  0.00           O  
ATOM    251  CB  GLU A 343     -14.027  34.254  76.293  1.00  0.00           C  
ATOM    252  CG  GLU A 343     -15.307  33.415  76.302  1.00  0.00           C  
ATOM    253  CD  GLU A 343     -16.165  33.880  77.470  1.00  0.00           C  
ATOM    254  OE1 GLU A 343     -15.709  34.789  78.215  1.00  0.00           O  
ATOM    255  OE2 GLU A 343     -17.288  33.333  77.633  1.00  0.00           O  
ATOM    256  N   GLY A 344     -10.975  34.931  74.455  1.00  0.00           N  
ATOM    257  CA  GLY A 344     -10.293  36.213  74.223  1.00  0.00           C  
ATOM    258  C   GLY A 344     -11.358  37.118  73.585  1.00  0.00           C  
ATOM    259  O   GLY A 344     -11.502  38.312  73.861  1.00  0.00           O  
ATOM    260  N   THR A 345     -12.099  36.471  72.710  1.00  0.00           N  
ATOM    261  CA  THR A 345     -13.382  36.769  72.126  1.00  0.00           C  
ATOM    262  C   THR A 345     -13.755  35.607  71.194  1.00  0.00           C  
ATOM    263  O   THR A 345     -13.108  35.355  70.175  1.00  0.00           O  
ATOM    264  CB  THR A 345     -14.367  37.459  71.163  1.00  0.00           C  
ATOM    265  OG1 THR A 345     -15.703  37.117  71.504  1.00  0.00           O  
ATOM    266  CG2 THR A 345     -14.076  37.002  69.724  1.00  0.00           C  
ATOM    267  N   PRO A 346     -14.815  34.890  71.549  1.00  0.00           N  
ATOM    268  CA  PRO A 346     -15.263  33.744  70.749  1.00  0.00           C  
ATOM    269  C   PRO A 346     -15.011  33.946  69.263  1.00  0.00           C  
ATOM    270  O   PRO A 346     -15.781  34.625  68.579  1.00  0.00           O  
ATOM    271  CB  PRO A 346     -16.410  33.003  70.057  1.00  0.00           C  
ATOM    272  CG  PRO A 346     -17.772  33.236  70.715  1.00  0.00           C  
ATOM    273  CD  PRO A 346     -17.935  34.638  71.305  1.00  0.00           C  
ATOM    274  N   LEU A 347     -13.934  33.255  68.708  1.00  0.00           N  
ATOM    275  CA  LEU A 347     -13.642  33.717  67.349  1.00  0.00           C  
ATOM    276  C   LEU A 347     -13.640  32.482  66.424  1.00  0.00           C  
ATOM    277  O   LEU A 347     -12.867  31.538  66.636  1.00  0.00           O  
ATOM    278  CB  LEU A 347     -12.309  34.456  67.300  1.00  0.00           C  
ATOM    279  CG  LEU A 347     -11.919  34.919  65.895  1.00  0.00           C  
ATOM    280  CD1 LEU A 347     -12.855  35.956  65.274  1.00  0.00           C  
ATOM    281  CD2 LEU A 347     -10.543  35.575  65.789  1.00  0.00           C  
ATOM    282  N   ILE A 348     -14.536  32.480  65.435  1.00  0.00           N  
ATOM    283  CA  ILE A 348     -14.674  31.370  64.481  1.00  0.00           C  
ATOM    284  C   ILE A 348     -13.535  31.390  63.471  1.00  0.00           C  
ATOM    285  O   ILE A 348     -13.410  32.346  62.699  1.00  0.00           O  
ATOM    286  CB  ILE A 348     -16.004  31.486  63.720  1.00  0.00           C  
ATOM    287  CG1 ILE A 348     -17.241  31.395  64.629  1.00  0.00           C  
ATOM    288  CG2 ILE A 348     -16.202  30.389  62.661  1.00  0.00           C  
ATOM    289  CD1 ILE A 348     -18.548  31.742  63.918  1.00  0.00           C  
ATOM    290  N   SER A 349     -12.723  30.336  63.451  1.00  0.00           N  
ATOM    291  CA  SER A 349     -11.603  30.260  62.497  1.00  0.00           C  
ATOM    292  C   SER A 349     -12.102  30.079  61.045  1.00  0.00           C  
ATOM    293  O   SER A 349     -12.984  29.251  60.763  1.00  0.00           O  
ATOM    294  CB  SER A 349     -10.619  29.147  62.878  1.00  0.00           C  
ATOM    295  OG  SER A 349     -10.005  29.444  64.123  1.00  0.00           O  
ATOM    296  N   GLY A 350     -11.544  30.876  60.135  1.00  0.00           N  
ATOM    297  CA  GLY A 350     -11.900  30.825  58.717  1.00  0.00           C  
ATOM    298  C   GLY A 350     -10.965  29.907  57.941  1.00  0.00           C  
ATOM    299  O   GLY A 350      -9.940  29.449  58.445  1.00  0.00           O  
ATOM    300  N   SER A 351     -11.317  29.678  56.689  1.00  0.00           N  
ATOM    301  CA  SER A 351     -10.464  28.927  55.789  1.00  0.00           C  
ATOM    302  C   SER A 351      -8.999  29.368  55.873  1.00  0.00           C  
ATOM    303  O   SER A 351      -8.090  28.543  56.040  1.00  0.00           O  
ATOM    304  CB  SER A 351     -10.967  29.091  54.372  1.00  0.00           C  
ATOM    305  OG  SER A 351     -10.139  28.367  53.473  1.00  0.00           O  
ATOM    306  N   VAL A 352      -8.782  30.674  55.777  1.00  0.00           N  
ATOM    307  CA  VAL A 352      -7.442  31.225  55.786  1.00  0.00           C  
ATOM    308  C   VAL A 352      -6.723  30.903  57.095  1.00  0.00           C  
ATOM    309  O   VAL A 352      -5.537  30.538  57.085  1.00  0.00           O  
ATOM    310  CB  VAL A 352      -7.489  32.738  55.542  1.00  0.00           C  
ATOM    311  CG1 VAL A 352      -6.137  33.429  55.730  1.00  0.00           C  
ATOM    312  CG2 VAL A 352      -7.937  33.114  54.128  1.00  0.00           C  
ATOM    313  N   VAL A 353      -7.439  31.024  58.219  1.00  0.00           N  
ATOM    314  CA  VAL A 353      -6.825  30.810  59.535  1.00  0.00           C  
ATOM    315  C   VAL A 353      -6.341  29.406  59.653  1.00  0.00           C  
ATOM    316  O   VAL A 353      -5.241  29.134  60.140  1.00  0.00           O  
ATOM    317  CB  VAL A 353      -7.815  31.053  60.681  1.00  0.00           C  
ATOM    318  CG1 VAL A 353      -7.270  30.651  62.053  1.00  0.00           C  
ATOM    319  CG2 VAL A 353      -8.230  32.518  60.828  1.00  0.00           C  
ATOM    320  N   LEU A 354      -7.196  28.486  59.244  1.00  0.00           N  
ATOM    321  CA  LEU A 354      -6.870  27.093  59.368  1.00  0.00           C  
ATOM    322  C   LEU A 354      -5.645  26.742  58.493  1.00  0.00           C  
ATOM    323  O   LEU A 354      -4.753  26.017  58.939  1.00  0.00           O  
ATOM    324  CB  LEU A 354      -8.079  26.258  59.007  1.00  0.00           C  
ATOM    325  CG  LEU A 354      -9.214  26.354  60.029  1.00  0.00           C  
ATOM    326  CD1 LEU A 354     -10.515  25.668  59.615  1.00  0.00           C  
ATOM    327  CD2 LEU A 354      -8.907  25.738  61.393  1.00  0.00           C  
ATOM    328  N   ASN A 355      -5.589  27.279  57.277  1.00  0.00           N  
ATOM    329  CA  ASN A 355      -4.480  26.965  56.355  1.00  0.00           C  
ATOM    330  C   ASN A 355      -3.129  27.419  56.842  1.00  0.00           C  
ATOM    331  O   ASN A 355      -2.147  26.696  56.722  1.00  0.00           O  
ATOM    332  CB  ASN A 355      -4.735  27.561  54.977  1.00  0.00           C  
ATOM    333  CG  ASN A 355      -5.765  26.775  54.199  1.00  0.00           C  
ATOM    334  OD1 ASN A 355      -6.030  25.611  54.499  1.00  0.00           O  
ATOM    335  ND2 ASN A 355      -6.355  27.404  53.198  1.00  0.00           N  
ATOM    336  N   VAL A 356      -3.090  28.616  57.415  1.00  0.00           N  
ATOM    337  CA  VAL A 356      -1.860  29.168  57.962  1.00  0.00           C  
ATOM    338  C   VAL A 356      -1.399  28.306  59.120  1.00  0.00           C  
ATOM    339  O   VAL A 356      -0.206  28.111  59.346  1.00  0.00           O  
ATOM    340  CB  VAL A 356      -2.085  30.598  58.471  1.00  0.00           C  
ATOM    341  CG1 VAL A 356      -0.832  31.124  59.157  1.00  0.00           C  
ATOM    342  CG2 VAL A 356      -2.521  31.497  57.323  1.00  0.00           C  
ATOM    343  N   LEU A 357      -2.373  27.789  59.854  1.00  0.00           N  
ATOM    344  CA  LEU A 357      -2.103  27.010  61.037  1.00  0.00           C  
ATOM    345  C   LEU A 357      -1.578  25.627  60.647  1.00  0.00           C  
ATOM    346  O   LEU A 357      -0.675  25.089  61.294  1.00  0.00           O  
ATOM    347  CB  LEU A 357      -3.395  26.898  61.836  1.00  0.00           C  
ATOM    348  CG  LEU A 357      -3.364  26.744  63.350  1.00  0.00           C  
ATOM    349  CD1 LEU A 357      -2.178  27.405  64.030  1.00  0.00           C  
ATOM    350  CD2 LEU A 357      -4.670  27.317  63.879  1.00  0.00           C  
ATOM    351  N   LEU A 358      -2.155  25.062  59.585  1.00  0.00           N  
ATOM    352  CA  LEU A 358      -1.663  23.800  59.015  1.00  0.00           C  
ATOM    353  C   LEU A 358      -0.246  23.960  58.487  1.00  0.00           C  
ATOM    354  O   LEU A 358       0.613  23.125  58.734  1.00  0.00           O  
ATOM    355  CB  LEU A 358      -2.568  23.329  57.885  1.00  0.00           C  
ATOM    356  CG  LEU A 358      -3.936  22.813  58.308  1.00  0.00           C  
ATOM    357  CD1 LEU A 358      -4.795  22.626  57.079  1.00  0.00           C  
ATOM    358  CD2 LEU A 358      -3.843  21.514  59.115  1.00  0.00           C  
ATOM    359  N   SER A 359      -0.002  25.050  57.778  1.00  0.00           N  
ATOM    360  CA  SER A 359       1.326  25.313  57.238  1.00  0.00           C  
ATOM    361  C   SER A 359       2.348  25.366  58.368  1.00  0.00           C  
ATOM    362  O   SER A 359       3.401  24.715  58.328  1.00  0.00           O  
ATOM    363  CB  SER A 359       1.330  26.633  56.452  1.00  0.00           C  
ATOM    364  OG  SER A 359       0.521  26.512  55.292  1.00  0.00           O  
ATOM    365  N   VAL A 360       2.019  26.129  59.400  1.00  0.00           N  
ATOM    366  CA  VAL A 360       2.973  26.403  60.456  1.00  0.00           C  
ATOM    367  C   VAL A 360       3.314  25.117  61.201  1.00  0.00           C  
ATOM    368  O   VAL A 360       4.490  24.861  61.503  1.00  0.00           O  
ATOM    369  CB  VAL A 360       2.429  27.503  61.400  1.00  0.00           C  
ATOM    370  CG1 VAL A 360       3.286  27.633  62.636  1.00  0.00           C  
ATOM    371  CG2 VAL A 360       2.366  28.833  60.662  1.00  0.00           C  
ATOM    372  N   PHE A 361       2.300  24.292  61.482  1.00  0.00           N  
ATOM    373  CA  PHE A 361       2.554  22.969  62.079  1.00  0.00           C  
ATOM    374  C   PHE A 361       3.409  22.061  61.193  1.00  0.00           C  
ATOM    375  O   PHE A 361       4.126  21.224  61.725  1.00  0.00           O  
ATOM    376  CB  PHE A 361       1.247  22.258  62.430  1.00  0.00           C  
ATOM    377  CG  PHE A 361       0.636  22.985  63.579  1.00  0.00           C  
ATOM    378  CD1 PHE A 361       1.368  23.913  64.352  1.00  0.00           C  
ATOM    379  CD2 PHE A 361      -0.709  22.754  63.919  1.00  0.00           C  
ATOM    380  CE1 PHE A 361       0.774  24.606  65.446  1.00  0.00           C  
ATOM    381  CE2 PHE A 361      -1.329  23.435  65.010  1.00  0.00           C  
ATOM    382  CZ  PHE A 361      -0.581  24.364  65.778  1.00  0.00           C  
ATOM    383  N   CYS A 362       3.343  22.230  59.867  1.00  0.00           N  
ATOM    384  CA  CYS A 362       4.234  21.502  58.926  1.00  0.00           C  
ATOM    385  C   CYS A 362       5.716  21.786  59.128  1.00  0.00           C  
ATOM    386  O   CYS A 362       6.546  20.987  58.713  1.00  0.00           O  
ATOM    387  CB  CYS A 362       3.935  21.841  57.467  1.00  0.00           C  
ATOM    388  SG  CYS A 362       2.683  21.327  57.035  1.00  0.00           S  
ATOM    389  N   ARG A 363       6.067  23.063  59.093  1.00  0.00           N  
ATOM    390  CA  ARG A 363       7.442  23.541  59.272  1.00  0.00           C  
ATOM    391  C   ARG A 363       8.027  23.214  60.629  1.00  0.00           C  
ATOM    392  O   ARG A 363       9.216  22.915  60.765  1.00  0.00           O  
ATOM    393  CB  ARG A 363       7.778  25.035  59.236  1.00  0.00           C  
ATOM    394  CG  ARG A 363       7.666  25.652  57.840  1.00  0.00           C  
ATOM    395  CD  ARG A 363       7.930  27.159  57.814  1.00  0.00           C  
ATOM    396  NE  ARG A 363       7.758  27.619  56.407  1.00  0.00           N  
ATOM    397  CZ  ARG A 363       7.859  28.947  56.107  1.00  0.00           C  
ATOM    398  NH1 ARG A 363       8.120  29.618  57.266  1.00  0.00           N  
ATOM    399  NH2 ARG A 363       7.661  29.085  54.763  1.00  0.00           N  
ATOM    400  N   ALA A 364       7.199  23.265  61.669  1.00  0.00           N  
ATOM    401  CA  ALA A 364       7.619  22.915  63.025  1.00  0.00           C  
ATOM    402  C   ALA A 364       7.527  21.420  63.268  1.00  0.00           C  
ATOM    403  O   ALA A 364       7.873  20.936  64.349  1.00  0.00           O  
ATOM    404  CB  ALA A 364       6.778  23.619  64.084  1.00  0.00           C  
ATOM    405  N   GLY A 365       7.065  20.641  62.288  1.00  0.00           N  
ATOM    406  CA  GLY A 365       6.917  19.200  62.372  1.00  0.00           C  
ATOM    407  C   GLY A 365       6.002  18.837  63.549  1.00  0.00           C  
ATOM    408  O   GLY A 365       6.209  17.843  64.251  1.00  0.00           O  
ATOM    409  N   HIS A 366       4.968  19.654  63.774  1.00  0.00           N  
ATOM    410  CA  HIS A 366       4.015  19.366  64.875  1.00  0.00           C  
ATOM    411  C   HIS A 366       2.842  18.547  64.342  1.00  0.00           C  
ATOM    412  O   HIS A 366       1.688  18.980  64.390  1.00  0.00           O  
ATOM    413  CB  HIS A 366       3.267  20.497  65.589  1.00  0.00           C  
ATOM    414  CG  HIS A 366       4.163  21.346  66.441  1.00  0.00           C  
ATOM    415  ND1 HIS A 366       5.109  22.216  65.938  1.00  0.00           N  
ATOM    416  CD2 HIS A 366       4.258  21.462  67.787  1.00  0.00           C  
ATOM    417  CE1 HIS A 366       5.734  22.821  66.902  1.00  0.00           C  
ATOM    418  NE2 HIS A 366       5.242  22.385  68.046  1.00  0.00           N  
ATOM    419  N   ILE A 367       3.101  17.382  63.839  1.00  0.00           N  
ATOM    420  CA  ILE A 367       2.137  16.496  63.199  1.00  0.00           C  
ATOM    421  C   ILE A 367       1.057  15.996  64.169  1.00  0.00           C  
ATOM    422  O   ILE A 367       0.048  15.426  63.746  1.00  0.00           O  
ATOM    423  CB  ILE A 367       2.305  15.085  62.592  1.00  0.00           C  
ATOM    424  CG1 ILE A 367       2.752  14.027  63.615  1.00  0.00           C  
ATOM    425  CG2 ILE A 367       3.351  15.022  61.466  1.00  0.00           C  
ATOM    426  CD1 ILE A 367       2.727  12.601  63.066  1.00  0.00           C  
ATOM    427  N   GLU A 368       1.231  16.191  65.479  1.00  0.00           N  
ATOM    428  CA  GLU A 368       0.243  15.757  66.463  1.00  0.00           C  
ATOM    429  C   GLU A 368      -0.939  16.719  66.497  1.00  0.00           C  
ATOM    430  O   GLU A 368      -2.046  16.388  66.064  1.00  0.00           O  
ATOM    431  CB  GLU A 368       0.650  15.689  67.939  1.00  0.00           C  
ATOM    432  CG  GLU A 368      -0.457  15.160  68.853  1.00  0.00           C  
ATOM    433  CD  GLU A 368       0.082  15.131  70.276  1.00  0.00           C  
ATOM    434  OE1 GLU A 368       1.271  15.502  70.466  1.00  0.00           O  
ATOM    435  OE2 GLU A 368      -0.687  14.737  71.193  1.00  0.00           O  
ATOM    436  N   ASP A 369      -0.661  17.979  66.976  1.00  0.00           N  
ATOM    437  CA  ASP A 369      -1.834  18.851  66.989  1.00  0.00           C  
ATOM    438  C   ASP A 369      -2.254  19.258  65.587  1.00  0.00           C  
ATOM    439  O   ASP A 369      -3.417  19.581  65.368  1.00  0.00           O  
ATOM    440  CB  ASP A 369      -1.590  20.086  67.853  1.00  0.00           C  
ATOM    441  CG  ASP A 369      -1.600  19.649  69.311  1.00  0.00           C  
ATOM    442  OD1 ASP A 369      -2.035  18.498  69.581  1.00  0.00           O  
ATOM    443  OD2 ASP A 369      -1.173  20.461  70.175  1.00  0.00           O  
ATOM    444  N   THR A 370      -1.321  19.248  64.642  1.00  0.00           N  
ATOM    445  CA  THR A 370      -1.656  19.558  63.254  1.00  0.00           C  
ATOM    446  C   THR A 370      -2.803  18.720  62.694  1.00  0.00           C  
ATOM    447  O   THR A 370      -3.727  19.248  62.071  1.00  0.00           O  
ATOM    448  CB  THR A 370      -0.420  19.370  62.353  1.00  0.00           C  
ATOM    449  OG1 THR A 370       0.619  20.247  62.761  1.00  0.00           O  
ATOM    450  CG2 THR A 370      -0.802  19.676  60.895  1.00  0.00           C  
ATOM    451  N   GLU A 371      -2.734  17.412  62.911  1.00  0.00           N  
ATOM    452  CA  GLU A 371      -3.790  16.496  62.482  1.00  0.00           C  
ATOM    453  C   GLU A 371      -5.080  16.804  63.220  1.00  0.00           C  
ATOM    454  O   GLU A 371      -6.158  16.784  62.615  1.00  0.00           O  
ATOM    455  CB  GLU A 371      -3.387  15.023  62.703  1.00  0.00           C  
ATOM    456  CG  GLU A 371      -4.435  14.023  62.211  1.00  0.00           C  
ATOM    457  CD  GLU A 371      -3.888  12.620  62.433  1.00  0.00           C  
ATOM    458  OE1 GLU A 371      -2.736  12.507  62.931  1.00  0.00           O  
ATOM    459  OE2 GLU A 371      -4.615  11.644  62.108  1.00  0.00           O  
ATOM    460  N   ARG A 372      -4.966  17.105  64.521  1.00  0.00           N  
ATOM    461  CA  ARG A 372      -6.115  17.520  65.332  1.00  0.00           C  
ATOM    462  C   ARG A 372      -6.781  18.736  64.710  1.00  0.00           C  
ATOM    463  O   ARG A 372      -7.990  18.800  64.646  1.00  0.00           O  
ATOM    464  CB  ARG A 372      -5.737  17.855  66.788  1.00  0.00           C  
ATOM    465  CG  ARG A 372      -5.360  16.627  67.619  1.00  0.00           C  
ATOM    466  CD  ARG A 372      -4.915  16.963  69.043  1.00  0.00           C  
ATOM    467  NE  ARG A 372      -4.555  15.683  69.715  1.00  0.00           N  
ATOM    468  CZ  ARG A 372      -4.046  15.696  70.981  1.00  0.00           C  
ATOM    469  NH1 ARG A 372      -3.974  16.997  71.387  1.00  0.00           N  
ATOM    470  NH2 ARG A 372      -3.809  14.402  71.347  1.00  0.00           N  
ATOM    471  N   VAL A 373      -5.991  19.700  64.257  1.00  0.00           N  
ATOM    472  CA  VAL A 373      -6.526  20.949  63.675  1.00  0.00           C  
ATOM    473  C   VAL A 373      -7.196  20.689  62.329  1.00  0.00           C  
ATOM    474  O   VAL A 373      -8.275  21.221  62.019  1.00  0.00           O  
ATOM    475  CB  VAL A 373      -5.398  21.994  63.480  1.00  0.00           C  
ATOM    476  CG1 VAL A 373      -5.846  23.239  62.711  1.00  0.00           C  
ATOM    477  CG2 VAL A 373      -4.821  22.522  64.795  1.00  0.00           C  
ATOM    478  N   LEU A 374      -6.533  19.872  61.522  1.00  0.00           N  
ATOM    479  CA  LEU A 374      -7.085  19.471  60.240  1.00  0.00           C  
ATOM    480  C   LEU A 374      -8.438  18.803  60.428  1.00  0.00           C  
ATOM    481  O   LEU A 374      -9.421  19.211  59.831  1.00  0.00           O  
ATOM    482  CB  LEU A 374      -6.136  18.523  59.516  1.00  0.00           C  
ATOM    483  CG  LEU A 374      -6.665  18.047  58.162  1.00  0.00           C  
ATOM    484  CD1 LEU A 374      -6.898  19.153  57.134  1.00  0.00           C  
ATOM    485  CD2 LEU A 374      -5.759  17.062  57.424  1.00  0.00           C  
ATOM    486  N   GLN A 375      -8.463  17.774  61.269  1.00  0.00           N  
ATOM    487  CA  GLN A 375      -9.694  17.069  61.654  1.00  0.00           C  
ATOM    488  C   GLN A 375     -10.795  18.063  62.043  1.00  0.00           C  
ATOM    489  O   GLN A 375     -11.949  17.919  61.637  1.00  0.00           O  
ATOM    490  CB  GLN A 375      -9.368  16.131  62.822  1.00  0.00           C  
ATOM    491  CG  GLN A 375     -10.565  15.300  63.289  1.00  0.00           C  
ATOM    492  CD  GLN A 375     -10.099  14.404  64.428  1.00  0.00           C  
ATOM    493  OE1 GLN A 375      -8.956  14.490  64.875  1.00  0.00           O  
ATOM    494  NE2 GLN A 375     -10.960  13.495  64.960  1.00  0.00           N  
ATOM    495  N   LEU A 376     -10.413  18.981  62.959  1.00  0.00           N  
ATOM    496  CA  LEU A 376     -11.381  19.957  63.445  1.00  0.00           C  
ATOM    497  C   LEU A 376     -12.025  20.723  62.290  1.00  0.00           C  
ATOM    498  O   LEU A 376     -13.247  20.873  62.214  1.00  0.00           O  
ATOM    499  CB  LEU A 376     -10.951  21.138  64.322  1.00  0.00           C  
ATOM    500  CG  LEU A 376     -12.109  22.055  64.722  1.00  0.00           C  
ATOM    501  CD1 LEU A 376     -13.189  21.395  65.578  1.00  0.00           C  
ATOM    502  CD2 LEU A 376     -11.709  23.282  65.539  1.00  0.00           C  
ATOM    503  N   ALA A 377     -11.205  21.219  61.372  1.00  0.00           N  
ATOM    504  CA  ALA A 377     -11.734  21.975  60.247  1.00  0.00           C  
ATOM    505  C   ALA A 377     -12.633  21.123  59.352  1.00  0.00           C  
ATOM    506  O   ALA A 377     -13.690  21.562  58.892  1.00  0.00           O  
ATOM    507  CB  ALA A 377     -10.623  22.556  59.379  1.00  0.00           C  
ATOM    508  N   LYS A 378     -12.220  19.888  59.093  1.00  0.00           N  
ATOM    509  CA  LYS A 378     -12.992  18.985  58.245  1.00  0.00           C  
ATOM    510  C   LYS A 378     -14.342  18.648  58.865  1.00  0.00           C  
ATOM    511  O   LYS A 378     -15.302  18.291  58.176  1.00  0.00           O  
ATOM    512  CB  LYS A 378     -12.493  17.572  57.930  1.00  0.00           C  
ATOM    513  CG  LYS A 378     -12.432  16.659  59.156  1.00  0.00           C  
ATOM    514  CD  LYS A 378     -11.929  15.248  58.845  1.00  0.00           C  
ATOM    515  CE  LYS A 378     -11.735  14.379  60.089  1.00  0.00           C  
ATOM    516  NZ  LYS A 378     -13.042  14.110  60.728  1.00  0.00           N  
ATOM    517  N   GLU A 379     -14.433  18.758  60.184  1.00  0.00           N  
ATOM    518  CA  GLU A 379     -15.676  18.457  60.882  1.00  0.00           C  
ATOM    519  C   GLU A 379     -16.527  19.699  61.111  1.00  0.00           C  
ATOM    520  O   GLU A 379     -17.664  19.624  61.586  1.00  0.00           O  
ATOM    521  CB  GLU A 379     -15.596  17.868  62.294  1.00  0.00           C  
ATOM    522  CG  GLU A 379     -14.978  16.469  62.337  1.00  0.00           C  
ATOM    523  CD  GLU A 379     -14.940  16.017  63.790  1.00  0.00           C  
ATOM    524  OE1 GLU A 379     -15.305  16.836  64.675  1.00  0.00           O  
ATOM    525  OE2 GLU A 379     -14.544  14.846  64.035  1.00  0.00           O  
ATOM    526  N   ARG A 380     -15.989  20.866  60.776  1.00  0.00           N  
ATOM    527  CA  ARG A 380     -16.698  22.119  61.018  1.00  0.00           C  
ATOM    528  C   ARG A 380     -17.210  22.881  59.794  1.00  0.00           C  
ATOM    529  O   ARG A 380     -17.428  24.096  59.828  1.00  0.00           O  
ATOM    530  CB  ARG A 380     -15.993  23.295  61.697  1.00  0.00           C  
ATOM    531  CG  ARG A 380     -15.579  23.007  63.141  1.00  0.00           C  
ATOM    532  CD  ARG A 380     -14.942  24.205  63.847  1.00  0.00           C  
ATOM    533  NE  ARG A 380     -14.720  23.822  65.270  1.00  0.00           N  
ATOM    534  CZ  ARG A 380     -14.035  24.659  66.103  1.00  0.00           C  
ATOM    535  NH1 ARG A 380     -13.673  25.760  65.382  1.00  0.00           N  
ATOM    536  NH2 ARG A 380     -13.980  24.068  67.332  1.00  0.00           N  
ATOM    537  N   GLY A 381     -17.409  22.165  58.693  1.00  0.00           N  
ATOM    538  CA  GLY A 381     -17.926  22.740  57.452  1.00  0.00           C  
ATOM    539  C   GLY A 381     -17.055  23.796  56.788  1.00  0.00           C  
ATOM    540  O   GLY A 381     -17.521  24.627  56.004  1.00  0.00           O  
ATOM    541  N   CYS A 382     -15.765  23.772  57.101  1.00  0.00           N  
ATOM    542  CA  CYS A 382     -14.822  24.700  56.498  1.00  0.00           C  
ATOM    543  C   CYS A 382     -14.382  24.062  55.184  1.00  0.00           C  
ATOM    544  O   CYS A 382     -13.885  22.933  55.149  1.00  0.00           O  
ATOM    545  CB  CYS A 382     -13.425  25.063  57.008  1.00  0.00           C  
ATOM    546  SG  CYS A 382     -12.773  26.012  56.177  1.00  0.00           S  
ATOM    547  N   THR A 383     -14.556  24.866  54.014  1.00  0.00           N  
ATOM    548  CA  THR A 383     -14.195  24.169  52.783  1.00  0.00           C  
ATOM    549  C   THR A 383     -12.671  24.200  52.621  1.00  0.00           C  
ATOM    550  O   THR A 383     -12.035  25.199  52.935  1.00  0.00           O  
ATOM    551  CB  THR A 383     -14.936  24.725  51.533  1.00  0.00           C  
ATOM    552  OG1 THR A 383     -16.339  24.570  51.688  1.00  0.00           O  
ATOM    553  CG2 THR A 383     -14.474  23.956  50.284  1.00  0.00           C  
ATOM    554  N   PRO A 384     -12.072  23.083  52.200  1.00  0.00           N  
ATOM    555  CA  PRO A 384     -10.661  23.139  51.824  1.00  0.00           C  
ATOM    556  C   PRO A 384     -10.506  23.729  50.426  1.00  0.00           C  
ATOM    557  O   PRO A 384     -11.418  23.655  49.625  1.00  0.00           O  
ATOM    558  CB  PRO A 384     -10.227  21.670  51.812  1.00  0.00           C  
ATOM    559  CG  PRO A 384     -11.335  20.909  52.477  1.00  0.00           C  
ATOM    560  CD  PRO A 384     -12.574  21.700  52.206  1.00  0.00           C  
ATOM    561  N   ASN A 385      -9.360  24.332  50.169  1.00  0.00           N  
ATOM    562  CA  ASN A 385      -8.991  24.767  48.840  1.00  0.00           C  
ATOM    563  C   ASN A 385      -7.559  24.309  48.635  1.00  0.00           C  
ATOM    564  O   ASN A 385      -6.983  23.669  49.520  1.00  0.00           O  
ATOM    565  CB  ASN A 385      -9.089  26.273  48.747  1.00  0.00           C  
ATOM    566  CG  ASN A 385      -8.096  26.963  49.651  1.00  0.00           C  
ATOM    567  OD1 ASN A 385      -7.279  26.316  50.317  1.00  0.00           O  
ATOM    568  ND2 ASN A 385      -8.161  28.282  49.687  1.00  0.00           N  
ATOM    569  N   GLY A 386      -6.960  24.648  47.504  1.00  0.00           N  
ATOM    570  CA  GLY A 386      -5.740  23.956  47.101  1.00  0.00           C  
ATOM    571  C   GLY A 386      -4.633  24.006  48.154  1.00  0.00           C  
ATOM    572  O   GLY A 386      -3.951  23.001  48.367  1.00  0.00           O  
ATOM    573  N   ALA A 387      -4.477  25.143  48.837  1.00  0.00           N  
ATOM    574  CA  ALA A 387      -3.456  25.259  49.881  1.00  0.00           C  
ATOM    575  C   ALA A 387      -3.736  24.323  51.072  1.00  0.00           C  
ATOM    576  O   ALA A 387      -2.815  23.850  51.717  1.00  0.00           O  
ATOM    577  CB  ALA A 387      -3.341  26.700  50.368  1.00  0.00           C  
ATOM    578  N   THR A 388      -5.009  24.078  51.357  1.00  0.00           N  
ATOM    579  CA  THR A 388      -5.408  23.153  52.416  1.00  0.00           C  
ATOM    580  C   THR A 388      -4.811  21.764  52.175  1.00  0.00           C  
ATOM    581  O   THR A 388      -4.195  21.169  53.069  1.00  0.00           O  
ATOM    582  CB  THR A 388      -6.945  23.019  52.494  1.00  0.00           C  
ATOM    583  OG1 THR A 388      -7.562  24.319  52.499  1.00  0.00           O  
ATOM    584  CG2 THR A 388      -7.344  22.261  53.725  1.00  0.00           C  
ATOM    585  N   LEU A 389      -4.970  21.263  50.951  1.00  0.00           N  
ATOM    586  CA  LEU A 389      -4.449  19.923  50.580  1.00  0.00           C  
ATOM    587  C   LEU A 389      -2.921  19.811  50.611  1.00  0.00           C  
ATOM    588  O   LEU A 389      -2.371  18.810  51.078  1.00  0.00           O  
ATOM    589  CB  LEU A 389      -4.974  19.559  49.217  1.00  0.00           C  
ATOM    590  CG  LEU A 389      -6.480  19.292  49.195  1.00  0.00           C  
ATOM    591  CD1 LEU A 389      -7.080  19.091  47.804  1.00  0.00           C  
ATOM    592  CD2 LEU A 389      -6.926  18.044  49.957  1.00  0.00           C  
ATOM    593  N   SER A 390      -2.243  20.855  50.142  1.00  0.00           N  
ATOM    594  CA  SER A 390      -0.793  20.929  50.128  1.00  0.00           C  
ATOM    595  C   SER A 390      -0.219  20.940  51.535  1.00  0.00           C  
ATOM    596  O   SER A 390       0.687  20.173  51.851  1.00  0.00           O  
ATOM    597  CB  SER A 390      -0.340  22.218  49.403  1.00  0.00           C  
ATOM    598  OG  SER A 390      -0.685  22.151  48.027  1.00  0.00           O  
ATOM    599  N   ARG A 391      -0.742  21.833  52.371  1.00  0.00           N  
ATOM    600  CA  ARG A 391      -0.338  21.909  53.775  1.00  0.00           C  
ATOM    601  C   ARG A 391      -0.699  20.633  54.546  1.00  0.00           C  
ATOM    602  O   ARG A 391       0.107  20.090  55.327  1.00  0.00           O  
ATOM    603  CB  ARG A 391      -1.002  23.112  54.444  1.00  0.00           C  
ATOM    604  CG  ARG A 391      -0.476  24.458  53.940  1.00  0.00           C  
ATOM    605  CD  ARG A 391      -1.036  25.659  54.704  1.00  0.00           C  
ATOM    606  NE  ARG A 391      -0.521  26.891  54.042  1.00  0.00           N  
ATOM    607  CZ  ARG A 391      -1.264  27.508  53.077  1.00  0.00           C  
ATOM    608  NH1 ARG A 391      -2.417  26.794  52.920  1.00  0.00           N  
ATOM    609  NH2 ARG A 391      -0.564  28.597  52.646  1.00  0.00           N  
ATOM    610  N   VAL A 392      -1.908  20.146  54.302  1.00  0.00           N  
ATOM    611  CA  VAL A 392      -2.330  18.868  54.853  1.00  0.00           C  
ATOM    612  C   VAL A 392      -1.337  17.768  54.535  1.00  0.00           C  
ATOM    613  O   VAL A 392      -1.014  16.958  55.399  1.00  0.00           O  
ATOM    614  CB  VAL A 392      -3.728  18.478  54.326  1.00  0.00           C  
ATOM    615  CG1 VAL A 392      -4.145  17.054  54.698  1.00  0.00           C  
ATOM    616  CG2 VAL A 392      -4.851  19.374  54.853  1.00  0.00           C  
ATOM    617  N   LEU A 393      -0.849  17.749  53.295  1.00  0.00           N  
ATOM    618  CA  LEU A 393       0.109  16.733  52.839  1.00  0.00           C  
ATOM    619  C   LEU A 393       1.502  16.892  53.442  1.00  0.00           C  
ATOM    620  O   LEU A 393       2.155  15.889  53.795  1.00  0.00           O  
ATOM    621  CB  LEU A 393       0.201  16.762  51.316  1.00  0.00           C  
ATOM    622  CG  LEU A 393       1.157  15.714  50.743  1.00  0.00           C  
ATOM    623  CD1 LEU A 393       0.792  14.265  51.060  1.00  0.00           C  
ATOM    624  CD2 LEU A 393       1.286  15.723  49.220  1.00  0.00           C  
ATOM    625  N   LYS A 394       1.981  18.135  53.525  1.00  0.00           N  
ATOM    626  CA  LYS A 394       3.325  18.412  54.059  1.00  0.00           C  
ATOM    627  C   LYS A 394       3.380  17.883  55.468  1.00  0.00           C  
ATOM    628  O   LYS A 394       4.343  17.238  55.872  1.00  0.00           O  
ATOM    629  CB  LYS A 394       3.612  19.910  54.117  1.00  0.00           C  
ATOM    630  CG  LYS A 394       3.784  20.552  52.739  1.00  0.00           C  
ATOM    631  CD  LYS A 394       4.069  22.054  52.794  1.00  0.00           C  
ATOM    632  CE  LYS A 394       4.217  22.701  51.416  1.00  0.00           C  
ATOM    633  NZ  LYS A 394       4.454  24.154  51.561  1.00  0.00           N  
ATOM    634  N   LYS A 395       2.314  18.189  56.203  1.00  0.00           N  
ATOM    635  CA  LYS A 395       2.101  17.711  57.565  1.00  0.00           C  
ATOM    636  C   LYS A 395       2.175  16.198  57.647  1.00  0.00           C  
ATOM    637  O   LYS A 395       2.884  15.654  58.489  1.00  0.00           O  
ATOM    638  CB  LYS A 395       0.727  18.169  58.056  1.00  0.00           C  
ATOM    639  CG  LYS A 395       0.447  17.802  59.515  1.00  0.00           C  
ATOM    640  CD  LYS A 395      -0.890  18.334  60.034  1.00  0.00           C  
ATOM    641  CE  LYS A 395      -2.106  17.726  59.333  1.00  0.00           C  
ATOM    642  NZ  LYS A 395      -3.352  18.255  59.931  1.00  0.00           N  
ATOM    643  N   SER A 396       1.422  15.532  56.773  1.00  0.00           N  
ATOM    644  CA  SER A 396       1.447  14.072  56.668  1.00  0.00           C  
ATOM    645  C   SER A 396       2.852  13.551  56.391  1.00  0.00           C  
ATOM    646  O   SER A 396       3.289  12.612  57.032  1.00  0.00           O  
ATOM    647  CB  SER A 396       0.485  13.599  55.590  1.00  0.00           C  
ATOM    648  OG  SER A 396      -0.842  13.987  55.916  1.00  0.00           O  
ATOM    649  N   ASN A 397       3.830  14.451  56.327  1.00  0.00           N  
ATOM    650  CA  ASN A 397       5.204  14.053  56.032  1.00  0.00           C  
ATOM    651  C   ASN A 397       5.818  13.092  57.046  1.00  0.00           C  
ATOM    652  O   ASN A 397       6.833  12.442  56.781  1.00  0.00           O  
ATOM    653  CB  ASN A 397       6.168  15.241  55.944  1.00  0.00           C  
ATOM    654  CG  ASN A 397       7.485  14.737  55.372  1.00  0.00           C  
ATOM    655  OD1 ASN A 397       7.544  14.268  54.236  1.00  0.00           O  
ATOM    656  ND2 ASN A 397       8.614  14.805  56.127  1.00  0.00           N  
ATOM    657  N   ALA A 398       5.217  12.981  58.226  1.00  0.00           N  
ATOM    658  CA  ALA A 398       5.745  12.067  59.236  1.00  0.00           C  
ATOM    659  C   ALA A 398       4.604  11.270  59.863  1.00  0.00           C  
ATOM    660  O   ALA A 398       4.657  10.853  61.023  1.00  0.00           O  
ATOM    661  CB  ALA A 398       6.495  12.794  60.346  1.00  0.00           C  
ATOM    662  N   ASP A 399       3.553  11.053  59.084  1.00  0.00           N  
ATOM    663  CA  ASP A 399       2.392  10.317  59.561  1.00  0.00           C  
ATOM    664  C   ASP A 399       2.597   8.811  59.539  1.00  0.00           C  
ATOM    665  O   ASP A 399       3.366   8.263  58.744  1.00  0.00           O  
ATOM    666  CB  ASP A 399       1.093  10.510  58.774  1.00  0.00           C  
ATOM    667  CG  ASP A 399       0.573  11.911  59.061  1.00  0.00           C  
ATOM    668  OD1 ASP A 399       1.096  12.554  60.010  1.00  0.00           O  
ATOM    669  OD2 ASP A 399      -0.354  12.359  58.334  1.00  0.00           O  
ATOM    670  N   ARG A 400       1.893   8.125  60.432  1.00  0.00           N  
ATOM    671  CA  ARG A 400       1.937   6.669  60.495  1.00  0.00           C  
ATOM    672  C   ARG A 400       0.955   6.232  59.419  1.00  0.00           C  
ATOM    673  O   ARG A 400       0.200   7.040  58.874  1.00  0.00           O  
ATOM    674  CB  ARG A 400       1.453   5.859  61.700  1.00  0.00           C  
ATOM    675  CG  ARG A 400       2.275   6.101  62.968  1.00  0.00           C  
ATOM    676  CD  ARG A 400       1.842   5.235  64.153  1.00  0.00           C  
ATOM    677  NE  ARG A 400       2.709   5.594  65.310  1.00  0.00           N  
ATOM    678  CZ  ARG A 400       2.523   4.985  66.517  1.00  0.00           C  
ATOM    679  NH1 ARG A 400       1.490   4.103  66.383  1.00  0.00           N  
ATOM    680  NH2 ARG A 400       3.442   5.496  67.387  1.00  0.00           N  
ATOM    681  N   PHE A 401       0.943   4.946  59.090  1.00  0.00           N  
ATOM    682  CA  PHE A 401       0.011   4.459  58.074  1.00  0.00           C  
ATOM    683  C   PHE A 401      -1.419   4.822  58.497  1.00  0.00           C  
ATOM    684  O   PHE A 401      -2.223   5.325  57.707  1.00  0.00           O  
ATOM    685  CB  PHE A 401      -0.177   2.966  57.775  1.00  0.00           C  
ATOM    686  CG  PHE A 401      -1.225   2.848  56.723  1.00  0.00           C  
ATOM    687  CD1 PHE A 401      -0.943   3.073  55.356  1.00  0.00           C  
ATOM    688  CD2 PHE A 401      -2.541   2.503  57.080  1.00  0.00           C  
ATOM    689  CE1 PHE A 401      -1.952   2.954  54.357  1.00  0.00           C  
ATOM    690  CE2 PHE A 401      -3.571   2.377  56.098  1.00  0.00           C  
ATOM    691  CZ  PHE A 401      -3.273   2.606  54.730  1.00  0.00           C  
ATOM    692  N   LEU A 402      -1.744   4.567  59.760  1.00  0.00           N  
ATOM    693  CA  LEU A 402      -3.080   4.853  60.273  1.00  0.00           C  
ATOM    694  C   LEU A 402      -3.462   6.334  60.162  1.00  0.00           C  
ATOM    695  O   LEU A 402      -4.567   6.684  59.738  1.00  0.00           O  
ATOM    696  CB  LEU A 402      -3.422   4.630  61.749  1.00  0.00           C  
ATOM    697  CG  LEU A 402      -4.863   5.001  62.104  1.00  0.00           C  
ATOM    698  CD1 LEU A 402      -5.936   4.192  61.376  1.00  0.00           C  
ATOM    699  CD2 LEU A 402      -5.230   4.830  63.578  1.00  0.00           C  
ATOM    700  N   GLN A 403      -2.551   7.226  60.544  1.00  0.00           N  
ATOM    701  CA  GLN A 403      -2.824   8.665  60.471  1.00  0.00           C  
ATOM    702  C   GLN A 403      -3.139   9.089  59.039  1.00  0.00           C  
ATOM    703  O   GLN A 403      -4.037   9.895  58.781  1.00  0.00           O  
ATOM    704  CB  GLN A 403      -1.771   9.728  60.798  1.00  0.00           C  
ATOM    705  CG  GLN A 403      -1.417   9.799  62.285  1.00  0.00           C  
ATOM    706  CD  GLN A 403      -0.354  10.873  62.464  1.00  0.00           C  
ATOM    707  OE1 GLN A 403       0.804  10.686  62.096  1.00  0.00           O  
ATOM    708  NE2 GLN A 403      -0.690  12.058  63.041  1.00  0.00           N  
ATOM    709  N   ALA A 404      -2.391   8.540  58.085  1.00  0.00           N  
ATOM    710  CA  ALA A 404      -2.595   8.847  56.673  1.00  0.00           C  
ATOM    711  C   ALA A 404      -3.979   8.400  56.228  1.00  0.00           C  
ATOM    712  O   ALA A 404      -4.721   9.133  55.568  1.00  0.00           O  
ATOM    713  CB  ALA A 404      -1.560   8.172  55.778  1.00  0.00           C  
ATOM    714  N   GLU A 405      -4.344   7.175  56.590  1.00  0.00           N  
ATOM    715  CA  GLU A 405      -5.643   6.624  56.240  1.00  0.00           C  
ATOM    716  C   GLU A 405      -6.780   7.461  56.826  1.00  0.00           C  
ATOM    717  O   GLU A 405      -7.832   7.647  56.208  1.00  0.00           O  
ATOM    718  CB  GLU A 405      -6.000   5.215  56.727  1.00  0.00           C  
ATOM    719  CG  GLU A 405      -7.366   4.729  56.239  1.00  0.00           C  
ATOM    720  CD  GLU A 405      -7.566   3.306  56.742  1.00  0.00           C  
ATOM    721  OE1 GLU A 405      -6.638   2.780  57.413  1.00  0.00           O  
ATOM    722  OE2 GLU A 405      -8.649   2.726  56.461  1.00  0.00           O  
ATOM    723  N   LEU A 406      -6.579   7.978  58.034  1.00  0.00           N  
ATOM    724  CA  LEU A 406      -7.608   8.782  58.682  1.00  0.00           C  
ATOM    725  C   LEU A 406      -7.803  10.110  57.960  1.00  0.00           C  
ATOM    726  O   LEU A 406      -8.926  10.576  57.749  1.00  0.00           O  
ATOM    727  CB  LEU A 406      -7.434   9.295  60.115  1.00  0.00           C  
ATOM    728  CG  LEU A 406      -7.475   8.187  61.169  1.00  0.00           C  
ATOM    729  CD1 LEU A 406      -7.132   8.633  62.589  1.00  0.00           C  
ATOM    730  CD2 LEU A 406      -8.830   7.499  61.331  1.00  0.00           C  
ATOM    731  N   ILE A 407      -6.699  10.741  57.570  1.00  0.00           N  
ATOM    732  CA  ILE A 407      -6.768  12.012  56.859  1.00  0.00           C  
ATOM    733  C   ILE A 407      -7.493  11.852  55.527  1.00  0.00           C  
ATOM    734  O   ILE A 407      -8.400  12.616  55.186  1.00  0.00           O  
ATOM    735  CB  ILE A 407      -5.665  12.886  56.221  1.00  0.00           C  
ATOM    736  CG1 ILE A 407      -4.708  13.513  57.249  1.00  0.00           C  
ATOM    737  CG2 ILE A 407      -6.215  14.071  55.408  1.00  0.00           C  
ATOM    738  CD1 ILE A 407      -3.468  14.146  56.620  1.00  0.00           C  
ATOM    739  N   LEU A 408      -7.098  10.847  54.754  1.00  0.00           N  
ATOM    740  CA  LEU A 408      -7.714  10.597  53.456  1.00  0.00           C  
ATOM    741  C   LEU A 408      -9.143  10.085  53.598  1.00  0.00           C  
ATOM    742  O   LEU A 408     -10.010  10.331  52.754  1.00  0.00           O  
ATOM    743  CB  LEU A 408      -7.161   9.530  52.507  1.00  0.00           C  
ATOM    744  CG  LEU A 408      -5.783   9.874  51.938  1.00  0.00           C  
ATOM    745  CD1 LEU A 408      -5.132   8.769  51.108  1.00  0.00           C  
ATOM    746  CD2 LEU A 408      -5.753  11.083  51.004  1.00  0.00           C  
ATOM    747  N   PRO A 409      -9.411   9.375  54.586  1.00  0.00           N  
ATOM    748  CA  PRO A 409     -10.689   8.795  55.016  1.00  0.00           C  
ATOM    749  C   PRO A 409     -11.690   9.855  55.550  1.00  0.00           C  
ATOM    750  O   PRO A 409     -12.867   9.818  55.202  1.00  0.00           O  
ATOM    751  CB  PRO A 409     -10.451   7.723  56.074  1.00  0.00           C  
ATOM    752  CG  PRO A 409      -9.207   7.975  56.929  1.00  0.00           C  
ATOM    753  CD  PRO A 409      -8.047   8.600  56.152  1.00  0.00           C  
ATOM    754  N   ASP A 410     -11.725  10.034  56.868  1.00  0.00           N  
ATOM    755  CA  ASP A 410     -12.595  11.050  57.480  1.00  0.00           C  
ATOM    756  C   ASP A 410     -12.334  12.449  56.908  1.00  0.00           C  
ATOM    757  O   ASP A 410     -13.238  13.273  56.748  1.00  0.00           O  
ATOM    758  CB  ASP A 410     -12.461  11.246  58.993  1.00  0.00           C  
ATOM    759  CG  ASP A 410     -13.089  10.042  59.681  1.00  0.00           C  
ATOM    760  OD1 ASP A 410     -13.790   9.262  58.983  1.00  0.00           O  
ATOM    761  OD2 ASP A 410     -12.875   9.886  60.913  1.00  0.00           O  
ATOM    762  N   ALA A 411     -11.072  12.715  56.596  1.00  0.00           N  
ATOM    763  CA  ALA A 411     -10.665  13.972  55.992  1.00  0.00           C  
ATOM    764  C   ALA A 411     -11.019  13.951  54.517  1.00  0.00           C  
ATOM    765  O   ALA A 411     -11.700  14.834  53.989  1.00  0.00           O  
ATOM    766  CB  ALA A 411      -9.170  14.237  56.135  1.00  0.00           C  
ATOM    767  N   LEU A 412     -10.546  12.918  53.834  1.00  0.00           N  
ATOM    768  CA  LEU A 412     -10.690  12.871  52.385  1.00  0.00           C  
ATOM    769  C   LEU A 412     -12.144  12.737  51.919  1.00  0.00           C  
ATOM    770  O   LEU A 412     -12.553  13.283  50.891  1.00  0.00           O  
ATOM    771  CB  LEU A 412     -10.078  11.726  51.572  1.00  0.00           C  
ATOM    772  CG  LEU A 412     -10.305  11.858  50.065  1.00  0.00           C  
ATOM    773  CD1 LEU A 412      -9.712  13.116  49.430  1.00  0.00           C  
ATOM    774  CD2 LEU A 412      -9.721  10.726  49.222  1.00  0.00           C  
ATOM    775  N   GLU A 413     -12.941  11.997  52.688  1.00  0.00           N  
ATOM    776  CA  GLU A 413     -14.325  11.702  52.293  1.00  0.00           C  
ATOM    777  C   GLU A 413     -15.224  12.949  52.263  1.00  0.00           C  
ATOM    778  O   GLU A 413     -16.252  12.983  51.582  1.00  0.00           O  
ATOM    779  CB  GLU A 413     -15.146  10.756  53.176  1.00  0.00           C  
ATOM    780  CG  GLU A 413     -15.462  11.332  54.558  1.00  0.00           C  
ATOM    781  CD  GLU A 413     -16.262  10.291  55.329  1.00  0.00           C  
ATOM    782  OE1 GLU A 413     -16.485   9.184  54.771  1.00  0.00           O  
ATOM    783  OE2 GLU A 413     -16.660  10.590  56.487  1.00  0.00           O  
ATOM    784  N   ALA A 414     -14.846  13.991  53.000  1.00  0.00           N  
ATOM    785  CA  ALA A 414     -15.594  15.241  52.977  1.00  0.00           C  
ATOM    786  C   ALA A 414     -15.150  16.186  51.867  1.00  0.00           C  
ATOM    787  O   ALA A 414     -15.829  17.165  51.547  1.00  0.00           O  
ATOM    788  CB  ALA A 414     -15.474  15.993  54.298  1.00  0.00           C  
ATOM    789  N   GLY A 415     -13.999  15.911  51.257  1.00  0.00           N  
ATOM    790  CA  GLY A 415     -13.481  16.815  50.240  1.00  0.00           C  
ATOM    791  C   GLY A 415     -12.662  16.092  49.185  1.00  0.00           C  
ATOM    792  O   GLY A 415     -11.457  15.877  49.338  1.00  0.00           O  
ATOM    793  N   ASP A 416     -13.299  15.762  48.024  1.00  0.00           N  
ATOM    794  CA  ASP A 416     -12.507  15.004  47.061  1.00  0.00           C  
ATOM    795  C   ASP A 416     -11.028  15.126  47.429  1.00  0.00           C  
ATOM    796  O   ASP A 416     -10.462  16.219  47.385  1.00  0.00           O  
ATOM    797  CB  ASP A 416     -12.745  15.533  45.637  1.00  0.00           C  
ATOM    798  CG  ASP A 416     -12.014  14.617  44.667  1.00  0.00           C  
ATOM    799  OD1 ASP A 416     -11.375  13.640  45.142  1.00  0.00           O  
ATOM    800  OD2 ASP A 416     -12.084  14.881  43.436  1.00  0.00           O  
ATOM    801  N   VAL A 417     -10.386  14.007  47.796  1.00  0.00           N  
ATOM    802  CA  VAL A 417      -8.959  14.121  48.069  1.00  0.00           C  
ATOM    803  C   VAL A 417      -8.180  14.354  46.772  1.00  0.00           C  
ATOM    804  O   VAL A 417      -8.683  14.033  45.701  1.00  0.00           O  
ATOM    805  CB  VAL A 417      -8.586  12.771  48.701  1.00  0.00           C  
ATOM    806  CG1 VAL A 417      -8.557  11.615  47.699  1.00  0.00           C  
ATOM    807  CG2 VAL A 417      -7.204  12.766  49.358  1.00  0.00           C  
ATOM    808  N   ARG A 418      -7.001  14.959  46.880  1.00  0.00           N  
ATOM    809  CA  ARG A 418      -6.125  15.128  45.749  1.00  0.00           C  
ATOM    810  C   ARG A 418      -5.090  14.009  45.738  1.00  0.00           C  
ATOM    811  O   ARG A 418      -4.928  13.263  46.720  1.00  0.00           O  
ATOM    812  CB  ARG A 418      -5.380  16.455  45.824  1.00  0.00           C  
ATOM    813  CG  ARG A 418      -6.256  17.648  46.080  1.00  0.00           C  
ATOM    814  CD  ARG A 418      -7.481  17.638  45.204  1.00  0.00           C  
ATOM    815  NE  ARG A 418      -7.974  18.995  45.073  1.00  0.00           N  
ATOM    816  CZ  ARG A 418      -9.217  19.392  45.321  1.00  0.00           C  
ATOM    817  NH1 ARG A 418     -10.173  18.541  45.719  1.00  0.00           N  
ATOM    818  NH2 ARG A 418      -9.504  20.680  45.151  1.00  0.00           N  
ATOM    819  N   LEU A 419      -4.353  13.953  44.635  1.00  0.00           N  
ATOM    820  CA  LEU A 419      -3.287  12.986  44.471  1.00  0.00           C  
ATOM    821  C   LEU A 419      -2.232  13.164  45.561  1.00  0.00           C  
ATOM    822  O   LEU A 419      -1.779  12.180  46.161  1.00  0.00           O  
ATOM    823  CB  LEU A 419      -2.643  13.125  43.088  1.00  0.00           C  
ATOM    824  CG  LEU A 419      -1.527  12.121  42.779  1.00  0.00           C  
ATOM    825  CD1 LEU A 419      -2.021  10.686  42.866  1.00  0.00           C  
ATOM    826  CD2 LEU A 419      -0.942  12.387  41.400  1.00  0.00           C  
ATOM    827  N   SER A 420      -1.844  14.408  45.827  1.00  0.00           N  
ATOM    828  CA  SER A 420      -0.840  14.664  46.872  1.00  0.00           C  
ATOM    829  C   SER A 420      -1.310  14.288  48.285  1.00  0.00           C  
ATOM    830  O   SER A 420      -0.472  14.007  49.146  1.00  0.00           O  
ATOM    831  CB  SER A 420      -0.354  16.112  46.852  1.00  0.00           C  
ATOM    832  OG  SER A 420      -1.414  16.988  47.206  1.00  0.00           O  
ATOM    833  N   ASP A 421      -2.631  14.268  48.512  1.00  0.00           N  
ATOM    834  CA  ASP A 421      -3.196  13.778  49.788  1.00  0.00           C  
ATOM    835  C   ASP A 421      -2.900  12.285  50.001  1.00  0.00           C  
ATOM    836  O   ASP A 421      -2.658  11.837  51.115  1.00  0.00           O  
ATOM    837  CB  ASP A 421      -4.716  14.004  49.853  1.00  0.00           C  
ATOM    838  CG  ASP A 421      -4.962  15.492  50.055  1.00  0.00           C  
ATOM    839  OD1 ASP A 421      -3.980  16.217  50.368  1.00  0.00           O  
ATOM    840  OD2 ASP A 421      -6.135  15.924  49.901  1.00  0.00           O  
ATOM    841  N   ILE A 422      -2.891  11.521  48.914  1.00  0.00           N  
ATOM    842  CA  ILE A 422      -2.678  10.080  48.978  1.00  0.00           C  
ATOM    843  C   ILE A 422      -1.216   9.673  49.122  1.00  0.00           C  
ATOM    844  O   ILE A 422      -0.936   8.648  49.728  1.00  0.00           O  
ATOM    845  CB  ILE A 422      -3.286   9.413  47.742  1.00  0.00           C  
ATOM    846  CG1 ILE A 422      -4.820   9.506  47.687  1.00  0.00           C  
ATOM    847  CG2 ILE A 422      -2.970   7.911  47.638  1.00  0.00           C  
ATOM    848  CD1 ILE A 422      -5.410   9.070  46.347  1.00  0.00           C  
ATOM    849  N   THR A 423      -0.286  10.462  48.581  1.00  0.00           N  
ATOM    850  CA  THR A 423       1.138  10.096  48.572  1.00  0.00           C  
ATOM    851  C   THR A 423       1.729   9.676  49.904  1.00  0.00           C  
ATOM    852  O   THR A 423       2.273   8.574  50.047  1.00  0.00           O  
ATOM    853  CB  THR A 423       1.971  11.274  48.029  1.00  0.00           C  
ATOM    854  OG1 THR A 423       1.571  11.584  46.702  1.00  0.00           O  
ATOM    855  CG2 THR A 423       3.460  10.890  48.035  1.00  0.00           C  
ATOM    856  N   ASP A 424       1.638  10.555  50.909  1.00  0.00           N  
ATOM    857  CA  ASP A 424       2.249  10.196  52.197  1.00  0.00           C  
ATOM    858  C   ASP A 424       1.716   8.869  52.783  1.00  0.00           C  
ATOM    859  O   ASP A 424       2.481   8.119  53.349  1.00  0.00           O  
ATOM    860  CB  ASP A 424       1.965  11.415  53.088  1.00  0.00           C  
ATOM    861  CG  ASP A 424       2.865  12.553  52.629  1.00  0.00           C  
ATOM    862  OD1 ASP A 424       3.805  12.281  51.835  1.00  0.00           O  
ATOM    863  OD2 ASP A 424       2.624  13.710  53.065  1.00  0.00           O  
ATOM    864  N   VAL A 425       0.438   8.566  52.601  1.00  0.00           N  
ATOM    865  CA  VAL A 425      -0.095   7.243  52.950  1.00  0.00           C  
ATOM    866  C   VAL A 425       0.482   6.129  52.067  1.00  0.00           C  
ATOM    867  O   VAL A 425       1.080   5.175  52.571  1.00  0.00           O  
ATOM    868  CB  VAL A 425      -1.603   7.256  52.843  1.00  0.00           C  
ATOM    869  CG1 VAL A 425      -2.241   5.880  53.047  1.00  0.00           C  
ATOM    870  CG2 VAL A 425      -2.280   8.167  53.869  1.00  0.00           C  
ATOM    871  N   MET A 426       0.324   6.247  50.750  1.00  0.00           N  
ATOM    872  CA  MET A 426       0.810   5.196  49.847  1.00  0.00           C  
ATOM    873  C   MET A 426       2.307   4.966  50.006  1.00  0.00           C  
ATOM    874  O   MET A 426       2.744   3.837  50.202  1.00  0.00           O  
ATOM    875  CB  MET A 426       0.488   5.509  48.377  1.00  0.00           C  
ATOM    876  CG  MET A 426       0.885   4.389  47.414  1.00  0.00           C  
ATOM    877  SD  MET A 426       0.574   4.757  45.661  1.00  0.00           S  
ATOM    878  CE  MET A 426      -1.235   4.767  45.820  1.00  0.00           C  
ATOM    879  N   CYS A 427       3.090   6.033  49.947  1.00  0.00           N  
ATOM    880  CA  CYS A 427       4.544   5.907  50.044  1.00  0.00           C  
ATOM    881  C   CYS A 427       5.014   5.409  51.404  1.00  0.00           C  
ATOM    882  O   CYS A 427       5.991   4.654  51.487  1.00  0.00           O  
ATOM    883  CB  CYS A 427       5.220   7.234  49.723  1.00  0.00           C  
ATOM    884  SG  CYS A 427       5.106   7.584  48.352  1.00  0.00           S  
ATOM    885  N   HIS A 428       4.313   5.815  52.462  1.00  0.00           N  
ATOM    886  CA  HIS A 428       4.609   5.340  53.817  1.00  0.00           C  
ATOM    887  C   HIS A 428       4.504   3.835  53.928  1.00  0.00           C  
ATOM    888  O   HIS A 428       5.461   3.175  54.309  1.00  0.00           O  
ATOM    889  CB  HIS A 428       3.660   6.000  54.824  1.00  0.00           C  
ATOM    890  CG  HIS A 428       3.850   5.497  56.224  1.00  0.00           C  
ATOM    891  ND1 HIS A 428       4.900   5.866  57.041  1.00  0.00           N  
ATOM    892  CD2 HIS A 428       3.109   4.642  56.967  1.00  0.00           C  
ATOM    893  CE1 HIS A 428       4.808   5.281  58.197  1.00  0.00           C  
ATOM    894  NE2 HIS A 428       3.727   4.525  58.189  1.00  0.00           N  
ATOM    895  N   PHE A 429       3.355   3.282  53.556  1.00  0.00           N  
ATOM    896  CA  PHE A 429       3.165   1.838  53.585  1.00  0.00           C  
ATOM    897  C   PHE A 429       4.162   1.072  52.697  1.00  0.00           C  
ATOM    898  O   PHE A 429       4.627  -0.026  53.089  1.00  0.00           O  
ATOM    899  CB  PHE A 429       1.744   1.451  53.181  1.00  0.00           C  
ATOM    900  CG  PHE A 429       0.659   1.911  54.140  1.00  0.00           C  
ATOM    901  CD1 PHE A 429       0.732   1.633  55.507  1.00  0.00           C  
ATOM    902  CD2 PHE A 429      -0.481   2.557  53.663  1.00  0.00           C  
ATOM    903  CE1 PHE A 429      -0.289   2.020  56.372  1.00  0.00           C  
ATOM    904  CE2 PHE A 429      -1.498   2.957  54.526  1.00  0.00           C  
ATOM    905  CZ  PHE A 429      -1.401   2.690  55.882  1.00  0.00           C  
ATOM    906  N   PHE A 430       4.476   1.619  51.510  1.00  0.00           N  
ATOM    907  CA  PHE A 430       5.373   0.927  50.556  1.00  0.00           C  
ATOM    908  C   PHE A 430       6.796   0.865  51.110  1.00  0.00           C  
ATOM    909  O   PHE A 430       7.433  -0.174  51.027  1.00  0.00           O  
ATOM    910  CB  PHE A 430       5.355   1.587  49.154  1.00  0.00           C  
ATOM    911  CG  PHE A 430       4.008   1.349  48.564  1.00  0.00           C  
ATOM    912  CD1 PHE A 430       3.136   0.356  49.065  1.00  0.00           C  
ATOM    913  CD2 PHE A 430       3.572   2.125  47.475  1.00  0.00           C  
ATOM    914  CE1 PHE A 430       1.847   0.138  48.496  1.00  0.00           C  
ATOM    915  CE2 PHE A 430       2.286   1.927  46.886  1.00  0.00           C  
ATOM    916  CZ  PHE A 430       1.421   0.927  47.400  1.00  0.00           C  
ATOM    917  N   ASN A 431       7.282   1.969  51.670  1.00  0.00           N  
ATOM    918  CA  ASN A 431       8.613   2.014  52.298  1.00  0.00           C  
ATOM    919  C   ASN A 431       8.692   0.999  53.419  1.00  0.00           C  
ATOM    920  O   ASN A 431       9.690   0.326  53.549  1.00  0.00           O  
ATOM    921  CB  ASN A 431       8.912   3.381  52.915  1.00  0.00           C  
ATOM    922  CG  ASN A 431       9.173   4.362  51.781  1.00  0.00           C  
ATOM    923  OD1 ASN A 431       9.483   3.965  50.659  1.00  0.00           O  
ATOM    924  ND2 ASN A 431       9.063   5.698  52.012  1.00  0.00           N  
ATOM    925  N   ASN A 432       7.634   0.912  54.226  1.00  0.00           N  
ATOM    926  CA  ASN A 432       7.590  -0.032  55.341  1.00  0.00           C  
ATOM    927  C   ASN A 432       7.246  -1.453  54.891  1.00  0.00           C  
ATOM    928  O   ASN A 432       7.111  -2.330  55.724  1.00  0.00           O  
ATOM    929  CB  ASN A 432       6.613   0.437  56.438  1.00  0.00           C  
ATOM    930  CG  ASN A 432       7.233   1.638  57.138  1.00  0.00           C  
ATOM    931  OD1 ASN A 432       8.448   1.829  57.111  1.00  0.00           O  
ATOM    932  ND2 ASN A 432       6.432   2.512  57.804  1.00  0.00           N  
ATOM    933  N   GLY A 433       7.101  -1.687  53.587  1.00  0.00           N  
ATOM    934  CA  GLY A 433       6.873  -3.036  53.060  1.00  0.00           C  
ATOM    935  C   GLY A 433       5.470  -3.580  53.230  1.00  0.00           C  
ATOM    936  O   GLY A 433       5.214  -4.745  52.923  1.00  0.00           O  
ATOM    937  N   MET A 434       4.549  -2.743  53.691  1.00  0.00           N  
ATOM    938  CA  MET A 434       3.170  -3.176  53.922  1.00  0.00           C  
ATOM    939  C   MET A 434       2.274  -3.089  52.656  1.00  0.00           C  
ATOM    940  O   MET A 434       1.630  -2.057  52.364  1.00  0.00           O  
ATOM    941  CB  MET A 434       2.587  -2.359  55.065  1.00  0.00           C  
ATOM    942  CG  MET A 434       3.347  -2.525  56.383  1.00  0.00           C  
ATOM    943  SD  MET A 434       3.323  -4.212  57.060  1.00  0.00           S  
ATOM    944  CE  MET A 434       1.622  -4.106  57.687  1.00  0.00           C  
ATOM    945  N   ARG A 435       2.232  -4.188  51.918  1.00  0.00           N  
ATOM    946  CA  ARG A 435       1.595  -4.193  50.613  1.00  0.00           C  
ATOM    947  C   ARG A 435       0.101  -4.142  50.745  1.00  0.00           C  
ATOM    948  O   ARG A 435      -0.562  -3.499  49.931  1.00  0.00           O  
ATOM    949  CB  ARG A 435       2.007  -5.411  49.803  1.00  0.00           C  
ATOM    950  CG  ARG A 435       1.405  -6.719  50.320  1.00  0.00           C  
ATOM    951  CD  ARG A 435       1.805  -7.945  49.496  1.00  0.00           C  
ATOM    952  NE  ARG A 435       1.086  -9.120  50.063  1.00  0.00           N  
ATOM    953  CZ  ARG A 435       1.341 -10.373  49.584  1.00  0.00           C  
ATOM    954  NH1 ARG A 435       2.284 -10.259  48.604  1.00  0.00           N  
ATOM    955  NH2 ARG A 435       0.554 -11.250  50.273  1.00  0.00           N  
ATOM    956  N   SER A 436      -0.433  -4.775  51.789  1.00  0.00           N  
ATOM    957  CA  SER A 436      -1.894  -4.892  51.938  1.00  0.00           C  
ATOM    958  C   SER A 436      -2.489  -3.545  52.221  1.00  0.00           C  
ATOM    959  O   SER A 436      -3.558  -3.195  51.689  1.00  0.00           O  
ATOM    960  CB  SER A 436      -2.266  -5.858  53.069  1.00  0.00           C  
ATOM    961  OG  SER A 436      -1.863  -7.178  52.736  1.00  0.00           O  
ATOM    962  N   GLN A 437      -1.773  -2.776  53.026  1.00  0.00           N  
ATOM    963  CA  GLN A 437      -2.157  -1.384  53.278  1.00  0.00           C  
ATOM    964  C   GLN A 437      -1.987  -0.502  52.029  1.00  0.00           C  
ATOM    965  O   GLN A 437      -2.867   0.263  51.678  1.00  0.00           O  
ATOM    966  CB  GLN A 437      -1.360  -0.818  54.447  1.00  0.00           C  
ATOM    967  CG  GLN A 437      -1.723  -1.446  55.794  1.00  0.00           C  
ATOM    968  CD  GLN A 437      -1.187  -2.871  55.808  1.00  0.00           C  
ATOM    969  OE1 GLN A 437      -0.150  -3.164  55.215  1.00  0.00           O  
ATOM    970  NE2 GLN A 437      -1.865  -3.835  56.487  1.00  0.00           N  
ATOM    971  N   VAL A 438      -0.852  -0.645  51.362  1.00  0.00           N  
ATOM    972  CA  VAL A 438      -0.626   0.017  50.058  1.00  0.00           C  
ATOM    973  C   VAL A 438      -1.795  -0.226  49.106  1.00  0.00           C  
ATOM    974  O   VAL A 438      -2.297   0.725  48.499  1.00  0.00           O  
ATOM    975  CB  VAL A 438       0.702  -0.456  49.442  1.00  0.00           C  
ATOM    976  CG1 VAL A 438       0.911   0.020  48.003  1.00  0.00           C  
ATOM    977  CG2 VAL A 438       1.936   0.028  50.206  1.00  0.00           C  
ATOM    978  N   VAL A 439      -2.259  -1.477  49.017  1.00  0.00           N  
ATOM    979  CA  VAL A 439      -3.345  -1.820  48.114  1.00  0.00           C  
ATOM    980  C   VAL A 439      -4.669  -1.246  48.581  1.00  0.00           C  
ATOM    981  O   VAL A 439      -5.523  -0.943  47.756  1.00  0.00           O  
ATOM    982  CB  VAL A 439      -3.471  -3.325  47.900  1.00  0.00           C  
ATOM    983  CG1 VAL A 439      -4.712  -3.726  47.100  1.00  0.00           C  
ATOM    984  CG2 VAL A 439      -2.291  -3.934  47.140  1.00  0.00           C  
ATOM    985  N   ARG A 440      -4.850  -1.094  49.894  1.00  0.00           N  
ATOM    986  CA  ARG A 440      -6.048  -0.409  50.417  1.00  0.00           C  
ATOM    987  C   ARG A 440      -6.057   1.024  50.001  1.00  0.00           C  
ATOM    988  O   ARG A 440      -7.077   1.544  49.548  1.00  0.00           O  
ATOM    989  CB  ARG A 440      -6.070  -0.379  51.942  1.00  0.00           C  
ATOM    990  CG  ARG A 440      -6.326  -1.748  52.576  1.00  0.00           C  
ATOM    991  CD  ARG A 440      -6.303  -1.729  54.105  1.00  0.00           C  
ATOM    992  NE  ARG A 440      -6.513  -3.128  54.574  1.00  0.00           N  
ATOM    993  CZ  ARG A 440      -6.479  -3.413  55.908  1.00  0.00           C  
ATOM    994  NH1 ARG A 440      -6.238  -2.247  56.577  1.00  0.00           N  
ATOM    995  NH2 ARG A 440      -6.700  -4.752  56.054  1.00  0.00           N  
ATOM    996  N   ILE A 441      -4.918   1.680  50.193  1.00  0.00           N  
ATOM    997  CA  ILE A 441      -4.795   3.071  49.756  1.00  0.00           C  
ATOM    998  C   ILE A 441      -5.087   3.167  48.259  1.00  0.00           C  
ATOM    999  O   ILE A 441      -5.886   4.026  47.821  1.00  0.00           O  
ATOM   1000  CB  ILE A 441      -3.409   3.659  50.098  1.00  0.00           C  
ATOM   1001  CG1 ILE A 441      -3.169   3.825  51.608  1.00  0.00           C  
ATOM   1002  CG2 ILE A 441      -3.170   5.054  49.497  1.00  0.00           C  
ATOM   1003  CD1 ILE A 441      -1.717   4.143  51.963  1.00  0.00           C  
ATOM   1004  N   LEU A 442      -4.472   2.258  47.483  1.00  0.00           N  
ATOM   1005  CA  LEU A 442      -4.708   2.194  46.052  1.00  0.00           C  
ATOM   1006  C   LEU A 442      -6.202   2.051  45.725  1.00  0.00           C  
ATOM   1007  O   LEU A 442      -6.744   2.810  44.892  1.00  0.00           O  
ATOM   1008  CB  LEU A 442      -3.922   1.047  45.408  1.00  0.00           C  
ATOM   1009  CG  LEU A 442      -4.143   0.928  43.899  1.00  0.00           C  
ATOM   1010  CD1 LEU A 442      -3.679   2.133  43.081  1.00  0.00           C  
ATOM   1011  CD2 LEU A 442      -3.429  -0.247  43.232  1.00  0.00           C  
ATOM   1012  N   ARG A 443      -6.872   1.104  46.375  1.00  0.00           N  
ATOM   1013  CA  ARG A 443      -8.307   0.919  46.112  1.00  0.00           C  
ATOM   1014  C   ARG A 443      -9.101   2.161  46.470  1.00  0.00           C  
ATOM   1015  O   ARG A 443     -10.055   2.501  45.796  1.00  0.00           O  
ATOM   1016  CB  ARG A 443      -8.862  -0.292  46.841  1.00  0.00           C  
ATOM   1017  CG  ARG A 443     -10.346  -0.543  46.566  1.00  0.00           C  
ATOM   1018  CD  ARG A 443     -10.895  -1.791  47.259  1.00  0.00           C  
ATOM   1019  NE  ARG A 443     -12.340  -1.898  46.911  1.00  0.00           N  
ATOM   1020  CZ  ARG A 443     -13.094  -2.912  47.428  1.00  0.00           C  
ATOM   1021  NH1 ARG A 443     -12.282  -3.671  48.220  1.00  0.00           N  
ATOM   1022  NH2 ARG A 443     -14.365  -2.770  46.952  1.00  0.00           N  
ATOM   1023  N   ALA A 444      -9.213   2.459  47.758  1.00  0.00           N  
ATOM   1024  CA  ALA A 444      -9.968   3.638  48.184  1.00  0.00           C  
ATOM   1025  C   ALA A 444      -9.268   4.899  47.720  1.00  0.00           C  
ATOM   1026  O   ALA A 444      -9.885   5.842  47.218  1.00  0.00           O  
ATOM   1027  CB  ALA A 444     -10.134   3.707  49.698  1.00  0.00           C  
ATOM   1028  N   TYR A 445      -7.942   4.928  47.886  1.00  0.00           N  
ATOM   1029  CA  TYR A 445      -7.169   6.123  47.555  1.00  0.00           C  
ATOM   1030  C   TYR A 445      -7.240   6.534  46.082  1.00  0.00           C  
ATOM   1031  O   TYR A 445      -7.420   7.701  45.725  1.00  0.00           O  
ATOM   1032  CB  TYR A 445      -5.641   6.226  47.659  1.00  0.00           C  
ATOM   1033  CG  TYR A 445      -5.296   6.326  49.105  1.00  0.00           C  
ATOM   1034  CD1 TYR A 445      -4.804   5.203  49.784  1.00  0.00           C  
ATOM   1035  CD2 TYR A 445      -5.447   7.535  49.819  1.00  0.00           C  
ATOM   1036  CE1 TYR A 445      -4.464   5.259  51.150  1.00  0.00           C  
ATOM   1037  CE2 TYR A 445      -5.106   7.609  51.209  1.00  0.00           C  
ATOM   1038  CZ  TYR A 445      -4.615   6.457  51.856  1.00  0.00           C  
ATOM   1039  OH  TYR A 445      -4.279   6.480  53.193  1.00  0.00           O  
ATOM   1040  N   VAL A 446      -7.092   5.536  45.221  1.00  0.00           N  
ATOM   1041  CA  VAL A 446      -7.053   5.810  43.797  1.00  0.00           C  
ATOM   1042  C   VAL A 446      -8.433   5.970  43.206  1.00  0.00           C  
ATOM   1043  O   VAL A 446      -8.598   6.518  42.113  1.00  0.00           O  
ATOM   1044  CB  VAL A 446      -6.718   5.157  42.439  1.00  0.00           C  
ATOM   1045  CG1 VAL A 446      -5.284   4.630  42.352  1.00  0.00           C  
ATOM   1046  CG2 VAL A 446      -7.606   3.957  42.104  1.00  0.00           C  
ATOM   1047  N   VAL A 447      -9.460   5.502  43.898  1.00  0.00           N  
ATOM   1048  CA  VAL A 447     -10.821   5.812  43.452  1.00  0.00           C  
ATOM   1049  C   VAL A 447     -11.102   7.303  43.664  1.00  0.00           C  
ATOM   1050  O   VAL A 447     -11.718   7.970  42.828  1.00  0.00           O  
ATOM   1051  CB  VAL A 447     -12.308   5.610  43.818  1.00  0.00           C  
ATOM   1052  CG1 VAL A 447     -13.268   6.411  42.936  1.00  0.00           C  
ATOM   1053  CG2 VAL A 447     -12.774   4.157  43.700  1.00  0.00           C  
ATOM   1054  N   ARG A 448     -10.651   7.844  44.789  1.00  0.00           N  
ATOM   1055  CA  ARG A 448     -10.909   9.260  45.122  1.00  0.00           C  
ATOM   1056  C   ARG A 448      -9.949  10.195  44.389  1.00  0.00           C  
ATOM   1057  O   ARG A 448     -10.284  11.326  44.028  1.00  0.00           O  
ATOM   1058  CB  ARG A 448     -10.733   9.800  46.544  1.00  0.00           C  
ATOM   1059  CG  ARG A 448     -11.654   9.133  47.568  1.00  0.00           C  
ATOM   1060  CD  ARG A 448     -13.133   9.470  47.372  1.00  0.00           C  
ATOM   1061  NE  ARG A 448     -13.898   8.773  48.444  1.00  0.00           N  
ATOM   1062  CZ  ARG A 448     -15.259   8.869  48.485  1.00  0.00           C  
ATOM   1063  NH1 ARG A 448     -15.652   9.654  47.440  1.00  0.00           N  
ATOM   1064  NH2 ARG A 448     -15.695   8.142  49.555  1.00  0.00           N  
ATOM   1065  N   CYS A 449      -8.719   9.709  44.161  1.00  0.00           N  
ATOM   1066  CA  CYS A 449      -7.685  10.542  43.547  1.00  0.00           C  
ATOM   1067  C   CYS A 449      -6.915   9.732  42.532  1.00  0.00           C  
ATOM   1068  O   CYS A 449      -5.742   9.399  42.722  1.00  0.00           O  
ATOM   1069  CB  CYS A 449      -6.455  11.131  44.243  1.00  0.00           C  
ATOM   1070  SG  CYS A 449      -5.794  12.104  43.447  1.00  0.00           S  
ATOM   1071  N   TYR A 450      -7.566   9.398  41.426  1.00  0.00           N  
ATOM   1072  CA  TYR A 450      -6.927   8.509  40.455  1.00  0.00           C  
ATOM   1073  C   TYR A 450      -5.665   9.122  39.900  1.00  0.00           C  
ATOM   1074  O   TYR A 450      -4.711   8.414  39.566  1.00  0.00           O  
ATOM   1075  CB  TYR A 450      -7.528   8.100  39.103  1.00  0.00           C  
ATOM   1076  CG  TYR A 450      -7.451   9.284  38.202  1.00  0.00           C  
ATOM   1077  CD1 TYR A 450      -6.327   9.467  37.386  1.00  0.00           C  
ATOM   1078  CD2 TYR A 450      -8.493  10.236  38.141  1.00  0.00           C  
ATOM   1079  CE1 TYR A 450      -6.219  10.573  36.519  1.00  0.00           C  
ATOM   1080  CE2 TYR A 450      -8.399  11.366  37.265  1.00  0.00           C  
ATOM   1081  CZ  TYR A 450      -7.251  11.515  36.461  1.00  0.00           C  
ATOM   1082  OH  TYR A 450      -7.115  12.588  35.606  1.00  0.00           O  
ATOM   1083  N   ARG A 451      -5.605  10.446  39.780  1.00  0.00           N  
ATOM   1084  CA  ARG A 451      -4.418  11.038  39.185  1.00  0.00           C  
ATOM   1085  C   ARG A 451      -3.202  10.844  40.078  1.00  0.00           C  
ATOM   1086  O   ARG A 451      -2.059  10.924  39.619  1.00  0.00           O  
ATOM   1087  CB  ARG A 451      -4.302  12.544  38.935  1.00  0.00           C  
ATOM   1088  CG  ARG A 451      -5.214  13.048  37.815  1.00  0.00           C  
ATOM   1089  CD  ARG A 451      -5.135  14.561  37.595  1.00  0.00           C  
ATOM   1090  NE  ARG A 451      -6.115  14.910  36.528  1.00  0.00           N  
ATOM   1091  CZ  ARG A 451      -6.425  16.217  36.288  1.00  0.00           C  
ATOM   1092  NH1 ARG A 451      -5.703  16.983  37.157  1.00  0.00           N  
ATOM   1093  NH2 ARG A 451      -7.336  16.249  35.271  1.00  0.00           N  
ATOM   1094  N   ASN A 452      -3.402  10.585  41.364  1.00  0.00           N  
ATOM   1095  CA  ASN A 452      -2.220  10.448  42.246  1.00  0.00           C  
ATOM   1096  C   ASN A 452      -1.447   9.194  41.781  1.00  0.00           C  
ATOM   1097  O   ASN A 452      -0.311   8.946  42.194  1.00  0.00           O  
ATOM   1098  CB  ASN A 452      -2.539  10.282  43.735  1.00  0.00           C  
ATOM   1099  CG  ASN A 452      -3.281   8.965  43.913  1.00  0.00           C  
ATOM   1100  OD1 ASN A 452      -4.316   8.732  43.291  1.00  0.00           O  
ATOM   1101  ND2 ASN A 452      -2.791   8.032  44.773  1.00  0.00           N  
ATOM   1102  N   PRO A 453      -2.066   8.395  40.913  1.00  0.00           N  
ATOM   1103  CA  PRO A 453      -1.423   7.180  40.408  1.00  0.00           C  
ATOM   1104  C   PRO A 453      -0.215   7.449  39.528  1.00  0.00           C  
ATOM   1105  O   PRO A 453       0.594   6.559  39.249  1.00  0.00           O  
ATOM   1106  CB  PRO A 453      -1.407   6.040  39.386  1.00  0.00           C  
ATOM   1107  CG  PRO A 453      -2.076   6.401  38.058  1.00  0.00           C  
ATOM   1108  CD  PRO A 453      -3.277   7.337  38.212  1.00  0.00           C  
ATOM   1109  N   THR A 454       0.005   8.734  39.058  1.00  0.00           N  
ATOM   1110  CA  THR A 454       1.060   9.024  38.126  1.00  0.00           C  
ATOM   1111  C   THR A 454       2.174   8.000  38.337  1.00  0.00           C  
ATOM   1112  O   THR A 454       2.037   7.062  39.134  1.00  0.00           O  
ATOM   1113  CB  THR A 454       1.528  10.465  38.344  1.00  0.00           C  
ATOM   1114  OG1 THR A 454       2.463  10.832  37.340  1.00  0.00           O  
ATOM   1115  CG2 THR A 454       2.193  10.581  39.726  1.00  0.00           C  
ATOM   1116  N   GLU A 455       3.271   8.167  37.614  1.00  0.00           N  
ATOM   1117  CA  GLU A 455       4.330   7.210  37.637  1.00  0.00           C  
ATOM   1118  C   GLU A 455       4.928   6.890  39.038  1.00  0.00           C  
ATOM   1119  O   GLU A 455       5.184   5.722  39.328  1.00  0.00           O  
ATOM   1120  CB  GLU A 455       5.434   7.591  36.677  1.00  0.00           C  
ATOM   1121  CG  GLU A 455       6.499   6.501  36.649  1.00  0.00           C  
ATOM   1122  CD  GLU A 455       7.534   6.722  35.577  1.00  0.00           C  
ATOM   1123  OE1 GLU A 455       7.434   7.769  34.909  1.00  0.00           O  
ATOM   1124  OE2 GLU A 455       8.395   5.836  35.391  1.00  0.00           O  
ATOM   1125  N   SER A 456       5.160   7.905  39.887  1.00  0.00           N  
ATOM   1126  CA  SER A 456       5.731   7.635  41.212  1.00  0.00           C  
ATOM   1127  C   SER A 456       4.824   6.722  42.050  1.00  0.00           C  
ATOM   1128  O   SER A 456       5.329   5.787  42.697  1.00  0.00           O  
ATOM   1129  CB  SER A 456       5.837   9.032  41.832  1.00  0.00           C  
ATOM   1130  OG  SER A 456       6.783   9.813  41.117  1.00  0.00           O  
ATOM   1131  N   ILE A 457       3.509   6.934  41.983  1.00  0.00           N  
ATOM   1132  CA  ILE A 457       2.569   6.072  42.713  1.00  0.00           C  
ATOM   1133  C   ILE A 457       2.553   4.647  42.167  1.00  0.00           C  
ATOM   1134  O   ILE A 457       2.539   3.649  42.923  1.00  0.00           O  
ATOM   1135  CB  ILE A 457       1.160   6.636  42.669  1.00  0.00           C  
ATOM   1136  CG1 ILE A 457       1.026   8.005  43.357  1.00  0.00           C  
ATOM   1137  CG2 ILE A 457       0.118   5.737  43.356  1.00  0.00           C  
ATOM   1138  CD1 ILE A 457       1.392   7.980  44.840  1.00  0.00           C  
ATOM   1139  N   PRO A 458       2.576   4.526  40.847  1.00  0.00           N  
ATOM   1140  CA  PRO A 458       2.640   3.196  40.222  1.00  0.00           C  
ATOM   1141  C   PRO A 458       3.954   2.472  40.480  1.00  0.00           C  
ATOM   1142  O   PRO A 458       3.941   1.266  40.774  1.00  0.00           O  
ATOM   1143  CB  PRO A 458       2.296   3.256  38.717  1.00  0.00           C  
ATOM   1144  CG  PRO A 458       1.450   4.472  38.333  1.00  0.00           C  
ATOM   1145  CD  PRO A 458       1.771   5.724  39.150  1.00  0.00           C  
ATOM   1146  N   HIS A 459       5.075   3.199  40.429  1.00  0.00           N  
ATOM   1147  CA  HIS A 459       6.384   2.636  40.677  1.00  0.00           C  
ATOM   1148  C   HIS A 459       6.479   2.097  42.106  1.00  0.00           C  
ATOM   1149  O   HIS A 459       7.146   1.074  42.323  1.00  0.00           O  
ATOM   1150  CB  HIS A 459       7.487   3.686  40.457  1.00  0.00           C  
ATOM   1151  CG  HIS A 459       8.869   3.105  40.513  1.00  0.00           C  
ATOM   1152  ND1 HIS A 459      10.021   3.860  40.596  1.00  0.00           N  
ATOM   1153  CD2 HIS A 459       9.291   1.819  40.499  1.00  0.00           C  
ATOM   1154  CE1 HIS A 459      11.069   3.095  40.632  1.00  0.00           C  
ATOM   1155  NE2 HIS A 459      10.662   1.841  40.574  1.00  0.00           N  
ATOM   1156  N   THR A 460       5.873   2.820  43.057  1.00  0.00           N  
ATOM   1157  CA  THR A 460       5.836   2.399  44.450  1.00  0.00           C  
ATOM   1158  C   THR A 460       5.046   1.101  44.560  1.00  0.00           C  
ATOM   1159  O   THR A 460       5.561   0.117  45.079  1.00  0.00           O  
ATOM   1160  CB  THR A 460       5.243   3.488  45.336  1.00  0.00           C  
ATOM   1161  OG1 THR A 460       6.048   4.657  45.277  1.00  0.00           O  
ATOM   1162  CG2 THR A 460       5.181   2.985  46.788  1.00  0.00           C  
ATOM   1163  N   VAL A 461       3.844   1.089  43.977  1.00  0.00           N  
ATOM   1164  CA  VAL A 461       3.022  -0.090  43.954  1.00  0.00           C  
ATOM   1165  C   VAL A 461       3.744  -1.252  43.272  1.00  0.00           C  
ATOM   1166  O   VAL A 461       3.699  -2.384  43.758  1.00  0.00           O  
ATOM   1167  CB  VAL A 461       1.709   0.182  43.259  1.00  0.00           C  
ATOM   1168  CG1 VAL A 461       0.870  -1.076  43.026  1.00  0.00           C  
ATOM   1169  CG2 VAL A 461       0.795   1.135  44.032  1.00  0.00           C  
ATOM   1170  N   ALA A 462       4.459  -0.971  42.185  1.00  0.00           N  
ATOM   1171  CA  ALA A 462       5.209  -2.025  41.525  1.00  0.00           C  
ATOM   1172  C   ALA A 462       6.280  -2.622  42.455  1.00  0.00           C  
ATOM   1173  O   ALA A 462       6.409  -3.840  42.523  1.00  0.00           O  
ATOM   1174  CB  ALA A 462       5.855  -1.517  40.239  1.00  0.00           C  
ATOM   1175  N   LEU A 463       7.042  -1.770  43.146  1.00  0.00           N  
ATOM   1176  CA  LEU A 463       8.145  -2.251  44.021  1.00  0.00           C  
ATOM   1177  C   LEU A 463       7.618  -3.066  45.201  1.00  0.00           C  
ATOM   1178  O   LEU A 463       8.197  -4.098  45.575  1.00  0.00           O  
ATOM   1179  CB  LEU A 463       8.974  -1.094  44.550  1.00  0.00           C  
ATOM   1180  CG  LEU A 463       9.801  -0.392  43.471  1.00  0.00           C  
ATOM   1181  CD1 LEU A 463      10.511   0.882  43.927  1.00  0.00           C  
ATOM   1182  CD2 LEU A 463      10.928  -1.232  42.873  1.00  0.00           C  
ATOM   1183  N   TRP A 464       6.451  -2.614  45.719  1.00  0.00           N  
ATOM   1184  CA  TRP A 464       5.810  -3.317  46.822  1.00  0.00           C  
ATOM   1185  C   TRP A 464       5.391  -4.719  46.399  1.00  0.00           C  
ATOM   1186  O   TRP A 464       5.626  -5.709  47.098  1.00  0.00           O  
ATOM   1187  CB  TRP A 464       4.490  -2.830  47.434  1.00  0.00           C  
ATOM   1188  CG  TRP A 464       3.991  -3.682  48.576  1.00  0.00           C  
ATOM   1189  CD1 TRP A 464       4.308  -3.625  49.903  1.00  0.00           C  
ATOM   1190  CD2 TRP A 464       3.052  -4.765  48.500  1.00  0.00           C  
ATOM   1191  NE1 TRP A 464       3.688  -4.524  50.642  1.00  0.00           N  
ATOM   1192  CE2 TRP A 464       2.885  -5.268  49.817  1.00  0.00           C  
ATOM   1193  CE3 TRP A 464       2.329  -5.362  47.446  1.00  0.00           C  
ATOM   1194  CZ2 TRP A 464       2.017  -6.354  50.114  1.00  0.00           C  
ATOM   1195  CZ3 TRP A 464       1.456  -6.452  47.736  1.00  0.00           C  
ATOM   1196  CH2 TRP A 464       1.315  -6.930  49.063  1.00  0.00           C  
ATOM   1197  N   ALA A 465       4.758  -4.816  45.234  1.00  0.00           N  
ATOM   1198  CA  ALA A 465       4.311  -6.107  44.726  1.00  0.00           C  
ATOM   1199  C   ALA A 465       5.501  -7.030  44.510  1.00  0.00           C  
ATOM   1200  O   ALA A 465       5.495  -8.200  44.902  1.00  0.00           O  
ATOM   1201  CB  ALA A 465       3.552  -5.982  43.409  1.00  0.00           C  
ATOM   1202  N   LEU A 466       6.547  -6.509  43.876  1.00  0.00           N  
ATOM   1203  CA  LEU A 466       7.732  -7.317  43.613  1.00  0.00           C  
ATOM   1204  C   LEU A 466       8.374  -7.826  44.901  1.00  0.00           C  
ATOM   1205  O   LEU A 466       8.794  -8.982  44.995  1.00  0.00           O  
ATOM   1206  CB  LEU A 466       8.970  -6.714  42.942  1.00  0.00           C  
ATOM   1207  CG  LEU A 466      10.103  -7.721  42.735  1.00  0.00           C  
ATOM   1208  CD1 LEU A 466       9.758  -8.907  41.836  1.00  0.00           C  
ATOM   1209  CD2 LEU A 466      11.368  -7.148  42.096  1.00  0.00           C  
ATOM   1210  N   ARG A 467       8.462  -6.973  45.920  1.00  0.00           N  
ATOM   1211  CA  ARG A 467       9.052  -7.401  47.186  1.00  0.00           C  
ATOM   1212  C   ARG A 467       8.200  -8.469  47.863  1.00  0.00           C  
ATOM   1213  O   ARG A 467       8.703  -9.365  48.547  1.00  0.00           O  
ATOM   1214  CB  ARG A 467       9.221  -6.439  48.365  1.00  0.00           C  
ATOM   1215  CG  ARG A 467      10.300  -5.379  48.137  1.00  0.00           C  
ATOM   1216  CD  ARG A 467      10.415  -4.366  49.279  1.00  0.00           C  
ATOM   1217  NE  ARG A 467      11.489  -3.400  48.915  1.00  0.00           N  
ATOM   1218  CZ  ARG A 467      11.712  -2.302  49.694  1.00  0.00           C  
ATOM   1219  NH1 ARG A 467      10.820  -2.336  50.726  1.00  0.00           N  
ATOM   1220  NH2 ARG A 467      12.740  -1.598  49.136  1.00  0.00           N  
ATOM   1221  N   LEU A 468       6.887  -8.383  47.677  1.00  0.00           N  
ATOM   1222  CA  LEU A 468       5.965  -9.350  48.259  1.00  0.00           C  
ATOM   1223  C   LEU A 468       5.902 -10.642  47.445  1.00  0.00           C  
ATOM   1224  O   LEU A 468       5.336 -11.650  47.876  1.00  0.00           O  
ATOM   1225  CB  LEU A 468       4.465  -9.052  48.364  1.00  0.00           C  
ATOM   1226  CG  LEU A 468       4.140  -7.871  49.280  1.00  0.00           C  
ATOM   1227  CD1 LEU A 468       2.665  -7.477  49.328  1.00  0.00           C  
ATOM   1228  CD2 LEU A 468       4.500  -8.076  50.751  1.00  0.00           C  
ATOM   1229  N   GLY A 469       6.487 -10.627  46.251  1.00  0.00           N  
ATOM   1230  CA  GLY A 469       6.448 -11.802  45.397  1.00  0.00           C  
ATOM   1231  C   GLY A 469       5.058 -11.951  44.799  1.00  0.00           C  
ATOM   1232  O   GLY A 469       4.641 -13.027  44.364  1.00  0.00           O  
ATOM   1233  N   PRO A 470       4.297 -10.795  44.787  1.00  0.00           N  
ATOM   1234  CA  PRO A 470       2.969 -10.830  44.247  1.00  0.00           C  
ATOM   1235  C   PRO A 470       2.979 -10.571  42.713  1.00  0.00           C  
ATOM   1236  O   PRO A 470       3.002  -9.398  42.240  1.00  0.00           O  
ATOM   1237  CB  PRO A 470       2.191  -9.785  44.986  1.00  0.00           C  
ATOM   1238  CG  PRO A 470       2.850  -9.345  46.295  1.00  0.00           C  
ATOM   1239  CD  PRO A 470       4.380  -9.367  46.248  1.00  0.00           C  
ATOM   1240  N   PHE A 471       2.928 -11.664  41.956  1.00  0.00           N  
ATOM   1241  CA  PHE A 471       3.097 -11.617  40.508  1.00  0.00           C  
ATOM   1242  C   PHE A 471       1.869 -11.078  39.822  1.00  0.00           C  
ATOM   1243  O   PHE A 471       1.981 -10.444  38.785  1.00  0.00           O  
ATOM   1244  CB  PHE A 471       3.449 -12.985  39.962  1.00  0.00           C  
ATOM   1245  CG  PHE A 471       3.741 -12.826  38.509  1.00  0.00           C  
ATOM   1246  CD1 PHE A 471       4.955 -12.272  38.045  1.00  0.00           C  
ATOM   1247  CD2 PHE A 471       2.791 -13.235  37.555  1.00  0.00           C  
ATOM   1248  CE1 PHE A 471       5.226 -12.128  36.654  1.00  0.00           C  
ATOM   1249  CE2 PHE A 471       3.038 -13.102  36.155  1.00  0.00           C  
ATOM   1250  CZ  PHE A 471       4.262 -12.543  35.704  1.00  0.00           C  
ATOM   1251  N   ASP A 472       0.687 -11.316  40.394  1.00  0.00           N  
ATOM   1252  CA  ASP A 472      -0.516 -10.728  39.820  1.00  0.00           C  
ATOM   1253  C   ASP A 472      -0.527  -9.199  39.947  1.00  0.00           C  
ATOM   1254  O   ASP A 472      -0.946  -8.496  39.017  1.00  0.00           O  
ATOM   1255  CB  ASP A 472      -1.792 -11.342  40.429  1.00  0.00           C  
ATOM   1256  CG  ASP A 472      -3.013 -11.084  39.557  1.00  0.00           C  
ATOM   1257  OD1 ASP A 472      -3.035 -11.562  38.392  1.00  0.00           O  
ATOM   1258  OD2 ASP A 472      -3.933 -10.356  40.006  1.00  0.00           O  
ATOM   1259  N   TRP A 473      -0.082  -8.675  41.082  1.00  0.00           N  
ATOM   1260  CA  TRP A 473      -0.058  -7.244  41.256  1.00  0.00           C  
ATOM   1261  C   TRP A 473       1.026  -6.601  40.394  1.00  0.00           C  
ATOM   1262  O   TRP A 473       0.826  -5.492  39.927  1.00  0.00           O  
ATOM   1263  CB  TRP A 473       0.130  -6.816  42.716  1.00  0.00           C  
ATOM   1264  CG  TRP A 473      -1.069  -7.085  43.594  1.00  0.00           C  
ATOM   1265  CD1 TRP A 473      -1.231  -8.020  44.575  1.00  0.00           C  
ATOM   1266  CD2 TRP A 473      -2.325  -6.392  43.577  1.00  0.00           C  
ATOM   1267  NE1 TRP A 473      -2.414  -7.988  45.157  1.00  0.00           N  
ATOM   1268  CE2 TRP A 473      -3.145  -6.985  44.572  1.00  0.00           C  
ATOM   1269  CE3 TRP A 473      -2.842  -5.321  42.818  1.00  0.00           C  
ATOM   1270  CZ2 TRP A 473      -4.470  -6.542  44.832  1.00  0.00           C  
ATOM   1271  CZ3 TRP A 473      -4.172  -4.871  43.072  1.00  0.00           C  
ATOM   1272  CH2 TRP A 473      -4.963  -5.488  44.074  1.00  0.00           C  
ATOM   1273  N   ALA A 474       2.149  -7.293  40.191  1.00  0.00           N  
ATOM   1274  CA  ALA A 474       3.172  -6.809  39.278  1.00  0.00           C  
ATOM   1275  C   ALA A 474       2.548  -6.694  37.897  1.00  0.00           C  
ATOM   1276  O   ALA A 474       2.658  -5.633  37.244  1.00  0.00           O  
ATOM   1277  CB  ALA A 474       4.424  -7.717  39.203  1.00  0.00           C  
ATOM   1278  N   LEU A 475       1.872  -7.747  37.454  1.00  0.00           N  
ATOM   1279  CA  LEU A 475       1.246  -7.726  36.139  1.00  0.00           C  
ATOM   1280  C   LEU A 475       0.271  -6.578  35.994  1.00  0.00           C  
ATOM   1281  O   LEU A 475       0.339  -5.781  35.023  1.00  0.00           O  
ATOM   1282  CB  LEU A 475       0.519  -9.036  35.856  1.00  0.00           C  
ATOM   1283  CG  LEU A 475      -0.174  -9.067  34.492  1.00  0.00           C  
ATOM   1284  CD1 LEU A 475       0.758  -8.924  33.290  1.00  0.00           C  
ATOM   1285  CD2 LEU A 475      -0.948 -10.349  34.190  1.00  0.00           C  
ATOM   1286  N   GLY A 476      -0.637  -6.458  36.942  1.00  0.00           N  
ATOM   1287  CA  GLY A 476      -1.615  -5.401  36.862  1.00  0.00           C  
ATOM   1288  C   GLY A 476      -1.010  -3.995  36.857  1.00  0.00           C  
ATOM   1289  O   GLY A 476      -1.490  -3.090  36.169  1.00  0.00           O  
ATOM   1290  N   PHE A 477       0.023  -3.800  37.644  1.00  0.00           N  
ATOM   1291  CA  PHE A 477       0.645  -2.484  37.739  1.00  0.00           C  
ATOM   1292  C   PHE A 477       1.388  -2.186  36.451  1.00  0.00           C  
ATOM   1293  O   PHE A 477       1.368  -1.055  35.980  1.00  0.00           O  
ATOM   1294  CB  PHE A 477       1.572  -2.415  38.931  1.00  0.00           C  
ATOM   1295  CG  PHE A 477       0.730  -2.481  40.158  1.00  0.00           C  
ATOM   1296  CD1 PHE A 477      -0.661  -2.230  40.127  1.00  0.00           C  
ATOM   1297  CD2 PHE A 477       1.317  -2.803  41.395  1.00  0.00           C  
ATOM   1298  CE1 PHE A 477      -1.459  -2.300  41.305  1.00  0.00           C  
ATOM   1299  CE2 PHE A 477       0.540  -2.880  42.591  1.00  0.00           C  
ATOM   1300  CZ  PHE A 477      -0.855  -2.625  42.544  1.00  0.00           C  
ATOM   1301  N   LEU A 478       1.989  -3.228  35.856  1.00  0.00           N  
ATOM   1302  CA  LEU A 478       2.670  -3.057  34.605  1.00  0.00           C  
ATOM   1303  C   LEU A 478       1.656  -2.595  33.524  1.00  0.00           C  
ATOM   1304  O   LEU A 478       1.942  -1.679  32.721  1.00  0.00           O  
ATOM   1305  CB  LEU A 478       3.371  -4.366  34.283  1.00  0.00           C  
ATOM   1306  CG  LEU A 478       4.296  -4.339  33.094  1.00  0.00           C  
ATOM   1307  CD1 LEU A 478       5.263  -3.150  33.214  1.00  0.00           C  
ATOM   1308  CD2 LEU A 478       5.034  -5.673  33.008  1.00  0.00           C  
ATOM   1309  N   ALA A 479       0.448  -3.156  33.553  1.00  0.00           N  
ATOM   1310  CA  ALA A 479      -0.609  -2.732  32.644  1.00  0.00           C  
ATOM   1311  C   ALA A 479      -1.021  -1.289  32.885  1.00  0.00           C  
ATOM   1312  O   ALA A 479      -1.301  -0.557  31.933  1.00  0.00           O  
ATOM   1313  CB  ALA A 479      -1.836  -3.633  32.725  1.00  0.00           C  
ATOM   1314  N   ILE A 480      -1.079  -0.887  34.150  1.00  0.00           N  
ATOM   1315  CA  ILE A 480      -1.386   0.485  34.488  1.00  0.00           C  
ATOM   1316  C   ILE A 480      -0.299   1.442  33.985  1.00  0.00           C  
ATOM   1317  O   ILE A 480      -0.613   2.524  33.489  1.00  0.00           O  
ATOM   1318  CB  ILE A 480      -1.620   0.651  35.984  1.00  0.00           C  
ATOM   1319  CG1 ILE A 480      -2.895  -0.047  36.486  1.00  0.00           C  
ATOM   1320  CG2 ILE A 480      -1.765   2.118  36.423  1.00  0.00           C  
ATOM   1321  CD1 ILE A 480      -2.993  -0.113  38.010  1.00  0.00           C  
ATOM   1322  N   LEU A 481       0.964   1.032  34.090  1.00  0.00           N  
ATOM   1323  CA  LEU A 481       2.045   1.845  33.541  1.00  0.00           C  
ATOM   1324  C   LEU A 481       1.849   2.023  32.051  1.00  0.00           C  
ATOM   1325  O   LEU A 481       1.997   3.151  31.539  1.00  0.00           O  
ATOM   1326  CB  LEU A 481       3.436   1.264  33.836  1.00  0.00           C  
ATOM   1327  CG  LEU A 481       3.847   1.449  35.290  1.00  0.00           C  
ATOM   1328  CD1 LEU A 481       4.991   0.539  35.705  1.00  0.00           C  
ATOM   1329  CD2 LEU A 481       4.177   2.913  35.549  1.00  0.00           C  
ATOM   1330  N   LEU A 482       1.556   0.925  31.349  1.00  0.00           N  
ATOM   1331  CA  LEU A 482       1.310   0.979  29.922  1.00  0.00           C  
ATOM   1332  C   LEU A 482       0.223   1.988  29.600  1.00  0.00           C  
ATOM   1333  O   LEU A 482       0.396   2.846  28.715  1.00  0.00           O  
ATOM   1334  CB  LEU A 482       0.891  -0.387  29.386  1.00  0.00           C  
ATOM   1335  CG  LEU A 482       0.607  -0.392  27.883  1.00  0.00           C  
ATOM   1336  CD1 LEU A 482       1.806  -0.054  26.998  1.00  0.00           C  
ATOM   1337  CD2 LEU A 482       0.118  -1.726  27.322  1.00  0.00           C  
ATOM   1338  N   ALA A 483      -0.900   1.887  30.310  1.00  0.00           N  
ATOM   1339  CA  ALA A 483      -2.121   2.668  29.987  1.00  0.00           C  
ATOM   1340  C   ALA A 483      -1.955   4.146  30.312  1.00  0.00           C  
ATOM   1341  O   ALA A 483      -2.369   5.018  29.546  1.00  0.00           O  
ATOM   1342  CB  ALA A 483      -3.263   2.080  30.831  1.00  0.00           C  
ATOM   1343  N   SER A 484      -1.314   4.456  31.428  1.00  0.00           N  
ATOM   1344  CA  SER A 484      -1.302   5.833  31.939  1.00  0.00           C  
ATOM   1345  C   SER A 484      -0.015   6.557  31.726  1.00  0.00           C  
ATOM   1346  O   SER A 484       0.012   7.775  31.722  1.00  0.00           O  
ATOM   1347  CB  SER A 484      -1.536   5.794  33.429  1.00  0.00           C  
ATOM   1348  OG  SER A 484      -2.816   5.247  33.708  1.00  0.00           O  
ATOM   1349  N   ASN A 485       1.088   5.822  31.623  1.00  0.00           N  
ATOM   1350  CA  ASN A 485       2.407   6.448  31.566  1.00  0.00           C  
ATOM   1351  C   ASN A 485       3.086   6.267  30.206  1.00  0.00           C  
ATOM   1352  O   ASN A 485       3.737   7.225  29.699  1.00  0.00           O  
ATOM   1353  CB  ASN A 485       3.242   5.916  32.727  1.00  0.00           C  
ATOM   1354  CG  ASN A 485       2.617   6.413  34.023  1.00  0.00           C  
ATOM   1355  OD1 ASN A 485       2.544   7.616  34.270  1.00  0.00           O  
ATOM   1356  ND2 ASN A 485       2.131   5.514  34.920  1.00  0.00           N  
ATOM   1357  N   ASP A 486       2.988   5.047  29.661  1.00  0.00           N  
ATOM   1358  CA  ASP A 486       3.461   4.709  28.298  1.00  0.00           C  
ATOM   1359  C   ASP A 486       4.944   4.430  28.237  1.00  0.00           C  
ATOM   1360  O   ASP A 486       5.365   3.361  27.814  1.00  0.00           O  
ATOM   1361  CB  ASP A 486       3.159   5.803  27.250  1.00  0.00           C  
ATOM   1362  CG  ASP A 486       1.648   5.964  27.160  1.00  0.00           C  
ATOM   1363  OD1 ASP A 486       0.952   4.928  26.993  1.00  0.00           O  
ATOM   1364  OD2 ASP A 486       1.171   7.126  27.258  1.00  0.00           O  
ATOM   1365  N   GLU A 487       5.740   5.422  28.608  1.00  0.00           N  
ATOM   1366  CA  GLU A 487       7.194   5.313  28.613  1.00  0.00           C  
ATOM   1367  C   GLU A 487       7.672   5.591  30.019  1.00  0.00           C  
ATOM   1368  O   GLU A 487       7.166   6.490  30.670  1.00  0.00           O  
ATOM   1369  CB  GLU A 487       7.791   6.359  27.717  1.00  0.00           C  
ATOM   1370  CG  GLU A 487       7.455   6.159  26.238  1.00  0.00           C  
ATOM   1371  CD  GLU A 487       8.167   7.245  25.443  1.00  0.00           C  
ATOM   1372  OE1 GLU A 487       8.855   8.088  26.078  1.00  0.00           O  
ATOM   1373  OE2 GLU A 487       8.031   7.246  24.190  1.00  0.00           O  
ATOM   1374  N   PRO A 488       8.646   4.841  30.492  1.00  0.00           N  
ATOM   1375  CA  PRO A 488       8.943   4.854  31.922  1.00  0.00           C  
ATOM   1376  C   PRO A 488      10.276   5.521  32.225  1.00  0.00           C  
ATOM   1377  O   PRO A 488      11.209   5.436  31.440  1.00  0.00           O  
ATOM   1378  CB  PRO A 488       8.934   3.422  32.512  1.00  0.00           C  
ATOM   1379  CG  PRO A 488       9.335   2.344  31.503  1.00  0.00           C  
ATOM   1380  CD  PRO A 488       8.957   2.685  30.060  1.00  0.00           C  
ATOM   1381  N   LEU A 489      10.400   6.090  33.436  1.00  0.00           N  
ATOM   1382  CA  LEU A 489      11.659   6.744  33.760  1.00  0.00           C  
ATOM   1383  C   LEU A 489      12.729   5.707  34.090  1.00  0.00           C  
ATOM   1384  O   LEU A 489      12.467   4.507  34.210  1.00  0.00           O  
ATOM   1385  CB  LEU A 489      11.796   7.657  34.982  1.00  0.00           C  
ATOM   1386  CG  LEU A 489      10.878   8.880  34.936  1.00  0.00           C  
ATOM   1387  CD1 LEU A 489      10.939   9.781  36.169  1.00  0.00           C  
ATOM   1388  CD2 LEU A 489      11.142   9.843  33.780  1.00  0.00           C  
ATOM   1389  N   SER A 490      13.961   6.179  34.240  1.00  0.00           N  
ATOM   1390  CA  SER A 490      15.110   5.329  34.506  1.00  0.00           C  
ATOM   1391  C   SER A 490      14.975   4.383  35.694  1.00  0.00           C  
ATOM   1392  O   SER A 490      15.245   3.183  35.593  1.00  0.00           O  
ATOM   1393  CB  SER A 490      16.502   5.807  34.928  1.00  0.00           C  
ATOM   1394  OG  SER A 490      17.108   6.537  33.872  1.00  0.00           O  
ATOM   1395  N   ASP A 491      14.556   4.903  36.844  1.00  0.00           N  
ATOM   1396  CA  ASP A 491      14.407   4.064  38.028  1.00  0.00           C  
ATOM   1397  C   ASP A 491      13.360   2.981  37.797  1.00  0.00           C  
ATOM   1398  O   ASP A 491      13.516   1.824  38.198  1.00  0.00           O  
ATOM   1399  CB  ASP A 491      13.947   4.756  39.314  1.00  0.00           C  
ATOM   1400  CG  ASP A 491      15.107   5.590  39.840  1.00  0.00           C  
ATOM   1401  OD1 ASP A 491      16.246   5.403  39.336  1.00  0.00           O  
ATOM   1402  OD2 ASP A 491      14.868   6.425  40.753  1.00  0.00           O  
ATOM   1403  N   ARG A 492      12.272   3.357  37.140  1.00  0.00           N  
ATOM   1404  CA  ARG A 492      11.198   2.420  36.858  1.00  0.00           C  
ATOM   1405  C   ARG A 492      11.657   1.351  35.860  1.00  0.00           C  
ATOM   1406  O   ARG A 492      11.304   0.174  35.967  1.00  0.00           O  
ATOM   1407  CB  ARG A 492       9.898   2.855  36.177  1.00  0.00           C  
ATOM   1408  CG  ARG A 492       8.922   1.703  35.934  1.00  0.00           C  
ATOM   1409  CD  ARG A 492       8.375   1.081  37.220  1.00  0.00           C  
ATOM   1410  NE  ARG A 492       7.516  -0.073  36.831  1.00  0.00           N  
ATOM   1411  CZ  ARG A 492       8.080  -1.294  36.596  1.00  0.00           C  
ATOM   1412  NH1 ARG A 492       9.426  -1.175  36.787  1.00  0.00           N  
ATOM   1413  NH2 ARG A 492       7.077  -2.157  36.261  1.00  0.00           N  
ATOM   1414  N   ILE A 493      12.453   1.751  34.873  1.00  0.00           N  
ATOM   1415  CA  ILE A 493      12.970   0.802  33.891  1.00  0.00           C  
ATOM   1416  C   ILE A 493      13.871  -0.205  34.610  1.00  0.00           C  
ATOM   1417  O   ILE A 493      13.795  -1.417  34.391  1.00  0.00           O  
ATOM   1418  CB  ILE A 493      13.961   0.972  32.718  1.00  0.00           C  
ATOM   1419  CG1 ILE A 493      13.416   1.847  31.577  1.00  0.00           C  
ATOM   1420  CG2 ILE A 493      14.357  -0.357  32.052  1.00  0.00           C  
ATOM   1421  CD1 ILE A 493      14.478   2.242  30.551  1.00  0.00           C  
ATOM   1422  N   GLN A 494      14.740   0.298  35.485  1.00  0.00           N  
ATOM   1423  CA  GLN A 494      15.648  -0.580  36.217  1.00  0.00           C  
ATOM   1424  C   GLN A 494      14.904  -1.584  37.084  1.00  0.00           C  
ATOM   1425  O   GLN A 494      15.316  -2.735  37.250  1.00  0.00           O  
ATOM   1426  CB  GLN A 494      16.624  -0.058  37.276  1.00  0.00           C  
ATOM   1427  CG  GLN A 494      17.778   0.759  36.692  1.00  0.00           C  
ATOM   1428  CD  GLN A 494      18.597   1.310  37.850  1.00  0.00           C  
ATOM   1429  OE1 GLN A 494      18.237   1.147  39.015  1.00  0.00           O  
ATOM   1430  NE2 GLN A 494      19.745   1.994  37.593  1.00  0.00           N  
ATOM   1431  N   ARG A 495      13.784  -1.149  37.653  1.00  0.00           N  
ATOM   1432  CA  ARG A 495      12.965  -2.000  38.504  1.00  0.00           C  
ATOM   1433  C   ARG A 495      12.232  -3.057  37.676  1.00  0.00           C  
ATOM   1434  O   ARG A 495      12.084  -4.213  38.081  1.00  0.00           O  
ATOM   1435  CB  ARG A 495      11.782  -1.449  39.304  1.00  0.00           C  
ATOM   1436  CG  ARG A 495      12.198  -0.526  40.451  1.00  0.00           C  
ATOM   1437  CD  ARG A 495      11.020  -0.005  41.276  1.00  0.00           C  
ATOM   1438  NE  ARG A 495      11.568   0.928  42.301  1.00  0.00           N  
ATOM   1439  CZ  ARG A 495      12.128   0.434  43.444  1.00  0.00           C  
ATOM   1440  NH1 ARG A 495      12.053  -0.928  43.388  1.00  0.00           N  
ATOM   1441  NH2 ARG A 495      12.543   1.494  44.196  1.00  0.00           N  
ATOM   1442  N   ARG A 496      11.729  -2.621  36.471  1.00  0.00           N  
ATOM   1443  CA  ARG A 496      11.085  -3.579  35.609  1.00  0.00           C  
ATOM   1444  C   ARG A 496      12.060  -4.665  35.126  1.00  0.00           C  
ATOM   1445  O   ARG A 496      11.701  -5.853  35.004  1.00  0.00           O  
ATOM   1446  CB  ARG A 496      10.361  -2.883  34.427  1.00  0.00           C  
ATOM   1447  CG  ARG A 496       9.627  -3.857  33.502  1.00  0.00           C  
ATOM   1448  CD  ARG A 496       8.819  -3.166  32.402  1.00  0.00           C  
ATOM   1449  NE  ARG A 496       8.203  -4.231  31.563  1.00  0.00           N  
ATOM   1450  CZ  ARG A 496       7.463  -3.894  30.466  1.00  0.00           C  
ATOM   1451  NH1 ARG A 496       7.453  -2.532  30.375  1.00  0.00           N  
ATOM   1452  NH2 ARG A 496       7.024  -5.050  29.889  1.00  0.00           N  
ATOM   1453  N   MET A 497      13.303  -4.261  34.889  1.00  0.00           N  
ATOM   1454  CA  MET A 497      14.331  -5.153  34.414  1.00  0.00           C  
ATOM   1455  C   MET A 497      14.638  -6.189  35.519  1.00  0.00           C  
ATOM   1456  O   MET A 497      14.730  -7.398  35.251  1.00  0.00           O  
ATOM   1457  CB  MET A 497      15.585  -4.362  34.071  1.00  0.00           C  
ATOM   1458  CG  MET A 497      15.438  -3.498  32.817  1.00  0.00           C  
ATOM   1459  SD  MET A 497      15.150  -4.435  31.286  1.00  0.00           S  
ATOM   1460  CE  MET A 497      16.814  -5.161  31.230  1.00  0.00           C  
ATOM   1461  N   HIS A 498      14.801  -5.690  36.734  1.00  0.00           N  
ATOM   1462  CA  HIS A 498      14.938  -6.544  37.937  1.00  0.00           C  
ATOM   1463  C   HIS A 498      13.762  -7.534  38.042  1.00  0.00           C  
ATOM   1464  O   HIS A 498      13.979  -8.738  38.197  1.00  0.00           O  
ATOM   1465  CB  HIS A 498      15.035  -5.689  39.202  1.00  0.00           C  
ATOM   1466  CG  HIS A 498      16.321  -4.922  39.294  1.00  0.00           C  
ATOM   1467  ND1 HIS A 498      16.563  -3.929  40.221  1.00  0.00           N  
ATOM   1468  CD2 HIS A 498      17.458  -5.006  38.563  1.00  0.00           C  
ATOM   1469  CE1 HIS A 498      17.757  -3.444  40.071  1.00  0.00           C  
ATOM   1470  NE2 HIS A 498      18.334  -4.076  39.067  1.00  0.00           N  
ATOM   1471  N   GLU A 499      12.520  -7.041  37.933  1.00  0.00           N  
ATOM   1472  CA  GLU A 499      11.374  -7.939  37.930  1.00  0.00           C  
ATOM   1473  C   GLU A 499      11.555  -9.086  36.983  1.00  0.00           C  
ATOM   1474  O   GLU A 499      11.420 -10.236  37.385  1.00  0.00           O  
ATOM   1475  CB  GLU A 499      10.052  -7.248  37.638  1.00  0.00           C  
ATOM   1476  CG  GLU A 499       9.551  -6.377  38.792  1.00  0.00           C  
ATOM   1477  CD  GLU A 499       8.269  -5.691  38.341  1.00  0.00           C  
ATOM   1478  OE1 GLU A 499       7.896  -5.859  37.149  1.00  0.00           O  
ATOM   1479  OE2 GLU A 499       7.646  -4.990  39.182  1.00  0.00           O  
ATOM   1480  N   VAL A 500      11.868  -8.807  35.721  1.00  0.00           N  
ATOM   1481  CA  VAL A 500      11.833  -9.838  34.708  1.00  0.00           C  
ATOM   1482  C   VAL A 500      13.009 -10.816  34.892  1.00  0.00           C  
ATOM   1483  O   VAL A 500      12.953 -11.929  34.415  1.00  0.00           O  
ATOM   1484  CB  VAL A 500      11.821  -9.271  33.266  1.00  0.00           C  
ATOM   1485  CG1 VAL A 500      10.625  -8.361  32.978  1.00  0.00           C  
ATOM   1486  CG2 VAL A 500      13.054  -8.430  32.931  1.00  0.00           C  
ATOM   1487  N   VAL A 501      14.076 -10.397  35.547  1.00  0.00           N  
ATOM   1488  CA  VAL A 501      15.187 -11.321  35.810  1.00  0.00           C  
ATOM   1489  C   VAL A 501      14.974 -12.121  37.109  1.00  0.00           C  
ATOM   1490  O   VAL A 501      15.831 -12.917  37.450  1.00  0.00           O  
ATOM   1491  CB  VAL A 501      16.508 -10.558  35.930  1.00  0.00           C  
ATOM   1492  CG1 VAL A 501      16.871  -9.766  34.672  1.00  0.00           C  
ATOM   1493  CG2 VAL A 501      16.519  -9.533  37.066  1.00  0.00           C  
ATOM   1494  N   LYS A 502      13.885 -11.852  37.843  1.00  0.00           N  
ATOM   1495  CA  LYS A 502      13.759 -12.339  39.245  1.00  0.00           C  
ATOM   1496  C   LYS A 502      13.190 -13.743  39.297  1.00  0.00           C  
ATOM   1497  O   LYS A 502      12.567 -14.227  38.346  1.00  0.00           O  
ATOM   1498  CB  LYS A 502      12.896 -11.416  40.113  1.00  0.00           C  
ATOM   1499  CG  LYS A 502      13.426  -9.983  40.194  1.00  0.00           C  
ATOM   1500  CD  LYS A 502      14.785  -9.871  40.887  1.00  0.00           C  
ATOM   1501  CE  LYS A 502      15.235  -8.428  41.125  1.00  0.00           C  
ATOM   1502  NZ  LYS A 502      16.565  -8.413  41.775  1.00  0.00           N  
ATOM   1503  N   GLU A 503      13.445 -14.410  40.423  1.00  0.00           N  
ATOM   1504  CA  GLU A 503      12.929 -15.759  40.636  1.00  0.00           C  
ATOM   1505  C   GLU A 503      11.417 -15.809  40.465  1.00  0.00           C  
ATOM   1506  O   GLU A 503      10.880 -16.692  39.778  1.00  0.00           O  
ATOM   1507  CB  GLU A 503      13.331 -16.252  42.047  1.00  0.00           C  
ATOM   1508  CG  GLU A 503      12.756 -17.613  42.419  1.00  0.00           C  
ATOM   1509  CD  GLU A 503      13.080 -18.018  43.841  1.00  0.00           C  
ATOM   1510  OE1 GLU A 503      13.532 -17.174  44.614  1.00  0.00           O  
ATOM   1511  OE2 GLU A 503      12.906 -19.205  44.160  1.00  0.00           O  
ATOM   1512  N   ASN A 504      10.709 -14.855  41.060  1.00  0.00           N  
ATOM   1513  CA  ASN A 504       9.248 -14.915  40.966  1.00  0.00           C  
ATOM   1514  C   ASN A 504       8.777 -14.835  39.496  1.00  0.00           C  
ATOM   1515  O   ASN A 504       7.859 -15.532  39.096  1.00  0.00           O  
ATOM   1516  CB  ASN A 504       8.583 -13.888  41.892  1.00  0.00           C  
ATOM   1517  CG  ASN A 504       8.638 -14.431  43.313  1.00  0.00           C  
ATOM   1518  OD1 ASN A 504       8.037 -15.458  43.622  1.00  0.00           O  
ATOM   1519  ND2 ASN A 504       9.363 -13.769  44.255  1.00  0.00           N  
ATOM   1520  N   ARG A 505       9.468 -14.056  38.659  1.00  0.00           N  
ATOM   1521  CA  ARG A 505       9.073 -13.956  37.255  1.00  0.00           C  
ATOM   1522  C   ARG A 505       9.364 -15.254  36.535  1.00  0.00           C  
ATOM   1523  O   ARG A 505       8.554 -15.691  35.742  1.00  0.00           O  
ATOM   1524  CB  ARG A 505       9.767 -12.790  36.563  1.00  0.00           C  
ATOM   1525  CG  ARG A 505       9.422 -12.670  35.077  1.00  0.00           C  
ATOM   1526  CD  ARG A 505       7.955 -12.324  34.815  1.00  0.00           C  
ATOM   1527  NE  ARG A 505       7.751 -12.328  33.339  1.00  0.00           N  
ATOM   1528  CZ  ARG A 505       7.489 -13.499  32.689  1.00  0.00           C  
ATOM   1529  NH1 ARG A 505       7.472 -14.497  33.621  1.00  0.00           N  
ATOM   1530  NH2 ARG A 505       7.348 -13.216  31.362  1.00  0.00           N  
ATOM   1531  N   SER A 506      10.524 -15.855  36.829  1.00  0.00           N  
ATOM   1532  CA  SER A 506      10.902 -17.119  36.244  1.00  0.00           C  
ATOM   1533  C   SER A 506       9.824 -18.142  36.474  1.00  0.00           C  
ATOM   1534  O   SER A 506       9.472 -18.873  35.561  1.00  0.00           O  
ATOM   1535  CB  SER A 506      12.229 -17.624  36.837  1.00  0.00           C  
ATOM   1536  OG  SER A 506      13.288 -16.748  36.479  1.00  0.00           O  
ATOM   1537  N   ARG A 507       9.267 -18.132  37.685  1.00  0.00           N  
ATOM   1538  CA  ARG A 507       8.345 -19.182  38.136  1.00  0.00           C  
ATOM   1539  C   ARG A 507       6.899 -18.854  37.929  1.00  0.00           C  
ATOM   1540  O   ARG A 507       6.062 -19.600  38.366  1.00  0.00           O  
ATOM   1541  CB  ARG A 507       8.575 -19.484  39.615  1.00  0.00           C  
ATOM   1542  CG  ARG A 507       9.956 -20.073  39.910  1.00  0.00           C  
ATOM   1543  CD  ARG A 507      10.205 -20.336  41.396  1.00  0.00           C  
ATOM   1544  NE  ARG A 507       9.263 -21.408  41.826  1.00  0.00           N  
ATOM   1545  CZ  ARG A 507       9.235 -21.809  43.130  1.00  0.00           C  
ATOM   1546  NH1 ARG A 507      10.160 -21.073  43.812  1.00  0.00           N  
ATOM   1547  NH2 ARG A 507       8.293 -22.791  43.243  1.00  0.00           N  
ATOM   1548  N   GLU A 508       6.575 -17.750  37.271  1.00  0.00           N  
ATOM   1549  CA  GLU A 508       5.167 -17.515  36.952  1.00  0.00           C  
ATOM   1550  C   GLU A 508       4.946 -17.705  35.478  1.00  0.00           C  
ATOM   1551  O   GLU A 508       5.840 -17.485  34.689  1.00  0.00           O  
ATOM   1552  CB  GLU A 508       4.690 -16.129  37.414  1.00  0.00           C  
ATOM   1553  CG  GLU A 508       4.783 -15.925  38.927  1.00  0.00           C  
ATOM   1554  CD  GLU A 508       3.882 -16.953  39.597  1.00  0.00           C  
ATOM   1555  OE1 GLU A 508       2.681 -17.019  39.223  1.00  0.00           O  
ATOM   1556  OE2 GLU A 508       4.383 -17.685  40.492  1.00  0.00           O  
ATOM   1557  N   ILE A 509       3.752 -18.124  35.107  1.00  0.00           N  
ATOM   1558  CA  ILE A 509       3.424 -18.310  33.720  1.00  0.00           C  
ATOM   1559  C   ILE A 509       2.551 -19.522  33.533  1.00  0.00           C  
ATOM   1560  O   ILE A 509       2.208 -20.178  34.494  1.00  0.00           O  
ATOM   1561  CB  ILE A 509       4.705 -18.441  32.866  1.00  0.00           C  
ATOM   1562  CG1 ILE A 509       5.581 -19.644  33.255  1.00  0.00           C  
ATOM   1563  CG2 ILE A 509       5.634 -17.219  32.963  1.00  0.00           C  
ATOM   1564  CD1 ILE A 509       6.728 -19.903  32.279  1.00  0.00           C  
ATOM   1565  N   LEU A 510       2.173 -19.789  32.290  1.00  0.00           N  
ATOM   1566  CA  LEU A 510       1.396 -20.982  31.928  1.00  0.00           C  
ATOM   1567  C   LEU A 510       1.975 -21.514  30.647  1.00  0.00           C  
ATOM   1568  O   LEU A 510       2.334 -20.732  29.771  1.00  0.00           O  
ATOM   1569  CB  LEU A 510      -0.100 -20.676  31.710  1.00  0.00           C  
ATOM   1570  CG  LEU A 510      -0.823 -20.229  32.982  1.00  0.00           C  
ATOM   1571  CD1 LEU A 510      -2.247 -19.718  32.770  1.00  0.00           C  
ATOM   1572  CD2 LEU A 510      -0.990 -21.313  34.046  1.00  0.00           C  
ATOM   1573  N   LYS A 511       2.092 -22.836  30.532  1.00  0.00           N  
ATOM   1574  CA  LYS A 511       2.685 -23.434  29.340  1.00  0.00           C  
ATOM   1575  C   LYS A 511       1.714 -23.420  28.174  1.00  0.00           C  
ATOM   1576  O   LYS A 511       2.145 -23.436  27.034  1.00  0.00           O  
ATOM   1577  CB  LYS A 511       3.188 -24.854  29.594  1.00  0.00           C  
ATOM   1578  CG  LYS A 511       4.386 -25.210  28.718  1.00  0.00           C  
ATOM   1579  CD  LYS A 511       4.689 -26.712  28.656  1.00  0.00           C  
ATOM   1580  CE  LYS A 511       5.865 -27.013  27.722  1.00  0.00           C  
ATOM   1581  NZ  LYS A 511       6.046 -28.472  27.451  1.00  0.00           N  
ATOM   1582  N   VAL A 512       0.416 -23.357  28.455  1.00  0.00           N  
ATOM   1583  CA  VAL A 512      -0.578 -23.399  27.413  1.00  0.00           C  
ATOM   1584  C   VAL A 512      -1.799 -22.563  27.761  1.00  0.00           C  
ATOM   1585  O   VAL A 512      -2.167 -22.417  28.929  1.00  0.00           O  
ATOM   1586  CB  VAL A 512      -1.005 -24.854  27.165  1.00  0.00           C  
ATOM   1587  CG1 VAL A 512      -1.694 -25.501  28.368  1.00  0.00           C  
ATOM   1588  CG2 VAL A 512      -1.992 -25.011  26.007  1.00  0.00           C  
ATOM   1589  N   LEU A 513      -2.455 -22.054  26.722  1.00  0.00           N  
ATOM   1590  CA  LEU A 513      -3.507 -21.067  26.890  1.00  0.00           C  
ATOM   1591  C   LEU A 513      -4.390 -20.932  25.676  1.00  0.00           C  
ATOM   1592  O   LEU A 513      -4.022 -21.302  24.558  1.00  0.00           O  
ATOM   1593  CB  LEU A 513      -2.869 -19.709  27.176  1.00  0.00           C  
ATOM   1594  CG  LEU A 513      -1.929 -19.231  26.068  1.00  0.00           C  
ATOM   1595  CD1 LEU A 513      -2.610 -18.489  24.918  1.00  0.00           C  
ATOM   1596  CD2 LEU A 513      -0.838 -18.261  26.520  1.00  0.00           C  
ATOM   1597  N   GLU A 514      -5.551 -20.342  25.889  1.00  0.00           N  
ATOM   1598  CA  GLU A 514      -6.518 -20.192  24.834  1.00  0.00           C  
ATOM   1599  C   GLU A 514      -6.114 -19.040  23.881  1.00  0.00           C  
ATOM   1600  O   GLU A 514      -6.364 -17.867  24.167  1.00  0.00           O  
ATOM   1601  CB  GLU A 514      -7.876 -19.948  25.473  1.00  0.00           C  
ATOM   1602  CG  GLU A 514      -8.368 -21.119  26.327  1.00  0.00           C  
ATOM   1603  CD  GLU A 514      -9.712 -20.732  26.925  1.00  0.00           C  
ATOM   1604  OE1 GLU A 514     -10.161 -19.581  26.677  1.00  0.00           O  
ATOM   1605  OE2 GLU A 514     -10.309 -21.582  27.639  1.00  0.00           O  
ATOM   1606  N   GLY A 515      -5.488 -19.399  22.764  1.00  0.00           N  
ATOM   1607  CA  GLY A 515      -5.046 -18.449  21.740  1.00  0.00           C  
ATOM   1608  C   GLY A 515      -6.185 -17.558  21.254  1.00  0.00           C  
ATOM   1609  O   GLY A 515      -6.018 -16.361  21.120  1.00  0.00           O  
ATOM   1610  N   HIS A 516      -7.330 -18.163  20.981  1.00  0.00           N  
ATOM   1611  CA  HIS A 516      -8.538 -17.443  20.603  1.00  0.00           C  
ATOM   1612  C   HIS A 516      -8.940 -16.390  21.631  1.00  0.00           C  
ATOM   1613  O   HIS A 516      -9.448 -15.327  21.283  1.00  0.00           O  
ATOM   1614  CB  HIS A 516      -9.692 -18.438  20.425  1.00  0.00           C  
ATOM   1615  CG  HIS A 516     -10.980 -17.778  20.031  1.00  0.00           C  
ATOM   1616  ND1 HIS A 516     -11.221 -17.240  18.783  1.00  0.00           N  
ATOM   1617  CD2 HIS A 516     -12.119 -17.566  20.732  1.00  0.00           C  
ATOM   1618  CE1 HIS A 516     -12.418 -16.739  18.724  1.00  0.00           C  
ATOM   1619  NE2 HIS A 516     -12.996 -16.919  19.896  1.00  0.00           N  
ATOM   1620  N   LYS A 517      -8.760 -16.689  22.904  1.00  0.00           N  
ATOM   1621  CA  LYS A 517      -9.108 -15.723  23.934  1.00  0.00           C  
ATOM   1622  C   LYS A 517      -8.101 -14.549  23.958  1.00  0.00           C  
ATOM   1623  O   LYS A 517      -8.497 -13.402  24.161  1.00  0.00           O  
ATOM   1624  CB  LYS A 517      -9.184 -16.411  25.284  1.00  0.00           C  
ATOM   1625  CG  LYS A 517      -9.701 -15.547  26.427  1.00  0.00           C  
ATOM   1626  CD  LYS A 517      -9.879 -16.368  27.709  1.00  0.00           C  
ATOM   1627  CE  LYS A 517      -8.556 -16.893  28.295  1.00  0.00           C  
ATOM   1628  NZ  LYS A 517      -7.731 -15.867  29.006  1.00  0.00           N  
ATOM   1629  N   TRP A 518      -6.820 -14.841  23.739  1.00  0.00           N  
ATOM   1630  CA  TRP A 518      -5.767 -13.796  23.654  1.00  0.00           C  
ATOM   1631  C   TRP A 518      -6.018 -12.919  22.436  1.00  0.00           C  
ATOM   1632  O   TRP A 518      -6.070 -11.696  22.533  1.00  0.00           O  
ATOM   1633  CB  TRP A 518      -4.340 -14.386  23.515  1.00  0.00           C  
ATOM   1634  CG  TRP A 518      -3.250 -13.344  23.431  1.00  0.00           C  
ATOM   1635  CD1 TRP A 518      -2.591 -12.697  24.437  1.00  0.00           C  
ATOM   1636  CD2 TRP A 518      -2.664 -12.801  22.239  1.00  0.00           C  
ATOM   1637  NE1 TRP A 518      -1.684 -11.837  24.017  1.00  0.00           N  
ATOM   1638  CE2 TRP A 518      -1.684 -11.858  22.646  1.00  0.00           C  
ATOM   1639  CE3 TRP A 518      -2.869 -13.020  20.860  1.00  0.00           C  
ATOM   1640  CZ2 TRP A 518      -0.901 -11.123  21.715  1.00  0.00           C  
ATOM   1641  CZ3 TRP A 518      -2.086 -12.285  19.920  1.00  0.00           C  
ATOM   1642  CH2 TRP A 518      -1.117 -11.350  20.362  1.00  0.00           C  
ATOM   1643  N   ASP A 519      -6.169 -13.581  21.294  1.00  0.00           N  
ATOM   1644  CA  ASP A 519      -6.614 -12.962  20.057  1.00  0.00           C  
ATOM   1645  C   ASP A 519      -7.754 -11.937  20.304  1.00  0.00           C  
ATOM   1646  O   ASP A 519      -7.607 -10.735  20.028  1.00  0.00           O  
ATOM   1647  CB  ASP A 519      -7.020 -14.092  19.090  1.00  0.00           C  
ATOM   1648  CG  ASP A 519      -7.304 -13.469  17.731  1.00  0.00           C  
ATOM   1649  OD1 ASP A 519      -7.184 -12.220  17.616  1.00  0.00           O  
ATOM   1650  OD2 ASP A 519      -7.643 -14.233  16.789  1.00  0.00           O  
ATOM   1651  N   ARG A 520      16.897  -8.189  27.777  1.00  0.00           N  
ATOM   1652  CA  ARG A 520      17.982  -7.408  27.158  1.00  0.00           C  
ATOM   1653  C   ARG A 520      17.632  -5.952  26.978  1.00  0.00           C  
ATOM   1654  O   ARG A 520      16.511  -5.629  26.574  1.00  0.00           O  
ATOM   1655  CB  ARG A 520      18.363  -8.004  25.805  1.00  0.00           C  
ATOM   1656  CG  ARG A 520      19.007  -9.388  25.908  1.00  0.00           C  
ATOM   1657  CD  ARG A 520      19.378  -9.993  24.552  1.00  0.00           C  
ATOM   1658  NE  ARG A 520      19.987 -11.329  24.809  1.00  0.00           N  
ATOM   1659  CZ  ARG A 520      20.358 -12.122  23.762  1.00  0.00           C  
ATOM   1660  NH1 ARG A 520      20.063 -11.455  22.609  1.00  0.00           N  
ATOM   1661  NH2 ARG A 520      20.880 -13.273  24.278  1.00  0.00           N  
ATOM   1662  N   ARG A 521      18.579  -5.076  27.309  1.00  0.00           N  
ATOM   1663  CA  ARG A 521      18.501  -3.670  26.903  1.00  0.00           C  
ATOM   1664  C   ARG A 521      18.799  -3.545  25.412  1.00  0.00           C  
ATOM   1665  O   ARG A 521      19.774  -4.088  24.928  1.00  0.00           O  
ATOM   1666  CB  ARG A 521      19.431  -2.790  27.736  1.00  0.00           C  
ATOM   1667  CG  ARG A 521      18.982  -2.744  29.182  1.00  0.00           C  
ATOM   1668  CD  ARG A 521      19.921  -1.906  30.019  1.00  0.00           C  
ATOM   1669  NE  ARG A 521      19.485  -1.836  31.421  1.00  0.00           N  
ATOM   1670  CZ  ARG A 521      19.216  -0.712  32.068  1.00  0.00           C  
ATOM   1671  NH1 ARG A 521      19.341   0.485  31.473  1.00  0.00           N  
ATOM   1672  NH2 ARG A 521      18.825  -0.775  33.336  1.00  0.00           N  
ATOM   1673  N   SER A 522      17.931  -2.859  24.679  1.00  0.00           N  
ATOM   1674  CA  SER A 522      17.986  -2.901  23.246  1.00  0.00           C  
ATOM   1675  C   SER A 522      17.435  -1.574  22.665  1.00  0.00           C  
ATOM   1676  O   SER A 522      17.368  -0.574  23.377  1.00  0.00           O  
ATOM   1677  CB  SER A 522      17.235  -4.138  22.741  1.00  0.00           C  
ATOM   1678  OG  SER A 522      17.475  -4.322  21.354  1.00  0.00           O  
ATOM   1679  N   ILE A 523      17.104  -1.603  21.375  1.00  0.00           N  
ATOM   1680  CA  ILE A 523      16.616  -0.456  20.599  1.00  0.00           C  
ATOM   1681  C   ILE A 523      15.706  -0.970  19.542  1.00  0.00           C  
ATOM   1682  O   ILE A 523      15.805  -2.142  19.166  1.00  0.00           O  
ATOM   1683  CB  ILE A 523      17.774   0.270  19.906  1.00  0.00           C  
ATOM   1684  CG1 ILE A 523      18.798   0.866  20.886  1.00  0.00           C  
ATOM   1685  CG2 ILE A 523      17.321   1.450  19.030  1.00  0.00           C  
ATOM   1686  CD1 ILE A 523      20.055   1.404  20.202  1.00  0.00           C  
ATOM   1687  N   LEU A 525      14.519  -0.323  15.610  1.00  0.00           N  
ATOM   1688  CA  LEU A 525      15.000   0.364  14.407  1.00  0.00           C  
ATOM   1689  C   LEU A 525      13.878   1.287  13.943  1.00  0.00           C  
ATOM   1690  O   LEU A 525      12.798   1.316  14.556  1.00  0.00           O  
ATOM   1691  CB  LEU A 525      15.460  -0.616  13.328  1.00  0.00           C  
ATOM   1692  CG  LEU A 525      16.675  -1.450  13.739  1.00  0.00           C  
ATOM   1693  CD1 LEU A 525      17.068  -2.549  12.753  1.00  0.00           C  
ATOM   1694  CD2 LEU A 525      17.970  -0.658  13.922  1.00  0.00           C  
ATOM   1695  N   ALA A 526      14.092   2.004  12.850  1.00  0.00           N  
ATOM   1696  CA  ALA A 526      13.128   3.037  12.481  1.00  0.00           C  
ATOM   1697  C   ALA A 526      11.786   2.485  12.115  1.00  0.00           C  
ATOM   1698  O   ALA A 526      10.818   3.232  12.067  1.00  0.00           O  
ATOM   1699  CB  ALA A 526      13.657   3.949  11.367  1.00  0.00           C  
ATOM   1700  N   PRO A 527      11.702   1.186  11.848  1.00  0.00           N  
ATOM   1701  CA  PRO A 527      10.424   0.584  11.519  1.00  0.00           C  
ATOM   1702  C   PRO A 527       9.723  -0.069  12.712  1.00  0.00           C  
ATOM   1703  O   PRO A 527       8.651  -0.664  12.567  1.00  0.00           O  
ATOM   1704  CB  PRO A 527      10.604  -0.424  10.396  1.00  0.00           C  
ATOM   1705  CG  PRO A 527      11.916  -1.207  10.483  1.00  0.00           C  
ATOM   1706  CD  PRO A 527      13.092  -0.375  10.999  1.00  0.00           C  
ATOM   1707  N   GLN A 528      10.321   0.097  13.880  1.00  0.00           N  
ATOM   1708  CA  GLN A 528       9.785  -0.469  15.113  1.00  0.00           C  
ATOM   1709  C   GLN A 528      10.103  -1.936  15.286  1.00  0.00           C  
ATOM   1710  O   GLN A 528       9.342  -2.662  15.947  1.00  0.00           O  
ATOM   1711  CB  GLN A 528       8.267  -0.269  15.159  1.00  0.00           C  
ATOM   1712  CG  GLN A 528       7.846   1.202  15.172  1.00  0.00           C  
ATOM   1713  CD  GLN A 528       6.330   1.256  15.304  1.00  0.00           C  
ATOM   1714  OE1 GLN A 528       5.646   0.242  15.169  1.00  0.00           O  
ATOM   1715  NE2 GLN A 528       5.723   2.442  15.574  1.00  0.00           N  
ATOM   1716  N   LEU A 529      11.216  -2.378  14.688  1.00  0.00           N  
ATOM   1717  CA  LEU A 529      11.661  -3.788  14.821  1.00  0.00           C  
ATOM   1718  C   LEU A 529      12.697  -3.859  15.929  1.00  0.00           C  
ATOM   1719  O   LEU A 529      13.700  -3.168  15.884  1.00  0.00           O  
ATOM   1720  CB  LEU A 529      12.244  -4.366  13.506  1.00  0.00           C  
ATOM   1721  CG  LEU A 529      11.246  -4.372  12.347  1.00  0.00           C  
ATOM   1722  CD1 LEU A 529      11.803  -4.877  11.017  1.00  0.00           C  
ATOM   1723  CD2 LEU A 529      10.008  -5.241  12.565  1.00  0.00           C  
ATOM   1724  N   GLN A 530      12.401  -4.652  16.964  1.00  0.00           N  
ATOM   1725  CA  GLN A 530      13.311  -4.879  18.073  1.00  0.00           C  
ATOM   1726  C   GLN A 530      14.587  -5.506  17.539  1.00  0.00           C  
ATOM   1727  O   GLN A 530      14.550  -6.528  16.861  1.00  0.00           O  
ATOM   1728  CB  GLN A 530      12.701  -5.848  19.145  1.00  0.00           C  
ATOM   1729  CG  GLN A 530      11.465  -5.281  19.847  1.00  0.00           C  
ATOM   1730  CD  GLN A 530      11.889  -4.037  20.614  1.00  0.00           C  
ATOM   1731  OE1 GLN A 530      12.896  -4.041  21.319  1.00  0.00           O  
ATOM   1732  NE2 GLN A 530      11.142  -2.905  20.518  1.00  0.00           N  
ATOM   1733  N   GLU A 531      15.712  -4.909  17.873  1.00  0.00           N  
ATOM   1734  CA  GLU A 531      16.978  -5.403  17.350  1.00  0.00           C  
ATOM   1735  C   GLU A 531      17.448  -6.647  18.084  1.00  0.00           C  
ATOM   1736  O   GLU A 531      18.315  -7.340  17.594  1.00  0.00           O  
ATOM   1737  CB  GLU A 531      18.018  -4.318  17.436  1.00  0.00           C  
ATOM   1738  CG  GLU A 531      17.722  -3.117  16.536  1.00  0.00           C  
ATOM   1739  CD  GLU A 531      18.817  -2.083  16.757  1.00  0.00           C  
ATOM   1740  OE1 GLU A 531      20.013  -2.445  16.601  1.00  0.00           O  
ATOM   1741  OE2 GLU A 531      18.471  -0.916  17.085  1.00  0.00           O  
ATOM   1742  N   PRO A 532      16.876  -6.913  19.264  1.00  0.00           N  
ATOM   1743  CA  PRO A 532      17.197  -8.102  20.053  1.00  0.00           C  
ATOM   1744  C   PRO A 532      16.450  -9.273  19.470  1.00  0.00           C  
ATOM   1745  O   PRO A 532      17.052 -10.230  19.030  1.00  0.00           O  
ATOM   1746  CB  PRO A 532      16.801  -7.910  21.521  1.00  0.00           C  
ATOM   1747  CG  PRO A 532      15.666  -6.903  21.720  1.00  0.00           C  
ATOM   1748  CD  PRO A 532      15.676  -5.760  20.704  1.00  0.00           C  
ATOM   1749  N   THR A 533      15.128  -9.177  19.407  1.00  0.00           N  
ATOM   1750  CA  THR A 533      14.308 -10.341  19.099  1.00  0.00           C  
ATOM   1751  C   THR A 533      13.651 -10.296  17.727  1.00  0.00           C  
ATOM   1752  O   THR A 533      13.021 -11.256  17.319  1.00  0.00           O  
ATOM   1753  CB  THR A 533      13.248 -10.519  20.207  1.00  0.00           C  
ATOM   1754  OG1 THR A 533      12.411  -9.374  20.270  1.00  0.00           O  
ATOM   1755  CG2 THR A 533      13.953 -10.709  21.560  1.00  0.00           C  
ATOM   1756  N   ASN A 534      13.760  -9.161  17.042  1.00  0.00           N  
ATOM   1757  CA  ASN A 534      13.125  -8.937  15.744  1.00  0.00           C  
ATOM   1758  C   ASN A 534      11.609  -8.851  15.732  1.00  0.00           C  
ATOM   1759  O   ASN A 534      11.025  -8.906  14.686  1.00  0.00           O  
ATOM   1760  CB  ASN A 534      13.567  -9.978  14.693  1.00  0.00           C  
ATOM   1761  CG  ASN A 534      15.035  -9.731  14.374  1.00  0.00           C  
ATOM   1762  OD1 ASN A 534      15.516  -8.601  14.442  1.00  0.00           O  
ATOM   1763  ND2 ASN A 534      15.826 -10.775  14.010  1.00  0.00           N  
ATOM   1764  N   SER A 535      10.957  -8.711  16.872  1.00  0.00           N  
ATOM   1765  CA  SER A 535       9.527  -8.502  16.836  1.00  0.00           C  
ATOM   1766  C   SER A 535       9.273  -7.071  16.293  1.00  0.00           C  
ATOM   1767  O   SER A 535      10.008  -6.142  16.598  1.00  0.00           O  
ATOM   1768  CB  SER A 535       8.936  -8.685  18.232  1.00  0.00           C  
ATOM   1769  OG  SER A 535       7.545  -8.401  18.214  1.00  0.00           O  
ATOM   1770  N   SER A 536       8.234  -6.934  15.493  1.00  0.00           N  
ATOM   1771  CA  SER A 536       7.844  -5.650  14.914  1.00  0.00           C  
ATOM   1772  C   SER A 536       6.778  -5.054  15.807  1.00  0.00           C  
ATOM   1773  O   SER A 536       5.700  -5.604  15.902  1.00  0.00           O  
ATOM   1774  CB  SER A 536       7.299  -5.857  13.501  1.00  0.00           C  
ATOM   1775  OG  SER A 536       6.875  -4.617  12.955  1.00  0.00           O  
ATOM   1776  N   ASP A 537       7.062  -3.938  16.477  1.00  0.00           N  
ATOM   1777  CA  ASP A 537       6.020  -3.340  17.320  1.00  0.00           C  
ATOM   1778  C   ASP A 537       4.785  -2.872  16.552  1.00  0.00           C  
ATOM   1779  O   ASP A 537       4.832  -2.639  15.368  1.00  0.00           O  
ATOM   1780  CB  ASP A 537       6.593  -2.198  18.150  1.00  0.00           C  
ATOM   1781  CG  ASP A 537       7.457  -2.802  19.248  1.00  0.00           C  
ATOM   1782  OD1 ASP A 537       7.424  -4.051  19.407  1.00  0.00           O  
ATOM   1783  OD2 ASP A 537       8.162  -2.022  19.943  1.00  0.00           O  
ATOM   1784  N   GLY A 538       3.681  -2.762  17.261  1.00  0.00           N  
ATOM   1785  CA  GLY A 538       2.409  -2.347  16.727  1.00  0.00           C  
ATOM   1786  C   GLY A 538       2.276  -0.812  16.678  1.00  0.00           C  
ATOM   1787  O   GLY A 538       2.809  -0.119  17.514  1.00  0.00           O  
ATOM   1788  N   ALA A 539       1.567  -0.323  15.668  1.00  0.00           N  
ATOM   1789  CA  ALA A 539       1.075   1.058  15.608  1.00  0.00           C  
ATOM   1790  C   ALA A 539      -0.374   1.033  16.086  1.00  0.00           C  
ATOM   1791  O   ALA A 539      -1.227   0.441  15.472  1.00  0.00           O  
ATOM   1792  CB  ALA A 539       1.199   1.602  14.176  1.00  0.00           C  
ATOM   1793  N   GLY A 540      -0.628   1.623  17.232  1.00  0.00           N  
ATOM   1794  CA  GLY A 540      -1.892   1.517  17.923  1.00  0.00           C  
ATOM   1795  C   GLY A 540      -2.775   2.680  17.488  1.00  0.00           C  
ATOM   1796  O   GLY A 540      -2.346   3.823  17.519  1.00  0.00           O  
ATOM   1797  N   GLU A 541      -3.974   2.360  17.008  1.00  0.00           N  
ATOM   1798  CA  GLU A 541      -4.915   3.344  16.526  1.00  0.00           C  
ATOM   1799  C   GLU A 541      -5.392   4.292  17.599  1.00  0.00           C  
ATOM   1800  O   GLU A 541      -5.573   3.910  18.736  1.00  0.00           O  
ATOM   1801  CB  GLU A 541      -6.181   2.646  15.990  1.00  0.00           C  
ATOM   1802  CG  GLU A 541      -5.945   1.864  14.696  1.00  0.00           C  
ATOM   1803  CD  GLU A 541      -7.253   1.188  14.310  1.00  0.00           C  
ATOM   1804  OE1 GLU A 541      -8.237   1.316  15.087  1.00  0.00           O  
ATOM   1805  OE2 GLU A 541      -7.285   0.533  13.234  1.00  0.00           O  
ATOM   1806  N   VAL A 542      -5.676   5.520  17.189  1.00  0.00           N  
ATOM   1807  CA  VAL A 542      -6.422   6.443  18.008  1.00  0.00           C  
ATOM   1808  C   VAL A 542      -7.894   6.480  17.557  1.00  0.00           C  
ATOM   1809  O   VAL A 542      -8.211   6.710  16.407  1.00  0.00           O  
ATOM   1810  CB  VAL A 542      -5.827   7.853  17.936  1.00  0.00           C  
ATOM   1811  CG1 VAL A 542      -6.612   8.889  18.743  1.00  0.00           C  
ATOM   1812  CG2 VAL A 542      -4.393   7.938  18.464  1.00  0.00           C  
ATOM   1813  N   ASN A 543      -8.789   6.259  18.486  1.00  0.00           N  
ATOM   1814  CA  ASN A 543     -10.213   6.294  18.190  1.00  0.00           C  
ATOM   1815  C   ASN A 543     -10.648   7.713  17.862  1.00  0.00           C  
ATOM   1816  O   ASN A 543     -10.571   8.592  18.738  1.00  0.00           O  
ATOM   1817  CB  ASN A 543     -10.978   5.844  19.428  1.00  0.00           C  
ATOM   1818  CG  ASN A 543     -12.483   5.787  19.197  1.00  0.00           C  
ATOM   1819  OD1 ASN A 543     -13.024   6.472  18.343  1.00  0.00           O  
ATOM   1820  ND2 ASN A 543     -13.158   4.961  19.970  1.00  0.00           N  
ATOM   1821  N   GLY A 544     -11.857   8.095  18.264  1.00  0.00           N  
ATOM   1822  CA  GLY A 544     -12.339   9.448  18.005  1.00  0.00           C  
ATOM   1823  C   GLY A 544     -11.871  10.396  19.110  1.00  0.00           C  
ATOM   1824  O   GLY A 544     -12.585  11.314  19.522  1.00  0.00           O  
ATOM   1825  N   ARG A 545     -10.654  10.181  19.604  1.00  0.00           N  
ATOM   1826  CA  ARG A 545     -10.100  11.005  20.685  1.00  0.00           C  
ATOM   1827  C   ARG A 545     -10.037  12.504  20.402  1.00  0.00           C  
ATOM   1828  O   ARG A 545     -10.246  13.332  21.293  1.00  0.00           O  
ATOM   1829  CB  ARG A 545      -8.655  10.820  21.156  1.00  0.00           C  
ATOM   1830  CG  ARG A 545      -8.426   9.517  21.924  1.00  0.00           C  
ATOM   1831  CD  ARG A 545      -6.968   9.295  22.333  1.00  0.00           C  
ATOM   1832  NE  ARG A 545      -6.895   7.985  23.039  1.00  0.00           N  
ATOM   1833  CZ  ARG A 545      -5.688   7.497  23.449  1.00  0.00           C  
ATOM   1834  NH1 ARG A 545      -4.730   8.399  23.087  1.00  0.00           N  
ATOM   1835  NH2 ARG A 545      -5.911   6.297  24.060  1.00  0.00           N  
ATOM   1836  N   SER A 546      -9.748  12.886  19.163  1.00  0.00           N  
ATOM   1837  CA  SER A 546      -9.687  14.306  18.837  1.00  0.00           C  
ATOM   1838  C   SER A 546     -11.081  14.926  18.858  1.00  0.00           C  
ATOM   1839  O   SER A 546     -11.245  16.124  19.104  1.00  0.00           O  
ATOM   1840  CB  SER A 546      -9.280  14.926  17.498  1.00  0.00           C  
ATOM   1841  OG  SER A 546     -10.229  14.591  16.497  1.00  0.00           O  
ATOM   1842  N   SER A 547     -12.116  14.126  18.602  1.00  0.00           N  
ATOM   1843  CA  SER A 547     -13.481  14.659  18.645  1.00  0.00           C  
ATOM   1844  C   SER A 547     -13.679  15.371  19.987  1.00  0.00           C  
ATOM   1845  O   SER A 547     -13.961  16.569  20.067  1.00  0.00           O  
ATOM   1846  CB  SER A 547     -14.788  13.863  18.692  1.00  0.00           C  
ATOM   1847  OG  SER A 547     -15.896  14.748  18.757  1.00  0.00           O  
ATOM   1848  N   GLU A 548     -13.617  14.595  21.065  1.00  0.00           N  
ATOM   1849  CA  GLU A 548     -13.679  15.075  22.445  1.00  0.00           C  
ATOM   1850  C   GLU A 548     -12.552  16.003  22.804  1.00  0.00           C  
ATOM   1851  O   GLU A 548     -12.737  17.047  23.464  1.00  0.00           O  
ATOM   1852  CB  GLU A 548     -13.607  13.883  23.405  1.00  0.00           C  
ATOM   1853  CG  GLU A 548     -14.869  13.018  23.399  1.00  0.00           C  
ATOM   1854  CD  GLU A 548     -14.616  11.811  24.291  1.00  0.00           C  
ATOM   1855  OE1 GLU A 548     -13.468  11.677  24.794  1.00  0.00           O  
ATOM   1856  OE2 GLU A 548     -15.567  11.007  24.482  1.00  0.00           O  
ATOM   1857  N   GLY A 549     -11.360  15.642  22.351  1.00  0.00           N  
ATOM   1858  CA  GLY A 549     -10.200  16.459  22.644  1.00  0.00           C  
ATOM   1859  C   GLY A 549     -10.279  17.792  21.895  1.00  0.00           C  
ATOM   1860  O   GLY A 549      -9.939  18.845  22.432  1.00  0.00           O  
ATOM   1861  N   GLY A 550     -10.728  17.775  20.651  1.00  0.00           N  
ATOM   1862  CA  GLY A 550     -10.930  19.030  19.909  1.00  0.00           C  
ATOM   1863  C   GLY A 550     -11.889  20.002  20.635  1.00  0.00           C  
ATOM   1864  O   GLY A 550     -11.623  21.210  20.761  1.00  0.00           O  
ATOM   1865  N   ASN A 551     -12.990  19.454  21.121  1.00  0.00           N  
ATOM   1866  CA  ASN A 551     -13.939  20.221  21.921  1.00  0.00           C  
ATOM   1867  C   ASN A 551     -13.254  20.765  23.170  1.00  0.00           C  
ATOM   1868  O   ASN A 551     -13.403  21.932  23.490  1.00  0.00           O  
ATOM   1869  CB  ASN A 551     -15.132  19.336  22.285  1.00  0.00           C  
ATOM   1870  CG  ASN A 551     -15.971  19.138  21.030  1.00  0.00           C  
ATOM   1871  OD1 ASN A 551     -15.869  19.903  20.073  1.00  0.00           O  
ATOM   1872  ND2 ASN A 551     -16.846  18.098  20.967  1.00  0.00           N  
ATOM   1873  N   SER A 552     -12.463  19.948  23.872  1.00  0.00           N  
ATOM   1874  CA  SER A 552     -11.742  20.456  25.077  1.00  0.00           C  
ATOM   1875  C   SER A 552     -10.785  21.553  24.766  1.00  0.00           C  
ATOM   1876  O   SER A 552     -10.690  22.562  25.471  1.00  0.00           O  
ATOM   1877  CB  SER A 552     -10.964  19.347  25.798  1.00  0.00           C  
ATOM   1878  OG  SER A 552     -11.833  18.290  26.104  1.00  0.00           O  
ATOM   1879  N   GLY A 553     -10.072  21.374  23.670  1.00  0.00           N  
ATOM   1880  CA  GLY A 553      -9.120  22.360  23.215  1.00  0.00           C  
ATOM   1881  C   GLY A 553      -9.769  23.715  22.964  1.00  0.00           C  
ATOM   1882  O   GLY A 553      -9.262  24.727  23.382  1.00  0.00           O  
ATOM   1883  N   GLY A 554     -10.928  23.719  22.323  1.00  0.00           N  
ATOM   1884  CA  GLY A 554     -11.632  24.961  22.011  1.00  0.00           C  
ATOM   1885  C   GLY A 554     -12.076  25.662  23.290  1.00  0.00           C  
ATOM   1886  O   GLY A 554     -11.860  26.860  23.484  1.00  0.00           O  
ATOM   1887  N   GLY A 555     -12.656  24.879  24.196  1.00  0.00           N  
ATOM   1888  CA  GLY A 555     -13.077  25.389  25.500  1.00  0.00           C  
ATOM   1889  C   GLY A 555     -11.895  25.969  26.285  1.00  0.00           C  
ATOM   1890  O   GLY A 555     -11.948  27.123  26.728  1.00  0.00           O  
ATOM   1891  N   HIS A 556     -10.776  25.243  26.384  1.00  0.00           N  
ATOM   1892  CA  HIS A 556      -9.606  25.771  27.086  1.00  0.00           C  
ATOM   1893  C   HIS A 556      -9.039  27.043  26.475  1.00  0.00           C  
ATOM   1894  O   HIS A 556      -8.631  28.029  27.193  1.00  0.00           O  
ATOM   1895  CB  HIS A 556      -8.482  24.723  27.164  1.00  0.00           C  
ATOM   1896  CG  HIS A 556      -7.262  25.224  27.879  1.00  0.00           C  
ATOM   1897  ND1 HIS A 556      -7.197  25.428  29.243  1.00  0.00           N  
ATOM   1898  CD2 HIS A 556      -6.038  25.565  27.413  1.00  0.00           C  
ATOM   1899  CE1 HIS A 556      -6.021  25.860  29.585  1.00  0.00           C  
ATOM   1900  NE2 HIS A 556      -5.287  25.957  28.494  1.00  0.00           N  
ATOM   1901  N   HIS A 557      -8.966  27.045  25.151  1.00  0.00           N  
ATOM   1902  CA  HIS A 557      -8.425  28.208  24.485  1.00  0.00           C  
ATOM   1903  C   HIS A 557      -9.343  29.414  24.726  1.00  0.00           C  
ATOM   1904  O   HIS A 557      -8.860  30.507  24.942  1.00  0.00           O  
ATOM   1905  CB  HIS A 557      -8.286  27.936  22.991  1.00  0.00           C  
ATOM   1906  CG  HIS A 557      -7.200  26.952  22.673  1.00  0.00           C  
ATOM   1907  ND1 HIS A 557      -7.055  26.330  21.449  1.00  0.00           N  
ATOM   1908  CD2 HIS A 557      -6.186  26.474  23.432  1.00  0.00           C  
ATOM   1909  CE1 HIS A 557      -6.030  25.535  21.458  1.00  0.00           C  
ATOM   1910  NE2 HIS A 557      -5.474  25.595  22.653  1.00  0.00           N  
ATOM   1911  N   ARG A 558     -10.654  29.223  24.635  1.00  0.00           N  
ATOM   1912  CA  ARG A 558     -11.588  30.353  24.799  1.00  0.00           C  
ATOM   1913  C   ARG A 558     -11.661  30.904  26.207  1.00  0.00           C  
ATOM   1914  O   ARG A 558     -12.095  32.049  26.395  1.00  0.00           O  
ATOM   1915  CB  ARG A 558     -12.974  29.996  24.309  1.00  0.00           C  
ATOM   1916  CG  ARG A 558     -13.059  29.824  22.791  1.00  0.00           C  
ATOM   1917  CD  ARG A 558     -14.456  29.446  22.295  1.00  0.00           C  
ATOM   1918  NE  ARG A 558     -14.754  28.075  22.797  1.00  0.00           N  
ATOM   1919  CZ  ARG A 558     -15.941  27.477  22.484  1.00  0.00           C  
ATOM   1920  NH1 ARG A 558     -16.654  28.347  21.710  1.00  0.00           N  
ATOM   1921  NH2 ARG A 558     -15.951  26.243  23.066  1.00  0.00           N  
ATOM   1922  N   ARG A 559     -11.181  30.123  27.174  1.00  0.00           N  
ATOM   1923  CA  ARG A 559     -10.993  30.581  28.530  1.00  0.00           C  
ATOM   1924  C   ARG A 559      -9.796  31.476  28.681  1.00  0.00           C  
ATOM   1925  O   ARG A 559      -9.803  32.326  29.559  1.00  0.00           O  
ATOM   1926  CB  ARG A 559     -10.835  29.391  29.509  1.00  0.00           C  
ATOM   1927  CG  ARG A 559     -12.121  28.584  29.701  1.00  0.00           C  
ATOM   1928  CD  ARG A 559     -11.964  27.401  30.659  1.00  0.00           C  
ATOM   1929  NE  ARG A 559     -13.291  26.732  30.765  1.00  0.00           N  
ATOM   1930  CZ  ARG A 559     -13.401  25.531  31.403  1.00  0.00           C  
ATOM   1931  NH1 ARG A 559     -12.157  25.178  31.842  1.00  0.00           N  
ATOM   1932  NH2 ARG A 559     -14.711  25.151  31.354  1.00  0.00           N  
ATOM   1933  N   ASP A 560      -8.740  31.281  27.890  1.00  0.00           N  
ATOM   1934  CA  ASP A 560      -7.529  32.081  28.066  1.00  0.00           C  
ATOM   1935  C   ASP A 560      -7.310  33.124  26.980  1.00  0.00           C  
ATOM   1936  O   ASP A 560      -6.791  34.191  27.242  1.00  0.00           O  
ATOM   1937  CB  ASP A 560      -6.309  31.162  28.167  1.00  0.00           C  
ATOM   1938  CG  ASP A 560      -6.497  30.262  29.380  1.00  0.00           C  
ATOM   1939  OD1 ASP A 560      -6.662  30.809  30.503  1.00  0.00           O  
ATOM   1940  OD2 ASP A 560      -6.479  29.015  29.200  1.00  0.00           O  
ATOM   1941  N   MET A 561      -7.707  32.826  25.746  1.00  0.00           N  
ATOM   1942  CA  MET A 561      -7.716  33.828  24.720  1.00  0.00           C  
ATOM   1943  C   MET A 561      -8.903  34.754  24.866  1.00  0.00           C  
ATOM   1944  O   MET A 561      -9.906  34.415  25.502  1.00  0.00           O  
ATOM   1945  CB  MET A 561      -7.747  33.176  23.334  1.00  0.00           C  
ATOM   1946  CG  MET A 561      -6.531  32.293  23.048  1.00  0.00           C  
ATOM   1947  SD  MET A 561      -4.945  33.182  23.015  1.00  0.00           S  
ATOM   1948  CE  MET A 561      -5.310  34.101  21.492  1.00  0.00           C  
ATOM   1949  N   GLY A 562      -8.791  35.914  24.240  1.00  0.00           N  
ATOM   1950  CA  GLY A 562      -9.967  36.728  23.925  1.00  0.00           C  
ATOM   1951  C   GLY A 562     -10.840  35.923  23.000  1.00  0.00           C  
ATOM   1952  O   GLY A 562     -10.404  35.492  21.902  1.00  0.00           O  
ATOM   1953  N   PRO A 563     -12.088  35.743  23.406  1.00  0.00           N  
ATOM   1954  CA  PRO A 563     -12.951  34.738  22.781  1.00  0.00           C  
ATOM   1955  C   PRO A 563     -13.183  35.042  21.312  1.00  0.00           C  
ATOM   1956  O   PRO A 563     -13.065  34.178  20.432  1.00  0.00           O  
ATOM   1957  CB  PRO A 563     -14.293  34.630  23.536  1.00  0.00           C  
ATOM   1958  CG  PRO A 563     -14.193  35.006  25.016  1.00  0.00           C  
ATOM   1959  CD  PRO A 563     -13.246  36.177  25.287  1.00  0.00           C  
ATOM   1960  N   SER A 564     -13.440  36.295  21.036  1.00  0.00           N  
ATOM   1961  CA  SER A 564     -13.599  36.760  19.696  1.00  0.00           C  
ATOM   1962  C   SER A 564     -12.347  36.562  18.800  1.00  0.00           C  
ATOM   1963  O   SER A 564     -12.496  36.315  17.612  1.00  0.00           O  
ATOM   1964  CB  SER A 564     -13.996  38.215  19.720  1.00  0.00           C  
ATOM   1965  OG  SER A 564     -15.284  38.360  20.300  1.00  0.00           O  
ATOM   1966  N   TRP A 565     -11.146  36.709  19.349  1.00  0.00           N  
ATOM   1967  CA  TRP A 565      -9.925  36.395  18.552  1.00  0.00           C  
ATOM   1968  C   TRP A 565      -9.865  34.923  18.158  1.00  0.00           C  
ATOM   1969  O   TRP A 565      -9.581  34.610  17.013  1.00  0.00           O  
ATOM   1970  CB  TRP A 565      -8.657  36.730  19.321  1.00  0.00           C  
ATOM   1971  CG  TRP A 565      -8.367  38.209  19.412  1.00  0.00           C  
ATOM   1972  CD1 TRP A 565      -8.446  39.043  20.490  1.00  0.00           C  
ATOM   1973  CD2 TRP A 565      -7.935  39.071  18.350  1.00  0.00           C  
ATOM   1974  NE1 TRP A 565      -8.120  40.293  20.227  1.00  0.00           N  
ATOM   1975  CE2 TRP A 565      -7.789  40.372  18.899  1.00  0.00           C  
ATOM   1976  CE3 TRP A 565      -7.653  38.874  16.982  1.00  0.00           C  
ATOM   1977  CZ2 TRP A 565      -7.371  41.486  18.121  1.00  0.00           C  
ATOM   1978  CZ3 TRP A 565      -7.232  39.987  16.194  1.00  0.00           C  
ATOM   1979  CH2 TRP A 565      -7.099  41.273  16.776  1.00  0.00           C  
ATOM   1980  N   MET A 566     -10.085  34.027  19.121  1.00  0.00           N  
ATOM   1981  CA  MET A 566     -10.068  32.602  18.822  1.00  0.00           C  
ATOM   1982  C   MET A 566     -11.168  32.189  17.886  1.00  0.00           C  
ATOM   1983  O   MET A 566     -10.904  31.470  16.899  1.00  0.00           O  
ATOM   1984  CB  MET A 566     -10.051  31.731  20.064  1.00  0.00           C  
ATOM   1985  CG  MET A 566      -9.967  30.234  19.758  1.00  0.00           C  
ATOM   1986  SD  MET A 566      -8.425  29.716  18.946  1.00  0.00           S  
ATOM   1987  CE  MET A 566      -7.407  29.841  20.445  1.00  0.00           C  
ATOM   1988  N   SER A 567     -12.394  32.659  18.125  1.00  0.00           N  
ATOM   1989  CA  SER A 567     -13.491  32.430  17.184  1.00  0.00           C  
ATOM   1990  C   SER A 567     -13.231  32.963  15.769  1.00  0.00           C  
ATOM   1991  O   SER A 567     -13.587  32.323  14.791  1.00  0.00           O  
ATOM   1992  CB  SER A 567     -14.813  33.073  17.680  1.00  0.00           C  
ATOM   1993  OG  SER A 567     -15.257  32.425  18.863  1.00  0.00           O  
ATOM   1994  N   ALA A 568     -12.640  34.136  15.651  1.00  0.00           N  
ATOM   1995  CA  ALA A 568     -12.296  34.627  14.346  1.00  0.00           C  
ATOM   1996  C   ALA A 568     -11.380  33.630  13.605  1.00  0.00           C  
ATOM   1997  O   ALA A 568     -11.569  33.392  12.441  1.00  0.00           O  
ATOM   1998  CB  ALA A 568     -11.531  35.931  14.426  1.00  0.00           C  
ATOM   1999  N   MET A 569     -10.392  33.085  14.298  1.00  0.00           N  
ATOM   2000  CA  MET A 569      -9.525  32.057  13.658  1.00  0.00           C  
ATOM   2001  C   MET A 569     -10.301  30.800  13.282  1.00  0.00           C  
ATOM   2002  O   MET A 569     -10.095  30.242  12.193  1.00  0.00           O  
ATOM   2003  CB  MET A 569      -8.352  31.689  14.563  1.00  0.00           C  
ATOM   2004  CG  MET A 569      -7.324  32.812  14.716  1.00  0.00           C  
ATOM   2005  SD  MET A 569      -6.524  33.318  13.163  1.00  0.00           S  
ATOM   2006  CE  MET A 569      -5.594  31.772  12.953  1.00  0.00           C  
ATOM   2007  N   HIS A 570     -11.187  30.338  14.175  1.00  0.00           N  
ATOM   2008  CA  HIS A 570     -11.982  29.162  13.865  1.00  0.00           C  
ATOM   2009  C   HIS A 570     -12.778  29.366  12.599  1.00  0.00           C  
ATOM   2010  O   HIS A 570     -12.879  28.457  11.754  1.00  0.00           O  
ATOM   2011  CB  HIS A 570     -12.972  28.798  14.989  1.00  0.00           C  
ATOM   2012  CG  HIS A 570     -12.298  28.233  16.204  1.00  0.00           C  
ATOM   2013  ND1 HIS A 570     -11.591  27.047  16.213  1.00  0.00           N  
ATOM   2014  CD2 HIS A 570     -12.218  28.700  17.472  1.00  0.00           C  
ATOM   2015  CE1 HIS A 570     -11.114  26.808  17.396  1.00  0.00           C  
ATOM   2016  NE2 HIS A 570     -11.477  27.795  18.192  1.00  0.00           N  
ATOM   2017  N   LEU A 571     -13.349  30.553  12.457  1.00  0.00           N  
ATOM   2018  CA  LEU A 571     -14.185  30.864  11.300  1.00  0.00           C  
ATOM   2019  C   LEU A 571     -13.363  30.957  10.033  1.00  0.00           C  
ATOM   2020  O   LEU A 571     -13.811  30.502   8.973  1.00  0.00           O  
ATOM   2021  CB  LEU A 571     -14.980  32.159  11.520  1.00  0.00           C  
ATOM   2022  CG  LEU A 571     -16.068  32.033  12.588  1.00  0.00           C  
ATOM   2023  CD1 LEU A 571     -16.763  33.342  12.960  1.00  0.00           C  
ATOM   2024  CD2 LEU A 571     -17.228  31.107  12.222  1.00  0.00           C  
ATOM   2025  N   VAL A 572     -12.183  31.550  10.138  1.00  0.00           N  
ATOM   2026  CA  VAL A 572     -11.260  31.587   8.997  1.00  0.00           C  
ATOM   2027  C   VAL A 572     -10.815  30.191   8.605  1.00  0.00           C  
ATOM   2028  O   VAL A 572     -10.813  29.847   7.424  1.00  0.00           O  
ATOM   2029  CB  VAL A 572     -10.048  32.436   9.396  1.00  0.00           C  
ATOM   2030  CG1 VAL A 572      -8.913  32.399   8.371  1.00  0.00           C  
ATOM   2031  CG2 VAL A 572     -10.375  33.920   9.577  1.00  0.00           C  
ATOM   2032  N   LEU A 573     -10.472  29.339   9.578  1.00  0.00           N  
ATOM   2033  CA  LEU A 573     -10.021  27.991   9.251  1.00  0.00           C  
ATOM   2034  C   LEU A 573     -11.109  27.212   8.516  1.00  0.00           C  
ATOM   2035  O   LEU A 573     -10.847  26.477   7.574  1.00  0.00           O  
ATOM   2036  CB  LEU A 573      -9.630  27.233  10.527  1.00  0.00           C  
ATOM   2037  CG  LEU A 573      -8.878  25.933  10.333  1.00  0.00           C  
ATOM   2038  CD1 LEU A 573      -7.531  26.253   9.666  1.00  0.00           C  
ATOM   2039  CD2 LEU A 573      -8.668  25.174  11.680  1.00  0.00           C  
ATOM   2040  N   LYS A 574     -12.369  27.388   8.935  1.00  0.00           N  
ATOM   2041  CA  LYS A 574     -13.480  26.706   8.263  1.00  0.00           C  
ATOM   2042  C   LYS A 574     -13.549  27.045   6.779  1.00  0.00           C  
ATOM   2043  O   LYS A 574     -14.064  26.238   6.002  1.00  0.00           O  
ATOM   2044  CB  LYS A 574     -14.850  27.029   8.949  1.00  0.00           C  
ATOM   2045  CG  LYS A 574     -15.006  26.391  10.331  1.00  0.00           C  
ATOM   2046  CD  LYS A 574     -16.341  26.712  11.007  1.00  0.00           C  
ATOM   2047  CE  LYS A 574     -16.494  26.078  12.391  1.00  0.00           C  
ATOM   2048  NZ  LYS A 574     -17.795  26.463  12.982  1.00  0.00           N  
ATOM   2049  N   GLU A 575     -13.095  28.259   6.398  1.00  0.00           N  
ATOM   2050  CA  GLU A 575     -13.125  28.720   5.029  1.00  0.00           C  
ATOM   2051  C   GLU A 575     -11.819  28.460   4.269  1.00  0.00           C  
ATOM   2052  O   GLU A 575     -11.678  28.816   3.074  1.00  0.00           O  
ATOM   2053  CB  GLU A 575     -13.423  30.219   5.034  1.00  0.00           C  
ATOM   2054  CG  GLU A 575     -14.828  30.560   5.534  1.00  0.00           C  
ATOM   2055  CD  GLU A 575     -14.973  32.075   5.534  1.00  0.00           C  
ATOM   2056  OE1 GLU A 575     -13.980  32.764   5.176  1.00  0.00           O  
ATOM   2057  OE2 GLU A 575     -16.077  32.564   5.893  1.00  0.00           O  
ATOM   2058  N   MET A 576     -10.835  27.878   4.956  1.00  0.00           N  
ATOM   2059  CA  MET A 576      -9.594  27.567   4.277  1.00  0.00           C  
ATOM   2060  C   MET A 576      -9.180  26.131   4.335  1.00  0.00           C  
ATOM   2061  O   MET A 576      -9.920  25.245   4.782  1.00  0.00           O  
ATOM   2062  CB  MET A 576      -8.553  28.518   4.842  1.00  0.00           C  
ATOM   2063  CG  MET A 576      -8.323  28.348   6.345  1.00  0.00           C  
ATOM   2064  SD  MET A 576      -7.051  29.444   7.042  1.00  0.00           S  
ATOM   2065  CE  MET A 576      -5.654  28.570   6.278  1.00  0.00           C  
ATOM   2066  N   GLY A 577      -8.009  25.872   3.767  1.00  0.00           N  
ATOM   2067  CA  GLY A 577      -7.581  24.514   3.598  1.00  0.00           C  
ATOM   2068  C   GLY A 577      -7.994  23.989   2.257  1.00  0.00           C  
ATOM   2069  O   GLY A 577      -8.485  24.735   1.431  1.00  0.00           O  
ATOM   2070  N   VAL A 578      -7.777  22.682   2.014  1.00  0.00           N  
ATOM   2071  CA  VAL A 578      -7.273  21.677   2.919  1.00  0.00           C  
ATOM   2072  C   VAL A 578      -5.769  21.877   3.267  1.00  0.00           C  
ATOM   2073  O   VAL A 578      -5.058  22.458   2.500  1.00  0.00           O  
ATOM   2074  CB  VAL A 578      -7.381  20.379   2.089  1.00  0.00           C  
ATOM   2075  CG1 VAL A 578      -8.810  20.053   1.650  1.00  0.00           C  
ATOM   2076  CG2 VAL A 578      -6.563  20.411   0.797  1.00  0.00           C  
ATOM   2077  N   GLU A 579      -5.321  21.325   4.386  1.00  0.00           N  
ATOM   2078  CA  GLU A 579      -3.931  21.370   4.830  1.00  0.00           C  
ATOM   2079  C   GLU A 579      -3.422  19.966   5.106  1.00  0.00           C  
ATOM   2080  O   GLU A 579      -4.186  19.153   5.605  1.00  0.00           O  
ATOM   2081  CB  GLU A 579      -3.818  22.231   6.088  1.00  0.00           C  
ATOM   2082  CG  GLU A 579      -4.188  23.698   5.859  1.00  0.00           C  
ATOM   2083  CD  GLU A 579      -4.033  24.434   7.181  1.00  0.00           C  
ATOM   2084  OE1 GLU A 579      -3.666  23.771   8.188  1.00  0.00           O  
ATOM   2085  OE2 GLU A 579      -4.279  25.670   7.203  1.00  0.00           O  
ATOM   2086  N   LYS A 580      -2.193  19.675   4.677  1.00  0.00           N  
ATOM   2087  CA  LYS A 580      -1.431  18.494   5.116  1.00  0.00           C  
ATOM   2088  C   LYS A 580      -0.510  18.738   6.326  1.00  0.00           C  
ATOM   2089  O   LYS A 580      -0.124  17.804   7.031  1.00  0.00           O  
ATOM   2090  CB  LYS A 580      -0.580  17.971   3.930  1.00  0.00           C  
ATOM   2091  CG  LYS A 580      -1.418  17.442   2.764  1.00  0.00           C  
ATOM   2092  CD  LYS A 580      -0.581  16.910   1.600  1.00  0.00           C  
ATOM   2093  CE  LYS A 580      -1.418  16.341   0.453  1.00  0.00           C  
ATOM   2094  NZ  LYS A 580      -0.531  15.831  -0.617  1.00  0.00           N  
ATOM   2095  N   GLU A 581      -0.211  19.984   6.599  1.00  0.00           N  
ATOM   2096  CA  GLU A 581       0.647  20.361   7.676  1.00  0.00           C  
ATOM   2097  C   GLU A 581       0.341  21.749   8.139  1.00  0.00           C  
ATOM   2098  O   GLU A 581      -0.071  22.620   7.332  1.00  0.00           O  
ATOM   2099  CB  GLU A 581       2.083  20.283   7.200  1.00  0.00           C  
ATOM   2100  CG  GLU A 581       2.406  21.264   6.071  1.00  0.00           C  
ATOM   2101  CD  GLU A 581       3.836  21.007   5.619  1.00  0.00           C  
ATOM   2102  OE1 GLU A 581       4.491  20.108   6.211  1.00  0.00           O  
ATOM   2103  OE2 GLU A 581       4.293  21.707   4.676  1.00  0.00           O  
ATOM   2104  N   VAL A 582       0.590  21.938   9.430  1.00  0.00           N  
ATOM   2105  CA  VAL A 582       0.506  23.207  10.166  1.00  0.00           C  
ATOM   2106  C   VAL A 582       1.899  23.462  10.759  1.00  0.00           C  
ATOM   2107  O   VAL A 582       2.459  22.595  11.409  1.00  0.00           O  
ATOM   2108  CB  VAL A 582      -0.580  23.120  11.293  1.00  0.00           C  
ATOM   2109  CG1 VAL A 582      -0.582  24.340  12.195  1.00  0.00           C  
ATOM   2110  CG2 VAL A 582      -1.987  22.901  10.693  1.00  0.00           C  
ATOM   2111  N   LEU A 583       2.434  24.645  10.521  1.00  0.00           N  
ATOM   2112  CA  LEU A 583       3.716  25.077  11.065  1.00  0.00           C  
ATOM   2113  C   LEU A 583       3.524  26.087  12.183  1.00  0.00           C  
ATOM   2114  O   LEU A 583       2.822  27.110  12.030  1.00  0.00           O  
ATOM   2115  CB  LEU A 583       4.612  25.646   9.948  1.00  0.00           C  
ATOM   2116  CG  LEU A 583       4.922  24.637   8.841  1.00  0.00           C  
ATOM   2117  CD1 LEU A 583       5.739  25.189   7.674  1.00  0.00           C  
ATOM   2118  CD2 LEU A 583       5.723  23.414   9.287  1.00  0.00           C  
ATOM   2119  N   MET A 584       4.217  25.820  13.306  1.00  0.00           N  
ATOM   2120  CA  MET A 584       4.488  26.818  14.414  1.00  0.00           C  
ATOM   2121  C   MET A 584       5.611  27.719  13.907  1.00  0.00           C  
ATOM   2122  O   MET A 584       6.813  27.384  13.988  1.00  0.00           O  
ATOM   2123  CB  MET A 584       4.887  26.035  15.634  1.00  0.00           C  
ATOM   2124  CG  MET A 584       5.087  26.903  16.878  1.00  0.00           C  
ATOM   2125  SD  MET A 584       5.148  25.978  18.441  1.00  0.00           S  
ATOM   2126  CE  MET A 584       5.596  27.414  19.458  1.00  0.00           C  
ATOM   2127  N   GLY A 585       5.212  28.825  13.316  1.00  0.00           N  
ATOM   2128  CA  GLY A 585       6.138  29.648  12.610  1.00  0.00           C  
ATOM   2129  C   GLY A 585       7.144  30.318  13.539  1.00  0.00           C  
ATOM   2130  O   GLY A 585       8.283  30.457  13.177  1.00  0.00           O  
ATOM   2131  N   TYR A 586       6.727  30.699  14.742  1.00  0.00           N  
ATOM   2132  CA  TYR A 586       7.678  31.294  15.691  1.00  0.00           C  
ATOM   2133  C   TYR A 586       8.740  30.274  16.081  1.00  0.00           C  
ATOM   2134  O   TYR A 586       9.943  30.603  16.157  1.00  0.00           O  
ATOM   2135  CB  TYR A 586       6.948  31.862  16.942  1.00  0.00           C  
ATOM   2136  CG  TYR A 586       6.270  33.124  16.531  1.00  0.00           C  
ATOM   2137  CD1 TYR A 586       4.882  33.141  16.346  1.00  0.00           C  
ATOM   2138  CD2 TYR A 586       6.995  34.319  16.324  1.00  0.00           C  
ATOM   2139  CE1 TYR A 586       4.205  34.315  15.961  1.00  0.00           C  
ATOM   2140  CE2 TYR A 586       6.322  35.521  15.932  1.00  0.00           C  
ATOM   2141  CZ  TYR A 586       4.924  35.498  15.756  1.00  0.00           C  
ATOM   2142  OH  TYR A 586       4.234  36.629  15.375  1.00  0.00           O  
ATOM   2143  N   LYS A 587       8.319  29.038  16.366  1.00  0.00           N  
ATOM   2144  CA  LYS A 587       9.301  28.020  16.663  1.00  0.00           C  
ATOM   2145  C   LYS A 587      10.238  27.689  15.468  1.00  0.00           C  
ATOM   2146  O   LYS A 587      11.451  27.529  15.652  1.00  0.00           O  
ATOM   2147  CB  LYS A 587       8.671  26.766  17.233  1.00  0.00           C  
ATOM   2148  CG  LYS A 587       8.123  26.948  18.650  1.00  0.00           C  
ATOM   2149  CD  LYS A 587       7.480  25.685  19.225  1.00  0.00           C  
ATOM   2150  CE  LYS A 587       6.928  25.869  20.640  1.00  0.00           C  
ATOM   2151  NZ  LYS A 587       6.298  24.612  21.105  1.00  0.00           N  
ATOM   2152  N   ALA A 588       9.713  27.767  14.249  1.00  0.00           N  
ATOM   2153  CA  ALA A 588      10.514  27.485  13.063  1.00  0.00           C  
ATOM   2154  C   ALA A 588      11.557  28.574  12.853  1.00  0.00           C  
ATOM   2155  O   ALA A 588      12.733  28.309  12.590  1.00  0.00           O  
ATOM   2156  CB  ALA A 588       9.664  27.384  11.801  1.00  0.00           C  
ATOM   2157  N   LYS A 589      11.128  29.827  12.970  1.00  0.00           N  
ATOM   2158  CA  LYS A 589      12.023  30.972  12.822  1.00  0.00           C  
ATOM   2159  C   LYS A 589      13.108  30.992  13.893  1.00  0.00           C  
ATOM   2160  O   LYS A 589      14.285  31.249  13.630  1.00  0.00           O  
ATOM   2161  CB  LYS A 589      11.502  32.407  12.959  1.00  0.00           C  
ATOM   2162  CG  LYS A 589      10.605  32.844  11.799  1.00  0.00           C  
ATOM   2163  CD  LYS A 589      10.085  34.277  11.932  1.00  0.00           C  
ATOM   2164  CE  LYS A 589       9.169  34.705  10.785  1.00  0.00           C  
ATOM   2165  NZ  LYS A 589       8.687  36.086  11.010  1.00  0.00           N  
ATOM   2166  N   LEU A 590      12.705  30.715  15.129  1.00  0.00           N  
ATOM   2167  CA  LEU A 590      13.614  30.766  16.275  1.00  0.00           C  
ATOM   2168  C   LEU A 590      14.299  29.458  16.653  1.00  0.00           C  
ATOM   2169  O   LEU A 590      15.257  29.427  17.430  1.00  0.00           O  
ATOM   2170  CB  LEU A 590      13.083  31.134  17.664  1.00  0.00           C  
ATOM   2171  CG  LEU A 590      12.512  32.551  17.743  1.00  0.00           C  
ATOM   2172  CD1 LEU A 590      11.883  32.920  19.086  1.00  0.00           C  
ATOM   2173  CD2 LEU A 590      13.525  33.670  17.506  1.00  0.00           C  
ATOM   2174  N   SER A 591      13.810  28.356  16.102  1.00  0.00           N  
ATOM   2175  CA  SER A 591      14.377  27.045  16.375  1.00  0.00           C  
ATOM   2176  C   SER A 591      15.897  27.063  16.222  1.00  0.00           C  
ATOM   2177  O   SER A 591      16.442  27.232  15.127  1.00  0.00           O  
ATOM   2178  CB  SER A 591      14.174  25.767  15.557  1.00  0.00           C  
ATOM   2179  OG  SER A 591      14.773  24.663  16.220  1.00  0.00           O  
ATOM   2180  N   ALA A 592      16.597  26.888  17.334  1.00  0.00           N  
ATOM   2181  CA  ALA A 592      18.054  26.858  17.343  1.00  0.00           C  
ATOM   2182  C   ALA A 592      18.747  28.027  16.643  1.00  0.00           C  
ATOM   2183  O   ALA A 592      19.704  27.844  15.885  1.00  0.00           O  
ATOM   2184  CB  ALA A 592      18.577  25.580  16.697  1.00  0.00           C  
ATOM   2185  N   LEU A 593      18.366  29.239  16.931  1.00  0.00           N  
ATOM   2186  CA  LEU A 593      18.827  30.418  16.238  1.00  0.00           C  
ATOM   2187  C   LEU A 593      19.082  31.497  17.284  1.00  0.00           C  
ATOM   2188  O   LEU A 593      18.460  31.520  18.318  1.00  0.00           O  
ATOM   2189  CB  LEU A 593      17.776  30.900  15.229  1.00  0.00           C  
ATOM   2190  CG  LEU A 593      18.308  31.945  14.246  1.00  0.00           C  
ATOM   2191  CD1 LEU A 593      19.462  31.473  13.363  1.00  0.00           C  
ATOM   2192  CD2 LEU A 593      17.283  32.467  13.241  1.00  0.00           C  
TER
REMARK  99  Residues : 280
REMARK  99  Atoms    : 2192
ATOM      1  N   PHE B 313      -7.684  40.444  63.267  1.00  0.00           N  
ATOM      2  CA  PHE B 313      -6.518  40.481  64.141  1.00  0.00           C  
ATOM      3  C   PHE B 313      -5.772  39.160  64.049  1.00  0.00           C  
ATOM      4  O   PHE B 313      -4.573  39.138  63.778  1.00  0.00           O  
ATOM      5  CB  PHE B 313      -6.898  40.749  65.600  1.00  0.00           C  
ATOM      6  CG  PHE B 313      -7.142  42.212  65.738  1.00  0.00           C  
ATOM      7  CD1 PHE B 313      -8.445  42.758  65.730  1.00  0.00           C  
ATOM      8  CD2 PHE B 313      -6.055  43.094  65.882  1.00  0.00           C  
ATOM      9  CE1 PHE B 313      -8.669  44.159  65.867  1.00  0.00           C  
ATOM     10  CE2 PHE B 313      -6.251  44.501  66.020  1.00  0.00           C  
ATOM     11  CZ  PHE B 313      -7.566  45.035  66.011  1.00  0.00           C  
ATOM     12  N   PHE B 314      -6.496  38.069  64.288  1.00  0.00           N  
ATOM     13  CA  PHE B 314      -5.938  36.713  64.204  1.00  0.00           C  
ATOM     14  C   PHE B 314      -5.182  36.456  62.887  1.00  0.00           C  
ATOM     15  O   PHE B 314      -4.044  35.982  62.901  1.00  0.00           O  
ATOM     16  CB  PHE B 314      -7.064  35.685  64.355  1.00  0.00           C  
ATOM     17  CG  PHE B 314      -7.385  35.582  65.806  1.00  0.00           C  
ATOM     18  CD1 PHE B 314      -8.499  36.240  66.375  1.00  0.00           C  
ATOM     19  CD2 PHE B 314      -6.567  34.811  66.653  1.00  0.00           C  
ATOM     20  CE1 PHE B 314      -8.801  36.132  67.764  1.00  0.00           C  
ATOM     21  CE2 PHE B 314      -6.847  34.687  68.047  1.00  0.00           C  
ATOM     22  CZ  PHE B 314      -7.969  35.353  68.604  1.00  0.00           C  
ATOM     23  N   ALA B 315      -5.834  36.773  61.765  1.00  0.00           N  
ATOM     24  CA  ALA B 315      -5.208  36.747  60.432  1.00  0.00           C  
ATOM     25  C   ALA B 315      -3.813  37.354  60.482  1.00  0.00           C  
ATOM     26  O   ALA B 315      -2.835  36.668  60.220  1.00  0.00           O  
ATOM     27  CB  ALA B 315      -6.074  37.507  59.418  1.00  0.00           C  
ATOM     28  N   THR B 316      -3.737  38.631  60.852  1.00  0.00           N  
ATOM     29  CA  THR B 316      -2.462  39.352  60.972  1.00  0.00           C  
ATOM     30  C   THR B 316      -1.506  38.697  61.947  1.00  0.00           C  
ATOM     31  O   THR B 316      -0.295  38.637  61.712  1.00  0.00           O  
ATOM     32  CB  THR B 316      -2.703  40.777  61.469  1.00  0.00           C  
ATOM     33  OG1 THR B 316      -3.508  41.488  60.540  1.00  0.00           O  
ATOM     34  CG2 THR B 316      -1.353  41.496  61.628  1.00  0.00           C  
ATOM     35  N   ARG B 317      -2.063  38.239  63.061  1.00  0.00           N  
ATOM     36  CA  ARG B 317      -1.273  37.695  64.141  1.00  0.00           C  
ATOM     37  C   ARG B 317      -0.697  36.344  63.784  1.00  0.00           C  
ATOM     38  O   ARG B 317       0.344  35.973  64.305  1.00  0.00           O  
ATOM     39  CB  ARG B 317      -2.110  37.595  65.411  1.00  0.00           C  
ATOM     40  CG  ARG B 317      -2.436  38.953  66.035  1.00  0.00           C  
ATOM     41  CD  ARG B 317      -3.344  38.861  67.263  1.00  0.00           C  
ATOM     42  NE  ARG B 317      -3.580  40.249  67.751  1.00  0.00           N  
ATOM     43  CZ  ARG B 317      -4.473  40.475  68.759  1.00  0.00           C  
ATOM     44  NH1 ARG B 317      -4.998  39.271  69.128  1.00  0.00           N  
ATOM     45  NH2 ARG B 317      -4.492  41.818  69.004  1.00  0.00           N  
ATOM     46  N   LEU B 318      -1.387  35.615  62.909  1.00  0.00           N  
ATOM     47  CA  LEU B 318      -0.893  34.347  62.393  1.00  0.00           C  
ATOM     48  C   LEU B 318      -0.036  34.536  61.133  1.00  0.00           C  
ATOM     49  O   LEU B 318       0.969  33.857  60.986  1.00  0.00           O  
ATOM     50  CB  LEU B 318      -2.048  33.386  62.116  1.00  0.00           C  
ATOM     51  CG  LEU B 318      -2.692  32.729  63.337  1.00  0.00           C  
ATOM     52  CD1 LEU B 318      -3.883  31.894  62.905  1.00  0.00           C  
ATOM     53  CD2 LEU B 318      -1.688  31.880  64.104  1.00  0.00           C  
ATOM     54  N   GLU B 319      -0.404  35.450  60.232  1.00  0.00           N  
ATOM     55  CA  GLU B 319       0.507  35.832  59.136  1.00  0.00           C  
ATOM     56  C   GLU B 319       1.883  36.147  59.738  1.00  0.00           C  
ATOM     57  O   GLU B 319       2.915  35.630  59.293  1.00  0.00           O  
ATOM     58  CB  GLU B 319      -0.019  37.055  58.362  1.00  0.00           C  
ATOM     59  CG  GLU B 319       0.881  37.473  57.197  1.00  0.00           C  
ATOM     60  CD  GLU B 319       0.226  38.656  56.499  1.00  0.00           C  
ATOM     61  OE1 GLU B 319      -0.888  39.056  56.931  1.00  0.00           O  
ATOM     62  OE2 GLU B 319       0.832  39.177  55.524  1.00  0.00           O  
ATOM     63  N   GLU B 320       1.889  36.941  60.805  1.00  0.00           N  
ATOM     64  CA  GLU B 320       3.130  37.312  61.479  1.00  0.00           C  
ATOM     65  C   GLU B 320       3.805  36.029  61.945  1.00  0.00           C  
ATOM     66  O   GLU B 320       5.020  35.848  61.825  1.00  0.00           O  
ATOM     67  CB  GLU B 320       3.073  38.160  62.754  1.00  0.00           C  
ATOM     68  CG  GLU B 320       2.652  39.610  62.504  1.00  0.00           C  
ATOM     69  CD  GLU B 320       2.513  40.298  63.854  1.00  0.00           C  
ATOM     70  OE1 GLU B 320       2.675  39.603  64.893  1.00  0.00           O  
ATOM     71  OE2 GLU B 320       2.244  41.529  63.866  1.00  0.00           O  
ATOM     72  N   LEU B 321       3.004  35.114  62.492  1.00  0.00           N  
ATOM     73  CA  LEU B 321       3.511  33.844  62.990  1.00  0.00           C  
ATOM     74  C   LEU B 321       3.957  32.914  61.868  1.00  0.00           C  
ATOM     75  O   LEU B 321       4.907  32.137  61.998  1.00  0.00           O  
ATOM     76  CB  LEU B 321       2.604  32.879  63.759  1.00  0.00           C  
ATOM     77  CG  LEU B 321       2.178  33.405  65.131  1.00  0.00           C  
ATOM     78  CD1 LEU B 321       1.153  32.540  65.864  1.00  0.00           C  
ATOM     79  CD2 LEU B 321       3.310  33.552  66.147  1.00  0.00           C  
ATOM     80  N   ALA B 322       3.262  32.992  60.747  1.00  0.00           N  
ATOM     81  CA  ALA B 322       3.585  32.150  59.618  1.00  0.00           C  
ATOM     82  C   ALA B 322       4.924  32.499  58.962  1.00  0.00           C  
ATOM     83  O   ALA B 322       5.638  31.631  58.453  1.00  0.00           O  
ATOM     84  CB  ALA B 322       2.510  32.222  58.538  1.00  0.00           C  
ATOM     85  N   ARG B 323       5.285  33.780  58.963  1.00  0.00           N  
ATOM     86  CA  ARG B 323       6.524  34.196  58.327  1.00  0.00           C  
ATOM     87  C   ARG B 323       7.686  34.519  59.252  1.00  0.00           C  
ATOM     88  O   ARG B 323       8.802  34.794  58.803  1.00  0.00           O  
ATOM     89  CB  ARG B 323       6.580  35.472  57.483  1.00  0.00           C  
ATOM     90  CG  ARG B 323       5.713  35.409  56.224  1.00  0.00           C  
ATOM     91  CD  ARG B 323       5.833  36.649  55.335  1.00  0.00           C  
ATOM     92  NE  ARG B 323       4.919  36.458  54.174  1.00  0.00           N  
ATOM     93  CZ  ARG B 323       4.761  37.457  53.258  1.00  0.00           C  
ATOM     94  NH1 ARG B 323       5.547  38.504  53.645  1.00  0.00           N  
ATOM     95  NH2 ARG B 323       3.879  37.020  52.313  1.00  0.00           N  
ATOM     96  N   LEU B 324       7.458  34.495  60.559  1.00  0.00           N  
ATOM     97  CA  LEU B 324       8.540  34.807  61.476  1.00  0.00           C  
ATOM     98  C   LEU B 324       9.611  33.720  61.483  1.00  0.00           C  
ATOM     99  O   LEU B 324       9.347  32.526  61.322  1.00  0.00           O  
ATOM    100  CB  LEU B 324       8.295  34.922  62.983  1.00  0.00           C  
ATOM    101  CG  LEU B 324       7.364  36.075  63.363  1.00  0.00           C  
ATOM    102  CD1 LEU B 324       7.002  36.150  64.846  1.00  0.00           C  
ATOM    103  CD2 LEU B 324       7.906  37.470  63.059  1.00  0.00           C  
ATOM    104  N   LYS B 325      10.850  34.160  61.676  1.00  0.00           N  
ATOM    105  CA  LYS B 325      12.011  33.277  61.703  1.00  0.00           C  
ATOM    106  C   LYS B 325      12.305  32.784  63.122  1.00  0.00           C  
ATOM    107  O   LYS B 325      13.024  31.805  63.342  1.00  0.00           O  
ATOM    108  CB  LYS B 325      13.403  33.782  61.311  1.00  0.00           C  
ATOM    109  CG  LYS B 325      13.512  34.189  59.840  1.00  0.00           C  
ATOM    110  CD  LYS B 325      14.907  34.678  59.442  1.00  0.00           C  
ATOM    111  CE  LYS B 325      15.028  35.044  57.961  1.00  0.00           C  
ATOM    112  NZ  LYS B 325      16.408  35.484  57.660  1.00  0.00           N  
ATOM    113  N   SER B 326      11.735  33.479  64.101  1.00  0.00           N  
ATOM    114  CA  SER B 326      11.933  33.155  65.503  1.00  0.00           C  
ATOM    115  C   SER B 326      11.491  31.758  65.935  1.00  0.00           C  
ATOM    116  O   SER B 326      10.442  31.238  65.546  1.00  0.00           O  
ATOM    117  CB  SER B 326      11.245  33.838  66.688  1.00  0.00           C  
ATOM    118  OG  SER B 326      11.627  33.210  67.903  1.00  0.00           O  
ATOM    119  N   SER B 327      12.329  31.153  66.762  1.00  0.00           N  
ATOM    120  CA  SER B 327      12.069  29.832  67.285  1.00  0.00           C  
ATOM    121  C   SER B 327      10.875  29.895  68.234  1.00  0.00           C  
ATOM    122  O   SER B 327      10.720  30.817  69.039  1.00  0.00           O  
ATOM    123  CB  SER B 327      12.963  29.013  68.220  1.00  0.00           C  
ATOM    124  OG  SER B 327      12.319  27.797  68.570  1.00  0.00           O  
ATOM    125  N   THR B 328      10.015  28.889  68.132  1.00  0.00           N  
ATOM    126  CA  THR B 328       8.848  28.815  68.989  1.00  0.00           C  
ATOM    127  C   THR B 328       7.578  29.343  68.358  1.00  0.00           C  
ATOM    128  O   THR B 328       6.541  29.469  69.014  1.00  0.00           O  
ATOM    129  CB  THR B 328       7.964  29.210  70.188  1.00  0.00           C  
ATOM    130  OG1 THR B 328       7.608  30.582  70.101  1.00  0.00           O  
ATOM    131  CG2 THR B 328       8.739  28.967  71.494  1.00  0.00           C  
ATOM    132  N   THR B 329       7.622  29.665  67.067  1.00  0.00           N  
ATOM    133  CA  THR B 329       6.454  30.201  66.386  1.00  0.00           C  
ATOM    134  C   THR B 329       5.270  29.245  66.412  1.00  0.00           C  
ATOM    135  O   THR B 329       4.119  29.642  66.613  1.00  0.00           O  
ATOM    136  CB  THR B 329       5.615  30.633  65.168  1.00  0.00           C  
ATOM    137  OG1 THR B 329       5.411  29.528  64.299  1.00  0.00           O  
ATOM    138  CG2 THR B 329       6.355  31.748  64.409  1.00  0.00           C  
ATOM    139  N   LEU B 330       5.556  27.914  66.124  1.00  0.00           N  
ATOM    140  CA  LEU B 330       4.456  26.961  66.199  1.00  0.00           C  
ATOM    141  C   LEU B 330       3.770  27.007  67.562  1.00  0.00           C  
ATOM    142  O   LEU B 330       2.542  27.090  67.645  1.00  0.00           O  
ATOM    143  CB  LEU B 330       4.977  25.538  65.914  1.00  0.00           C  
ATOM    144  CG  LEU B 330       3.890  24.464  65.988  1.00  0.00           C  
ATOM    145  CD1 LEU B 330       2.754  24.624  64.978  1.00  0.00           C  
ATOM    146  CD2 LEU B 330       4.376  23.035  65.751  1.00  0.00           C  
ATOM    147  N   ASP B 331       4.575  26.957  68.619  1.00  0.00           N  
ATOM    148  CA  ASP B 331       4.086  27.076  69.997  1.00  0.00           C  
ATOM    149  C   ASP B 331       3.182  28.309  70.191  1.00  0.00           C  
ATOM    150  O   ASP B 331       2.217  28.253  70.969  1.00  0.00           O  
ATOM    151  CB  ASP B 331       5.271  27.151  70.962  1.00  0.00           C  
ATOM    152  CG  ASP B 331       5.911  25.772  71.029  1.00  0.00           C  
ATOM    153  OD1 ASP B 331       5.291  24.806  70.508  1.00  0.00           O  
ATOM    154  OD2 ASP B 331       7.028  25.665  71.603  1.00  0.00           O  
ATOM    155  N   ASP B 332       3.482  29.398  69.479  1.00  0.00           N  
ATOM    156  CA  ASP B 332       2.657  30.601  69.545  1.00  0.00           C  
ATOM    157  C   ASP B 332       1.444  30.550  68.618  1.00  0.00           C  
ATOM    158  O   ASP B 332       0.408  31.167  68.913  1.00  0.00           O  
ATOM    159  CB  ASP B 332       3.494  31.843  69.243  1.00  0.00           C  
ATOM    160  CG  ASP B 332       4.407  32.096  70.434  1.00  0.00           C  
ATOM    161  OD1 ASP B 332       4.161  31.485  71.508  1.00  0.00           O  
ATOM    162  OD2 ASP B 332       5.363  32.904  70.286  1.00  0.00           O  
ATOM    163  N   ALA B 333       1.559  29.840  67.498  1.00  0.00           N  
ATOM    164  CA  ALA B 333       0.392  29.617  66.650  1.00  0.00           C  
ATOM    165  C   ALA B 333      -0.643  28.754  67.373  1.00  0.00           C  
ATOM    166  O   ALA B 333      -1.832  28.971  67.219  1.00  0.00           O  
ATOM    167  CB  ALA B 333       0.788  28.974  65.334  1.00  0.00           C  
ATOM    168  N   LEU B 334      -0.171  27.778  68.144  1.00  0.00           N  
ATOM    169  CA  LEU B 334      -1.026  26.856  68.896  1.00  0.00           C  
ATOM    170  C   LEU B 334      -1.670  27.479  70.131  1.00  0.00           C  
ATOM    171  O   LEU B 334      -2.789  27.102  70.505  1.00  0.00           O  
ATOM    172  CB  LEU B 334      -0.218  25.643  69.366  1.00  0.00           C  
ATOM    173  CG  LEU B 334       0.162  24.647  68.275  1.00  0.00           C  
ATOM    174  CD1 LEU B 334       1.028  23.544  68.864  1.00  0.00           C  
ATOM    175  CD2 LEU B 334      -1.083  24.057  67.609  1.00  0.00           C  
ATOM    176  N   ARG B 335      -0.935  28.378  70.793  1.00  0.00           N  
ATOM    177  CA  ARG B 335      -1.477  29.161  71.885  1.00  0.00           C  
ATOM    178  C   ARG B 335      -2.594  30.018  71.306  1.00  0.00           C  
ATOM    179  O   ARG B 335      -3.697  30.039  71.837  1.00  0.00           O  
ATOM    180  CB  ARG B 335      -0.385  30.027  72.532  1.00  0.00           C  
ATOM    181  CG  ARG B 335      -0.656  30.421  73.982  1.00  0.00           C  
ATOM    182  CD  ARG B 335       0.260  31.558  74.456  1.00  0.00           C  
ATOM    183  NE  ARG B 335       0.153  32.730  73.589  1.00  0.00           N  
ATOM    184  CZ  ARG B 335      -0.859  33.601  73.600  1.00  0.00           C  
ATOM    185  NH1 ARG B 335      -1.874  33.474  74.452  1.00  0.00           N  
ATOM    186  NH2 ARG B 335      -0.858  34.621  72.750  1.00  0.00           N  
ATOM    187  N   VAL B 336      -2.303  30.682  70.194  1.00  0.00           N  
ATOM    188  CA  VAL B 336      -3.261  31.554  69.516  1.00  0.00           C  
ATOM    189  C   VAL B 336      -4.510  30.838  68.973  1.00  0.00           C  
ATOM    190  O   VAL B 336      -5.588  31.446  68.833  1.00  0.00           O  
ATOM    191  CB  VAL B 336      -2.574  32.268  68.342  1.00  0.00           C  
ATOM    192  CG1 VAL B 336      -3.542  33.053  67.455  1.00  0.00           C  
ATOM    193  CG2 VAL B 336      -1.518  33.285  68.780  1.00  0.00           C  
ATOM    194  N   LEU B 337      -4.347  29.573  68.598  1.00  0.00           N  
ATOM    195  CA  LEU B 337      -5.465  28.777  68.085  1.00  0.00           C  
ATOM    196  C   LEU B 337      -6.427  28.608  69.244  1.00  0.00           C  
ATOM    197  O   LEU B 337      -7.622  28.904  69.112  1.00  0.00           O  
ATOM    198  CB  LEU B 337      -4.968  27.420  67.528  1.00  0.00           C  
ATOM    199  CG  LEU B 337      -6.092  26.533  66.989  1.00  0.00           C  
ATOM    200  CD1 LEU B 337      -6.884  27.130  65.826  1.00  0.00           C  
ATOM    201  CD2 LEU B 337      -5.642  25.175  66.452  1.00  0.00           C  
ATOM    202  N   ARG B 338      -5.872  28.183  70.383  1.00  0.00           N  
ATOM    203  CA  ARG B 338      -6.641  27.888  71.589  1.00  0.00           C  
ATOM    204  C   ARG B 338      -7.343  29.146  72.105  1.00  0.00           C  
ATOM    205  O   ARG B 338      -8.498  29.110  72.517  1.00  0.00           O  
ATOM    206  CB  ARG B 338      -5.728  27.325  72.679  1.00  0.00           C  
ATOM    207  CG  ARG B 338      -5.230  25.908  72.386  1.00  0.00           C  
ATOM    208  CD  ARG B 338      -4.259  25.370  73.439  1.00  0.00           C  
ATOM    209  NE  ARG B 338      -3.841  24.006  73.008  1.00  0.00           N  
ATOM    210  CZ  ARG B 338      -2.909  23.318  73.730  1.00  0.00           C  
ATOM    211  NH1 ARG B 338      -2.533  24.104  74.781  1.00  0.00           N  
ATOM    212  NH2 ARG B 338      -2.717  22.113  73.119  1.00  0.00           N  
ATOM    213  N   ARG B 339      -6.626  30.257  72.063  1.00  0.00           N  
ATOM    214  CA  ARG B 339      -7.135  31.531  72.540  1.00  0.00           C  
ATOM    215  C   ARG B 339      -8.363  31.986  71.762  1.00  0.00           C  
ATOM    216  O   ARG B 339      -9.331  32.452  72.353  1.00  0.00           O  
ATOM    217  CB  ARG B 339      -6.020  32.572  72.459  1.00  0.00           C  
ATOM    218  CG  ARG B 339      -6.434  33.951  72.976  1.00  0.00           C  
ATOM    219  CD  ARG B 339      -5.289  34.965  73.002  1.00  0.00           C  
ATOM    220  NE  ARG B 339      -5.848  36.261  73.481  1.00  0.00           N  
ATOM    221  CZ  ARG B 339      -5.048  37.365  73.551  1.00  0.00           C  
ATOM    222  NH1 ARG B 339      -3.801  37.003  73.129  1.00  0.00           N  
ATOM    223  NH2 ARG B 339      -5.807  38.399  74.016  1.00  0.00           N  
ATOM    224  N   MET B 340      -8.324  31.860  70.440  1.00  0.00           N  
ATOM    225  CA  MET B 340      -9.470  32.181  69.611  1.00  0.00           C  
ATOM    226  C   MET B 340     -10.693  31.353  69.984  1.00  0.00           C  
ATOM    227  O   MET B 340     -11.824  31.841  69.925  1.00  0.00           O  
ATOM    228  CB  MET B 340      -9.127  31.961  68.152  1.00  0.00           C  
ATOM    229  CG  MET B 340      -8.137  32.987  67.597  1.00  0.00           C  
ATOM    230  SD  MET B 340      -7.898  32.906  65.796  1.00  0.00           S  
ATOM    231  CE  MET B 340      -6.905  31.386  65.836  1.00  0.00           C  
ATOM    232  N   ASP B 341     -10.465  30.100  70.361  1.00  0.00           N  
ATOM    233  CA  ASP B 341     -11.547  29.193  70.732  1.00  0.00           C  
ATOM    234  C   ASP B 341     -12.053  29.425  72.160  1.00  0.00           C  
ATOM    235  O   ASP B 341     -13.198  29.084  72.477  1.00  0.00           O  
ATOM    236  CB  ASP B 341     -11.109  27.729  70.545  1.00  0.00           C  
ATOM    237  CG  ASP B 341     -10.880  27.493  69.059  1.00  0.00           C  
ATOM    238  OD1 ASP B 341     -11.804  27.805  68.261  1.00  0.00           O  
ATOM    239  OD2 ASP B 341      -9.778  26.997  68.702  1.00  0.00           O  
ATOM    240  N   VAL B 342     -11.198  29.979  73.019  1.00  0.00           N  
ATOM    241  CA  VAL B 342     -11.626  30.423  74.359  1.00  0.00           C  
ATOM    242  C   VAL B 342     -12.287  31.779  74.275  1.00  0.00           C  
ATOM    243  O   VAL B 342     -12.929  32.197  75.224  1.00  0.00           O  
ATOM    244  CB  VAL B 342     -10.461  30.488  75.354  1.00  0.00           C  
ATOM    245  CG1 VAL B 342      -9.791  29.134  75.598  1.00  0.00           C  
ATOM    246  CG2 VAL B 342      -9.331  31.419  74.910  1.00  0.00           C  
ATOM    247  N   GLU B 343     -12.369  32.519  75.387  1.00  0.00           N  
ATOM    248  CA  GLU B 343     -13.018  33.817  75.226  1.00  0.00           C  
ATOM    249  C   GLU B 343     -12.065  34.996  75.224  1.00  0.00           C  
ATOM    250  O   GLU B 343     -12.292  35.993  75.915  1.00  0.00           O  
ATOM    251  CB  GLU B 343     -14.027  34.254  76.293  1.00  0.00           C  
ATOM    252  CG  GLU B 343     -15.307  33.415  76.302  1.00  0.00           C  
ATOM    253  CD  GLU B 343     -16.165  33.880  77.470  1.00  0.00           C  
ATOM    254  OE1 GLU B 343     -15.709  34.789  78.215  1.00  0.00           O  
ATOM    255  OE2 GLU B 343     -17.288  33.333  77.633  1.00  0.00           O  
ATOM    256  N   GLY B 344     -10.975  34.931  74.455  1.00  0.00           N  
ATOM    257  CA  GLY B 344     -10.293  36.213  74.223  1.00  0.00           C  
ATOM    258  C   GLY B 344     -11.358  37.118  73.585  1.00  0.00           C  
ATOM    259  O   GLY B 344     -11.502  38.312  73.861  1.00  0.00           O  
ATOM    260  N   THR B 345     -12.099  36.471  72.710  1.00  0.00           N  
ATOM    261  CA  THR B 345     -13.382  36.769  72.126  1.00  0.00           C  
ATOM    262  C   THR B 345     -13.755  35.607  71.194  1.00  0.00           C  
ATOM    263  O   THR B 345     -13.108  35.355  70.175  1.00  0.00           O  
ATOM    264  CB  THR B 345     -14.367  37.459  71.163  1.00  0.00           C  
ATOM    265  OG1 THR B 345     -15.703  37.117  71.504  1.00  0.00           O  
ATOM    266  CG2 THR B 345     -14.076  37.002  69.724  1.00  0.00           C  
ATOM    267  N   PRO B 346     -14.815  34.890  71.549  1.00  0.00           N  
ATOM    268  CA  PRO B 346     -15.263  33.744  70.749  1.00  0.00           C  
ATOM    269  C   PRO B 346     -15.011  33.946  69.263  1.00  0.00           C  
ATOM    270  O   PRO B 346     -15.781  34.625  68.579  1.00  0.00           O  
ATOM    271  CB  PRO B 346     -16.410  33.003  70.057  1.00  0.00           C  
ATOM    272  CG  PRO B 346     -17.772  33.236  70.715  1.00  0.00           C  
ATOM    273  CD  PRO B 346     -17.935  34.638  71.305  1.00  0.00           C  
ATOM    274  N   LEU B 347     -13.934  33.255  68.708  1.00  0.00           N  
ATOM    275  CA  LEU B 347     -13.642  33.717  67.349  1.00  0.00           C  
ATOM    276  C   LEU B 347     -13.640  32.482  66.424  1.00  0.00           C  
ATOM    277  O   LEU B 347     -12.867  31.538  66.636  1.00  0.00           O  
ATOM    278  CB  LEU B 347     -12.309  34.456  67.300  1.00  0.00           C  
ATOM    279  CG  LEU B 347     -11.919  34.919  65.895  1.00  0.00           C  
ATOM    280  CD1 LEU B 347     -12.855  35.956  65.274  1.00  0.00           C  
ATOM    281  CD2 LEU B 347     -10.543  35.575  65.789  1.00  0.00           C  
ATOM    282  N   ILE B 348     -14.536  32.480  65.435  1.00  0.00           N  
ATOM    283  CA  ILE B 348     -14.674  31.370  64.481  1.00  0.00           C  
ATOM    284  C   ILE B 348     -13.535  31.390  63.471  1.00  0.00           C  
ATOM    285  O   ILE B 348     -13.410  32.346  62.699  1.00  0.00           O  
ATOM    286  CB  ILE B 348     -16.004  31.486  63.720  1.00  0.00           C  
ATOM    287  CG1 ILE B 348     -17.241  31.395  64.629  1.00  0.00           C  
ATOM    288  CG2 ILE B 348     -16.202  30.389  62.661  1.00  0.00           C  
ATOM    289  CD1 ILE B 348     -18.548  31.742  63.918  1.00  0.00           C  
ATOM    290  N   SER B 349     -12.723  30.336  63.451  1.00  0.00           N  
ATOM    291  CA  SER B 349     -11.603  30.260  62.497  1.00  0.00           C  
ATOM    292  C   SER B 349     -12.102  30.079  61.045  1.00  0.00           C  
ATOM    293  O   SER B 349     -12.984  29.251  60.763  1.00  0.00           O  
ATOM    294  CB  SER B 349     -10.619  29.147  62.878  1.00  0.00           C  
ATOM    295  OG  SER B 349     -10.005  29.444  64.123  1.00  0.00           O  
ATOM    296  N   GLY B 350     -11.544  30.876  60.135  1.00  0.00           N  
ATOM    297  CA  GLY B 350     -11.900  30.825  58.717  1.00  0.00           C  
ATOM    298  C   GLY B 350     -10.965  29.907  57.941  1.00  0.00           C  
ATOM    299  O   GLY B 350      -9.940  29.449  58.445  1.00  0.00           O  
ATOM    300  N   SER B 351     -11.317  29.678  56.689  1.00  0.00           N  
ATOM    301  CA  SER B 351     -10.464  28.927  55.789  1.00  0.00           C  
ATOM    302  C   SER B 351      -8.999  29.368  55.873  1.00  0.00           C  
ATOM    303  O   SER B 351      -8.090  28.543  56.040  1.00  0.00           O  
ATOM    304  CB  SER B 351     -10.967  29.091  54.372  1.00  0.00           C  
ATOM    305  OG  SER B 351     -10.139  28.367  53.473  1.00  0.00           O  
ATOM    306  N   VAL B 352      -8.782  30.674  55.777  1.00  0.00           N  
ATOM    307  CA  VAL B 352      -7.442  31.225  55.786  1.00  0.00           C  
ATOM    308  C   VAL B 352      -6.723  30.903  57.095  1.00  0.00           C  
ATOM    309  O   VAL B 352      -5.537  30.538  57.085  1.00  0.00           O  
ATOM    310  CB  VAL B 352      -7.489  32.738  55.542  1.00  0.00           C  
ATOM    311  CG1 VAL B 352      -6.137  33.429  55.730  1.00  0.00           C  
ATOM    312  CG2 VAL B 352      -7.937  33.114  54.128  1.00  0.00           C  
ATOM    313  N   VAL B 353      -7.439  31.024  58.219  1.00  0.00           N  
ATOM    314  CA  VAL B 353      -6.825  30.810  59.535  1.00  0.00           C  
ATOM    315  C   VAL B 353      -6.341  29.406  59.653  1.00  0.00           C  
ATOM    316  O   VAL B 353      -5.241  29.134  60.140  1.00  0.00           O  
ATOM    317  CB  VAL B 353      -7.815  31.053  60.681  1.00  0.00           C  
ATOM    318  CG1 VAL B 353      -7.270  30.651  62.053  1.00  0.00           C  
ATOM    319  CG2 VAL B 353      -8.230  32.518  60.828  1.00  0.00           C  
ATOM    320  N   LEU B 354      -7.196  28.486  59.244  1.00  0.00           N  
ATOM    321  CA  LEU B 354      -6.870  27.093  59.368  1.00  0.00           C  
ATOM    322  C   LEU B 354      -5.645  26.742  58.493  1.00  0.00           C  
ATOM    323  O   LEU B 354      -4.753  26.017  58.939  1.00  0.00           O  
ATOM    324  CB  LEU B 354      -8.079  26.258  59.007  1.00  0.00           C  
ATOM    325  CG  LEU B 354      -9.214  26.354  60.029  1.00  0.00           C  
ATOM    326  CD1 LEU B 354     -10.515  25.668  59.615  1.00  0.00           C  
ATOM    327  CD2 LEU B 354      -8.907  25.738  61.393  1.00  0.00           C  
ATOM    328  N   ASN B 355      -5.589  27.279  57.277  1.00  0.00           N  
ATOM    329  CA  ASN B 355      -4.480  26.965  56.355  1.00  0.00           C  
ATOM    330  C   ASN B 355      -3.129  27.419  56.842  1.00  0.00           C  
ATOM    331  O   ASN B 355      -2.147  26.696  56.722  1.00  0.00           O  
ATOM    332  CB  ASN B 355      -4.735  27.561  54.977  1.00  0.00           C  
ATOM    333  CG  ASN B 355      -5.765  26.775  54.199  1.00  0.00           C  
ATOM    334  OD1 ASN B 355      -6.030  25.611  54.499  1.00  0.00           O  
ATOM    335  ND2 ASN B 355      -6.355  27.404  53.198  1.00  0.00           N  
ATOM    336  N   VAL B 356      -3.090  28.616  57.415  1.00  0.00           N  
ATOM    337  CA  VAL B 356      -1.860  29.168  57.962  1.00  0.00           C  
ATOM    338  C   VAL B 356      -1.399  28.306  59.120  1.00  0.00           C  
ATOM    339  O   VAL B 356      -0.206  28.111  59.346  1.00  0.00           O  
ATOM    340  CB  VAL B 356      -2.085  30.598  58.471  1.00  0.00           C  
ATOM    341  CG1 VAL B 356      -0.832  31.124  59.157  1.00  0.00           C  
ATOM    342  CG2 VAL B 356      -2.521  31.497  57.323  1.00  0.00           C  
ATOM    343  N   LEU B 357      -2.373  27.789  59.854  1.00  0.00           N  
ATOM    344  CA  LEU B 357      -2.103  27.010  61.037  1.00  0.00           C  
ATOM    345  C   LEU B 357      -1.578  25.627  60.647  1.00  0.00           C  
ATOM    346  O   LEU B 357      -0.675  25.089  61.294  1.00  0.00           O  
ATOM    347  CB  LEU B 357      -3.395  26.898  61.836  1.00  0.00           C  
ATOM    348  CG  LEU B 357      -3.364  26.744  63.350  1.00  0.00           C  
ATOM    349  CD1 LEU B 357      -2.178  27.405  64.030  1.00  0.00           C  
ATOM    350  CD2 LEU B 357      -4.670  27.317  63.879  1.00  0.00           C  
ATOM    351  N   LEU B 358      -2.155  25.062  59.585  1.00  0.00           N  
ATOM    352  CA  LEU B 358      -1.663  23.800  59.015  1.00  0.00           C  
ATOM    353  C   LEU B 358      -0.246  23.960  58.487  1.00  0.00           C  
ATOM    354  O   LEU B 358       0.613  23.125  58.734  1.00  0.00           O  
ATOM    355  CB  LEU B 358      -2.568  23.329  57.885  1.00  0.00           C  
ATOM    356  CG  LEU B 358      -3.936  22.813  58.308  1.00  0.00           C  
ATOM    357  CD1 LEU B 358      -4.795  22.626  57.079  1.00  0.00           C  
ATOM    358  CD2 LEU B 358      -3.843  21.514  59.115  1.00  0.00           C  
ATOM    359  N   SER B 359      -0.002  25.050  57.778  1.00  0.00           N  
ATOM    360  CA  SER B 359       1.326  25.313  57.238  1.00  0.00           C  
ATOM    361  C   SER B 359       2.348  25.366  58.368  1.00  0.00           C  
ATOM    362  O   SER B 359       3.401  24.715  58.328  1.00  0.00           O  
ATOM    363  CB  SER B 359       1.330  26.633  56.452  1.00  0.00           C  
ATOM    364  OG  SER B 359       0.521  26.512  55.292  1.00  0.00           O  
ATOM    365  N   VAL B 360       2.019  26.129  59.400  1.00  0.00           N  
ATOM    366  CA  VAL B 360       2.973  26.403  60.456  1.00  0.00           C  
ATOM    367  C   VAL B 360       3.314  25.117  61.201  1.00  0.00           C  
ATOM    368  O   VAL B 360       4.490  24.861  61.503  1.00  0.00           O  
ATOM    369  CB  VAL B 360       2.429  27.503  61.400  1.00  0.00           C  
ATOM    370  CG1 VAL B 360       3.286  27.633  62.636  1.00  0.00           C  
ATOM    371  CG2 VAL B 360       2.366  28.833  60.662  1.00  0.00           C  
ATOM    372  N   PHE B 361       2.300  24.292  61.482  1.00  0.00           N  
ATOM    373  CA  PHE B 361       2.554  22.969  62.079  1.00  0.00           C  
ATOM    374  C   PHE B 361       3.409  22.061  61.193  1.00  0.00           C  
ATOM    375  O   PHE B 361       4.126  21.224  61.725  1.00  0.00           O  
ATOM    376  CB  PHE B 361       1.247  22.258  62.430  1.00  0.00           C  
ATOM    377  CG  PHE B 361       0.636  22.985  63.579  1.00  0.00           C  
ATOM    378  CD1 PHE B 361       1.368  23.913  64.352  1.00  0.00           C  
ATOM    379  CD2 PHE B 361      -0.709  22.754  63.919  1.00  0.00           C  
ATOM    380  CE1 PHE B 361       0.774  24.606  65.446  1.00  0.00           C  
ATOM    381  CE2 PHE B 361      -1.329  23.435  65.010  1.00  0.00           C  
ATOM    382  CZ  PHE B 361      -0.581  24.364  65.778  1.00  0.00           C  
ATOM    383  N   CYS B 362       3.343  22.230  59.867  1.00  0.00           N  
ATOM    384  CA  CYS B 362       4.234  21.502  58.926  1.00  0.00           C  
ATOM    385  C   CYS B 362       5.716  21.786  59.128  1.00  0.00           C  
ATOM    386  O   CYS B 362       6.546  20.987  58.713  1.00  0.00           O  
ATOM    387  CB  CYS B 362       3.935  21.841  57.467  1.00  0.00           C  
ATOM    388  SG  CYS B 362       2.683  21.327  57.035  1.00  0.00           S  
ATOM    389  N   ARG B 363       6.067  23.063  59.093  1.00  0.00           N  
ATOM    390  CA  ARG B 363       7.442  23.541  59.272  1.00  0.00           C  
ATOM    391  C   ARG B 363       8.027  23.214  60.629  1.00  0.00           C  
ATOM    392  O   ARG B 363       9.216  22.915  60.765  1.00  0.00           O  
ATOM    393  CB  ARG B 363       7.778  25.035  59.236  1.00  0.00           C  
ATOM    394  CG  ARG B 363       7.666  25.652  57.840  1.00  0.00           C  
ATOM    395  CD  ARG B 363       7.930  27.159  57.814  1.00  0.00           C  
ATOM    396  NE  ARG B 363       7.758  27.619  56.407  1.00  0.00           N  
ATOM    397  CZ  ARG B 363       7.859  28.947  56.107  1.00  0.00           C  
ATOM    398  NH1 ARG B 363       8.120  29.618  57.266  1.00  0.00           N  
ATOM    399  NH2 ARG B 363       7.661  29.085  54.763  1.00  0.00           N  
ATOM    400  N   ALA B 364       7.199  23.265  61.669  1.00  0.00           N  
ATOM    401  CA  ALA B 364       7.619  22.915  63.025  1.00  0.00           C  
ATOM    402  C   ALA B 364       7.527  21.420  63.268  1.00  0.00           C  
ATOM    403  O   ALA B 364       7.873  20.936  64.349  1.00  0.00           O  
ATOM    404  CB  ALA B 364       6.778  23.619  64.084  1.00  0.00           C  
ATOM    405  N   GLY B 365       7.065  20.641  62.288  1.00  0.00           N  
ATOM    406  CA  GLY B 365       6.917  19.200  62.372  1.00  0.00           C  
ATOM    407  C   GLY B 365       6.002  18.837  63.549  1.00  0.00           C  
ATOM    408  O   GLY B 365       6.209  17.843  64.251  1.00  0.00           O  
ATOM    409  N   HIS B 366       4.968  19.654  63.774  1.00  0.00           N  
ATOM    410  CA  HIS B 366       4.015  19.366  64.875  1.00  0.00           C  
ATOM    411  C   HIS B 366       2.842  18.547  64.342  1.00  0.00           C  
ATOM    412  O   HIS B 366       1.688  18.980  64.390  1.00  0.00           O  
ATOM    413  CB  HIS B 366       3.267  20.497  65.589  1.00  0.00           C  
ATOM    414  CG  HIS B 366       4.163  21.346  66.441  1.00  0.00           C  
ATOM    415  ND1 HIS B 366       5.109  22.216  65.938  1.00  0.00           N  
ATOM    416  CD2 HIS B 366       4.258  21.462  67.787  1.00  0.00           C  
ATOM    417  CE1 HIS B 366       5.734  22.821  66.902  1.00  0.00           C  
ATOM    418  NE2 HIS B 366       5.242  22.385  68.046  1.00  0.00           N  
ATOM    419  N   ILE B 367       3.101  17.382  63.839  1.00  0.00           N  
ATOM    420  CA  ILE B 367       2.137  16.496  63.199  1.00  0.00           C  
ATOM    421  C   ILE B 367       1.057  15.996  64.169  1.00  0.00           C  
ATOM    422  O   ILE B 367       0.048  15.426  63.746  1.00  0.00           O  
ATOM    423  CB  ILE B 367       2.305  15.085  62.592  1.00  0.00           C  
ATOM    424  CG1 ILE B 367       2.752  14.027  63.615  1.00  0.00           C  
ATOM    425  CG2 ILE B 367       3.351  15.022  61.466  1.00  0.00           C  
ATOM    426  CD1 ILE B 367       2.727  12.601  63.066  1.00  0.00           C  
ATOM    427  N   GLU B 368       1.231  16.191  65.479  1.00  0.00           N  
ATOM    428  CA  GLU B 368       0.243  15.757  66.463  1.00  0.00           C  
ATOM    429  C   GLU B 368      -0.939  16.719  66.497  1.00  0.00           C  
ATOM    430  O   GLU B 368      -2.046  16.388  66.064  1.00  0.00           O  
ATOM    431  CB  GLU B 368       0.650  15.689  67.939  1.00  0.00           C  
ATOM    432  CG  GLU B 368      -0.457  15.160  68.853  1.00  0.00           C  
ATOM    433  CD  GLU B 368       0.082  15.131  70.276  1.00  0.00           C  
ATOM    434  OE1 GLU B 368       1.271  15.502  70.466  1.00  0.00           O  
ATOM    435  OE2 GLU B 368      -0.687  14.737  71.193  1.00  0.00           O  
ATOM    436  N   ASP B 369      -0.661  17.979  66.976  1.00  0.00           N  
ATOM    437  CA  ASP B 369      -1.834  18.851  66.989  1.00  0.00           C  
ATOM    438  C   ASP B 369      -2.254  19.258  65.587  1.00  0.00           C  
ATOM    439  O   ASP B 369      -3.417  19.581  65.368  1.00  0.00           O  
ATOM    440  CB  ASP B 369      -1.590  20.086  67.853  1.00  0.00           C  
ATOM    441  CG  ASP B 369      -1.600  19.649  69.311  1.00  0.00           C  
ATOM    442  OD1 ASP B 369      -2.035  18.498  69.581  1.00  0.00           O  
ATOM    443  OD2 ASP B 369      -1.173  20.461  70.175  1.00  0.00           O  
ATOM    444  N   THR B 370      -1.321  19.248  64.642  1.00  0.00           N  
ATOM    445  CA  THR B 370      -1.656  19.558  63.254  1.00  0.00           C  
ATOM    446  C   THR B 370      -2.803  18.720  62.694  1.00  0.00           C  
ATOM    447  O   THR B 370      -3.727  19.248  62.071  1.00  0.00           O  
ATOM    448  CB  THR B 370      -0.420  19.370  62.353  1.00  0.00           C  
ATOM    449  OG1 THR B 370       0.619  20.247  62.761  1.00  0.00           O  
ATOM    450  CG2 THR B 370      -0.802  19.676  60.895  1.00  0.00           C  
ATOM    451  N   GLU B 371      -2.734  17.412  62.911  1.00  0.00           N  
ATOM    452  CA  GLU B 371      -3.790  16.496  62.482  1.00  0.00           C  
ATOM    453  C   GLU B 371      -5.080  16.804  63.220  1.00  0.00           C  
ATOM    454  O   GLU B 371      -6.158  16.784  62.615  1.00  0.00           O  
ATOM    455  CB  GLU B 371      -3.387  15.023  62.703  1.00  0.00           C  
ATOM    456  CG  GLU B 371      -4.435  14.023  62.211  1.00  0.00           C  
ATOM    457  CD  GLU B 371      -3.888  12.620  62.433  1.00  0.00           C  
ATOM    458  OE1 GLU B 371      -2.736  12.507  62.931  1.00  0.00           O  
ATOM    459  OE2 GLU B 371      -4.615  11.644  62.108  1.00  0.00           O  
ATOM    460  N   ARG B 372      -4.966  17.105  64.521  1.00  0.00           N  
ATOM    461  CA  ARG B 372      -6.115  17.520  65.332  1.00  0.00           C  
ATOM    462  C   ARG B 372      -6.781  18.736  64.710  1.00  0.00           C  
ATOM    463  O   ARG B 372      -7.990  18.800  64.646  1.00  0.00           O  
ATOM    464  CB  ARG B 372      -5.737  17.855  66.788  1.00  0.00           C  
ATOM    465  CG  ARG B 372      -5.360  16.627  67.619  1.00  0.00           C  
ATOM    466  CD  ARG B 372      -4.915  16.963  69.043  1.00  0.00           C  
ATOM    467  NE  ARG B 372      -4.555  15.683  69.715  1.00  0.00           N  
ATOM    468  CZ  ARG B 372      -4.046  15.696  70.981  1.00  0.00           C  
ATOM    469  NH1 ARG B 372      -3.974  16.997  71.387  1.00  0.00           N  
ATOM    470  NH2 ARG B 372      -3.809  14.402  71.347  1.00  0.00           N  
ATOM    471  N   VAL B 373      -5.991  19.700  64.257  1.00  0.00           N  
ATOM    472  CA  VAL B 373      -6.526  20.949  63.675  1.00  0.00           C  
ATOM    473  C   VAL B 373      -7.196  20.689  62.329  1.00  0.00           C  
ATOM    474  O   VAL B 373      -8.275  21.221  62.019  1.00  0.00           O  
ATOM    475  CB  VAL B 373      -5.398  21.994  63.480  1.00  0.00           C  
ATOM    476  CG1 VAL B 373      -5.846  23.239  62.711  1.00  0.00           C  
ATOM    477  CG2 VAL B 373      -4.821  22.522  64.795  1.00  0.00           C  
ATOM    478  N   LEU B 374      -6.533  19.872  61.522  1.00  0.00           N  
ATOM    479  CA  LEU B 374      -7.085  19.471  60.240  1.00  0.00           C  
ATOM    480  C   LEU B 374      -8.438  18.803  60.428  1.00  0.00           C  
ATOM    481  O   LEU B 374      -9.421  19.211  59.831  1.00  0.00           O  
ATOM    482  CB  LEU B 374      -6.136  18.523  59.516  1.00  0.00           C  
ATOM    483  CG  LEU B 374      -6.665  18.047  58.162  1.00  0.00           C  
ATOM    484  CD1 LEU B 374      -6.898  19.153  57.134  1.00  0.00           C  
ATOM    485  CD2 LEU B 374      -5.759  17.062  57.424  1.00  0.00           C  
ATOM    486  N   GLN B 375      -8.463  17.774  61.269  1.00  0.00           N  
ATOM    487  CA  GLN B 375      -9.694  17.069  61.654  1.00  0.00           C  
ATOM    488  C   GLN B 375     -10.795  18.063  62.043  1.00  0.00           C  
ATOM    489  O   GLN B 375     -11.949  17.919  61.637  1.00  0.00           O  
ATOM    490  CB  GLN B 375      -9.368  16.131  62.822  1.00  0.00           C  
ATOM    491  CG  GLN B 375     -10.565  15.300  63.289  1.00  0.00           C  
ATOM    492  CD  GLN B 375     -10.099  14.404  64.428  1.00  0.00           C  
ATOM    493  OE1 GLN B 375      -8.956  14.490  64.875  1.00  0.00           O  
ATOM    494  NE2 GLN B 375     -10.960  13.495  64.960  1.00  0.00           N  
ATOM    495  N   LEU B 376     -10.413  18.981  62.959  1.00  0.00           N  
ATOM    496  CA  LEU B 376     -11.381  19.957  63.445  1.00  0.00           C  
ATOM    497  C   LEU B 376     -12.025  20.723  62.290  1.00  0.00           C  
ATOM    498  O   LEU B 376     -13.247  20.873  62.214  1.00  0.00           O  
ATOM    499  CB  LEU B 376     -10.951  21.138  64.322  1.00  0.00           C  
ATOM    500  CG  LEU B 376     -12.109  22.055  64.722  1.00  0.00           C  
ATOM    501  CD1 LEU B 376     -13.189  21.395  65.578  1.00  0.00           C  
ATOM    502  CD2 LEU B 376     -11.709  23.282  65.539  1.00  0.00           C  
ATOM    503  N   ALA B 377     -11.205  21.219  61.372  1.00  0.00           N  
ATOM    504  CA  ALA B 377     -11.734  21.975  60.247  1.00  0.00           C  
ATOM    505  C   ALA B 377     -12.633  21.123  59.352  1.00  0.00           C  
ATOM    506  O   ALA B 377     -13.690  21.562  58.892  1.00  0.00           O  
ATOM    507  CB  ALA B 377     -10.623  22.556  59.379  1.00  0.00           C  
ATOM    508  N   LYS B 378     -12.220  19.888  59.093  1.00  0.00           N  
ATOM    509  CA  LYS B 378     -12.992  18.985  58.245  1.00  0.00           C  
ATOM    510  C   LYS B 378     -14.342  18.648  58.865  1.00  0.00           C  
ATOM    511  O   LYS B 378     -15.302  18.291  58.176  1.00  0.00           O  
ATOM    512  CB  LYS B 378     -12.493  17.572  57.930  1.00  0.00           C  
ATOM    513  CG  LYS B 378     -12.432  16.659  59.156  1.00  0.00           C  
ATOM    514  CD  LYS B 378     -11.929  15.248  58.845  1.00  0.00           C  
ATOM    515  CE  LYS B 378     -11.735  14.379  60.089  1.00  0.00           C  
ATOM    516  NZ  LYS B 378     -13.042  14.110  60.728  1.00  0.00           N  
ATOM    517  N   GLU B 379     -14.433  18.758  60.184  1.00  0.00           N  
ATOM    518  CA  GLU B 379     -15.676  18.457  60.882  1.00  0.00           C  
ATOM    519  C   GLU B 379     -16.527  19.699  61.111  1.00  0.00           C  
ATOM    520  O   GLU B 379     -17.664  19.624  61.586  1.00  0.00           O  
ATOM    521  CB  GLU B 379     -15.596  17.868  62.294  1.00  0.00           C  
ATOM    522  CG  GLU B 379     -14.978  16.469  62.337  1.00  0.00           C  
ATOM    523  CD  GLU B 379     -14.940  16.017  63.790  1.00  0.00           C  
ATOM    524  OE1 GLU B 379     -15.305  16.836  64.675  1.00  0.00           O  
ATOM    525  OE2 GLU B 379     -14.544  14.846  64.035  1.00  0.00           O  
ATOM    526  N   ARG B 380     -15.989  20.866  60.776  1.00  0.00           N  
ATOM    527  CA  ARG B 380     -16.698  22.119  61.018  1.00  0.00           C  
ATOM    528  C   ARG B 380     -17.210  22.881  59.794  1.00  0.00           C  
ATOM    529  O   ARG B 380     -17.428  24.096  59.828  1.00  0.00           O  
ATOM    530  CB  ARG B 380     -15.993  23.295  61.697  1.00  0.00           C  
ATOM    531  CG  ARG B 380     -15.579  23.007  63.141  1.00  0.00           C  
ATOM    532  CD  ARG B 380     -14.942  24.205  63.847  1.00  0.00           C  
ATOM    533  NE  ARG B 380     -14.720  23.822  65.270  1.00  0.00           N  
ATOM    534  CZ  ARG B 380     -14.035  24.659  66.103  1.00  0.00           C  
ATOM    535  NH1 ARG B 380     -13.673  25.760  65.382  1.00  0.00           N  
ATOM    536  NH2 ARG B 380     -13.980  24.068  67.332  1.00  0.00           N  
ATOM    537  N   GLY B 381     -17.409  22.165  58.693  1.00  0.00           N  
ATOM    538  CA  GLY B 381     -17.926  22.740  57.452  1.00  0.00           C  
ATOM    539  C   GLY B 381     -17.055  23.796  56.788  1.00  0.00           C  
ATOM    540  O   GLY B 381     -17.521  24.627  56.004  1.00  0.00           O  
ATOM    541  N   CYS B 382     -15.765  23.772  57.101  1.00  0.00           N  
ATOM    542  CA  CYS B 382     -14.822  24.700  56.498  1.00  0.00           C  
ATOM    543  C   CYS B 382     -14.382  24.062  55.184  1.00  0.00           C  
ATOM    544  O   CYS B 382     -13.885  22.933  55.149  1.00  0.00           O  
ATOM    545  CB  CYS B 382     -13.425  25.063  57.008  1.00  0.00           C  
ATOM    546  SG  CYS B 382     -12.773  26.012  56.177  1.00  0.00           S  
ATOM    547  N   THR B 383     -14.556  24.866  54.014  1.00  0.00           N  
ATOM    548  CA  THR B 383     -14.195  24.169  52.783  1.00  0.00           C  
ATOM    549  C   THR B 383     -12.671  24.200  52.621  1.00  0.00           C  
ATOM    550  O   THR B 383     -12.035  25.199  52.935  1.00  0.00           O  
ATOM    551  CB  THR B 383     -14.936  24.725  51.533  1.00  0.00           C  
ATOM    552  OG1 THR B 383     -16.339  24.570  51.688  1.00  0.00           O  
ATOM    553  CG2 THR B 383     -14.474  23.956  50.284  1.00  0.00           C  
ATOM    554  N   PRO B 384     -12.072  23.083  52.200  1.00  0.00           N  
ATOM    555  CA  PRO B 384     -10.661  23.139  51.824  1.00  0.00           C  
ATOM    556  C   PRO B 384     -10.506  23.729  50.426  1.00  0.00           C  
ATOM    557  O   PRO B 384     -11.418  23.655  49.625  1.00  0.00           O  
ATOM    558  CB  PRO B 384     -10.227  21.670  51.812  1.00  0.00           C  
ATOM    559  CG  PRO B 384     -11.335  20.909  52.477  1.00  0.00           C  
ATOM    560  CD  PRO B 384     -12.574  21.700  52.206  1.00  0.00           C  
ATOM    561  N   ASN B 385      -9.360  24.332  50.169  1.00  0.00           N  
ATOM    562  CA  ASN B 385      -8.991  24.767  48.840  1.00  0.00           C  
ATOM    563  C   ASN B 385      -7.559  24.309  48.635  1.00  0.00           C  
ATOM    564  O   ASN B 385      -6.983  23.669  49.520  1.00  0.00           O  
ATOM    565  CB  ASN B 385      -9.089  26.273  48.747  1.00  0.00           C  
ATOM    566  CG  ASN B 385      -8.096  26.963  49.651  1.00  0.00           C  
ATOM    567  OD1 ASN B 385      -7.279  26.316  50.317  1.00  0.00           O  
ATOM    568  ND2 ASN B 385      -8.161  28.282  49.687  1.00  0.00           N  
ATOM    569  N   GLY B 386      -6.960  24.648  47.504  1.00  0.00           N  
ATOM    570  CA  GLY B 386      -5.740  23.956  47.101  1.00  0.00           C  
ATOM    571  C   GLY B 386      -4.633  24.006  48.154  1.00  0.00           C  
ATOM    572  O   GLY B 386      -3.951  23.001  48.367  1.00  0.00           O  
ATOM    573  N   ALA B 387      -4.477  25.143  48.837  1.00  0.00           N  
ATOM    574  CA  ALA B 387      -3.456  25.259  49.881  1.00  0.00           C  
ATOM    575  C   ALA B 387      -3.736  24.323  51.072  1.00  0.00           C  
ATOM    576  O   ALA B 387      -2.815  23.850  51.717  1.00  0.00           O  
ATOM    577  CB  ALA B 387      -3.341  26.700  50.368  1.00  0.00           C  
ATOM    578  N   THR B 388      -5.009  24.078  51.357  1.00  0.00           N  
ATOM    579  CA  THR B 388      -5.408  23.153  52.416  1.00  0.00           C  
ATOM    580  C   THR B 388      -4.811  21.764  52.175  1.00  0.00           C  
ATOM    581  O   THR B 388      -4.195  21.169  53.069  1.00  0.00           O  
ATOM    582  CB  THR B 388      -6.945  23.019  52.494  1.00  0.00           C  
ATOM    583  OG1 THR B 388      -7.562  24.319  52.499  1.00  0.00           O  
ATOM    584  CG2 THR B 388      -7.344  22.261  53.725  1.00  0.00           C  
ATOM    585  N   LEU B 389      -4.970  21.263  50.951  1.00  0.00           N  
ATOM    586  CA  LEU B 389      -4.449  19.923  50.580  1.00  0.00           C  
ATOM    587  C   LEU B 389      -2.921  19.811  50.611  1.00  0.00           C  
ATOM    588  O   LEU B 389      -2.371  18.810  51.078  1.00  0.00           O  
ATOM    589  CB  LEU B 389      -4.974  19.559  49.217  1.00  0.00           C  
ATOM    590  CG  LEU B 389      -6.480  19.292  49.195  1.00  0.00           C  
ATOM    591  CD1 LEU B 389      -7.080  19.091  47.804  1.00  0.00           C  
ATOM    592  CD2 LEU B 389      -6.926  18.044  49.957  1.00  0.00           C  
ATOM    593  N   SER B 390      -2.243  20.855  50.142  1.00  0.00           N  
ATOM    594  CA  SER B 390      -0.793  20.929  50.128  1.00  0.00           C  
ATOM    595  C   SER B 390      -0.219  20.940  51.535  1.00  0.00           C  
ATOM    596  O   SER B 390       0.687  20.173  51.851  1.00  0.00           O  
ATOM    597  CB  SER B 390      -0.340  22.218  49.403  1.00  0.00           C  
ATOM    598  OG  SER B 390      -0.685  22.151  48.027  1.00  0.00           O  
ATOM    599  N   ARG B 391      -0.742  21.833  52.371  1.00  0.00           N  
ATOM    600  CA  ARG B 391      -0.338  21.909  53.775  1.00  0.00           C  
ATOM    601  C   ARG B 391      -0.699  20.633  54.546  1.00  0.00           C  
ATOM    602  O   ARG B 391       0.107  20.090  55.327  1.00  0.00           O  
ATOM    603  CB  ARG B 391      -1.002  23.112  54.444  1.00  0.00           C  
ATOM    604  CG  ARG B 391      -0.476  24.458  53.940  1.00  0.00           C  
ATOM    605  CD  ARG B 391      -1.036  25.659  54.704  1.00  0.00           C  
ATOM    606  NE  ARG B 391      -0.521  26.891  54.042  1.00  0.00           N  
ATOM    607  CZ  ARG B 391      -1.264  27.508  53.077  1.00  0.00           C  
ATOM    608  NH1 ARG B 391      -2.417  26.794  52.920  1.00  0.00           N  
ATOM    609  NH2 ARG B 391      -0.564  28.597  52.646  1.00  0.00           N  
ATOM    610  N   VAL B 392      -1.908  20.146  54.302  1.00  0.00           N  
ATOM    611  CA  VAL B 392      -2.330  18.868  54.853  1.00  0.00           C  
ATOM    612  C   VAL B 392      -1.337  17.768  54.535  1.00  0.00           C  
ATOM    613  O   VAL B 392      -1.014  16.958  55.399  1.00  0.00           O  
ATOM    614  CB  VAL B 392      -3.728  18.478  54.326  1.00  0.00           C  
ATOM    615  CG1 VAL B 392      -4.145  17.054  54.698  1.00  0.00           C  
ATOM    616  CG2 VAL B 392      -4.851  19.374  54.853  1.00  0.00           C  
ATOM    617  N   LEU B 393      -0.849  17.749  53.295  1.00  0.00           N  
ATOM    618  CA  LEU B 393       0.109  16.733  52.839  1.00  0.00           C  
ATOM    619  C   LEU B 393       1.502  16.892  53.442  1.00  0.00           C  
ATOM    620  O   LEU B 393       2.155  15.889  53.795  1.00  0.00           O  
ATOM    621  CB  LEU B 393       0.201  16.762  51.316  1.00  0.00           C  
ATOM    622  CG  LEU B 393       1.157  15.714  50.743  1.00  0.00           C  
ATOM    623  CD1 LEU B 393       0.792  14.265  51.060  1.00  0.00           C  
ATOM    624  CD2 LEU B 393       1.286  15.723  49.220  1.00  0.00           C  
ATOM    625  N   LYS B 394       1.981  18.135  53.525  1.00  0.00           N  
ATOM    626  CA  LYS B 394       3.325  18.412  54.059  1.00  0.00           C  
ATOM    627  C   LYS B 394       3.380  17.883  55.468  1.00  0.00           C  
ATOM    628  O   LYS B 394       4.343  17.238  55.872  1.00  0.00           O  
ATOM    629  CB  LYS B 394       3.612  19.910  54.117  1.00  0.00           C  
ATOM    630  CG  LYS B 394       3.784  20.552  52.739  1.00  0.00           C  
ATOM    631  CD  LYS B 394       4.069  22.054  52.794  1.00  0.00           C  
ATOM    632  CE  LYS B 394       4.217  22.701  51.416  1.00  0.00           C  
ATOM    633  NZ  LYS B 394       4.454  24.154  51.561  1.00  0.00           N  
ATOM    634  N   LYS B 395       2.314  18.189  56.203  1.00  0.00           N  
ATOM    635  CA  LYS B 395       2.101  17.711  57.565  1.00  0.00           C  
ATOM    636  C   LYS B 395       2.175  16.198  57.647  1.00  0.00           C  
ATOM    637  O   LYS B 395       2.884  15.654  58.489  1.00  0.00           O  
ATOM    638  CB  LYS B 395       0.727  18.169  58.056  1.00  0.00           C  
ATOM    639  CG  LYS B 395       0.447  17.802  59.515  1.00  0.00           C  
ATOM    640  CD  LYS B 395      -0.890  18.334  60.034  1.00  0.00           C  
ATOM    641  CE  LYS B 395      -2.106  17.726  59.333  1.00  0.00           C  
ATOM    642  NZ  LYS B 395      -3.352  18.255  59.931  1.00  0.00           N  
ATOM    643  N   SER B 396       1.422  15.532  56.773  1.00  0.00           N  
ATOM    644  CA  SER B 396       1.447  14.072  56.668  1.00  0.00           C  
ATOM    645  C   SER B 396       2.852  13.551  56.391  1.00  0.00           C  
ATOM    646  O   SER B 396       3.289  12.612  57.032  1.00  0.00           O  
ATOM    647  CB  SER B 396       0.485  13.599  55.590  1.00  0.00           C  
ATOM    648  OG  SER B 396      -0.842  13.987  55.916  1.00  0.00           O  
ATOM    649  N   ASN B 397       3.830  14.451  56.327  1.00  0.00           N  
ATOM    650  CA  ASN B 397       5.204  14.053  56.032  1.00  0.00           C  
ATOM    651  C   ASN B 397       5.818  13.092  57.046  1.00  0.00           C  
ATOM    652  O   ASN B 397       6.833  12.442  56.781  1.00  0.00           O  
ATOM    653  CB  ASN B 397       6.168  15.241  55.944  1.00  0.00           C  
ATOM    654  CG  ASN B 397       7.485  14.737  55.372  1.00  0.00           C  
ATOM    655  OD1 ASN B 397       7.544  14.268  54.236  1.00  0.00           O  
ATOM    656  ND2 ASN B 397       8.614  14.805  56.127  1.00  0.00           N  
ATOM    657  N   ALA B 398       5.217  12.981  58.226  1.00  0.00           N  
ATOM    658  CA  ALA B 398       5.745  12.067  59.236  1.00  0.00           C  
ATOM    659  C   ALA B 398       4.604  11.270  59.863  1.00  0.00           C  
ATOM    660  O   ALA B 398       4.657  10.853  61.023  1.00  0.00           O  
ATOM    661  CB  ALA B 398       6.495  12.794  60.346  1.00  0.00           C  
ATOM    662  N   ASP B 399       3.553  11.053  59.084  1.00  0.00           N  
ATOM    663  CA  ASP B 399       2.392  10.317  59.561  1.00  0.00           C  
ATOM    664  C   ASP B 399       2.597   8.811  59.539  1.00  0.00           C  
ATOM    665  O   ASP B 399       3.366   8.263  58.744  1.00  0.00           O  
ATOM    666  CB  ASP B 399       1.093  10.510  58.774  1.00  0.00           C  
ATOM    667  CG  ASP B 399       0.573  11.911  59.061  1.00  0.00           C  
ATOM    668  OD1 ASP B 399       1.096  12.554  60.010  1.00  0.00           O  
ATOM    669  OD2 ASP B 399      -0.354  12.359  58.334  1.00  0.00           O  
ATOM    670  N   ARG B 400       1.893   8.125  60.432  1.00  0.00           N  
ATOM    671  CA  ARG B 400       1.937   6.669  60.495  1.00  0.00           C  
ATOM    672  C   ARG B 400       0.955   6.232  59.419  1.00  0.00           C  
ATOM    673  O   ARG B 400       0.200   7.040  58.874  1.00  0.00           O  
ATOM    674  CB  ARG B 400       1.453   5.859  61.700  1.00  0.00           C  
ATOM    675  CG  ARG B 400       2.275   6.101  62.968  1.00  0.00           C  
ATOM    676  CD  ARG B 400       1.842   5.235  64.153  1.00  0.00           C  
ATOM    677  NE  ARG B 400       2.709   5.594  65.310  1.00  0.00           N  
ATOM    678  CZ  ARG B 400       2.523   4.985  66.517  1.00  0.00           C  
ATOM    679  NH1 ARG B 400       1.490   4.103  66.383  1.00  0.00           N  
ATOM    680  NH2 ARG B 400       3.442   5.496  67.387  1.00  0.00           N  
ATOM    681  N   PHE B 401       0.943   4.946  59.090  1.00  0.00           N  
ATOM    682  CA  PHE B 401       0.011   4.459  58.074  1.00  0.00           C  
ATOM    683  C   PHE B 401      -1.419   4.822  58.497  1.00  0.00           C  
ATOM    684  O   PHE B 401      -2.223   5.325  57.707  1.00  0.00           O  
ATOM    685  CB  PHE B 401      -0.177   2.966  57.775  1.00  0.00           C  
ATOM    686  CG  PHE B 401      -1.225   2.848  56.723  1.00  0.00           C  
ATOM    687  CD1 PHE B 401      -0.943   3.073  55.356  1.00  0.00           C  
ATOM    688  CD2 PHE B 401      -2.541   2.503  57.080  1.00  0.00           C  
ATOM    689  CE1 PHE B 401      -1.952   2.954  54.357  1.00  0.00           C  
ATOM    690  CE2 PHE B 401      -3.571   2.377  56.098  1.00  0.00           C  
ATOM    691  CZ  PHE B 401      -3.273   2.606  54.730  1.00  0.00           C  
ATOM    692  N   LEU B 402      -1.744   4.567  59.760  1.00  0.00           N  
ATOM    693  CA  LEU B 402      -3.080   4.853  60.273  1.00  0.00           C  
ATOM    694  C   LEU B 402      -3.462   6.334  60.162  1.00  0.00           C  
ATOM    695  O   LEU B 402      -4.567   6.684  59.738  1.00  0.00           O  
ATOM    696  CB  LEU B 402      -3.422   4.630  61.749  1.00  0.00           C  
ATOM    697  CG  LEU B 402      -4.863   5.001  62.104  1.00  0.00           C  
ATOM    698  CD1 LEU B 402      -5.936   4.192  61.376  1.00  0.00           C  
ATOM    699  CD2 LEU B 402      -5.230   4.830  63.578  1.00  0.00           C  
ATOM    700  N   GLN B 403      -2.551   7.226  60.544  1.00  0.00           N  
ATOM    701  CA  GLN B 403      -2.824   8.665  60.471  1.00  0.00           C  
ATOM    702  C   GLN B 403      -3.139   9.089  59.039  1.00  0.00           C  
ATOM    703  O   GLN B 403      -4.037   9.895  58.781  1.00  0.00           O  
ATOM    704  CB  GLN B 403      -1.771   9.728  60.798  1.00  0.00           C  
ATOM    705  CG  GLN B 403      -1.417   9.799  62.285  1.00  0.00           C  
ATOM    706  CD  GLN B 403      -0.354  10.873  62.464  1.00  0.00           C  
ATOM    707  OE1 GLN B 403       0.804  10.686  62.096  1.00  0.00           O  
ATOM    708  NE2 GLN B 403      -0.690  12.058  63.041  1.00  0.00           N  
ATOM    709  N   ALA B 404      -2.391   8.540  58.085  1.00  0.00           N  
ATOM    710  CA  ALA B 404      -2.595   8.847  56.673  1.00  0.00           C  
ATOM    711  C   ALA B 404      -3.979   8.400  56.228  1.00  0.00           C  
ATOM    712  O   ALA B 404      -4.721   9.133  55.568  1.00  0.00           O  
ATOM    713  CB  ALA B 404      -1.560   8.172  55.778  1.00  0.00           C  
ATOM    714  N   GLU B 405      -4.344   7.175  56.590  1.00  0.00           N  
ATOM    715  CA  GLU B 405      -5.643   6.624  56.240  1.00  0.00           C  
ATOM    716  C   GLU B 405      -6.780   7.461  56.826  1.00  0.00           C  
ATOM    717  O   GLU B 405      -7.832   7.647  56.208  1.00  0.00           O  
ATOM    718  CB  GLU B 405      -6.000   5.215  56.727  1.00  0.00           C  
ATOM    719  CG  GLU B 405      -7.366   4.729  56.239  1.00  0.00           C  
ATOM    720  CD  GLU B 405      -7.566   3.306  56.742  1.00  0.00           C  
ATOM    721  OE1 GLU B 405      -6.638   2.780  57.413  1.00  0.00           O  
ATOM    722  OE2 GLU B 405      -8.649   2.726  56.461  1.00  0.00           O  
ATOM    723  N   LEU B 406      -6.579   7.978  58.034  1.00  0.00           N  
ATOM    724  CA  LEU B 406      -7.608   8.782  58.682  1.00  0.00           C  
ATOM    725  C   LEU B 406      -7.803  10.110  57.960  1.00  0.00           C  
ATOM    726  O   LEU B 406      -8.926  10.576  57.749  1.00  0.00           O  
ATOM    727  CB  LEU B 406      -7.434   9.295  60.115  1.00  0.00           C  
ATOM    728  CG  LEU B 406      -7.475   8.187  61.169  1.00  0.00           C  
ATOM    729  CD1 LEU B 406      -7.132   8.633  62.589  1.00  0.00           C  
ATOM    730  CD2 LEU B 406      -8.830   7.499  61.331  1.00  0.00           C  
ATOM    731  N   ILE B 407      -6.699  10.741  57.570  1.00  0.00           N  
ATOM    732  CA  ILE B 407      -6.768  12.012  56.859  1.00  0.00           C  
ATOM    733  C   ILE B 407      -7.493  11.852  55.527  1.00  0.00           C  
ATOM    734  O   ILE B 407      -8.400  12.616  55.186  1.00  0.00           O  
ATOM    735  CB  ILE B 407      -5.665  12.886  56.221  1.00  0.00           C  
ATOM    736  CG1 ILE B 407      -4.708  13.513  57.249  1.00  0.00           C  
ATOM    737  CG2 ILE B 407      -6.215  14.071  55.408  1.00  0.00           C  
ATOM    738  CD1 ILE B 407      -3.468  14.146  56.620  1.00  0.00           C  
ATOM    739  N   LEU B 408      -7.098  10.847  54.754  1.00  0.00           N  
ATOM    740  CA  LEU B 408      -7.714  10.597  53.456  1.00  0.00           C  
ATOM    741  C   LEU B 408      -9.143  10.085  53.598  1.00  0.00           C  
ATOM    742  O   LEU B 408     -10.010  10.331  52.754  1.00  0.00           O  
ATOM    743  CB  LEU B 408      -7.161   9.530  52.507  1.00  0.00           C  
ATOM    744  CG  LEU B 408      -5.783   9.874  51.938  1.00  0.00           C  
ATOM    745  CD1 LEU B 408      -5.132   8.769  51.108  1.00  0.00           C  
ATOM    746  CD2 LEU B 408      -5.753  11.083  51.004  1.00  0.00           C  
ATOM    747  N   PRO B 409      -9.411   9.375  54.586  1.00  0.00           N  
ATOM    748  CA  PRO B 409     -10.689   8.795  55.016  1.00  0.00           C  
ATOM    749  C   PRO B 409     -11.690   9.855  55.550  1.00  0.00           C  
ATOM    750  O   PRO B 409     -12.867   9.818  55.202  1.00  0.00           O  
ATOM    751  CB  PRO B 409     -10.451   7.723  56.074  1.00  0.00           C  
ATOM    752  CG  PRO B 409      -9.207   7.975  56.929  1.00  0.00           C  
ATOM    753  CD  PRO B 409      -8.047   8.600  56.152  1.00  0.00           C  
ATOM    754  N   ASP B 410     -11.725  10.034  56.868  1.00  0.00           N  
ATOM    755  CA  ASP B 410     -12.595  11.050  57.480  1.00  0.00           C  
ATOM    756  C   ASP B 410     -12.334  12.449  56.908  1.00  0.00           C  
ATOM    757  O   ASP B 410     -13.238  13.273  56.748  1.00  0.00           O  
ATOM    758  CB  ASP B 410     -12.461  11.246  58.993  1.00  0.00           C  
ATOM    759  CG  ASP B 410     -13.089  10.042  59.681  1.00  0.00           C  
ATOM    760  OD1 ASP B 410     -13.790   9.262  58.983  1.00  0.00           O  
ATOM    761  OD2 ASP B 410     -12.875   9.886  60.913  1.00  0.00           O  
ATOM    762  N   ALA B 411     -11.072  12.715  56.596  1.00  0.00           N  
ATOM    763  CA  ALA B 411     -10.665  13.972  55.992  1.00  0.00           C  
ATOM    764  C   ALA B 411     -11.019  13.951  54.517  1.00  0.00           C  
ATOM    765  O   ALA B 411     -11.700  14.834  53.989  1.00  0.00           O  
ATOM    766  CB  ALA B 411      -9.170  14.237  56.135  1.00  0.00           C  
ATOM    767  N   LEU B 412     -10.546  12.918  53.834  1.00  0.00           N  
ATOM    768  CA  LEU B 412     -10.690  12.871  52.385  1.00  0.00           C  
ATOM    769  C   LEU B 412     -12.144  12.737  51.919  1.00  0.00           C  
ATOM    770  O   LEU B 412     -12.553  13.283  50.891  1.00  0.00           O  
ATOM    771  CB  LEU B 412     -10.078  11.726  51.572  1.00  0.00           C  
ATOM    772  CG  LEU B 412     -10.305  11.858  50.065  1.00  0.00           C  
ATOM    773  CD1 LEU B 412      -9.712  13.116  49.430  1.00  0.00           C  
ATOM    774  CD2 LEU B 412      -9.721  10.726  49.222  1.00  0.00           C  
ATOM    775  N   GLU B 413     -12.941  11.997  52.688  1.00  0.00           N  
ATOM    776  CA  GLU B 413     -14.325  11.702  52.293  1.00  0.00           C  
ATOM    777  C   GLU B 413     -15.224  12.949  52.263  1.00  0.00           C  
ATOM    778  O   GLU B 413     -16.252  12.983  51.582  1.00  0.00           O  
ATOM    779  CB  GLU B 413     -15.146  10.756  53.176  1.00  0.00           C  
ATOM    780  CG  GLU B 413     -15.462  11.332  54.558  1.00  0.00           C  
ATOM    781  CD  GLU B 413     -16.262  10.291  55.329  1.00  0.00           C  
ATOM    782  OE1 GLU B 413     -16.485   9.184  54.771  1.00  0.00           O  
ATOM    783  OE2 GLU B 413     -16.660  10.590  56.487  1.00  0.00           O  
ATOM    784  N   ALA B 414     -14.846  13.991  53.000  1.00  0.00           N  
ATOM    785  CA  ALA B 414     -15.594  15.241  52.977  1.00  0.00           C  
ATOM    786  C   ALA B 414     -15.150  16.186  51.867  1.00  0.00           C  
ATOM    787  O   ALA B 414     -15.829  17.165  51.547  1.00  0.00           O  
ATOM    788  CB  ALA B 414     -15.474  15.993  54.298  1.00  0.00           C  
ATOM    789  N   GLY B 415     -13.999  15.911  51.257  1.00  0.00           N  
ATOM    790  CA  GLY B 415     -13.481  16.815  50.240  1.00  0.00           C  
ATOM    791  C   GLY B 415     -12.662  16.092  49.185  1.00  0.00           C  
ATOM    792  O   GLY B 415     -11.457  15.877  49.338  1.00  0.00           O  
ATOM    793  N   ASP B 416     -13.299  15.762  48.024  1.00  0.00           N  
ATOM    794  CA  ASP B 416     -12.507  15.004  47.061  1.00  0.00           C  
ATOM    795  C   ASP B 416     -11.028  15.126  47.429  1.00  0.00           C  
ATOM    796  O   ASP B 416     -10.462  16.219  47.385  1.00  0.00           O  
ATOM    797  CB  ASP B 416     -12.745  15.533  45.637  1.00  0.00           C  
ATOM    798  CG  ASP B 416     -12.014  14.617  44.667  1.00  0.00           C  
ATOM    799  OD1 ASP B 416     -11.375  13.640  45.142  1.00  0.00           O  
ATOM    800  OD2 ASP B 416     -12.084  14.881  43.436  1.00  0.00           O  
ATOM    801  N   VAL B 417     -10.386  14.007  47.796  1.00  0.00           N  
ATOM    802  CA  VAL B 417      -8.959  14.121  48.069  1.00  0.00           C  
ATOM    803  C   VAL B 417      -8.180  14.354  46.772  1.00  0.00           C  
ATOM    804  O   VAL B 417      -8.683  14.033  45.701  1.00  0.00           O  
ATOM    805  CB  VAL B 417      -8.586  12.771  48.701  1.00  0.00           C  
ATOM    806  CG1 VAL B 417      -8.557  11.615  47.699  1.00  0.00           C  
ATOM    807  CG2 VAL B 417      -7.204  12.766  49.358  1.00  0.00           C  
ATOM    808  N   ARG B 418      -7.001  14.959  46.880  1.00  0.00           N  
ATOM    809  CA  ARG B 418      -6.125  15.128  45.749  1.00  0.00           C  
ATOM    810  C   ARG B 418      -5.090  14.009  45.738  1.00  0.00           C  
ATOM    811  O   ARG B 418      -4.928  13.263  46.720  1.00  0.00           O  
ATOM    812  CB  ARG B 418      -5.380  16.455  45.824  1.00  0.00           C  
ATOM    813  CG  ARG B 418      -6.256  17.648  46.080  1.00  0.00           C  
ATOM    814  CD  ARG B 418      -7.481  17.638  45.204  1.00  0.00           C  
ATOM    815  NE  ARG B 418      -7.974  18.995  45.073  1.00  0.00           N  
ATOM    816  CZ  ARG B 418      -9.217  19.392  45.321  1.00  0.00           C  
ATOM    817  NH1 ARG B 418     -10.173  18.541  45.719  1.00  0.00           N  
ATOM    818  NH2 ARG B 418      -9.504  20.680  45.151  1.00  0.00           N  
ATOM    819  N   LEU B 419      -4.353  13.953  44.635  1.00  0.00           N  
ATOM    820  CA  LEU B 419      -3.287  12.986  44.471  1.00  0.00           C  
ATOM    821  C   LEU B 419      -2.232  13.164  45.561  1.00  0.00           C  
ATOM    822  O   LEU B 419      -1.779  12.180  46.161  1.00  0.00           O  
ATOM    823  CB  LEU B 419      -2.643  13.125  43.088  1.00  0.00           C  
ATOM    824  CG  LEU B 419      -1.527  12.121  42.779  1.00  0.00           C  
ATOM    825  CD1 LEU B 419      -2.021  10.686  42.866  1.00  0.00           C  
ATOM    826  CD2 LEU B 419      -0.942  12.387  41.400  1.00  0.00           C  
ATOM    827  N   SER B 420      -1.844  14.408  45.827  1.00  0.00           N  
ATOM    828  CA  SER B 420      -0.840  14.664  46.872  1.00  0.00           C  
ATOM    829  C   SER B 420      -1.310  14.288  48.285  1.00  0.00           C  
ATOM    830  O   SER B 420      -0.472  14.007  49.146  1.00  0.00           O  
ATOM    831  CB  SER B 420      -0.354  16.112  46.852  1.00  0.00           C  
ATOM    832  OG  SER B 420      -1.414  16.988  47.206  1.00  0.00           O  
ATOM    833  N   ASP B 421      -2.631  14.268  48.512  1.00  0.00           N  
ATOM    834  CA  ASP B 421      -3.196  13.778  49.788  1.00  0.00           C  
ATOM    835  C   ASP B 421      -2.900  12.285  50.001  1.00  0.00           C  
ATOM    836  O   ASP B 421      -2.658  11.837  51.115  1.00  0.00           O  
ATOM    837  CB  ASP B 421      -4.716  14.004  49.853  1.00  0.00           C  
ATOM    838  CG  ASP B 421      -4.962  15.492  50.055  1.00  0.00           C  
ATOM    839  OD1 ASP B 421      -3.980  16.217  50.368  1.00  0.00           O  
ATOM    840  OD2 ASP B 421      -6.135  15.924  49.901  1.00  0.00           O  
ATOM    841  N   ILE B 422      -2.891  11.521  48.914  1.00  0.00           N  
ATOM    842  CA  ILE B 422      -2.678  10.080  48.978  1.00  0.00           C  
ATOM    843  C   ILE B 422      -1.216   9.673  49.122  1.00  0.00           C  
ATOM    844  O   ILE B 422      -0.936   8.648  49.728  1.00  0.00           O  
ATOM    845  CB  ILE B 422      -3.286   9.413  47.742  1.00  0.00           C  
ATOM    846  CG1 ILE B 422      -4.820   9.506  47.687  1.00  0.00           C  
ATOM    847  CG2 ILE B 422      -2.970   7.911  47.638  1.00  0.00           C  
ATOM    848  CD1 ILE B 422      -5.410   9.070  46.347  1.00  0.00           C  
ATOM    849  N   THR B 423      -0.286  10.462  48.581  1.00  0.00           N  
ATOM    850  CA  THR B 423       1.138  10.096  48.572  1.00  0.00           C  
ATOM    851  C   THR B 423       1.729   9.676  49.904  1.00  0.00           C  
ATOM    852  O   THR B 423       2.273   8.574  50.047  1.00  0.00           O  
ATOM    853  CB  THR B 423       1.971  11.274  48.029  1.00  0.00           C  
ATOM    854  OG1 THR B 423       1.571  11.584  46.702  1.00  0.00           O  
ATOM    855  CG2 THR B 423       3.460  10.890  48.035  1.00  0.00           C  
ATOM    856  N   ASP B 424       1.638  10.555  50.909  1.00  0.00           N  
ATOM    857  CA  ASP B 424       2.249  10.196  52.197  1.00  0.00           C  
ATOM    858  C   ASP B 424       1.716   8.869  52.783  1.00  0.00           C  
ATOM    859  O   ASP B 424       2.481   8.119  53.349  1.00  0.00           O  
ATOM    860  CB  ASP B 424       1.965  11.415  53.088  1.00  0.00           C  
ATOM    861  CG  ASP B 424       2.865  12.553  52.629  1.00  0.00           C  
ATOM    862  OD1 ASP B 424       3.805  12.281  51.835  1.00  0.00           O  
ATOM    863  OD2 ASP B 424       2.624  13.710  53.065  1.00  0.00           O  
ATOM    864  N   VAL B 425       0.438   8.566  52.601  1.00  0.00           N  
ATOM    865  CA  VAL B 425      -0.095   7.243  52.950  1.00  0.00           C  
ATOM    866  C   VAL B 425       0.482   6.129  52.067  1.00  0.00           C  
ATOM    867  O   VAL B 425       1.080   5.175  52.571  1.00  0.00           O  
ATOM    868  CB  VAL B 425      -1.603   7.256  52.843  1.00  0.00           C  
ATOM    869  CG1 VAL B 425      -2.241   5.880  53.047  1.00  0.00           C  
ATOM    870  CG2 VAL B 425      -2.280   8.167  53.869  1.00  0.00           C  
ATOM    871  N   MET B 426       0.324   6.247  50.750  1.00  0.00           N  
ATOM    872  CA  MET B 426       0.810   5.196  49.847  1.00  0.00           C  
ATOM    873  C   MET B 426       2.307   4.966  50.006  1.00  0.00           C  
ATOM    874  O   MET B 426       2.744   3.837  50.202  1.00  0.00           O  
ATOM    875  CB  MET B 426       0.488   5.509  48.377  1.00  0.00           C  
ATOM    876  CG  MET B 426       0.885   4.389  47.414  1.00  0.00           C  
ATOM    877  SD  MET B 426       0.574   4.757  45.661  1.00  0.00           S  
ATOM    878  CE  MET B 426      -1.235   4.767  45.820  1.00  0.00           C  
ATOM    879  N   CYS B 427       3.090   6.033  49.947  1.00  0.00           N  
ATOM    880  CA  CYS B 427       4.544   5.907  50.044  1.00  0.00           C  
ATOM    881  C   CYS B 427       5.014   5.409  51.404  1.00  0.00           C  
ATOM    882  O   CYS B 427       5.991   4.654  51.487  1.00  0.00           O  
ATOM    883  CB  CYS B 427       5.220   7.234  49.723  1.00  0.00           C  
ATOM    884  SG  CYS B 427       5.106   7.584  48.352  1.00  0.00           S  
ATOM    885  N   HIS B 428       4.313   5.815  52.462  1.00  0.00           N  
ATOM    886  CA  HIS B 428       4.609   5.340  53.817  1.00  0.00           C  
ATOM    887  C   HIS B 428       4.504   3.835  53.928  1.00  0.00           C  
ATOM    888  O   HIS B 428       5.461   3.175  54.309  1.00  0.00           O  
ATOM    889  CB  HIS B 428       3.660   6.000  54.824  1.00  0.00           C  
ATOM    890  CG  HIS B 428       3.850   5.497  56.224  1.00  0.00           C  
ATOM    891  ND1 HIS B 428       4.900   5.866  57.041  1.00  0.00           N  
ATOM    892  CD2 HIS B 428       3.109   4.642  56.967  1.00  0.00           C  
ATOM    893  CE1 HIS B 428       4.808   5.281  58.197  1.00  0.00           C  
ATOM    894  NE2 HIS B 428       3.727   4.525  58.189  1.00  0.00           N  
ATOM    895  N   PHE B 429       3.355   3.282  53.556  1.00  0.00           N  
ATOM    896  CA  PHE B 429       3.165   1.838  53.585  1.00  0.00           C  
ATOM    897  C   PHE B 429       4.162   1.072  52.697  1.00  0.00           C  
ATOM    898  O   PHE B 429       4.627  -0.026  53.089  1.00  0.00           O  
ATOM    899  CB  PHE B 429       1.744   1.451  53.181  1.00  0.00           C  
ATOM    900  CG  PHE B 429       0.659   1.911  54.140  1.00  0.00           C  
ATOM    901  CD1 PHE B 429       0.732   1.633  55.507  1.00  0.00           C  
ATOM    902  CD2 PHE B 429      -0.481   2.557  53.663  1.00  0.00           C  
ATOM    903  CE1 PHE B 429      -0.289   2.020  56.372  1.00  0.00           C  
ATOM    904  CE2 PHE B 429      -1.498   2.957  54.526  1.00  0.00           C  
ATOM    905  CZ  PHE B 429      -1.401   2.690  55.882  1.00  0.00           C  
ATOM    906  N   PHE B 430       4.476   1.619  51.510  1.00  0.00           N  
ATOM    907  CA  PHE B 430       5.373   0.927  50.556  1.00  0.00           C  
ATOM    908  C   PHE B 430       6.796   0.865  51.110  1.00  0.00           C  
ATOM    909  O   PHE B 430       7.433  -0.174  51.027  1.00  0.00           O  
ATOM    910  CB  PHE B 430       5.355   1.587  49.154  1.00  0.00           C  
ATOM    911  CG  PHE B 430       4.008   1.349  48.564  1.00  0.00           C  
ATOM    912  CD1 PHE B 430       3.136   0.356  49.065  1.00  0.00           C  
ATOM    913  CD2 PHE B 430       3.572   2.125  47.475  1.00  0.00           C  
ATOM    914  CE1 PHE B 430       1.847   0.138  48.496  1.00  0.00           C  
ATOM    915  CE2 PHE B 430       2.286   1.927  46.886  1.00  0.00           C  
ATOM    916  CZ  PHE B 430       1.421   0.927  47.400  1.00  0.00           C  
ATOM    917  N   ASN B 431       7.282   1.969  51.670  1.00  0.00           N  
ATOM    918  CA  ASN B 431       8.613   2.014  52.298  1.00  0.00           C  
ATOM    919  C   ASN B 431       8.692   0.999  53.419  1.00  0.00           C  
ATOM    920  O   ASN B 431       9.690   0.326  53.549  1.00  0.00           O  
ATOM    921  CB  ASN B 431       8.912   3.381  52.915  1.00  0.00           C  
ATOM    922  CG  ASN B 431       9.173   4.362  51.781  1.00  0.00           C  
ATOM    923  OD1 ASN B 431       9.483   3.965  50.659  1.00  0.00           O  
ATOM    924  ND2 ASN B 431       9.063   5.698  52.012  1.00  0.00           N  
ATOM    925  N   ASN B 432       7.634   0.912  54.226  1.00  0.00           N  
ATOM    926  CA  ASN B 432       7.590  -0.032  55.341  1.00  0.00           C  
ATOM    927  C   ASN B 432       7.246  -1.453  54.891  1.00  0.00           C  
ATOM    928  O   ASN B 432       7.111  -2.330  55.724  1.00  0.00           O  
ATOM    929  CB  ASN B 432       6.613   0.437  56.438  1.00  0.00           C  
ATOM    930  CG  ASN B 432       7.233   1.638  57.138  1.00  0.00           C  
ATOM    931  OD1 ASN B 432       8.448   1.829  57.111  1.00  0.00           O  
ATOM    932  ND2 ASN B 432       6.432   2.512  57.804  1.00  0.00           N  
ATOM    933  N   GLY B 433       7.101  -1.687  53.587  1.00  0.00           N  
ATOM    934  CA  GLY B 433       6.873  -3.036  53.060  1.00  0.00           C  
ATOM    935  C   GLY B 433       5.470  -3.580  53.230  1.00  0.00           C  
ATOM    936  O   GLY B 433       5.214  -4.745  52.923  1.00  0.00           O  
ATOM    937  N   MET B 434       4.549  -2.743  53.691  1.00  0.00           N  
ATOM    938  CA  MET B 434       3.170  -3.176  53.922  1.00  0.00           C  
ATOM    939  C   MET B 434       2.274  -3.089  52.656  1.00  0.00           C  
ATOM    940  O   MET B 434       1.630  -2.057  52.364  1.00  0.00           O  
ATOM    941  CB  MET B 434       2.587  -2.359  55.065  1.00  0.00           C  
ATOM    942  CG  MET B 434       3.347  -2.525  56.383  1.00  0.00           C  
ATOM    943  SD  MET B 434       3.323  -4.212  57.060  1.00  0.00           S  
ATOM    944  CE  MET B 434       1.622  -4.106  57.687  1.00  0.00           C  
ATOM    945  N   ARG B 435       2.232  -4.188  51.918  1.00  0.00           N  
ATOM    946  CA  ARG B 435       1.595  -4.193  50.613  1.00  0.00           C  
ATOM    947  C   ARG B 435       0.101  -4.142  50.745  1.00  0.00           C  
ATOM    948  O   ARG B 435      -0.562  -3.499  49.931  1.00  0.00           O  
ATOM    949  CB  ARG B 435       2.007  -5.411  49.803  1.00  0.00           C  
ATOM    950  CG  ARG B 435       1.405  -6.719  50.320  1.00  0.00           C  
ATOM    951  CD  ARG B 435       1.805  -7.945  49.496  1.00  0.00           C  
ATOM    952  NE  ARG B 435       1.086  -9.120  50.063  1.00  0.00           N  
ATOM    953  CZ  ARG B 435       1.341 -10.373  49.584  1.00  0.00           C  
ATOM    954  NH1 ARG B 435       2.284 -10.259  48.604  1.00  0.00           N  
ATOM    955  NH2 ARG B 435       0.554 -11.250  50.273  1.00  0.00           N  
ATOM    956  N   SER B 436      -0.433  -4.775  51.789  1.00  0.00           N  
ATOM    957  CA  SER B 436      -1.894  -4.892  51.938  1.00  0.00           C  
ATOM    958  C   SER B 436      -2.489  -3.545  52.221  1.00  0.00           C  
ATOM    959  O   SER B 436      -3.558  -3.195  51.689  1.00  0.00           O  
ATOM    960  CB  SER B 436      -2.266  -5.858  53.069  1.00  0.00           C  
ATOM    961  OG  SER B 436      -1.863  -7.178  52.736  1.00  0.00           O  
ATOM    962  N   GLN B 437      -1.773  -2.776  53.026  1.00  0.00           N  
ATOM    963  CA  GLN B 437      -2.157  -1.384  53.278  1.00  0.00           C  
ATOM    964  C   GLN B 437      -1.987  -0.502  52.029  1.00  0.00           C  
ATOM    965  O   GLN B 437      -2.867   0.263  51.678  1.00  0.00           O  
ATOM    966  CB  GLN B 437      -1.360  -0.818  54.447  1.00  0.00           C  
ATOM    967  CG  GLN B 437      -1.723  -1.446  55.794  1.00  0.00           C  
ATOM    968  CD  GLN B 437      -1.187  -2.871  55.808  1.00  0.00           C  
ATOM    969  OE1 GLN B 437      -0.150  -3.164  55.215  1.00  0.00           O  
ATOM    970  NE2 GLN B 437      -1.865  -3.835  56.487  1.00  0.00           N  
ATOM    971  N   VAL B 438      -0.852  -0.645  51.362  1.00  0.00           N  
ATOM    972  CA  VAL B 438      -0.626   0.017  50.058  1.00  0.00           C  
ATOM    973  C   VAL B 438      -1.795  -0.226  49.106  1.00  0.00           C  
ATOM    974  O   VAL B 438      -2.297   0.725  48.499  1.00  0.00           O  
ATOM    975  CB  VAL B 438       0.702  -0.456  49.442  1.00  0.00           C  
ATOM    976  CG1 VAL B 438       0.911   0.020  48.003  1.00  0.00           C  
ATOM    977  CG2 VAL B 438       1.936   0.028  50.206  1.00  0.00           C  
ATOM    978  N   VAL B 439      -2.259  -1.477  49.017  1.00  0.00           N  
ATOM    979  CA  VAL B 439      -3.345  -1.820  48.114  1.00  0.00           C  
ATOM    980  C   VAL B 439      -4.669  -1.246  48.581  1.00  0.00           C  
ATOM    981  O   VAL B 439      -5.523  -0.943  47.756  1.00  0.00           O  
ATOM    982  CB  VAL B 439      -3.471  -3.325  47.900  1.00  0.00           C  
ATOM    983  CG1 VAL B 439      -4.712  -3.726  47.100  1.00  0.00           C  
ATOM    984  CG2 VAL B 439      -2.291  -3.934  47.140  1.00  0.00           C  
ATOM    985  N   ARG B 440      -4.850  -1.094  49.894  1.00  0.00           N  
ATOM    986  CA  ARG B 440      -6.048  -0.409  50.417  1.00  0.00           C  
ATOM    987  C   ARG B 440      -6.057   1.024  50.001  1.00  0.00           C  
ATOM    988  O   ARG B 440      -7.077   1.544  49.548  1.00  0.00           O  
ATOM    989  CB  ARG B 440      -6.070  -0.379  51.942  1.00  0.00           C  
ATOM    990  CG  ARG B 440      -6.326  -1.748  52.576  1.00  0.00           C  
ATOM    991  CD  ARG B 440      -6.303  -1.729  54.105  1.00  0.00           C  
ATOM    992  NE  ARG B 440      -6.513  -3.128  54.574  1.00  0.00           N  
ATOM    993  CZ  ARG B 440      -6.479  -3.413  55.908  1.00  0.00           C  
ATOM    994  NH1 ARG B 440      -6.238  -2.247  56.577  1.00  0.00           N  
ATOM    995  NH2 ARG B 440      -6.700  -4.752  56.054  1.00  0.00           N  
ATOM    996  N   ILE B 441      -4.918   1.680  50.193  1.00  0.00           N  
ATOM    997  CA  ILE B 441      -4.795   3.071  49.756  1.00  0.00           C  
ATOM    998  C   ILE B 441      -5.087   3.167  48.259  1.00  0.00           C  
ATOM    999  O   ILE B 441      -5.886   4.026  47.821  1.00  0.00           O  
ATOM   1000  CB  ILE B 441      -3.409   3.659  50.098  1.00  0.00           C  
ATOM   1001  CG1 ILE B 441      -3.169   3.825  51.608  1.00  0.00           C  
ATOM   1002  CG2 ILE B 441      -3.170   5.054  49.497  1.00  0.00           C  
ATOM   1003  CD1 ILE B 441      -1.717   4.143  51.963  1.00  0.00           C  
ATOM   1004  N   LEU B 442      -4.472   2.258  47.483  1.00  0.00           N  
ATOM   1005  CA  LEU B 442      -4.708   2.194  46.052  1.00  0.00           C  
ATOM   1006  C   LEU B 442      -6.202   2.051  45.725  1.00  0.00           C  
ATOM   1007  O   LEU B 442      -6.744   2.810  44.892  1.00  0.00           O  
ATOM   1008  CB  LEU B 442      -3.922   1.047  45.408  1.00  0.00           C  
ATOM   1009  CG  LEU B 442      -4.143   0.928  43.899  1.00  0.00           C  
ATOM   1010  CD1 LEU B 442      -3.679   2.133  43.081  1.00  0.00           C  
ATOM   1011  CD2 LEU B 442      -3.429  -0.247  43.232  1.00  0.00           C  
ATOM   1012  N   ARG B 443      -6.872   1.104  46.375  1.00  0.00           N  
ATOM   1013  CA  ARG B 443      -8.307   0.919  46.112  1.00  0.00           C  
ATOM   1014  C   ARG B 443      -9.101   2.161  46.470  1.00  0.00           C  
ATOM   1015  O   ARG B 443     -10.055   2.501  45.796  1.00  0.00           O  
ATOM   1016  CB  ARG B 443      -8.862  -0.292  46.841  1.00  0.00           C  
ATOM   1017  CG  ARG B 443     -10.346  -0.543  46.566  1.00  0.00           C  
ATOM   1018  CD  ARG B 443     -10.895  -1.791  47.259  1.00  0.00           C  
ATOM   1019  NE  ARG B 443     -12.340  -1.898  46.911  1.00  0.00           N  
ATOM   1020  CZ  ARG B 443     -13.094  -2.912  47.428  1.00  0.00           C  
ATOM   1021  NH1 ARG B 443     -12.282  -3.671  48.220  1.00  0.00           N  
ATOM   1022  NH2 ARG B 443     -14.365  -2.770  46.952  1.00  0.00           N  
ATOM   1023  N   ALA B 444      -9.213   2.459  47.758  1.00  0.00           N  
ATOM   1024  CA  ALA B 444      -9.968   3.638  48.184  1.00  0.00           C  
ATOM   1025  C   ALA B 444      -9.268   4.899  47.720  1.00  0.00           C  
ATOM   1026  O   ALA B 444      -9.885   5.842  47.218  1.00  0.00           O  
ATOM   1027  CB  ALA B 444     -10.134   3.707  49.698  1.00  0.00           C  
ATOM   1028  N   TYR B 445      -7.942   4.928  47.886  1.00  0.00           N  
ATOM   1029  CA  TYR B 445      -7.169   6.123  47.555  1.00  0.00           C  
ATOM   1030  C   TYR B 445      -7.240   6.534  46.082  1.00  0.00           C  
ATOM   1031  O   TYR B 445      -7.420   7.701  45.725  1.00  0.00           O  
ATOM   1032  CB  TYR B 445      -5.641   6.226  47.659  1.00  0.00           C  
ATOM   1033  CG  TYR B 445      -5.296   6.326  49.105  1.00  0.00           C  
ATOM   1034  CD1 TYR B 445      -4.804   5.203  49.784  1.00  0.00           C  
ATOM   1035  CD2 TYR B 445      -5.447   7.535  49.819  1.00  0.00           C  
ATOM   1036  CE1 TYR B 445      -4.464   5.259  51.150  1.00  0.00           C  
ATOM   1037  CE2 TYR B 445      -5.106   7.609  51.209  1.00  0.00           C  
ATOM   1038  CZ  TYR B 445      -4.615   6.457  51.856  1.00  0.00           C  
ATOM   1039  OH  TYR B 445      -4.279   6.480  53.193  1.00  0.00           O  
ATOM   1040  N   VAL B 446      -7.092   5.536  45.221  1.00  0.00           N  
ATOM   1041  CA  VAL B 446      -7.053   5.810  43.797  1.00  0.00           C  
ATOM   1042  C   VAL B 446      -8.433   5.970  43.206  1.00  0.00           C  
ATOM   1043  O   VAL B 446      -8.598   6.518  42.113  1.00  0.00           O  
ATOM   1044  CB  VAL B 446      -6.718   5.157  42.439  1.00  0.00           C  
ATOM   1045  CG1 VAL B 446      -5.284   4.630  42.352  1.00  0.00           C  
ATOM   1046  CG2 VAL B 446      -7.606   3.957  42.104  1.00  0.00           C  
ATOM   1047  N   VAL B 447      -9.460   5.502  43.898  1.00  0.00           N  
ATOM   1048  CA  VAL B 447     -10.821   5.812  43.452  1.00  0.00           C  
ATOM   1049  C   VAL B 447     -11.102   7.303  43.664  1.00  0.00           C  
ATOM   1050  O   VAL B 447     -11.718   7.970  42.828  1.00  0.00           O  
ATOM   1051  CB  VAL B 447     -12.308   5.610  43.818  1.00  0.00           C  
ATOM   1052  CG1 VAL B 447     -13.268   6.411  42.936  1.00  0.00           C  
ATOM   1053  CG2 VAL B 447     -12.774   4.157  43.700  1.00  0.00           C  
ATOM   1054  N   ARG B 448     -10.651   7.844  44.789  1.00  0.00           N  
ATOM   1055  CA  ARG B 448     -10.909   9.260  45.122  1.00  0.00           C  
ATOM   1056  C   ARG B 448      -9.949  10.195  44.389  1.00  0.00           C  
ATOM   1057  O   ARG B 448     -10.284  11.326  44.028  1.00  0.00           O  
ATOM   1058  CB  ARG B 448     -10.733   9.800  46.544  1.00  0.00           C  
ATOM   1059  CG  ARG B 448     -11.654   9.133  47.568  1.00  0.00           C  
ATOM   1060  CD  ARG B 448     -13.133   9.470  47.372  1.00  0.00           C  
ATOM   1061  NE  ARG B 448     -13.898   8.773  48.444  1.00  0.00           N  
ATOM   1062  CZ  ARG B 448     -15.259   8.869  48.485  1.00  0.00           C  
ATOM   1063  NH1 ARG B 448     -15.652   9.654  47.440  1.00  0.00           N  
ATOM   1064  NH2 ARG B 448     -15.695   8.142  49.555  1.00  0.00           N  
ATOM   1065  N   CYS B 449      -8.719   9.709  44.161  1.00  0.00           N  
ATOM   1066  CA  CYS B 449      -7.685  10.542  43.547  1.00  0.00           C  
ATOM   1067  C   CYS B 449      -6.915   9.732  42.532  1.00  0.00           C  
ATOM   1068  O   CYS B 449      -5.742   9.399  42.722  1.00  0.00           O  
ATOM   1069  CB  CYS B 449      -6.455  11.131  44.243  1.00  0.00           C  
ATOM   1070  SG  CYS B 449      -5.794  12.104  43.447  1.00  0.00           S  
ATOM   1071  N   TYR B 450      -7.566   9.398  41.426  1.00  0.00           N  
ATOM   1072  CA  TYR B 450      -6.927   8.509  40.455  1.00  0.00           C  
ATOM   1073  C   TYR B 450      -5.665   9.122  39.900  1.00  0.00           C  
ATOM   1074  O   TYR B 450      -4.711   8.414  39.566  1.00  0.00           O  
ATOM   1075  CB  TYR B 450      -7.528   8.100  39.103  1.00  0.00           C  
ATOM   1076  CG  TYR B 450      -7.451   9.284  38.202  1.00  0.00           C  
ATOM   1077  CD1 TYR B 450      -6.327   9.467  37.386  1.00  0.00           C  
ATOM   1078  CD2 TYR B 450      -8.493  10.236  38.141  1.00  0.00           C  
ATOM   1079  CE1 TYR B 450      -6.219  10.573  36.519  1.00  0.00           C  
ATOM   1080  CE2 TYR B 450      -8.399  11.366  37.265  1.00  0.00           C  
ATOM   1081  CZ  TYR B 450      -7.251  11.515  36.461  1.00  0.00           C  
ATOM   1082  OH  TYR B 450      -7.115  12.588  35.606  1.00  0.00           O  
ATOM   1083  N   ARG B 451      -5.605  10.446  39.780  1.00  0.00           N  
ATOM   1084  CA  ARG B 451      -4.418  11.038  39.185  1.00  0.00           C  
ATOM   1085  C   ARG B 451      -3.202  10.844  40.078  1.00  0.00           C  
ATOM   1086  O   ARG B 451      -2.059  10.924  39.619  1.00  0.00           O  
ATOM   1087  CB  ARG B 451      -4.302  12.544  38.935  1.00  0.00           C  
ATOM   1088  CG  ARG B 451      -5.214  13.048  37.815  1.00  0.00           C  
ATOM   1089  CD  ARG B 451      -5.135  14.561  37.595  1.00  0.00           C  
ATOM   1090  NE  ARG B 451      -6.115  14.910  36.528  1.00  0.00           N  
ATOM   1091  CZ  ARG B 451      -6.425  16.217  36.288  1.00  0.00           C  
ATOM   1092  NH1 ARG B 451      -5.703  16.983  37.157  1.00  0.00           N  
ATOM   1093  NH2 ARG B 451      -7.336  16.249  35.271  1.00  0.00           N  
ATOM   1094  N   ASN B 452      -3.402  10.585  41.364  1.00  0.00           N  
ATOM   1095  CA  ASN B 452      -2.220  10.448  42.246  1.00  0.00           C  
ATOM   1096  C   ASN B 452      -1.447   9.194  41.781  1.00  0.00           C  
ATOM   1097  O   ASN B 452      -0.311   8.946  42.194  1.00  0.00           O  
ATOM   1098  CB  ASN B 452      -2.539  10.282  43.735  1.00  0.00           C  
ATOM   1099  CG  ASN B 452      -3.281   8.965  43.913  1.00  0.00           C  
ATOM   1100  OD1 ASN B 452      -4.316   8.732  43.291  1.00  0.00           O  
ATOM   1101  ND2 ASN B 452      -2.791   8.032  44.773  1.00  0.00           N  
ATOM   1102  N   PRO B 453      -2.066   8.395  40.913  1.00  0.00           N  
ATOM   1103  CA  PRO B 453      -1.423   7.180  40.408  1.00  0.00           C  
ATOM   1104  C   PRO B 453      -0.215   7.449  39.528  1.00  0.00           C  
ATOM   1105  O   PRO B 453       0.594   6.559  39.249  1.00  0.00           O  
ATOM   1106  CB  PRO B 453      -1.407   6.040  39.386  1.00  0.00           C  
ATOM   1107  CG  PRO B 453      -2.076   6.401  38.058  1.00  0.00           C  
ATOM   1108  CD  PRO B 453      -3.277   7.337  38.212  1.00  0.00           C  
ATOM   1109  N   THR B 454       0.005   8.734  39.058  1.00  0.00           N  
ATOM   1110  CA  THR B 454       1.060   9.024  38.126  1.00  0.00           C  
ATOM   1111  C   THR B 454       2.174   8.000  38.337  1.00  0.00           C  
ATOM   1112  O   THR B 454       2.037   7.062  39.134  1.00  0.00           O  
ATOM   1113  CB  THR B 454       1.528  10.465  38.344  1.00  0.00           C  
ATOM   1114  OG1 THR B 454       2.463  10.832  37.340  1.00  0.00           O  
ATOM   1115  CG2 THR B 454       2.193  10.581  39.726  1.00  0.00           C  
ATOM   1116  N   GLU B 455       3.271   8.167  37.614  1.00  0.00           N  
ATOM   1117  CA  GLU B 455       4.330   7.210  37.637  1.00  0.00           C  
ATOM   1118  C   GLU B 455       4.928   6.890  39.038  1.00  0.00           C  
ATOM   1119  O   GLU B 455       5.184   5.722  39.328  1.00  0.00           O  
ATOM   1120  CB  GLU B 455       5.434   7.591  36.677  1.00  0.00           C  
ATOM   1121  CG  GLU B 455       6.499   6.501  36.649  1.00  0.00           C  
ATOM   1122  CD  GLU B 455       7.534   6.722  35.577  1.00  0.00           C  
ATOM   1123  OE1 GLU B 455       7.434   7.769  34.909  1.00  0.00           O  
ATOM   1124  OE2 GLU B 455       8.395   5.836  35.391  1.00  0.00           O  
ATOM   1125  N   SER B 456       5.160   7.905  39.887  1.00  0.00           N  
ATOM   1126  CA  SER B 456       5.731   7.635  41.212  1.00  0.00           C  
ATOM   1127  C   SER B 456       4.824   6.722  42.050  1.00  0.00           C  
ATOM   1128  O   SER B 456       5.329   5.787  42.697  1.00  0.00           O  
ATOM   1129  CB  SER B 456       5.837   9.032  41.832  1.00  0.00           C  
ATOM   1130  OG  SER B 456       6.783   9.813  41.117  1.00  0.00           O  
ATOM   1131  N   ILE B 457       3.509   6.934  41.983  1.00  0.00           N  
ATOM   1132  CA  ILE B 457       2.569   6.072  42.713  1.00  0.00           C  
ATOM   1133  C   ILE B 457       2.553   4.647  42.167  1.00  0.00           C  
ATOM   1134  O   ILE B 457       2.539   3.649  42.923  1.00  0.00           O  
ATOM   1135  CB  ILE B 457       1.160   6.636  42.669  1.00  0.00           C  
ATOM   1136  CG1 ILE B 457       1.026   8.005  43.357  1.00  0.00           C  
ATOM   1137  CG2 ILE B 457       0.118   5.737  43.356  1.00  0.00           C  
ATOM   1138  CD1 ILE B 457       1.392   7.980  44.840  1.00  0.00           C  
ATOM   1139  N   PRO B 458       2.576   4.526  40.847  1.00  0.00           N  
ATOM   1140  CA  PRO B 458       2.640   3.196  40.222  1.00  0.00           C  
ATOM   1141  C   PRO B 458       3.954   2.472  40.480  1.00  0.00           C  
ATOM   1142  O   PRO B 458       3.941   1.266  40.774  1.00  0.00           O  
ATOM   1143  CB  PRO B 458       2.296   3.256  38.717  1.00  0.00           C  
ATOM   1144  CG  PRO B 458       1.450   4.472  38.333  1.00  0.00           C  
ATOM   1145  CD  PRO B 458       1.771   5.724  39.150  1.00  0.00           C  
ATOM   1146  N   HIS B 459       5.075   3.199  40.429  1.00  0.00           N  
ATOM   1147  CA  HIS B 459       6.384   2.636  40.677  1.00  0.00           C  
ATOM   1148  C   HIS B 459       6.479   2.097  42.106  1.00  0.00           C  
ATOM   1149  O   HIS B 459       7.146   1.074  42.323  1.00  0.00           O  
ATOM   1150  CB  HIS B 459       7.487   3.686  40.457  1.00  0.00           C  
ATOM   1151  CG  HIS B 459       8.869   3.105  40.513  1.00  0.00           C  
ATOM   1152  ND1 HIS B 459      10.021   3.860  40.596  1.00  0.00           N  
ATOM   1153  CD2 HIS B 459       9.291   1.819  40.499  1.00  0.00           C  
ATOM   1154  CE1 HIS B 459      11.069   3.095  40.632  1.00  0.00           C  
ATOM   1155  NE2 HIS B 459      10.662   1.841  40.574  1.00  0.00           N  
ATOM   1156  N   THR B 460       5.873   2.820  43.057  1.00  0.00           N  
ATOM   1157  CA  THR B 460       5.836   2.399  44.450  1.00  0.00           C  
ATOM   1158  C   THR B 460       5.046   1.101  44.560  1.00  0.00           C  
ATOM   1159  O   THR B 460       5.561   0.117  45.079  1.00  0.00           O  
ATOM   1160  CB  THR B 460       5.243   3.488  45.336  1.00  0.00           C  
ATOM   1161  OG1 THR B 460       6.048   4.657  45.277  1.00  0.00           O  
ATOM   1162  CG2 THR B 460       5.181   2.985  46.788  1.00  0.00           C  
ATOM   1163  N   VAL B 461       3.844   1.089  43.977  1.00  0.00           N  
ATOM   1164  CA  VAL B 461       3.022  -0.090  43.954  1.00  0.00           C  
ATOM   1165  C   VAL B 461       3.744  -1.252  43.272  1.00  0.00           C  
ATOM   1166  O   VAL B 461       3.699  -2.384  43.758  1.00  0.00           O  
ATOM   1167  CB  VAL B 461       1.709   0.182  43.259  1.00  0.00           C  
ATOM   1168  CG1 VAL B 461       0.870  -1.076  43.026  1.00  0.00           C  
ATOM   1169  CG2 VAL B 461       0.795   1.135  44.032  1.00  0.00           C  
ATOM   1170  N   ALA B 462       4.459  -0.971  42.185  1.00  0.00           N  
ATOM   1171  CA  ALA B 462       5.209  -2.025  41.525  1.00  0.00           C  
ATOM   1172  C   ALA B 462       6.280  -2.622  42.455  1.00  0.00           C  
ATOM   1173  O   ALA B 462       6.409  -3.840  42.523  1.00  0.00           O  
ATOM   1174  CB  ALA B 462       5.855  -1.517  40.239  1.00  0.00           C  
ATOM   1175  N   LEU B 463       7.042  -1.770  43.146  1.00  0.00           N  
ATOM   1176  CA  LEU B 463       8.145  -2.251  44.021  1.00  0.00           C  
ATOM   1177  C   LEU B 463       7.618  -3.066  45.201  1.00  0.00           C  
ATOM   1178  O   LEU B 463       8.197  -4.098  45.575  1.00  0.00           O  
ATOM   1179  CB  LEU B 463       8.974  -1.094  44.550  1.00  0.00           C  
ATOM   1180  CG  LEU B 463       9.801  -0.392  43.471  1.00  0.00           C  
ATOM   1181  CD1 LEU B 463      10.511   0.882  43.927  1.00  0.00           C  
ATOM   1182  CD2 LEU B 463      10.928  -1.232  42.873  1.00  0.00           C  
ATOM   1183  N   TRP B 464       6.451  -2.614  45.719  1.00  0.00           N  
ATOM   1184  CA  TRP B 464       5.810  -3.317  46.822  1.00  0.00           C  
ATOM   1185  C   TRP B 464       5.391  -4.719  46.399  1.00  0.00           C  
ATOM   1186  O   TRP B 464       5.626  -5.709  47.098  1.00  0.00           O  
ATOM   1187  CB  TRP B 464       4.490  -2.830  47.434  1.00  0.00           C  
ATOM   1188  CG  TRP B 464       3.991  -3.682  48.576  1.00  0.00           C  
ATOM   1189  CD1 TRP B 464       4.308  -3.625  49.903  1.00  0.00           C  
ATOM   1190  CD2 TRP B 464       3.052  -4.765  48.500  1.00  0.00           C  
ATOM   1191  NE1 TRP B 464       3.688  -4.524  50.642  1.00  0.00           N  
ATOM   1192  CE2 TRP B 464       2.885  -5.268  49.817  1.00  0.00           C  
ATOM   1193  CE3 TRP B 464       2.329  -5.362  47.446  1.00  0.00           C  
ATOM   1194  CZ2 TRP B 464       2.017  -6.354  50.114  1.00  0.00           C  
ATOM   1195  CZ3 TRP B 464       1.456  -6.452  47.736  1.00  0.00           C  
ATOM   1196  CH2 TRP B 464       1.315  -6.930  49.063  1.00  0.00           C  
ATOM   1197  N   ALA B 465       4.758  -4.816  45.234  1.00  0.00           N  
ATOM   1198  CA  ALA B 465       4.311  -6.107  44.726  1.00  0.00           C  
ATOM   1199  C   ALA B 465       5.501  -7.030  44.510  1.00  0.00           C  
ATOM   1200  O   ALA B 465       5.495  -8.200  44.902  1.00  0.00           O  
ATOM   1201  CB  ALA B 465       3.552  -5.982  43.409  1.00  0.00           C  
ATOM   1202  N   LEU B 466       6.547  -6.509  43.876  1.00  0.00           N  
ATOM   1203  CA  LEU B 466       7.732  -7.317  43.613  1.00  0.00           C  
ATOM   1204  C   LEU B 466       8.374  -7.826  44.901  1.00  0.00           C  
ATOM   1205  O   LEU B 466       8.794  -8.982  44.995  1.00  0.00           O  
ATOM   1206  CB  LEU B 466       8.970  -6.714  42.942  1.00  0.00           C  
ATOM   1207  CG  LEU B 466      10.103  -7.721  42.735  1.00  0.00           C  
ATOM   1208  CD1 LEU B 466       9.758  -8.907  41.836  1.00  0.00           C  
ATOM   1209  CD2 LEU B 466      11.368  -7.148  42.096  1.00  0.00           C  
ATOM   1210  N   ARG B 467       8.462  -6.973  45.920  1.00  0.00           N  
ATOM   1211  CA  ARG B 467       9.052  -7.401  47.186  1.00  0.00           C  
ATOM   1212  C   ARG B 467       8.200  -8.469  47.863  1.00  0.00           C  
ATOM   1213  O   ARG B 467       8.703  -9.365  48.547  1.00  0.00           O  
ATOM   1214  CB  ARG B 467       9.221  -6.439  48.365  1.00  0.00           C  
ATOM   1215  CG  ARG B 467      10.300  -5.379  48.137  1.00  0.00           C  
ATOM   1216  CD  ARG B 467      10.415  -4.366  49.279  1.00  0.00           C  
ATOM   1217  NE  ARG B 467      11.489  -3.400  48.915  1.00  0.00           N  
ATOM   1218  CZ  ARG B 467      11.712  -2.302  49.694  1.00  0.00           C  
ATOM   1219  NH1 ARG B 467      10.820  -2.336  50.726  1.00  0.00           N  
ATOM   1220  NH2 ARG B 467      12.740  -1.598  49.136  1.00  0.00           N  
ATOM   1221  N   LEU B 468       6.887  -8.383  47.677  1.00  0.00           N  
ATOM   1222  CA  LEU B 468       5.965  -9.350  48.259  1.00  0.00           C  
ATOM   1223  C   LEU B 468       5.902 -10.642  47.445  1.00  0.00           C  
ATOM   1224  O   LEU B 468       5.336 -11.650  47.876  1.00  0.00           O  
ATOM   1225  CB  LEU B 468       4.465  -9.052  48.364  1.00  0.00           C  
ATOM   1226  CG  LEU B 468       4.140  -7.871  49.280  1.00  0.00           C  
ATOM   1227  CD1 LEU B 468       2.665  -7.477  49.328  1.00  0.00           C  
ATOM   1228  CD2 LEU B 468       4.500  -8.076  50.751  1.00  0.00           C  
ATOM   1229  N   GLY B 469       6.487 -10.627  46.251  1.00  0.00           N  
ATOM   1230  CA  GLY B 469       6.448 -11.802  45.397  1.00  0.00           C  
ATOM   1231  C   GLY B 469       5.058 -11.951  44.799  1.00  0.00           C  
ATOM   1232  O   GLY B 469       4.641 -13.027  44.364  1.00  0.00           O  
ATOM   1233  N   PRO B 470       4.297 -10.795  44.787  1.00  0.00           N  
ATOM   1234  CA  PRO B 470       2.969 -10.830  44.247  1.00  0.00           C  
ATOM   1235  C   PRO B 470       2.979 -10.571  42.713  1.00  0.00           C  
ATOM   1236  O   PRO B 470       3.002  -9.398  42.240  1.00  0.00           O  
ATOM   1237  CB  PRO B 470       2.191  -9.785  44.986  1.00  0.00           C  
ATOM   1238  CG  PRO B 470       2.850  -9.345  46.295  1.00  0.00           C  
ATOM   1239  CD  PRO B 470       4.380  -9.367  46.248  1.00  0.00           C  
ATOM   1240  N   PHE B 471       2.928 -11.664  41.956  1.00  0.00           N  
ATOM   1241  CA  PHE B 471       3.097 -11.617  40.508  1.00  0.00           C  
ATOM   1242  C   PHE B 471       1.869 -11.078  39.822  1.00  0.00           C  
ATOM   1243  O   PHE B 471       1.981 -10.444  38.785  1.00  0.00           O  
ATOM   1244  CB  PHE B 471       3.449 -12.985  39.962  1.00  0.00           C  
ATOM   1245  CG  PHE B 471       3.741 -12.826  38.509  1.00  0.00           C  
ATOM   1246  CD1 PHE B 471       4.955 -12.272  38.045  1.00  0.00           C  
ATOM   1247  CD2 PHE B 471       2.791 -13.235  37.555  1.00  0.00           C  
ATOM   1248  CE1 PHE B 471       5.226 -12.128  36.654  1.00  0.00           C  
ATOM   1249  CE2 PHE B 471       3.038 -13.102  36.155  1.00  0.00           C  
ATOM   1250  CZ  PHE B 471       4.262 -12.543  35.704  1.00  0.00           C  
ATOM   1251  N   ASP B 472       0.687 -11.316  40.394  1.00  0.00           N  
ATOM   1252  CA  ASP B 472      -0.516 -10.728  39.820  1.00  0.00           C  
ATOM   1253  C   ASP B 472      -0.527  -9.199  39.947  1.00  0.00           C  
ATOM   1254  O   ASP B 472      -0.946  -8.496  39.017  1.00  0.00           O  
ATOM   1255  CB  ASP B 472      -1.792 -11.342  40.429  1.00  0.00           C  
ATOM   1256  CG  ASP B 472      -3.013 -11.084  39.557  1.00  0.00           C  
ATOM   1257  OD1 ASP B 472      -3.035 -11.562  38.392  1.00  0.00           O  
ATOM   1258  OD2 ASP B 472      -3.933 -10.356  40.006  1.00  0.00           O  
ATOM   1259  N   TRP B 473      -0.082  -8.675  41.082  1.00  0.00           N  
ATOM   1260  CA  TRP B 473      -0.058  -7.244  41.256  1.00  0.00           C  
ATOM   1261  C   TRP B 473       1.026  -6.601  40.394  1.00  0.00           C  
ATOM   1262  O   TRP B 473       0.826  -5.492  39.927  1.00  0.00           O  
ATOM   1263  CB  TRP B 473       0.130  -6.816  42.716  1.00  0.00           C  
ATOM   1264  CG  TRP B 473      -1.069  -7.085  43.594  1.00  0.00           C  
ATOM   1265  CD1 TRP B 473      -1.231  -8.020  44.575  1.00  0.00           C  
ATOM   1266  CD2 TRP B 473      -2.325  -6.392  43.577  1.00  0.00           C  
ATOM   1267  NE1 TRP B 473      -2.414  -7.988  45.157  1.00  0.00           N  
ATOM   1268  CE2 TRP B 473      -3.145  -6.985  44.572  1.00  0.00           C  
ATOM   1269  CE3 TRP B 473      -2.842  -5.321  42.818  1.00  0.00           C  
ATOM   1270  CZ2 TRP B 473      -4.470  -6.542  44.832  1.00  0.00           C  
ATOM   1271  CZ3 TRP B 473      -4.172  -4.871  43.072  1.00  0.00           C  
ATOM   1272  CH2 TRP B 473      -4.963  -5.488  44.074  1.00  0.00           C  
ATOM   1273  N   ALA B 474       2.149  -7.293  40.191  1.00  0.00           N  
ATOM   1274  CA  ALA B 474       3.172  -6.809  39.278  1.00  0.00           C  
ATOM   1275  C   ALA B 474       2.548  -6.694  37.897  1.00  0.00           C  
ATOM   1276  O   ALA B 474       2.658  -5.633  37.244  1.00  0.00           O  
ATOM   1277  CB  ALA B 474       4.424  -7.717  39.203  1.00  0.00           C  
ATOM   1278  N   LEU B 475       1.872  -7.747  37.454  1.00  0.00           N  
ATOM   1279  CA  LEU B 475       1.246  -7.726  36.139  1.00  0.00           C  
ATOM   1280  C   LEU B 475       0.271  -6.578  35.994  1.00  0.00           C  
ATOM   1281  O   LEU B 475       0.339  -5.781  35.023  1.00  0.00           O  
ATOM   1282  CB  LEU B 475       0.519  -9.036  35.856  1.00  0.00           C  
ATOM   1283  CG  LEU B 475      -0.174  -9.067  34.492  1.00  0.00           C  
ATOM   1284  CD1 LEU B 475       0.758  -8.924  33.290  1.00  0.00           C  
ATOM   1285  CD2 LEU B 475      -0.948 -10.349  34.190  1.00  0.00           C  
ATOM   1286  N   GLY B 476      -0.637  -6.458  36.942  1.00  0.00           N  
ATOM   1287  CA  GLY B 476      -1.615  -5.401  36.862  1.00  0.00           C  
ATOM   1288  C   GLY B 476      -1.010  -3.995  36.857  1.00  0.00           C  
ATOM   1289  O   GLY B 476      -1.490  -3.090  36.169  1.00  0.00           O  
ATOM   1290  N   PHE B 477       0.023  -3.800  37.644  1.00  0.00           N  
ATOM   1291  CA  PHE B 477       0.645  -2.484  37.739  1.00  0.00           C  
ATOM   1292  C   PHE B 477       1.388  -2.186  36.451  1.00  0.00           C  
ATOM   1293  O   PHE B 477       1.368  -1.055  35.980  1.00  0.00           O  
ATOM   1294  CB  PHE B 477       1.572  -2.415  38.931  1.00  0.00           C  
ATOM   1295  CG  PHE B 477       0.730  -2.481  40.158  1.00  0.00           C  
ATOM   1296  CD1 PHE B 477      -0.661  -2.230  40.127  1.00  0.00           C  
ATOM   1297  CD2 PHE B 477       1.317  -2.803  41.395  1.00  0.00           C  
ATOM   1298  CE1 PHE B 477      -1.459  -2.300  41.305  1.00  0.00           C  
ATOM   1299  CE2 PHE B 477       0.540  -2.880  42.591  1.00  0.00           C  
ATOM   1300  CZ  PHE B 477      -0.855  -2.625  42.544  1.00  0.00           C  
ATOM   1301  N   LEU B 478       1.989  -3.228  35.856  1.00  0.00           N  
ATOM   1302  CA  LEU B 478       2.670  -3.057  34.605  1.00  0.00           C  
ATOM   1303  C   LEU B 478       1.656  -2.595  33.524  1.00  0.00           C  
ATOM   1304  O   LEU B 478       1.942  -1.679  32.721  1.00  0.00           O  
ATOM   1305  CB  LEU B 478       3.371  -4.366  34.283  1.00  0.00           C  
ATOM   1306  CG  LEU B 478       4.296  -4.339  33.094  1.00  0.00           C  
ATOM   1307  CD1 LEU B 478       5.263  -3.150  33.214  1.00  0.00           C  
ATOM   1308  CD2 LEU B 478       5.034  -5.673  33.008  1.00  0.00           C  
ATOM   1309  N   ALA B 479       0.448  -3.156  33.553  1.00  0.00           N  
ATOM   1310  CA  ALA B 479      -0.609  -2.732  32.644  1.00  0.00           C  
ATOM   1311  C   ALA B 479      -1.021  -1.289  32.885  1.00  0.00           C  
ATOM   1312  O   ALA B 479      -1.301  -0.557  31.933  1.00  0.00           O  
ATOM   1313  CB  ALA B 479      -1.836  -3.633  32.725  1.00  0.00           C  
ATOM   1314  N   ILE B 480      -1.079  -0.887  34.150  1.00  0.00           N  
ATOM   1315  CA  ILE B 480      -1.386   0.485  34.488  1.00  0.00           C  
ATOM   1316  C   ILE B 480      -0.299   1.442  33.985  1.00  0.00           C  
ATOM   1317  O   ILE B 480      -0.613   2.524  33.489  1.00  0.00           O  
ATOM   1318  CB  ILE B 480      -1.620   0.651  35.984  1.00  0.00           C  
ATOM   1319  CG1 ILE B 480      -2.895  -0.047  36.486  1.00  0.00           C  
ATOM   1320  CG2 ILE B 480      -1.765   2.118  36.423  1.00  0.00           C  
ATOM   1321  CD1 ILE B 480      -2.993  -0.113  38.010  1.00  0.00           C  
ATOM   1322  N   LEU B 481       0.964   1.032  34.090  1.00  0.00           N  
ATOM   1323  CA  LEU B 481       2.045   1.845  33.541  1.00  0.00           C  
ATOM   1324  C   LEU B 481       1.849   2.023  32.051  1.00  0.00           C  
ATOM   1325  O   LEU B 481       1.997   3.151  31.539  1.00  0.00           O  
ATOM   1326  CB  LEU B 481       3.436   1.264  33.836  1.00  0.00           C  
ATOM   1327  CG  LEU B 481       3.847   1.449  35.290  1.00  0.00           C  
ATOM   1328  CD1 LEU B 481       4.991   0.539  35.705  1.00  0.00           C  
ATOM   1329  CD2 LEU B 481       4.177   2.913  35.549  1.00  0.00           C  
ATOM   1330  N   LEU B 482       1.556   0.925  31.349  1.00  0.00           N  
ATOM   1331  CA  LEU B 482       1.310   0.979  29.922  1.00  0.00           C  
ATOM   1332  C   LEU B 482       0.223   1.988  29.600  1.00  0.00           C  
ATOM   1333  O   LEU B 482       0.396   2.846  28.715  1.00  0.00           O  
ATOM   1334  CB  LEU B 482       0.891  -0.387  29.386  1.00  0.00           C  
ATOM   1335  CG  LEU B 482       0.607  -0.392  27.883  1.00  0.00           C  
ATOM   1336  CD1 LEU B 482       1.806  -0.054  26.998  1.00  0.00           C  
ATOM   1337  CD2 LEU B 482       0.118  -1.726  27.322  1.00  0.00           C  
ATOM   1338  N   ALA B 483      -0.900   1.887  30.310  1.00  0.00           N  
ATOM   1339  CA  ALA B 483      -2.121   2.668  29.987  1.00  0.00           C  
ATOM   1340  C   ALA B 483      -1.955   4.146  30.312  1.00  0.00           C  
ATOM   1341  O   ALA B 483      -2.369   5.018  29.546  1.00  0.00           O  
ATOM   1342  CB  ALA B 483      -3.263   2.080  30.831  1.00  0.00           C  
ATOM   1343  N   SER B 484      -1.314   4.456  31.428  1.00  0.00           N  
ATOM   1344  CA  SER B 484      -1.302   5.833  31.939  1.00  0.00           C  
ATOM   1345  C   SER B 484      -0.015   6.557  31.726  1.00  0.00           C  
ATOM   1346  O   SER B 484       0.012   7.775  31.722  1.00  0.00           O  
ATOM   1347  CB  SER B 484      -1.536   5.794  33.429  1.00  0.00           C  
ATOM   1348  OG  SER B 484      -2.816   5.247  33.708  1.00  0.00           O  
ATOM   1349  N   ASN B 485       1.088   5.822  31.623  1.00  0.00           N  
ATOM   1350  CA  ASN B 485       2.407   6.448  31.566  1.00  0.00           C  
ATOM   1351  C   ASN B 485       3.086   6.267  30.206  1.00  0.00           C  
ATOM   1352  O   ASN B 485       3.737   7.225  29.699  1.00  0.00           O  
ATOM   1353  CB  ASN B 485       3.242   5.916  32.727  1.00  0.00           C  
ATOM   1354  CG  ASN B 485       2.617   6.413  34.023  1.00  0.00           C  
ATOM   1355  OD1 ASN B 485       2.544   7.616  34.270  1.00  0.00           O  
ATOM   1356  ND2 ASN B 485       2.131   5.514  34.920  1.00  0.00           N  
ATOM   1357  N   ASP B 486       2.988   5.047  29.661  1.00  0.00           N  
ATOM   1358  CA  ASP B 486       3.461   4.709  28.298  1.00  0.00           C  
ATOM   1359  C   ASP B 486       4.944   4.430  28.237  1.00  0.00           C  
ATOM   1360  O   ASP B 486       5.365   3.361  27.814  1.00  0.00           O  
ATOM   1361  CB  ASP B 486       3.159   5.803  27.250  1.00  0.00           C  
ATOM   1362  CG  ASP B 486       1.648   5.964  27.160  1.00  0.00           C  
ATOM   1363  OD1 ASP B 486       0.952   4.928  26.993  1.00  0.00           O  
ATOM   1364  OD2 ASP B 486       1.171   7.126  27.258  1.00  0.00           O  
ATOM   1365  N   GLU B 487       5.740   5.422  28.608  1.00  0.00           N  
ATOM   1366  CA  GLU B 487       7.194   5.313  28.613  1.00  0.00           C  
ATOM   1367  C   GLU B 487       7.672   5.591  30.019  1.00  0.00           C  
ATOM   1368  O   GLU B 487       7.166   6.490  30.670  1.00  0.00           O  
ATOM   1369  CB  GLU B 487       7.791   6.359  27.717  1.00  0.00           C  
ATOM   1370  CG  GLU B 487       7.455   6.159  26.238  1.00  0.00           C  
ATOM   1371  CD  GLU B 487       8.167   7.245  25.443  1.00  0.00           C  
ATOM   1372  OE1 GLU B 487       8.855   8.088  26.078  1.00  0.00           O  
ATOM   1373  OE2 GLU B 487       8.031   7.246  24.190  1.00  0.00           O  
ATOM   1374  N   PRO B 488       8.646   4.841  30.492  1.00  0.00           N  
ATOM   1375  CA  PRO B 488       8.943   4.854  31.922  1.00  0.00           C  
ATOM   1376  C   PRO B 488      10.276   5.521  32.225  1.00  0.00           C  
ATOM   1377  O   PRO B 488      11.209   5.436  31.440  1.00  0.00           O  
ATOM   1378  CB  PRO B 488       8.934   3.422  32.512  1.00  0.00           C  
ATOM   1379  CG  PRO B 488       9.335   2.344  31.503  1.00  0.00           C  
ATOM   1380  CD  PRO B 488       8.957   2.685  30.060  1.00  0.00           C  
ATOM   1381  N   LEU B 489      10.400   6.090  33.436  1.00  0.00           N  
ATOM   1382  CA  LEU B 489      11.659   6.744  33.760  1.00  0.00           C  
ATOM   1383  C   LEU B 489      12.729   5.707  34.090  1.00  0.00           C  
ATOM   1384  O   LEU B 489      12.467   4.507  34.210  1.00  0.00           O  
ATOM   1385  CB  LEU B 489      11.796   7.657  34.982  1.00  0.00           C  
ATOM   1386  CG  LEU B 489      10.878   8.880  34.936  1.00  0.00           C  
ATOM   1387  CD1 LEU B 489      10.939   9.781  36.169  1.00  0.00           C  
ATOM   1388  CD2 LEU B 489      11.142   9.843  33.780  1.00  0.00           C  
ATOM   1389  N   SER B 490      13.961   6.179  34.240  1.00  0.00           N  
ATOM   1390  CA  SER B 490      15.110   5.329  34.506  1.00  0.00           C  
ATOM   1391  C   SER B 490      14.975   4.383  35.694  1.00  0.00           C  
ATOM   1392  O   SER B 490      15.245   3.183  35.593  1.00  0.00           O  
ATOM   1393  CB  SER B 490      16.502   5.807  34.928  1.00  0.00           C  
ATOM   1394  OG  SER B 490      17.108   6.537  33.872  1.00  0.00           O  
ATOM   1395  N   ASP B 491      14.556   4.903  36.844  1.00  0.00           N  
ATOM   1396  CA  ASP B 491      14.407   4.064  38.028  1.00  0.00           C  
ATOM   1397  C   ASP B 491      13.360   2.981  37.797  1.00  0.00           C  
ATOM   1398  O   ASP B 491      13.516   1.824  38.198  1.00  0.00           O  
ATOM   1399  CB  ASP B 491      13.947   4.756  39.314  1.00  0.00           C  
ATOM   1400  CG  ASP B 491      15.107   5.590  39.840  1.00  0.00           C  
ATOM   1401  OD1 ASP B 491      16.246   5.403  39.336  1.00  0.00           O  
ATOM   1402  OD2 ASP B 491      14.868   6.425  40.753  1.00  0.00           O  
ATOM   1403  N   ARG B 492      12.272   3.357  37.140  1.00  0.00           N  
ATOM   1404  CA  ARG B 492      11.198   2.420  36.858  1.00  0.00           C  
ATOM   1405  C   ARG B 492      11.657   1.351  35.860  1.00  0.00           C  
ATOM   1406  O   ARG B 492      11.304   0.174  35.967  1.00  0.00           O  
ATOM   1407  CB  ARG B 492       9.898   2.855  36.177  1.00  0.00           C  
ATOM   1408  CG  ARG B 492       8.922   1.703  35.934  1.00  0.00           C  
ATOM   1409  CD  ARG B 492       8.375   1.081  37.220  1.00  0.00           C  
ATOM   1410  NE  ARG B 492       7.516  -0.073  36.831  1.00  0.00           N  
ATOM   1411  CZ  ARG B 492       8.080  -1.294  36.596  1.00  0.00           C  
ATOM   1412  NH1 ARG B 492       9.426  -1.175  36.787  1.00  0.00           N  
ATOM   1413  NH2 ARG B 492       7.077  -2.157  36.261  1.00  0.00           N  
ATOM   1414  N   ILE B 493      12.453   1.751  34.873  1.00  0.00           N  
ATOM   1415  CA  ILE B 493      12.970   0.802  33.891  1.00  0.00           C  
ATOM   1416  C   ILE B 493      13.871  -0.205  34.610  1.00  0.00           C  
ATOM   1417  O   ILE B 493      13.795  -1.417  34.391  1.00  0.00           O  
ATOM   1418  CB  ILE B 493      13.961   0.972  32.718  1.00  0.00           C  
ATOM   1419  CG1 ILE B 493      13.416   1.847  31.577  1.00  0.00           C  
ATOM   1420  CG2 ILE B 493      14.357  -0.357  32.052  1.00  0.00           C  
ATOM   1421  CD1 ILE B 493      14.478   2.242  30.551  1.00  0.00           C  
ATOM   1422  N   GLN B 494      14.740   0.298  35.485  1.00  0.00           N  
ATOM   1423  CA  GLN B 494      15.648  -0.580  36.217  1.00  0.00           C  
ATOM   1424  C   GLN B 494      14.904  -1.584  37.084  1.00  0.00           C  
ATOM   1425  O   GLN B 494      15.316  -2.735  37.250  1.00  0.00           O  
ATOM   1426  CB  GLN B 494      16.624  -0.058  37.276  1.00  0.00           C  
ATOM   1427  CG  GLN B 494      17.778   0.759  36.692  1.00  0.00           C  
ATOM   1428  CD  GLN B 494      18.597   1.310  37.850  1.00  0.00           C  
ATOM   1429  OE1 GLN B 494      18.237   1.147  39.015  1.00  0.00           O  
ATOM   1430  NE2 GLN B 494      19.745   1.994  37.593  1.00  0.00           N  
ATOM   1431  N   ARG B 495      13.784  -1.149  37.653  1.00  0.00           N  
ATOM   1432  CA  ARG B 495      12.965  -2.000  38.504  1.00  0.00           C  
ATOM   1433  C   ARG B 495      12.232  -3.057  37.676  1.00  0.00           C  
ATOM   1434  O   ARG B 495      12.084  -4.213  38.081  1.00  0.00           O  
ATOM   1435  CB  ARG B 495      11.782  -1.449  39.304  1.00  0.00           C  
ATOM   1436  CG  ARG B 495      12.198  -0.526  40.451  1.00  0.00           C  
ATOM   1437  CD  ARG B 495      11.020  -0.005  41.276  1.00  0.00           C  
ATOM   1438  NE  ARG B 495      11.568   0.928  42.301  1.00  0.00           N  
ATOM   1439  CZ  ARG B 495      12.128   0.434  43.444  1.00  0.00           C  
ATOM   1440  NH1 ARG B 495      12.053  -0.928  43.388  1.00  0.00           N  
ATOM   1441  NH2 ARG B 495      12.543   1.494  44.196  1.00  0.00           N  
ATOM   1442  N   ARG B 496      11.729  -2.621  36.471  1.00  0.00           N  
ATOM   1443  CA  ARG B 496      11.085  -3.579  35.609  1.00  0.00           C  
ATOM   1444  C   ARG B 496      12.060  -4.665  35.126  1.00  0.00           C  
ATOM   1445  O   ARG B 496      11.701  -5.853  35.004  1.00  0.00           O  
ATOM   1446  CB  ARG B 496      10.361  -2.883  34.427  1.00  0.00           C  
ATOM   1447  CG  ARG B 496       9.627  -3.857  33.502  1.00  0.00           C  
ATOM   1448  CD  ARG B 496       8.819  -3.166  32.402  1.00  0.00           C  
ATOM   1449  NE  ARG B 496       8.203  -4.231  31.563  1.00  0.00           N  
ATOM   1450  CZ  ARG B 496       7.463  -3.894  30.466  1.00  0.00           C  
ATOM   1451  NH1 ARG B 496       7.453  -2.532  30.375  1.00  0.00           N  
ATOM   1452  NH2 ARG B 496       7.024  -5.050  29.889  1.00  0.00           N  
ATOM   1453  N   MET B 497      13.303  -4.261  34.889  1.00  0.00           N  
ATOM   1454  CA  MET B 497      14.331  -5.153  34.414  1.00  0.00           C  
ATOM   1455  C   MET B 497      14.638  -6.189  35.519  1.00  0.00           C  
ATOM   1456  O   MET B 497      14.730  -7.398  35.251  1.00  0.00           O  
ATOM   1457  CB  MET B 497      15.585  -4.362  34.071  1.00  0.00           C  
ATOM   1458  CG  MET B 497      15.438  -3.498  32.817  1.00  0.00           C  
ATOM   1459  SD  MET B 497      15.150  -4.435  31.286  1.00  0.00           S  
ATOM   1460  CE  MET B 497      16.814  -5.161  31.230  1.00  0.00           C  
ATOM   1461  N   HIS B 498      14.801  -5.690  36.734  1.00  0.00           N  
ATOM   1462  CA  HIS B 498      14.938  -6.544  37.937  1.00  0.00           C  
ATOM   1463  C   HIS B 498      13.762  -7.534  38.042  1.00  0.00           C  
ATOM   1464  O   HIS B 498      13.979  -8.738  38.197  1.00  0.00           O  
ATOM   1465  CB  HIS B 498      15.035  -5.689  39.202  1.00  0.00           C  
ATOM   1466  CG  HIS B 498      16.321  -4.922  39.294  1.00  0.00           C  
ATOM   1467  ND1 HIS B 498      16.563  -3.929  40.221  1.00  0.00           N  
ATOM   1468  CD2 HIS B 498      17.458  -5.006  38.563  1.00  0.00           C  
ATOM   1469  CE1 HIS B 498      17.757  -3.444  40.071  1.00  0.00           C  
ATOM   1470  NE2 HIS B 498      18.334  -4.076  39.067  1.00  0.00           N  
ATOM   1471  N   GLU B 499      12.520  -7.041  37.933  1.00  0.00           N  
ATOM   1472  CA  GLU B 499      11.374  -7.939  37.930  1.00  0.00           C  
ATOM   1473  C   GLU B 499      11.555  -9.086  36.983  1.00  0.00           C  
ATOM   1474  O   GLU B 499      11.420 -10.236  37.385  1.00  0.00           O  
ATOM   1475  CB  GLU B 499      10.052  -7.248  37.638  1.00  0.00           C  
ATOM   1476  CG  GLU B 499       9.551  -6.377  38.792  1.00  0.00           C  
ATOM   1477  CD  GLU B 499       8.269  -5.691  38.341  1.00  0.00           C  
ATOM   1478  OE1 GLU B 499       7.896  -5.859  37.149  1.00  0.00           O  
ATOM   1479  OE2 GLU B 499       7.646  -4.990  39.182  1.00  0.00           O  
ATOM   1480  N   VAL B 500      11.868  -8.807  35.721  1.00  0.00           N  
ATOM   1481  CA  VAL B 500      11.833  -9.838  34.708  1.00  0.00           C  
ATOM   1482  C   VAL B 500      13.009 -10.816  34.892  1.00  0.00           C  
ATOM   1483  O   VAL B 500      12.953 -11.929  34.415  1.00  0.00           O  
ATOM   1484  CB  VAL B 500      11.821  -9.271  33.266  1.00  0.00           C  
ATOM   1485  CG1 VAL B 500      10.625  -8.361  32.978  1.00  0.00           C  
ATOM   1486  CG2 VAL B 500      13.054  -8.430  32.931  1.00  0.00           C  
ATOM   1487  N   VAL B 501      14.076 -10.397  35.547  1.00  0.00           N  
ATOM   1488  CA  VAL B 501      15.187 -11.321  35.810  1.00  0.00           C  
ATOM   1489  C   VAL B 501      14.974 -12.121  37.109  1.00  0.00           C  
ATOM   1490  O   VAL B 501      15.831 -12.917  37.450  1.00  0.00           O  
ATOM   1491  CB  VAL B 501      16.508 -10.558  35.930  1.00  0.00           C  
ATOM   1492  CG1 VAL B 501      16.871  -9.766  34.672  1.00  0.00           C  
ATOM   1493  CG2 VAL B 501      16.519  -9.533  37.066  1.00  0.00           C  
ATOM   1494  N   LYS B 502      13.885 -11.852  37.843  1.00  0.00           N  
ATOM   1495  CA  LYS B 502      13.759 -12.339  39.245  1.00  0.00           C  
ATOM   1496  C   LYS B 502      13.190 -13.743  39.297  1.00  0.00           C  
ATOM   1497  O   LYS B 502      12.567 -14.227  38.346  1.00  0.00           O  
ATOM   1498  CB  LYS B 502      12.896 -11.416  40.113  1.00  0.00           C  
ATOM   1499  CG  LYS B 502      13.426  -9.983  40.194  1.00  0.00           C  
ATOM   1500  CD  LYS B 502      14.785  -9.871  40.887  1.00  0.00           C  
ATOM   1501  CE  LYS B 502      15.235  -8.428  41.125  1.00  0.00           C  
ATOM   1502  NZ  LYS B 502      16.565  -8.413  41.775  1.00  0.00           N  
ATOM   1503  N   GLU B 503      13.445 -14.410  40.423  1.00  0.00           N  
ATOM   1504  CA  GLU B 503      12.929 -15.759  40.636  1.00  0.00           C  
ATOM   1505  C   GLU B 503      11.417 -15.809  40.465  1.00  0.00           C  
ATOM   1506  O   GLU B 503      10.880 -16.692  39.778  1.00  0.00           O  
ATOM   1507  CB  GLU B 503      13.331 -16.252  42.047  1.00  0.00           C  
ATOM   1508  CG  GLU B 503      12.756 -17.613  42.419  1.00  0.00           C  
ATOM   1509  CD  GLU B 503      13.080 -18.018  43.841  1.00  0.00           C  
ATOM   1510  OE1 GLU B 503      13.532 -17.174  44.614  1.00  0.00           O  
ATOM   1511  OE2 GLU B 503      12.906 -19.205  44.160  1.00  0.00           O  
ATOM   1512  N   ASN B 504      10.709 -14.855  41.060  1.00  0.00           N  
ATOM   1513  CA  ASN B 504       9.248 -14.915  40.966  1.00  0.00           C  
ATOM   1514  C   ASN B 504       8.777 -14.835  39.496  1.00  0.00           C  
ATOM   1515  O   ASN B 504       7.859 -15.532  39.096  1.00  0.00           O  
ATOM   1516  CB  ASN B 504       8.583 -13.888  41.892  1.00  0.00           C  
ATOM   1517  CG  ASN B 504       8.638 -14.431  43.313  1.00  0.00           C  
ATOM   1518  OD1 ASN B 504       8.037 -15.458  43.622  1.00  0.00           O  
ATOM   1519  ND2 ASN B 504       9.363 -13.769  44.255  1.00  0.00           N  
ATOM   1520  N   ARG B 505       9.468 -14.056  38.659  1.00  0.00           N  
ATOM   1521  CA  ARG B 505       9.073 -13.956  37.255  1.00  0.00           C  
ATOM   1522  C   ARG B 505       9.364 -15.254  36.535  1.00  0.00           C  
ATOM   1523  O   ARG B 505       8.554 -15.691  35.742  1.00  0.00           O  
ATOM   1524  CB  ARG B 505       9.767 -12.790  36.563  1.00  0.00           C  
ATOM   1525  CG  ARG B 505       9.422 -12.670  35.077  1.00  0.00           C  
ATOM   1526  CD  ARG B 505       7.955 -12.324  34.815  1.00  0.00           C  
ATOM   1527  NE  ARG B 505       7.751 -12.328  33.339  1.00  0.00           N  
ATOM   1528  CZ  ARG B 505       7.489 -13.499  32.689  1.00  0.00           C  
ATOM   1529  NH1 ARG B 505       7.472 -14.497  33.621  1.00  0.00           N  
ATOM   1530  NH2 ARG B 505       7.348 -13.216  31.362  1.00  0.00           N  
ATOM   1531  N   SER B 506      10.524 -15.855  36.829  1.00  0.00           N  
ATOM   1532  CA  SER B 506      10.902 -17.119  36.244  1.00  0.00           C  
ATOM   1533  C   SER B 506       9.824 -18.142  36.474  1.00  0.00           C  
ATOM   1534  O   SER B 506       9.472 -18.873  35.561  1.00  0.00           O  
ATOM   1535  CB  SER B 506      12.229 -17.624  36.837  1.00  0.00           C  
ATOM   1536  OG  SER B 506      13.288 -16.748  36.479  1.00  0.00           O  
ATOM   1537  N   ARG B 507       9.267 -18.132  37.685  1.00  0.00           N  
ATOM   1538  CA  ARG B 507       8.345 -19.182  38.136  1.00  0.00           C  
ATOM   1539  C   ARG B 507       6.899 -18.854  37.929  1.00  0.00           C  
ATOM   1540  O   ARG B 507       6.062 -19.600  38.366  1.00  0.00           O  
ATOM   1541  CB  ARG B 507       8.575 -19.484  39.615  1.00  0.00           C  
ATOM   1542  CG  ARG B 507       9.956 -20.073  39.910  1.00  0.00           C  
ATOM   1543  CD  ARG B 507      10.205 -20.336  41.396  1.00  0.00           C  
ATOM   1544  NE  ARG B 507       9.263 -21.408  41.826  1.00  0.00           N  
ATOM   1545  CZ  ARG B 507       9.235 -21.809  43.130  1.00  0.00           C  
ATOM   1546  NH1 ARG B 507      10.160 -21.073  43.812  1.00  0.00           N  
ATOM   1547  NH2 ARG B 507       8.293 -22.791  43.243  1.00  0.00           N  
ATOM   1548  N   GLU B 508       6.575 -17.750  37.271  1.00  0.00           N  
ATOM   1549  CA  GLU B 508       5.167 -17.515  36.952  1.00  0.00           C  
ATOM   1550  C   GLU B 508       4.946 -17.705  35.478  1.00  0.00           C  
ATOM   1551  O   GLU B 508       5.840 -17.485  34.689  1.00  0.00           O  
ATOM   1552  CB  GLU B 508       4.690 -16.129  37.414  1.00  0.00           C  
ATOM   1553  CG  GLU B 508       4.783 -15.925  38.927  1.00  0.00           C  
ATOM   1554  CD  GLU B 508       3.882 -16.953  39.597  1.00  0.00           C  
ATOM   1555  OE1 GLU B 508       2.681 -17.019  39.223  1.00  0.00           O  
ATOM   1556  OE2 GLU B 508       4.383 -17.685  40.492  1.00  0.00           O  
ATOM   1557  N   ILE B 509       3.752 -18.124  35.107  1.00  0.00           N  
ATOM   1558  CA  ILE B 509       3.424 -18.310  33.720  1.00  0.00           C  
ATOM   1559  C   ILE B 509       2.551 -19.522  33.533  1.00  0.00           C  
ATOM   1560  O   ILE B 509       2.208 -20.178  34.494  1.00  0.00           O  
ATOM   1561  CB  ILE B 509       4.705 -18.441  32.866  1.00  0.00           C  
ATOM   1562  CG1 ILE B 509       5.581 -19.644  33.255  1.00  0.00           C  
ATOM   1563  CG2 ILE B 509       5.634 -17.219  32.963  1.00  0.00           C  
ATOM   1564  CD1 ILE B 509       6.728 -19.903  32.279  1.00  0.00           C  
ATOM   1565  N   LEU B 510       2.173 -19.789  32.290  1.00  0.00           N  
ATOM   1566  CA  LEU B 510       1.396 -20.982  31.928  1.00  0.00           C  
ATOM   1567  C   LEU B 510       1.975 -21.514  30.647  1.00  0.00           C  
ATOM   1568  O   LEU B 510       2.334 -20.732  29.771  1.00  0.00           O  
ATOM   1569  CB  LEU B 510      -0.100 -20.676  31.710  1.00  0.00           C  
ATOM   1570  CG  LEU B 510      -0.823 -20.229  32.982  1.00  0.00           C  
ATOM   1571  CD1 LEU B 510      -2.247 -19.718  32.770  1.00  0.00           C  
ATOM   1572  CD2 LEU B 510      -0.990 -21.313  34.046  1.00  0.00           C  
ATOM   1573  N   LYS B 511       2.092 -22.836  30.532  1.00  0.00           N  
ATOM   1574  CA  LYS B 511       2.685 -23.434  29.340  1.00  0.00           C  
ATOM   1575  C   LYS B 511       1.714 -23.420  28.174  1.00  0.00           C  
ATOM   1576  O   LYS B 511       2.145 -23.436  27.034  1.00  0.00           O  
ATOM   1577  CB  LYS B 511       3.188 -24.854  29.594  1.00  0.00           C  
ATOM   1578  CG  LYS B 511       4.386 -25.210  28.718  1.00  0.00           C  
ATOM   1579  CD  LYS B 511       4.689 -26.712  28.656  1.00  0.00           C  
ATOM   1580  CE  LYS B 511       5.865 -27.013  27.722  1.00  0.00           C  
ATOM   1581  NZ  LYS B 511       6.046 -28.472  27.451  1.00  0.00           N  
ATOM   1582  N   VAL B 512       0.416 -23.357  28.455  1.00  0.00           N  
ATOM   1583  CA  VAL B 512      -0.578 -23.399  27.413  1.00  0.00           C  
ATOM   1584  C   VAL B 512      -1.799 -22.563  27.761  1.00  0.00           C  
ATOM   1585  O   VAL B 512      -2.167 -22.417  28.929  1.00  0.00           O  
ATOM   1586  CB  VAL B 512      -1.005 -24.854  27.165  1.00  0.00           C  
ATOM   1587  CG1 VAL B 512      -1.694 -25.501  28.368  1.00  0.00           C  
ATOM   1588  CG2 VAL B 512      -1.992 -25.011  26.007  1.00  0.00           C  
ATOM   1589  N   LEU B 513      -2.455 -22.054  26.722  1.00  0.00           N  
ATOM   1590  CA  LEU B 513      -3.507 -21.067  26.890  1.00  0.00           C  
ATOM   1591  C   LEU B 513      -4.390 -20.932  25.676  1.00  0.00           C  
ATOM   1592  O   LEU B 513      -4.022 -21.302  24.558  1.00  0.00           O  
ATOM   1593  CB  LEU B 513      -2.869 -19.709  27.176  1.00  0.00           C  
ATOM   1594  CG  LEU B 513      -1.929 -19.231  26.068  1.00  0.00           C  
ATOM   1595  CD1 LEU B 513      -2.610 -18.489  24.918  1.00  0.00           C  
ATOM   1596  CD2 LEU B 513      -0.838 -18.261  26.520  1.00  0.00           C  
ATOM   1597  N   GLU B 514      -5.551 -20.342  25.889  1.00  0.00           N  
ATOM   1598  CA  GLU B 514      -6.518 -20.192  24.834  1.00  0.00           C  
ATOM   1599  C   GLU B 514      -6.114 -19.040  23.881  1.00  0.00           C  
ATOM   1600  O   GLU B 514      -6.364 -17.867  24.167  1.00  0.00           O  
ATOM   1601  CB  GLU B 514      -7.876 -19.948  25.473  1.00  0.00           C  
ATOM   1602  CG  GLU B 514      -8.368 -21.119  26.327  1.00  0.00           C  
ATOM   1603  CD  GLU B 514      -9.712 -20.732  26.925  1.00  0.00           C  
ATOM   1604  OE1 GLU B 514     -10.161 -19.581  26.677  1.00  0.00           O  
ATOM   1605  OE2 GLU B 514     -10.309 -21.582  27.639  1.00  0.00           O  
ATOM   1606  N   GLY B 515      -5.488 -19.399  22.764  1.00  0.00           N  
ATOM   1607  CA  GLY B 515      -5.046 -18.449  21.740  1.00  0.00           C  
ATOM   1608  C   GLY B 515      -6.185 -17.558  21.254  1.00  0.00           C  
ATOM   1609  O   GLY B 515      -6.018 -16.361  21.120  1.00  0.00           O  
ATOM   1610  N   HIS B 516      -7.330 -18.163  20.981  1.00  0.00           N  
ATOM   1611  CA  HIS B 516      -8.538 -17.443  20.603  1.00  0.00           C  
ATOM   1612  C   HIS B 516      -8.940 -16.390  21.631  1.00  0.00           C  
ATOM   1613  O   HIS B 516      -9.448 -15.327  21.283  1.00  0.00           O  
ATOM   1614  CB  HIS B 516      -9.692 -18.438  20.425  1.00  0.00           C  
ATOM   1615  CG  HIS B 516     -10.980 -17.778  20.031  1.00  0.00           C  
ATOM   1616  ND1 HIS B 516     -11.221 -17.240  18.783  1.00  0.00           N  
ATOM   1617  CD2 HIS B 516     -12.119 -17.566  20.732  1.00  0.00           C  
ATOM   1618  CE1 HIS B 516     -12.418 -16.739  18.724  1.00  0.00           C  
ATOM   1619  NE2 HIS B 516     -12.996 -16.919  19.896  1.00  0.00           N  
ATOM   1620  N   LYS B 517      -8.760 -16.689  22.904  1.00  0.00           N  
ATOM   1621  CA  LYS B 517      -9.108 -15.723  23.934  1.00  0.00           C  
ATOM   1622  C   LYS B 517      -8.101 -14.549  23.958  1.00  0.00           C  
ATOM   1623  O   LYS B 517      -8.497 -13.402  24.161  1.00  0.00           O  
ATOM   1624  CB  LYS B 517      -9.184 -16.411  25.284  1.00  0.00           C  
ATOM   1625  CG  LYS B 517      -9.701 -15.547  26.427  1.00  0.00           C  
ATOM   1626  CD  LYS B 517      -9.879 -16.368  27.709  1.00  0.00           C  
ATOM   1627  CE  LYS B 517      -8.556 -16.893  28.295  1.00  0.00           C  
ATOM   1628  NZ  LYS B 517      -7.731 -15.867  29.006  1.00  0.00           N  
ATOM   1629  N   TRP B 518      -6.820 -14.841  23.739  1.00  0.00           N  
ATOM   1630  CA  TRP B 518      -5.767 -13.796  23.654  1.00  0.00           C  
ATOM   1631  C   TRP B 518      -6.018 -12.919  22.436  1.00  0.00           C  
ATOM   1632  O   TRP B 518      -6.070 -11.696  22.533  1.00  0.00           O  
ATOM   1633  CB  TRP B 518      -4.340 -14.386  23.515  1.00  0.00           C  
ATOM   1634  CG  TRP B 518      -3.250 -13.344  23.431  1.00  0.00           C  
ATOM   1635  CD1 TRP B 518      -2.591 -12.697  24.437  1.00  0.00           C  
ATOM   1636  CD2 TRP B 518      -2.664 -12.801  22.239  1.00  0.00           C  
ATOM   1637  NE1 TRP B 518      -1.684 -11.837  24.017  1.00  0.00           N  
ATOM   1638  CE2 TRP B 518      -1.684 -11.858  22.646  1.00  0.00           C  
ATOM   1639  CE3 TRP B 518      -2.869 -13.020  20.860  1.00  0.00           C  
ATOM   1640  CZ2 TRP B 518      -0.901 -11.123  21.715  1.00  0.00           C  
ATOM   1641  CZ3 TRP B 518      -2.086 -12.285  19.920  1.00  0.00           C  
ATOM   1642  CH2 TRP B 518      -1.117 -11.350  20.362  1.00  0.00           C  
ATOM   1643  N   ASP B 519      -6.169 -13.581  21.294  1.00  0.00           N  
ATOM   1644  CA  ASP B 519      -6.614 -12.962  20.057  1.00  0.00           C  
ATOM   1645  C   ASP B 519      -7.754 -11.937  20.304  1.00  0.00           C  
ATOM   1646  O   ASP B 519      -7.607 -10.735  20.028  1.00  0.00           O  
ATOM   1647  CB  ASP B 519      -7.020 -14.092  19.090  1.00  0.00           C  
ATOM   1648  CG  ASP B 519      -7.304 -13.469  17.731  1.00  0.00           C  
ATOM   1649  OD1 ASP B 519      -7.184 -12.220  17.616  1.00  0.00           O  
ATOM   1650  OD2 ASP B 519      -7.643 -14.233  16.789  1.00  0.00           O  
ATOM   1651  N   ARG B 520      16.897  -8.189  27.777  1.00  0.00           N  
ATOM   1652  CA  ARG B 520      17.982  -7.408  27.158  1.00  0.00           C  
ATOM   1653  C   ARG B 520      17.632  -5.952  26.978  1.00  0.00           C  
ATOM   1654  O   ARG B 520      16.511  -5.629  26.574  1.00  0.00           O  
ATOM   1655  CB  ARG B 520      18.363  -8.004  25.805  1.00  0.00           C  
ATOM   1656  CG  ARG B 520      19.007  -9.388  25.908  1.00  0.00           C  
ATOM   1657  CD  ARG B 520      19.378  -9.993  24.552  1.00  0.00           C  
ATOM   1658  NE  ARG B 520      19.987 -11.329  24.809  1.00  0.00           N  
ATOM   1659  CZ  ARG B 520      20.358 -12.122  23.762  1.00  0.00           C  
ATOM   1660  NH1 ARG B 520      20.063 -11.455  22.609  1.00  0.00           N  
ATOM   1661  NH2 ARG B 520      20.880 -13.273  24.278  1.00  0.00           N  
ATOM   1662  N   ARG B 521      18.579  -5.076  27.309  1.00  0.00           N  
ATOM   1663  CA  ARG B 521      18.501  -3.670  26.903  1.00  0.00           C  
ATOM   1664  C   ARG B 521      18.799  -3.545  25.412  1.00  0.00           C  
ATOM   1665  O   ARG B 521      19.774  -4.088  24.928  1.00  0.00           O  
ATOM   1666  CB  ARG B 521      19.431  -2.790  27.736  1.00  0.00           C  
ATOM   1667  CG  ARG B 521      18.982  -2.744  29.182  1.00  0.00           C  
ATOM   1668  CD  ARG B 521      19.921  -1.906  30.019  1.00  0.00           C  
ATOM   1669  NE  ARG B 521      19.485  -1.836  31.421  1.00  0.00           N  
ATOM   1670  CZ  ARG B 521      19.216  -0.712  32.068  1.00  0.00           C  
ATOM   1671  NH1 ARG B 521      19.341   0.485  31.473  1.00  0.00           N  
ATOM   1672  NH2 ARG B 521      18.825  -0.775  33.336  1.00  0.00           N  
ATOM   1673  N   SER B 522      17.931  -2.859  24.679  1.00  0.00           N  
ATOM   1674  CA  SER B 522      17.986  -2.901  23.246  1.00  0.00           C  
ATOM   1675  C   SER B 522      17.435  -1.574  22.665  1.00  0.00           C  
ATOM   1676  O   SER B 522      17.368  -0.574  23.377  1.00  0.00           O  
ATOM   1677  CB  SER B 522      17.235  -4.138  22.741  1.00  0.00           C  
ATOM   1678  OG  SER B 522      17.475  -4.322  21.354  1.00  0.00           O  
ATOM   1679  N   ILE B 523      17.104  -1.603  21.375  1.00  0.00           N  
ATOM   1680  CA  ILE B 523      16.616  -0.456  20.599  1.00  0.00           C  
ATOM   1681  C   ILE B 523      15.706  -0.970  19.542  1.00  0.00           C  
ATOM   1682  O   ILE B 523      15.805  -2.142  19.166  1.00  0.00           O  
ATOM   1683  CB  ILE B 523      17.774   0.270  19.906  1.00  0.00           C  
ATOM   1684  CG1 ILE B 523      18.798   0.866  20.886  1.00  0.00           C  
ATOM   1685  CG2 ILE B 523      17.321   1.450  19.030  1.00  0.00           C  
ATOM   1686  CD1 ILE B 523      20.055   1.404  20.202  1.00  0.00           C  
ATOM   1687  N   LEU B 525      14.519  -0.323  15.610  1.00  0.00           N  
ATOM   1688  CA  LEU B 525      15.000   0.364  14.407  1.00  0.00           C  
ATOM   1689  C   LEU B 525      13.878   1.287  13.943  1.00  0.00           C  
ATOM   1690  O   LEU B 525      12.798   1.316  14.556  1.00  0.00           O  
ATOM   1691  CB  LEU B 525      15.460  -0.616  13.328  1.00  0.00           C  
ATOM   1692  CG  LEU B 525      16.675  -1.450  13.739  1.00  0.00           C  
ATOM   1693  CD1 LEU B 525      17.068  -2.549  12.753  1.00  0.00           C  
ATOM   1694  CD2 LEU B 525      17.970  -0.658  13.922  1.00  0.00           C  
ATOM   1695  N   ALA B 526      14.092   2.004  12.850  1.00  0.00           N  
ATOM   1696  CA  ALA B 526      13.128   3.037  12.481  1.00  0.00           C  
ATOM   1697  C   ALA B 526      11.786   2.485  12.115  1.00  0.00           C  
ATOM   1698  O   ALA B 526      10.818   3.232  12.067  1.00  0.00           O  
ATOM   1699  CB  ALA B 526      13.657   3.949  11.367  1.00  0.00           C  
ATOM   1700  N   PRO B 527      11.702   1.186  11.848  1.00  0.00           N  
ATOM   1701  CA  PRO B 527      10.424   0.584  11.519  1.00  0.00           C  
ATOM   1702  C   PRO B 527       9.723  -0.069  12.712  1.00  0.00           C  
ATOM   1703  O   PRO B 527       8.651  -0.664  12.567  1.00  0.00           O  
ATOM   1704  CB  PRO B 527      10.604  -0.424  10.396  1.00  0.00           C  
ATOM   1705  CG  PRO B 527      11.916  -1.207  10.483  1.00  0.00           C  
ATOM   1706  CD  PRO B 527      13.092  -0.375  10.999  1.00  0.00           C  
ATOM   1707  N   GLN B 528      10.321   0.097  13.880  1.00  0.00           N  
ATOM   1708  CA  GLN B 528       9.785  -0.469  15.113  1.00  0.00           C  
ATOM   1709  C   GLN B 528      10.103  -1.936  15.286  1.00  0.00           C  
ATOM   1710  O   GLN B 528       9.342  -2.662  15.947  1.00  0.00           O  
ATOM   1711  CB  GLN B 528       8.267  -0.269  15.159  1.00  0.00           C  
ATOM   1712  CG  GLN B 528       7.846   1.202  15.172  1.00  0.00           C  
ATOM   1713  CD  GLN B 528       6.330   1.256  15.304  1.00  0.00           C  
ATOM   1714  OE1 GLN B 528       5.646   0.242  15.169  1.00  0.00           O  
ATOM   1715  NE2 GLN B 528       5.723   2.442  15.574  1.00  0.00           N  
ATOM   1716  N   LEU B 529      11.216  -2.378  14.688  1.00  0.00           N  
ATOM   1717  CA  LEU B 529      11.661  -3.788  14.821  1.00  0.00           C  
ATOM   1718  C   LEU B 529      12.697  -3.859  15.929  1.00  0.00           C  
ATOM   1719  O   LEU B 529      13.700  -3.168  15.884  1.00  0.00           O  
ATOM   1720  CB  LEU B 529      12.244  -4.366  13.506  1.00  0.00           C  
ATOM   1721  CG  LEU B 529      11.246  -4.372  12.347  1.00  0.00           C  
ATOM   1722  CD1 LEU B 529      11.803  -4.877  11.017  1.00  0.00           C  
ATOM   1723  CD2 LEU B 529      10.008  -5.241  12.565  1.00  0.00           C  
ATOM   1724  N   GLN B 530      12.401  -4.652  16.964  1.00  0.00           N  
ATOM   1725  CA  GLN B 530      13.311  -4.879  18.073  1.00  0.00           C  
ATOM   1726  C   GLN B 530      14.587  -5.506  17.539  1.00  0.00           C  
ATOM   1727  O   GLN B 530      14.550  -6.528  16.861  1.00  0.00           O  
ATOM   1728  CB  GLN B 530      12.701  -5.848  19.145  1.00  0.00           C  
ATOM   1729  CG  GLN B 530      11.465  -5.281  19.847  1.00  0.00           C  
ATOM   1730  CD  GLN B 530      11.889  -4.037  20.614  1.00  0.00           C  
ATOM   1731  OE1 GLN B 530      12.896  -4.041  21.319  1.00  0.00           O  
ATOM   1732  NE2 GLN B 530      11.142  -2.905  20.518  1.00  0.00           N  
ATOM   1733  N   GLU B 531      15.712  -4.909  17.873  1.00  0.00           N  
ATOM   1734  CA  GLU B 531      16.978  -5.403  17.350  1.00  0.00           C  
ATOM   1735  C   GLU B 531      17.448  -6.647  18.084  1.00  0.00           C  
ATOM   1736  O   GLU B 531      18.315  -7.340  17.594  1.00  0.00           O  
ATOM   1737  CB  GLU B 531      18.018  -4.318  17.436  1.00  0.00           C  
ATOM   1738  CG  GLU B 531      17.722  -3.117  16.536  1.00  0.00           C  
ATOM   1739  CD  GLU B 531      18.817  -2.083  16.757  1.00  0.00           C  
ATOM   1740  OE1 GLU B 531      20.013  -2.445  16.601  1.00  0.00           O  
ATOM   1741  OE2 GLU B 531      18.471  -0.916  17.085  1.00  0.00           O  
ATOM   1742  N   PRO B 532      16.876  -6.913  19.264  1.00  0.00           N  
ATOM   1743  CA  PRO B 532      17.197  -8.102  20.053  1.00  0.00           C  
ATOM   1744  C   PRO B 532      16.450  -9.273  19.470  1.00  0.00           C  
ATOM   1745  O   PRO B 532      17.052 -10.230  19.030  1.00  0.00           O  
ATOM   1746  CB  PRO B 532      16.801  -7.910  21.521  1.00  0.00           C  
ATOM   1747  CG  PRO B 532      15.666  -6.903  21.720  1.00  0.00           C  
ATOM   1748  CD  PRO B 532      15.676  -5.760  20.704  1.00  0.00           C  
ATOM   1749  N   THR B 533      15.128  -9.177  19.407  1.00  0.00           N  
ATOM   1750  CA  THR B 533      14.308 -10.341  19.099  1.00  0.00           C  
ATOM   1751  C   THR B 533      13.651 -10.296  17.727  1.00  0.00           C  
ATOM   1752  O   THR B 533      13.021 -11.256  17.319  1.00  0.00           O  
ATOM   1753  CB  THR B 533      13.248 -10.519  20.207  1.00  0.00           C  
ATOM   1754  OG1 THR B 533      12.411  -9.374  20.270  1.00  0.00           O  
ATOM   1755  CG2 THR B 533      13.953 -10.709  21.560  1.00  0.00           C  
ATOM   1756  N   ASN B 534      13.760  -9.161  17.042  1.00  0.00           N  
ATOM   1757  CA  ASN B 534      13.125  -8.937  15.744  1.00  0.00           C  
ATOM   1758  C   ASN B 534      11.609  -8.851  15.732  1.00  0.00           C  
ATOM   1759  O   ASN B 534      11.025  -8.906  14.686  1.00  0.00           O  
ATOM   1760  CB  ASN B 534      13.567  -9.978  14.693  1.00  0.00           C  
ATOM   1761  CG  ASN B 534      15.035  -9.731  14.374  1.00  0.00           C  
ATOM   1762  OD1 ASN B 534      15.516  -8.601  14.442  1.00  0.00           O  
ATOM   1763  ND2 ASN B 534      15.826 -10.775  14.010  1.00  0.00           N  
ATOM   1764  N   SER B 535      10.957  -8.711  16.872  1.00  0.00           N  
ATOM   1765  CA  SER B 535       9.527  -8.502  16.836  1.00  0.00           C  
ATOM   1766  C   SER B 535       9.273  -7.071  16.293  1.00  0.00           C  
ATOM   1767  O   SER B 535      10.008  -6.142  16.598  1.00  0.00           O  
ATOM   1768  CB  SER B 535       8.936  -8.685  18.232  1.00  0.00           C  
ATOM   1769  OG  SER B 535       7.545  -8.401  18.214  1.00  0.00           O  
ATOM   1770  N   SER B 536       8.234  -6.934  15.493  1.00  0.00           N  
ATOM   1771  CA  SER B 536       7.844  -5.650  14.914  1.00  0.00           C  
ATOM   1772  C   SER B 536       6.778  -5.054  15.807  1.00  0.00           C  
ATOM   1773  O   SER B 536       5.700  -5.604  15.902  1.00  0.00           O  
ATOM   1774  CB  SER B 536       7.299  -5.857  13.501  1.00  0.00           C  
ATOM   1775  OG  SER B 536       6.875  -4.617  12.955  1.00  0.00           O  
ATOM   1776  N   ASP B 537       7.062  -3.938  16.477  1.00  0.00           N  
ATOM   1777  CA  ASP B 537       6.020  -3.340  17.320  1.00  0.00           C  
ATOM   1778  C   ASP B 537       4.785  -2.872  16.552  1.00  0.00           C  
ATOM   1779  O   ASP B 537       4.832  -2.639  15.368  1.00  0.00           O  
ATOM   1780  CB  ASP B 537       6.593  -2.198  18.150  1.00  0.00           C  
ATOM   1781  CG  ASP B 537       7.457  -2.802  19.248  1.00  0.00           C  
ATOM   1782  OD1 ASP B 537       7.424  -4.051  19.407  1.00  0.00           O  
ATOM   1783  OD2 ASP B 537       8.162  -2.022  19.943  1.00  0.00           O  
ATOM   1784  N   GLY B 538       3.681  -2.762  17.261  1.00  0.00           N  
ATOM   1785  CA  GLY B 538       2.409  -2.347  16.727  1.00  0.00           C  
ATOM   1786  C   GLY B 538       2.276  -0.812  16.678  1.00  0.00           C  
ATOM   1787  O   GLY B 538       2.809  -0.119  17.514  1.00  0.00           O  
ATOM   1788  N   ALA B 539       1.567  -0.323  15.668  1.00  0.00           N  
ATOM   1789  CA  ALA B 539       1.075   1.058  15.608  1.00  0.00           C  
ATOM   1790  C   ALA B 539      -0.374   1.033  16.086  1.00  0.00           C  
ATOM   1791  O   ALA B 539      -1.227   0.441  15.472  1.00  0.00           O  
ATOM   1792  CB  ALA B 539       1.199   1.602  14.176  1.00  0.00           C  
ATOM   1793  N   GLY B 540      -0.628   1.623  17.232  1.00  0.00           N  
ATOM   1794  CA  GLY B 540      -1.892   1.517  17.923  1.00  0.00           C  
ATOM   1795  C   GLY B 540      -2.775   2.680  17.488  1.00  0.00           C  
ATOM   1796  O   GLY B 540      -2.346   3.823  17.519  1.00  0.00           O  
ATOM   1797  N   GLU B 541      -3.974   2.360  17.008  1.00  0.00           N  
ATOM   1798  CA  GLU B 541      -4.915   3.344  16.526  1.00  0.00           C  
ATOM   1799  C   GLU B 541      -5.392   4.292  17.599  1.00  0.00           C  
ATOM   1800  O   GLU B 541      -5.573   3.910  18.736  1.00  0.00           O  
ATOM   1801  CB  GLU B 541      -6.181   2.646  15.990  1.00  0.00           C  
ATOM   1802  CG  GLU B 541      -5.945   1.864  14.696  1.00  0.00           C  
ATOM   1803  CD  GLU B 541      -7.253   1.188  14.310  1.00  0.00           C  
ATOM   1804  OE1 GLU B 541      -8.237   1.316  15.087  1.00  0.00           O  
ATOM   1805  OE2 GLU B 541      -7.285   0.533  13.234  1.00  0.00           O  
ATOM   1806  N   VAL B 542      -5.676   5.520  17.189  1.00  0.00           N  
ATOM   1807  CA  VAL B 542      -6.422   6.443  18.008  1.00  0.00           C  
ATOM   1808  C   VAL B 542      -7.894   6.480  17.557  1.00  0.00           C  
ATOM   1809  O   VAL B 542      -8.211   6.710  16.407  1.00  0.00           O  
ATOM   1810  CB  VAL B 542      -5.827   7.853  17.936  1.00  0.00           C  
ATOM   1811  CG1 VAL B 542      -6.612   8.889  18.743  1.00  0.00           C  
ATOM   1812  CG2 VAL B 542      -4.393   7.938  18.464  1.00  0.00           C  
ATOM   1813  N   ASN B 543      -8.789   6.259  18.486  1.00  0.00           N  
ATOM   1814  CA  ASN B 543     -10.213   6.294  18.190  1.00  0.00           C  
ATOM   1815  C   ASN B 543     -10.648   7.713  17.862  1.00  0.00           C  
ATOM   1816  O   ASN B 543     -10.571   8.592  18.738  1.00  0.00           O  
ATOM   1817  CB  ASN B 543     -10.978   5.844  19.428  1.00  0.00           C  
ATOM   1818  CG  ASN B 543     -12.483   5.787  19.197  1.00  0.00           C  
ATOM   1819  OD1 ASN B 543     -13.024   6.472  18.343  1.00  0.00           O  
ATOM   1820  ND2 ASN B 543     -13.158   4.961  19.970  1.00  0.00           N  
ATOM   1821  N   GLY B 544     -11.857   8.095  18.264  1.00  0.00           N  
ATOM   1822  CA  GLY B 544     -12.339   9.448  18.005  1.00  0.00           C  
ATOM   1823  C   GLY B 544     -11.871  10.396  19.110  1.00  0.00           C  
ATOM   1824  O   GLY B 544     -12.585  11.314  19.522  1.00  0.00           O  
ATOM   1825  N   ARG B 545     -10.654  10.181  19.604  1.00  0.00           N  
ATOM   1826  CA  ARG B 545     -10.100  11.005  20.685  1.00  0.00           C  
ATOM   1827  C   ARG B 545     -10.037  12.504  20.402  1.00  0.00           C  
ATOM   1828  O   ARG B 545     -10.246  13.332  21.293  1.00  0.00           O  
ATOM   1829  CB  ARG B 545      -8.655  10.820  21.156  1.00  0.00           C  
ATOM   1830  CG  ARG B 545      -8.426   9.517  21.924  1.00  0.00           C  
ATOM   1831  CD  ARG B 545      -6.968   9.295  22.333  1.00  0.00           C  
ATOM   1832  NE  ARG B 545      -6.895   7.985  23.039  1.00  0.00           N  
ATOM   1833  CZ  ARG B 545      -5.688   7.497  23.449  1.00  0.00           C  
ATOM   1834  NH1 ARG B 545      -4.730   8.399  23.087  1.00  0.00           N  
ATOM   1835  NH2 ARG B 545      -5.911   6.297  24.060  1.00  0.00           N  
ATOM   1836  N   SER B 546      -9.748  12.886  19.163  1.00  0.00           N  
ATOM   1837  CA  SER B 546      -9.687  14.306  18.837  1.00  0.00           C  
ATOM   1838  C   SER B 546     -11.081  14.926  18.858  1.00  0.00           C  
ATOM   1839  O   SER B 546     -11.245  16.124  19.104  1.00  0.00           O  
ATOM   1840  CB  SER B 546      -9.280  14.926  17.498  1.00  0.00           C  
ATOM   1841  OG  SER B 546     -10.229  14.591  16.497  1.00  0.00           O  
ATOM   1842  N   SER B 547     -12.116  14.126  18.602  1.00  0.00           N  
ATOM   1843  CA  SER B 547     -13.481  14.659  18.645  1.00  0.00           C  
ATOM   1844  C   SER B 547     -13.679  15.371  19.987  1.00  0.00           C  
ATOM   1845  O   SER B 547     -13.961  16.569  20.067  1.00  0.00           O  
ATOM   1846  CB  SER B 547     -14.788  13.863  18.692  1.00  0.00           C  
ATOM   1847  OG  SER B 547     -15.896  14.748  18.757  1.00  0.00           O  
ATOM   1848  N   GLU B 548     -13.617  14.595  21.065  1.00  0.00           N  
ATOM   1849  CA  GLU B 548     -13.679  15.075  22.445  1.00  0.00           C  
ATOM   1850  C   GLU B 548     -12.552  16.003  22.804  1.00  0.00           C  
ATOM   1851  O   GLU B 548     -12.737  17.047  23.464  1.00  0.00           O  
ATOM   1852  CB  GLU B 548     -13.607  13.883  23.405  1.00  0.00           C  
ATOM   1853  CG  GLU B 548     -14.869  13.018  23.399  1.00  0.00           C  
ATOM   1854  CD  GLU B 548     -14.616  11.811  24.291  1.00  0.00           C  
ATOM   1855  OE1 GLU B 548     -13.468  11.677  24.794  1.00  0.00           O  
ATOM   1856  OE2 GLU B 548     -15.567  11.007  24.482  1.00  0.00           O  
ATOM   1857  N   GLY B 549     -11.360  15.642  22.351  1.00  0.00           N  
ATOM   1858  CA  GLY B 549     -10.200  16.459  22.644  1.00  0.00           C  
ATOM   1859  C   GLY B 549     -10.279  17.792  21.895  1.00  0.00           C  
ATOM   1860  O   GLY B 549      -9.939  18.845  22.432  1.00  0.00           O  
ATOM   1861  N   GLY B 550     -10.728  17.775  20.651  1.00  0.00           N  
ATOM   1862  CA  GLY B 550     -10.930  19.030  19.909  1.00  0.00           C  
ATOM   1863  C   GLY B 550     -11.889  20.002  20.635  1.00  0.00           C  
ATOM   1864  O   GLY B 550     -11.623  21.210  20.761  1.00  0.00           O  
ATOM   1865  N   ASN B 551     -12.990  19.454  21.121  1.00  0.00           N  
ATOM   1866  CA  ASN B 551     -13.939  20.221  21.921  1.00  0.00           C  
ATOM   1867  C   ASN B 551     -13.254  20.765  23.170  1.00  0.00           C  
ATOM   1868  O   ASN B 551     -13.403  21.932  23.490  1.00  0.00           O  
ATOM   1869  CB  ASN B 551     -15.132  19.336  22.285  1.00  0.00           C  
ATOM   1870  CG  ASN B 551     -15.971  19.138  21.030  1.00  0.00           C  
ATOM   1871  OD1 ASN B 551     -15.869  19.903  20.073  1.00  0.00           O  
ATOM   1872  ND2 ASN B 551     -16.846  18.098  20.967  1.00  0.00           N  
ATOM   1873  N   SER B 552     -12.463  19.948  23.872  1.00  0.00           N  
ATOM   1874  CA  SER B 552     -11.742  20.456  25.077  1.00  0.00           C  
ATOM   1875  C   SER B 552     -10.785  21.553  24.766  1.00  0.00           C  
ATOM   1876  O   SER B 552     -10.690  22.562  25.471  1.00  0.00           O  
ATOM   1877  CB  SER B 552     -10.964  19.347  25.798  1.00  0.00           C  
ATOM   1878  OG  SER B 552     -11.833  18.290  26.104  1.00  0.00           O  
ATOM   1879  N   GLY B 553     -10.072  21.374  23.670  1.00  0.00           N  
ATOM   1880  CA  GLY B 553      -9.120  22.360  23.215  1.00  0.00           C  
ATOM   1881  C   GLY B 553      -9.769  23.715  22.964  1.00  0.00           C  
ATOM   1882  O   GLY B 553      -9.262  24.727  23.382  1.00  0.00           O  
ATOM   1883  N   GLY B 554     -10.928  23.719  22.323  1.00  0.00           N  
ATOM   1884  CA  GLY B 554     -11.632  24.961  22.011  1.00  0.00           C  
ATOM   1885  C   GLY B 554     -12.076  25.662  23.290  1.00  0.00           C  
ATOM   1886  O   GLY B 554     -11.860  26.860  23.484  1.00  0.00           O  
ATOM   1887  N   GLY B 555     -12.656  24.879  24.196  1.00  0.00           N  
ATOM   1888  CA  GLY B 555     -13.077  25.389  25.500  1.00  0.00           C  
ATOM   1889  C   GLY B 555     -11.895  25.969  26.285  1.00  0.00           C  
ATOM   1890  O   GLY B 555     -11.948  27.123  26.728  1.00  0.00           O  
ATOM   1891  N   HIS B 556     -10.776  25.243  26.384  1.00  0.00           N  
ATOM   1892  CA  HIS B 556      -9.606  25.771  27.086  1.00  0.00           C  
ATOM   1893  C   HIS B 556      -9.039  27.043  26.475  1.00  0.00           C  
ATOM   1894  O   HIS B 556      -8.631  28.029  27.193  1.00  0.00           O  
ATOM   1895  CB  HIS B 556      -8.482  24.723  27.164  1.00  0.00           C  
ATOM   1896  CG  HIS B 556      -7.262  25.224  27.879  1.00  0.00           C  
ATOM   1897  ND1 HIS B 556      -7.197  25.428  29.243  1.00  0.00           N  
ATOM   1898  CD2 HIS B 556      -6.038  25.565  27.413  1.00  0.00           C  
ATOM   1899  CE1 HIS B 556      -6.021  25.860  29.585  1.00  0.00           C  
ATOM   1900  NE2 HIS B 556      -5.287  25.957  28.494  1.00  0.00           N  
ATOM   1901  N   HIS B 557      -8.966  27.045  25.151  1.00  0.00           N  
ATOM   1902  CA  HIS B 557      -8.425  28.208  24.485  1.00  0.00           C  
ATOM   1903  C   HIS B 557      -9.343  29.414  24.726  1.00  0.00           C  
ATOM   1904  O   HIS B 557      -8.860  30.507  24.942  1.00  0.00           O  
ATOM   1905  CB  HIS B 557      -8.286  27.936  22.991  1.00  0.00           C  
ATOM   1906  CG  HIS B 557      -7.200  26.952  22.673  1.00  0.00           C  
ATOM   1907  ND1 HIS B 557      -7.055  26.330  21.449  1.00  0.00           N  
ATOM   1908  CD2 HIS B 557      -6.186  26.474  23.432  1.00  0.00           C  
ATOM   1909  CE1 HIS B 557      -6.030  25.535  21.458  1.00  0.00           C  
ATOM   1910  NE2 HIS B 557      -5.474  25.595  22.653  1.00  0.00           N  
ATOM   1911  N   ARG B 558     -10.654  29.223  24.635  1.00  0.00           N  
ATOM   1912  CA  ARG B 558     -11.588  30.353  24.799  1.00  0.00           C  
ATOM   1913  C   ARG B 558     -11.661  30.904  26.207  1.00  0.00           C  
ATOM   1914  O   ARG B 558     -12.095  32.049  26.395  1.00  0.00           O  
ATOM   1915  CB  ARG B 558     -12.974  29.996  24.309  1.00  0.00           C  
ATOM   1916  CG  ARG B 558     -13.059  29.824  22.791  1.00  0.00           C  
ATOM   1917  CD  ARG B 558     -14.456  29.446  22.295  1.00  0.00           C  
ATOM   1918  NE  ARG B 558     -14.754  28.075  22.797  1.00  0.00           N  
ATOM   1919  CZ  ARG B 558     -15.941  27.477  22.484  1.00  0.00           C  
ATOM   1920  NH1 ARG B 558     -16.654  28.347  21.710  1.00  0.00           N  
ATOM   1921  NH2 ARG B 558     -15.951  26.243  23.066  1.00  0.00           N  
ATOM   1922  N   ARG B 559     -11.181  30.123  27.174  1.00  0.00           N  
ATOM   1923  CA  ARG B 559     -10.993  30.581  28.530  1.00  0.00           C  
ATOM   1924  C   ARG B 559      -9.796  31.476  28.681  1.00  0.00           C  
ATOM   1925  O   ARG B 559      -9.803  32.326  29.559  1.00  0.00           O  
ATOM   1926  CB  ARG B 559     -10.835  29.391  29.509  1.00  0.00           C  
ATOM   1927  CG  ARG B 559     -12.121  28.584  29.701  1.00  0.00           C  
ATOM   1928  CD  ARG B 559     -11.964  27.401  30.659  1.00  0.00           C  
ATOM   1929  NE  ARG B 559     -13.291  26.732  30.765  1.00  0.00           N  
ATOM   1930  CZ  ARG B 559     -13.401  25.531  31.403  1.00  0.00           C  
ATOM   1931  NH1 ARG B 559     -12.157  25.178  31.842  1.00  0.00           N  
ATOM   1932  NH2 ARG B 559     -14.711  25.151  31.354  1.00  0.00           N  
ATOM   1933  N   ASP B 560      -8.740  31.281  27.890  1.00  0.00           N  
ATOM   1934  CA  ASP B 560      -7.529  32.081  28.066  1.00  0.00           C  
ATOM   1935  C   ASP B 560      -7.310  33.124  26.980  1.00  0.00           C  
ATOM   1936  O   ASP B 560      -6.791  34.191  27.242  1.00  0.00           O  
ATOM   1937  CB  ASP B 560      -6.309  31.162  28.167  1.00  0.00           C  
ATOM   1938  CG  ASP B 560      -6.497  30.262  29.380  1.00  0.00           C  
ATOM   1939  OD1 ASP B 560      -6.662  30.809  30.503  1.00  0.00           O  
ATOM   1940  OD2 ASP B 560      -6.479  29.015  29.200  1.00  0.00           O  
ATOM   1941  N   MET B 561      -7.707  32.826  25.746  1.00  0.00           N  
ATOM   1942  CA  MET B 561      -7.716  33.828  24.720  1.00  0.00           C  
ATOM   1943  C   MET B 561      -8.903  34.754  24.866  1.00  0.00           C  
ATOM   1944  O   MET B 561      -9.906  34.415  25.502  1.00  0.00           O  
ATOM   1945  CB  MET B 561      -7.747  33.176  23.334  1.00  0.00           C  
ATOM   1946  CG  MET B 561      -6.531  32.293  23.048  1.00  0.00           C  
ATOM   1947  SD  MET B 561      -4.945  33.182  23.015  1.00  0.00           S  
ATOM   1948  CE  MET B 561      -5.310  34.101  21.492  1.00  0.00           C  
ATOM   1949  N   GLY B 562      -8.791  35.914  24.240  1.00  0.00           N  
ATOM   1950  CA  GLY B 562      -9.967  36.728  23.925  1.00  0.00           C  
ATOM   1951  C   GLY B 562     -10.840  35.923  23.000  1.00  0.00           C  
ATOM   1952  O   GLY B 562     -10.404  35.492  21.902  1.00  0.00           O  
ATOM   1953  N   PRO B 563     -12.088  35.743  23.406  1.00  0.00           N  
ATOM   1954  CA  PRO B 563     -12.951  34.738  22.781  1.00  0.00           C  
ATOM   1955  C   PRO B 563     -13.183  35.042  21.312  1.00  0.00           C  
ATOM   1956  O   PRO B 563     -13.065  34.178  20.432  1.00  0.00           O  
ATOM   1957  CB  PRO B 563     -14.293  34.630  23.536  1.00  0.00           C  
ATOM   1958  CG  PRO B 563     -14.193  35.006  25.016  1.00  0.00           C  
ATOM   1959  CD  PRO B 563     -13.246  36.177  25.287  1.00  0.00           C  
ATOM   1960  N   SER B 564     -13.440  36.295  21.036  1.00  0.00           N  
ATOM   1961  CA  SER B 564     -13.599  36.760  19.696  1.00  0.00           C  
ATOM   1962  C   SER B 564     -12.347  36.562  18.800  1.00  0.00           C  
ATOM   1963  O   SER B 564     -12.496  36.315  17.612  1.00  0.00           O  
ATOM   1964  CB  SER B 564     -13.996  38.215  19.720  1.00  0.00           C  
ATOM   1965  OG  SER B 564     -15.284  38.360  20.300  1.00  0.00           O  
ATOM   1966  N   TRP B 565     -11.146  36.709  19.349  1.00  0.00           N  
ATOM   1967  CA  TRP B 565      -9.925  36.395  18.552  1.00  0.00           C  
ATOM   1968  C   TRP B 565      -9.865  34.923  18.158  1.00  0.00           C  
ATOM   1969  O   TRP B 565      -9.581  34.610  17.013  1.00  0.00           O  
ATOM   1970  CB  TRP B 565      -8.657  36.730  19.321  1.00  0.00           C  
ATOM   1971  CG  TRP B 565      -8.367  38.209  19.412  1.00  0.00           C  
ATOM   1972  CD1 TRP B 565      -8.446  39.043  20.490  1.00  0.00           C  
ATOM   1973  CD2 TRP B 565      -7.935  39.071  18.350  1.00  0.00           C  
ATOM   1974  NE1 TRP B 565      -8.120  40.293  20.227  1.00  0.00           N  
ATOM   1975  CE2 TRP B 565      -7.789  40.372  18.899  1.00  0.00           C  
ATOM   1976  CE3 TRP B 565      -7.653  38.874  16.982  1.00  0.00           C  
ATOM   1977  CZ2 TRP B 565      -7.371  41.486  18.121  1.00  0.00           C  
ATOM   1978  CZ3 TRP B 565      -7.232  39.987  16.194  1.00  0.00           C  
ATOM   1979  CH2 TRP B 565      -7.099  41.273  16.776  1.00  0.00           C  
ATOM   1980  N   MET B 566     -10.085  34.027  19.121  1.00  0.00           N  
ATOM   1981  CA  MET B 566     -10.068  32.602  18.822  1.00  0.00           C  
ATOM   1982  C   MET B 566     -11.168  32.189  17.886  1.00  0.00           C  
ATOM   1983  O   MET B 566     -10.904  31.470  16.899  1.00  0.00           O  
ATOM   1984  CB  MET B 566     -10.051  31.731  20.064  1.00  0.00           C  
ATOM   1985  CG  MET B 566      -9.967  30.234  19.758  1.00  0.00           C  
ATOM   1986  SD  MET B 566      -8.425  29.716  18.946  1.00  0.00           S  
ATOM   1987  CE  MET B 566      -7.407  29.841  20.445  1.00  0.00           C  
ATOM   1988  N   SER B 567     -12.394  32.659  18.125  1.00  0.00           N  
ATOM   1989  CA  SER B 567     -13.491  32.430  17.184  1.00  0.00           C  
ATOM   1990  C   SER B 567     -13.231  32.963  15.769  1.00  0.00           C  
ATOM   1991  O   SER B 567     -13.587  32.323  14.791  1.00  0.00           O  
ATOM   1992  CB  SER B 567     -14.813  33.073  17.680  1.00  0.00           C  
ATOM   1993  OG  SER B 567     -15.257  32.425  18.863  1.00  0.00           O  
ATOM   1994  N   ALA B 568     -12.640  34.136  15.651  1.00  0.00           N  
ATOM   1995  CA  ALA B 568     -12.296  34.627  14.346  1.00  0.00           C  
ATOM   1996  C   ALA B 568     -11.380  33.630  13.605  1.00  0.00           C  
ATOM   1997  O   ALA B 568     -11.569  33.392  12.441  1.00  0.00           O  
ATOM   1998  CB  ALA B 568     -11.531  35.931  14.426  1.00  0.00           C  
ATOM   1999  N   MET B 569     -10.392  33.085  14.298  1.00  0.00           N  
ATOM   2000  CA  MET B 569      -9.525  32.057  13.658  1.00  0.00           C  
ATOM   2001  C   MET B 569     -10.301  30.800  13.282  1.00  0.00           C  
ATOM   2002  O   MET B 569     -10.095  30.242  12.193  1.00  0.00           O  
ATOM   2003  CB  MET B 569      -8.352  31.689  14.563  1.00  0.00           C  
ATOM   2004  CG  MET B 569      -7.324  32.812  14.716  1.00  0.00           C  
ATOM   2005  SD  MET B 569      -6.524  33.318  13.163  1.00  0.00           S  
ATOM   2006  CE  MET B 569      -5.594  31.772  12.953  1.00  0.00           C  
ATOM   2007  N   HIS B 570     -11.187  30.338  14.175  1.00  0.00           N  
ATOM   2008  CA  HIS B 570     -11.982  29.162  13.865  1.00  0.00           C  
ATOM   2009  C   HIS B 570     -12.778  29.366  12.599  1.00  0.00           C  
ATOM   2010  O   HIS B 570     -12.879  28.457  11.754  1.00  0.00           O  
ATOM   2011  CB  HIS B 570     -12.972  28.798  14.989  1.00  0.00           C  
ATOM   2012  CG  HIS B 570     -12.298  28.233  16.204  1.00  0.00           C  
ATOM   2013  ND1 HIS B 570     -11.591  27.047  16.213  1.00  0.00           N  
ATOM   2014  CD2 HIS B 570     -12.218  28.700  17.472  1.00  0.00           C  
ATOM   2015  CE1 HIS B 570     -11.114  26.808  17.396  1.00  0.00           C  
ATOM   2016  NE2 HIS B 570     -11.477  27.795  18.192  1.00  0.00           N  
ATOM   2017  N   LEU B 571     -13.349  30.553  12.457  1.00  0.00           N  
ATOM   2018  CA  LEU B 571     -14.185  30.864  11.300  1.00  0.00           C  
ATOM   2019  C   LEU B 571     -13.363  30.957  10.033  1.00  0.00           C  
ATOM   2020  O   LEU B 571     -13.811  30.502   8.973  1.00  0.00           O  
ATOM   2021  CB  LEU B 571     -14.980  32.159  11.520  1.00  0.00           C  
ATOM   2022  CG  LEU B 571     -16.068  32.033  12.588  1.00  0.00           C  
ATOM   2023  CD1 LEU B 571     -16.763  33.342  12.960  1.00  0.00           C  
ATOM   2024  CD2 LEU B 571     -17.228  31.107  12.222  1.00  0.00           C  
ATOM   2025  N   VAL B 572     -12.183  31.550  10.138  1.00  0.00           N  
ATOM   2026  CA  VAL B 572     -11.260  31.587   8.997  1.00  0.00           C  
ATOM   2027  C   VAL B 572     -10.815  30.191   8.605  1.00  0.00           C  
ATOM   2028  O   VAL B 572     -10.813  29.847   7.424  1.00  0.00           O  
ATOM   2029  CB  VAL B 572     -10.048  32.436   9.396  1.00  0.00           C  
ATOM   2030  CG1 VAL B 572      -8.913  32.399   8.371  1.00  0.00           C  
ATOM   2031  CG2 VAL B 572     -10.375  33.920   9.577  1.00  0.00           C  
ATOM   2032  N   LEU B 573     -10.472  29.339   9.578  1.00  0.00           N  
ATOM   2033  CA  LEU B 573     -10.021  27.991   9.251  1.00  0.00           C  
ATOM   2034  C   LEU B 573     -11.109  27.212   8.516  1.00  0.00           C  
ATOM   2035  O   LEU B 573     -10.847  26.477   7.574  1.00  0.00           O  
ATOM   2036  CB  LEU B 573      -9.630  27.233  10.527  1.00  0.00           C  
ATOM   2037  CG  LEU B 573      -8.878  25.933  10.333  1.00  0.00           C  
ATOM   2038  CD1 LEU B 573      -7.531  26.253   9.666  1.00  0.00           C  
ATOM   2039  CD2 LEU B 573      -8.668  25.174  11.680  1.00  0.00           C  
ATOM   2040  N   LYS B 574     -12.369  27.388   8.935  1.00  0.00           N  
ATOM   2041  CA  LYS B 574     -13.480  26.706   8.263  1.00  0.00           C  
ATOM   2042  C   LYS B 574     -13.549  27.045   6.779  1.00  0.00           C  
ATOM   2043  O   LYS B 574     -14.064  26.238   6.002  1.00  0.00           O  
ATOM   2044  CB  LYS B 574     -14.850  27.029   8.949  1.00  0.00           C  
ATOM   2045  CG  LYS B 574     -15.006  26.391  10.331  1.00  0.00           C  
ATOM   2046  CD  LYS B 574     -16.341  26.712  11.007  1.00  0.00           C  
ATOM   2047  CE  LYS B 574     -16.494  26.078  12.391  1.00  0.00           C  
ATOM   2048  NZ  LYS B 574     -17.795  26.463  12.982  1.00  0.00           N  
ATOM   2049  N   GLU B 575     -13.095  28.259   6.398  1.00  0.00           N  
ATOM   2050  CA  GLU B 575     -13.125  28.720   5.029  1.00  0.00           C  
ATOM   2051  C   GLU B 575     -11.819  28.460   4.269  1.00  0.00           C  
ATOM   2052  O   GLU B 575     -11.678  28.816   3.074  1.00  0.00           O  
ATOM   2053  CB  GLU B 575     -13.423  30.219   5.034  1.00  0.00           C  
ATOM   2054  CG  GLU B 575     -14.828  30.560   5.534  1.00  0.00           C  
ATOM   2055  CD  GLU B 575     -14.973  32.075   5.534  1.00  0.00           C  
ATOM   2056  OE1 GLU B 575     -13.980  32.764   5.176  1.00  0.00           O  
ATOM   2057  OE2 GLU B 575     -16.077  32.564   5.893  1.00  0.00           O  
ATOM   2058  N   MET B 576     -10.835  27.878   4.956  1.00  0.00           N  
ATOM   2059  CA  MET B 576      -9.594  27.567   4.277  1.00  0.00           C  
ATOM   2060  C   MET B 576      -9.180  26.131   4.335  1.00  0.00           C  
ATOM   2061  O   MET B 576      -9.920  25.245   4.782  1.00  0.00           O  
ATOM   2062  CB  MET B 576      -8.553  28.518   4.842  1.00  0.00           C  
ATOM   2063  CG  MET B 576      -8.323  28.348   6.345  1.00  0.00           C  
ATOM   2064  SD  MET B 576      -7.051  29.444   7.042  1.00  0.00           S  
ATOM   2065  CE  MET B 576      -5.654  28.570   6.278  1.00  0.00           C  
ATOM   2066  N   GLY B 577      -8.009  25.872   3.767  1.00  0.00           N  
ATOM   2067  CA  GLY B 577      -7.581  24.514   3.598  1.00  0.00           C  
ATOM   2068  C   GLY B 577      -7.994  23.989   2.257  1.00  0.00           C  
ATOM   2069  O   GLY B 577      -8.485  24.735   1.431  1.00  0.00           O  
ATOM   2070  N   VAL B 578      -7.777  22.682   2.014  1.00  0.00           N  
ATOM   2071  CA  VAL B 578      -7.273  21.677   2.919  1.00  0.00           C  
ATOM   2072  C   VAL B 578      -5.769  21.877   3.267  1.00  0.00           C  
ATOM   2073  O   VAL B 578      -5.058  22.458   2.500  1.00  0.00           O  
ATOM   2074  CB  VAL B 578      -7.381  20.379   2.089  1.00  0.00           C  
ATOM   2075  CG1 VAL B 578      -8.810  20.053   1.650  1.00  0.00           C  
ATOM   2076  CG2 VAL B 578      -6.563  20.411   0.797  1.00  0.00           C  
ATOM   2077  N   GLU B 579      -5.321  21.325   4.386  1.00  0.00           N  
ATOM   2078  CA  GLU B 579      -3.931  21.370   4.830  1.00  0.00           C  
ATOM   2079  C   GLU B 579      -3.422  19.966   5.106  1.00  0.00           C  
ATOM   2080  O   GLU B 579      -4.186  19.153   5.605  1.00  0.00           O  
ATOM   2081  CB  GLU B 579      -3.818  22.231   6.088  1.00  0.00           C  
ATOM   2082  CG  GLU B 579      -4.188  23.698   5.859  1.00  0.00           C  
ATOM   2083  CD  GLU B 579      -4.033  24.434   7.181  1.00  0.00           C  
ATOM   2084  OE1 GLU B 579      -3.666  23.771   8.188  1.00  0.00           O  
ATOM   2085  OE2 GLU B 579      -4.279  25.670   7.203  1.00  0.00           O  
ATOM   2086  N   LYS B 580      -2.193  19.675   4.677  1.00  0.00           N  
ATOM   2087  CA  LYS B 580      -1.431  18.494   5.116  1.00  0.00           C  
ATOM   2088  C   LYS B 580      -0.510  18.738   6.326  1.00  0.00           C  
ATOM   2089  O   LYS B 580      -0.124  17.804   7.031  1.00  0.00           O  
ATOM   2090  CB  LYS B 580      -0.580  17.971   3.930  1.00  0.00           C  
ATOM   2091  CG  LYS B 580      -1.418  17.442   2.764  1.00  0.00           C  
ATOM   2092  CD  LYS B 580      -0.581  16.910   1.600  1.00  0.00           C  
ATOM   2093  CE  LYS B 580      -1.418  16.341   0.453  1.00  0.00           C  
ATOM   2094  NZ  LYS B 580      -0.531  15.831  -0.617  1.00  0.00           N  
ATOM   2095  N   GLU B 581      -0.211  19.984   6.599  1.00  0.00           N  
ATOM   2096  CA  GLU B 581       0.647  20.361   7.676  1.00  0.00           C  
ATOM   2097  C   GLU B 581       0.341  21.749   8.139  1.00  0.00           C  
ATOM   2098  O   GLU B 581      -0.071  22.620   7.332  1.00  0.00           O  
ATOM   2099  CB  GLU B 581       2.083  20.283   7.200  1.00  0.00           C  
ATOM   2100  CG  GLU B 581       2.406  21.264   6.071  1.00  0.00           C  
ATOM   2101  CD  GLU B 581       3.836  21.007   5.619  1.00  0.00           C  
ATOM   2102  OE1 GLU B 581       4.491  20.108   6.211  1.00  0.00           O  
ATOM   2103  OE2 GLU B 581       4.293  21.707   4.676  1.00  0.00           O  
ATOM   2104  N   VAL B 582       0.590  21.938   9.430  1.00  0.00           N  
ATOM   2105  CA  VAL B 582       0.506  23.207  10.166  1.00  0.00           C  
ATOM   2106  C   VAL B 582       1.899  23.462  10.759  1.00  0.00           C  
ATOM   2107  O   VAL B 582       2.459  22.595  11.409  1.00  0.00           O  
ATOM   2108  CB  VAL B 582      -0.580  23.120  11.293  1.00  0.00           C  
ATOM   2109  CG1 VAL B 582      -0.582  24.340  12.195  1.00  0.00           C  
ATOM   2110  CG2 VAL B 582      -1.987  22.901  10.693  1.00  0.00           C  
ATOM   2111  N   LEU B 583       2.434  24.645  10.521  1.00  0.00           N  
ATOM   2112  CA  LEU B 583       3.716  25.077  11.065  1.00  0.00           C  
ATOM   2113  C   LEU B 583       3.524  26.087  12.183  1.00  0.00           C  
ATOM   2114  O   LEU B 583       2.822  27.110  12.030  1.00  0.00           O  
ATOM   2115  CB  LEU B 583       4.612  25.646   9.948  1.00  0.00           C  
ATOM   2116  CG  LEU B 583       4.922  24.637   8.841  1.00  0.00           C  
ATOM   2117  CD1 LEU B 583       5.739  25.189   7.674  1.00  0.00           C  
ATOM   2118  CD2 LEU B 583       5.723  23.414   9.287  1.00  0.00           C  
ATOM   2119  N   MET B 584       4.217  25.820  13.306  1.00  0.00           N  
ATOM   2120  CA  MET B 584       4.488  26.818  14.414  1.00  0.00           C  
ATOM   2121  C   MET B 584       5.611  27.719  13.907  1.00  0.00           C  
ATOM   2122  O   MET B 584       6.813  27.384  13.988  1.00  0.00           O  
ATOM   2123  CB  MET B 584       4.887  26.035  15.634  1.00  0.00           C  
ATOM   2124  CG  MET B 584       5.087  26.903  16.878  1.00  0.00           C  
ATOM   2125  SD  MET B 584       5.148  25.978  18.441  1.00  0.00           S  
ATOM   2126  CE  MET B 584       5.596  27.414  19.458  1.00  0.00           C  
ATOM   2127  N   GLY B 585       5.212  28.825  13.316  1.00  0.00           N  
ATOM   2128  CA  GLY B 585       6.138  29.648  12.610  1.00  0.00           C  
ATOM   2129  C   GLY B 585       7.144  30.318  13.539  1.00  0.00           C  
ATOM   2130  O   GLY B 585       8.283  30.457  13.177  1.00  0.00           O  
ATOM   2131  N   TYR B 586       6.727  30.699  14.742  1.00  0.00           N  
ATOM   2132  CA  TYR B 586       7.678  31.294  15.691  1.00  0.00           C  
ATOM   2133  C   TYR B 586       8.740  30.274  16.081  1.00  0.00           C  
ATOM   2134  O   TYR B 586       9.943  30.603  16.157  1.00  0.00           O  
ATOM   2135  CB  TYR B 586       6.948  31.862  16.942  1.00  0.00           C  
ATOM   2136  CG  TYR B 586       6.270  33.124  16.531  1.00  0.00           C  
ATOM   2137  CD1 TYR B 586       4.882  33.141  16.346  1.00  0.00           C  
ATOM   2138  CD2 TYR B 586       6.995  34.319  16.324  1.00  0.00           C  
ATOM   2139  CE1 TYR B 586       4.205  34.315  15.961  1.00  0.00           C  
ATOM   2140  CE2 TYR B 586       6.322  35.521  15.932  1.00  0.00           C  
ATOM   2141  CZ  TYR B 586       4.924  35.498  15.756  1.00  0.00           C  
ATOM   2142  OH  TYR B 586       4.234  36.629  15.375  1.00  0.00           O  
ATOM   2143  N   LYS B 587       8.319  29.038  16.366  1.00  0.00           N  
ATOM   2144  CA  LYS B 587       9.301  28.020  16.663  1.00  0.00           C  
ATOM   2145  C   LYS B 587      10.238  27.689  15.468  1.00  0.00           C  
ATOM   2146  O   LYS B 587      11.451  27.529  15.652  1.00  0.00           O  
ATOM   2147  CB  LYS B 587       8.671  26.766  17.233  1.00  0.00           C  
ATOM   2148  CG  LYS B 587       8.123  26.948  18.650  1.00  0.00           C  
ATOM   2149  CD  LYS B 587       7.480  25.685  19.225  1.00  0.00           C  
ATOM   2150  CE  LYS B 587       6.928  25.869  20.640  1.00  0.00           C  
ATOM   2151  NZ  LYS B 587       6.298  24.612  21.105  1.00  0.00           N  
ATOM   2152  N   ALA B 588       9.713  27.767  14.249  1.00  0.00           N  
ATOM   2153  CA  ALA B 588      10.514  27.485  13.063  1.00  0.00           C  
ATOM   2154  C   ALA B 588      11.557  28.574  12.853  1.00  0.00           C  
ATOM   2155  O   ALA B 588      12.733  28.309  12.590  1.00  0.00           O  
ATOM   2156  CB  ALA B 588       9.664  27.384  11.801  1.00  0.00           C  
ATOM   2157  N   LYS B 589      11.128  29.827  12.970  1.00  0.00           N  
ATOM   2158  CA  LYS B 589      12.023  30.972  12.822  1.00  0.00           C  
ATOM   2159  C   LYS B 589      13.108  30.992  13.893  1.00  0.00           C  
ATOM   2160  O   LYS B 589      14.285  31.249  13.630  1.00  0.00           O  
ATOM   2161  CB  LYS B 589      11.502  32.407  12.959  1.00  0.00           C  
ATOM   2162  CG  LYS B 589      10.605  32.844  11.799  1.00  0.00           C  
ATOM   2163  CD  LYS B 589      10.085  34.277  11.932  1.00  0.00           C  
ATOM   2164  CE  LYS B 589       9.169  34.705  10.785  1.00  0.00           C  
ATOM   2165  NZ  LYS B 589       8.687  36.086  11.010  1.00  0.00           N  
ATOM   2166  N   LEU B 590      12.705  30.715  15.129  1.00  0.00           N  
ATOM   2167  CA  LEU B 590      13.614  30.766  16.275  1.00  0.00           C  
ATOM   2168  C   LEU B 590      14.299  29.458  16.653  1.00  0.00           C  
ATOM   2169  O   LEU B 590      15.257  29.427  17.430  1.00  0.00           O  
ATOM   2170  CB  LEU B 590      13.083  31.134  17.664  1.00  0.00           C  
ATOM   2171  CG  LEU B 590      12.512  32.551  17.743  1.00  0.00           C  
ATOM   2172  CD1 LEU B 590      11.883  32.920  19.086  1.00  0.00           C  
ATOM   2173  CD2 LEU B 590      13.525  33.670  17.506  1.00  0.00           C  
ATOM   2174  N   SER B 591      13.810  28.356  16.102  1.00  0.00           N  
ATOM   2175  CA  SER B 591      14.377  27.045  16.375  1.00  0.00           C  
ATOM   2176  C   SER B 591      15.897  27.063  16.222  1.00  0.00           C  
ATOM   2177  O   SER B 591      16.442  27.232  15.127  1.00  0.00           O  
ATOM   2178  CB  SER B 591      14.174  25.767  15.557  1.00  0.00           C  
ATOM   2179  OG  SER B 591      14.773  24.663  16.220  1.00  0.00           O  
ATOM   2180  N   ALA B 592      16.597  26.888  17.334  1.00  0.00           N  
ATOM   2181  CA  ALA B 592      18.054  26.858  17.343  1.00  0.00           C  
ATOM   2182  C   ALA B 592      18.747  28.027  16.643  1.00  0.00           C  
ATOM   2183  O   ALA B 592      19.704  27.844  15.885  1.00  0.00           O  
ATOM   2184  CB  ALA B 592      18.577  25.580  16.697  1.00  0.00           C  
ATOM   2185  N   LEU B 593      18.366  29.239  16.931  1.00  0.00           N  
ATOM   2186  CA  LEU B 593      18.827  30.418  16.238  1.00  0.00           C  
ATOM   2187  C   LEU B 593      19.082  31.497  17.284  1.00  0.00           C  
ATOM   2188  O   LEU B 593      18.460  31.520  18.318  1.00  0.00           O  
ATOM   2189  CB  LEU B 593      17.776  30.900  15.229  1.00  0.00           C  
ATOM   2190  CG  LEU B 593      18.308  31.945  14.246  1.00  0.00           C  
ATOM   2191  CD1 LEU B 593      19.462  31.473  13.363  1.00  0.00           C  
ATOM   2192  CD2 LEU B 593      17.283  32.467  13.241  1.00  0.00           C  
TER
```
