## Supplementary material for "The endosomal TbTpr86/TbUsp7/SkpZ (TUS) complex controls surface protein abundance in trypanosomes": DA1: c1bmtB_.357.alig 4.txt

```
357 c1bmtB_ Probab=28.88   E-value=50  Score=13.05  Aligned_columns=112  Identities=14%

Q ss_pred             HHHHHHCCCHHHHHHHHHHHHHCCCCCCCHHHHHHHHHHHHHCCCHHHHHHHHHHHHHHH
Q ss_conf             999873599899999999999739898752599999999981893679984333124455
Q Undefined       462 ALWALRLGPFDWALGFLAILLASNDEPLSDRIQRRMHEVVKENRSREILKVLEGHKWDRR  521 (603)
Q Consensus       462 i~a~~~~G~~e~A~~~~~~m~~~G~~P~~~ty~~Li~~~~k~~~~~ea~~~l~~~~~~~~  521 (603)
                      |.-.-..|+-+.+..+.++.++.|..|..+--..|.-++..-|..|+.-+.+-.......
T Consensus        13 L~~all~gd~~~~~~~v~~al~~g~~~~~Ii~~~L~p~m~~VG~~we~g~~~v~q~~~aa   72 (246)
T c1bmtB_          13 LEYSLVKGITEFIEQDTEEARQQATRPIEVIEGPLMDGMNVVGDLFGEGKMFLPQVVKSA   72 (246)
T ss_dssp             HHHHHHHTCCSSHHHHHHHHHHHSSSHHHHHHTHHHHHHHHHHHHHHTTSSCHHHHHHHH
T ss_pred             HHHHHHHCCHHHHHHHHHHHHHCCCCHHHHHHHHHHHHHHHHHHHHHCCCCCHHHHHHHH
T ss_conf             999998168899999999999759998999999999999999999637974399999999


Q ss_pred             HHHHH--HHHHCCCCCCHHHCCCCCCCEEEECCCCCCHHHHHHHHHHHHHHHHHHHCCCC
Q ss_conf             43234--43210123210111247740341005553000433699999999999860878
Q Undefined       522 SILLA--PQLQEPTNSSDGAGEVNGRSSEGGNSGGGHHRRDMGPSWMSAMHLVLKEMGVE  579 (603)
Q Consensus       522 ~~m~~--~~l~k~~~~s~~~~ev~~~vh~f~~~~~~h~~~~~i~~~l~~L~~~m~e~G~~  579 (603)
                      ..|..  ..++......-....-.+++.........|--=.++++.+      +...|+.
T Consensus        73 ~~~~~~~~~L~~~~~~~~~~~~~~g~vvl~tv~GD~HdiG~~iv~~~------l~~~G~~  126 (246)
T c1bmtB_          73 RVMKQAVAYLEPFIEASKEQGKTNGKMVIATVKGDVHDIGKNIVGVV------LQCNNYE  126 (246)
T ss_dssp             HHHHHHHHHHHHHHHTSCCSCCCSCEEEEEECTTCCCCHHHHHHHHH------HHTTSCE
T ss_pred             HHHHHHHHHHHHHHHCCCCCCCCCCEEEEEECCCCHHHHHHHHHHHH------HHHCCCE
T ss_conf             99999999999986303565445885999931872357999999999------9968987
```
