## Supplementary material for "The endosomal TbTpr86/TbUsp7/SkpZ (TUS) complex controls surface protein abundance in trypanosomes": DA1: c1fchB_.53.alig 2.txt

```
53 c1fchB_ Probab=99.07   E-value=2.9e-06  Score=61.47  Aligned_columns=265  Identities=12%

Q ss_pred             CCCCHHHHHHHHHHCCCHHHHHHHHHHHHHCCCCCCHHHHHHHHHHHHHCCCHHHHHHHH
Q ss_conf             862069999988521785889999999997199971668999999997188568999999
Q Undefined       231 VSTHPYNFIFMKTPPFKYMDLLDYYEDMLDRGIVPMNSTFRILSRQTQNGGLVNQHFSAL  290 (603)
Q Consensus       231 ~~~t~~~li~~~~~~g~~~ea~~lf~eM~~~Gi~Pd~~Ty~~Li~~~~k~G~~~~A~~~l  290 (603)
                      +...|+.+=..+...|++.+|++.|++.++.... +..+|..|-..+.+.|..++|...+
T Consensus        13 ~~~~~~~~G~~~~~~g~~~~A~~~~~~al~~~p~-~~~a~~~lg~~~~~~~~~~~A~~~~   71 (297)
T c1fchB_          13 DHPQPFEEGLRRLQEGDLPNAVLLFEAAVQQDPK-HMEAWQYLGTTQAENEQELLAISAL   71 (297)
T ss_dssp             GCSSHHHHHHHHHHTTCHHHHHHHHHHHHHHCTT-CHHHHHHHHHHHHHTTCHHHHHHHH
T ss_pred             CHHHHHHHHHHHHHCCCHHHHHHHHHHHHHHCCC-CHHHHHHHHHHHHHHHCCCCCCCCC
T ss_conf             9179999999999859989999999999996599-9899999999999630121111211


Q ss_pred             HHHHHCCCCCCHHHCCCCCCEEHHHHHHHHHHCCCCCCCHHHHHHHHHHHHHCCCCCCCC
Q ss_conf             999962888420100357852328889999970898231899999999997539987896
Q Undefined       291 ARGTTTGSDRRHETEGHGGTQAFFATRLEELARLKSSTTLDDALRVLRRMDVEGTPLISG  350 (603)
Q Consensus       291 ~~M~~~G~~pd~~~~~~~~n~~tyn~LI~~~~K~g~~g~l~eA~~lf~~M~~~g~~i~pd  350 (603)
                      ..........          ...+..+...+...+.   ...|...+.......  ....
T Consensus        72 ~~~~~~~~~~----------~~~~~~~~~~~~~~~~---~~~a~~~~~~~~~~~--~~~~  116 (297)
T c1fchB_          72 RRCLELKPDN----------QTALMALAVSFTNESL---QRQACEILRDWLRYT--PAYA  116 (297)
T ss_dssp             HHHHHHCTTC----------HHHHHHHHHHHHHHTC---HHHHHHHHHHHHHTS--TTTG
T ss_pred             CCCCCCCCCC----------CCCCCCCCCCCCCCCC---CCCCCCCCCCCCCCC--CCCC
T ss_conf             2222222222----------2222222222221222---222222222222222--2222


Q ss_pred             CCHHHHHHHHHHCCCCHHHHHHHHHHHHHCCCCCCHHHHHHHHHHHCC--CCHHHHHHHH
Q ss_conf             004898999972472269999999999986889853179999874324--8278999999
Q Undefined       351 SVVLNVLLSVFCRAGHIEDTERVLQLAKERGCTPNGATLSRVLKKSNA--DRFLQAELIL  408 (603)
Q Consensus       351 ~vtyn~LI~~~~k~G~~~~A~~l~~~M~~~G~~Pn~vTy~~li~g~~~--g~~~~a~~~f  408 (603)
                      ..........+...+....+...+..................+.....  +..+.+...+
T Consensus       117 ~~~~~~~~~~~~~~~~~~~~~~~~~~~~~~~~~~~~~~~~~~~~~~~~~~~~~~~a~~~~  176 (297)
T c1fchB_         117 HLVTPRILGSLLSDSLFLEVKELFLAAVRLDPTSIDPDVQCGLGVLFNLSGEYDKAVDCF  176 (297)
T ss_dssp             GGSCCCCSHHHHHHHHHHHHHHHHHHHHHHCTTSCCHHHHHHHHHHHHHHTCHHHHHHHH
T ss_pred             CCCCCCCCCCCCCCCCCCCCCCCCCCCCCCCCCCCCCCCCCCCCCCCCCCCCCCCCCCCC
T ss_conf             222222222111111111111111111111111111111111111111111111222222


Q ss_pred             HHHHHCCCCCEEHHHHHHHHHHHCCCHHHHHHHHHHHHHCCCCCCCHHHHHHHHHHHHHC
Q ss_conf             999971899712688899987866998999999999887588998476899999998735
Q Undefined       409 PDALEAGDVRLSDITDVMCHFFNNGMRSQVVRILRAYVVRCYRNPTESIPHTVALWALRL  468 (603)
Q Consensus       409 ~~M~~~g~p~~~~Y~~lI~~l~~~G~~~eA~~l~~~M~~~g~~~Pd~~~y~~Li~a~~~~  468 (603)
                      ........-+...+..+...+...++.++|...++......-  .+...|..|-..+.+.
T Consensus       177 ~~~~~~~~~~~~~~~~~~~~~~~~~~~~~a~~~~~~~~~~~p--~~~~~~~~lg~~~~~~  234 (297)
T c1fchB_         177 TAALSVRPNDYLLWNKLGATLANGNQSEEAVAAYRRALELQP--GYIRSRYNLGISCINL  234 (297)
T ss_dssp             HHHHTTCTTCHHHHHHHHHHHHHTTCHHHHHHHHHHHHHHCT--TCHHHHHHHHHHHHHT
T ss_pred             CCCCCCCCCCCCCCCCCCCCCCCCCCCCCCCCCCCCCCCCCC--CCCCCHHHHHHHHHHH
T ss_conf             222222222222222222222222222222222222222221--1110013699999962


Q ss_pred             CCHHHHHHHHHHHHHCCCCCCCHH-----HHHHHHHHHHHCCCHHHHHHHHH
Q ss_conf             998999999999997398987525-----99999999981893679984333
Q Undefined       469 GPFDWALGFLAILLASNDEPLSDR-----IQRRMHEVVKENRSREILKVLEG  515 (603)
Q Consensus       469 G~~e~A~~~~~~m~~~G~~P~~~t-----y~~Li~~~~k~~~~~ea~~~l~~  515 (603)
                      |+.+.|...+++.++  +.|++..     ++.|-..+...++..++......
T Consensus       235 ~~~~~Ai~~~~~al~--l~p~~~~~~~~~~~~l~~~~~~~g~~d~a~a~~~~  284 (297)
T c1fchB_         235 GAHREAVEHFLEALN--MQRKSGAMSENIWSTLRLALSMLGQSDAYGAADAR  284 (297)
T ss_dssp             TCHHHHHHHHHHHHH--HHHCCCCCCHHHHHHHHHHHHHHTCGGGHHHHHHT
T ss_pred             CCHHHHHHHHHHHHH--HCCCCHHHHHHHHHHHHHHHHHCCCHHHHHHHHHH
T ss_conf             398999999999998--47799899999999999999984978999999997
```
