## Supplementary material for "The endosomal TbTpr86/TbUsp7/SkpZ (TUS) complex controls surface protein abundance in trypanosomes": DA1: c1ihgA_.220.alig 4.txt

```
220 c1ihgA_ Probab=93.70   E-value=0.77  Score=25.20  Aligned_columns=131  Identities=16%

Q ss_pred             CHHHHHHHHHHHHHCCCCCCHHHHHHHHHHHCCCCHHHHHHHHHHHHH------------
Q ss_conf             269999999999986889853179999874324827899999999997------------
Q Undefined       366 HIEDTERVLQLAKERGCTPNGATLSRVLKKSNADRFLQAELILPDALE------------  413 (603)
Q Consensus       366 ~~~~A~~l~~~M~~~G~~Pn~vTy~~li~g~~~g~~~~a~~~f~~M~~------------  413 (603)
                      ..++++++.+..++.|           -.-+-++++++|.+.+.+-.+            
T Consensus       214 ~~e~~~~~~~~lk~~G-----------n~~fk~~~y~~Ai~~Y~kAl~~l~~~~~~~~~~  262 (364)
T c1ihgA_         214 DVDKILLISEDLKNIG-----------NTFFKSQNWEMAIKKYTKVLRYVEGSRAAAEDA  262 (364)
T ss_dssp             CHHHHHHHHHHHHHHH-----------HHHHHTTCHHHHHHHHHHHHHHHHHHHHHSCHH
T ss_pred             CHHHHHHHHHHHHHHH-----------HHHHHCCCHHHHHHHHHHHHHHHHHHHCCCCCH
T ss_conf             1899999999999999-----------999984998999999999998644210247613


Q ss_pred             ---CC-CCCEEHHHHHHHHHHHCCCHHHHHHHHHHHHHCCCCCCCHHHHHHHHHHHHHCC
Q ss_conf             ---18-997126888999878669989999999998875889984768999999987359
Q Undefined       414 ---AG-DVRLSDITDVMCHFFNNGMRSQVVRILRAYVVRCYRNPTESIPHTVALWALRLG  469 (603)
Q Consensus       414 ---~g-~p~~~~Y~~lI~~l~~~G~~~eA~~l~~~M~~~g~~~Pd~~~y~~Li~a~~~~G  469 (603)
                         .. .-....|.-+-..+-+.|..++|.+.++......-  -+.-.|.-+..+|...|
T Consensus       263 ~~~~~~~~~~~~~~Nla~~~~~l~~~~~Ai~~~~~al~~~p--~~~ka~~~~g~ay~~l~  320 (364)
T c1ihgA_         263 DGAKLQPVALSCVLNIGACKLKMSDWQGAVDSCLEALEIDP--SNTKALYRRAQGWQGLK  320 (364)
T ss_dssp             HHGGGHHHHHHHHHHHHHHHHHTTCHHHHHHHHHHHHTTCT--TCHHHHHHHHHHHHHTT
T ss_pred             HHHHCCHHHHHHHHHHHHHHHHCCCHHHHHHHHHHHHHHCC--CCHHHHHHHHHHHHHCC
T ss_conf             57750831268998899999985996899999999986068--89899999999999859


Q ss_pred             CHHHHHHHHHHHHHCCCCCCCHHHHHHHHHHHHHCCCHHHHH
Q ss_conf             989999999999973989875259999999998189367998
Q Undefined       470 PFDWALGFLAILLASNDEPLSDRIQRRMHEVVKENRSREILK  511 (603)
Q Consensus       470 ~~e~A~~~~~~m~~~G~~P~~~ty~~Li~~~~k~~~~~ea~~  511 (603)
                      +.+.|++.+++-++  +.|++......|..+.+.-+..+..+
T Consensus       321 ~ye~A~~~~~~al~--l~p~d~~i~~~L~~~~~~l~~~keke  360 (364)
T c1ihgA_         321 EYDQALADLKKAQE--IAPEDKAIQAELLKVKQKIKAQKDKE  360 (364)
T ss_dssp             CHHHHHHHHHHHHH--HCTTCHHHHHHHHHHHHHHHHHHHHH
T ss_pred             CHHHHHHHHHHHHH--HCCCCHHHHHHHHHHHHHHHHHHHHH
T ss_conf             99999999999987--25999899999999999998499987
```
