## Supplementary material for "The endosomal TbTpr86/TbUsp7/SkpZ (TUS) complex controls surface protein abundance in trypanosomes": DA1: c1kt0A_.242.alig.txt

```
242 c1kt0A_ Probab=92.11   E-value=1.3  Score=23.72  Aligned_columns=111  Identities=11%

Q ss_pred             HCCCCHHHHHHHHHHHHHCC--CCC-------------EEHHHHHHHHHHHCCCHHHHHH
Q ss_conf             32482789999999999718--997-------------1268889998786699899999
Q Undefined       396 SNADRFLQAELILPDALEAG--DVR-------------LSDITDVMCHFFNNGMRSQVVR  440 (603)
Q Consensus       396 ~~~g~~~~a~~~f~~M~~~g--~p~-------------~~~Y~~lI~~l~~~G~~~eA~~  440 (603)
                      +.+|++++|...+.+..+..  ...             +..|+-+-..+.+.++.++|.+
T Consensus       228 fk~g~y~~A~~~Y~~al~~l~~~~~~~~~~~~~~~~~~~~~~~Nla~~~~kl~~~~~Ai~  287 (357)
T c1kt0A_         228 FKGGKYMQAVIQYGKIVSWLEMEYGLSEKESKASESFLLAAFLNLAMCYLKLREYTKAVE  287 (357)
T ss_dssp             HHTTCHHHHHHHHHHHHHHHTTCCSCCHHHHHHHHHHHHHHHHHHHHHHHHTTCHHHHHH
T ss_pred             HHCCCHHHHHHHHHHHHHHHHCCCCCCHHHHHHHHHHHHHHHHHHHHHHHHCCCHHHHHH
T ss_conf             985898999999999998742044679256876206579984308999998399899999


Q ss_pred             HHHHHHHCCCCCCCHHHHHHHHHHHHHCCCHHHHHHHHHHHHHCCCCCCCHHHHHHHHHH
Q ss_conf             999988758899847689999999873599899999999999739898752599999999
Q Undefined       441 ILRAYVVRCYRNPTESIPHTVALWALRLGPFDWALGFLAILLASNDEPLSDRIQRRMHEV  500 (603)
Q Consensus       441 l~~~M~~~g~~~Pd~~~y~~Li~a~~~~G~~e~A~~~~~~m~~~G~~P~~~ty~~Li~~~  500 (603)
                      .+++.....-.  |+-.|.-+--++...|+.+.|...+++.++  +.|++.....++.-+
T Consensus       288 ~~~~aL~~dp~--n~Kal~r~g~a~~~l~~~~~A~~~l~kal~--l~p~~~~~~~~~~kl  343 (357)
T c1kt0A_         288 CCDKALGLDSA--NEKGLYRRGEAQLLMNEFESAKGDFEKVLE--VNAARLQISMCQKKA  343 (357)
T ss_dssp             HHHHHHHHSTT--CHHHHHHHHHHHHHTTCHHHHHHHHHHHHT--TCCHHHHHHHHHHHH
T ss_pred             HHHHHHHHCCC--CHHHHHHHHHHHHHCCCHHHHHHHHHHHHH--HCCCCHHHHHHHHHH
T ss_conf             99999971789--979999999999984998999999999986--179928999999999


Q ss_pred             HHHCCCHHHH
Q ss_conf             9818936799
Q Undefined       501 VKENRSREIL  510 (603)
Q Consensus       501 ~k~~~~~ea~  510 (603)
                      -+......+.
T Consensus       344 ~~~~~kek~~  353 (357)
T c1kt0A_         344 KEHNERDRRI  353 (357)
T ss_dssp             HHHHHHHHHH
T ss_pred             HHHHHHHHHH
T ss_conf             9999999998
```
