## Supplementary material for "The endosomal TbTpr86/TbUsp7/SkpZ (TUS) complex controls surface protein abundance in trypanosomes": DA1: c1ltxA_.330.alig.txt

```
330 c1ltxA_ Probab=39.61   E-value=34  Score=14.19  Aligned_columns=182  Identities=9%

Q ss_pred             EEHHHHHHHHHHCCCCCCCH-HHHHHHHHHHHHCCCCCCCCCCH-HHHHHHHHHCCCC--
Q ss_conf             23288899999708982318-99999999997539987896004-8989999724722--
Q Undefined       311 QAFFATRLEELARLKSSTTL-DDALRVLRRMDVEGTPLISGSVV-LNVLLSVFCRAGH--  366 (603)
Q Consensus       311 ~~tyn~LI~~~~K~g~~g~l-~eA~~lf~~M~~~g~~i~pd~vt-yn~LI~~~~k~G~--  366 (603)
                      +-.|..+.+-+-+....+.. +||+.+..++....    |+..| ||.==..+-..+.  
T Consensus         2 ~~~~~~~~~~~~~~~~~~~~~~~~l~~~~~~l~~n----p~~~t~w~~R~~~l~~l~~~~   57 (536)
T c1ltxA_           2 LKLYQSATQAVFQKRQAGELDESVLELTSQILGAN----PDFATLWNCRREVLQHLETEK   57 (536)
T ss_dssp             CCCTHHHHHHHHHHHHSCCCSSTTHHHHHHHHHHC----TTCHHHHHHHHHHGGGSSSSS
T ss_pred             HHHHHHHHHHHHHHHHCCCCCHHHHHHHHHHHHHC----HHHHHHHHHHHHHHHHCCCCC
T ss_conf             57899999999999980886889999999999977----614129999999998402224


Q ss_pred             --------HHHHHHHHHHHHHCCCCCCHHHH--HHHHHHHCCCCHHHHHHHHHHHHHCCC
Q ss_conf             --------69999999999986889853179--999874324827899999999997189
Q Undefined       367 --------IEDTERVLQLAKERGCTPNGATL--SRVLKKSNADRFLQAELILPDALEAGD  416 (603)
Q Consensus       367 --------~~~A~~l~~~M~~~G~~Pn~vTy--~~li~g~~~g~~~~a~~~f~~M~~~g~  416 (603)
                              .++++++++......-+...+=|  .-++.-..+..++++.++++.+.+.-.
T Consensus        58 ~~~~~~~~~~~el~~~~~~l~~~pk~y~~w~hR~~~~~~~~~~~~~~el~~~~~~l~~d~  117 (536)
T c1ltxA_          58 SPEESAALVKAELGFLESCLRVNPKSYGTWHHRCWLLSRLPEPNWARELELCARFLEADE  117 (536)
T ss_dssp             CTTTHHHHHHHHHHHHHHHHHHCSCCHHHHHHHHHHHHHCSSCTHHHHHHHHHHHHHHCT
T ss_pred             CHHHHHHHHHHHHHHHHHHHHHCCCCHHHHHHHHHHHHHCCCCCHHHHHHHHHHHHHHCC
T ss_conf             424567889999999999999778977799999999986070138989999999974076


Q ss_pred             CCEEHHHHHHHHHHHCCC-HHHHHHHHHHHHHCCCCCCCHHHHHHHHHHHHHC-------
Q ss_conf             971268889998786699-8999999999887588998476899999998735-------
Q Undefined       417 VRLSDITDVMCHFFNNGM-RSQVVRILRAYVVRCYRNPTESIPHTVALWALRL-------  468 (603)
Q Consensus       417 p~~~~Y~~lI~~l~~~G~-~~eA~~l~~~M~~~g~~~Pd~~~y~~Li~a~~~~-------  468 (603)
                      -+--.|+----.+.+.|+ .+++.+..+++....+.  |...|+---......       
T Consensus       118 ~n~h~W~~r~~~~~~~~~~~~~el~~~~~~i~~~~~--n~saw~~r~~ll~~~~~~~~~~  175 (536)
T c1ltxA_         118 RNFHCWDYRRFVAAQAAVAPAEELAFTDSLITRNFS--NYSSWHYRSCLLPQLHPQGRLP  175 (536)
T ss_dssp             TCHHHHHHHHHHHHHTTCCHHHHHHHHHHHHHHCSS--CHHHHHHHHHHTTTTCCCCSSC
T ss_pred             CCHHHHHHHHHHHHHCCCCHHHHHHHHHHHHHHCCC--HHHHHHHHHHHHHHHCCCCCCC
T ss_conf             637887668999998088828999999999971887--1678768999975312335789


Q ss_pred             -CCHHHHHHHHHHHHHCCCCCCCHHHHHHHHHH
Q ss_conf             -99899999999999739898752599999999
Q Undefined       469 -GPFDWALGFLAILLASNDEPLSDRIQRRMHEV  500 (603)
Q Consensus       469 -G~~e~A~~~~~~m~~~G~~P~~~ty~~Li~~~  500 (603)
                       ...+++.+..+..+.  ..|++-+...-..++
T Consensus       176 ~~~~~~e~~~~~~ai~--~~p~~~s~w~y~~~l  206 (536)
T c1ltxA_         176 ENVLLKELELVQNAFF--TDPNDQSAWFYHRWL  206 (536)
T ss_dssp             HHHHHHHHHHHHTHHH--HCTTCHHHHHHHHHT
T ss_pred             HHHHHHHHHHHHHHHH--CCCCCHHHHHHHHHH
T ss_conf             8999999999999974--072303589999998
```
