## Supplementary material for "The endosomal TbTpr86/TbUsp7/SkpZ (TUS) complex controls surface protein abundance in trypanosomes": DA1: c1na3A_.179.alig 4.txt

```
179 c1na3A_ Probab=96.55   E-value=0.062  Score=32.52  Aligned_columns=84  Identities=7%

Q ss_pred             CEEHHHHHHHHHHHCCCHHHHHHHHHHHHHCCCCCCCHHHHHHHHHHHHHCCCHHHHHHH
Q ss_conf             712688899987866998999999999887588998476899999998735998999999
Q Undefined       418 RLSDITDVMCHFFNNGMRSQVVRILRAYVVRCYRNPTESIPHTVALWALRLGPFDWALGF  477 (603)
Q Consensus       418 ~~~~Y~~lI~~l~~~G~~~eA~~l~~~M~~~g~~~Pd~~~y~~Li~a~~~~G~~e~A~~~  477 (603)
                      +...|..+=..+.+.|++++|.+.+++-....-  .+...|..+...|...|+.+.|+..
T Consensus         3 ~a~~~~~~g~~~~~~~~~~~A~~~~~~al~~~p--~~~~~~~~~a~~~~~~~~~~~A~~~   60 (86)
T c1na3A_           3 SAEAWYNLGNAYYKQGDYDEAIEYYQKALELDP--NNAEAWYNLGNAYYKQGDYDEAIEY   60 (86)
T ss_dssp             HHHHHHHHHHHHHHTTCHHHHHHHHHHHHHHCT--TCHHHHHHHHHHHHHTTCHHHHHHH
T ss_pred             CHHHHHHHHHHHHHCCCHHHHHHHHHHHHHHHH--CCHHHHHHHHHHHHHHCCHHHHHHH
T ss_conf             899999999999986999999999999999742--2735320199999972289999999


Q ss_pred             HHHHHHCCCCCCCHHHHHHHHHHHHHCC
Q ss_conf             9999973989875259999999998189
Q Undefined       478 LAILLASNDEPLSDRIQRRMHEVVKENR  505 (603)
Q Consensus       478 ~~~m~~~G~~P~~~ty~~Li~~~~k~~~  505 (603)
                      +++.++  +.|++.-....+..++...|
T Consensus        61 ~~~al~--l~P~~~~~~~~la~~~~~~G   86 (86)
T c1na3A_          61 YQKALE--LDPNNAEAKQNLGNAKQKQG   86 (86)
T ss_dssp             HHHHHH--HCTTCHHHHHHHHHHHHHHC
T ss_pred             HHHHHH--HCCCCHHHHHHHHHHHHHCC
T ss_conf             999999--47999999999999999639
```
