## Supplementary material for "The endosomal TbTpr86/TbUsp7/SkpZ (TUS) complex controls surface protein abundance in trypanosomes": DA1: c1qz2B_.238.alig 3.txt

```
238 c1qz2B_ Probab=92.34   E-value=1.2  Score=23.90  Aligned_columns=128  Identities=10%

Q ss_pred             HHHHHHHHHHCCCCHHHHHHHHHHHHHCCCCCCHHHHHHHHHHHCCCCHHHHHHHHHHHH
Q ss_conf             489899997247226999999999998688985317999987432482789999999999
Q Undefined       353 VLNVLLSVFCRAGHIEDTERVLQLAKERGCTPNGATLSRVLKKSNADRFLQAELILPDAL  412 (603)
Q Consensus       353 tyn~LI~~~~k~G~~~~A~~l~~~M~~~G~~Pn~vTy~~li~g~~~g~~~~a~~~f~~M~  412 (603)
                      .+...-+.+-+.|+..+|.+.|..-.+             +--......++-...+... 
T Consensus       132 ~~k~~Gn~~fk~~~y~~A~~~Y~~al~-------------~l~~~~~~~~~~~~~~~~~-  177 (285)
T c1qz2B_         132 IVKERGTVYFKEGKYKQALLQYKKIVS-------------WLEYESSFSNEEAQKAQAL-  177 (285)
T ss_dssp             HHHHHHHHHHHTTCHHHHHHHHHHHHH-------------HTTTCCCCCSHHHHHHHHH-
T ss_pred             HHHHHHHHHHHCCCHHHHHHHHHHHHH-------------HHHHCCCCCCHHHHHHCHH-
T ss_conf             985557899976995899999899998-------------5320224685258760631-


Q ss_pred             HCCCCCEEHHHHHHHHHHHCCCHHHHHHHHHHHHHCCCCCCCHHHHHHHHHHHHHCCCHH
Q ss_conf             718997126888999878669989999999998875889984768999999987359989
Q Undefined       413 EAGDVRLSDITDVMCHFFNNGMRSQVVRILRAYVVRCYRNPTESIPHTVALWALRLGPFD  472 (603)
Q Consensus       413 ~~g~p~~~~Y~~lI~~l~~~G~~~eA~~l~~~M~~~g~~~Pd~~~y~~Li~a~~~~G~~e  472 (603)
                           .+..|+.+-..+-+.+++++|...+.......-  .+...|..+-.++...|+.+
T Consensus       178 -----~~~~~~nla~~~~k~~~~~~a~~~~~~~l~~~~--~~~k~~~~~a~~~~~~~~~~  230 (285)
T c1qz2B_         178 -----RLASHLNLAMCHLKLQAFSAAIESCNKALELDS--NNEKGLFRRGEAHLAVNDFE  230 (285)
T ss_dssp             -----HHHHHHHHHHHHHHHTCHHHHHHHHHHHHHHCT--TCHHHHHHHHHHHHHTTCHH
T ss_pred             -----HHHHHHHHHHHHHHCCCHHHHHHHHHHHCCCCC--CHHHHHHHHHHHHHCCCCHH
T ss_conf             -----599978999999982995899998753101223--20134666443332059879


Q ss_pred             HHHHHHHHHHHCCCCCCCHHHHHHHHHHHHH
Q ss_conf             9999999999739898752599999999981
Q Undefined       473 WALGFLAILLASNDEPLSDRIQRRMHEVVKE  503 (603)
Q Consensus       473 ~A~~~~~~m~~~G~~P~~~ty~~Li~~~~k~  503 (603)
                      .|...++..++  +.|++......+..+.+.
T Consensus       231 ~A~~~~~~al~--l~p~~~~~~~~L~~l~~~  259 (285)
T c1qz2B_         231 LARADFQKVLQ--LYPNNKAAKTQLAVCQQR  259 (285)
T ss_dssp             HHHHHHHHHHH--HCTTCHHHHHHHHHHHHH
T ss_pred             HHHHHHHHHHH--HCCCCHHHHHHHHHHHHH
T ss_conf             99999999997--358998999999999999
```
