## Supplementary material for "The endosomal TbTpr86/TbUsp7/SkpZ (TUS) complex controls surface protein abundance in trypanosomes": DA1: c1slyA_.325.alig 3.txt

```
325 c1slyA_ Probab=41.95   E-value=31  Score=14.42  Aligned_columns=376  Identities=7%

Q ss_pred             HHHHHHHHHHHHCCHHHHHHHHHCCCCCCCHHHHHHHHHHHHCCCCCHHHHHHHHHHHHH
Q ss_conf             898898766751018999878740557773126588999985788601899999999733
Q Undefined        67 AHDSLISAAPDLTVGAVEKKEDDRAAKKERLEYCWGRALLSARHLAGDDDEHINSIVESF  126 (603)
Q Consensus        67 ~~~~li~~~~~~g~~~~a~~~~~~~~~~n~v~~~~~i~~~~~~g~~~~a~~~~~~m~~~~  126 (603)
                      +...+.......+....+.+.+..-+ .+.-.......++.+.|+..+|.+.+.......
T Consensus        74 l~~~~l~~l~~~~~~~~~~~~~~~~p-~~~~~~~~~a~al~~~g~~~~A~~~~~~l~~~~  132 (618)
T c1slyA_          74 LQSRFVNELARREDWRGLLAFSPEKP-GTTEAQCNYYYAKWNTGQSEEAWQGAKELWLTG  132 (618)
T ss_dssp             HHHHHHHHHHHHTCHHHHHHHCCSCC-SSHHHHHHHHHHHHHTTCHHHHHHHHHHHHSCS
T ss_pred             HHHHHHHHHHHCCCHHHHHHHHHHCC-CCHHHHHHHHHHHHHCCCCHHHHHHHHHHHHHC
T ss_conf             99999999640244799999834179-998999999999997699279999999999837


Q ss_pred             HHHCCCCHHHHHHHHHHHHHHHHHHHHHHHHHCCCCCHHHHHHHHHHCCCCCCHHHHHHH
Q ss_conf             321052116789986400026789989987411464215788876410233402799999
Q Undefined       127 EQQFGCVSGYLRALAINAESALEVLQLYQMMEGPVTTRVATAALHRFLTNDASEVSGLLQ  186 (603)
Q Consensus       127 ~~~~~~~~~~l~~~~~~~~~~~~~~~~~~~~~~~~~~~~~~~a~v~~~~~~~~ea~~l~~  186 (603)
                      .............+..................-..........+................
T Consensus       133 ~~~~~a~~~l~~~l~~~g~~~~a~~~~r~~~~~~~~~~~~A~~~~~~l~~~~~~~~~~~~  192 (618)
T c1slyA_         133 KSQPNACDKLFSVWRASGKQDPLAYLERIRLAMKAGNTGLVTVLAGQMPADYQTIASAII  192 (618)
T ss_dssp             SCCCTTHHHHHHHHHHTTCSCHHHHHHHHHHHHHTTCHHHHHHHHHSCCTTTGGGHHHHH
T ss_pred             CCCHHHHHHHHHHHHHCCCCCHHHHHHHHHHHHCCCCHHHHHHHHHHCCHHHHHHHHHHH
T ss_conf             899789999999999768999899999999862199988999988634933389999999


Q ss_pred             HHHHCCCCCCHHHHHHHHHHHHHCCCHHHHHHHHHHHHHCCCCCCCCCHHHHHHHHHHCC
Q ss_conf             999859987889999999999866987999999999986789988620699999885217
Q Undefined       187 FLKLNNVPLTREFHDQLEKNFVMRMKTEDAEEVFKDMRNAGVEPVSTHPYNFIFMKTPPF  246 (603)
Q Consensus       187 ~m~~~gi~~~~~~~~~Lir~y~~~gk~eeA~~vf~eM~~~Gi~P~~~t~~~li~~~~~~g  246 (603)
                      ...                        ..............-.+...............+
T Consensus       193 ~~~------------------------~~~~~~~~~~~~~~~~~~~~~~~~~~~~~l~~~  228 (618)
T c1slyA_         193 SLA------------------------NNPNTVLTFARTTGATDFTRQMAAVAFASVARQ  228 (618)
T ss_dssp             HHH------------------------HCGGGHHHHHTTSCCCHHHHHHHHHHHHHHHHH
T ss_pred             HHH------------------------CCHHHHHHHHHHHCCCCCCCHHHHHHHHHHHCC
T ss_conf             973------------------------023669988974101245756789999996215


Q ss_pred             CHHHHHHHHHHHHHCCCCCCHHH---HHHHHHHHHHCCCHHHHHHHHHHHHHCCCCCCHH
Q ss_conf             85889999999997199971668---9999999971885689999999999628884201
Q Undefined       247 KYMDLLDYYEDMLDRGIVPMNST---FRILSRQTQNGGLVNQHFSALARGTTTGSDRRHE  303 (603)
Q Consensus       247 ~~~ea~~lf~eM~~~Gi~Pd~~T---y~~Li~~~~k~G~~~~A~~~l~~M~~~G~~pd~~  303 (603)
                      ....+...+..............   ...+...+...+..+.+..++..-......++  
T Consensus       229 ~~~~a~~~~~~~~~~~~~~~~~~~~~~~~~~~~~~~~~~~~~a~~~~~~~~~~~~~~~--  286 (618)
T c1slyA_         229 DAENARLMIPSLAQAQQLNEDQIQELRDIVAWRLMGNDVTDEQAKWRDDAIMRSQSTS--  286 (618)
T ss_dssp             CHHHHHHHHHHHHHHTTCCHHHHHHHHHHHHGGGCSTTSCHHHHHHHHHHHHTCCCHH--
T ss_pred             CCHHHHHHHHHHHHCCCCCHHHHHHHHHHHHHHHHHCCCCHHHHHHHHHHHCCCCCHH--
T ss_conf             7345899988754102599668999999999998708981589999986213899989--


Q ss_pred             HCCCCCCEEHHHHHHHHHHCCCCCCCHHHHHHHHHHHHHCCCCCCCCCCHHHHHHHHHHC
Q ss_conf             003578523288899999708982318999999999975399878960048989999724
Q Undefined       304 TEGHGGTQAFFATRLEELARLKSSTTLDDALRVLRRMDVEGTPLISGSVVLNVLLSVFCR  363 (603)
Q Consensus       304 ~~~~~~n~~tyn~LI~~~~K~g~~g~l~eA~~lf~~M~~~g~~i~pd~vtyn~LI~~~~k  363 (603)
                               .+-.+...+-+.|+   .++|...|.++...   ...+...+.-+-..+-+
T Consensus       287 ---------~~~~~~~~~~~~g~---~~~A~~~~~~l~~~---~~~~~~~~y~lara~~~  331 (618)
T c1slyA_         287 ---------LIERRVRMALGTGD---RRGLNTWLARLPME---AKEKDEWRYWQADLLLE  331 (618)
T ss_dssp             ---------HHHHHHHHHHTTTC---HHHHHHHHHTSCTT---GGGSHHHHHHHHHHHHH
T ss_pred             ---------HHHHHHHHHHHCCC---HHHHHHHHHHHHCC---CCCCHHHHHHHHHHHHH
T ss_conf             ---------99999999994369---79999999831102---33331378999999998


Q ss_pred             CCCHHHHHHHHHHHHHCCCCCCHHHHHHHHH-----------------------------
Q ss_conf             7226999999999998688985317999987-----------------------------
Q Undefined       364 AGHIEDTERVLQLAKERGCTPNGATLSRVLK-----------------------------  394 (603)
Q Consensus       364 ~G~~~~A~~l~~~M~~~G~~Pn~vTy~~li~-----------------------------  394 (603)
                      .|+.++|..+|.+...   ..+-..+-....                             
T Consensus       332 ~G~~~eA~~~~~~~a~---~~~~y~~la~~~l~~~~~~~~~~~~~~~~~~~~~~~~~~ra  388 (618)
T c1slyA_         332 RGREAEAKEILHQLMQ---QRGFYPMVAAQRIGEEYELKIDKAPQNVDSALTQGPEMARV  388 (618)
T ss_dssp             TTCHHHHHHHHHHHTT---SCSHHHHHHHHHTTCCCCCCCCCCCSCCCHHHHHSHHHHHH
T ss_pred             CCCHHHHHHHHHHHHH---CCCCCHHHHHHHHCCCCCCCCCCCCCCHHHHCCCCCHHHHH
T ss_conf             1994799999999840---03761489998608324466665775201100169005999


Q ss_pred             -HH-CCCCHHHHHHHHHHHHHCCCCCEEHHHHHHHHHHHCCCHHHHHHHHHHHHHCC---
Q ss_conf             -43-24827899999999997189971268889998786699899999999988758---
Q Undefined       395 -KS-NADRFLQAELILPDALEAGDVRLSDITDVMCHFFNNGMRSQVVRILRAYVVRC---  449 (603)
Q Consensus       395 -g~-~~g~~~~a~~~f~~M~~~g~p~~~~Y~~lI~~l~~~G~~~eA~~l~~~M~~~g---  449 (603)
                       .+ ..|+.++|...+....+.  .+......+-....+.|..+.|..........+   
T Consensus       389 ~~L~~~g~~~eA~~e~~~~~~~--~~~~~~~~la~la~~~g~~~~ai~~~~~~~~~~~~~  446 (618)
T c1slyA_         389 RELMYWNLDNTARSEWANLVKS--KSKTEQAQLARYAFNNQWWDLSVQATIAGKLWDHLE  446 (618)
T ss_dssp             HHHHHTTCHHHHHHHHHHHHTT--SCHHHHHHHHHHHHHTTCHHHHHHHHHHTTCTTCHH
T ss_pred             HHHHHCCCHHHHHHHHHHHHHC--CCHHHHHHHHHHHHHCCCHHHHHHHHHHHHHHHHHH
T ss_conf             9999779958999999998431--998999999999998398568999998410013454


Q ss_pred             --CCCCCHHHHHHHHHHHHHCCCHHHHHHHHHHHHHCCCCCCCHHH
Q ss_conf             --89984768999999987359989999999999973989875259
Q Undefined       450 --YRNPTESIPHTVALWALRLGPFDWALGFLAILLASNDEPLSDRI  493 (603)
Q Consensus       450 --~~~Pd~~~y~~Li~a~~~~G~~e~A~~~~~~m~~~G~~P~~~ty  493 (603)
                        +|.|    |...+....+.-.++.++-..-.-.|+++.|+..+.
T Consensus       447 ~~~p~~----~~~~~~~~~~~~~~~~~l~~ai~rqES~F~~~a~S~  488 (618)
T c1slyA_         447 ERFPLA----YNDLFKRYTSGKEIPQSYAMAIARQESAWNPKVKSP  488 (618)
T ss_dssp             HHSCCT----THHHHHHHHHTSSSCHHHHHHHHHHHHTTCTTCBCT
T ss_pred             HCCCCC----CHHHHHHHHHHCCCCHHHHHHHHHHHCCCCCCCCCC
T ss_conf             208766----501255554425999899999999972878862245
```
