## Supplementary material for "The endosomal TbTpr86/TbUsp7/SkpZ (TUS) complex controls surface protein abundance in trypanosomes": DA1: c1tnoI_.106.alig 4.txt

```
106 c1tnoI_ Probab=98.06   E-value=0.0018  Score=42.82  Aligned_columns=245  Identities=9%

Q ss_pred             CHHHHHHHHHHCCCHHHHHHHHHHHHHCCCCCCHHH-HHHHHHHHHHCCC-HHHHHHHHH
Q ss_conf             069999988521785889999999997199971668-9999999971885-689999999
Q Undefined       234 HPYNFIFMKTPPFKYMDLLDYYEDMLDRGIVPMNST-FRILSRQTQNGGL-VNQHFSALA  291 (603)
Q Consensus       234 t~~~li~~~~~~g~~~ea~~lf~eM~~~Gi~Pd~~T-y~~Li~~~~k~G~-~~~A~~~l~  291 (603)
                      .+.-+=..+.+..+..+|+++++++++  +.|+..| |+..-..+...|. .+++...++
T Consensus        45 a~~y~~a~~~~~e~s~~Al~l~~~~i~--~nP~~~taw~~R~~~l~~l~~~~~~el~~~~  102 (314)
T c1tnoI_          45 VYDYFRAVLQRDERSERAFKLTRDAIE--LNAANYTVWHFRRVLLRSLQKDLQEEMNYII  102 (314)
T ss_dssp             HHHHHHHHHHTTCCCHHHHHHHHHHHH--HCTTCHHHHHHHHHHHHHTTCCHHHHHHHHH
T ss_pred             HHHHHHHHHHCCCCCHHHHHHHHHHHH--HCCCCCHHHHHHHHHHHHHHCCHHHHHHHHH
T ss_conf             999999999607996899999999998--5745127877899999940202899999999


Q ss_pred             HHHHCCCCCCHHHCCCCCCEEHHHHHHHHHHCCCCCCCHHHHHHHHHHHHHCCCCCCCCC
Q ss_conf             999628884201003578523288899999708982318999999999975399878960
Q Undefined       292 RGTTTGSDRRHETEGHGGTQAFFATRLEELARLKSSTTLDDALRVLRRMDVEGTPLISGS  351 (603)
Q Consensus       292 ~M~~~G~~pd~~~~~~~~n~~tyn~LI~~~~K~g~~g~l~eA~~lf~~M~~~g~~i~pd~  351 (603)
                      .......+          +..+|.-.-..+-+.|+   .++|+..++++....   ..|.
T Consensus       103 ~~~~~~pk----------~~~~w~~r~~ll~~~~~---~~~al~~~~k~l~~d---pkn~  146 (314)
T c1tnoI_         103 AIIEEQPK----------NYQVWHHRRVLVEWLKD---PSQELEFIADILNQD---AKNY  146 (314)
T ss_dssp             HHHHHCTT----------CHHHHHHHHHHHHHHTC---CTTHHHHHHHHTTTC---TTCH
T ss_pred             HHHHHCCC----------CCHHHHHHHHHHHHCCC---HHHHHHHHHHHHHHH---CCCH
T ss_conf             99971888----------74235589999993028---256999999999730---1215


Q ss_pred             CHHHHHHHHHHCCCCHHHHHHHHHHHHHCCCCCCHHHHHHHHHHHCCCCH------HHHH
Q ss_conf             04898999972472269999999999986889853179999874324827------8999
Q Undefined       352 VVLNVLLSVFCRAGHIEDTERVLQLAKERGCTPNGATLSRVLKKSNADRF------LQAE  405 (603)
Q Consensus       352 vtyn~LI~~~~k~G~~~~A~~l~~~M~~~G~~Pn~vTy~~li~g~~~g~~------~~a~  405 (603)
                      ..|+-.--.+.+.|+.++|+..++.+.+.....+..=..--.--...+..      +++.
T Consensus       147 ~aw~~r~~~~~~~~~~~~al~~~~~~i~~dp~n~saw~~r~~l~~~~~~~~~~~~~~~al  206 (314)
T c1tnoI_         147 HAWQHRQWVIQEFRLWDNELQYVDQLLKEDVRNNSVWNQRHFVISNTTGYSDRAVLEREV  206 (314)
T ss_dssp             HHHHHHHHHHHHTTCCTTHHHHHHHHHHHCTTCHHHHHHHHHHHHTTTCSCSHHHHHHHH
T ss_pred             HHHHHHHHHHHHHCCHHHHHHHHHHHHHHCCCCHHHHHHHHHHHHHHCCCCCHHHHHHHH
T ss_conf             656459999998254799999999999847880067643246786302444356799999


Q ss_pred             HHHHHHHHCCCCCEEHHHHHHHHHHHCCCHHHHHHHHHHHHHCCCCCCCHHHHHHHHHHH
Q ss_conf             999999971899712688899987866998999999999887588998476899999998
Q Undefined       406 LILPDALEAGDVRLSDITDVMCHFFNNGMRSQVVRILRAYVVRCYRNPTESIPHTVALWA  465 (603)
Q Consensus       406 ~~f~~M~~~g~p~~~~Y~~lI~~l~~~G~~~eA~~l~~~M~~~g~~~Pd~~~y~~Li~a~  465 (603)
                      .++....+-.--+...|+.+ .++...........+...-......+.+...|..|...+
T Consensus       207 ~~~~~ai~~~P~n~s~w~yl-rgll~~~~~~~~~a~~~~~~~l~~~~~~~~a~~~l~~iy  265 (314)
T c1tnoI_         207 QYTLEMIKLVPHNESAWNYL-KGILQDRGLSRYPNLLNQLLDLQPSHSSPYLIAFLVDIY  265 (314)
T ss_dssp             HHHHHHHHHCSCCHHHHHHH-HHHHTTTCGGGCHHHHHHHHTTTTTSCCHHHHHHHHHHH
T ss_pred             HHHHHHHHHCCCCHHHHHHH-HHHHHHCCCCCHHHHHHHHHHHHCCCCCHHHHHHHHHHH
T ss_conf             99999997287897899988-899840231316889989997103889989999999999


Q ss_pred             ---------HHCCCHHHHHHHHHHHHHCCCCCCCHHHHHHHH
Q ss_conf             ---------735998999999999997398987525999999
Q Undefined       466 ---------LRLGPFDWALGFLAILLASNDEPLSDRIQRRMH  498 (603)
Q Consensus       466 ---------~~~G~~e~A~~~~~~m~~~G~~P~~~ty~~Li~  498 (603)
                               ...+..+.|.++++.+..+ ++|.-..|+-.+.
T Consensus       266 ~~~~~~~~~~~~~~~~~A~~~~~~la~~-~DPir~~yW~~~~  306 (314)
T c1tnoI_         266 EDMLENQCDNKEDILNKALELCEILAKE-KDTIRKEYWRYIG  306 (314)
T ss_dssp             HHHHHTTCTTHHHHHHHHHHHHHHHHHT-TSGGGHHHHHHHH
T ss_pred             HHHHCCCCHHHHCCHHHHHHHHHHHHHH-HCCCHHHHHHHHH
T ss_conf             9720000012110089999999999988-3802178999999
```
