## Supplementary material for "The endosomal TbTpr86/TbUsp7/SkpZ (TUS) complex controls surface protein abundance in trypanosomes": DA1: c1w3wA_.336.alig 3.txt

```
336 c1w3wA_ Probab=36.74   E-value=38  Score=13.89  Aligned_columns=248  Identities=11%

Q ss_pred             HHHHHHHHHHHHCCCCCCCCCHHHHHHHHHHCCCHHHHHHHHHHHHHCCCCCCHHH----
Q ss_conf             99999999998678998862069999988521785889999999997199971668----
Q Undefined       214 EDAEEVFKDMRNAGVEPVSTHPYNFIFMKTPPFKYMDLLDYYEDMLDRGIVPMNST----  269 (603)
Q Consensus       214 eeA~~vf~eM~~~Gi~P~~~t~~~li~~~~~~g~~~ea~~lf~eM~~~Gi~Pd~~T----  269 (603)
                      ++|+.+.+-|+..|.  |..+-..++..+... ....-..-|..+..+.+.-+.-.    
T Consensus         9 ~da~~L~~A~~g~g~--de~~ii~il~~~s~~-qr~~I~~~Y~~~~g~~L~~~lk~~~sG   65 (311)
T c1w3wA_           9 PDAETLYKAMKGIGT--NEQAIIDVLTKRSNT-QRQQIAKSFKAQFGKDLTETLKSELSG   65 (311)
T ss_dssp             HHHHHHHHHHSSSSC--CHHHHHHHHTTSCHH-HHHHHHHHHHHHHSSCHHHHHHHHCCH
T ss_pred             HHHHHHHHHHHCCCC--CHHHHHHHHHCCCHH-HHHHHHHHHHHHHCCCHHHHHHHHCCC
T ss_conf             999999999511599--989999998449989-999999999999589889999877087


Q ss_pred             -HHHHHHHHHHCCCHHHHHHHHHHHHHCCCCCCHHHCCCCCCEEHHHHHHHHHHCCCCCC
Q ss_conf             -99999999718856899999999996288842010035785232888999997089823
Q Undefined       270 -FRILSRQTQNGGLVNQHFSALARGTTTGSDRRHETEGHGGTQAFFATRLEELARLKSST  328 (603)
Q Consensus       270 -y~~Li~~~~k~G~~~~A~~~l~~M~~~G~~pd~~~~~~~~n~~tyn~LI~~~~K~g~~g  328 (603)
                       |..++.++...-..-.|..+.+-|+..|..+              ++||+-+|-+.+ .
T Consensus        66 ~~~~~l~~l~~~p~~~dA~~l~~A~kG~gtde--------------~~LieIl~~rs~-~  110 (311)
T c1w3wA_          66 KFERLIVALMYPPYRYEAKELHDAMKGLGTKE--------------GVIIEILASRTK-N  110 (311)
T ss_dssp             HHHHHHHHHHSCTTHHHHHHHHHHHHSSSCCH--------------HHHHHHHHHSCH-H
T ss_pred             CHHHHHHHHCCCHHHHHHHHHHHHHCCCCCCH--------------HHHHHHHHCCCH-H
T ss_conf             58999999706888899999999960789885--------------676678842998-9


Q ss_pred             CHHHHHHHHHHHHHCCCCCCCCCC-----HHHHHHHHHHCCCCHH------------HHH
Q ss_conf             189999999999753998789600-----4898999972472269------------999
Q Undefined       329 TLDDALRVLRRMDVEGTPLISGSV-----VLNVLLSVFCRAGHIE------------DTE  371 (603)
Q Consensus       329 ~l~eA~~lf~~M~~~g~~i~pd~v-----tyn~LI~~~~k~G~~~------------~A~  371 (603)
                      -+....+.+.++-.+.  +..|+.     .|-.|+..+.+..+-+            +|.
T Consensus       111 e~~~ik~aY~~~y~~~--L~~di~~e~sg~~~~ll~~ll~~~R~e~~~~vd~~~a~~Da~  168 (311)
T c1w3wA_         111 QLREIMKAYEEDYGSS--LEEDIQADTSGYLERILVCLLQGSRDDVSSFVDPALALQDAQ  168 (311)
T ss_dssp             HHHHHHHHHHHHHSSC--HHHHHHHHCCHHHHHHHHHHHSCCCCCCCSCCCHHHHHHHHH
T ss_pred             HHHHHHHHHHHHHCCC--HHHHHHHHCCCHHHHHHHHHHHCCCCCCCCCCCHHHHHHHHH
T ss_conf             9999999999983887--656323325702799999998257888877789899999999


Q ss_pred             HHHHHHHHCCCCCCHHHHHHHHHHHCCCCHHHHHHHHHH---------HHHCCCCCEEHH
Q ss_conf             999999986889853179999874324827899999999---------997189971268
Q Undefined       372 RVLQLAKERGCTPNGATLSRVLKKSNADRFLQAELILPD---------ALEAGDVRLSDI  422 (603)
Q Consensus       372 ~l~~~M~~~G~~Pn~vTy~~li~g~~~g~~~~a~~~f~~---------M~~~g~p~~~~Y  422 (603)
                      .|++-...+ .-+|..+|..++..-....+.....-|..         +.+.+.-+...-
T Consensus       169 ~L~~A~~~~-~g~de~~~~~il~~rs~~~l~~i~~~Y~~~~g~~l~~ai~~e~sG~~~~a  227 (311)
T c1w3wA_         169 DLYAAGEKI-RGTDEMKFITILCTRSATHLLRVFEEYEKIANKSIEDSIKSETHGSLEEA  227 (311)
T ss_dssp             HHHHHHHCS-SSCCHHHHHHHHHHSCHHHHHHHHHHHHHHHSSCHHHHHHHHCCHHHHHH
T ss_pred             HHHHHHHCC-CCCCHHHHHHHHHCCCHHHHHHHHHHHHHHHCCCHHHHHHHHCCCHHHHH
T ss_conf             999985202-68889999899964798999999999999818978999986147408999


Q ss_pred             HHHHHHHHHCCCHHHHHHHHHHHHHCCCCCCCHHHHHHHHHHHHHCCCHHHHHHHHHHHH
Q ss_conf             889998786699899999999988758899847689999999873599899999999999
Q Undefined       423 TDVMCHFFNNGMRSQVVRILRAYVVRCYRNPTESIPHTVALWALRLGPFDWALGFLAILL  482 (603)
Q Consensus       423 ~~lI~~l~~~G~~~eA~~l~~~M~~~g~~~Pd~~~y~~Li~a~~~~G~~e~A~~~~~~m~  482 (603)
                      =.-|-.+.++.-.-.|..+-..|.-.|   +|..+-.-+|- .+-+-++..-...++.+.
T Consensus       228 L~~iv~~~~~p~~~~A~~L~~am~g~G---tdd~~Liriiv-~r~e~dl~~Ik~~Y~~~y  283 (311)
T c1w3wA_         228 MLTVVKCTQNLHSYFAERLYYAMKGAG---TRDGTLIRNIV-SRSEIDLNLIKCHFKKMY  283 (311)
T ss_dssp             HHHHHHHHHCHHHHHHHHHHHHHSSSS---CCHHHHHHHHH-HHTTTTHHHHHHHHHHHH
T ss_pred             HHHHHHHHHCHHHHHHHHHHHHHCCCC---CCHHHHHHHHH-HCCHHHHHHHHHHHHHHH
T ss_conf             999999972969899999999725558---88557779898-405997999999999982


Q ss_pred             HCCC
Q ss_conf             7398
Q Undefined       483 ASND  486 (603)
Q Consensus       483 ~~G~  486 (603)
                      .+.+
T Consensus       284 gk~L  287 (311)
T c1w3wA_         284 GKTL  287 (311)
T ss_dssp             SSCH
T ss_pred             CCCH
T ss_conf             9958
```
