## Supplementary material for "The endosomal TbTpr86/TbUsp7/SkpZ (TUS) complex controls surface protein abundance in trypanosomes": DA1: c1wao4_.140.alig 2.txt

```
140 c1wao4_ Probab=97.27   E-value=0.025  Score=35.19  Aligned_columns=117  Identities=13%

Q ss_pred             CCCCCHHHHHHHHHHH-CCCCHHHHHHHHHHHHHCCCCCEEHHHHHHHHHHHCCCHHHHH
Q ss_conf             8898531799998743-2482789999999999718997126888999878669989999
Q Undefined       381 GCTPNGATLSRVLKKS-NADRFLQAELILPDALEAGDVRLSDITDVMCHFFNNGMRSQVV  439 (603)
Q Consensus       381 G~~Pn~vTy~~li~g~-~~g~~~~a~~~f~~M~~~g~p~~~~Y~~lI~~l~~~G~~~eA~  439 (603)
                      |-....-.+..+=+.+ .+|++++|.++|.+..+.-.-+...|..+-..+.+.|+.++|.
T Consensus         1 ~~l~~Ad~l~~~G~~~~~~g~y~eAi~~y~kaIe~~p~~~~~~~~la~~y~~~~~y~~Ai   60 (466)
T c1wao4_           1 GALKRAEELKTQANDYFKAKDYENAIKFYSQAIELNPSNAIYYGNRSLAYLRTECYGYAL   60 (466)
T ss_dssp             CTTTHHHHHHHHHHHHHHTTCHHHHHHHHHHHHHHCTTCHHHHHHHHHHHHHTTCHHHHH
T ss_pred             CCHHHHHHHHHHHHHHHHCCCHHHHHHHHHHHHHHCCCCHHHHHHHHHHHHHCCCHHHHH
T ss_conf             924899999999999998499899999999999836799899999999999849989999


Q ss_pred             HHHHHHHHCCCCCCCHH-HHHHHHHHHHHCCCHHHHHHHHHHHHHCCCCCCCHHHHHHHH
Q ss_conf             99999887588998476-899999998735998999999999997398987525999999
Q Undefined       440 RILRAYVVRCYRNPTES-IPHTVALWALRLGPFDWALGFLAILLASNDEPLSDRIQRRMH  498 (603)
Q Consensus       440 ~l~~~M~~~g~~~Pd~~-~y~~Li~a~~~~G~~e~A~~~~~~m~~~G~~P~~~ty~~Li~  498 (603)
                      +.+++-...   .|+.. .|..+-.++.+.|+.+.|.+.+++.++  +.|++......+.
T Consensus        61 ~~~~kal~~---~p~~~~a~~~la~~y~~l~~~~eA~~~~~kaL~--l~P~~~~a~~~l~  115 (466)
T c1wao4_          61 GDATRAIEL---DKKYIKGYYRRAASNMALGKFRAALRDYETVVK--VKPHDKDAKMKYQ  115 (466)
T ss_dssp             HHHHHHHHS---CTTCHHHHHHHHHHHHHHTCHHHHHHHHHHHHH--HSTTCTTHHHHHH
T ss_pred             HHHHHHHHH---CCCCHHHHHHHHHHHHHCCCHHHHHHHHHHHHH--HCCCCHHHHHHHH
T ss_conf             999999971---689989999999999985998999999999986--1788989999999


Q ss_pred             HHHH
Q ss_conf             9998
Q Undefined       499 EVVK  502 (603)
Q Consensus       499 ~~~k  502 (603)
                      ...+
T Consensus       116 ~~~~  119 (466)
T c1wao4_         116 ECNK  119 (466)
T ss_dssp             HHHH
T ss_pred             HHHH
T ss_conf             9999
```
