## Supplementary material for "The endosomal TbTpr86/TbUsp7/SkpZ (TUS) complex controls surface protein abundance in trypanosomes": DA1: c1xi4D_.59.alig.txt

```
59 c1xi4D_ Probab=98.94   E-value=9.4e-07  Score=64.79  Aligned_columns=260  Identities=12%

Q ss_pred             HHHHHHHHHCCCHHHHHHHHHHHHHCCCCCCCCCHHHHHHHHHHCCCHHHHHHHHHHHHH
Q ss_conf             999999986698799999999998678998862069999988521785889999999997
Q Undefined       201 DQLEKNFVMRMKTEDAEEVFKDMRNAGVEPVSTHPYNFIFMKTPPFKYMDLLDYYEDMLD  260 (603)
Q Consensus       201 ~~Lir~y~~~gk~eeA~~vf~eM~~~Gi~P~~~t~~~li~~~~~~g~~~ea~~lf~eM~~  260 (603)
                      ..+-+.+..-|..|+|.++|+.         .-.|.-.+.-+...-+..+.-.-|.+   
T Consensus      1053 ~eIA~iai~lgl~EEA~~IYkK---------~~~yd~ALn~Llq~i~~idrA~e~Ae--- 1100 (1630)
T c1xi4D_        1053 PDIANIAISNELFEEAFAIFRK---------FDVNTSAVQVLIEHIGNLDRAYEFAE--- 1100 (1630)
T ss_dssp             HHHHHHHHHHTCHHHHHHHHHH---------TTCHHHHHHHHHHSCCCHHHHHHHHH---
T ss_pred             HHHHHHHHHCCCHHHHHHHHHH---------CCCCHHHHHHHHHHHHHHHHHHHHHH---
T ss_conf             9999999983997899999987---------39745899999999761899999986---


Q ss_pred             CCCCCCHHHHHHHHHHHHHCCCHHHHHHHHHHHHHCCCCCCHHHCCCCCCEEHHHHHHHH
Q ss_conf             199971668999999997188568999999999962888420100357852328889999
Q Undefined       261 RGIVPMNSTFRILSRQTQNGGLVNQHFSALARGTTTGSDRRHETEGHGGTQAFFATRLEE  320 (603)
Q Consensus       261 ~Gi~Pd~~Ty~~Li~~~~k~G~~~~A~~~l~~M~~~G~~pd~~~~~~~~n~~tyn~LI~~  320 (603)
                        -.-+..+|+-|=.++-+.|.+++|...+.+-.               |...|..++..
T Consensus      1101 --k~d~~~~w~~LGkaYl~~gk~deAIe~YeKA~---------------D~~ay~eL~~~ 1143 (1630)
T c1xi4D_        1101 --RCNEPAVWSQLAKAQLQKGMVKEAIDSYIKAD---------------DPSSYMEVVQA 1143 (1630)
T ss_dssp             --TCSCTHHHHHHHHHHHHHCSTTTHHHHHHTSC---------------CCCCCTHHHHH
T ss_pred             --HCCCHHHHHHHHHHHHHCCCHHHHHHHHHHCC---------------CHHHHHHHHHH
T ss_conf             --24998899999999998699899999998559---------------96789999999


Q ss_pred             HHCCCCCCCHHHHHHHHHHHHHCCCCCCCCCCHHHHHHHHHHCCCCHHHHHHHHHHHHHC
Q ss_conf             970898231899999999997539987896004898999972472269999999999986
Q Undefined       321 LARLKSSTTLDDALRVLRRMDVEGTPLISGSVVLNVLLSVFCRAGHIEDTERVLQLAKER  380 (603)
Q Consensus       321 ~~K~g~~g~l~eA~~lf~~M~~~g~~i~pd~vtyn~LI~~~~k~G~~~~A~~l~~~M~~~  380 (603)
                      +.+.+.   .+++...+.......    ++...++.+...|++.|+.+++.+++.     
T Consensus      1144 ~~~~~~---ye~Li~yLq~a~k~~----k~~e~~t~L~~~yaKLk~~dEleefIk----- 1191 (1630)
T c1xi4D_        1144 ANTSGN---WEELVKYLQMARKKA----RESYVETELIFALAKTNRLAELEEFIN----- 1191 (1630)
T ss_dssp             HHHTTC---HHHHHHHHHHHTTTC----CCTTHHHHHHHHHHSSSCHHHHHHHHH-----
T ss_pred             HHHCCC---HHHHHHHHHHHHHCC----CCCHHHHHHHHHHHHCCCHHHHHHHHH-----
T ss_conf             986299---899999999986125----542024578999985277589999841-----


Q ss_pred             CCCCCHHHHHHHHHHH-CCCCHHHHHHHHHHHHHCCCCCEEHHHHHHHHHHHCCCHHHHH
Q ss_conf             8898531799998743-2482789999999999718997126888999878669989999
Q Undefined       381 GCTPNGATLSRVLKKS-NADRFLQAELILPDALEAGDVRLSDITDVMCHFFNNGMRSQVV  439 (603)
Q Consensus       381 G~~Pn~vTy~~li~g~-~~g~~~~a~~~f~~M~~~g~p~~~~Y~~lI~~l~~~G~~~eA~  439 (603)
                        .|+..+...+.+-| ..|.+++|..++..        ...|..+...+++.|.+++|.
T Consensus      1192 --~~n~adl~~igq~~~s~g~Ye~AL~lYek--------a~ny~~La~~L~klgeyqeAi 1241 (1630)
T c1xi4D_        1192 --GPNNAHIQQVGDRCYDEKMYDAAKLLYNN--------VSNFGRLASTLVHLGEYQAAV 1241 (1630)
T ss_dssp             --SCCCSCHHHHHHHHHHHTCHHHHHHHHHT--------TTCHHHHHHHHHHTTCHHHHH
T ss_pred             --CCCCCCHHHHHHHHCCHHHHHHHHHHHHH--------CCCHHHHHHHHHHCCCHHHHH
T ss_conf             --01101078888754010328999999973--------221689999998415658799


Q ss_pred             HHHHHHHH------------------------CCCCCCCHHHHHHHHHHHHHCCCHHHHH
Q ss_conf             99999887------------------------5889984768999999987359989999
Q Undefined       440 RILRAYVV------------------------RCYRNPTESIPHTVALWALRLGPFDWAL  475 (603)
Q Consensus       440 ~l~~~M~~------------------------~g~~~Pd~~~y~~Li~a~~~~G~~e~A~  475 (603)
                      +.++....                        .-++ .....|+.++..|-..|+.++|.
T Consensus      1242 E~akKA~~~~a~~eL~~~~~~lke~k~A~~~~~~i~-~~adal~eLa~lYe~~G~yeEAI 1300 (1630)
T c1xi4D_        1242 DGARKANSTRTWKEVCFACVDGKEFRLAQMCGLHIV-VHADELEELINYYQDRGYFEELI 1300 (1630)
T ss_dssp             HHHHHTTSSCTHHHHHHHHHHTTCHHHHHHTCSCCC-CCCCCCCCSSSHHHHTTCHHHHH
T ss_pred             HHHHHCCCHHHHHHHHHHHHHCCCHHHHHHHHHHHH-CCHHHHHHHHHHHHHCCCHHHHH
T ss_conf             988523663669999999975071024788876421-25377999999998424479999


Q ss_pred             HHHHHHHHCCCCCCCHHHHHHHHHHHHHCCCHHHHHHHH
Q ss_conf             999999973989875259999999998189367998433
Q Undefined       476 GFLAILLASNDEPLSDRIQRRMHEVVKENRSREILKVLE  514 (603)
Q Consensus       476 ~~~~~m~~~G~~P~~~ty~~Li~~~~k~~~~~ea~~~l~  514 (603)
                      ..+++.++  ++|+....+.-+..+|+..+..+..+.+.
T Consensus      1301 ~lyekALk--Ldpd~~~i~~eLg~Lyak~~peK~lEal~ 1337 (1630)
T c1xi4D_        1301 TMLEAALG--LERAHMGMFTELAILYSKFKPQKMREHLE 1337 (1630)
T ss_dssp             HHHTTTTT--SSSCCHHHHHHHHHHHHHHCGGGHHHHTT
T ss_pred             HHHHHHCC--CCCCHHHHHHHHHHHHHHCCHHHHHHHHH
T ss_conf             99997403--68221689999999986149567899999
```
