## Supplementary material for "The endosomal TbTpr86/TbUsp7/SkpZ (TUS) complex controls surface protein abundance in trypanosomes": DA1: c2avpA_.201.alig 4.txt

```
201 c2avpA_ Probab=95.60   E-value=0.21  Score=28.94  Aligned_columns=66  Identities=12%

Q ss_pred             HHHHHHHHHHHCCCHHHHHHHHHHHHHCCCCCCCHHHHHHHHHHHHHCCCHHHHHHHHHH
Q ss_conf             688899987866998999999999887588998476899999998735998999999999
Q Undefined       421 DITDVMCHFFNNGMRSQVVRILRAYVVRCYRNPTESIPHTVALWALRLGPFDWALGFLAI  480 (603)
Q Consensus       421 ~Y~~lI~~l~~~G~~~eA~~l~~~M~~~g~~~Pd~~~y~~Li~a~~~~G~~e~A~~~~~~  480 (603)
                      +|..+=..+.+.|.+++|.+.|++-....-.  +...|..+-..+...|+.+.|+..+++
T Consensus         3 ~~~~~g~~~~~~g~~~~A~~~~~~al~~~p~--~~~~~~~~g~~~~~~~~~~~A~~~~~~   60 (68)
T c2avpA_           3 AWYNLGNAYYKQGDYDEAIEYYQKALELDPR--SAEAWYNLGNAYYKQGDYDEAIEYYQK   60 (68)
T ss_dssp             HHHHHHHHHHHTTCHHHHHHHHHHHHHHCTT--CHHHHHHHHHHHHHHTCHHHHHHHHHH
T ss_pred             HHHHHHHHHHHCCCHHHHHHHHHHHHHHCCC--CHHHHHHHHHHHHHCCCHHHHHHHHHH
T ss_conf             7999999999849999999999999992476--216999999999992999999999999


Q ss_pred             HHHCCCCCCC
Q ss_conf             9973989875
Q Undefined       481 LLASNDEPLS  490 (603)
Q Consensus       481 m~~~G~~P~~  490 (603)
                      .++  +.|++
T Consensus        61 al~--~~P~n   68 (68)
T c2avpA_          61 ALE--LDPRS   68 (68)
T ss_dssp             HHH--HCTTC
T ss_pred             HHH--HCCCC
T ss_conf             996--38896
```
