## Supplementary material for "The endosomal TbTpr86/TbUsp7/SkpZ (TUS) complex controls surface protein abundance in trypanosomes": DA1: c2c2lD_.176.alig 2.txt

```
176 c2c2lD_ Probab=96.59   E-value=0.066  Score=32.33  Aligned_columns=96  Identities=15%

Q ss_pred             CCCEEHHHHHHHHHHHCCCHHHHHHHHHHHHHCCCCCC-CHHHHHHHHHHHHHCCCHHHH
Q ss_conf             99712688899987866998999999999887588998-476899999998735998999
Q Undefined       416 DVRLSDITDVMCHFFNNGMRSQVVRILRAYVVRCYRNP-TESIPHTVALWALRLGPFDWA  474 (603)
Q Consensus       416 ~p~~~~Y~~lI~~l~~~G~~~eA~~l~~~M~~~g~~~P-d~~~y~~Li~a~~~~G~~e~A  474 (603)
                      .|....|.-.=+.|-+.|++++|.+.+++-...   .| +...|+.+-.++...|+.+.|
T Consensus         1 ~~~A~~l~~~G~~~~~~g~y~~Ai~~y~~Ai~~---~p~~~~~~~n~a~~~~~l~~~~~A   57 (281)
T c2c2lD_           1 SPSAQELKEQGNRLFVGRKYPEAAACYGRAITR---NPLVAVYYTNRALCYLKMQQPEQA   57 (281)
T ss_dssp             CCCHHHHTHHHHHHHHTTCHHHHHHHHHHHHHH---CTTCHHHHHHHHHHHTTTCCHHHH
T ss_pred             CHHHHHHHHHHHHHHHCCCHHHHHHHHHHHHHH---CCCCHHHHHHHHHHHHHCCCCCHH
T ss_conf             913899999999999849989999999999983---689989999999999983892323


Q ss_pred             HHHHHHHHHCCCCCCCH-HHHHHHHHHHHHCCCHHHHHHHHHH
Q ss_conf             99999999739898752-5999999999818936799843331
Q Undefined       475 LGFLAILLASNDEPLSD-RIQRRMHEVVKENRSREILKVLEGH  516 (603)
Q Consensus       475 ~~~~~~m~~~G~~P~~~-ty~~Li~~~~k~~~~~ea~~~l~~~  516 (603)
                      +..++..++  +.|++. .|+.+=..+...++..+|...|++.
T Consensus        58 ~~~~~~al~--l~p~~~~a~~~lg~~~~~l~~~~eAl~~~~ka   98 (281)
T c2c2lD_          58 LADCRRALE--LDGQSVKAHFFLGQCQLEMESYDEAIANLQRA   98 (281)
T ss_dssp             HHHHHHHHH--HCSCCHHHHHHHHHHTTTTTCHHHHHHHHHHH
T ss_pred             HHHHHHHHH--HCCCCHHHHHHHHHHHHHCCCHHHHHHHHHHH
T ss_conf             699999998--22358324349999999809989999999999
```
