## Supplementary material for "The endosomal TbTpr86/TbUsp7/SkpZ (TUS) complex controls surface protein abundance in trypanosomes": DA1: c2dbaA_.186.alig 3.txt

```
186 c2dbaA_ Probab=96.32   E-value=0.13  Score=30.38  Aligned_columns=109  Identities=11%

Q ss_pred             HHHHCCCCHHHHHHHHHHHHHCC---CCCEEHHHHHHHHHHHCCCHHHHHHHHHHHHHCC
Q ss_conf             87432482789999999999718---9971268889998786699899999999988758
Q Undefined       393 LKKSNADRFLQAELILPDALEAG---DVRLSDITDVMCHFFNNGMRSQVVRILRAYVVRC  449 (603)
Q Consensus       393 i~g~~~g~~~~a~~~f~~M~~~g---~p~~~~Y~~lI~~l~~~G~~~eA~~l~~~M~~~g  449 (603)
                      ...+..|++++|...|.+..+..   .-....|..+...+-+.|+.++|.+.+..-....
T Consensus        36 ~~~~~~g~y~~Ai~~y~~a~~~~~~~~~~a~~~~~~~~~~~~~~~~~~a~~~~~~~~~~~   95 (148)
T c2dbaA_          36 NELFKCGDYGGALAAYTQALGLDATPQDQAVLHRNRAACHLKLEDYDKAETEASKAIEKD   95 (148)
T ss_dssp             HHHHTTTCHHHHHHHHHHHHTSCCCHHHHHHHHHHHHHHHHHTTCHHHHHHHHHHHHHHT
T ss_pred             HHHHHCCCHHHHHHHHHHHHHCCCCCHHHHHHHHCCHHHHHHHHHHHHHHHHHHHHHHHH
T ss_conf             999987998999999997300124620059998221467532002355676543221000


Q ss_pred             CCCCCHHHHHHHHHHHHHCCCHHHHHHHHHHHHHCCCCCCCHHHHHHHHHHHHHCC
Q ss_conf             89984768999999987359989999999999973989875259999999998189
Q Undefined       450 YRNPTESIPHTVALWALRLGPFDWALGFLAILLASNDEPLSDRIQRRMHEVVKENR  505 (603)
Q Consensus       450 ~~~Pd~~~y~~Li~a~~~~G~~e~A~~~~~~m~~~G~~P~~~ty~~Li~~~~k~~~  505 (603)
                      .  .+...|..+-.++.+.|+.+.|+..+++-++  +.|++.-.-..|..+-+.+.
T Consensus        96 ~--~~~~a~~~~g~~~~~~~~~~~A~~~~~kal~--l~P~~~~a~~~L~~l~~~~~  147 (148)
T c2dbaA_          96 G--GDVKALYRRSQALEKLGRLDQAVLDLQRCVS--LEPKNKVFQEALRNISGPSS  147 (148)
T ss_dssp             S--CCHHHHHHHHHHHHHHTCHHHHHHHHHHHHH--HCSSCHHHHHHHHHHHCSCC
T ss_pred             H--CCCHHHHHHHHHHHHCCCHHHHHHHHHHHHH--HCCCCHHHHHHHHHHHCCCC
T ss_conf             0--0000122344433200155999999999996--06889899999985517678
```
