## Supplementary material for "The endosomal TbTpr86/TbUsp7/SkpZ (TUS) complex controls surface protein abundance in trypanosomes": DA1: c2e2eA_.131.alig 3.txt

```
131 c2e2eA_ Probab=97.47   E-value=0.0068  Score=38.93  Aligned_columns=130  Identities=10%

Q ss_pred             CCCHHHHHHHHHHHHHCCCCCCHHHHHHHHHHH--CCCCHHHHHHHHHHHHHCCCCCEEH
Q ss_conf             722699999999999868898531799998743--2482789999999999718997126
Q Undefined       364 AGHIEDTERVLQLAKERGCTPNGATLSRVLKKS--NADRFLQAELILPDALEAGDVRLSD  421 (603)
Q Consensus       364 ~G~~~~A~~l~~~M~~~G~~Pn~vTy~~li~g~--~~g~~~~a~~~f~~M~~~g~p~~~~  421 (603)
                      ++..++|++.+.+..+..  |+...+-..+..+  ..|++++|...|....+...-+...
T Consensus        17 ~~~~~~al~~l~~~l~~~--P~~~~~~~~lg~~~~~~g~~~~A~~~~~~a~~~~p~~~~~   74 (171)
T c2e2eA_          17 HQFAEAQLQALQDKIRAN--PQNSEQWALLGEYYLWQNDYSNSLLAYRQALQLRGENAEL   74 (171)
T ss_dssp             CCCCCCCCHHHHHHHHHC--CSCHHHHHHHHHHHHHTTCHHHHHHHHHHHHHHHCSCHHH
T ss_pred             HHHHHHHHHHHHHHHHHC--CCHHHHHHHHHHHHHHHHHHHHHHHHHHHHHHHHHHHHHH
T ss_conf             632999999999999947--7569999996555543223589999743210000013567


Q ss_pred             HHHHHHHHH---HCCCHHHHHHHHHHHHHCCCCCC-CHHHHHHHHHHHHHCCCHHHHHHH
Q ss_conf             888999878---66998999999999887588998-476899999998735998999999
Q Undefined       422 ITDVMCHFF---NNGMRSQVVRILRAYVVRCYRNP-TESIPHTVALWALRLGPFDWALGF  477 (603)
Q Consensus       422 Y~~lI~~l~---~~G~~~eA~~l~~~M~~~g~~~P-d~~~y~~Li~a~~~~G~~e~A~~~  477 (603)
                      +..+-..+-   ..+...+|...+..-...   .| +..+|..|-..+...|+.+.|...
T Consensus        75 ~~~~a~~~~~~~~~~~~~~a~~~~~~~~~~---~p~~~~~~~~la~~~~~~g~~~~A~~~  131 (171)
T c2e2eA_          75 YAALATVLYYQASQHMTAQTRAMIDKALAL---DSNEITALMLLASDAFMQANYAQAIEL  131 (171)
T ss_dssp             HHHHHHHHHHHTTTCCCHHHHHHHHHHHHH---CTTCHHHHHHHHHHHHHTTCHHHHHHH
T ss_pred             HHHHHHHHHHHHHHHHHHHHHHHHHHHHHC---CCCHHHHHHHHHHHHHHHHHHHHHHHH
T ss_conf             776532220000110122210012211000---011022334599998755544899999


Q ss_pred             HHHHHHCCCCCCCHHHHHHHHHH
Q ss_conf             99999739898752599999999
Q Undefined       478 LAILLASNDEPLSDRIQRRMHEV  500 (603)
Q Consensus       478 ~~~m~~~G~~P~~~ty~~Li~~~  500 (603)
                      +++.++  +.|++.....++..+
T Consensus       132 ~~~~l~--~~~~~~~~~~~~~~i  152 (171)
T c2e2eA_         132 WQKVMD--LNSPRINRTQLVESI  152 (171)
T ss_dssp             HHHHHH--TCCTTSCHHHHHHHH
T ss_pred             HHHHHH--HCCCCHHHHHHHHHH
T ss_conf             999998--289997799999999
```
