## Supplementary material for "The endosomal TbTpr86/TbUsp7/SkpZ (TUS) complex controls surface protein abundance in trypanosomes": DA1: c2fbnA_.244.alig 2.txt

```
244 c2fbnA_ Probab=91.85   E-value=1.4  Score=23.53  Aligned_columns=101  Identities=13%

Q ss_pred             CCCHHHHHHHHHHHHHCC--CCCEE--------------HHHHHHHHHHHCCCHHHHHHH
Q ss_conf             482789999999999718--99712--------------688899987866998999999
Q Undefined       398 ADRFLQAELILPDALEAG--DVRLS--------------DITDVMCHFFNNGMRSQVVRI  441 (603)
Q Consensus       398 ~g~~~~a~~~f~~M~~~g--~p~~~--------------~Y~~lI~~l~~~G~~~eA~~l  441 (603)
                      .|++++|...|..-....  .++..              .|..+-..+.+.|...++...
T Consensus        30 ~g~y~~A~~~y~~al~~~~~~~~~~~~~~~~~~~~~~~~~~~n~~~~~~~~~~~~~a~~~   89 (153)
T c2fbnA_          30 KNEINEAIVKYKEALDFFIHTEEWDDQILLDKKKNIEISCNLNLATCYNKNKDYPKAIDH   89 (153)
T ss_dssp             TTCHHHHHHHHHHHHHTTTTCTTCCCHHHHHHHHHHHHHHHHHHHHHHHHTTCHHHHHHH
T ss_pred             CCCHHHHHHHHHHHHHHHCCCHHHHHHHHHHHCCCCHHHHHHHHHHHHHHHHHHHHHHHH
T ss_conf             699999999999863210254222115878521811799999999999973000013555


Q ss_pred             HHHHHHCCCCCCCHHHHHHHHHHHHHCCCHHHHHHHHHHHHHCCCCCCCHHHHHHHHHHH
Q ss_conf             999887588998476899999998735998999999999997398987525999999999
Q Undefined       442 LRAYVVRCYRNPTESIPHTVALWALRLGPFDWALGFLAILLASNDEPLSDRIQRRMHEVV  501 (603)
Q Consensus       442 ~~~M~~~g~~~Pd~~~y~~Li~a~~~~G~~e~A~~~~~~m~~~G~~P~~~ty~~Li~~~~  501 (603)
                      +.........  +...|..+...+...|+.+.|...++..++  +.|++......+..+.
T Consensus        90 ~~~~~~~~~~--~~~~~~~~~~~~~~~~~~~~A~~~~~~al~--l~P~n~~~~~~l~~~~  145 (153)
T c2fbnA_          90 ASKVLKIDKN--NVKALYKLGVANMYFGFLEEAKENLYKAAS--LNPNNLDIRNSYELCV  145 (153)
T ss_dssp             HHHHHHHSTT--CHHHHHHHHHHHHHHTCHHHHHHHHHHHHH--HSTTCHHHHHHHHHHH
T ss_pred             HHHHHHHHCC--CHHHHHHHHHHHHHHHHHHHHHHHHHHHHH--HCCCCHHHHHHHHHHH
T ss_conf             4332110000--113456778999974126999999999997--3589989999999999


Q ss_pred             H
Q ss_conf             8
Q Undefined       502 K  502 (603)
Q Consensus       502 k  502 (603)
                      .
T Consensus       146 ~  146 (153)
T c2fbnA_         146 N  146 (153)
T ss_dssp             H
T ss_pred             H
T ss_conf             9
```
