## Supplementary material for "The endosomal TbTpr86/TbUsp7/SkpZ (TUS) complex controls surface protein abundance in trypanosomes": DA1: c2fe3B_.264.alig 2.txt

```
264 c2fe3B_ Probab=87.07   E-value=3.1  Score=21.13  Aligned_columns=69  Identities=14%

Q ss_pred             HHHHHHHHHHHHCCCCCCCCCHHHHHHHHHHCCCHHHHHHHHHHHHHCCCCCCHHHHHHH
Q ss_conf             999999999986789988620699999885217858899999999971999716689999
Q Undefined       214 EDAEEVFKDMRNAGVEPVSTHPYNFIFMKTPPFKYMDLLDYYEDMLDRGIVPMNSTFRIL  273 (603)
Q Consensus       214 eeA~~vf~eM~~~Gi~P~~~t~~~li~~~~~~g~~~ea~~lf~eM~~~Gi~Pd~~Ty~~L  273 (603)
                      ++-+++.+.+++.|++++..+ ..++........+..+.++|+.+.+.|..-+..|---.
T Consensus         2 ~~l~~~~~~L~~~G~r~T~~R-~~Il~~l~~~~~~~sa~eI~~~l~~~~~~is~aTVYR~   60 (143)
T c2fe3B_           2 HELKEALETLKETGVRITPQR-HAILEYLVNSMAHPTADDIYKALEGKFPNMSVATVYNN   60 (143)
T ss_dssp             HHHHHHHHHHHHTTCCCCHHH-HHHHHHHHHCSSCCBHHHHHHHHTTTCTTCCHHHHHHH
T ss_pred             HHHHHHHHHHHHCCCCCCHHH-HHHHHHHHHCCCCCCHHHHHHHHHHHCCCCCHHHHHHH
T ss_conf             359999999998789889889-99999998279789989999999861899996469999


Q ss_pred             HHHHHHCCCH
Q ss_conf             9999718856
Q Undefined       274 SRQTQNGGLV  283 (603)
Q Consensus       274 i~~~~k~G~~  283 (603)
                      ++.|...|.+
T Consensus        61 L~~L~e~Gli   70 (143)
T c2fe3B_          61 LRVFRESGLV   70 (143)
T ss_dssp             HHHHHHTTSE
T ss_pred             HHHHHHCCCE
T ss_conf             9999978977
```
