## Supplementary material for "The endosomal TbTpr86/TbUsp7/SkpZ (TUS) complex controls surface protein abundance in trypanosomes": DA1: c2ff4B_.291.alig 2.txt

```
291 c2ff4B_ Probab=73.55   E-value=9  Score=18.06  Aligned_columns=64  Identities=16%

Q ss_pred             HHHHHHHHCCCHHHHHHHHHHHHHCCCCCCCHHHHHHHHHHHHHCCCHHHHHHHHHHHHH
Q ss_conf             899987866998999999999887588998476899999998735998999999999997
Q Undefined       424 DVMCHFFNNGMRSQVVRILRAYVVRCYRNPTESIPHTVALWALRLGPFDWALGFLAILLA  483 (603)
Q Consensus       424 ~lI~~l~~~G~~~eA~~l~~~M~~~g~~~Pd~~~y~~Li~a~~~~G~~e~A~~~~~~m~~  483 (603)
                      .+++.+-..|+.++|...+++.....-.  +...|.-|+.++.+.|+-..|++.++...+
T Consensus       169 ~~~~~~l~~g~~~~a~~~~~~~l~~dPl--~E~~~~~lm~~l~~~Gr~~~Al~~Y~~~~~  226 (373)
T c2ff4B_         169 AKAEAEIACGRASAVIAELEALTFEHPY--REPLWTQLITAYYLSDRQSDALGAYRRVKT  226 (373)
T ss_dssp             HHHHHHHHTTCHHHHHHHHHHHHHHSTT--CHHHHHHHHHHHHHTTCHHHHHHHHHHHHH
T ss_pred             HHHHHHHHCCCHHHHHHHHHHHHHHCCC--CHHHHHHHHHHHHHCCCHHHHHHHHHHHHH
T ss_conf             9999999889978999999999870789--989999999999987996899999999999


Q ss_pred             C-----CCCCC
Q ss_conf             3-----98987
Q Undefined       484 S-----NDEPL  489 (603)
Q Consensus       484 ~-----G~~P~  489 (603)
                      .     |++|.
T Consensus       227 ~L~~eLG~~P~  237 (373)
T c2ff4B_         227 TLADDLGIDPG  237 (373)
T ss_dssp             HHHHHHSCCCC
T ss_pred             HHHHHHCCCCC
T ss_conf             99998567789
```
