## Supplementary material for "The endosomal TbTpr86/TbUsp7/SkpZ (TUS) complex controls surface protein abundance in trypanosomes": DA1: c2fknC_.328.alig 3.txt

```
328 c2fknC_ Probab=40.10   E-value=33  Score=14.23  Aligned_columns=44  Identities=18%

Q ss_pred             HHHHHHHHHHHHHCCCCCCCCCCHHHHHHHHHHCCCCHHHHHHHHHHHHHCCCCCCHHH
Q ss_conf             89999999999753998789600489899997247226999999999998688985317
Q Undefined       330 LDDALRVLRRMDVEGTPLISGSVVLNVLLSVFCRAGHIEDTERVLQLAKERGCTPNGAT  388 (603)
Q Consensus       330 l~eA~~lf~~M~~~g~~i~pd~vtyn~LI~~~~k~G~~~~A~~l~~~M~~~G~~Pn~vT  388 (603)
                      +++|+..-.+...++.+               -..|....|..++++|.++|+.|+.+|
T Consensus       209 ld~ai~~~~~a~~~~~~---------------~Sig~~GNaadl~e~l~~~~~~~dl~t  252 (544)
T c2fknC_         209 IEEALAWAEEAKLAGKP---------------LSIALLGNAAEVHHTLLNRGVKIDIVT  252 (544)
T ss_dssp             HHHHHHHHHHHHHHTCC---------------EEEEEESCHHHHHHHHHTTTCCCSEEC
T ss_pred             HHHHHHHHHHHHCCCCE---------------EEEEEECCHHHHHHHHHCCCCEEEECC
T ss_conf             99999999987405981---------------689851329999999970897168724
```
