## Supplementary material for "The endosomal TbTpr86/TbUsp7/SkpZ (TUS) complex controls surface protein abundance in trypanosomes": DA1: c2fu4B_.280.alig 3.txt

```
280 c2fu4B_ Probab=79.26   E-value=6.3  Score=19.06  Aligned_columns=66  Identities=17%

Q ss_pred             HHHHHHHHCCCCCCCCCHHHHHHHHHHCCCHHHHHHHHHHHHHCCCCCCHHHHHHHHHHH
Q ss_conf             999999867899886206999998852178588999999999719997166899999999
Q Undefined       218 EVFKDMRNAGVEPVSTHPYNFIFMKTPPFKYMDLLDYYEDMLDRGIVPMNSTFRILSRQT  277 (603)
Q Consensus       218 ~vf~eM~~~Gi~P~~~t~~~li~~~~~~g~~~ea~~lf~eM~~~Gi~Pd~~Ty~~Li~~~  277 (603)
                      |+-+.+++.|++++..+--.+=.-....+++..+.+++..+.+.+...+..|---.++.|
T Consensus         1 d~~e~Lk~~glr~T~~R~~Il~~l~~~~~~h~sa~ei~~~l~~~~~~is~aTVYR~L~~L   60 (81)
T c2fu4B_           1 DNNTALKKAGLKVTLPRLKILEVLQEPDNHHVSAEDLYKRLIDMGEEIGLATVYRVLNQF   60 (81)
T ss_dssp             CHHHHHHHHTCCCCHHHHHHHHHHTSGGGSSEEHHHHHHHHHHTTCCCCHHHHHHHHHHH
T ss_pred             CHHHHHHHCCCCCCHHHHHHHHHHHHCCCCCCCHHHHHHHHHHHCCCCCHHHHHHHHHHH
T ss_conf             968999977898898899999999948899989899999999748998877899999999


Q ss_pred             HHCCCH
Q ss_conf             718856
Q Undefined       278 QNGGLV  283 (603)
Q Consensus       278 ~k~G~~  283 (603)
                      +..|.+
T Consensus        61 ~~~Gli   66 (81)
T c2fu4B_          61 DDAGIV   66 (81)
T ss_dssp             HHTTSE
T ss_pred             HHCCCE
T ss_conf             978986
```
