## Supplementary material for "The endosomal TbTpr86/TbUsp7/SkpZ (TUS) complex controls surface protein abundance in trypanosomes": DA1: c2ggfA_.365.alig 2.txt

```
365 c2ggfA_ Probab=24.61   E-value=60  Score=12.55  Aligned_columns=84  Identities=13%

Q ss_pred             HHHHHHHHHCCCHHHHHHHHHHHHHCCCCCCCHHHHHHHHHHHHHCCCH--HHHHHHHHH
Q ss_conf             8899987866998999999999887588998476899999998735998--999999999
Q Undefined       423 TDVMCHFFNNGMRSQVVRILRAYVVRCYRNPTESIPHTVALWALRLGPF--DWALGFLAI  480 (603)
Q Consensus       423 ~~lI~~l~~~G~~~eA~~l~~~M~~~g~~~Pd~~~y~~Li~a~~~~G~~--e~A~~~~~~  480 (603)
                      ..+|+-|...|..+||.+.++++......  ..+++..+..+.=+.++.  +....++..
T Consensus        13 ~~ll~EY~~~~D~~Ea~~~l~eL~~p~~~--~e~V~~~i~~ale~~~~~~~~~~~~Ll~~   70 (137)
T c2ggfA_          13 DMLLKEYLLSGDISEAEHCLKELEVPHFH--HELVYEAIIMVLESTGESTFKMILDLLKS   70 (137)
T ss_dssp             HHHHHHHHHHTCHHHHHHHHHHTTCGGGH--HHHHHHHHHHHHHSCSHHHHHHHHHHHHH
T ss_pred             HHHHHHHHHCCCHHHHHHHHHHCCCCHHH--HHHHHHHHHHHHHCCHHHHHHHHHHHHHH
T ss_conf             99999983079799999999950870012--99999999999436918999999999999


Q ss_pred             HHHCCCCCCCHHHHHHHHHHHHHCCCHHHHHH
Q ss_conf             99739898752599999999981893679984
Q Undefined       481 LLASNDEPLSDRIQRRMHEVVKENRSREILKV  512 (603)
Q Consensus       481 m~~~G~~P~~~ty~~Li~~~~k~~~~~ea~~~  512 (603)
                      |.+.+    ..+-..+..|+-+--...++..+
T Consensus        71 L~~~~----~is~~~i~~Gf~~vl~~l~Dl~l   98 (137)
T c2ggfA_          71 LWKSS----TITVDQMKRGYERIYNEIPDINL   98 (137)
T ss_dssp             HHHTT----SSCHHHHHHHHHHHHHHHHHHHH
T ss_pred             HHHCC----CCCHHHHHHHHHHHHHHHHHHHH
T ss_conf             95389----98989999999999974226765
```
