## Supplementary material for "The endosomal TbTpr86/TbUsp7/SkpZ (TUS) complex controls surface protein abundance in trypanosomes": DA1: c2gw1A_.68.alig 3.txt

```
68 c2gw1A_ Probab=98.79   E-value=3e-05  Score=54.67  Aligned_columns=307  Identities=9%

Q ss_pred             HHHHHHHHHHHHCCCHHHHHHHHHHHHHCCCCCCCCCHHHHHHHHHHCCCHHHHHHHHHH
Q ss_conf             999999999986698799999999998678998862069999988521785889999999
Q Undefined       198 EFHDQLEKNFVMRMKTEDAEEVFKDMRNAGVEPVSTHPYNFIFMKTPPFKYMDLLDYYED  257 (603)
Q Consensus       198 ~~~~~Lir~y~~~gk~eeA~~vf~eM~~~Gi~P~~~t~~~li~~~~~~g~~~ea~~lf~e  257 (603)
                      ..+..+=..|-+.|+.++|.+.|++..+  +.|+...|+++-..|...|++.+|+..|++
T Consensus         7 ~al~~~G~~~~~~g~y~~Ai~~~~~al~--~~~~~~~~~~lg~~y~~l~~~~~A~~~~~~   64 (487)
T c2gw1A_           7 LALKDKGNQFFRNKKYDDAIKYYNWALE--LKEDPVFYSNLSACYVSVGDLKKVVEMSTK   64 (487)
T ss_dssp             HHHHHHHHHHHHTSCHHHHHHHHHHHHH--HCCCHHHHHHHHHHHHHHTCHHHHHHHHHH
T ss_pred             HHHHHHHHHHHHCCCHHHHHHHHHHHHH--CCCCHHHHHHHHHHHHHCCCHHHHHHHHHH
T ss_conf             9999999999984998999999999983--498979999999999982998999999999


Q ss_pred             HHHCCCCCCHHHHHHHHHHHHHCCCHHHHHHHHHHHHHCCCCCC----------------
Q ss_conf             99719997166899999999718856899999999996288842----------------
Q Undefined       258 MLDRGIVPMNSTFRILSRQTQNGGLVNQHFSALARGTTTGSDRR----------------  301 (603)
Q Consensus       258 M~~~Gi~Pd~~Ty~~Li~~~~k~G~~~~A~~~l~~M~~~G~~pd----------------  301 (603)
                      -++.... +...+..+-..+.+.|..++|...+...........                
T Consensus        65 al~~~p~-~~~a~~~la~~~~~~g~~~~A~~~~~~~~~~~~~~~~~~~~~~~~~~~~~~~  123 (487)
T c2gw1A_          65 ALELKPD-YSKVLLRRASANEGLGKFADAMFDLSVLSLNGDFNDASIEPMLERNLNKQAM  123 (487)
T ss_dssp             HHHHCSC-CHHHHHHHHHHHHHTTCHHHHHHHHHHHHHSSSCCGGGTHHHHHHHHHHHHH
T ss_pred             HHHHCCC-CHHHHHHHHHHHHHCCCHHHHHHHHHHHHHCCCCCCCHHHHHHHHHHHHHHH
T ss_conf             9971689-8899999999999869989999999998630543320346667542111123


Q ss_pred             ------------------------------------------------------------
Q ss_conf             ------------------------------------------------------------
Q Undefined       302 ------------------------------------------------------------  301 (603)
Q Consensus       302 ------------------------------------------------------------  301 (603)
                                                                                  
T Consensus       124 ~~~~~~~~~~~~~~~~~~~~~~~~~~~~~~~~~~~~~~~~~~~~~~~~~~~~~~~~~~~~  183 (487)
T c2gw1A_         124 SKLKEKNLPSVTSMASFFGIFKPELTFANYDESNEADKELMNGLSNLYKRSPESYDKADE  183 (487)
T ss_dssp             HHHTTCCCCCHHHHHHHHTTSCCCCCCSSCCSSCHHHHHHHHHHHHHSSCCTTHHHHHHH
T ss_pred             HHHHHHHHHHHHCCHHHHHHHHHHHHCCCCCCCHHHHHHHHHHHCCCCHHHHHHHHHHHH
T ss_conf             344456554430115667875431100111110010266532100133342886664222


Q ss_pred             --------------------------------------------------HHHCCCCCCE
Q ss_conf             --------------------------------------------------0100357852
Q Undefined       302 --------------------------------------------------HETEGHGGTQ  311 (603)
Q Consensus       302 --------------------------------------------------~~~~~~~~n~  311 (603)
                                                                        .......++.
T Consensus       184 ~~~~~~~~~~~~~~~~~~~~~~~~~~~~~~~~~~~~~~~~~~~~~~~~~~~~~~~~~~~~  243 (487)
T c2gw1A_         184 SFTKAARLFEEQLDKNNEDEKLKEKLAISLEHTGIFKFLKNDPLGAHEDIKKAIELFPRV  243 (487)
T ss_dssp             HHHHHHHHHHHHTTTSTTCHHHHHHHHHHHHHHHHHHHHSSCHHHHHHHHHHHHHHCCCH
T ss_pred             HHHHCCCCCCCCCCCCCCHHHHHHHHHHHHHHHHHHHHCCCCCCCCCCCCCCCCCCCCCC
T ss_conf             210000111111111100000012356666532221100111211111111111111111


Q ss_pred             EHHHHHHHHHHCCCCCCCHHHHHHHHHHHHHCCCCCCCCCCHHHHHHHHHHCCCCHHHHH
Q ss_conf             328889999970898231899999999997539987896004898999972472269999
Q Undefined       312 AFFATRLEELARLKSSTTLDDALRVLRRMDVEGTPLISGSVVLNVLLSVFCRAGHIEDTE  371 (603)
Q Consensus       312 ~tyn~LI~~~~K~g~~g~l~eA~~lf~~M~~~g~~i~pd~vtyn~LI~~~~k~G~~~~A~  371 (603)
                      ..+......+...+.   ...+...+.......   ..+...+......+...+....+.
T Consensus       244 ~~~~~~~~~~~~~~~---~~~~~~~~~~~~~~~---~~~~~~~~~~~~~~~~~~~~~~~~  297 (487)
T c2gw1A_         244 NSYIYMALIMADRND---STEYYNYFDKALKLD---SNNSSVYYHRGQMNFILQNYDQAG  297 (487)
T ss_dssp             HHHHHHHHHHHTSSC---CTTGGGHHHHHHTTC---TTCTHHHHHHHHHHHHTTCTTHHH
T ss_pred             CCCCHHHHHHHHHHH---HHCCCCCCCCCCCCC---CCCCCCCCCCCCCCCCCCCCCCCC
T ss_conf             100001267887321---100111111111111---111111111111111111111111


Q ss_pred             HHHHHHHHCCCCCCHHHHHHHHHHHCCCCHHHHHHHHHHHHHCCCCCEEHHHHHHHHHHH
Q ss_conf             999999986889853179999874324827899999999997189971268889998786
Q Undefined       372 RVLQLAKERGCTPNGATLSRVLKKSNADRFLQAELILPDALEAGDVRLSDITDVMCHFFN  431 (603)
Q Consensus       372 ~l~~~M~~~G~~Pn~vTy~~li~g~~~g~~~~a~~~f~~M~~~g~p~~~~Y~~lI~~l~~  431 (603)
                      ..+..-.....................+....+...+.............+......+..
T Consensus       298 ~~~~~~~~~~~~~~~~~~~~~~~~~~~~~~~~~~~~~~~~~~~~~~~~~~~~~~~~~~~~  357 (487)
T c2gw1A_         298 KDFDKAKELDPENIFPYIQLACLAYRENKFDDCETLFSEAKRKFPEAPEVPNFFAEILTD  357 (487)
T ss_dssp             HHHHHHHHTCSSCSHHHHHHHHHTTTTTCHHHHHHHHHHHHHHSTTCSHHHHHHHHHHHH
T ss_pred             CCCCCCCCCCCCCCCCCCHHHHCCCCCCCCCCCCCCCCCCCCCCCCCCCCCCCCCCCCCC
T ss_conf             111111111111111100000000111111111111111111112111111111111111


Q ss_pred             CCCHHHHHHHHHHHHHCCCCCCCH-------HHHHHHHHHHHHCCCHHHHHHHHHHHHHC
Q ss_conf             699899999999988758899847-------68999999987359989999999999973
Q Undefined       432 NGMRSQVVRILRAYVVRCYRNPTE-------SIPHTVALWALRLGPFDWALGFLAILLAS  484 (603)
Q Consensus       432 ~G~~~eA~~l~~~M~~~g~~~Pd~-------~~y~~Li~a~~~~G~~e~A~~~~~~m~~~  484 (603)
                      .+....+...+..........+..       ..+..+...+...|+.+.|...+++.++ 
T Consensus       358 ~~~~~~a~~~~~~~~~~~~~~~~~~~~~~~~~~~~~l~~~~~~~~~~~~A~~~~~~al~-  416 (487)
T c2gw1A_         358 KNDFDKALKQYDLAIELENKLDGIYVGIAPLVGKATLLTRNPTVENFIEATNLLEKASK-  416 (487)
T ss_dssp             TTCHHHHHHHHHHHHHHHHTSSSCSSCSHHHHHHHHHHHTSCCTTHHHHHHHHHHHHHH-
T ss_pred             CCCCCCCCHHHHHHHHHCCCCHHHHHHHHHHHHHHHHHHHHHHCCCHHHHHHHHHHHHH-
T ss_conf             11111110012458770837866630169999999999999961698999999999986-


Q ss_pred             CCCCCCH-HHHHHHHHHHHHCCCHHHHHHHHH
Q ss_conf             9898752-599999999981893679984333
Q Undefined       485 NDEPLSD-RIQRRMHEVVKENRSREILKVLEG  515 (603)
Q Consensus       485 G~~P~~~-ty~~Li~~~~k~~~~~ea~~~l~~  515 (603)
                       +.|++. .++.|=.-+.+.|+..+|.+.|++
T Consensus       417 -~~p~~~~a~~~lg~~~~~~g~~~~A~~~~~k  447 (487)
T c2gw1A_         417 -LDPRSEQAKIGLAQMKLQQEDIDEAITLFEE  447 (487)
T ss_dssp             -HCTTCHHHHHHHHHHHHHTTCHHHHHHHHHH
T ss_pred             -HCCCCHHHHHHHHHHHHHCCCHHHHHHHHHH
T ss_conf             -1599989999999999983998999999999
```
