## Supplementary material for "The endosomal TbTpr86/TbUsp7/SkpZ (TUS) complex controls surface protein abundance in trypanosomes": DA1: c2hm8A_.334.alig 2.txt

```
334 c2hm8A_ Probab=37.75   E-value=36  Score=14.00  Aligned_columns=84  Identities=14%

Q ss_pred             HHHHHHHHHCCCHHHHHHHHHHHHHCCCCCCCHHHHHHHHHHHHHCCCH--HHHHHHHHH
Q ss_conf             8899987866998999999999887588998476899999998735998--999999999
Q Undefined       423 TDVMCHFFNNGMRSQVVRILRAYVVRCYRNPTESIPHTVALWALRLGPF--DWALGFLAI  480 (603)
Q Consensus       423 ~~lI~~l~~~G~~~eA~~l~~~M~~~g~~~Pd~~~y~~Li~a~~~~G~~--e~A~~~~~~  480 (603)
                      ..+|+-|..+|..+||.+.++++......  ..+++..+..+.=+..+.  +.+.+++..
T Consensus        19 ~~ll~EY~~s~D~~Ea~~~l~eL~~p~~h--~e~V~~~i~~ale~~~~~r~~~~~~LL~~   76 (136)
T c2hm8A_          19 DMLLKEYLLSGDISEAEHCLKELEVPHFH--HELVYEAIVMVLESTGESAFKMILDLLKS   76 (136)
T ss_dssp             HHHHHHHHHHCCHHHHHHHHHHCCCHHHH--HHHHHHHHHHHHHSSSHHHHHHHHHHHHH
T ss_pred             HHHHHHHHHCCCHHHHHHHHHHCCCHHHH--HHHHHHHHHHHHHCCHHHHHHHHHHHHHH
T ss_conf             99999993269599999999960960000--99999999999527917999999999999


Q ss_pred             HHHCCCCCCCHHHHHHHHHHHHHCCCHHHHHH
Q ss_conf             99739898752599999999981893679984
Q Undefined       481 LLASNDEPLSDRIQRRMHEVVKENRSREILKV  512 (603)
Q Consensus       481 m~~~G~~P~~~ty~~Li~~~~k~~~~~ea~~~  512 (603)
                      +..+|    ..+-..+..|+-+--...++..+
T Consensus        77 L~~~~----~is~~~i~~Gf~~vl~~l~Dl~l  104 (136)
T c2hm8A_          77 LWKSS----TITIDQMKRGYERIYNEIPDINL  104 (136)
T ss_dssp             HHHTT----SSCHHHHHHHHHHHTTSCSTTTS
T ss_pred             HHHCC----CCCHHHHHHHHHHHHHHHHHHHH
T ss_conf             97489----99989999999999974116764
```
