## Supplementary material for "The endosomal TbTpr86/TbUsp7/SkpZ (TUS) complex controls surface protein abundance in trypanosomes": DA1: c2ho1B_.61.alig 4.txt

```
61 c2ho1B_ Probab=98.87   E-value=1.6e-05  Score=56.57  Aligned_columns=211  Identities=13%

Q ss_pred             HHHHHHHHHHHCCCHHHHHHHHHHHHHCCCCCCHHHCCCCCCEEHHHHHHHHHHCCCCCC
Q ss_conf             899999999718856899999999996288842010035785232888999997089823
Q Undefined       269 TFRILSRQTQNGGLVNQHFSALARGTTTGSDRRHETEGHGGTQAFFATRLEELARLKSST  328 (603)
Q Consensus       269 Ty~~Li~~~~k~G~~~~A~~~l~~M~~~G~~pd~~~~~~~~n~~tyn~LI~~~~K~g~~g  328 (603)
                      +|..|=..|.+.|..++|...|.....  ..|+        +...|..+...+...++  
T Consensus         8 a~~~Lg~~y~~~g~~~~A~~~~~~al~--~~p~--------~~~a~~~~~~~~~~~~~--   55 (221)
T c2ho1B_           8 AYIQLGLGYLQRGNTEQAKVPLRKALE--IDPS--------SADAHAALAVVFQTEXE--   55 (221)
T ss_dssp             HHHHHHHHHHTTTCHHHHHHHHHHHHH--HCTT--------CHHHHHHHHHHHHHTTC--
T ss_pred             HHHHHHHHHHHCCCHHHHHHHHHHHHH--HCCC--------CHHHHHHHHCCCCCCCC--
T ss_conf             999999999987998999999999998--5489--------98999961001222221--


Q ss_pred             CHHHHHHHHHHHHHCCCCCCCCCCHHHHHHHHHHCCCCHHHHHHHHHHHHHCCCCCCHHH
Q ss_conf             189999999999753998789600489899997247226999999999998688985317
Q Undefined       329 TLDDALRVLRRMDVEGTPLISGSVVLNVLLSVFCRAGHIEDTERVLQLAKERGCTPNGAT  388 (603)
Q Consensus       329 ~l~eA~~lf~~M~~~g~~i~pd~vtyn~LI~~~~k~G~~~~A~~l~~~M~~~G~~Pn~vT  388 (603)
                       .+++...+......   ...+...+..+...+...+...++...+.........|+...
T Consensus        56 -~~~a~~~~~~~~~~---~~~~~~~~~~~~~~~~~~~~~~~~~~~~~~~~~~~~~~~~~~  111 (221)
T c2ho1B_          56 -PKLADEEYRKALAS---DSRNARVLNNYGGFLYEQKRYEEAYQRLLEASQDTLYPERSR  111 (221)
T ss_dssp             -HHHHHHHHHHHHHS---SSCCHHHHHHHHHHHHHTTCHHHHHHHHHHHTTCTTCTTHHH
T ss_pred             -CCCCCCCCCCCCCC---CCCCCCCCHHHHHHHHCCCCHHHHHHHHHHHCCCCCCCCCCC
T ss_conf             -00011111111111---111110000122210000001235654210000111111111


Q ss_pred             HHHHHHHHC--CCCHHHHHHHHHHHHHCCCCCEEHHHHHHHHHHHCCCHHHHHHHHHHHH
Q ss_conf             999987432--4827899999999997189971268889998786699899999999988
Q Undefined       389 LSRVLKKSN--ADRFLQAELILPDALEAGDVRLSDITDVMCHFFNNGMRSQVVRILRAYV  446 (603)
Q Consensus       389 y~~li~g~~--~g~~~~a~~~f~~M~~~g~p~~~~Y~~lI~~l~~~G~~~eA~~l~~~M~  446 (603)
                      ....+..+.  .+..++|...|.........+...+..+-..+.+.|+.++|.+.++...
T Consensus       112 ~~~~~~~~~~~~~~~~~a~~~~~~~~~~~~~~~~~~~~~a~~~~~~~~~~~A~~~~~~al  171 (221)
T c2ho1B_         112 VFENLGLVSLQXKKPAQAKEYFEKSLRLNRNQPSVALEXADLLYKEREYVPARQYYDLFA  171 (221)
T ss_dssp             HHHHHHHHHHHTTCHHHHHHHHHHHHHHCSCCHHHHHHHHHHHHHTTCHHHHHHHHHHHH
T ss_pred             CCCCCCCCCCCCCCCCCCCCCCCCCCCCCCCCCCCCCCCCCCCCCCHHHHHHHHHHHHHH
T ss_conf             111122211111100011111000111111122211112100001001699999998788


Q ss_pred             HCCCCCCCHHHHHHHHHHHHHCCCHHHHHHHHHHHHHCCCCCCCHHHHHHHHH
Q ss_conf             75889984768999999987359989999999999973989875259999999
Q Undefined       447 VRCYRNPTESIPHTVALWALRLGPFDWALGFLAILLASNDEPLSDRIQRRMHE  499 (603)
Q Consensus       447 ~~g~~~Pd~~~y~~Li~a~~~~G~~e~A~~~~~~m~~~G~~P~~~ty~~Li~~  499 (603)
                      ...-  .+..++..+...+.+.|+.+.|...++.+++  ..|++..|..+..+
T Consensus       172 ~~~p--~~~~~l~~~~~~~~~~g~~~~A~~~~~~l~~--~~Pds~e~~~~~a~  220 (221)
T c2ho1B_         172 QGGG--QNARSLLLGIRLAKVFEDRDTAASYGLQLKR--LYPGSLEYQEFQAE  220 (221)
T ss_dssp             TTCC--CCHHHHHHHHHHHHHTTCHHHHHHHHHHHHH--HCSSSHHHHHHHHH
T ss_pred             HHCC--CCHHHHHHHHHHHHHCCCHHHHHHHHHHHHH--HCCCCHHHHHHHCC
T ss_conf             7169--9989999999999986999999999999999--56899799998508
```
