## Supplementary material for "The endosomal TbTpr86/TbUsp7/SkpZ (TUS) complex controls surface protein abundance in trypanosomes": DA1: c2hyzA_.96.alig.txt

```
96 c2hyzA_ Probab=98.27   E-value=0.00024  Score=48.69  Aligned_columns=134  Identities=13%

Q ss_pred             HHHHHHHHHHCCCCHHHHHHHHHHHHHCCCCCCHHHHHHHHHHHCCCCHHHHHHHHHHHH
Q ss_conf             489899997247226999999999998688985317999987432482789999999999
Q Undefined       353 VLNVLLSVFCRAGHIEDTERVLQLAKERGCTPNGATLSRVLKKSNADRFLQAELILPDAL  412 (603)
Q Consensus       353 tyn~LI~~~~k~G~~~~A~~l~~~M~~~G~~Pn~vTy~~li~g~~~g~~~~a~~~f~~M~  412 (603)
                      +|+.+=..|-+.|+.++|...|++..+..-.....-+..-......++.+++...+....
T Consensus         3 a~~~lg~~~~~~~~~~~A~~~~~~al~~~~~~~~~~~~~~~~~~~~~~~~~a~~~~~~~~   62 (136)
T c2hyzA_           3 AWYNLGNAYYKQGDYDEAIEYYQKALELDPRSAEAWYNLGNAYYKQGDYDEAIEYYQKAL   62 (136)
T ss_dssp             HHHHHHHHHHHHTCHHHHHHHHHHHHHHCTTCHHHHHHHHHHHHHTTCHHHHHHHHHHHH
T ss_pred             HHHHHHHHHHHCCCHHHHHHHHHHHHHHCCCCHHHHHHHHHHHHHHHHHHHHHHHHHHCC
T ss_conf             899999999986998999999999974056412344445432211112343211110000


Q ss_pred             HCCCCCEEHHHHHHHHHHHCCCHHHHHHHHHHHHHCCCCCCCHHHHHHHHHHHHHCCCHH
Q ss_conf             718997126888999878669989999999998875889984768999999987359989
Q Undefined       413 EAGDVRLSDITDVMCHFFNNGMRSQVVRILRAYVVRCYRNPTESIPHTVALWALRLGPFD  472 (603)
Q Consensus       413 ~~g~p~~~~Y~~lI~~l~~~G~~~eA~~l~~~M~~~g~~~Pd~~~y~~Li~a~~~~G~~e  472 (603)
                      ....-+...+..+...+...++.++|...+.+-...-.  .+..+|..+-..+.+.|+.+
T Consensus        63 ~~~~~~~~~~~~~~~~~~~~~~~~~a~~~~~~~~~~~~--~~~~~~~~lg~~~~~~g~~~  120 (136)
T c2hyzA_          63 ELDPRSAEAWYNLGNAYYKQGDYDEAIEYYQKALELDP--RSAEAWYNLGNAYYKQGDYD  120 (136)
T ss_dssp             HHCTTCHHHHHHHHHHHHHTTCHHHHHHHHHHHHHHCT--TCHHHHHHHHHHHHTTTCHH
T ss_pred             CCCCCCCCCCCCCCCCCCCCCCCCCCCCCCCCCCCCCC--CHHHHHHHHHHHHHHCCCHH
T ss_conf             00000000000000000000000000000000000000--03589999999999859989


Q ss_pred             HHHHHHHHHHHCCCCCCC
Q ss_conf             999999999973989875
Q Undefined       473 WALGFLAILLASNDEPLS  490 (603)
Q Consensus       473 ~A~~~~~~m~~~G~~P~~  490 (603)
                      .|+..+++.++  +.|++
T Consensus       121 ~A~~~~~~al~--l~P~n  136 (136)
T c2hyzA_         121 EAIEYYQKALE--LDPRS  136 (136)
T ss_dssp             HHHHHHHHHHH--HCTTC
T ss_pred             HHHHHHHHHHH--HCCCC
T ss_conf             99999999997--58896
```
