## Supplementary material for "The endosomal TbTpr86/TbUsp7/SkpZ (TUS) complex controls surface protein abundance in trypanosomes": DA1: c2if4A_.260.alig.txt

```
260 c2if4A_ Probab=88.39   E-value=2.6  Score=21.65  Aligned_columns=85  Identities=14%

Q ss_pred             HHHHHCCCHHHHHHHHHHHHHCCCCCCC------------------HHHHHHHHHHHHHC
Q ss_conf             9878669989999999998875889984------------------76899999998735
Q Undefined       427 CHFFNNGMRSQVVRILRAYVVRCYRNPT------------------ESIPHTVALWALRL  468 (603)
Q Consensus       427 ~~l~~~G~~~eA~~l~~~M~~~g~~~Pd------------------~~~y~~Li~a~~~~  468 (603)
                      +.|.+.|++.+|...+++-...   .++                  ...|+.+...|.+.
T Consensus       153 n~~~~~~~~~~A~~~y~~al~~---~~~~~~~~~~~~~~~~~~~~~~~~~~nla~~~~~~  209 (258)
T c2if4A_         153 NSLFKEEKLEEAMQQYEMAIAY---MGDDFMFQLYGKYQDMALAVKNPCHLNIAACLIKL  209 (258)
T ss_dssp             HHTCSSSCCHHHHHHHHHHHHH---SCHHHHHTCCHHHHHHHHHHHTHHHHHHHHHHHTT
T ss_pred             HHHHHCCCHHHHHHHHHHHHHH---CCCCHHHHHHHHHHHHHCHHHHHHHHHHHHHHHHC
T ss_conf             8989679989999999999986---10104542001447750421388868999999982


Q ss_pred             CCHHHHHHHHHHHHHCCCCCCC-HHHHHHHHHHHHHCCCHHHHHHHHHH
Q ss_conf             9989999999999973989875-25999999999818936799843331
Q Undefined       469 GPFDWALGFLAILLASNDEPLS-DRIQRRMHEVVKENRSREILKVLEGH  516 (603)
Q Consensus       469 G~~e~A~~~~~~m~~~G~~P~~-~ty~~Li~~~~k~~~~~ea~~~l~~~  516 (603)
                      |+.+.|+..+++.++  ++|++ -.|+-+=..+.+.++..+|...|+..
T Consensus       210 ~~~~~Ai~~~~~al~--~~p~~~ka~~~~g~a~~~~~~~~~A~~~~~kA  256 (258)
T c2if4A_         210 KRYDEAIGHCNIVLT--EEEKNPKALFRRGKAKAELGQMDSARDDFRKA  256 (258)
T ss_dssp             TCCHHHHHHHHHHHH--HCTTCHHHHHHHHHHHHTTTCHHHHHHHHHHT
T ss_pred             CCHHHHHHHHHHHHH--HCCCCHHHHHHHHHHHHHCCCHHHHHHHHHHH
T ss_conf             998999999999997--17899799999999999839989999999987
```
