## Supplementary material for "The endosomal TbTpr86/TbUsp7/SkpZ (TUS) complex controls surface protein abundance in trypanosomes": DA1: c2ifuA_.141.alig.txt

```
141 c2ifuA_ Probab=97.26   E-value=0.025  Score=35.10  Aligned_columns=246  Identities=11%

Q ss_pred             CCCHHHHHHHHHHHHHC---CCCCCHHHCCCCCC----EEHHHHHHHHHHCCCCCCCHHH
Q ss_conf             88568999999999962---88842010035785----2328889999970898231899
Q Undefined       280 GGLVNQHFSALARGTTT---GSDRRHETEGHGGT----QAFFATRLEELARLKSSTTLDD  332 (603)
Q Consensus       280 ~G~~~~A~~~l~~M~~~---G~~pd~~~~~~~~n----~~tyn~LI~~~~K~g~~g~l~e  332 (603)
                      ++++.||...+.+....   ++..      .+||    ...|.-+-..|.+.|+   .++
T Consensus         2 ~~k~~EA~~~~~~A~~~l~~~l~~------~~~d~~~aa~~y~~~g~~y~~~~~---~~~   52 (275)
T c2ifuA_           2 AQKISEAHEHIAKAEKYLKTSFXK------WKPDYDSAASEYAKAAVAFKNAKQ---LEQ   52 (275)
T ss_dssp             HHHHHHHHHHHHHHHHHHCCCSSS------CSCCHHHHHHHHHHHHHHHHHTTC---HHH
T ss_pred             CHHHHHHHHHHHHHHHHHHHHHHC------CCCCHHHHHHHHHHHHHHHHHCCC---HHH
T ss_conf             216999999999999999986321------389918999999999999998499---899


Q ss_pred             HHHHHHHHHHCCCCCCCCC---CHHHHHHHHHHCCCCHHHHHHHHHHHH----HCCCCCC
Q ss_conf             9999999975399878960---048989999724722699999999999----8688985
Q Undefined       333 ALRVLRRMDVEGTPLISGS---VVLNVLLSVFCRAGHIEDTERVLQLAK----ERGCTPN  385 (603)
Q Consensus       333 A~~lf~~M~~~g~~i~pd~---vtyn~LI~~~~k~G~~~~A~~l~~~M~----~~G~~Pn  385 (603)
                      |.+.|.+...-........   ..|..+-..+.+.|+.++|...+.+-.    ..+-.-.
T Consensus        53 A~~~~~ka~~~~~~~~~~~~~a~~~~~lg~~~~~~~~~~~a~~~~~~al~~~~~~~~~~~  112 (275)
T c2ifuA_          53 AKDAYLQEAEAHANNRSLFHAAKAFEQAGXXLKDLQRXPEAVQYIEKASVXYVENGTPDT  112 (275)
T ss_dssp             HHHHHHHHHHHHHHTTCHHHHHHHHHHHHHHHHHTTCGGGGHHHHHHHHHHHHTTTCHHH
T ss_pred             HHHHHHHHHHHHHCCCCCCCCHHHHHHCCHHHCCCCCCHHHHHHHHHHHHHHHHCCCCCC
T ss_conf             999999987432003653210013431220210138544547899999975310022100


Q ss_pred             HHHHHHHHHHH-CCCCHHHHHHHHHHHHHCC--CCC----EEHHHHHHHHHHHCCCHHHH
Q ss_conf             31799998743-2482789999999999718--997----12688899987866998999
Q Undefined       386 GATLSRVLKKS-NADRFLQAELILPDALEAG--DVR----LSDITDVMCHFFNNGMRSQV  438 (603)
Q Consensus       386 ~vTy~~li~g~-~~g~~~~a~~~f~~M~~~g--~p~----~~~Y~~lI~~l~~~G~~~eA  438 (603)
                      ...+......+ ..|+.++|...+.+.....  ..+    ...|..+-..+-+.|++++|
T Consensus       113 ~~~~~~~~~~~~~~~~~~~a~~~~~~al~~~~~~~~~~~~~~~~~~l~~~~~~~~~y~~A  172 (275)
T c2ifuA_         113 AAXALDRAGKLXEPLDLSKAVHLYQQAAAVFENEERLRQAAELIGKASRLLVRQQKFDEA  172 (275)
T ss_dssp             HHHHHHHHHHHHTTTCHHHHHHHHHHHHHHHHHTTCHHHHHHHHHHHHHHHHHTTCHHHH
T ss_pred             CCHHHHHHHHHHHCCCHHHHHHHHHHHHHHHHHCCCHHHHHHHHHHHHHHHHHHCCHHHH
T ss_conf             001234554465315457531018999999972033035778889874213333269999


Q ss_pred             HHHHHHHHH-----CCCCCCCHHHHHHHHHHHHHCCCHHHHHHHHHHHHH--CCCCCCCH
Q ss_conf             999999887-----588998476899999998735998999999999997--39898752
Q Undefined       439 VRILRAYVV-----RCYRNPTESIPHTVALWALRLGPFDWALGFLAILLA--SNDEPLSD  491 (603)
Q Consensus       439 ~~l~~~M~~-----~g~~~Pd~~~y~~Li~a~~~~G~~e~A~~~~~~m~~--~G~~P~~~  491 (603)
                      .+.+++-..     ...+ -...+|..+...+...|+.+.|...+++.++  .-..|...
T Consensus       173 ~~~~~kal~~~~~~~~~~-~~~~~~~~~~~~~~~~g~~~~A~~~~~kal~~~~~~~~~~~  231 (275)
T c2ifuA_         173 AASLQKEKSXYKEXENYP-TCYKKCIAQVLVQLHRADYVAAQKCVRESYSIPGFSGSEDC  231 (275)
T ss_dssp             HHHHHHHHHHHHHTTCHH-HHHHHHHHHHHHHHHTTCHHHHHHHHHHHTTSTTSTTSHHH
T ss_pred             HHHHHHHHHHHHHHHHHH-HHHHHHHHHHHHHHHHCCHHHHHHHHHHHHHCCCCCCHHHH
T ss_conf             999999999999720037-89999864355567412889999999999700257995899


Q ss_pred             HHHHHHHHHHHHCCCHHHHHHHHHHHHHHHHHHHHHHHHCCCCC
Q ss_conf             59999999998189367998433312445543234432101232
Q Undefined       492 RIQRRMHEVVKENRSREILKVLEGHKWDRRSILLAPQLQEPTNS  535 (603)
Q Consensus       492 ty~~Li~~~~k~~~~~ea~~~l~~~~~~~~~~m~~~~l~k~~~~  535 (603)
                      ....-+...+..+........+...........-.+..++..-+
T Consensus       232 ~~~~~l~~~y~~~~~e~~~~~l~~~~~~~~d~~~~~l~~~lk~~  275 (275)
T c2ifuA_         232 AALEDLLQAYDEQDEEQLLRVCRSPLVTYXDNDYAKLAISLKVP  275 (275)
T ss_dssp             HHHHHHHHHHHTTCHHHHHHHTTSHHHHTSCHHHHHHHHTCCCC
T ss_pred             HHHHHHHHHHHHCCHHHHHHHHHHHHHHCCCHHHHHHHHHCCCC
T ss_conf             99999999997275899999997541202671899998418997
```
