## Supplementary material for "The endosomal TbTpr86/TbUsp7/SkpZ (TUS) complex controls surface protein abundance in trypanosomes": DA1: c2iolA_.340.alig.txt

```
340 c2iolA_ Probab=35.82   E-value=39  Score=13.80  Aligned_columns=84  Identities=13%

Q ss_pred             HHHHHHHHHCCCHHHHHHHHHHHHHCCCCCCCHHHHHHHHHHHHHCCCHHH--HHHHHHH
Q ss_conf             889998786699899999999988758899847689999999873599899--9999999
Q Undefined       423 TDVMCHFFNNGMRSQVVRILRAYVVRCYRNPTESIPHTVALWALRLGPFDW--ALGFLAI  480 (603)
Q Consensus       423 ~~lI~~l~~~G~~~eA~~l~~~M~~~g~~~Pd~~~y~~Li~a~~~~G~~e~--A~~~~~~  480 (603)
                      ..+|+-|...|..+||...++++......  ..+++..+..+.-++.+...  +..++..
T Consensus        11 ~~ll~EY~~~~D~~Ea~~~l~eL~~p~~~--~~~V~~~i~~ale~~~~~~~~~~~~Ll~~   68 (127)
T c2iolA_          11 DXLLKEYLLSGDISEAEHCLKELEVPHFH--HELVYEAIVXVLESTGESAFKXILDLLKS   68 (127)
T ss_dssp             HHHHHHHHHHCCHHHHHHHHHHHTCGGGH--HHHHHHHHHHHHHSSSSHHHHHHHHHHHH
T ss_pred             HHHHHHHHHCCCHHHHHHHHHHCCCCCCC--HHHHHHHHHHHHHCCCHHHHHHHHHHHHH
T ss_conf             99999982079799999999961972101--99999999999751818999999999999


Q ss_pred             HHHCCCCCCCHHHHHHHHHHHHHCCCHHHHHH
Q ss_conf             99739898752599999999981893679984
Q Undefined       481 LLASNDEPLSDRIQRRMHEVVKENRSREILKV  512 (603)
Q Consensus       481 m~~~G~~P~~~ty~~Li~~~~k~~~~~ea~~~  512 (603)
                      +...|    ..+-..+..|+-+-....++..+
T Consensus        69 L~~~~----~is~~~i~~Gf~~~l~~l~Dl~l   96 (127)
T c2iolA_          69 LWKSS----TITIDQXKRGYERIYNEIPDINL   96 (127)
T ss_dssp             HHHTT----SSCHHHHHHHHHHHHHHHHHHHH
T ss_pred             HHHCC----CCCHHHHHHHHHHHHHHHHHHHH
T ss_conf             96389----98989999999999998367634
```
