## Supplementary material for "The endosomal TbTpr86/TbUsp7/SkpZ (TUS) complex controls surface protein abundance in trypanosomes": DA1: c2katA_.182.alig 2.txt

```
182 c2katA_ Probab=96.50   E-value=0.038  Score=33.93  Aligned_columns=109  Identities=10%

Q ss_pred             HHHHHHHHHHHHHCCCCCEEHHHHHHHHHHHCCCHHHHHHHHHHHHHCCCCCCCHHHHHH
Q ss_conf             789999999999718997126888999878669989999999998875889984768999
Q Undefined       401 FLQAELILPDALEAGDVRLSDITDVMCHFFNNGMRSQVVRILRAYVVRCYRNPTESIPHT  460 (603)
Q Consensus       401 ~~~a~~~f~~M~~~g~p~~~~Y~~lI~~l~~~G~~~eA~~l~~~M~~~g~~~Pd~~~y~~  460 (603)
                      ++.|.+.|+.+.+..--+...+..+-..|...|++++|...+++-....-.  +...|..
T Consensus         1 ~~~aie~~e~~l~~~p~~~~~~~~lg~~~~~~g~~~~A~~~~~~a~~~~p~--~~~a~~~   58 (115)
T c2katA_           1 MQAITERLEAMLAQGTDNMLLRFTLGKTYAEHEQFDAALPHLRAALDFDPT--YSVAWKW   58 (115)
T ss_dssp             CCCHHHHHHHHHTTTCCCHHHHHHHHHHHHHTTCHHHHHHHHHHHHHHCTT--CHHHHHH
T ss_pred             CHHHHHHHHHHHHHCCCCHHHHHHHHHHHHHHHHHHHHHHHHHHHHHHHHH--HHHHHHH
T ss_conf             979999999999934889899999765455431000100001111111111--1134678


Q ss_pred             HHHHHHHCCCHHHHHHHHHHHHHCCCCCCCHHHHHHHHHHHHHCCCHHHHH
Q ss_conf             999987359989999999999973989875259999999998189367998
Q Undefined       461 VALWALRLGPFDWALGFLAILLASNDEPLSDRIQRRMHEVVKENRSREILK  511 (603)
Q Consensus       461 Li~a~~~~G~~e~A~~~~~~m~~~G~~P~~~ty~~Li~~~~k~~~~~ea~~  511 (603)
                      +-..+.+.|+.+.|...+++.++..-+..+....-.+.-+.+..+..++.+
T Consensus        59 lg~~~~~~g~~~~A~~~~~~al~~~~~~~d~~~~~~~~~~~~~l~~~~a~e  109 (115)
T c2katA_          59 LGKTLQGQGDRAGARQAWESGLAAAQSRGDQQVVKELQVFLRRLAREDALE  109 (115)
T ss_dssp             HHHHHHHHTCHHHHHHHHHHHHHHHHHHTCHHHHHHHHHHHHHHHHHHHHH
T ss_pred             HHHHHHCCCCHHHHHHHHHHHHHHCCCCCHHHHHHHHHHHHHHCCHHHHHH
T ss_conf             888753000189999999999973234560999999999999408999999
```
