## Supplementary material for "The endosomal TbTpr86/TbUsp7/SkpZ (TUS) complex controls surface protein abundance in trypanosomes": DA1: c2kc7A_.200.alig 2.txt

```
200 c2kc7A_ Probab=95.60   E-value=0.22  Score=28.80  Aligned_columns=70  Identities=17%

Q ss_pred             HHHHHHCCCHHHHHHHHHHHHHCCCCCCCH-H-HHHHHHHHHHHCCCHHHHHHHHHHHHH
Q ss_conf             998786699899999999988758899847-6-899999998735998999999999997
Q Undefined       426 MCHFFNNGMRSQVVRILRAYVVRCYRNPTE-S-IPHTVALWALRLGPFDWALGFLAILLA  483 (603)
Q Consensus       426 I~~l~~~G~~~eA~~l~~~M~~~g~~~Pd~-~-~y~~Li~a~~~~G~~e~A~~~~~~m~~  483 (603)
                      .+.|.+.|++++|.+.+++-...   .|+. . .|..+-.++.+.|+.+.|...++.-++
T Consensus         7 a~~l~~qg~~~eAi~~~~~al~~---~P~~~~~a~~~lG~~~~~~g~~~~Ai~~~~~al~   63 (99)
T c2kc7A_           7 IKELINQGDIENALQALEEFLQT---EPVGKDEAYYLMGNAYRKLGDWQKALNNYQSAIE   63 (99)
T ss_dssp             HHHHHHHTCHHHHHHHHHHHHHH---CSSTHHHHHHHHHHHHHHHTCHHHHHHHHHHHHH
T ss_pred             HHHHHHCCCHHHHHHHHHHHHHH---HHHHHHHHHHHHHHHHHHHHHHHHHHHHHHHHHH
T ss_conf             99999889978999999888643---2211234677778987641101689999999995


Q ss_pred             CCCCCCCHHHHHHHHHH
Q ss_conf             39898752599999999
Q Undefined       484 SNDEPLSDRIQRRMHEV  500 (603)
Q Consensus       484 ~G~~P~~~ty~~Li~~~  500 (603)
                        +.|++.........+
T Consensus        64 --l~p~~~a~~~~~~~~   78 (99)
T c2kc7A_          64 --LNPDSPALQARKMVM   78 (99)
T ss_dssp             --HCTTSTHHHHHHHHH
T ss_pred             --CCCCCHHHHHHHHHH
T ss_conf             --078998999999999
```
