## Supplementary material for "The endosomal TbTpr86/TbUsp7/SkpZ (TUS) complex controls surface protein abundance in trypanosomes": DA1: c2kckA_.163.alig 2.txt

```
163 c2kckA_ Probab=96.76   E-value=0.048  Score=33.26  Aligned_columns=90  Identities=6%

Q ss_pred             CCHHHHHHHHHHHHHCCCCCEEHHHHHHHHHHHCCCHHHHHHHHHHHHHCCCCCCCHHHH
Q ss_conf             827899999999997189971268889998786699899999999988758899847689
Q Undefined       399 DRFLQAELILPDALEAGDVRLSDITDVMCHFFNNGMRSQVVRILRAYVVRCYRNPTESIP  458 (603)
Q Consensus       399 g~~~~a~~~f~~M~~~g~p~~~~Y~~lI~~l~~~G~~~eA~~l~~~M~~~g~~~Pd~~~y  458 (603)
                      |++++|...|....+....+...|..+-..+-+.|+.++|...+..-....-..-+...|
T Consensus        20 g~~~~A~~~~~~al~~~p~~~~~~~~lg~~~~~~~~~~~A~~~~~~al~l~~~~~~~~~~   79 (112)
T c2kckA_          20 GNYTESIDLFEKAIQLDPEESKYWLMKGKALYNLERYEEAVDCYNYVINVIEDEYNKDVW   79 (112)
T ss_dssp             CCHHHHHHHHHHHHHHCCCCHHHHHHHHHHHHHTTCHHHHHHHHHHHHHTSCCTTCHHHH
T ss_pred             CCHHHHHHHHHHHHCCCCCCCCCCCCCCCCCCCCCCCCCCCCCCCCCCCCCCCCCCCCCH
T ss_conf             998898775432100000000000100000000000000000000000000000000001


Q ss_pred             HHHHHHHHHCCCHHHHHHHHHHHHHCCCCCCC
Q ss_conf             99999987359989999999999973989875
Q Undefined       459 HTVALWALRLGPFDWALGFLAILLASNDEPLS  490 (603)
Q Consensus       459 ~~Li~a~~~~G~~e~A~~~~~~m~~~G~~P~~  490 (603)
                      ..+-.++...|+.++|...+++-++  +.|+.
T Consensus        80 ~~~g~~~~~~~~~~~A~~~~~~al~--l~P~~  109 (112)
T c2kckA_          80 AAKADALRYIEGKEVEAEIAEARAK--LEHHH  109 (112)
T ss_dssp             HHHHHHHTTCSSCSHHHHHHHHHHG--GGCCC
T ss_pred             HHHHHHHHHCCCHHHHHHHHHHHHH--HCCCC
T ss_conf             2699999983994999999999985--16987
```
