## Supplementary material for "The endosomal TbTpr86/TbUsp7/SkpZ (TUS) complex controls surface protein abundance in trypanosomes": DA1: c2kcvA_.213.alig 3.txt

```
213 c2kcvA_ Probab=94.51   E-value=0.54  Score=26.25  Aligned_columns=88  Identities=11%

Q ss_pred             CEEHHHHHHHHHHHCCCHHHHHHHHHHHHHCCCCCCC-HHHHHHHHHHHHHCCCHHHHHH
Q ss_conf             7126888999878669989999999998875889984-7689999999873599899999
Q Undefined       418 RLSDITDVMCHFFNNGMRSQVVRILRAYVVRCYRNPT-ESIPHTVALWALRLGPFDWALG  476 (603)
Q Consensus       418 ~~~~Y~~lI~~l~~~G~~~eA~~l~~~M~~~g~~~Pd-~~~y~~Li~a~~~~G~~e~A~~  476 (603)
                      |...|..+-..|-+.|+.++|.+.++.-...   .|+ ...|..+-..+...|+.+.|..
T Consensus         5 ~~~~~~~la~~y~~~g~~~~A~~~~~~al~~---~p~~~~~~~~lg~~~~~~g~~~~A~~   61 (99)
T c2kcvA_           5 DPFTRYALAQEHLKHDNASRALALFEELVET---DPDYVGTYYHLGKLYERLDRTDDAID   61 (99)
T ss_dssp             SHHHHHHHHHHHHHTTCHHHHHHHHHHHHHH---CTTCHHHHHHHHHHHHHTTCHHHHHH
T ss_pred             CHHHHHHHHHHHHHCCCHHHHHHHHHHHHHH---HHHHHHHHHHHHHHHHHHHHHHHHHH
T ss_conf             9899999999999829816776778888765---32001234567888876430079999


Q ss_pred             HHHHHHHCCCCCCCHHHHHHHHHHHHHCCCHH
Q ss_conf             99999973989875259999999998189367
Q Undefined       477 FLAILLASNDEPLSDRIQRRMHEVVKENRSRE  508 (603)
Q Consensus       477 ~~~~m~~~G~~P~~~ty~~Li~~~~k~~~~~e  508 (603)
                      .+++-++-...+++.....-+...+......+
T Consensus        62 ~~~kal~l~~~~~~~~~~~~l~~a~~~~~~~d   93 (99)
T c2kcvA_          62 TYAQGIEVAREEGTQKDLSELQDAKLKAEGLE   93 (99)
T ss_dssp             HHHHHHHHHHHTSCHHHHHHHHHHHHHHTTTS
T ss_pred             HHHHHHHHCCCHHHHHHHHHHHHHHHHHHHHH
T ss_conf             99999997313325999999999999986126
```
