## Supplementary material for "The endosomal TbTpr86/TbUsp7/SkpZ (TUS) complex controls surface protein abundance in trypanosomes": DA1: c2kztA_.298.alig.txt

```
298 c2kztA_ Probab=68.26   E-value=12  Score=17.30  Aligned_columns=76  Identities=8%

Q ss_pred             CCCCC----HHHHHHHHHHHHHCCCHHHHHHHHHHHHHCCCCCCCCCHHHHHHHHHHCCC
Q ss_conf             99878----899999999998669879999999999867899886206999998852178
Q Undefined       192 NVPLT----REFHDQLEKNFVMRMKTEDAEEVFKDMRNAGVEPVSTHPYNFIFMKTPPFK  247 (603)
Q Consensus       192 gi~~~----~~~~~~Lir~y~~~gk~eeA~~vf~eM~~~Gi~P~~~t~~~li~~~~~~g~  247 (603)
                      |.|++    +.....|++-|...++.+||..-++|+......| ...+-.+...+-+...
T Consensus         1 ~~~ls~ee~~Kk~~~li~EY~~~~D~~Ea~~cl~EL~~p~~h~-e~V~~~I~~aLer~~~   59 (163)
T c2kztA_           1 GLPLDERAFEKTLTPIIQEYFEHGDTNEVAEMLRDLNLGEMKS-GVPVLAVSLALEGKAS   59 (163)
T ss_dssp             CCCSSHHHHHHHHHHHHHHHHHHCCHHHHHHHHHHHCCSGGGG-HHHHHHHHHHHHSCHH
T ss_pred             CCCCCHHHHHHHHHHHHHHHHHCCCHHHHHHHHHHHCCCHHHH-HHHHHHHHHHHCCCHH
T ss_conf             9879989999999999999951699899999999709501457-9999999998147826


Q ss_pred             HHH-HHHHHHHHHHCCCCCCHH
Q ss_conf             588-999999999719997166
Q Undefined       248 YMD-LLDYYEDMLDRGIVPMNS  268 (603)
Q Consensus       248 ~~e-a~~lf~eM~~~Gi~Pd~~  268 (603)
                      ..+ +-.++..+....+.++.+
T Consensus        60 ~re~vs~LL~~L~~~vIt~~qi   81 (163)
T c2kztA_          60 HREMTSKLLSDLCGTVMSTTDV   81 (163)
T ss_dssp             HHHHHHHHHHHHBTTTBCHHHH
T ss_pred             HHHHHHHHHHHHHHCCCCHHHH
T ss_conf             8999999999995117998999
```
