## Supplementary material for "The endosomal TbTpr86/TbUsp7/SkpZ (TUS) complex controls surface protein abundance in trypanosomes": DA1: c2kztB_.354.alig 2.txt

```
354 c2kztB_ Probab=29.96   E-value=48  Score=13.17  Aligned_columns=84  Identities=14%

Q ss_pred             HHHHHHHHHCCCHHHHHHHHHHHHHCCCCCCCHHHHHHHHHHHHHCCCH--HHHHHHHHH
Q ss_conf             8899987866998999999999887588998476899999998735998--999999999
Q Undefined       423 TDVMCHFFNNGMRSQVVRILRAYVVRCYRNPTESIPHTVALWALRLGPF--DWALGFLAI  480 (603)
Q Consensus       423 ~~lI~~l~~~G~~~eA~~l~~~M~~~g~~~Pd~~~y~~Li~a~~~~G~~--e~A~~~~~~  480 (603)
                      ..+|+-|...|..+||...++++......  ..+++..+..+.=+.++.  +....++..
T Consensus        14 ~~ll~EY~~~~D~~Ea~~~l~eL~~p~~~--~~~V~~~i~~ale~~~~~r~~~~~~Ll~~   71 (131)
T c2kztB_          14 DMLLKEYLLSGDISEAEHCLKELEVPHFH--HELVYEAIVMVLESTGESAFKMILDLLKS   71 (131)
T ss_dssp             HHHHHHHHTTCCHHHHHHHHTTCSCSGGG--HHHHHHHHHHHHHCCSHHHHHHHHHHHHH
T ss_pred             HHHHHHHHHCCCHHHHHHHHHHCCCHHHH--HHHHHHHHHHHHHCCCHHHHHHHHHHHHH
T ss_conf             99999995279999999999961870121--59999999999526958999999999999


Q ss_pred             HHHCCCCCCCHHHHHHHHHHHHHCCCHHHHHH
Q ss_conf             99739898752599999999981893679984
Q Undefined       481 LLASNDEPLSDRIQRRMHEVVKENRSREILKV  512 (603)
Q Consensus       481 m~~~G~~P~~~ty~~Li~~~~k~~~~~ea~~~  512 (603)
                      |...|    ..+-..+..|+-+-....++..+
T Consensus        72 L~~~~----~is~~~i~~Gf~~~~~~l~Dl~l   99 (131)
T c2kztB_          72 LWKSS----TITIDQMKRGYERIYNEIPDINL   99 (131)
T ss_dssp             HHHTT----CSCHHHHHHHHHHHHHHHHHHHC
T ss_pred             HHHCC----CCCHHHHHHHHHHHHHHHHHHHH
T ss_conf             95289----99989999999999998578534
```
