## Supplementary material for "The endosomal TbTpr86/TbUsp7/SkpZ (TUS) complex controls surface protein abundance in trypanosomes": DA1: c2l6jA_.161.alig 2.txt

```
161 c2l6jA_ Probab=96.77   E-value=0.03  Score=34.60  Aligned_columns=95  Identities=9%

Q ss_pred             CCEEHHHHHHHHHHHCCCHHHHHHHHHHHHHCCCCCCCHHHHHHHHHHHHHCCCHHHHHH
Q ss_conf             971268889998786699899999999988758899847689999999873599899999
Q Undefined       417 VRLSDITDVMCHFFNNGMRSQVVRILRAYVVRCYRNPTESIPHTVALWALRLGPFDWALG  476 (603)
Q Consensus       417 p~~~~Y~~lI~~l~~~G~~~eA~~l~~~M~~~g~~~Pd~~~y~~Li~a~~~~G~~e~A~~  476 (603)
                      |....|..+=..+.+.|++++|.+.+++.....-  .+..+|..+-..+.+.|+.+.|..
T Consensus         2 ~~~e~~~~~G~~~~~~g~y~~A~~~y~~~i~~~p--~~~~~~~~la~~~~~~~~~~~A~~   59 (111)
T c2l6jA_           2 SQFEKQKEQGNSLFKQGLYREAVHCYDQLITAQP--QNPVGYSNKAMALIKLGEYTQAIQ   59 (111)
T ss_dssp             THHHHHHHHHHHHHTTTCHHHHHHHHHHHHHHCT--TCHHHHHHHHHHHHHTTCHHHHHH
T ss_pred             CHHHHHHHHHHHHHHCCCHHHHHHHHHCCCCHHH--HHHHHHHHHHHHHHHHHCCHHHHH
T ss_conf             1299999999999987997999996310010001--112456788888765320000389


Q ss_pred             HHHHHHHCCCCCCCHHHHHHHHHHHHHCCCHHHHHHHHH
Q ss_conf             999999739898752599999999981893679984333
Q Undefined       477 FLAILLASNDEPLSDRIQRRMHEVVKENRSREILKVLEG  515 (603)
Q Consensus       477 ~~~~m~~~G~~P~~~ty~~Li~~~~k~~~~~ea~~~l~~  515 (603)
                      .++..++  +.|+...+..+...++..+...++...++.
T Consensus        60 ~~~~al~--~~~~~~~~~~~~~~~~~~~~~~~a~~~~~~   96 (111)
T c2l6jA_          60 MCQQGLR--YTSTAEHVAIRSKLQYRLELAQGAVGSVQI   96 (111)
T ss_dssp             HHHHHHT--SCSSTTSHHHHHHHHHHHHHHHHHHHCCCC
T ss_pred             HHHHHHH--HCCCCHHHHHHCCCCCCHHHHHHHHHHHHH
T ss_conf             9999997--358867999930000133899999999999
```
