## Supplementary material for "The endosomal TbTpr86/TbUsp7/SkpZ (TUS) complex controls surface protein abundance in trypanosomes": DA1: c2l9vA_.341.alig.txt

```
341 c2l9vA_ Probab=35.37   E-value=39  Score=13.75  Aligned_columns=43  Identities=21%

Q ss_pred             HHHHHHHHHHH-HCCCCCCCCCHHHHHHHHHHCCCHHHHHHHHHH
Q ss_conf             99999999998-678998862069999988521785889999999
Q Undefined       214 EDAEEVFKDMR-NAGVEPVSTHPYNFIFMKTPPFKYMDLLDYYED  257 (603)
Q Consensus       214 eeA~~vf~eM~-~~Gi~P~~~t~~~li~~~~~~g~~~ea~~lf~e  257 (603)
                      +||++.|.+|. +.+|.| ..||-..+......-++...-.+-++
T Consensus         5 eEa~~aFk~lL~e~~V~~-~~tWe~~~~~i~~DpRy~al~~~~ER   48 (49)
T c2l9vA_           5 EEAKQAFKEALKEKRVPS-NASWEQAMKMIINDPRYSALAKLSEK   48 (49)
T ss_dssp             HHHHHHHHHHHHHTTCCT-TSCHHHHHHHHHSCGGGHHHHHHHHH
T ss_pred             HHHHHHHHHHHHHCCCCC-CCCHHHHHHHHHCCCCCCCCCCHHHC
T ss_conf             999999999999747479-98999999999518751005895144
```
