## Supplementary material for "The endosomal TbTpr86/TbUsp7/SkpZ (TUS) complex controls surface protein abundance in trypanosomes": DA1: c2lahA_.272.alig 4.txt

```
272 c2lahA_ Probab=83.83   E-value=4.4  Score=20.12  Aligned_columns=126  Identities=9%

Q ss_pred             CCCCHHHHHHHHHHHHHCCCCCC-HHHHHHHHH---HHCCCCHHHHHHHHHHHHHCC--C
Q ss_conf             47226999999999998688985-317999987---432482789999999999718--9
Q Undefined       363 RAGHIEDTERVLQLAKERGCTPN-GATLSRVLK---KSNADRFLQAELILPDALEAG--D  416 (603)
Q Consensus       363 k~G~~~~A~~l~~~M~~~G~~Pn-~vTy~~li~---g~~~g~~~~a~~~f~~M~~~g--~  416 (603)
                      +.-..+.+.+-|+++++.--.+| .-.+..-|+   -.-.|..+.+..+|+......  .
T Consensus        10 ~~e~~~~~~~~~E~~i~~~~~~dpL~~W~~Yi~~~ee~~~~~~~~~~~l~ER~l~~~~~~   69 (160)
T c2lahA_          10 HMDTPENVLQMLEAHMQSYKGNDPLGEWERYIQWVEENFPENKEYLITLLEHLMKEFLDK   69 (160)
T ss_dssp             SCCCHHHHHHHHHHHHHTCCSSCSHHHHHHHHHHHHHHCSSCHHHHHHHHHHHHHHTTSC
T ss_pred             HHHHHHHHHHHHHHHHHHCCCCCCHHHHHHHHHHHHHHCCCCHHHHHHHHHHHHHHCCCC
T ss_conf             899999999999999852047783799999999999936886788999999999821274


Q ss_pred             CCEEHHHHHHHHHHH-CCCHHHHHHHHHHHHHCCCCCCCHHHHHHHHHHHHHCCCHHHHH
Q ss_conf             971268889998786-69989999999998875889984768999999987359989999
Q Undefined       417 VRLSDITDVMCHFFN-NGMRSQVVRILRAYVVRCYRNPTESIPHTVALWALRLGPFDWAL  475 (603)
Q Consensus       417 p~~~~Y~~lI~~l~~-~G~~~eA~~l~~~M~~~g~~~Pd~~~y~~Li~a~~~~G~~e~A~  475 (603)
                      +....+--.|..+.+ .+..+++.++++.|...++.+=.+..|-.-..-.-+.|+++.|.
T Consensus        70 ~~~~~d~ryi~~wi~y~~~~~~~~~i~~~~~~~~i~~~~a~~~~~yA~~~e~~g~~~~Ar  129 (160)
T c2lahA_          70 KKYHNDPRFISYCLKFAEYNSDLHQFFEFLYNHGIGTLSSPLYIAWAGHLEAQGELQHAS  129 (160)
T ss_dssp             GGGTTCHHHHHHHHHHHTTCSCHHHHHHHHHHTTTTTTBHHHHHHHHHHHHHHTCHHHHH
T ss_pred             HHHHHHHHHHHHHHHHHHHHCCHHHHHHHHHHCCCCCCCHHHHHHHHHHHHHHCCHHHHH
T ss_conf             231012689999999952130299999999960778875699999999999828989999


Q ss_pred             HHHHHHHHCCCCC
Q ss_conf             9999999739898
Q Undefined       476 GFLAILLASNDEP  488 (603)
Q Consensus       476 ~~~~~m~~~G~~P  488 (603)
                      ++++.-++.+-+|
T Consensus       130 ~I~~rgl~~~a~P  142 (160)
T c2lahA_         130 AVLQRGIQNQAEP  142 (160)
T ss_dssp             HHHHHHHHHTCBS
T ss_pred             HHHHHHHHCCCCC
T ss_conf             9999998548999
```
