## Supplementary material for "The endosomal TbTpr86/TbUsp7/SkpZ (TUS) complex controls surface protein abundance in trypanosomes": DA1: c2lniA_.133.alig.txt

```
133 c2lniA_ Probab=97.46   E-value=0.015  Score=36.64  Aligned_columns=118  Identities=7%

Q ss_pred             CCCCHHHHHHHHHHHC--CCCHHHHHHHHHHHHHCCCCCEEHHHHHHHHHHHCCCHHHHH
Q ss_conf             8985317999987432--482789999999999718997126888999878669989999
Q Undefined       382 CTPNGATLSRVLKKSN--ADRFLQAELILPDALEAGDVRLSDITDVMCHFFNNGMRSQVV  439 (603)
Q Consensus       382 ~~Pn~vTy~~li~g~~--~g~~~~a~~~f~~M~~~g~p~~~~Y~~lI~~l~~~G~~~eA~  439 (603)
                      +.||....-..+.-..  .|++++|...|....+....+...+...-..+...+....+.
T Consensus        11 l~P~~~~~~~~lg~~~~~~~~~~~A~~~~~~a~~~~~~~~~~~~~~~~~~~~~~~~~~~~   70 (133)
T c2lniA_          11 MNPDLALMVKNKGNECFQKGDYPQAMKHYTEAIKRNPKDAKLYSNRAACYTKLLEFQLAL   70 (133)
T ss_dssp             SSSCHHHHHHHHHHHHHHTTCSHHHHHHHHHHHTTCTTCHHHHHHHHHHHTTTTCHHHHH
T ss_pred             CCCCCHHHHHHHHHHHHHCCCCHHHHHHHHHHCCCCCCCCCCCCCCCCHHHHHHHHHHHH
T ss_conf             166888999999999998398136777632100000000000000000000111000012


Q ss_pred             HHHHHHHHCCCCCCCHHHHHHHHHHHHHCCCHHHHHHHHHHHHHCCCCCCCHHHHHHHHH
Q ss_conf             999998875889984768999999987359989999999999973989875259999999
Q Undefined       440 RILRAYVVRCYRNPTESIPHTVALWALRLGPFDWALGFLAILLASNDEPLSDRIQRRMHE  499 (603)
Q Consensus       440 ~l~~~M~~~g~~~Pd~~~y~~Li~a~~~~G~~e~A~~~~~~m~~~G~~P~~~ty~~Li~~  499 (603)
                      ..+........  .+..+|..+...+.+.|+.++|++.+++.++  +.|++...+..+..
T Consensus        71 ~~~~~~~~~~~--~~~~~~~~lg~~~~~~~~~~~A~~~~~~al~--l~P~~~~a~~~l~~  126 (133)
T c2lniA_          71 KDCEECIQLEP--TFIKGYTRKAAALEAMKDYTKAMDVYQKALD--LDSSCKEAADGYQR  126 (133)
T ss_dssp             HHHHHHHHHCT--TCHHHHHHHHHHHHHTTCHHHHHHHHHHHHH--HCGGGTHHHHHHHH
T ss_pred             HHHHHHHHHHC--CHHCCCHHHHHHHHCCCCHHHHHHHHHHHHH--HCCCCHHHHHHHHH
T ss_conf             34565421000--0000102399999702799999999999998--44889899999999


Q ss_pred             HHHH
Q ss_conf             9981
Q Undefined       500 VVKE  503 (603)
Q Consensus       500 ~~k~  503 (603)
                      ....
T Consensus       127 ~~~~  130 (133)
T c2lniA_         127 CMMA  130 (133)
T ss_dssp             HHHH
T ss_pred             HHHH
T ss_conf             9996
```
