## Supplementary material for "The endosomal TbTpr86/TbUsp7/SkpZ (TUS) complex controls surface protein abundance in trypanosomes": DA1: c2mh2A_.371.alig 2.txt

```
371 c2mh2A_ Probab=23.91   E-value=61  Score=12.46  Aligned_columns=33  Identities=21%

Q ss_pred             CCCCCCCCHHHHHHHHHH---HHHHHCC-HHHHHHHH
Q ss_conf             114465556678876534---5532020-06899999
Q Undefined         5 KKINRPTNSGEVAENVGA---FTEVMVP-VWSRLCDK   37 (603)
Q Consensus         5 ~~~~~~~~~~~~~~~~~~---~~~~~~~-v~~~l~~~   37 (603)
                      ++-|||-++-.++.+++.   ++++.++ .-+.|...
T Consensus        11 ~~qNRPys~~dv~~nL~~~~~i~K~~v~K~Ld~L~~~   47 (64)
T c2mh2A_          11 QEQNRPYSAQDVFGNLQKEHGLGKAAVVKALDQLAQE   47 (64)
T ss_dssp             HHHTSCEEHHHHHHHHHTTTCCCHHHHHHHHHHHHHH
T ss_pred             HHHCCCCCHHHHHHHHCCCCCCCHHHHHHHHHHHHHC
T ss_conf             9719988699999983257776899999999999977
```
