## Supplementary material for "The endosomal TbTpr86/TbUsp7/SkpZ (TUS) complex controls surface protein abundance in trypanosomes": DA1: c2mhkA_.372.alig 3.txt

```
372 c2mhkA_ Probab=23.79   E-value=62  Score=12.45  Aligned_columns=51  Identities=12%

Q ss_pred             HHHHHCCCCHHHHHHHHHHHHHCCCCCCHHHHHHHHHH---HCCCCHHHHHHHHH
Q ss_conf             99972472269999999999986889853179999874---32482789999999
Q Undefined       358 LSVFCRAGHIEDTERVLQLAKERGCTPNGATLSRVLKK---SNADRFLQAELILP  409 (603)
Q Consensus       358 I~~~~k~G~~~~A~~l~~~M~~~G~~Pn~vTy~~li~g---~~~g~~~~a~~~f~  409 (603)
                      +.++-+.|+...|..+++++ .+.+.|...+...|+.+   +..|+.++|...++
T Consensus        64 a~ali~eg~~~qA~~lL~~l-~~~L~~~q~~e~~LL~A~lal~q~~~~~Al~~L~  117 (250)
T c2mhkA_          64 IRALVKEGKTGQAVELFNQL-PQELNDAQRREKTLLAVEIKLAQKDFAGAQNLLA  117 (250)
T ss_dssp             HHHHHHHTCSHHHHHHHTTS-CSSCCHHHHHHHHHHHHHHHTTTTCHHHHHHHHT
T ss_pred             HHHHHHCCCHHHHHHHHHHH-HHHCCHHHHHHHHHHHHHHHHHCCCHHHHHHHHH
T ss_conf             99998269957999999997-7636989999999999999996599899999961
```
