## Supplementary material for "The endosomal TbTpr86/TbUsp7/SkpZ (TUS) complex controls surface protein abundance in trypanosomes": DA1: c2n8iA_.347.alig 3.txt

```
347 c2n8iA_ Probab=32.88   E-value=43  Score=13.49  Aligned_columns=78  Identities=5%

Q ss_pred             CCCHHHHHHHHHHHHHCCCCCCC----HHHHHHHHHHHHHCCCHHHHHHHHHHHHHCCCC
Q ss_conf             69989999999998875889984----768999999987359989999999999973989
Q Undefined       432 NGMRSQVVRILRAYVVRCYRNPT----ESIPHTVALWALRLGPFDWALGFLAILLASNDE  487 (603)
Q Consensus       432 ~G~~~eA~~l~~~M~~~g~~~Pd----~~~y~~Li~a~~~~G~~e~A~~~~~~m~~~G~~  487 (603)
                      .|++++|...+++-....-...|    ..+|+.|-..|.+.|+.+.|...+++-++  +-
T Consensus         1 ~G~~d~Ai~~~~~al~~~~~~~~~~~~a~~~~~lG~~y~~~g~~~~A~~~~~~al~--i~   58 (100)
T c2n8iA_           1 GGSPDENIAKFEKAYKKAEELNQGELMGRALYNIGLEKNKMGKVKEAIEYFLRAKK--VF   58 (100)
T ss_dssp             CCCHHHHHHHHHHHHHHHHHTTCHHHHHHHHHHHHHHHHHHTCHHHHHHHHHHHHH--HH
T ss_pred             CCCHHHHHHHHHHHHHHHHHCCCCHHHHHHHHHHHHHHHHCCCCHHHHHHHHHHHH--HH
T ss_conf             95879999999999999875062003688987999999962883010489999999--99


Q ss_pred             CCCHHHHHHHHHHHHHCCCHHHHH
Q ss_conf             875259999999998189367998
Q Undefined       488 PLSDRIQRRMHEVVKENRSREILK  511 (603)
Q Consensus       488 P~~~ty~~Li~~~~k~~~~~ea~~  511 (603)
                      ...--...++..+..-+.......
T Consensus        59 ~~~~d~~~~~~a~~~lg~~y~~~~   82 (100)
T c2n8iA_          59 DAEHDTDGARRAAKSLSEAYQKVE   82 (100)
T ss_dssp             HHHTCHHHHHHHHHHHHHHHHHHH
T ss_pred             HHHCCCCCHHHHHHHHHHHHHHHC
T ss_conf             981885533899999999998624
```
