## Supplementary material for "The endosomal TbTpr86/TbUsp7/SkpZ (TUS) complex controls surface protein abundance in trypanosomes": DA1: c2nszA_.350.alig 3.txt

```
350 c2nszA_ Probab=30.78   E-value=47  Score=13.26  Aligned_columns=84  Identities=14%

Q ss_pred             HHHHHHHHHCCCHHHHHHHHHHHHHCCCCCCCHHHHHHHHHHHHHCCCH--HHHHHHHHH
Q ss_conf             8899987866998999999999887588998476899999998735998--999999999
Q Undefined       423 TDVMCHFFNNGMRSQVVRILRAYVVRCYRNPTESIPHTVALWALRLGPF--DWALGFLAI  480 (603)
Q Consensus       423 ~~lI~~l~~~G~~~eA~~l~~~M~~~g~~~Pd~~~y~~Li~a~~~~G~~--e~A~~~~~~  480 (603)
                      +.+|+-|..+|..+||...++++......  ..+++..+..+.=+++..  +....++..
T Consensus        11 ~~ll~EY~~~~D~~Ea~~~l~eL~~p~~~--~~~V~~~i~~ale~~~~~~~~~~~~LL~~   68 (129)
T c2nszA_          11 DMLLKEYLLSGDISEAEHCLKELEVPHFH--HELVYEAIVMVLESTGESAFKMILDLLKS   68 (129)
T ss_dssp             HHHHHHHHHHCCHHHHHHHHHHHTCGGGH--HHHHHHHHHHHHHCCSSHHHHHHHHHHHH
T ss_pred             HHHHHHHHCCCCHHHHHHHHHHCCCHHHH--HHHHHHHHHHHHHCCCHHHHHHHHHHHHH
T ss_conf             99999983079899999999852971022--99999999999733888999999999999


Q ss_pred             HHHCCCCCCCHHHHHHHHHHHHHCCCHHHHHH
Q ss_conf             99739898752599999999981893679984
Q Undefined       481 LLASNDEPLSDRIQRRMHEVVKENRSREILKV  512 (603)
Q Consensus       481 m~~~G~~P~~~ty~~Li~~~~k~~~~~ea~~~  512 (603)
                      |...|    ..+-..+..|+-+-....++..+
T Consensus        69 L~~~~----~is~~~i~~Gf~~vl~~l~Dl~l   96 (129)
T c2nszA_          69 LWKSS----TITIDQMKRGYERIYNEIPDINL   96 (129)
T ss_dssp             HHHTT----CSCHHHHHHHHHHHHHHHHHHHH
T ss_pred             HHHCC----CCCHHHHHHHHHHHHHHHHHHHH
T ss_conf             97489----99989999999999998578634
```
