## Supplementary material for "The endosomal TbTpr86/TbUsp7/SkpZ (TUS) complex controls surface protein abundance in trypanosomes": DA1: c2o03A_.307.alig 3.txt

```
307 c2o03A_ Probab=55.48   E-value=13  Score=17.07  Aligned_columns=58  Identities=16%

Q ss_pred             HCCCCCCCCCHHHHHHHHHHCCCHHHHHHHHHHHHHCCCCCCHHHHHHHHHHHHHCCCH
Q ss_conf             67899886206999998852178588999999999719997166899999999718856
Q Undefined       225 NAGVEPVSTHPYNFIFMKTPPFKYMDLLDYYEDMLDRGIVPMNSTFRILSRQTQNGGLV  283 (603)
Q Consensus       225 ~~Gi~P~~~t~~~li~~~~~~g~~~ea~~lf~eM~~~Gi~Pd~~Ty~~Li~~~~k~G~~  283 (603)
                      ++|++.+..+ ..++..+....++..|-++|+.+.+.|...+..|----++.|...|.+
T Consensus         3 a~Glr~T~qR-~~Il~~l~~~~~~~sa~eI~~~l~~~~~~i~~~TVYR~L~~L~~~Gli   60 (129)
T c2o03A_           3 AAGVRSTRQR-AAISTLLETLDDFRSAQELHDELRRRGENIGLTTVYRTLQSMASSGLV   60 (129)
T ss_dssp             TTHHHHHHHH-HHHHHHHHHCCSCEEHHHHHHHHHHTTCCCCHHHHHHHHHHHHTTTSE
T ss_pred             CCCCCCCHHH-HHHHHHHHHCCCCCCHHHHHHHHHHHCCCCCHHHHHHHHHHHHHCCCE
T ss_conf             5778789889-999999983897889899999999747899843699999999978976
```
