## Supplementary material for "The endosomal TbTpr86/TbUsp7/SkpZ (TUS) complex controls surface protein abundance in trypanosomes": DA1: c2p22A_.370.alig 4.txt

```
370 c2p22A_ Probab=24.22   E-value=61  Score=12.50  Aligned_columns=58  Identities=10%

Q ss_pred             CCCCHHHHHHHHHHHCCCC-HHHHHHHHHHHHHCCCCCEEHHHHHHHHHHHCCCHHHHH
Q ss_conf             8985317999987432482-789999999999718997126888999878669989999
Q Undefined       382 CTPNGATLSRVLKKSNADR-FLQAELILPDALEAGDVRLSDITDVMCHFFNNGMRSQVV  439 (603)
Q Consensus       382 ~~Pn~vTy~~li~g~~~g~-~~~a~~~f~~M~~~g~p~~~~Y~~lI~~l~~~G~~~eA~  439 (603)
                      +.|...-++-|+.-..... ++++..+++...+.|..+..+|--.+..|+|.-.+..|.
T Consensus       101 ~~~~~~l~~Ql~~l~Aed~AieDtI~~L~~al~~g~i~~d~~lK~vR~LaReQF~~ral  159 (168)
T c2p22A_         101 AVAKTDGLNQLYNLVAQDYALTDTIECLSRMLHRGTIPLDTFVKQGRELARQQFLVRWH  159 (168)
T ss_dssp             SCCSSHHHHHHHHHHHHHHHHHHHHHHHHHHHHHTSSCHHHHHHHHHHHHHHHHHHHHH
T ss_pred             CCCCCHHHHHHHHHHHHHHHHHHHHHHHHHHHHCCCCCHHHHHHHHHHHHHHHHHHHHH
T ss_conf             14475899999999997754999999999996628859899999999999999999999
```
