## Supplementary material for "The endosomal TbTpr86/TbUsp7/SkpZ (TUS) complex controls surface protein abundance in trypanosomes": DA1: c2pl2A_.112.alig.txt

```
112 c2pl2A_ Probab=97.97   E-value=0.0027  Score=41.67  Aligned_columns=178  Identities=19%

Q ss_pred             HHHHHHHHHHCCCCCCCHHHHHHHHHHHHHCCCCCCCCCCHHHHHHHHHHCCCCHHHHHH
Q ss_conf             288899999708982318999999999975399878960048989999724722699999
Q Undefined       313 FFATRLEELARLKSSTTLDDALRVLRRMDVEGTPLISGSVVLNVLLSVFCRAGHIEDTER  372 (603)
Q Consensus       313 tyn~LI~~~~K~g~~g~l~eA~~lf~~M~~~g~~i~pd~vtyn~LI~~~~k~G~~~~A~~  372 (603)
                      +|=-+=..|-+.|+   .++|++.|++.......   +...|..+-..+.+.|..++|..
T Consensus         4 ~y~~lG~~~~~~g~---y~~A~~~~~~al~~~p~---~~~~~~~~g~~~~~~~~~~~a~~   57 (194)
T c2pl2A_           4 NPLRLGVQLYALGR---YDAALTLFERALKENPQ---DPEALYWLARTQLKLGLVNPALE   57 (194)
T ss_dssp             HHHHHHHHHHHTTC---HHHHHHHHHHHHTTSSS---CHHHHHHHHHHHHHTTCHHHHHH
T ss_pred             HHHHHHHHHHHCCC---HHHHHHHHHHHHHHCCC---CHHHHHHHHCCCCCCCCCCCCCC
T ss_conf             28899999998799---89999999999982389---98998751102221111111111


Q ss_pred             HHHHHHHCCCCCCHHHHHHHHHHHCC-----------CCHHHHHHHHHHHHHCCCCCEEH
Q ss_conf             99999986889853179999874324-----------82789999999999718997126
Q Undefined       373 VLQLAKERGCTPNGATLSRVLKKSNA-----------DRFLQAELILPDALEAGDVRLSD  421 (603)
Q Consensus       373 l~~~M~~~G~~Pn~vTy~~li~g~~~-----------g~~~~a~~~f~~M~~~g~p~~~~  421 (603)
                      .+.......-................           +..+.+...+.............
T Consensus        58 ~~~~~~~~~~~~~~~~~~~~~~~~~~~~~~~~~~~~~~~~~~~~~~~~~~~~~~~~~~~~  117 (194)
T c2pl2A_          58 NGKTLVARTPRYLGGYMVLSEAYVALYRQAEDRERGKGYLEQALSVLKDAERVNPRYAPL  117 (194)
T ss_dssp             HHHHHHHHCTTCHHHHHHHHHHHHHHHHTCSSHHHHHHHHHHHHHHHHHHHHHCTTCHHH
T ss_pred             CCCCCCCCCCCCCCCCCCCCCCCCCCCCCCCHHHHHHHCCCCCCCCCCCCCCCCCCCCCC
T ss_conf             111111111111111111111111111100001232200001111111111111111111


Q ss_pred             HHHHHHHHHHCCCHHHHHHHHHHHHHCCCCCCCHHHHHHHHHHHHHCCCHHHHHHHHHHH
Q ss_conf             888999878669989999999998875889984768999999987359989999999999
Q Undefined       422 ITDVMCHFFNNGMRSQVVRILRAYVVRCYRNPTESIPHTVALWALRLGPFDWALGFLAIL  481 (603)
Q Consensus       422 Y~~lI~~l~~~G~~~eA~~l~~~M~~~g~~~Pd~~~y~~Li~a~~~~G~~e~A~~~~~~m  481 (603)
                      +......+...+....+...+..-...   .|+...|..+...+.+.|+.++|...+++.
T Consensus       118 ~~~~~~~~~~~~~~~~a~~~~~~~~~~---~~~~~~~~~~~~~~~~~g~~~~A~~~~~~a  174 (194)
T c2pl2A_         118 HLQRGLVYALLGERDKAEASLKQALAL---EDTPEIRSALAELYLSMGRLDEALAQYAKA  174 (194)
T ss_dssp             HHHHHHHHHHTTCHHHHHHHHHHHHHH---CCCHHHHHHHHHHHHHHTCHHHHHHHHHHH
T ss_pred             CCCCCCCCCCCCCHHHHHHHHHHCCCC---CCCCCCHHHHHHHHHHCCCHHHHHHHHHHH
T ss_conf             111111111110000235432000011---111111014899999859989999999999


Q ss_pred             HHCCCCCCCHHHHHHHHHHH
Q ss_conf             97398987525999999999
Q Undefined       482 LASNDEPLSDRIQRRMHEVV  501 (603)
Q Consensus       482 ~~~G~~P~~~ty~~Li~~~~  501 (603)
                      ++  +.|++...+..+...+
T Consensus       175 l~--~~P~~~~~~~~la~~l  192 (194)
T c2pl2A_         175 LE--QAPKDLDLRVRYASAL  192 (194)
T ss_dssp             HH--HSTTCHHHHHHHHHHH
T ss_pred             HH--HCCCCHHHHHHHHHHH
T ss_conf             98--5599989999988850
```
