## Supplementary material for "The endosomal TbTpr86/TbUsp7/SkpZ (TUS) complex controls surface protein abundance in trypanosomes": DA1: c2q7fA_.81.alig 2.txt

```
81 c2q7fA_ Probab=98.50   E-value=0.00015  Score=50.09  Aligned_columns=179  Identities=12%

Q ss_pred             CCCCHHHCCCCCCEEHHHHHHHHHHCCCCCCCHHHHHHHHHHHHHCCCCCCCCCCHHHHH
Q ss_conf             884201003578523288899999708982318999999999975399878960048989
Q Undefined       298 SDRRHETEGHGGTQAFFATRLEELARLKSSTTLDDALRVLRRMDVEGTPLISGSVVLNVL  357 (603)
Q Consensus       298 ~~pd~~~~~~~~n~~tyn~LI~~~~K~g~~g~l~eA~~lf~~M~~~g~~i~pd~vtyn~L  357 (603)
                      ..|+        +...|.-+-..|.+.|+   .++|++.|++.....   ..+...+..+
T Consensus        11 ~~p~--------~~~~~~~lg~~~~~~g~---~~~A~~~~~~~~~~~---~~~~~~~~~~   56 (194)
T c2q7fA_          11 ENKE--------DAIPYINFANLLSSVNE---LERALAFYDKALELD---SSAATAYYGA   56 (194)
T ss_dssp             TCTT--------CHHHHHHHHHHHHHTTC---HHHHHHHHHHHHHHC---TTCHHHHHHH
T ss_pred             HCCC--------CHHHHHHHHHHHHHCCC---HHHHHHHHHHHCCCC---CCCCCCCCCC
T ss_conf             4458--------98999999999998799---899998532101111---1111111111


Q ss_pred             HHHHHCCCCHHHHHHHHHHHHHCCCCCCHHHHHHHHHHHCCCCHHHHHHHHHHHHHCCCC
Q ss_conf             999724722699999999999868898531799998743248278999999999971899
Q Undefined       358 LSVFCRAGHIEDTERVLQLAKERGCTPNGATLSRVLKKSNADRFLQAELILPDALEAGDV  417 (603)
Q Consensus       358 I~~~~k~G~~~~A~~l~~~M~~~G~~Pn~vTy~~li~g~~~g~~~~a~~~f~~M~~~g~p  417 (603)
                      ...+...+..++|...+.......-......+.........+..+.+...+.........
T Consensus        57 ~~~~~~~~~~~~a~~~~~~~~~~~~~~~~~~~~~~~~~~~~~~~~~a~~~~~~~~~~~~~  116 (194)
T c2q7fA_          57 GNVYVVKEMYKEAKDMFEKALRAGMENGDLFYMLGTVLVKLEQPKLALPYLQRAVELNEN  116 (194)
T ss_dssp             HHHHHHTTCHHHHHHHHHHHHHHTCCSHHHHHHHHHHHHHTSCHHHHHHHHHHHHHHCTT
T ss_pred             CCCCCCCCCCCCCCCCCCCCCCCCCCCCCCCCCCCCCCCCCCCCCCCCCCCCCCCCCCCC
T ss_conf             111111111111111111111111112211111111111111111111111111111111


Q ss_pred             CEEHHHHHHHHHHHCCCHHHHHHHHHHHHHCCCCCCCHHHHHHHHHHHHHCCCHHHHHHH
Q ss_conf             712688899987866998999999999887588998476899999998735998999999
Q Undefined       418 RLSDITDVMCHFFNNGMRSQVVRILRAYVVRCYRNPTESIPHTVALWALRLGPFDWALGF  477 (603)
Q Consensus       418 ~~~~Y~~lI~~l~~~G~~~eA~~l~~~M~~~g~~~Pd~~~y~~Li~a~~~~G~~e~A~~~  477 (603)
                      +...+..+...+...+..++|...+........  .+...|..+-..+...|+.+.|.+.
T Consensus       117 ~~~~~~~~~~~~~~~~~~~~a~~~~~~~~~~~~--~~~~~~~~lg~~~~~~~~~~~A~~~  174 (194)
T c2q7fA_         117 DTEARFQFGMCLANEGMLDEALSQFAAVTEQDP--GHADAFYNAGVTYAYKENREKALEM  174 (194)
T ss_dssp             CHHHHHHHHHHHHHHTCCHHHHHHHHHHHHHCT--TCHHHHHHHHHHHHHTTCTTHHHHH
T ss_pred             CCCCCCCCCCCCCCCCCCCCCCCCCCCCCCCCC--CCHHHHHHHHHHHHHCCCHHHHHHH
T ss_conf             111111111111111111111111111111110--0001487999999985998999999


Q ss_pred             HHHHHHCCCCCCCHHHH
Q ss_conf             99999739898752599
Q Undefined       478 LAILLASNDEPLSDRIQ  494 (603)
Q Consensus       478 ~~~m~~~G~~P~~~ty~  494 (603)
                      +++.++  +.|++...+
T Consensus       175 ~~kal~--l~P~~~~a~  189 (194)
T c2q7fA_         175 LDKAID--IQPDHMLAL  189 (194)
T ss_dssp             HHHHHH--HCTTCHHHH
T ss_pred             HHHHHH--HCCCCHHHH
T ss_conf             999996--169997899
```
