## Supplementary material for "The endosomal TbTpr86/TbUsp7/SkpZ (TUS) complex controls surface protein abundance in trypanosomes": DA1: c2qw6A_.384.alig 2.txt

```
384 c2qw6A_ Probab=22.10   E-value=67  Score=12.23  Aligned_columns=26  Identities=27%

Q ss_pred             HHHHHCC----CCHHHHHHHHHHHHHCCCC
Q ss_conf             9874324----8278999999999971899
Q Undefined       392 VLKKSNA----DRFLQAELILPDALEAGDV  417 (603)
Q Consensus       392 li~g~~~----g~~~~a~~~f~~M~~~g~p  417 (603)
                      +|++++|    ++.+.|..++..|.+.|+|
T Consensus         3 ~iSA~~KSiRgSD~dAAly~larml~~Gd~   32 (85)
T c2qw6A_           3 VISAFQKSIRGSDVDAALHYLARLVEAGDL   32 (85)
T ss_dssp             HHHHHHHHHHTTCHHHHHHHHHHHHHTTCH
T ss_pred             HHHHHHHHHHCCCHHHHHHHHHHHHHCCCH
T ss_conf             799999997458988999999999966998
```
