## Supplementary material for "The endosomal TbTpr86/TbUsp7/SkpZ (TUS) complex controls surface protein abundance in trypanosomes": DA1: c2r5sB_.92.alig 2.txt

```
92 c2r5sB_ Probab=98.31   E-value=1.2e-05  Score=57.39  Aligned_columns=153  Identities=12%

Q ss_pred             CCHHHHHHHHHHHHHCCCCCCCCCCHHHHHHHHHHCCCCHHHHHHHHHHHHHCCCCCCHH
Q ss_conf             318999999999975399878960048989999724722699999999999868898531
Q Undefined       328 TTLDDALRVLRRMDVEGTPLISGSVVLNVLLSVFCRAGHIEDTERVLQLAKERGCTPNGA  387 (603)
Q Consensus       328 g~l~eA~~lf~~M~~~g~~i~pd~vtyn~LI~~~~k~G~~~~A~~l~~~M~~~G~~Pn~v  387 (603)
                      |..++|+++|.+.......   +.-.|..+...+.+.|+.++|..+++.+....-.+...
T Consensus        15 g~~~~A~~~~~~~l~~~p~---~~~~~~~la~~~~~~g~~~~A~~~l~~~~~~~~~~~~~   71 (171)
T c2r5sB_          15 GEHAQALNVIQTLSDELQS---RGDVKLAKADCLLETKQFELAQELLATIPLEYQDNSYK   71 (171)
T ss_dssp             TCHHHHHHHHHHSCHHHHT---SHHHHHHHHHHHHHTTCHHHHHHHHTTCCGGGCCHHHH
T ss_pred             CCHHHHHHHHHHHHHHCCC---CCCCHHHHHHHHHHHCCHHHHHHHHHHHHHHCCCCHHH
T ss_conf             9989999999999995434---44200111010010315999999997455306777356


Q ss_pred             HHHHHHHHHCCCCHHHHHHHHHHHHHCCCCCEEHHHHHHHHHHHCCCHHHHHHHHHHHHH
Q ss_conf             799998743248278999999999971899712688899987866998999999999887
Q Undefined       388 TLSRVLKKSNADRFLQAELILPDALEAGDVRLSDITDVMCHFFNNGMRSQVVRILRAYVV  447 (603)
Q Consensus       388 Ty~~li~g~~~g~~~~a~~~f~~M~~~g~p~~~~Y~~lI~~l~~~G~~~eA~~l~~~M~~  447 (603)
                      .+...+.-...+...++...|.+..+...-+...|..+-..+-+.|+.++|.+.+.....
T Consensus        72 ~~~~~~~~~~~~~~~~a~~~~~~~l~~~p~~~~~~~~la~~~~~~g~~~eA~~~~~~~l~  131 (171)
T c2r5sB_          72 SLIAKLELHQQAAESPELKRLEQELAANPDNFELACELAVQYNQVGRDEEALELLWNILK  131 (171)
T ss_dssp             HHHHHHHHHHHHTSCHHHHHHHHHHHHCTTCHHHHHHHHHHHHHTTCHHHHHHHHHHHHT
T ss_pred             HHHHHHHHHHHHHHHHHHHHHHHHHHHCCCCCCCHHHHHHHHHHCCCHHHHHHHHHHHHH
T ss_conf             787532211000001326999999951232220012489986400127999999999998


Q ss_pred             CCCCCCCHHHHHHHHHHHHHCCCHHHHHHHHHHHHH
Q ss_conf             588998476899999998735998999999999997
Q Undefined       448 RCYRNPTESIPHTVALWALRLGPFDWALGFLAILLA  483 (603)
Q Consensus       448 ~g~~~Pd~~~y~~Li~a~~~~G~~e~A~~~~~~m~~  483 (603)
                      ......|......|...+...|+.+.|...++.-+.
T Consensus       132 ~~p~~~~~~a~~~l~~~~~~lG~~~~a~~~yrr~L~  167 (171)
T c2r5sB_         132 VNLGAQDGEVKKTFXDILSALGQGNAIASKYRRQLY  167 (171)
T ss_dssp             TCTTTTTTHHHHHHHHHHHHHCSSCHHHHHHHHHHH
T ss_pred             HCCCCCHHHHHHHHHHHHHHCCCCHHHHHHHHHHHH
T ss_conf             658998389999999999980982289999999999
```
