## Supplementary material for "The endosomal TbTpr86/TbUsp7/SkpZ (TUS) complex controls surface protein abundance in trypanosomes": DA1: c2uy1A_.33.alig 4.txt

```
33 c2uy1A_ Probab=99.51   E-value=1.1e-08  Score=77.60  Aligned_columns=383  Identities=10%

Q ss_pred             HHHHHHHHHHHHHHHHHHHHHHH-HHHCCCCCCHHHHHHHHHHHHHHHCCHHHHHHHHHC
Q ss_conf             89999986467767689987557-861588874168898898766751018999878740
Q Undefined        32 SRLCDKVIAAYKAGEDIVVLQHF-EELRATPELDVIAHDSLISAAPDLTVGAVEKKEDDR   90 (603)
Q Consensus        32 ~~l~~~~~~~~~~~~~~~~l~~~-~~~~~~P~~dv~~~~~li~~~~~~g~~~~a~~~~~~   90 (603)
                      +.+...-...+..+..-.+..-| +.+...|  ++-+|...+....+.+...+|.....+
T Consensus         4 ~~~~~~a~~l~~~~~~~~a~~~f~~~l~~~p--~~~l~~~y~~~~~~~~~~~~a~~~~~~   61 (438)
T c2uy1A_           4 SAIMEHARRLYMSKDYRSLESLFGRCLKKSY--NLDLWMLYIEYVRKVSKLYEVYEFTLG   61 (438)
T ss_dssp             HHHHHHHHHHHHTTCHHHHHHHHHHHSTTCC--CHHHHHHHHHHHHHHCCTHHHHHHHHH
T ss_pred             HHHHHHHHHHHHCCCHHHHHHHHHHHHHHCC--CHHHHHHHHHHHHHHHHHHHHHHHHHH
T ss_conf             8999999999975998999999999976089--989999999999998889999999999


Q ss_pred             CCCCCCHHHHHHHHHHHHCCCCCHHHHHHHHHHHHHHHHCCCCHHHHHHHHHHHHHHHHH
Q ss_conf             557773126588999985788601899999999733321052116789986400026789
Q Undefined        91 AAKKERLEYCWGRALLSARHLAGDDDEHINSIVESFEQQFGCVSGYLRALAINAESALEV  150 (603)
Q Consensus        91 ~~~~n~v~~~~~i~~~~~~g~~~~a~~~~~~m~~~~~~~~~~~~~~l~~~~~~~~~~~~~  150 (603)
                      ....+--++..+...+...+.....+.-+.++.+.          |.+.+.+........
T Consensus        62 ~~~~~~~~~~~~~~~~~~l~~~~~~~~~~~~a~~~----------~~~al~~~~~~~~~~  111 (438)
T c2uy1A_          62 QFENYWDSYGLYKEYIEEEGKIEDEQTRIEKIRNG----------YMRALQTPMGSLSEL  111 (438)
T ss_dssp             HSTTCTTCHHHHHHHHHHTSSCSSHHHHHHHHHHH----------HHHHHTSCCTTHHHH
T ss_pred             HHCCCCCCHHHHHHHHHHHHHHHHHHCCHHHHHHH----------HHHHHCCCHHHHHHH
T ss_conf             93307576489999999999899970328999999----------999840792769999


Q ss_pred             HHHHHHHHCCCCCHHHHHHHHHHCCCCCCHHHHHHHHHHHCCCCCCHHHHHHHHHHHHHC
Q ss_conf             989987411464215788876410233402799999999859987889999999999866
Q Undefined       151 LQLYQMMEGPVTTRVATAALHRFLTNDASEVSGLLQFLKLNNVPLTREFHDQLEKNFVMR  210 (603)
Q Consensus       151 ~~~~~~~~~~~~~~~~~~a~v~~~~~~~~ea~~l~~~m~~~gi~~~~~~~~~Lir~y~~~  210 (603)
                      ...-...............+....... .++..+........-......+...+..+-..
T Consensus       112 ~~~~~~~~~~~~~~~~~~~~~~~~~~~-~~a~~~~~~~~~~~~~~~~~~~~~~~~~~~~~  170 (438)
T c2uy1A_         112 WKDFENFELELNKITGKKIVGDTLPIF-QSSFQRYQQIQPLIRGWSVKNAARLIDLEMEN  170 (438)
T ss_dssp             HHHHHHHHHHHCHHHHHHHHHHHHHHH-HHHHHHHHHHHHHHHTCSHHHHHHHHHHHHTC
T ss_pred             HHHHHHHHHCCCHHHHHHHHHHHHHHH-HHHHHHHHHHHHCCCCCCHHHHHHHHHHHHHC
T ss_conf             999999995013034579999997863-89999999875217565468889999999836


Q ss_pred             CCHHHHHHHHHHHHHCCCCCCCCCHHHHHHHHHHCCCHHHHHHHHHHHHHCCCCCCHHHH
Q ss_conf             987999999999986789988620699999885217858899999999971999716689
Q Undefined       211 MKTEDAEEVFKDMRNAGVEPVSTHPYNFIFMKTPPFKYMDLLDYYEDMLDRGIVPMNSTF  270 (603)
Q Consensus       211 gk~eeA~~vf~eM~~~Gi~P~~~t~~~li~~~~~~g~~~ea~~lf~eM~~~Gi~Pd~~Ty  270 (603)
                      |....+...++                            .+...|+........ +...+
T Consensus       171 ~~~~~~~~~~~----------------------------~a~~~~~~al~~~p~-~~~~~  201 (438)
T c2uy1A_         171 GMKLGGRPHES----------------------------RMHFIHNYILDSFYY-AEEVY  201 (438)
T ss_dssp             TTCCCHHHHHH----------------------------HHHHHHHHHHHHTTT-CHHHH
T ss_pred             HHHHHCCCCHH----------------------------HHHHHHHHHHHHCCC-CHHHH
T ss_conf             14432027687----------------------------999999888760858-75779


Q ss_pred             HHHHHHHHHCCCHHHHHHHHHHHHHCCCCCCHHHCCCCCCEEHHHHHHHHHHCCCCCCCH
Q ss_conf             999999971885689999999999628884201003578523288899999708982318
Q Undefined       271 RILSRQTQNGGLVNQHFSALARGTTTGSDRRHETEGHGGTQAFFATRLEELARLKSSTTL  330 (603)
Q Consensus       271 ~~Li~~~~k~G~~~~A~~~l~~M~~~G~~pd~~~~~~~~n~~tyn~LI~~~~K~g~~g~l  330 (603)
                      ..+...+...+....|...+.........+           ..+......+.+.   +..
T Consensus       202 ~~~~~~~~~~~~~~~A~~~~~~~~~~~~~~-----------~~~~~~~~~~~~~---~~~  247 (438)
T c2uy1A_         202 FFYSEYLIGIGQKEKAKKVVERGIEMSDGM-----------FLSLYYGLVMDEE---AVY  247 (438)
T ss_dssp             HHHHHHHHHTTCHHHHHHHHHHHHHHCCSS-----------HHHHHHHHHTTCT---HHH
T ss_pred             HHHHHHHHHHHHHHHHHHHHHHHHHCCCCH-----------HHHHHHHHHHHCC---CCH
T ss_conf             999987431001578999999997419866-----------6776677754002---828


Q ss_pred             HHHHHHHHHHHHCCCCCCCCCCHHHHHHHHHHCCCCHHHHHHHHHHHHHCCCCCCHHHHH
Q ss_conf             999999999975399878960048989999724722699999999999868898531799
Q Undefined       331 DDALRVLRRMDVEGTPLISGSVVLNVLLSVFCRAGHIEDTERVLQLAKERGCTPNGATLS  390 (603)
Q Consensus       331 ~eA~~lf~~M~~~g~~i~pd~vtyn~LI~~~~k~G~~~~A~~l~~~M~~~G~~Pn~vTy~  390 (603)
                      ++|...|.....       +.-.|..++..+-+.|+.++|..+|.+..+....+....+.
T Consensus       248 ~~a~~~~~~~~~-------~~~~~~~~~~~~~~~~~~~~A~~~~~~a~~~~~~~~~~~~~  300 (438)
T c2uy1A_         248 GDLKRKYSFSKE-------LDLLRINHLNYVLKKRGLELFRKLFIELGNEGVGPHVFIYC  300 (438)
T ss_dssp             HHHHHHTCCHHH-------HHHHHHHHHHHHHHHHCHHHHHHHHHHHTTSCCCHHHHHHH
T ss_pred             HHHHHHHHHCCC-------CCHHHHHHHHHHHHCCCHHHHHHHHHHHHHHCCCCHHHHHH
T ss_conf             999999983324-------73579999999998199178999999998608886799999


Q ss_pred             HHHHHHCCCCHHHHHHHHHHHHHCCCCCEEHHHHHHHHHHHCCCHHHHHHHHHHHHHCCC
Q ss_conf             998743248278999999999971899712688899987866998999999999887588
Q Undefined       391 RVLKKSNADRFLQAELILPDALEAGDVRLSDITDVMCHFFNNGMRSQVVRILRAYVVRCY  450 (603)
Q Consensus       391 ~li~g~~~g~~~~a~~~f~~M~~~g~p~~~~Y~~lI~~l~~~G~~~eA~~l~~~M~~~g~  450 (603)
                      ..+.-...|+.++|..+|+++.+...-+...|..+++.+-+.|..++|..+|++.     
T Consensus       301 ~~~~~~~~~~~~~A~~~~~~al~~~p~~~~~~~~~~~~~~~~g~~~~A~~~~~~~-----  355 (438)
T c2uy1A_         301 AFIEYYATGSRATPYNIFSSGLLKHPDSTLLKEEFFLFLLRIGDEENARALFKRL-----  355 (438)
T ss_dssp             HHHHHHHHCCSHHHHHHHHHHHHHCTTCHHHHHHHHHHHHHHTCHHHHHHHHHHS-----
T ss_pred             HHHHHHCCCCHHHHHHHHHHHHHHCCCCHHHHHHHHHHHHHCCCHHHHHHHHHHH-----
T ss_conf             9987411799799999999999838899899999999999739988999999997-----


Q ss_pred             CCCCHHHHHHHHHHHHHCCCHHHHHHHHHHHHH
Q ss_conf             998476899999998735998999999999997
Q Undefined       451 RNPTESIPHTVALWALRLGPFDWALGFLAILLA  483 (603)
Q Consensus       451 ~~Pd~~~y~~Li~a~~~~G~~e~A~~~~~~m~~  483 (603)
                       .-...+|..++....++|++..+...++.+.+
T Consensus       356 -~~~~~~~~~~~~~e~~~~~~~~~~~~~~~~~~  387 (438)
T c2uy1A_         356 -EKTSRMWDSMIEYEFMVGSMELFRELVDQKMD  387 (438)
T ss_dssp             -CCBHHHHHHHHHHHHHHSCHHHHHHHHHHHHH
T ss_pred             -HHHHHHHHHHHHHHHHCCCHHHHHHHHHHHHH
T ss_conf             -73027599999999971989999999999999
```
