## Supplementary material for "The endosomal TbTpr86/TbUsp7/SkpZ (TUS) complex controls surface protein abundance in trypanosomes": DA1: c2uy1B_.35.alig 4.txt

```
35 c2uy1B_ Probab=99.48   E-value=4.1e-11  Score=93.95  Aligned_columns=341  Identities=10%

Q ss_pred             CCCCCHHHHHHHHHHHHHHHCCHHHHHHHHHCCC--CCCCHHHHHHHHHHHHCCCCCHHH
Q ss_conf             8887416889889876675101899987874055--777312658899998578860189
Q Undefined        59 ATPELDVIAHDSLISAAPDLTVGAVEKKEDDRAA--KKERLEYCWGRALLSARHLAGDDD  116 (603)
Q Consensus        59 ~~P~~dv~~~~~li~~~~~~g~~~~a~~~~~~~~--~~n~v~~~~~i~~~~~~g~~~~a~  116 (603)
                      ..|  -++.  .........+..+.|..+|.+++  .||+-.|...+...-..+....|.
T Consensus         1 ~~~--~~~~--~~a~~~~~~~~y~~a~~~~~~~L~~~~~~~~w~~y~~~~~~~~~~~~al   56 (384)
T c2uy1B_           1 SSP--SAIM--EHARRLYMSKDYRSLESLFGRCLWKSYNLDLWMLYIEYVRKFEVYEFTL   56 (384)
T ss_dssp             CCH--HHHH--HHHHHHHHTTCHHHHHHHHHHHTTTCCCHHHHHHHHHHHTCCHHHHHHH
T ss_pred             CCH--HHHH--HHHHHHHHCCCHHHHHHHHHHHHHHCCCHHHHHHHHHHHHHHHHHHHHH
T ss_conf             995--9999--9999999769979999999999750489589999999999986899999


Q ss_pred             HHHHHHHHHHHHHCCCCHHHHHHHHHHHHHHHHHHHHHHHHHCCCCCHHHHHHHHHHCCC
Q ss_conf             999999973332105211678998640002678998998741146421578887641023
Q Undefined       117 EHINSIVESFEQQFGCVSGYLRALAINAESALEVLQLYQMMEGPVTTRVATAALHRFLTN  176 (603)
Q Consensus       117 ~~~~~m~~~~~~~~~~~~~~l~~~~~~~~~~~~~~~~~~~~~~~~~~~~~~~a~v~~~~~  176 (603)
                      +.+-.-......|.+...-|-+.+.........+.......                   
T Consensus        57 ~~~g~~~~~~~~~~~~~~~y~~~l~~~~~~~~~~~~~~~~~-------------------   97 (384)
T c2uy1B_          57 GQFENYWDSYGLFKEYRNGYMRALQTPMGSLSELWKDFTLP-------------------   97 (384)
T ss_dssp             HHHTTCTTCHHHHHHCCCTTTTTTTSCCTTTHHHHTTCCHH-------------------
T ss_pred             HHHHHHHHCCCCHHHHHHHHHHHHHCCHHHHHHHHHHHHHH-------------------
T ss_conf             99877751122179999999999841959799999999876-------------------


Q ss_pred             CCCHHHHHHHHHHHCCCCCCHHHHHHHHHHHHHCCCHHHHHHHHHHHHHCCCCCCCCCHH
Q ss_conf             340279999999985998788999999999986698799999999998678998862069
Q Undefined       177 DASEVSGLLQFLKLNNVPLTREFHDQLEKNFVMRMKTEDAEEVFKDMRNAGVEPVSTHPY  236 (603)
Q Consensus       177 ~~~ea~~l~~~m~~~gi~~~~~~~~~Lir~y~~~gk~eeA~~vf~eM~~~Gi~P~~~t~~  236 (603)
                                                         ..++|.+.+..............|.
T Consensus        98 -----------------------------------~~~~a~~~~~~~~~~~~~~~~~~~~  122 (384)
T c2uy1B_          98 -----------------------------------LFQSSFQRYQQIQPLIRGWSVKNAA  122 (384)
T ss_dssp             -----------------------------------HHHHHHHHHHHHHHHHTTCCSHHHH
T ss_pred             -----------------------------------HHHHHHHHHHHHHHCCHHHHHHHHH
T ss_conf             -----------------------------------7565478899988505430299999


Q ss_pred             HHHHHHHHCCCHHH-HHHHHHHHHHCCCCCCHHHHHHHHHHHHHCCCHHHHHHHHHHHHH
Q ss_conf             99998852178588-999999999719997166899999999718856899999999996
Q Undefined       237 NFIFMKTPPFKYMD-LLDYYEDMLDRGIVPMNSTFRILSRQTQNGGLVNQHFSALARGTT  295 (603)
Q Consensus       237 ~li~~~~~~g~~~e-a~~lf~eM~~~Gi~Pd~~Ty~~Li~~~~k~G~~~~A~~~l~~M~~  295 (603)
                      ..+......+.... +..+|+.+++... .+..+|..+...+.+.|..++|..++.....
T Consensus       123 ~~~~~~~~~~~~~~~a~~~~e~~l~~~p-~~~~~~~~~~~~~~~~~~~~~A~~~~~~a~~  181 (384)
T c2uy1B_         123 RLIDLEMENRPHESRMHFIHNYILDSFF-YAEEVYFFYSEYLIGIGQKEKAKKVVERGIE  181 (384)
T ss_dssp             HHHHHHHHCCHHHHHHHHHHHHHHHHTT-TCHHHHHHHHHHHHHTTCHHHHHHHHHHHHH
T ss_pred             HHHHHHHHCCCCHHHHHHHHHHHHHHCC-CCHHHHHHHHHHHHHHHHHHHHHHHHHHHHC
T ss_conf             9999998448852799999999988187-9989999998654202101479999987420


Q ss_pred             CCCCCCHHHCCCCCCEEHHHHHHHHHHCCCCCCCHHHHHHHHHHHHHCCCCCCCCCCHHH
Q ss_conf             288842010035785232888999997089823189999999999753998789600489
Q Undefined       296 TGSDRRHETEGHGGTQAFFATRLEELARLKSSTTLDDALRVLRRMDVEGTPLISGSVVLN  355 (603)
Q Consensus       296 ~G~~pd~~~~~~~~n~~tyn~LI~~~~K~g~~g~l~eA~~lf~~M~~~g~~i~pd~vtyn  355 (603)
                                 ..|+...|..+...+.+.|+   .++|.++|.++...+     +...|.
T Consensus       182 -----------~~~~~~~~~~~~~~~~~~~~---~~~a~~~~~~~l~~~-----~~~~~~  222 (384)
T c2uy1B_         182 -----------MSDGMFLSLYYGLVMDEEAV---YGDLKRKYSKVFSKE-----LDLLRI  222 (384)
T ss_dssp             -----------HSCCSHHHHHHHHHTTCTHH---HHHHHHHHCCTTHHH-----HHHHHH
T ss_pred             -----------CCCCHHHHHHHHHHHHHHCC---HHHHHHHHHHHCCCC-----CCHHHH
T ss_conf             -----------69986889999999994068---799999997421545-----312168


Q ss_pred             HHHHHHHCCCCHHHHHHHHHHHHHCCCCCCHHHHHHHHHHHCCCCHHHHHHHHHHHHHCC
Q ss_conf             899997247226999999999998688985317999987432482789999999999718
Q Undefined       356 VLLSVFCRAGHIEDTERVLQLAKERGCTPNGATLSRVLKKSNADRFLQAELILPDALEAG  415 (603)
Q Consensus       356 ~LI~~~~k~G~~~~A~~l~~~M~~~G~~Pn~vTy~~li~g~~~g~~~~a~~~f~~M~~~g  415 (603)
                      .....+.+.|..++|..+|....+..-.+..+.+...+.-...|+.++|..+|++..+..
T Consensus       223 ~~~~~~~~~~~~~~a~~~~~~a~~~~~~~~~~~~~~~~~~~~~~~~~~A~~~~e~~l~~~  282 (384)
T c2uy1B_         223 NHLNYVLKKRGLELFRKLFIELGNEGVGPHVFIYCAFIEYYATGSRATPYNIFSSGLLKH  282 (384)
T ss_dssp             HHHHHHHHHHCHHHHHHHHHHGGGSCCCHHHHHHHHHHHHHHHCCSHHHHHHHHHHHHHC
T ss_pred             HHHHHHHHCCCHHHHHHHHHHHHHCCCCHHHHHHHHHHHHHHCCCHHHHHHHHHHHHHHC
T ss_conf             999999960982679999999973399958999999855320699899999999998838


Q ss_pred             CCCEEHHHHHHHHHHHCCCHHHHHHHHHHHHHCCCCCCCHHHHHHHHHHHHHCCCHHHHH
Q ss_conf             997126888999878669989999999998875889984768999999987359989999
Q Undefined       416 DVRLSDITDVMCHFFNNGMRSQVVRILRAYVVRCYRNPTESIPHTVALWALRLGPFDWAL  475 (603)
Q Consensus       416 ~p~~~~Y~~lI~~l~~~G~~~eA~~l~~~M~~~g~~~Pd~~~y~~Li~a~~~~G~~e~A~  475 (603)
                      -.+...|...++.+.+.|+.++|..+|++.      .....+|+.++......|+.+.+.
T Consensus       283 p~~~~~~~~~~~~~~~~g~~~~Ar~l~e~~------~~~~~~~~~~~~~e~~~g~~~~~~  336 (384)
T c2uy1B_         283 PDSTLLKEEFFLFLLRIGDEENARALFKRL------EKTSRMWDSMIEYEFMVGSMELFR  336 (384)
T ss_dssp             TTCHHHHHHHHHHHHHHTCHHHHHHHHHHS------CCCHHHHHHHHHHHHHHSCHHHHH
T ss_pred             CCCHHHHHHHHHHHHHCCCHHHHHHHHHHH------HHHHHHHHHHHHHHHHCCCHHHHH
T ss_conf             998899999999999719988999999998------841378999999999769989999


Q ss_pred             HHHHHHHH
Q ss_conf             99999997
Q Undefined       476 GFLAILLA  483 (603)
Q Consensus       476 ~~~~~m~~  483 (603)
                      ++++.+.+
T Consensus       337 ~~~~~~~~  344 (384)
T c2uy1B_         337 ELVDQKMD  344 (384)
T ss_dssp             HHHHHHHH
T ss_pred             HHHHHHHH
T ss_conf             99999999
```
