## Supplementary material for "The endosomal TbTpr86/TbUsp7/SkpZ (TUS) complex controls surface protein abundance in trypanosomes": DA1: c2v5qC_.382.alig 3.txt

```
382 c2v5qC_ Probab=22.16   E-value=66  Score=12.24  Aligned_columns=125  Identities=17%

Q ss_pred             HHHHHHHHHCCCCHHHHHHHHHHHHHCCCCCCHHHHHH--HHHHHCCCCHHHHHHHHHHH
Q ss_conf             89899997247226999999999998688985317999--98743248278999999999
Q Undefined       354 LNVLLSVFCRAGHIEDTERVLQLAKERGCTPNGATLSR--VLKKSNADRFLQAELILPDA  411 (603)
Q Consensus       354 yn~LI~~~~k~G~~~~A~~l~~~M~~~G~~Pn~vTy~~--li~g~~~g~~~~a~~~f~~M  411 (603)
                      +++=+.--|+.|+.+-+..|++    .|..|+..+...  ....++..........+..-
T Consensus         3 ~~TpLh~A~~~g~~eiVk~LL~----~gad~~~~~~~~~~~~~~~~~~~~~~~~~~~~~~   58 (130)
T c2v5qC_           3 LGKKLLEAARAGQDDEVRILIA----NGADVNAVDNTGLTPLHLAAVSGHLEIVEVLLKH   58 (130)
T ss_dssp             HHHHHHHHHHHTCHHHHHHHHH----TTCCTTCCCTTSCCHHHHHHHTTCHHHHHHHHHT
T ss_pred             CCHHHHHHHHHCCHHHHHHHHH----CCCCCCCCCCCCCCCCCCCCCCCCCCCCCCCCCC
T ss_conf             6028999998199999999998----8985323211111111111111111111111111


Q ss_pred             HHCCCCCEEHHHHHHHHHHHCCCHHHHHHHHHHHHHCCCCCCCHHHHHHHHHHHHHCCCH
Q ss_conf             971899712688899987866998999999999887588998476899999998735998
Q Undefined       412 LEAGDVRLSDITDVMCHFFNNGMRSQVVRILRAYVVRCYRNPTESIPHTVALWALRLGPF  471 (603)
Q Consensus       412 ~~~g~p~~~~Y~~lI~~l~~~G~~~eA~~l~~~M~~~g~~~Pd~~~y~~Li~a~~~~G~~  471 (603)
                      ..................+..........+.......   ........+.+...+..|+.
T Consensus        59 ~~~~~~~~~~~~~~~~~~~~~~~~~~~~~~~~~~~~~---~~~~~~~~t~l~~A~~~g~~  115 (130)
T c2v5qC_          59 GADVDAADVYGFTPLHLAAMTGHLEIVEVLLKYGADV---NAFDMTGSTPLHLAADEGHL  115 (130)
T ss_dssp             TCCTTCCCTTCCCHHHHHHHHTCHHHHHHHHHTTCCT---TCCCTTSCCHHHHHHHTTCH
T ss_pred             CCCCCCCCCCCCCCCCCCCCCCCCCCCCCCCCCCCCC---CCCCCCCHHHHHHHHHCCCH
T ss_conf             1111111111111111111111111111111111111---11111102499999983999


Q ss_pred             HHHHHHHHHHHHCCCCCC
Q ss_conf             999999999997398987
Q Undefined       472 DWALGFLAILLASNDEPL  489 (603)
Q Consensus       472 e~A~~~~~~m~~~G~~P~  489 (603)
                      +    +.+.++++|-.||
T Consensus       116 ~----iv~~Lle~GAdiN  129 (130)
T c2v5qC_         116 E----IVEVLLKYGADVN  129 (130)
T ss_dssp             H----HHHHHHHTTCCTT
T ss_pred             H----HHHHHHHCCCCCC
T ss_conf             9----9999998788899
```
