## Supplementary material for "The endosomal TbTpr86/TbUsp7/SkpZ (TUS) complex controls surface protein abundance in trypanosomes": DA1: c2vgxA_.224.alig 4.txt

```
224 c2vgxA_ Probab=93.51   E-value=0.83  Score=24.98  Aligned_columns=91  Identities=11%

Q ss_pred             CEEHHHHHHHHHHHCCCHHHHHHHHHHHHHCCCCCCCHHHHHHHHHHHHHCCCHHHHHHH
Q ss_conf             712688899987866998999999999887588998476899999998735998999999
Q Undefined       418 RLSDITDVMCHFFNNGMRSQVVRILRAYVVRCYRNPTESIPHTVALWALRLGPFDWALGF  477 (603)
Q Consensus       418 ~~~~Y~~lI~~l~~~G~~~eA~~l~~~M~~~g~~~Pd~~~y~~Li~a~~~~G~~e~A~~~  477 (603)
                      +...+..+-..+-+.|+  +|..+|+....-..  .|...|..|-..+.+.|+.+.|...
T Consensus        15 ~~~~~y~~a~~~~~~g~--~a~~~f~~~~~~~p--~~~~~~~~lg~~~~~~~~~~~A~~~   70 (128)
T c2vgxA_          15 TLEQLYSLAFNQYQSGY--EDAHVFQALCVLDH--YDSRFFLGLGACRQAMGQYDLAIHS   70 (128)
T ss_dssp             HHHHHHHHHHHHHHTCC--TTTCCHHHHHHHCT--TCHHHHHHHHHHHHHTTCHHHHHHH
T ss_pred             HHHHHHHHHHHHHHHHH--HHHHHHHHHHHHHH--HHHHHHHHHHHHHHHHHHHHHHHHH
T ss_conf             19999999999753100--01112356776532--4678999999999983001469999


Q ss_pred             HHHHHHCCCCCCCHHHHHHHHHHHHHCCCHHHHHHHHH
Q ss_conf             99999739898752599999999981893679984333
Q Undefined       478 LAILLASNDEPLSDRIQRRMHEVVKENRSREILKVLEG  515 (603)
Q Consensus       478 ~~~m~~~G~~P~~~ty~~Li~~~~k~~~~~ea~~~l~~  515 (603)
                      ++..++  +.|++..++-. ...+..++..+|.+.|..
T Consensus        71 y~~A~~--l~p~~~~~~~~-~~~~~~~~~~eA~~~~~~  105 (128)
T c2vgxA_          71 YSYGAV--MDIEPRFPFHA-AECLLQGELAEAESGLFL  105 (128)
T ss_dssp             HHHHHH--HCCCTHHHHHH-HHHHHCCCHHHHHHHHHH
T ss_pred             HHHHHH--CCCCCHHHHHH-HHHHHHHHHHHHHHHHHH
T ss_conf             999995--48998557689-988765410479999999
```
