## Supplementary material for "The endosomal TbTpr86/TbUsp7/SkpZ (TUS) complex controls surface protein abundance in trypanosomes": DA1: c2vq2A_.72.alig 4.txt

```
72 c2vq2A_ Probab=98.72   E-value=4.8e-05  Score=53.32  Aligned_columns=211  Identities=18%

Q ss_pred             HHHHHHHHHHHCCCHHHHHHHHHHHHHCCCCCCHHHCCCCCCEEHHHHHHHHHHCCCCCC
Q ss_conf             899999999718856899999999996288842010035785232888999997089823
Q Undefined       269 TFRILSRQTQNGGLVNQHFSALARGTTTGSDRRHETEGHGGTQAFFATRLEELARLKSST  328 (603)
Q Consensus       269 Ty~~Li~~~~k~G~~~~A~~~l~~M~~~G~~pd~~~~~~~~n~~tyn~LI~~~~K~g~~g  328 (603)
                      ++..|=..+.+.|..++|...|.+...  ..|+        +..+|..+...|.+.|+  
T Consensus         7 ~~~~Lg~~y~~~g~~~~A~~~~~~al~--~~p~--------~~~~~~~l~~~~~~~~~--   54 (220)
T c2vq2A_           7 IKTQLAMEYMRGQDYRQATASIEDALK--SDPK--------NELAWLVRAEIYQYLKV--   54 (220)
T ss_dssp             HHHHHHHHHHHTTCHHHHHHHHHHHHH--HCTT--------CHHHHHHHHHHHHHTTC--
T ss_pred             HHHHHHHHHHHCCCHHHHHHHHHHHHH--HCCC--------CHHHHHHHHCCCCCCCC--
T ss_conf             999999999987998999999999999--4499--------98999862101111111--


Q ss_pred             CHHHHHHHHHHHHHCCCCCCCCCCHHHHHHHHHHCCCCHHHHHHHHHHHHHCCCCCCHHH
Q ss_conf             189999999999753998789600489899997247226999999999998688985317
Q Undefined       329 TLDDALRVLRRMDVEGTPLISGSVVLNVLLSVFCRAGHIEDTERVLQLAKERGCTPNGAT  388 (603)
Q Consensus       329 ~l~eA~~lf~~M~~~g~~i~pd~vtyn~LI~~~~k~G~~~~A~~l~~~M~~~G~~Pn~vT  388 (603)
                       .++|...+.......  .......++.....+...+....+...+..-......+....
T Consensus        55 -~~~a~~~~~~~~~~~--~~~~~~~~~~~~~~~~~~~~~~~~~~~~~~a~~~~~~~~~~~  111 (220)
T c2vq2A_          55 -NDKAQESFRQALSIK--PDSAEINNNYGWFLCGRLNRPAESMAYFDKALADPTYPTPYI  111 (220)
T ss_dssp             -HHHHHHHHHHHHHHC--TTCHHHHHHHHHHHHTTTCCHHHHHHHHHHHHTSTTCSCHHH
T ss_pred             -CCCCCCCCCCCCCCC--CCCCCCCCCCCHHHHHHHHHHHHHHHHHHHHHHHHHHCCCCC
T ss_conf             -000000000000000--000000000000012210000133788999985211011100


Q ss_pred             HHHHHHHH--CCCCHHHHHHHHHHHHHCCCCCEEHHHHHHHHHHHCCCHHHHHHHHHHHH
Q ss_conf             99998743--24827899999999997189971268889998786699899999999988
Q Undefined       389 LSRVLKKS--NADRFLQAELILPDALEAGDVRLSDITDVMCHFFNNGMRSQVVRILRAYV  446 (603)
Q Consensus       389 y~~li~g~--~~g~~~~a~~~f~~M~~~g~p~~~~Y~~lI~~l~~~G~~~eA~~l~~~M~  446 (603)
                      ....+..+  ..+..+.+...|....+...-+...+..+-..+.+.|++++|.+.+++..
T Consensus       112 ~~~~~~~~~~~~~~~~~a~~~~~~~~~~~~~~~~~~~~la~~~~~~~~~~~A~~~~~~~~  171 (220)
T c2vq2A_         112 ANLNKGICSAKQGQFGLAEAYLKRSLAAQPQFPPAFKELARTKMLAGQLGDADYYFKKYQ  171 (220)
T ss_dssp             HHHHHHHHHHHTTCHHHHHHHHHHHHHHSTTCHHHHHHHHHHHHHHTCHHHHHHHHHHHH
T ss_pred             CCHHHHHHHHHHHCCCCCCCHHHHHHHHHHHHHHHHHHHHHHHHHHCCHHHHHHHHHHHH
T ss_conf             000124554321000100000123455422000000001234432035799999999999


Q ss_pred             HCCCCCCCHHHHHHHHHHHHHCCCHHHHHHHHHHHHHCCCCCCCHHHHHHH
Q ss_conf             758899847689999999873599899999999999739898752599999
Q Undefined       447 VRCYRNPTESIPHTVALWALRLGPFDWALGFLAILLASNDEPLSDRIQRRM  497 (603)
Q Consensus       447 ~~g~~~Pd~~~y~~Li~a~~~~G~~e~A~~~~~~m~~~G~~P~~~ty~~Li  497 (603)
                      ...-. .+...+..++..+.+.|+.+.|...++++++  ..|++.-+..+|
T Consensus       172 ~~~~~-~~~~~l~l~~~~~~~~g~~~~A~~~~~~~~~--~~P~~~e~~~~L  219 (220)
T c2vq2A_         172 SRVEV-LQADDLLLGWKIAKALGNAQAAYEYEAQLQA--NFPYSEELQTVL  219 (220)
T ss_dssp             HHHCS-CCHHHHHHHHHHHHHTTCHHHHHHHHHHHHH--HCTTCHHHHHHH
T ss_pred             HHCCC-CCHHHHHHHHHHHHHCCCHHHHHHHHHHHHH--HCCCCHHHHHHC
T ss_conf             84489-9789999999999986999999999999998--468987999750
```
