## Supplementary material for "The endosomal TbTpr86/TbUsp7/SkpZ (TUS) complex controls surface protein abundance in trypanosomes": DA1: c2vsnB_.185.alig 3.txt

```
185 c2vsnB_ Probab=96.35   E-value=0.13  Score=30.47  Aligned_columns=89  Identities=9%

Q ss_pred             CEEHHHHHHHHHHHCCCHHHHHHHHHHHHHCCCCCCC-HHHHHHHHHHHHHCCCHHHHHH
Q ss_conf             7126888999878669989999999998875889984-7689999999873599899999
Q Undefined       418 RLSDITDVMCHFFNNGMRSQVVRILRAYVVRCYRNPT-ESIPHTVALWALRLGPFDWALG  476 (603)
Q Consensus       418 ~~~~Y~~lI~~l~~~G~~~eA~~l~~~M~~~g~~~Pd-~~~y~~Li~a~~~~G~~e~A~~  476 (603)
                      +...|+.+=..+.+.|++++|.+.+++....   .|+ ..+|+.|-..+...|+.++|+.
T Consensus        22 ~~~a~~~lg~~~~~~g~~~~A~~~~~~al~~---~P~~~~a~~~La~~l~~~g~~~~A~~   78 (534)
T c2vsnB_          22 LPEAVARLGRVRWTQQRHAEAAVLLQQASDA---APEHPGIALWLGHALEDAGQAEAAAA   78 (534)
T ss_dssp             CCCHHHHHHHHHHHTTCHHHHHHHHHHHHHT---CTTCHHHHHHHHHHHHTTTCHHHHHH
T ss_pred             CHHHHHHHHHHHHHCCCHHHHHHHHHHHHHH---CCCCHHHHHHHHHHHHHCCCHHHHHH
T ss_conf             9899999999999829989999999999982---58998999999999998799899999


Q ss_pred             HHHHHHHCCCCCCCHHHHHHHHHHHHHCCCHHHHH
Q ss_conf             99999973989875259999999998189367998
Q Undefined       477 FLAILLASNDEPLSDRIQRRMHEVVKENRSREILK  511 (603)
Q Consensus       477 ~~~~m~~~G~~P~~~ty~~Li~~~~k~~~~~ea~~  511 (603)
                      .++..++  +.|++......+..+....+.+....
T Consensus        79 ~~~~Al~--~~P~~~~~~~~l~~~~~~~~~~~~~~  111 (534)
T c2vsnB_          79 AYTRAHQ--LLPEEPYITAQLLNWRRRLCDWRALD  111 (534)
T ss_dssp             HHHHHHH--TCTTCHHHHHHHHHHHHHHTCCTTHH
T ss_pred             HHHHHHH--HCCCCHHHHHHHHHHHHHHHHHHHHH
T ss_conf             9999997--16899899999999999961114599
```
