## Supplementary material for "The endosomal TbTpr86/TbUsp7/SkpZ (TUS) complex controls surface protein abundance in trypanosomes": DA1: c2vyiA_.184.alig 2.txt

```
184 c2vyiA_ Probab=96.35   E-value=0.12  Score=30.48  Aligned_columns=115  Identities=10%

Q ss_pred             CHHHHHHHHHHHC-CCCHHHHHHHHHHHHHCCCCCEEHHHHHHHHHHHCCCHHHHHHHHH
Q ss_conf             5317999987432-4827899999999997189971268889998786699899999999
Q Undefined       385 NGATLSRVLKKSN-ADRFLQAELILPDALEAGDVRLSDITDVMCHFFNNGMRSQVVRILR  443 (603)
Q Consensus       385 n~vTy~~li~g~~-~g~~~~a~~~f~~M~~~g~p~~~~Y~~lI~~l~~~G~~~eA~~l~~  443 (603)
                      +.-+|..+=..+. .|++++|...|++-.+...-+...+..+...+-..+..++|...+.
T Consensus         8 ~a~~~~~~g~~~~~~~~~~~A~~~~~~ai~~~p~~~~~~~~~~~~~~~~~~~~~a~~~~~   67 (128)
T c2vyiA_           8 EAERLKTEGNEQMKVENFEAAVHFYGKAIELNPANAVYFCNRAAAYSKLGNYAGAVQDCE   67 (128)
T ss_dssp             HHHHHHHHHHHHHHTTCHHHHHHHHHHHHHHCTTCHHHHHHHHHHHHHTTCHHHHHHHHH
T ss_pred             HHHHHHHHHHHHHHCCCHHHHHHHHHHHHHHCCCHHHHHHHHHHHHHHHHHHHHHHHHHH
T ss_conf             999999999999984998999999999976186457887532211011224444345677


Q ss_pred             HHHHCCCCCCCHHHHHHHHHHHHHCCCHHHHHHHHHHHHHCCCCCCCHHHHHHHHHHHHH
Q ss_conf             988758899847689999999873599899999999999739898752599999999981
Q Undefined       444 AYVVRCYRNPTESIPHTVALWALRLGPFDWALGFLAILLASNDEPLSDRIQRRMHEVVKE  503 (603)
Q Consensus       444 ~M~~~g~~~Pd~~~y~~Li~a~~~~G~~e~A~~~~~~m~~~G~~P~~~ty~~Li~~~~k~  503 (603)
                      .......  .+...|..+...+...|+.+.|...+++.++  +.|++...+..+...+..
T Consensus        68 ~~~~~~~--~~~~~~~~~~~~~~~~~~~~~A~~~~~~al~--~~P~~~~~~~~l~~~~~~  123 (128)
T c2vyiA_          68 RAICIDP--AYSKAYGRMGLALSSLNKHVEAVAYYKKALE--LDPDNETYKSNLKIAELK  123 (128)
T ss_dssp             HHHHHCT--TCHHHHHHHHHHHHHTTCHHHHHHHHHHHHH--HSTTCHHHHHHHHHHHHH
T ss_pred             HHHHHHH--HHHHHHHHHHHHHHHHHHHHHHHHHHHHHHH--HCCCCHHHHHHHHHHHHH
T ss_conf             6532110--0000000123343311106999999999998--458998999999999999
```
