## Supplementary material for "The endosomal TbTpr86/TbUsp7/SkpZ (TUS) complex controls surface protein abundance in trypanosomes": DA1: c2w57A_.276.alig 3.txt

```
276 c2w57A_ Probab=82.09   E-value=5.1  Score=19.68  Aligned_columns=66  Identities=15%

Q ss_pred             HHHHHHHHCCCCCCCCCHHHHHHHHHHCCCHHHHHHHHHHHHHCCCCCCHHHHHHHHHHH
Q ss_conf             999999867899886206999998852178588999999999719997166899999999
Q Undefined       218 EVFKDMRNAGVEPVSTHPYNFIFMKTPPFKYMDLLDYYEDMLDRGIVPMNSTFRILSRQT  277 (603)
Q Consensus       218 ~vf~eM~~~Gi~P~~~t~~~li~~~~~~g~~~ea~~lf~eM~~~Gi~Pd~~Ty~~Li~~~  277 (603)
                      |.-+.++++|++.+..+-..+=.-.-....+..|.++|+.+.+.+...+..|----++.|
T Consensus         1 d~~~~Lr~~glr~T~~R~~Il~~l~~~~~~h~ta~eI~~~l~~~~~~is~aTVYR~L~~L   60 (131)
T c2w57A_           1 DNNQALKDAGLKVTLPRLKILEVLQQPECQHISAEELYKKLIDLGEEIGLATVYRVLNQF   60 (131)
T ss_dssp             CHHHHHHHTTCCCCHHHHHHHHHHTSGGGSSEEHHHHHHHHHHTTCCCCHHHHHHHHHHH
T ss_pred             CHHHHHHHCCCCCCHHHHHHHHHHHHCCCCCCCHHHHHHHHHHHCCCCCCCHHHHHHHHH
T ss_conf             968999978998898899999999839899999899999999738899830599999999


Q ss_pred             HHCCCH
Q ss_conf             718856
Q Undefined       278 QNGGLV  283 (603)
Q Consensus       278 ~k~G~~  283 (603)
                      .+.|.+
T Consensus        61 ~~~Gli   66 (131)
T c2w57A_          61 DDAGIV   66 (131)
T ss_dssp             HHTTSE
T ss_pred             HHCCCE
T ss_conf             968976
```
