## Supplementary material for "The endosomal TbTpr86/TbUsp7/SkpZ (TUS) complex controls surface protein abundance in trypanosomes": DA1: c2wviA_.301.alig 3.txt

```
301 c2wviA_ Probab=66.53   E-value=13  Score=17.07  Aligned_columns=128  Identities=12%

Q ss_pred             HCCCCHHHHHHHHHHHHHHHHHHHHHHHHHCCCCCHHH-----HHHHHHHCCCCCCHHHH
Q ss_conf             10521167899864000267899899874114642157-----88876410233402799
Q Undefined       129 QFGCVSGYLRALAINAESALEVLQLYQMMEGPVTTRVA-----TAALHRFLTNDASEVSG  183 (603)
Q Consensus       129 ~~~~~~~~l~~~~~~~~~~~~~~~~~~~~~~~~~~~~~-----~~a~v~~~~~~~~ea~~  183 (603)
                      |....-.||.+.-.......-...|..-.....+....     +.-+-..+.....+++.
T Consensus        18 pl~~W~~Yi~~~~~~~~~~~~~~l~eRal~~~~~~~~~~~~~ry~~~~~~y~~~~~~~~~   77 (160)
T c2wviA_          18 PLDVWDRYISWTEQNYPQSNMSTLLERAVEALQGEKRYYSDPRFLNLWLKLGRLCNEPLD   77 (160)
T ss_dssp             THHHHHHHHHHHHHHCCCCCHHHHHHHHHHHTTTCGGGTTCHHHHHHHHHHHHHCSCHHH
T ss_pred             CHHHHHHHHHHHHHHCCHHHHHHHHHHHHHHCCCHHHHHHHHHHHHHHHHHHHCCCCHHH
T ss_conf             569999999999981898889999999998310135655556789999999631467799


Q ss_pred             HHHHHHHCCCCCCH-HHHHHHHHHHHHCCCHHHHHHHHHHHHHCCCCCCCCCHHH-----
Q ss_conf             99999985998788-9999999999866987999999999986789988620699-----
Q Undefined       184 LLQFLKLNNVPLTR-EFHDQLEKNFVMRMKTEDAEEVFKDMRNAGVEPVSTHPYN-----  237 (603)
Q Consensus       184 l~~~m~~~gi~~~~-~~~~~Lir~y~~~gk~eeA~~vf~eM~~~Gi~P~~~t~~~-----  237 (603)
                      +...|...++.+.. .+|......+.+.|+.++|.+||++=.+.+..|...-+..     
T Consensus        78 ~~~~~~~~~i~~~~a~~w~~ya~f~e~~~~~~~Ar~i~~~~l~~~a~p~~~l~~~y~~f~  137 (160)
T c2wviA_          78 MYSYLHNQGIGVSLAQFYISWAEEYEARENFRKADAIFQEGIQQKAEPLERLQSQHRQFQ  137 (160)
T ss_dssp             HHHHHHHTTSSTTBHHHHHHHHHHHHHTTCHHHHHHHHHHHHHTTCBSHHHHHHHHHHHH
T ss_pred             HHHHHHHHCCCCCCHHHHHHHHHHHHHCCCHHHHHHHHHHHHHCCCCCHHHHHHHHHHHH
T ss_conf             999999823788797999999999996399999999999999514998899999999999


Q ss_pred             --HHHHHHHCCCHHHHHHHHH
Q ss_conf             --9998852178588999999
Q Undefined       238 --FIFMKTPPFKYMDLLDYYE  256 (603)
Q Consensus       238 --li~~~~~~g~~~ea~~lf~  256 (603)
                        +.....+.+.-...-++|+
T Consensus       138 ~r~~~~~~~~~~~~~~~~ife  158 (160)
T c2wviA_         138 ARVSRQTLLALEKEEEEEVFE  158 (160)
T ss_dssp             HHHHHHHHHHHHHHHHHHHHH
T ss_pred             HHHHHHHHCCCCCHHHHHHHH
T ss_conf             999997301345224555543
```
