## Supplementary material for "The endosomal TbTpr86/TbUsp7/SkpZ (TUS) complex controls surface protein abundance in trypanosomes": DA1: c2xcbA_.125.alig 2.txt

```
125 c2xcbA_ Probab=97.58   E-value=0.0032  Score=41.11  Aligned_columns=113  Identities=15%

Q ss_pred             CCCCCCHHHHHHHHHHH--CCCCHHHHHHHHHHHHHCCCCCEEHHHHHHHHHHHCCCHHH
Q ss_conf             68898531799998743--24827899999999997189971268889998786699899
Q Undefined       380 RGCTPNGATLSRVLKKS--NADRFLQAELILPDALEAGDVRLSDITDVMCHFFNNGMRSQ  437 (603)
Q Consensus       380 ~G~~Pn~vTy~~li~g~--~~g~~~~a~~~f~~M~~~g~p~~~~Y~~lI~~l~~~G~~~e  437 (603)
                      .||.|+.+.----+.-.  -.|++++|..+|....+...-+...+..+-..+-+.|+.++
T Consensus         3 ~~i~p~~~~~~~~~a~~~~~~g~~~~A~~~~~~~~~~~p~~~~~~~~la~~~~~~~~~~~   62 (133)
T c2xcbA_           3 RGLSEDTLEQLYALGFNQYQAGKWDDAQKIFQALCMLDHYDARYFLGLGACRQSLGLYEQ   62 (133)
T ss_dssp             TTCCHHHHHHHHHHHHHHHHTTCHHHHHHHHHHHHHHCTTCHHHHHHHHHHHHHTTCHHH
T ss_pred             CCCCHHHHHHHHHHHHHHHHCCCCHHHHHHHHHHCCCCCCCCCCCCCHHHHHHHHHHHHH
T ss_conf             788776699999999999985980267764200000000000000000145665543334


Q ss_pred             HHHHHHHHHHCCCCCCCHHHHHHHHHHHHHCCCHHHHHHHHHHHHHCCCCCCCHHHHHH
Q ss_conf             99999998875889984768999999987359989999999999973989875259999
Q Undefined       438 VVRILRAYVVRCYRNPTESIPHTVALWALRLGPFDWALGFLAILLASNDEPLSDRIQRR  496 (603)
Q Consensus       438 A~~l~~~M~~~g~~~Pd~~~y~~Li~a~~~~G~~e~A~~~~~~m~~~G~~P~~~ty~~L  496 (603)
                      |.+.+++.....-.  +..+|..+...|.+.|+.+.|...++..++  +.|+...+..+
T Consensus        63 A~~~~~~a~~~~p~--~~~~~~~~a~~~~~~g~~~~A~~~~~~a~~--~~~~~~~~~~~  117 (133)
T c2xcbA_          63 ALQSYSYGALMDIN--EPRFPFHAAECHLQLGDLDGAESGFYSARA--LAAAQPAHEAL  117 (133)
T ss_dssp             HHHHHHHHHHHCTT--CTHHHHHHHHHHHHTTCHHHHHHHHHHHHH--HHHTCGGGHHH
T ss_pred             HHHHHHHHHCCCCC--CCCCCCCHHHHHHHHHHHHHHHHHHHHHHH--HCCCCCCHHHH
T ss_conf             56542110000000--000111013566554557899999899996--08898606999
```
