## Supplementary material for "The endosomal TbTpr86/TbUsp7/SkpZ (TUS) complex controls surface protein abundance in trypanosomes": DA1: c2xevB_.246.alig 4.txt

```
246 c2xevB_ Probab=91.52   E-value=1.5  Score=23.30  Aligned_columns=101  Identities=13%

Q ss_pred             HHHHHHHHHCCCCHHHHHHHHHHHHHCC---CCCEEHHHHHHHHHHHCCCHHHHHHHHHH
Q ss_conf             7999987432482789999999999718---99712688899987866998999999999
Q Undefined       388 TLSRVLKKSNADRFLQAELILPDALEAG---DVRLSDITDVMCHFFNNGMRSQVVRILRA  444 (603)
Q Consensus       388 Ty~~li~g~~~g~~~~a~~~f~~M~~~g---~p~~~~Y~~lI~~l~~~G~~~eA~~l~~~  444 (603)
                      .|+.=+.-+-.|+.++|...|....+..   .-....+--+-..+...|+.++|.+.+..
T Consensus         4 ~y~~a~~~~~~g~y~~Ai~~~~~~l~~~p~~~~~~~~~~~lg~~~~~~~~~~~a~~~~~~   63 (124)
T c2xevB_           4 AYNVAFDALKNGKYDDASQLFLSFLELYPNGVYTPNALYWLGESYYATRNFQLAEAQFRD   63 (124)
T ss_dssp             HHHHHHHHHHTTCHHHHHHHHHHHHHHCTTSTTHHHHHHHHHHHHHHTTCHHHHHHHHHH
T ss_pred             HHHHHHHHHHCCCHHHHHHHHHHHHHHHHHHHHHHHHHHHHHHHHHHHHHHHHHHHHHHH
T ss_conf             999999999849999999999898643110034689999999998755335766887899


Q ss_pred             HHHCCCCCCCHH-HHHHHHHHHHHCCCHHHHHHHHHHHHHCCCCCCC
Q ss_conf             887588998476-8999999987359989999999999973989875
Q Undefined       445 YVVRCYRNPTES-IPHTVALWALRLGPFDWALGFLAILLASNDEPLS  490 (603)
Q Consensus       445 M~~~g~~~Pd~~-~y~~Li~a~~~~G~~e~A~~~~~~m~~~G~~P~~  490 (603)
                      ........|... .+..+-..+.+.|+.+.|...+++.++  ..|++
T Consensus        64 ~~~~~~~~~~~~~~~~~~g~~~~~~~~~~~A~~~~~~~l~--~~P~~  108 (124)
T c2xevB_          64 LVSRYPTHDKAAGGLLKLGLSQYGEGKNTEAQQTLQQVAT--QYPGS  108 (124)
T ss_dssp             HHHHCTTSTTHHHHHHHHHHHHHHTTCHHHHHHHHHHHHH--HSTTS
T ss_pred             HHHHHHHHHHHHHHHHHHHHHHHHHCCHHHHHHHHHHHHH--HCCCC
T ss_conf             9999632201135567899999974399999999999999--66999
```
