## Supplementary material for "The endosomal TbTpr86/TbUsp7/SkpZ (TUS) complex controls surface protein abundance in trypanosomes": DA1: c2xigA_.310.alig 2.txt

```
310 c2xigA_ Probab=54.48   E-value=20  Score=15.69  Aligned_columns=72  Identities=7%

Q ss_pred             HCCCHHHHHHHHHH-HHHCCCCCCCCCHHHHHHHHHHCCCHHHHHHHHHHHHHCCCCCCH
Q ss_conf             66987999999999-986789988620699999885217858899999999971999716
Q Undefined       209 MRMKTEDAEEVFKD-MRNAGVEPVSTHPYNFIFMKTPPFKYMDLLDYYEDMLDRGIVPMN  267 (603)
Q Consensus       209 ~~gk~eeA~~vf~e-M~~~Gi~P~~~t~~~li~~~~~~g~~~ea~~lf~eM~~~Gi~Pd~  267 (603)
                      +-..++++.+-|++ ++..|+   ...=-.++.......++..|.++++.+.+.|...+.
T Consensus         3 ~~~~~~~~~e~l~~~lk~~~~---T~qR~~Il~~l~~~~~h~sa~eI~~~l~~~~~~is~   59 (146)
T c2xigA_           3 RLETLESILERLRMSIKKNGN---SKQREEVVSVLYRSGTHLSPEEITHSIRQKDKNTSI   59 (146)
T ss_dssp             CSSCHHHHHHHHHHHHHHCCC---HHHHHHHHHHHHHCSSCBCHHHHHHHHHHHSTTCCH
T ss_pred             CHHHHHHHHHHHHHHHHHCCC---CHHHHHHHHHHHHCCCCCCHHHHHHHHHHHCCCCCH
T ss_conf             727899999999998576599---988999999998179799989999999972899996


Q ss_pred             HHHHHHHHHHHHCCCH
Q ss_conf             6899999999718856
Q Undefined       268 STFRILSRQTQNGGLV  283 (603)
Q Consensus       268 ~Ty~~Li~~~~k~G~~  283 (603)
                      .|-.--++.|...|.+
T Consensus        60 ~TVYR~L~~L~~~gii   75 (146)
T c2xigA_          60 SSVYRILNFLEKENFI   75 (146)
T ss_dssp             HHHHHHHHHHHHTTSE
T ss_pred             HHHHHHHHHHHHCCCE
T ss_conf             5799999999968985
```
