## Supplementary material for "The endosomal TbTpr86/TbUsp7/SkpZ (TUS) complex controls surface protein abundance in trypanosomes": DA1: c2xpiA_.19.alig 3.txt

```
19 c2xpiA_ Probab=99.77   E-value=1.3e-11  Score=97.34  Aligned_columns=464  Identities=9%

Q ss_pred             CCCCCHHHHHHHHHHHHHHHCC-HHHHHHHHHHHHHHHHHHHHHHHHHHHHCCCCCCHHH
Q ss_conf             4655566788765345532020-0689999986467767689987557861588874168
Q Undefined         8 NRPTNSGEVAENVGAFTEVMVP-VWSRLCDKVIAAYKAGEDIVVLQHFEELRATPELDVI   66 (603)
Q Consensus         8 ~~~~~~~~~~~~~~~~~~~~~~-v~~~l~~~~~~~~~~~~~~~~l~~~~~~~~~P~~dv~   66 (603)
                      |+-.-..++..-..+..-...| .+..|.+++..-+.-.+++.+++  +.....|  +..
T Consensus        31 ~~~~y~~A~~~~~k~~~~~~~~~~~~~lA~~~~~~g~y~~A~~~l~--~~~~~~~--~~~   86 (520)
T c2xpiA_          31 MQQQYKCAAFVGEKVLDITGNPNDAFWLAQVYCCTGDYARAKCLLT--KEDLYNR--SSA   86 (520)
T ss_dssp             HTTCHHHHHHHHHHHHHHHCCHHHHHHHHHHHHHTTCHHHHHHHHH--HTCGGGT--CHH
T ss_pred             HCCCHHHHHHHHHHHHHCCCCHHHHHHHHHHHHHCCCHHHHHHHHH--HHHHCCC--CHH
T ss_conf             3158899999999998507996899999999997799899999999--9650689--989


Q ss_pred             HHHHHHHHHHHHCCHHHHHHHHHCCCCCC---------CHHHHHHHHHHHHCCCCCHHHH
Q ss_conf             89889876675101899987874055777---------3126588999985788601899
Q Undefined        67 AHDSLISAAPDLTVGAVEKKEDDRAAKKE---------RLEYCWGRALLSARHLAGDDDE  117 (603)
Q Consensus        67 ~~~~li~~~~~~g~~~~a~~~~~~~~~~n---------~v~~~~~i~~~~~~g~~~~a~~  117 (603)
                      .+..+-..+.+.|+.+.|...+.......         ...|......+.+.|+..+|.+
T Consensus        87 ~~~~~a~~~~~~g~~~~A~~~l~~~~~~~~~~~~~~~~~~~~~~~g~~~~~~~~~~~A~~  146 (520)
T c2xpiA_          87 CRYLAAFCLVKLYDWQGALNLLGETNPFRMQDGGIKLEASMCYLRGQVYTNLSNFDRAKE  146 (520)
T ss_dssp             HHHHHHHHHHHTTCHHHHHHHHCSSCTTCCCCSSCCHHHHHHHHHHHHHHHTTCHHHHHH
T ss_pred             HHHHHHHHHHHCCCHHHHHHHHHHHHHCCCCCCCCHHHHHHHHHHHHHHHHCCCHHHHHH
T ss_conf             999999999973897999999999982002244450179999999899996599899999


Q ss_pred             HHHHHHHHHHHHCCCCHHHHHHHHHHHHHHHHHHHHHHHHHCCCCCHHHHHHHHHHCCCC
Q ss_conf             999999733321052116789986400026789989987411464215788876410233
Q Undefined       118 HINSIVESFEQQFGCVSGYLRALAINAESALEVLQLYQMMEGPVTTRVATAALHRFLTND  177 (603)
Q Consensus       118 ~~~~m~~~~~~~~~~~~~~l~~~~~~~~~~~~~~~~~~~~~~~~~~~~~~~a~v~~~~~~  177 (603)
                      .|...++.............................................+.......
T Consensus       147 ~~~~al~~~~~~~~a~~~~~~~~~~~~~~~~~~~~~~~~~~~~~~~~~~~~~~~~~~~~~  206 (520)
T c2xpiA_         147 CYKEALMVDAKCYEAFDQLVSNHLLTADEEWDLVLKLNYSTYSKEDAAFLRSLYMLKLNK  206 (520)
T ss_dssp             HHHHHHHHCTTCHHHHHHHHHTTCSCHHHHHHHHHHSCTHHHHGGGHHHHHHHHHTTSCT
T ss_pred             HHHHHHHHCHHHHHHHHHHHHHHHHCCHHHHHHHHHHHHHHCCCCCHHHHHHHHHHHHHH
T ss_conf             999998508321232101688764000024546889987431746507899999998855


Q ss_pred             CCHHHHHHHHHHHC----CCCCCHHHHHHHHHHHHHCCCHHHHHHHHHHHHHCCCCCCCC
Q ss_conf             40279999999985----998788999999999986698799999999998678998862
Q Undefined       178 ASEVSGLLQFLKLN----NVPLTREFHDQLEKNFVMRMKTEDAEEVFKDMRNAGVEPVST  233 (603)
Q Consensus       178 ~~ea~~l~~~m~~~----gi~~~~~~~~~Lir~y~~~gk~eeA~~vf~eM~~~Gi~P~~~  233 (603)
                      ......+-......    ..+.+......+...|...++.++|...|+......-. +..
T Consensus       207 ~~~~~~~~~a~~~~~~~~~~~~~~~~~~~~~~~~~~~~~~~~a~~~~~~~~~~~~~-~~~  265 (520)
T c2xpiA_         207 TSHEDELRRAEDYLSSINGLEKSSDLLLCKADTLFVRSRFIDVLAITTKILEIDPY-NLD  265 (520)
T ss_dssp             TTTHHHHHHHHHHHHTSTTGGGCHHHHHHHHHHHHHTTCHHHHHHHHHHHHHHCTT-CCT
T ss_pred             HHHHHHHHHHHHHHHHHHHCCCHHHHHHHHHHHHHHCCCCHHHHHHHHHHHHCCCC-CHH
T ss_conf             60058899999998641110220789999999999639943589999998630347-877


Q ss_pred             CHHHHHHHHHHCCCHHHHHHHHHHHHHCCCCCCHHHHHHHHHHHHHCCCHHHHHHHHHHH
Q ss_conf             069999988521785889999999997199971668999999997188568999999999
Q Undefined       234 HPYNFIFMKTPPFKYMDLLDYYEDMLDRGIVPMNSTFRILSRQTQNGGLVNQHFSALARG  293 (603)
Q Consensus       234 t~~~li~~~~~~g~~~ea~~lf~eM~~~Gi~Pd~~Ty~~Li~~~~k~G~~~~A~~~l~~M  293 (603)
                      .+..+...+...++..++..++....+.... +..++..+...+...|..+++...+...
T Consensus       266 ~~~~~~~~~~~~~~~~~a~~~~~~~~~~~p~-~~~~~~~~~~~~~~~~~~~~a~~~~~~~  324 (520)
T c2xpiA_         266 VYPLHLASLHESGEKNKLYLISNDLVDRHPE-KAVTWLAVGIYYLCVNKISEARRYFSKS  324 (520)
T ss_dssp             THHHHHHHHHHHTCHHHHHHHHHHHHHHCTT-SHHHHHHHHHHHHHTTCHHHHHHHHHHH
T ss_pred             HHHHHHHHHHHCCCCHHHHHHHHHHHHHCCC-CHHHHHHHHHHHHHCCCHHHHHHHHHHH
T ss_conf             8987543488427605899999999882637-8478999999999718703368854656


Q ss_pred             HHCCCCCCHHHCCCCCCEEHHHHHHHHHHCCCCCCCHHHHHHHHHHHHHCCCCCCCCCCH
Q ss_conf             962888420100357852328889999970898231899999999997539987896004
Q Undefined       294 TTTGSDRRHETEGHGGTQAFFATRLEELARLKSSTTLDDALRVLRRMDVEGTPLISGSVV  353 (603)
Q Consensus       294 ~~~G~~pd~~~~~~~~n~~tyn~LI~~~~K~g~~g~l~eA~~lf~~M~~~g~~i~pd~vt  353 (603)
                      .......          ...+..+...+...|+   .++|...+.+.....   ..+...
T Consensus       325 ~~~~~~~----------~~~~~~~~~~~~~~~~---~~~a~~~~~~~~~~~---~~~~~~  368 (520)
T c2xpiA_         325 STMDPQF----------GPAWIGFAHSFAIEGE---HDQAISAYTTAARLF---QGTHLP  368 (520)
T ss_dssp             HHHCTTC----------HHHHHHHHHHHHHHTC---HHHHHHHHHHHHHTT---TTCSHH
T ss_pred             HHHHCCC----------HHHHHHHHHHHHHCCC---CCHHHHHHHHHHHHC---CCCHHH
T ss_conf             7642058----------6765567899997289---002677766543312---599899


Q ss_pred             HHHHHHHHHCCCCHHHHHHHHHHHHHCCCCCCHHHHHHHHHHHCCCCHHHHHHHHHHHHH
Q ss_conf             898999972472269999999999986889853179999874324827899999999997
Q Undefined       354 LNVLLSVFCRAGHIEDTERVLQLAKERGCTPNGATLSRVLKKSNADRFLQAELILPDALE  413 (603)
Q Consensus       354 yn~LI~~~~k~G~~~~A~~l~~~M~~~G~~Pn~vTy~~li~g~~~g~~~~a~~~f~~M~~  413 (603)
                      |..+...+.+.|+.++|...|.+..+..-....+.++.-.--...+++++|...|+...+
T Consensus       369 ~~~l~~~~~~~~~~~~A~~~~~~a~~~~~~~~~~~~~l~~~~~~~~~~~~A~~~~~~al~  428 (520)
T c2xpiA_         369 YLFLGMQHMQLGNILLANEYLQSSYALFQYDPLLLNELGVVAFNKSDMQTAINHFQNALL  428 (520)
T ss_dssp             HHHHHHHHHHHTCHHHHHHHHHHHHHHCCCCHHHHHHHHHHHHHTTCHHHHHHHHHHHHH
T ss_pred             HHHHHHHHHHCCCHHHHHHHHHHHHHHCCCHHHHHHHHHHHHHHHCCHHHHHHHHHHHHH
T ss_conf             999999988589988999999999872843238999999998720468999999999998


Q ss_pred             CC--CCC-----EEHHHHHHHHHHHCCCHHHHHHHHHHHHHCCCCCCCHHHHHHHHHHHH
Q ss_conf             18--997-----126888999878669989999999998875889984768999999987
Q Undefined       414 AG--DVR-----LSDITDVMCHFFNNGMRSQVVRILRAYVVRCYRNPTESIPHTVALWAL  466 (603)
Q Consensus       414 ~g--~p~-----~~~Y~~lI~~l~~~G~~~eA~~l~~~M~~~g~~~Pd~~~y~~Li~a~~  466 (603)
                      ..  .+.     ...|..+-..+.+.|++++|.+.+++.....-.  +..+|..|-..+.
T Consensus       429 ~~~~~~~~~~~~~~~~~~la~~~~~~g~~~~A~~~~~~al~~~p~--~~~~~~~lg~~~~  486 (520)
T c2xpiA_         429 LVKKTQSNEKPWAATWANLGHAYRKLKMYDAAIDALNQGLLLSTN--DANVHTAIALVYL  486 (520)
T ss_dssp             HHHHSCCCSGGGHHHHHHHHHHHHHTTCHHHHHHHHHHHHHHSSC--CHHHHHHHHHHHH
T ss_pred             HHHCCCCCCHHHHHHHHHHHHHHHHCCCHHHHHHHHHHHHHHCCC--CHHHHHHHHHHHH
T ss_conf             432045551018999999999999839989999999999983789--9899999999999


Q ss_pred             HCCCHHHHHHHHHHHHHCCCCCCCHHHHHHH
Q ss_conf             3599899999999999739898752599999
Q Undefined       467 RLGPFDWALGFLAILLASNDEPLSDRIQRRM  497 (603)
Q Consensus       467 ~~G~~e~A~~~~~~m~~~G~~P~~~ty~~Li  497 (603)
                      +.|+.+.|.+.+++.++  +.|++.....++
T Consensus       487 ~~g~~~~A~~~~~~al~--l~P~~~~a~~~L  515 (520)
T c2xpiA_         487 HKKIPGLAITHLHESLA--ISPNEIMASDLL  515 (520)
T ss_dssp             HTTCHHHHHHHHHHHHH--HCTTCHHHHHHH
T ss_pred             HCCCHHHHHHHHHHHHH--CCCCCHHHHHHH
T ss_conf             84998999999999985--079998999999
```
