## Supplementary material for "The endosomal TbTpr86/TbUsp7/SkpZ (TUS) complex controls surface protein abundance in trypanosomes": DA1: c2y4tA_.94.alig.txt

```
94 c2y4tA_ Probab=98.29   E-value=0.00061  Score=45.93  Aligned_columns=295  Identities=10%

Q ss_pred             CHHHHHHHHHHHHHCCCHHHHHHHHHHHHHCCCCCCCCCHHHHHHHHHHCCCHHHHHHHH
Q ss_conf             889999999999866987999999999986789988620699999885217858899999
Q Undefined       196 TREFHDQLEKNFVMRMKTEDAEEVFKDMRNAGVEPVSTHPYNFIFMKTPPFKYMDLLDYY  255 (603)
Q Consensus       196 ~~~~~~~Lir~y~~~gk~eeA~~vf~eM~~~Gi~P~~~t~~~li~~~~~~g~~~ea~~lf  255 (603)
                      +.+.+-.+=+.|-+.|+.++|.+.|++..+..=. +...|+.+-..+...|++.+|+..|
T Consensus         3 ~~e~~~~lG~~~~~~g~~~~A~~~~~~al~~~p~-~~~~~~~la~~~~~~g~~~~A~~~~   61 (422)
T c2y4tA_           3 DVEKHLELGKKLLAAGQLADALSQFHAAVDGDPD-NYIAYYRRATVFLAMGKSKAALPDL   61 (422)
T ss_dssp             HHHHHHHHHHHHHHTTCHHHHHHHHHHHHHHCTT-CHHHHHHHHHHHHHTTCHHHHHHHH
T ss_pred             CHHHHHHHHHHHHHCCCHHHHHHHHHHHHHHCCC-CHHHHHHHHHHHHHCCCHHHHHHHH
T ss_conf             4799999999999859989999999999983489-9899999999999839989999999


Q ss_pred             HHHHHCCCCCCHHHHHHHHHHHHHCCCHHHHHHHHHHHHHCCCCCC--------------
Q ss_conf             9999719997166899999999718856899999999996288842--------------
Q Undefined       256 EDMLDRGIVPMNSTFRILSRQTQNGGLVNQHFSALARGTTTGSDRR--------------  301 (603)
Q Consensus       256 ~eM~~~Gi~Pd~~Ty~~Li~~~~k~G~~~~A~~~l~~M~~~G~~pd--------------  301 (603)
                      .+-++.... +...+..+-..+...|..++|...+...........              
T Consensus        62 ~~al~l~p~-~~~a~~~la~~~~~~~~~~~A~~~~~~~~~~~~~~~~~~~~~~~~~~~~~  120 (422)
T c2y4tA_          62 TKVIQLKMD-FTAARLQRGHLLLKQGKLDEAEDDFKKVLKSNPSENEEKEAQSQLIKSDE  120 (422)
T ss_dssp             HHHHHHCTT-CHHHHHHHHHHHHHTTCHHHHHHHHHHHHTSCCCHHHHHHHHHHHHHHHH
T ss_pred             HHHHHHCCC-CHHHHHHHHHHHHHCCCCCCCCHHHHHHHHHHHCCCCCCCCCCCCCCCCC
T ss_conf             999860589-98999999999986188854201233223321001122222222211111


Q ss_pred             -------------------------HHHCCCCCCEEHHHHHHHHHHCCCCCCCHHHHHHH
Q ss_conf             -------------------------01003578523288899999708982318999999
Q Undefined       302 -------------------------HETEGHGGTQAFFATRLEELARLKSSTTLDDALRV  336 (603)
Q Consensus       302 -------------------------~~~~~~~~n~~tyn~LI~~~~K~g~~g~l~eA~~l  336 (603)
                                               ...................+...+.   ...+...
T Consensus       121 ~~~~~~~~~~~~~~~~~~~~~~~~~~~~~~~~~~~~~~~~~~~~~~~~~~---~~~~~~~  177 (422)
T c2y4tA_         121 MQRLRSQALNAFGSGDYTAAIAFLDKILEVCVWDAELRELRAECFIKEGE---PRKAISD  177 (422)
T ss_dssp             HHHHHHHHHHHHHHTCHHHHHHHHHHHHHHCTTCHHHHHHHHHHHHHTTC---GGGGHHH
T ss_pred             CCCCCCCCCCCCCCCHHHHHHHHHHHHHCCCCCCCCCCCCCCCCCCCCCC---CCCCCCC
T ss_conf             22222111111111002344566654200001111111222222222222---2222222


Q ss_pred             HHHHHHCCCCCCCCCCHHHHHHHHHHCCCCHHHHHHHHHHHHHCCCCCCHHHHHH-----
Q ss_conf             9999753998789600489899997247226999999999998688985317999-----
Q Undefined       337 LRRMDVEGTPLISGSVVLNVLLSVFCRAGHIEDTERVLQLAKERGCTPNGATLSR-----  391 (603)
Q Consensus       337 f~~M~~~g~~i~pd~vtyn~LI~~~~k~G~~~~A~~l~~~M~~~G~~Pn~vTy~~-----  391 (603)
                      +......   ...+...+......+...+..+.+...+.......-.........     
T Consensus       178 ~~~~~~~---~~~~~~~~~~~~~~~~~~~~~~~~~~~~~~~~~~~~~~~~~~~~~~~~~~  234 (422)
T c2y4tA_         178 LKAASKL---KNDNTEAFYKISTLYYQLGDHELSLSEVRECLKLDQDHKRCFAHYKQVKK  234 (422)
T ss_dssp             HHHHHHH---HCSCHHHHHHHHHHHHHTTCHHHHHHHHHHHHHHCTTCHHHHHHHHHHHH
T ss_pred             CCCCCCC---CCCCCCCCCHHHHHHCCCCCHHHHHHHHHHHHHCCCCCHHHHHHHHCCCC
T ss_conf             2222212---11111111001110000000022688764222025440355432100112


Q ss_pred             -------HHHHHCCCCHHHHHHHHHHHHHCC----CCCEEHHHHHHHHHHHCCCHHHHHH
Q ss_conf             -------987432482789999999999718----9971268889998786699899999
Q Undefined       392 -------VLKKSNADRFLQAELILPDALEAG----DVRLSDITDVMCHFFNNGMRSQVVR  440 (603)
Q Consensus       392 -------li~g~~~g~~~~a~~~f~~M~~~g----~p~~~~Y~~lI~~l~~~G~~~eA~~  440 (603)
                             .......+....+...+......-    ..+...|..+-..+.+.|+.++|.+
T Consensus       235 ~~~~~~~~~~~~~~~~~~~~~~~~~~~l~~~~~~~~~~~~~~~~~~~~~~~~~~~~~A~~  294 (422)
T c2y4tA_         235 LNKLIESAEELIRDGRYTDATSKYESVMKTEPSIAEYTVRSKERICHCFSKDEKPVEAIR  294 (422)
T ss_dssp             HHHHHHHHHHHHHHTCHHHHHHHHHHHHHHCCSSHHHHHHHHHHHHHHHHTTTCHHHHHH
T ss_pred             CCCCCCCCCCCCCCCCCCCCCCCHHHHHHHHHCCCCCCCCCCHHHHHHHCCCCCCCHHHH
T ss_conf             221121111111111111111100234443100222211100012221001121001233


Q ss_pred             HHHHHHHCCCCCCCHHHHHHHHHHHHHCCCHHHHHHHHHHHHHCCCCCCCHHHHHHHHHH
Q ss_conf             999988758899847689999999873599899999999999739898752599999999
Q Undefined       441 ILRAYVVRCYRNPTESIPHTVALWALRLGPFDWALGFLAILLASNDEPLSDRIQRRMHEV  500 (603)
Q Consensus       441 l~~~M~~~g~~~Pd~~~y~~Li~a~~~~G~~e~A~~~~~~m~~~G~~P~~~ty~~Li~~~  500 (603)
                      .+..-....-  .+...|..+-..+.+.|+.+.|...+++.++  +.|++......+.-.
T Consensus       295 ~~~~al~~~p--~~~~~~~~lg~~~~~~g~~~~A~~~~~~al~--l~p~~~~~~~~L~~~  350 (422)
T c2y4tA_         295 VCSEVLQMEP--DNVNALKDRAEAYLIEEMYDEAIQDYETAQE--HNENDQQIREGLEKA  350 (422)
T ss_dssp             HHHHHHHHCT--TCHHHHHHHHHHHHHTTCHHHHHHHHHHHHT--TSSSCHHHHHHHHHH
T ss_pred             HHCCCCCCCC--HHHHHHHHHHHHHHHHHHHHHHHHHHHHHHH--CCCCCHHHHHHHHHH
T ss_conf             2000000000--0234320057899997305777999998732--347998999999999


Q ss_pred             HH
Q ss_conf             98
Q Undefined       501 VK  502 (603)
Q Consensus       501 ~k  502 (603)
                      .+
T Consensus       351 ~~  352 (422)
T c2y4tA_         351 QR  352 (422)
T ss_dssp             HH
T ss_pred             HH
T ss_conf             99
```
