## Supplementary material for "The endosomal TbTpr86/TbUsp7/SkpZ (TUS) complex controls surface protein abundance in trypanosomes": DA1: c2y69R_.374.alig 4.txt

```
374 c2y69R_ Probab=23.65   E-value=62  Score=12.43  Aligned_columns=62  Identities=16%

Q ss_pred             HHHHHHHHHHHCCCCCCCHHHHHHHHHHHHHCCCHHHHHHHHHHHHHCCCCCCCHHHHHH
Q ss_conf             999999998875889984768999999987359989999999999973989875259999
Q Undefined       437 QVVRILRAYVVRCYRNPTESIPHTVALWALRLGPFDWALGFLAILLASNDEPLSDRIQRR  496 (603)
Q Consensus       437 eA~~l~~~M~~~g~~~Pd~~~y~~Li~a~~~~G~~e~A~~~~~~m~~~G~~P~~~ty~~L  496 (603)
                      ++.+=+..+-...+- |+..+-.+-+-||+|.-++-.|..+++....+ +.++...|.-+
T Consensus        23 e~r~glnnl~~~DlV-P~p~ii~aaLrAcRRvND~alAvR~lE~vK~K-c~~~~~~y~~~   80 (104)
T c2y69R_          23 ELRKGMNTLVGYDLV-PEPKIIDAALRACRRLNDFASAVRILEVVKDK-AGPHKEIYPYV   80 (104)
T ss_dssp             HHHHHHHHHTTSSSC-CCHHHHHHHHHHHHHTTCHHHHHHHHHHHHHH-HTTCTTHHHHH
T ss_pred             HHHHHHHHHHHCCCC-CCHHHHHHHHHHHHHHHHHHHHHHHHHHHHHH-HCCCHHHHHHH
T ss_conf             999999998740189-99789999999986531178999999999875-13835699999


Q ss_pred             HHHH
Q ss_conf             9999
Q Undefined       497 MHEV  500 (603)
Q Consensus       497 i~~~  500 (603)
                      ++-+
T Consensus        81 l~el   84 (104)
T c2y69R_          81 IQEL   84 (104)
T ss_dssp             HHHH
T ss_pred             HHHH
T ss_conf             9999
```
