## Supplementary material for "The endosomal TbTpr86/TbUsp7/SkpZ (TUS) complex controls surface protein abundance in trypanosomes": DA1: c2yhcA_.207.alig 2.txt

```
207 c2yhcA_ Probab=94.95   E-value=0.42  Score=26.96  Aligned_columns=197  Identities=12%

Q ss_pred             CCHHHHHHHHHHHHHCCCHHHHHHHHHHHHHCCCCCCHHHCCCCCCEEHHHHHHHHHHCC
Q ss_conf             716689999999971885689999999999628884201003578523288899999708
Q Undefined       265 PMNSTFRILSRQTQNGGLVNQHFSALARGTTTGSDRRHETEGHGGTQAFFATRLEELARL  324 (603)
Q Consensus       265 Pd~~Ty~~Li~~~~k~G~~~~A~~~l~~M~~~G~~pd~~~~~~~~n~~tyn~LI~~~~K~  324 (603)
                      |-..-|+. -..+-+.|..++|...|......  .|+        +.....++..-.--.
T Consensus         1 p~~~ly~~-g~~~~~~g~y~~Ai~~~~~~l~~--~p~--------~~~~~~a~~~l~~~~   49 (209)
T c2yhcA_           1 PPNEIYAT-AQQKLQDGNWRQAITQLEALDNR--YPF--------GPYSQQVQLDLIYAY   49 (209)
T ss_dssp             CHHHHHHH-HHHHHHHTCHHHHHHHHHHHHHH--CTT--------STTHHHHHHHHHHHH
T ss_pred             CHHHHHHH-HHHHHHCCCHHHHHHHHHHHHHH--CCC--------CHHHHHHHHHHHHHH
T ss_conf             93799999-99999809999999999999996--599--------877999998631110


Q ss_pred             CCCCCHHHHHHHHHHHHHCCCCCCCCCCHHHHHHHHHHCCCCHHHHHHHHHHHHHCCCCC
Q ss_conf             982318999999999975399878960048989999724722699999999999868898
Q Undefined       325 KSSTTLDDALRVLRRMDVEGTPLISGSVVLNVLLSVFCRAGHIEDTERVLQLAKERGCTP  384 (603)
Q Consensus       325 g~~g~l~eA~~lf~~M~~~g~~i~pd~vtyn~LI~~~~k~G~~~~A~~l~~~M~~~G~~P  384 (603)
                      ...+..++|...+.+..............+..+...+...+...........        
T Consensus        50 ~~~~~~~~a~~~~~~~~~~~~~~~~~~~~~~~~~~~~~~~~~~~~~~~~~~~--------  101 (209)
T c2yhcA_          50 YKNADLPLAQAAIDRFIRLNPTHPNIDYVMYMRGLTNMALDDDPQQARAAFS--------  101 (209)
T ss_dssp             HHTTCHHHHHHHHHHHHHHCTTCTTHHHHHHHHHHHHHHHHCCCHHHHHHHH--------
T ss_pred             HHCCCHHHHHHHHHHHHHHHHHHHHHHHHHHHHHHHHHHHCCCHHHHHHHHH--------
T ss_conf             0001137789999999885322233346776466688752320124566999--------


Q ss_pred             CHHHHHHHHHHH-CCCCHHHHHHHHHHHHHCCCCCEEHHHHHHHHHHHCCCHHHHHHHHH
Q ss_conf             531799998743-24827899999999997189971268889998786699899999999
Q Undefined       385 NGATLSRVLKKS-NADRFLQAELILPDALEAGDVRLSDITDVMCHFFNNGMRSQVVRILR  443 (603)
Q Consensus       385 n~vTy~~li~g~-~~g~~~~a~~~f~~M~~~g~p~~~~Y~~lI~~l~~~G~~~eA~~l~~  443 (603)
                         .+..++.-+ .......+...+......   ....+..+...+-+.|+.++|.+.+.
T Consensus       102 ---~~~~~~~~~~~~~~~~~a~~~~~~~~~~---~~~~~~~~~~~~~~~~~~~~a~~~~~  155 (209)
T c2yhcA_         102 ---DFSKLVRGYPNSQYTTDATKRLVFLKDR---LAKYEYSVAEYYTERGAWVAVVNRVE  155 (209)
T ss_dssp             ---HHHHHHTTCTTCTTHHHHHHHHHHHHHH---HHHHHHHHHHHHHHHTCHHHHHHHHH
T ss_pred             ---HHHHHHHHCCCCCCHHHHHHHHHHHHHH---HHHHHHHHHHHHHHHHHHHHHHHHHH
T ss_conf             ---9999999589982015899999999876---67744347876434544676787554


Q ss_pred             HHHHCCCCCCCHHH----HHHHHHHHHHCCCHHHHHHHHHHHHHCCCCCCCH
Q ss_conf             98875889984768----9999999873599899999999999739898752
Q Undefined       444 AYVVRCYRNPTESI----PHTVALWALRLGPFDWALGFLAILLASNDEPLSD  491 (603)
Q Consensus       444 ~M~~~g~~~Pd~~~----y~~Li~a~~~~G~~e~A~~~~~~m~~~G~~P~~~  491 (603)
                      .....   .|+...    +..|..+|.+.|+.++|.+.++.+..  ..|++.
T Consensus       156 ~~~~~---~~~~~~~~~a~~~lg~~y~~lg~~~~A~~~~~~l~~--~~p~s~  202 (209)
T c2yhcA_         156 GMLRD---YPDTQATRDALPLMENAYRQMQMNAQAEKVAKIIAA--NSSNTL  202 (209)
T ss_dssp             HHHHH---STTSHHHHHHHHHHHHHHHHTTCHHHHHHHHHHHHH--CCSCCC
T ss_pred             HHHHH---HCCCCCHHHHHHHHHHHHHHCCCHHHHHHHHHHHHH--HCCCCC
T ss_conf             21100---001010899999999999984998999999999975--179981
```
