## Supplementary material for "The endosomal TbTpr86/TbUsp7/SkpZ (TUS) complex controls surface protein abundance in trypanosomes": DA1: c2zu6E_.273.alig.txt

```
273 c2zu6E_ Probab=83.35   E-value=4.6  Score=20.00  Aligned_columns=210  Identities=13%

Q ss_pred             CHHHHHHHHHHCCCHHHHHHHHHHHHHCCCCCCHHHHHHHHHHHHHCCCHHHHHHHHHHH
Q ss_conf             069999988521785889999999997199971668999999997188568999999999
Q Undefined       234 HPYNFIFMKTPPFKYMDLLDYYEDMLDRGIVPMNSTFRILSRQTQNGGLVNQHFSALARG  293 (603)
Q Consensus       234 t~~~li~~~~~~g~~~ea~~lf~eM~~~Gi~Pd~~Ty~~Li~~~~k~G~~~~A~~~l~~M  293 (603)
                      +..++|.-|+..+...|+..-++++......|-.+...+-+.--.+.-..+.+..++..+
T Consensus         5 ~~~~ii~EYf~~~D~~Ea~~~l~eL~~~~~~~~~v~~~I~~aler~~~ere~~s~LL~~L   64 (282)
T c2zu6E_           5 TLTPIIQEYFEHGDTNEVAEXLRDLNLGEXKSGVPVLAVSLALEGKASHREXTSKLLSDL   64 (282)
T ss_dssp             HHHHHHHHHHHHCCHHHHHHHHHTTCCTTGGGHHHHHHHHHHHTSCHHHHHHHHHHHHHH
T ss_pred             HHHHHHHHHHHCCCHHHHHHHHHHCCCCCHHHHHHHHHHHHHHHCCHHHHHHHHHHHHHH
T ss_conf             999999988306998999999984186111379999999998318989999999999999


Q ss_pred             HHCCCCCCHHHCCCCCCEEHHHHHHHHHHCCCCCCCHHHHHHHHHHHHHCCCCCCCCCCH
Q ss_conf             962888420100357852328889999970898231899999999997539987896004
Q Undefined       294 TTTGSDRRHETEGHGGTQAFFATRLEELARLKSSTTLDDALRVLRRMDVEGTPLISGSVV  353 (603)
Q Consensus       294 ~~~G~~pd~~~~~~~~n~~tyn~LI~~~~K~g~~g~l~eA~~lf~~M~~~g~~i~pd~vt  353 (603)
                      .+..+.+              ..+.+||-+         -++..+.+...    .|+...
T Consensus        65 ~~~~is~--------------~~i~~gf~~---------ll~~ldDl~iD----~P~a~~   97 (282)
T c2zu6E_          65 CGTVXST--------------TDVEKSFDK---------LLKDLPELALD----TPRAPQ   97 (282)
T ss_dssp             HHHTBCH--------------HHHHHHHHH---------HHHHHHHHHHH----STTHHH
T ss_pred             HHCCCCH--------------HHHHHHHHH---------HHHHHHHHHHC----CCHHHH
T ss_conf             6205998--------------999999999---------99644455314----430599


Q ss_pred             HHHHHHHHHCCCCHHHHHHHHHHHHHCCCCCCHHHHHHHHHHHCCCC--HHHHHHHHHHH
Q ss_conf             89899997247226999999999998688985317999987432482--78999999999
Q Undefined       354 LNVLLSVFCRAGHIEDTERVLQLAKERGCTPNGATLSRVLKKSNADR--FLQAELILPDA  411 (603)
Q Consensus       354 yn~LI~~~~k~G~~~~A~~l~~~M~~~G~~Pn~vTy~~li~g~~~g~--~~~a~~~f~~M  411 (603)
                      |-+.+-+-|=...+              +.|+-++--.-...+-.++  ++.|..++..+
T Consensus        98 ~l~~f~arav~D~~--------------lpp~fl~~~~~~~~~~~~~~~l~~a~~~l~~~  143 (282)
T c2zu6E_          98 LVGQFIARAVGDGI--------------LCNTYIDSYKGTVDCVQARAALDKATVLLSXS  143 (282)
T ss_dssp             HHHHHHHHHHHTTS--------------SCTTHHHHTTTTCCCHHHHHHHHHHHHHHHHT
T ss_pred             HHHHHHHHHHHCCC--------------CCHHHHHHHCCCCCHHHHHHHHHHHHHHHHHH
T ss_conf             99999788987388--------------08899863013444178999997424642345


Q ss_pred             HHC---C-CCCEEHH-----HHHHHHHHHCCCHHHHHHHHHHHHHCCCCCCCHHHHHHHH
Q ss_conf             971---8-9971268-----8899987866998999999999887588998476899999
Q Undefined       412 LEA---G-DVRLSDI-----TDVMCHFFNNGMRSQVVRILRAYVVRCYRNPTESIPHTVA  462 (603)
Q Consensus       412 ~~~---g-~p~~~~Y-----~~lI~~l~~~G~~~eA~~l~~~M~~~g~~~Pd~~~y~~Li  462 (603)
                      .+.   | ....+..     ..+|.-|..+|.++||...++++..-.+.  ...++..+.
T Consensus       144 ~~~wg~~~~~~~~e~l~kki~~ll~EY~~s~D~~Ea~~cl~eL~~p~~h--~e~V~~ai~  201 (282)
T c2zu6E_         144 KSVWGSGGGQQSVNHLVKEIDXLLKEYLLSGDISEAEHCLKELEVPHFH--HELVYEAII  201 (282)
T ss_dssp             CCCSCSCSTTSCHHHHHHHHHHHHHHHHHHCCHHHHHHHHHHTTCGGGH--HHHHHHHHH
T ss_pred             HHHCCCCCCCCCHHHHHHHHHHHHHHHCCCCCHHHHHHHHHHCCCCCCC--HHHHHHHHH
T ss_conf             6521788775628999999999998650147658999999862885208--999999999


Q ss_pred             HHHHHCCCHHH--HHHHHHHHHHCCC
Q ss_conf             99873599899--9999999997398
Q Undefined       463 LWALRLGPFDW--ALGFLAILLASND  486 (603)
Q Consensus       463 ~a~~~~G~~e~--A~~~~~~m~~~G~  486 (603)
                      .+.-+.++.+.  ...++..+.+.|+
T Consensus       202 ~~le~~~~~~~~~i~~LL~~L~~~~~  227 (282)
T c2zu6E_         202 XVLESTGESTFKXILDLLKSLWKSST  227 (282)
T ss_dssp             HHHHSCSSHHHHHHHHHHHHHHHHCS
T ss_pred             HHHHCCCHHHHHHHHHHHHHHHHCCC
T ss_conf             98641664569999999999986689
```
