## Supplementary material for "The endosomal TbTpr86/TbUsp7/SkpZ (TUS) complex controls surface protein abundance in trypanosomes": DA1: c3as5A_.90.alig 3.txt

```
90 c3as5A_ Probab=98.38   E-value=4.4e-05  Score=53.59  Aligned_columns=178  Identities=11%

Q ss_pred             CEEHHHHHHHHHHCCCCCCCHHHHHHHHHHHHHCCCCCCCCCCHHHHHHHHHHCCCCHHH
Q ss_conf             523288899999708982318999999999975399878960048989999724722699
Q Undefined       310 TQAFFATRLEELARLKSSTTLDDALRVLRRMDVEGTPLISGSVVLNVLLSVFCRAGHIED  369 (603)
Q Consensus       310 n~~tyn~LI~~~~K~g~~g~l~eA~~lf~~M~~~g~~i~pd~vtyn~LI~~~~k~G~~~~  369 (603)
                      +...|..+=..|.+.|+   .++|+..|++.....   ..+...|..+...+...|..++
T Consensus         4 ~a~~y~~lG~~~~~~g~---~~~Ai~~~~~al~~~---p~~~~~~~~~~~~~~~~~~~~~   57 (183)
T c3as5A_           4 RQVYYRDKGISHAKAGR---YSQAVMLLEQVYDAD---AFDVDVALHLGIAYVKTGAVDR   57 (183)
T ss_dssp             HHHHHHHHHHHHHHHTC---HHHHHHHHTTTCCTT---SCCHHHHHHHHHHHHHTTCHHH
T ss_pred             HHHHHHHHHHHHHHCCC---HHHHHHHHHHHHHHC---CCCHHHHHHHHHHHCCCCCCCC
T ss_conf             89999999999998499---899999999999825---2220122333210000011111


Q ss_pred             HHHHHHHHHHCCCCCCHHHHHHHHHHHCCCCHHHHHHHHHHHHHCCCCCEEHHHHHHHHH
Q ss_conf             999999999868898531799998743248278999999999971899712688899987
Q Undefined       370 TERVLQLAKERGCTPNGATLSRVLKKSNADRFLQAELILPDALEAGDVRLSDITDVMCHF  429 (603)
Q Consensus       370 A~~l~~~M~~~G~~Pn~vTy~~li~g~~~g~~~~a~~~f~~M~~~g~p~~~~Y~~lI~~l  429 (603)
                      |...+..............+.........+..+++...+.........+...+..+...+
T Consensus        58 a~~~~~~~~~~~~~~~~~~~~~~~~~~~~~~~~~~~~~~~~~~~~~~~~~~~~~~~~~~~  117 (183)
T c3as5A_          58 GTELLERSLADAPDNVKVATVLGLTYVQVQKYDLAVPLLIKVAEANPINFNVRFRLGVAL  117 (183)
T ss_dssp             HHHHHHHHHHHCTTCHHHHHHHHHHHHHHTCHHHHHHHHHHHHHHCTTCHHHHHHHHHHH
T ss_pred             CCCCCCCCCCCCCCCCCCCCCCCCCCCCCCCCCCCCCCCCCCCCCCCCCCCCCCCCCCCC
T ss_conf             111111111111111111111111111111111111111111111111111111111111


Q ss_pred             HHCCCHHHHHHHHHHHHHCCCCCCCHHHHHHHHHHHHHCCCHHHHHHHHHHHHHCCCCCC
Q ss_conf             866998999999999887588998476899999998735998999999999997398987
Q Undefined       430 FNNGMRSQVVRILRAYVVRCYRNPTESIPHTVALWALRLGPFDWALGFLAILLASNDEPL  489 (603)
Q Consensus       430 ~~~G~~~eA~~l~~~M~~~g~~~Pd~~~y~~Li~a~~~~G~~e~A~~~~~~m~~~G~~P~  489 (603)
                      ...|..++|.+.+.......-  .+..+|..|-..+.+.|+.+.|.+.+++.++  +.|+
T Consensus       118 ~~~~~~~~a~~~~~~~~~~~~--~~~~~~~~lg~~~~~~g~~~~A~~~~~~al~--l~p~  173 (183)
T c3as5A_         118 DNLGRFDEAIDSFKIALGLRP--NEGKVHRAIAFSYEQMGRHEEALPHFKKANE--LDEG  173 (183)
T ss_dssp             HHTTCHHHHHHHHHHHHHHCT--TCHHHHHHHHHHHHHTTCHHHHHHHHHHHHH--HHHC
T ss_pred             CCCCCCCCCCCCCCCCCCCCC--HHHHHHHHHHHHHHHCCCHHHHHHHHHHHHH--HCCC
T ss_conf             111111111111111111000--0125898999999986998999999999997--3698


Q ss_pred             CHHHHHHH
Q ss_conf             52599999
Q Undefined       490 SDRIQRRM  497 (603)
Q Consensus       490 ~~ty~~Li  497 (603)
                      +.....++
T Consensus       174 ~~~~l~~l  181 (183)
T c3as5A_         174 ASVELALV  181 (183)
T ss_dssp             CCGGGGGS
T ss_pred             CHHHHHHH
T ss_conf             97899731
```
