## Supplementary material for "The endosomal TbTpr86/TbUsp7/SkpZ (TUS) complex controls surface protein abundance in trypanosomes": DA1: c3beeB_.235.alig.txt

```
235 c3beeB_ Probab=92.70   E-value=1.1  Score=24.20  Aligned_columns=82  Identities=12%

Q ss_pred             CCEEHHHHHHHHHH---HCCCHHHHHHHHHHHHHCCCCCCCHH-HHHHHHHHHHHCCCHH
Q ss_conf             97126888999878---66998999999999887588998476-8999999987359989
Q Undefined       417 VRLSDITDVMCHFF---NNGMRSQVVRILRAYVVRCYRNPTES-IPHTVALWALRLGPFD  472 (603)
Q Consensus       417 p~~~~Y~~lI~~l~---~~G~~~eA~~l~~~M~~~g~~~Pd~~-~y~~Li~a~~~~G~~e  472 (603)
                      .+...|+..-..+.   ..+..++|.++|++-...   .|+.+ .|..|-..+...|+.+
T Consensus         2 ~~a~~l~~~A~aly~~~~~~~~~eA~~~l~kaL~l---dP~~~~al~~lg~~~~~~g~y~   58 (91)
T c3beeB_           2 VTATQLAAKATTLYYLHKQAXTDEVSLLLEQALQL---EPYNEAALSLIANDHFISFRFQ   58 (91)
T ss_dssp             CCHHHHHHHHHHHHHHTTSCCCHHHHHHHHHHHHH---CTTCHHHHHHHHHHHHHTTCHH
T ss_pred             CCHHHHHHHHHHHHHHHCCCCCHHHHHHHHHHHHH---CCCCHHHHHHHHHHHHHCCCHH
T ss_conf             88899999999999963578989999999999995---0010599999999999808936


Q ss_pred             HHHHHHHHHHHCCCCCCCHHHHHHHHHHHHH
Q ss_conf             9999999999739898752599999999981
Q Undefined       473 WALGFLAILLASNDEPLSDRIQRRMHEVVKE  503 (603)
Q Consensus       473 ~A~~~~~~m~~~G~~P~~~ty~~Li~~~~k~  503 (603)
                      +|...++.+++  +.|.+..--.++.+|-+.
T Consensus        59 ~Ai~~~~~~L~--~~p~~~~~~~l~~~I~~A   87 (91)
T c3beeB_          59 EAIDTWVLLLD--SNDPNLDRVTIIESINKA   87 (91)
T ss_dssp             HHHHHHHHHTT--CCCTTSCHHHHHHHHHHH
T ss_pred             HHHHHHHHHHH--HCCCCHHHHHHHHHHHHH
T ss_conf             69999999994--079992299999999999
```
