## Supplementary material for "The endosomal TbTpr86/TbUsp7/SkpZ (TUS) complex controls surface protein abundance in trypanosomes": DA1: c3c1dA_.386.alig 2.txt

```
386 c3c1dA_ Probab=21.89   E-value=67  Score=12.20  Aligned_columns=96  Identities=6%

Q ss_pred             HHHHHHHHHHCCCCCCHHHHHHHHHHHHHCCCHHHHHHHHHHHHHCCCCCCCCCHHHHHH
Q ss_conf             799999999859987889999999999866987999999999986789988620699999
Q Undefined       181 VSGLLQFLKLNNVPLTREFHDQLEKNFVMRMKTEDAEEVFKDMRNAGVEPVSTHPYNFIF  240 (603)
Q Consensus       181 a~~l~~~m~~~gi~~~~~~~~~Lir~y~~~gk~eeA~~vf~eM~~~Gi~P~~~t~~~li~  240 (603)
                      ..++++.++..|..-+..+....++...+.|+....  +-+++..+||  +...-...+.
T Consensus        38 Ie~vi~~L~e~g~ldD~~ya~~~~~~~~~~~~g~~~--I~~~L~~kGi--~~~~I~~al~   93 (143)
T c3c1dA_          38 YERVIAWCHEHGYLDDSRFVARFIASRSRKGYGPAR--IRQELNQKGI--SREATEKAMR   93 (143)
T ss_dssp             HHHHHHHHHHTTSCCHHHHHHHHHHHHHHTTCCHHH--HHHHHHHTTC--CHHHHHHHHH
T ss_pred             HHHHHHHHHHCCCCCHHHHHHHHHHHHHHCCCCHHH--HHHHHHHCCC--CHHHHHHHHH
T ss_conf             999999999859989899999999999845957899--9999997499--9899999997


Q ss_pred             HHHHCCCHHHHHHHHHHHHHCCCCCCHHHHHHHHHHHHHCC
Q ss_conf             88521785889999999997199971668999999997188
Q Undefined       241 MKTPPFKYMDLLDYYEDMLDRGIVPMNSTFRILSRQTQNGG  281 (603)
Q Consensus       241 ~~~~~g~~~ea~~lf~eM~~~Gi~Pd~~Ty~~Li~~~~k~G  281 (603)
                      -+ .......+..+..........+|.-...-++..+.+.|
T Consensus        94 ~~-~~d~~~~a~~~~~kk~~~~~~~~~~~k~K~~~~L~rrG  133 (143)
T c3c1dA_          94 EA-DIDWAALARDQATRKYGEPLPTVFSEKVKIQRFLLYRG  133 (143)
T ss_dssp             HH-CCCHHHHHHHHHHHHHCSSCCCSHHHHHHHHHHHHHTT
T ss_pred             HC-CHHHHHHHHHHHHHHHCCCCCCCHHHHHHHHHHHHHCC
T ss_conf             46-97699999999999704888999999999999999579
```
