## Supplementary material for "The endosomal TbTpr86/TbUsp7/SkpZ (TUS) complex controls surface protein abundance in trypanosomes": DA1: c3ceqB_.198.alig 3.txt

```
198 c3ceqB_ Probab=95.69   E-value=0.25  Score=28.50  Aligned_columns=230  Identities=13%

Q ss_pred             HHHHHHHHHHHHHCCCCCCH-HHHHHHHHHHHHCCCHHHHHHHHHHHHHCCCCCCHHHCC
Q ss_conf             58899999999971999716-689999999971885689999999999628884201003
Q Undefined       248 YMDLLDYYEDMLDRGIVPMN-STFRILSRQTQNGGLVNQHFSALARGTTTGSDRRHETEG  306 (603)
Q Consensus       248 ~~ea~~lf~eM~~~Gi~Pd~-~Ty~~Li~~~~k~G~~~~A~~~l~~M~~~G~~pd~~~~~  306 (603)
                      +.+|++++++.+... .|++ .+|+.|=..|...|..++|...|.+...  ..|......
T Consensus        11 y~~Al~~~~~~~~~~-~p~~a~~~~~Lg~~y~~~g~~~~A~~~~~~al~--~~~~~~~~~   67 (269)
T c3ceqB_          11 CKQALEDLEKTSGHD-HPDVATMLNILALVYRDQNKYKEAAHLLNDALA--IREKTLGKD   67 (269)
T ss_dssp             HHHHHHHHHHHHCSS-SHHHHHHHHHHHHHHHHTTCHHHHHHHHHHHHH--HHHHHHCTT
T ss_pred             HHHHHHHHHHHHCCC-CHHHHHHHHHHHHHHHHCCCHHHHHHHHHHHHH--HCCCCCCCC
T ss_conf             999999999970789-966999999999999985998999998757631--000111111


Q ss_pred             CCCCEEHHHHHHHHHHCCCCCCCHHHHHHHHHHHHH-----CCCCCCCCCCHHHHHHHHH
Q ss_conf             578523288899999708982318999999999975-----3998789600489899997
Q Undefined       307 HGGTQAFFATRLEELARLKSSTTLDDALRVLRRMDV-----EGTPLISGSVVLNVLLSVF  361 (603)
Q Consensus       307 ~~~n~~tyn~LI~~~~K~g~~g~l~eA~~lf~~M~~-----~g~~i~pd~vtyn~LI~~~  361 (603)
                      .......+..+...+...+.   ..++...+.....     .+.........+..+...+
T Consensus        68 ~~~~~~~~~~~~~~~~~~~~---~~~~~~~~~~~~~~~~~~~~~~~~~~~~~~~~~~~~~  124 (269)
T c3ceqB_          68 HPAVAATLNNLAVLYGKRGK---YKEAEPLCKRALEIREKVLGKFHPDVAKQLSNLALLC  124 (269)
T ss_dssp             CHHHHHHHHHHHHHHHHHTC---HHHHHHHHHHHHHHHHHHHCTTCHHHHHHHHHHHHHH
T ss_pred             CCCCCCCCCCCCCCCCCCCC---CCCCCCHHHHHHHHHHCCCCCCCCCCCCCHHHHHHHH
T ss_conf             11111111111111110100---0111100235543200000000000000001345554


Q ss_pred             HCCCCHHHHHHHHHHHHH-------CCCCCCHHHHHHHHHHH-CCCCHHHHHHHHHHHHH
Q ss_conf             247226999999999998-------68898531799998743-24827899999999997
Q Undefined       362 CRAGHIEDTERVLQLAKE-------RGCTPNGATLSRVLKKS-NADRFLQAELILPDALE  413 (603)
Q Consensus       362 ~k~G~~~~A~~l~~~M~~-------~G~~Pn~vTy~~li~g~-~~g~~~~a~~~f~~M~~  413 (603)
                      ...+....+...+.....       .........+..+...+ ..+..+.+...+.....
T Consensus       125 ~~~~~~~~~~~~~~~~~~~~~~~~~~~~~~~~~~~~~~~~~~~~~~~~~~~~~~~~~~~~  184 (269)
T c3ceqB_         125 QNQGKAEEVEYYYRRALEIYATRLGPDDPNVAKTKNNLASCYLKQGKYQDAETLYKEILT  184 (269)
T ss_dssp             HTTTCHHHHHHHHHHHHHHHHHHSCTTCHHHHHHHHHHHHHHHHHTCHHHHHHHHHHHHH
T ss_pred             HHHHCCHHHHHHHHHHHHHHHHHCCCCCCCCCCCCCCCCCCCCCCHHHHHHHHHHHHHHH
T ss_conf             321000134666656665311000000000000000000000000012345667888776


Q ss_pred             ---------CCCCCEEHHHHHHHHHHHCCCHHHHHHHHHHHHHCCCCCCC----HHHHHH
Q ss_conf             ---------18997126888999878669989999999998875889984----768999
Q Undefined       414 ---------AGDVRLSDITDVMCHFFNNGMRSQVVRILRAYVVRCYRNPT----ESIPHT  460 (603)
Q Consensus       414 ---------~g~p~~~~Y~~lI~~l~~~G~~~eA~~l~~~M~~~g~~~Pd----~~~y~~  460 (603)
                               ........++.+-..+-..+..++|..+.+.........++    ..+|+.
T Consensus       185 ~~~~~~~~~~~~~~~~~~~~~~~~~~~~~~~~~a~~~~~~~~~~~~~~~~~p~~a~~~~~  244 (269)
T c3ceqB_         185 RAHEKEFGSVNGDNKPIWMHAEEREESKDKRRDSAPYGEYGSWYKACKVDSPTVNTTLRS  244 (269)
T ss_dssp             HHHHHHHCSCCSSSCCHHHHHHHHHHTTCCCCSSSCSSSTTHHHHTTCCCCHHHHHHHHH
T ss_pred             HHHHHHHHHHHHHHCCCCCCCCCCCCCHHHHHHHHHHHHHHHHHHHHCCCCCCHHHHHHH
T ss_conf             532222222211000000000000000144999999999999998520248137999999


Q ss_pred             HHHHHHHCCCHHHHHHHHHHHHH
Q ss_conf             99998735998999999999997
Q Undefined       461 VALWALRLGPFDWALGFLAILLA  483 (603)
Q Consensus       461 Li~a~~~~G~~e~A~~~~~~m~~  483 (603)
                      |-..|.+.|+.++|++++++.++
T Consensus       245 Lg~~y~~~g~~~eA~~~~e~Alr  267 (269)
T c3ceqB_         245 LGALYRRQGKLEAAHTLEDCASR  267 (269)
T ss_dssp             HHHHHHHTTCHHHHHHHHHHHHH
T ss_pred             HHHHHHHCCCHHHHHHHHHHHHH
T ss_conf             99999983998999999999975
```
