## Supplementary material for "The endosomal TbTpr86/TbUsp7/SkpZ (TUS) complex controls surface protein abundance in trypanosomes": DA1: c3cqcA_.362.alig.txt

```
362 c3cqcA_ Probab=25.56   E-value=57  Score=12.66  Aligned_columns=26  Identities=27%

Q ss_pred             HHHHHHHHHHHHHCCCHHHHHHHHHH
Q ss_conf             89999999999866987999999999
Q Undefined       197 REFHDQLEKNFVMRMKTEDAEEVFKD  222 (603)
Q Consensus       197 ~~~~~~Lir~y~~~gk~eeA~~vf~e  222 (603)
                      ....+.|+|.|...||+..|.++|++
T Consensus        23 l~~~n~l~R~FL~~gkl~Aar~l~~r   48 (247)
T c3cqcA_          23 LKQGNAIMRKFLASKKHEAAKEVFVK   48 (247)
T ss_dssp             HHHHHHHHHHHHHTTCHHHHHHHHHH
T ss_pred             HHHHHHHHHHHHHCCCHHHHHHHHHH
T ss_conf             99999999999852808999999986
```
