## Supplementary material for "The endosomal TbTpr86/TbUsp7/SkpZ (TUS) complex controls surface protein abundance in trypanosomes": DA1: c3cqgA_.367.alig.txt

```
367 c3cqgA_ Probab=24.42   E-value=60  Score=12.52  Aligned_columns=26  Identities=27%

Q ss_pred             HHHHHHHHHHHHHCCCHHHHHHHHHH
Q ss_conf             89999999999866987999999999
Q Undefined       197 REFHDQLEKNFVMRMKTEDAEEVFKD  222 (603)
Q Consensus       197 ~~~~~~Lir~y~~~gk~eeA~~vf~e  222 (603)
                      ....+.|+|.|..+||+..|..+|++
T Consensus        24 l~~~n~l~R~FL~~gkl~Aar~l~~~   49 (225)
T c3cqgA_          24 LKQGNAIMRKFLASKKHEAAKEVFVK   49 (225)
T ss_dssp             HHHHHHHHHHHHHTTCHHHHHHHHHT
T ss_pred             HHHHHHHHHHHHHCCCHHHHHHHHHH
T ss_conf             99999999999863938999999986
```
