## Supplementary material for "The endosomal TbTpr86/TbUsp7/SkpZ (TUS) complex controls surface protein abundance in trypanosomes": DA1: c3cvpA_.78.alig.txt

```
78 c3cvpA_ Probab=98.57   E-value=0.00013  Score=50.52  Aligned_columns=258  Identities=11%

Q ss_pred             CCCCHHHHHHHHHHCCCHHHHHHHHHHHHHCCCCCCHHHHHHHHHHHHHCCCHHHHHHHH
Q ss_conf             862069999988521785889999999997199971668999999997188568999999
Q Undefined       231 VSTHPYNFIFMKTPPFKYMDLLDYYEDMLDRGIVPMNSTFRILSRQTQNGGLVNQHFSAL  290 (603)
Q Consensus       231 ~~~t~~~li~~~~~~g~~~ea~~lf~eM~~~Gi~Pd~~Ty~~Li~~~~k~G~~~~A~~~l  290 (603)
                      +...|+.+=..+...|++.+|+..|++-++.... +...|..|-..+.+.|..++|...+
T Consensus        13 ~~~~~~~~g~~~~~~g~~~~A~~~~~~al~~~p~-~~~a~~~lg~~~~~~g~~~~A~~~~   71 (279)
T c3cvpA_          13 YHENPMEEGLSMLKLANLAEAALAFEAVCQAAPE-REEAWRSLGLTQAENEKDGLAIIAL   71 (279)
T ss_dssp             GCSCHHHHHHHHHHTTCHHHHHHHHHHHHHHCTT-CHHHHHHHHHHHHHTTCHHHHHHHH
T ss_pred             CCHHHHHHHHHHHHCCCHHHHHHHHHHHHHHCCC-CHHHHHHHHHHHHHHHCCCCCCCCC
T ss_conf             9089999999999869989999999999996489-9899999999999730100122211


Q ss_pred             HHHHHCCCCCCHHHCCCCCCEEHHHHHHHHHHCCCCCCCHHHHHHHHHHHHHCCCCCCCC
Q ss_conf             999962888420100357852328889999970898231899999999997539987896
Q Undefined       291 ARGTTTGSDRRHETEGHGGTQAFFATRLEELARLKSSTTLDDALRVLRRMDVEGTPLISG  350 (603)
Q Consensus       291 ~~M~~~G~~pd~~~~~~~~n~~tyn~LI~~~~K~g~~g~l~eA~~lf~~M~~~g~~i~pd  350 (603)
                      ..........          ...+..+...+...+.   ...+...+.............
T Consensus        72 ~~~~~~~~~~----------~~~~~~~~~~~~~~~~---~~~~~~~~~~~~~~~~~~~~~  118 (279)
T c3cvpA_          72 NHARMLDPKD----------IAVHAALAVSHTNEHN---ANAALASLRAWLLSQPQYEQF  118 (279)
T ss_dssp             HHHHHHCTTC----------HHHHHHHHHHHHHTTC---HHHHHHHHHHHHHTSTTTCCC
T ss_pred             CCCCCCCCCC----------CCCCCCCCCCCCCCCC---CCCCCCCCCCCCCCCCCCCCC
T ss_conf             2222222222----------2222222222222222---222222222222222222222


Q ss_pred             CCHHHHHHHHHHCCCCHHHHHHHHHHHHHCCCCCCHHHHHHHHHHHCCCCHHHHHHHHHH
Q ss_conf             004898999972472269999999999986889853179999874324827899999999
Q Undefined       351 SVVLNVLLSVFCRAGHIEDTERVLQLAKERGCTPNGATLSRVLKKSNADRFLQAELILPD  410 (603)
Q Consensus       351 ~vtyn~LI~~~~k~G~~~~A~~l~~~M~~~G~~Pn~vTy~~li~g~~~g~~~~a~~~f~~  410 (603)
                      .         .........+...+........................+....+...+..
T Consensus       119 ~---------~~~~~~~~~~~~~~~~~~~~~~~~~~~~~~~~~~~~~~~~~~~~~~~~~~  169 (279)
T c3cvpA_         119 F---------FAAPNEYRECRTLLHAALEMNPNDAQLHASLGVLYNLSNNYDSAAANLRR  169 (279)
T ss_dssp             C---------TTSHHHHHHHHHHHHHHHHHSTTCHHHHHHHHHHHHHTTCHHHHHHHHHH
T ss_pred             C---------CCCCCCCCCCCCCCCCCCCCCCCCCCCCCCCCCCCCCCCCCCCCCCCCCC
T ss_conf             2---------22222222222222222222222222222222222222222222222222


Q ss_pred             HHHCCCCCEEHHHHHHHHHHHCCCHHHHHHHHHHHHHCCCCCCCHHHHHHHHHHHHHCCC
Q ss_conf             997189971268889998786699899999999988758899847689999999873599
Q Undefined       411 ALEAGDVRLSDITDVMCHFFNNGMRSQVVRILRAYVVRCYRNPTESIPHTVALWALRLGP  470 (603)
Q Consensus       411 M~~~g~p~~~~Y~~lI~~l~~~G~~~eA~~l~~~M~~~g~~~Pd~~~y~~Li~a~~~~G~  470 (603)
                      ...........+..+...+...+...+|...+.......-  -+...|..+-..+.+.|+
T Consensus       170 ~~~~~~~~~~~~~~~~~~~~~~~~~~~a~~~~~~~~~~~p--~~~~~~~~lg~~~~~~g~  227 (279)
T c3cvpA_         170 AVELRPDDAQLWNKLGATLANGNRPQEALDAYNRALDINP--GYVRVMYNMAVSYSNMSQ  227 (279)
T ss_dssp             HHHHCTTCHHHHHHHHHHHHHTTCHHHHHHHHHHHHHHCT--TCHHHHHHHHHHHHHTTC
T ss_pred             CCCCCCCCCCCCCCCCCCCCCCCCCCCCCCCCCCCCCCCC--CCCCCCCHHHHHHHHHCC
T ss_conf             2222222222222222222222222222222222222222--221111002457787199


Q ss_pred             HHHHHHHHHHHHHCCCCCCCHHHHHHHHHHHHHCCCHHHHHHHHH
Q ss_conf             899999999999739898752599999999981893679984333
Q Undefined       471 FDWALGFLAILLASNDEPLSDRIQRRMHEVVKENRSREILKVLEG  515 (603)
Q Consensus       471 ~e~A~~~~~~m~~~G~~P~~~ty~~Li~~~~k~~~~~ea~~~l~~  515 (603)
                      .+.|...+++.++  +.|++..++.|-..+.+.|+..+|...+++
T Consensus       228 ~~~A~~~~~~al~--l~p~~~~~~~lg~~~~~~g~~~eA~~~~~~  270 (279)
T c3cvpA_         228 YDLAAKQLVRAIY--MQVTRSMWDFFRMLLNVMNRPDLVELTYAQ  270 (279)
T ss_dssp             HHHHHHHHHHHHH--HHCCHHHHHHHHHHHHHTTCHHHHHHGGGT
T ss_pred             HHHHHHHHHHHHH--CCCCHHHHHHHHHHHHHCCCHHHHHHHHHH
T ss_conf             8999999999984--199957999999999988998999999999
```
