## Supplementary material for "The endosomal TbTpr86/TbUsp7/SkpZ (TUS) complex controls surface protein abundance in trypanosomes": DA1: c3draA_.87.alig.txt

```
87 c3draA_ Probab=98.42   E-value=0.0003  Score=47.99  Aligned_columns=243  Identities=7%

Q ss_pred             HHHHHHHHHHCCCHHHHHHHHHHHHHCCCCCCHHHHHHHHHHHHHCCC--HHHHHHHHHH
Q ss_conf             699999885217858899999999971999716689999999971885--6899999999
Q Undefined       235 PYNFIFMKTPPFKYMDLLDYYEDMLDRGIVPMNSTFRILSRQTQNGGL--VNQHFSALAR  292 (603)
Q Consensus       235 ~~~li~~~~~~g~~~ea~~lf~eM~~~Gi~Pd~~Ty~~Li~~~~k~G~--~~~A~~~l~~  292 (603)
                      ++.+-..+.+.+++.+|+.++++-++.... +...|..+...+.+.|.  .++|...+..
T Consensus        34 ~~~l~~~~~~~~~~~~Al~~~~~al~~nP~-~~~a~~~~~~~l~~l~~~~~~~Al~~~~~   92 (302)
T c3draA_          34 MGLLLALMKAEEYSERALHITELGINELAS-HYTIWIYRFNILKNLPNRNLYDELDWCEE   92 (302)
T ss_dssp             HHHHHHHHHTTCCSHHHHHHHHHHHHHCTT-CHHHHHHHHHHHHTCTTSCHHHHHHHHHH
T ss_pred             HHHHHHHHHHCCCCHHHHHHHHHHHHHCCC-CHHHHHHHHHHHHHHHHHHHHHHHHHHHH
T ss_conf             999999999389958999999999994768-27999999999999724549999999999


Q ss_pred             HHHCCCCCCHHHCCCCCCEEHHHHHHHHHHCCCC----CCCHHHHHHHHHHHHHCCCCCC
Q ss_conf             9962888420100357852328889999970898----2318999999999975399878
Q Undefined       293 GTTTGSDRRHETEGHGGTQAFFATRLEELARLKS----STTLDDALRVLRRMDVEGTPLI  348 (603)
Q Consensus       293 M~~~G~~pd~~~~~~~~n~~tyn~LI~~~~K~g~----~g~l~eA~~lf~~M~~~g~~i~  348 (603)
                      .....  |+        +.-.+..+-..+-+.|.    .+..++|+..|.+.....   .
T Consensus        93 al~~~--p~--------~~~~~~~~~~~~~~l~~~~~a~~~~~~al~~~~~~l~~~---~  139 (302)
T c3draA_          93 IALDN--EK--------NYQIWNYRQLIIGQIMELNNNDFDPYREFDILEAMLSSD---P  139 (302)
T ss_dssp             HHHHC--TT--------CCHHHHHHHHHHHHHHHHTTTCCCTHHHHHHHHHHHHHC---T
T ss_pred             HHHHC--CC--------CHHHHHHHHHHHHHHHHHHCCCCCHHHHHHHHHHHHHHH---C
T ss_conf             99868--78--------515652799999997321111100899998889999852---0


Q ss_pred             CCCCHHHHHHHHHHCCCCHHHHHHHHHHHHHCCCCC-CHHHHHHHHHHHCC-------CC
Q ss_conf             960048989999724722699999999999868898-53179999874324-------82
Q Undefined       349 SGSVVLNVLLSVFCRAGHIEDTERVLQLAKERGCTP-NGATLSRVLKKSNA-------DR  400 (603)
Q Consensus       349 pd~vtyn~LI~~~~k~G~~~~A~~l~~~M~~~G~~P-n~vTy~~li~g~~~-------g~  400 (603)
                      .+...|+-+-.++...++.+.+..+...-+.....| |...+..+..-+.+       +.
T Consensus       140 ~~~~a~~~~~~~~~~~~~~~~~~a~~~~~~~i~~~p~~~~~~~~~~~~~~~~~~~~~~~~  199 (302)
T c3draA_         140 KNHHVWSYRKWLVDTFDLHNDAKELSFVDKVIDTDLKNNSAWSHRFFLLFSKKHLATDNT  199 (302)
T ss_dssp             TCHHHHHHHHHHHHHTTCTTCHHHHHHHHHHHHHCTTCHHHHHHHHHHHHSSGGGCCHHH
T ss_pred             CHHHHHHHHHHHHHHHCCCCHHHHHHHHHHHHHHCCCCHHHHHHHHHHHHHHHHCCHHHH
T ss_conf             225689886689742144688999999999997089947885446999972111000200


Q ss_pred             HHHHHHHHHHHHHCCCCCEEHHHHHHHHHHHC----CCHHHHHHHHHHHHHCCCCCCCHH
Q ss_conf             78999999999971899712688899987866----998999999999887588998476
Q Undefined       401 FLQAELILPDALEAGDVRLSDITDVMCHFFNN----GMRSQVVRILRAYVVRCYRNPTES  456 (603)
Q Consensus       401 ~~~a~~~f~~M~~~g~p~~~~Y~~lI~~l~~~----G~~~eA~~l~~~M~~~g~~~Pd~~  456 (603)
                      ++++...+....+.-..+...+..+...++..    |+..+|.+.+.+......  .+..
T Consensus       200 ~~~a~~~~~~~l~~~p~~~~~~~~~~~~l~~~~~~~~~~~ea~~~~~~~l~~~p--~~~~  257 (302)
T c3draA_         200 IDEELNYVKDKIVKCPQNPSTWNYLLGIHERFDRSITQLEEFSLQFVDLEKDQV--TSSF  257 (302)
T ss_dssp             HHHHHHHHHHHHHHCSSCHHHHHHHHHHHHHTTCCGGGGHHHHHTTEEGGGTEE--SCHH
T ss_pred             HHHHHHHHHHHHHHCCCCHHHHHHHHHHHHHCCCCHHHHHHHHHHHHHHHHCCC--CCHH
T ss_conf             899999999999632368337768999975200333329999999999831289--9989


Q ss_pred             HHHHHHHHHHHCCCHHHHHHHHHHHHHCCCCCCCHHHH
Q ss_conf             89999999873599899999999999739898752599
Q Undefined       457 IPHTVALWALRLGPFDWALGFLAILLASNDEPLSDRIQ  494 (603)
Q Consensus       457 ~y~~Li~a~~~~G~~e~A~~~~~~m~~~G~~P~~~ty~  494 (603)
                      .|..|...+.+.|+.++|.+.++.+.++ ++|....|+
T Consensus       258 a~~~l~~~y~~~g~~~eA~~~~~~l~~~-~DP~~~~~~  294 (302)
T c3draA_         258 ALETLAKIYTQQKKYNESRTVYDLLKSK-YNPIRSNFW  294 (302)
T ss_dssp             HHHHHHHHHHHTTCHHHHHHHHHHHHHT-TCGGGHHHH
T ss_pred             HHHHHHHHHHHCCCHHHHHHHHHHHHHH-HCHHHHHHH
T ss_conf             9999999999759989999999999988-283025899
```
