## Supplementary material for "The endosomal TbTpr86/TbUsp7/SkpZ (TUS) complex controls surface protein abundance in trypanosomes": DA1: c3e3vA_.363.alig 2.txt

```
363 c3e3vA_ Probab=25.47   E-value=58  Score=12.65  Aligned_columns=147  Identities=10%

Q ss_pred             HHHHHHHHHHCCCCCCHHHHHHHHHHHCCCCCCHHHHHHHHHHHHHCCCHHHHHHHHHHH
Q ss_conf             157888764102334027999999998599878899999999998669879999999999
Q Undefined       164 RVATAALHRFLTNDASEVSGLLQFLKLNNVPLTREFHDQLEKNFVMRMKTEDAEEVFKDM  223 (603)
Q Consensus       164 ~~~~~a~v~~~~~~~~ea~~l~~~m~~~gi~~~~~~~~~Lir~y~~~gk~eeA~~vf~eM  223 (603)
                      ...++..+..++.-.-...++.+.+...|+++                  +..+++++++
T Consensus         6 ~~a~~~Al~~L~~r~~S~~el~~kL~~kg~~~------------------~~i~~vi~~l   47 (154)
T c3e3vA_           6 SKGYNAALNYLSYQLRTRKEVEDKLRSLDIHE------------------DYISEIINKL   47 (154)
T ss_dssp             HHHHHHHHHHHHSSCCCHHHHHTTSGGGTCCH------------------HHHHHHHHHH
T ss_pred             HHHHHHHHHHHHCCHHHHHHHHHHHHHCCCCH------------------HHHHHHHHHH
T ss_conf             99999999998225755999999999749998------------------9999999999


Q ss_pred             HHCCCCCCCCCHHHHHHHHHHCCCHHHHHHHHHHHHHCCCCCCHHHHHHHHHHHHHCCCH
Q ss_conf             867899886206999998852178588999999999719997166899999999718856
Q Undefined       224 RNAGVEPVSTHPYNFIFMKTPPFKYMDLLDYYEDMLDRGIVPMNSTFRILSRQTQNGGLV  283 (603)
Q Consensus       224 ~~~Gi~P~~~t~~~li~~~~~~g~~~ea~~lf~eM~~~Gi~Pd~~Ty~~Li~~~~k~G~~  283 (603)
                      .+.|.--|.-..-+.+....+..++ ....+-.+...+||.++.+.  ..+..+...-..
T Consensus        48 ~e~gyidD~rfa~~~~~~~~~~~~~-G~~~I~~~L~~kGi~~~~i~--~al~~~~~e~e~  104 (154)
T c3e3vA_          48 IDLDLINDKNYAESYVRTMMNTSDK-GPKVIKLNLSKKGIDDNIAE--DALILYTDKLQV  104 (154)
T ss_dssp             HHTTSSCHHHHHHHHHHHHHHHCCC-CHHHHHHHHHTTTCCHHHHH--HHHTTSCHHHHH
T ss_pred             HHCCCCCHHHHHHHHHHHHHHHCCC-CHHHHHHHHHHCCCCHHHHH--HHHHHCCCHHHH
T ss_conf             9859989899999999999971598-98999999997299989999--999732973799


Q ss_pred             HHHHHHHHHHHHCCCCCCHHHCCCCCCEEHHHHHHHHHHCCCCCCCHHHHHHHHHHHH
Q ss_conf             8999999999962888420100357852328889999970898231899999999997
Q Undefined       284 NQHFSALARGTTTGSDRRHETEGHGGTQAFFATRLEELARLKSSTTLDDALRVLRRMD  341 (603)
Q Consensus       284 ~~A~~~l~~M~~~G~~pd~~~~~~~~n~~tyn~LI~~~~K~g~~g~l~eA~~lf~~M~  341 (603)
                      +.+..+...-....-.|+        +.-...-++..+.+.|-.  .+.+..++++++
T Consensus       105 e~~~~l~~kk~~~~~~~~--------~~~~k~K~~~~L~rrGFs--~~~i~~~l~~l~  152 (154)
T c3e3vA_         105 EKGVTLAEKLANRYSHDS--------YRNKQNKIKQSLLTKGFS--YDIIDTIIQELD  152 (154)
T ss_dssp             HHHHHHHHHHHHHTTTSC--------HHHHHHHHHHHHHHTTCC--HHHHHHHHHHHH
T ss_pred             HHHHHHHHHHHCCCCCCC--------HHHHHHHHHHHHHHCCCC--HHHHHHHHHHHC
T ss_conf             999999999715567999--------899999999999948999--899999999622
```
