## Supplementary material for "The endosomal TbTpr86/TbUsp7/SkpZ (TUS) complex controls surface protein abundance in trypanosomes": DA1: c3e4bA_.240.alig 2.txt

```
240 c3e4bA_ Probab=92.21   E-value=1.2  Score=23.80  Aligned_columns=364  Identities=11%

Q ss_pred             HHHHHHHCCCCCHHHHHHHHHHH--HHHHHCCCCHHHHHHH-----HHHHHHHHHHHHHH
Q ss_conf             89999857886018999999997--3332105211678998-----64000267899899
Q Undefined       102 GRALLSARHLAGDDDEHINSIVE--SFEQQFGCVSGYLRAL-----AINAESALEVLQLY  154 (603)
Q Consensus       102 ~i~~~~~~g~~~~a~~~~~~m~~--~~~~~~~~~~~~l~~~-----~~~~~~~~~~~~~~  154 (603)
                      +...++..|....|.+.|.+..+  +.......-..|-.+.     ....+......-+.
T Consensus         4 la~~~~~~gd~~~A~~~~~~aa~~g~~~A~~~l~~~~~lg~l~~~~~~~~d~~~A~~~y~   63 (395)
T c3e4bA_           4 LANEALKRGDTVTAQQNYQQLAELGYSEAQVGLAAQARLGRLLAAKATEAEHHEAESLLK   63 (395)
T ss_dssp             HHHHHHHHHHHHHHHHHHHHHHHHTCCTGGGTCCCHHHHHHHHHTCCCHHHHHHHHHHHH
T ss_pred             HHHHHHHCCCHHHHHHHHHHHHHCCCHHHHHHHHHHHHHHHHHCCCCCCCCHHHHHHHHH
T ss_conf             899989819989999999999986998899999999996476148899979899999999


Q ss_pred             -HHHHCCCCCHHHHHHHHHHCCCC--CCHHHHHHHHHHHCCCCCCHHHHHHHHHHHHHCC
Q ss_conf             -87411464215788876410233--4027999999998599878899999999998669
Q Undefined       155 -QMMEGPVTTRVATAALHRFLTND--ASEVSGLLQFLKLNNVPLTREFHDQLEKNFVMRM  211 (603)
Q Consensus       155 -~~~~~~~~~~~~~~a~v~~~~~~--~~ea~~l~~~m~~~gi~~~~~~~~~Lir~y~~~g  211 (603)
                       +...|.........-+.......  -.++.+.+..-...|   +......|-..|...+
T Consensus        64 kAa~~g~~~A~~~Lg~ly~~~~~~~~~~~a~~~~~~a~~~~---~~~a~~~l~~~y~~~~  120 (395)
T c3e4bA_          64 KAFANGEGNTLIPLAMLYLQYPHSFPNVNAQQQISQWQAAG---YPEAGLAQVLLYRTQG  120 (395)
T ss_dssp             HHHHTTCSSCHHHHHHHHHHCGGGCTTCCHHHHHHHHHHHT---CTTHHHHHHHHHHHHT
T ss_pred             HHHHCCCHHHHHHHHHHHHHCCCCCCHHHHHHHHHHHHHCC---CHHHHHHHHHHHHCCC
T ss_conf             99978998999999999972178898278999999998479---9789999999995298


Q ss_pred             CHHHHHHHHHHHHHCCCCCCCCCHHHHHHHHHHCCCHHHHHHHHHHHHHCCCCCCHHHHH
Q ss_conf             879999999999867899886206999998852178588999999999719997166899
Q Undefined       212 KTEDAEEVFKDMRNAGVEPVSTHPYNFIFMKTPPFKYMDLLDYYEDMLDRGIVPMNSTFR  271 (603)
Q Consensus       212 k~eeA~~vf~eM~~~Gi~P~~~t~~~li~~~~~~g~~~ea~~lf~eM~~~Gi~Pd~~Ty~  271 (603)
                      ..+...+-...+..........+++.+-..+...+...+....+......--..+.....
T Consensus       121 ~~~~~~~~~~~~~~~a~~~~~~~~~~l~~~~~~~~~~~~~~~~~~~~~~~~~~~~~~a~~  180 (395)
T c3e4bA_         121 TYDQHLDDVERICKAALNTTDICYVELATVYQKKQQPEQQAELLKQMEAGVSRGTVTAQR  180 (395)
T ss_dssp             CGGGGHHHHHHHHHHHTTTCTTHHHHHHHHHHHTTCHHHHHHHHHHHHHHHHTTCSCHHH
T ss_pred             CCCCCHHHHHHHHHHHHHHHHHHHHHHHHHHCCCCCCCCHHHHHHHHHHHHCCCCHHHHH
T ss_conf             887758999999997410003689999998406777310289999988200026889999


Q ss_pred             HHHHHHH-----HCCCHHHHHHHHHHHHHCCCCCCHHHCCCCCCEEHHHHHHHHHHCCCC
Q ss_conf             9999997-----188568999999999962888420100357852328889999970898
Q Undefined       272 ILSRQTQ-----NGGLVNQHFSALARGTTTGSDRRHETEGHGGTQAFFATRLEELARLKS  326 (603)
Q Consensus       272 ~Li~~~~-----k~G~~~~A~~~l~~M~~~G~~pd~~~~~~~~n~~tyn~LI~~~~K~g~  326 (603)
                      .+...+.     ......++...+......+..+            ....+...+...+.
T Consensus       181 ~~~~~~~~~~~~~~~~~~~a~~~~~~aa~~~~~~------------a~~~l~~~~~~~~~  228 (395)
T c3e4bA_         181 VDSVARVLGDATLGTPDEKTAQALLEKIAPGYPA------------SWVSLAQLLYDFPE  228 (395)
T ss_dssp             HHHHHHHHTCGGGSSCCHHHHHHHHHHHGGGSTH------------HHHHHHHHHHHSGG
T ss_pred             HHHHHHHCCCCCCCCHHHHHHHHHHHHHHHCCHH------------HHHHHHHHHHCCCC
T ss_conf             9999985058888652699999999998103848------------89964443202686


Q ss_pred             CCCHHHHHHHHHHHHHCCCCCCCCCCHHHHHHHHHHCCCCHHHHHHHHHHHHHCCCCCCH
Q ss_conf             231899999999997539987896004898999972472269999999999986889853
Q Undefined       327 STTLDDALRVLRRMDVEGTPLISGSVVLNVLLSVFCRAGHIEDTERVLQLAKERGCTPNG  386 (603)
Q Consensus       327 ~g~l~eA~~lf~~M~~~g~~i~pd~vtyn~LI~~~~k~G~~~~A~~l~~~M~~~G~~Pn~  386 (603)
                      ....++|...+.+....+     +......+-..+-.......-......-.......+.
T Consensus       229 ~~d~~~a~~~~~~aa~~~-----~~~~~~~l~~~~~~~~~~~~~~~~~~~~~~~~~~~~~  283 (395)
T c3e4bA_         229 LGDVEQMMKYLDNGRAAD-----QPRAELLLGKLYYEGKWVPADAKAAEAHFEKAVGREV  283 (395)
T ss_dssp             GCCHHHHHHHHHHHHHTT-----CHHHHHHHHHHHHHCSSSCCCHHHHHHHHHTTTTTCH
T ss_pred             CHHHHHHHHHHHHHHHHH-----HHHHHHHHHHHHHCCCCCCCCHHHHHHHHHHHHHCCC
T ss_conf             201899999999999842-----2345666654320134545797886553344420680


Q ss_pred             HHHHHHHHHHCC-----CCHHHHHHHHHHHHHCC-CCCEEHHHHH-HHHHHHCCCHHHHH
Q ss_conf             179999874324-----82789999999999718-9971268889-99878669989999
Q Undefined       387 ATLSRVLKKSNA-----DRFLQAELILPDALEAG-DVRLSDITDV-MCHFFNNGMRSQVV  439 (603)
Q Consensus       387 vTy~~li~g~~~-----g~~~~a~~~f~~M~~~g-~p~~~~Y~~l-I~~l~~~G~~~eA~  439 (603)
                      .....+...+-.     .+.++|..++..-.+.| .+-....+.| ..|.+-.....+|.
T Consensus       284 ~a~~~~~~~~~~~~~~~~d~~~A~~~~~~aa~~g~~~A~~~Lg~~y~~G~gv~~d~~~A~  343 (395)
T c3e4bA_         284 AADYYLGQIYRRGYLGKVYPQKALDHLLTAARNGQNSADFAIAQLFSQGKGTKPDPLNAY  343 (395)
T ss_dssp             HHHHHHHHHHHTTTTSSCCHHHHHHHHHHHHTTTCTTHHHHHHHHHHSCTTSCCCHHHHH
T ss_pred             HHHHHHHHHHHHHCCCCCCHHHHHHHHHHHHHCCCHHHHHHHHHHHHCCCCCCCCHHHHH
T ss_conf             776445555663015578957889999997407998999999999970879988989999


Q ss_pred             HHHHHHHHCCCCCCCHHHHHHHHHHHHHCCCHHHHHHHHHHHHHCCCCCC
Q ss_conf             99999887588998476899999998735998999999999997398987
Q Undefined       440 RILRAYVVRCYRNPTESIPHTVALWALRLGPFDWALGFLAILLASNDEPL  489 (603)
Q Consensus       440 ~l~~~M~~~g~~~Pd~~~y~~Li~a~~~~G~~e~A~~~~~~m~~~G~~P~  489 (603)
                      ..++.-...|.  |++..+-..+......++.++|.+++++-++  ..||
T Consensus       344 ~~~~~A~~~g~--~~a~~~l~~l~~~~~~~~~~~A~~~~~~a~~--~~~~  389 (395)
T c3e4bA_         344 VFSQLAKAQDT--PEANDLATQLEAPLTPAQRAEGQRLVQQELA--ARGT  389 (395)
T ss_dssp             HHHHHHHTTCC--HHHHHHHHHHHTTCCHHHHHHHHHHHHHHHH--HHHH
T ss_pred             HHHHHHHHCCC--HHHHHHHHHHHHHCCHHHHHHHHHHHHHHHH--CCCC
T ss_conf             99999996899--8999999999862988889999999999997--0350
```
