## Supplementary material for "The endosomal TbTpr86/TbUsp7/SkpZ (TUS) complex controls surface protein abundance in trypanosomes": DA1: c3eiqC_.14.alig 2.txt

```
14 c3eiqC_ Probab=99.93   E-value=6.9e-28  Score=206.24  Aligned_columns=241  Identities=10%

Q ss_pred             CHHHHHHHHHHCCCHHHHHHHHHHHHHCCCCCCHHHHHHHHHHHHHCCCHHHHHHHHHHH
Q ss_conf             069999988521785889999999997199971668999999997188568999999999
Q Undefined       234 HPYNFIFMKTPPFKYMDLLDYYEDMLDRGIVPMNSTFRILSRQTQNGGLVNQHFSALARG  293 (603)
Q Consensus       234 t~~~li~~~~~~g~~~ea~~lf~eM~~~Gi~Pd~~Ty~~Li~~~~k~G~~~~A~~~l~~M  293 (603)
                      +++++|..|+..|...+|...|++|...+..|+++++.+.+...++.+..+.+..++..|
T Consensus         7 ~~~~li~eyf~~gd~~ea~~~~~el~~~~~~~~vV~~~i~~~l~~k~~~re~~~~Ll~~L   66 (278)
T c3eiqC_           7 TLTPIIQEYFEHGDTNEVAEMLRDLNLGEMKSGVPVLAVSLALEGKASHREMTSKLLSDL   66 (278)
T ss_dssp             HHHHHHHHHHHHCCHHHHHHHHHTTTCCGGGGGHHHHHHHHHTTSCHHHHHHHHHHHHTT
T ss_pred             HHHHHHHHHHHCCCHHHHHHHHHHHCCCCCCHHHHHHHHHHHHHCCHHHHHHHHHHHHHH
T ss_conf             999999999754999999999996131365469999999987438978899999999999


Q ss_pred             HHCCCCCCHHHCCCCCCEEHHHHHHHHHHCCCCCCCHHH-------HHHHHHHHHHCCCC
Q ss_conf             962888420100357852328889999970898231899-------99999999753998
Q Undefined       294 TTTGSDRRHETEGHGGTQAFFATRLEELARLKSSTTLDD-------ALRVLRRMDVEGTP  346 (603)
Q Consensus       294 ~~~G~~pd~~~~~~~~n~~tyn~LI~~~~K~g~~g~l~e-------A~~lf~~M~~~g~~  346 (603)
                      ...+              ++++.+++|||+.  .+.+++       |.+++.+|..++  
T Consensus        67 ~~~~--------------i~~~~i~~Gf~~~--l~~~~Dl~iD~P~A~~~l~~~~~r~--  108 (278)
T c3eiqC_          67 CGTV--------------MSTNDVEKSFDKL--LKDLPELALDTPRAPQLVGQFIARA--  108 (278)
T ss_dssp             TTTS--------------CCHHHHHHHHHHH--HHTHHHHHHHCTTHHHHHHHHHHHH--
T ss_pred             HHCC--------------CCHHHHHHHHHHH--HHHHHHHHHCCHHHHHHHHHHHHHH--
T ss_conf             6407--------------9989999999999--9732352105133999999999721--


Q ss_pred             CCCCCCHHH---HHHHHHHCCCCHHHHHHHHHHHHHCCCCCCHHHH-----HHHHHHHC-
Q ss_conf             789600489---8999972472269999999999986889853179-----99987432-
Q Undefined       347 LISGSVVLN---VLLSVFCRAGHIEDTERVLQLAKERGCTPNGATL-----SRVLKKSN-  397 (603)
Q Consensus       347 i~pd~vtyn---~LI~~~~k~G~~~~A~~l~~~M~~~G~~Pn~vTy-----~~li~g~~-  397 (603)
                      +.||+++||   ++|+|+|+.|++.+|..+|++|...|..|+.|+|     +++|++|| 
T Consensus       109 i~d~~~~~~~i~~~i~~~~~~~~~~~A~~~~~~~~~~g~~~~~v~~~~~~~~~li~eY~~  168 (278)
T c3eiqC_         109 VGDGILCNTYIDSYKDCVQARAALDKATVLLSMVWGSGGGQQPVNHLVKEIDMLLKEYLL  168 (278)
T ss_dssp             HHTTCSCSSTTGGGCCCHHHHHHHHHHHHHHTCCCCCCCSSSCHHHHHHHHHHHHHHHHH
T ss_pred             CCCCCCCHHHHHHHHHHHHHHHHHHHHHHHHHHHHHCCCCCCHHHHHHHHHHHHHHHHHH
T ss_conf             178884899999755432254103779999999841789834069999999999975741


Q ss_pred             CCCHHHHHHHHHHHHHCC-CCCEEHHHHHHHHHHHCCCHHHHHHHHHHHHHCCCCCCCHH
Q ss_conf             482789999999999718-99712688899987866998999999999887588998476
Q Undefined       398 ADRFLQAELILPDALEAG-DVRLSDITDVMCHFFNNGMRSQVVRILRAYVVRCYRNPTES  456 (603)
Q Consensus       398 ~g~~~~a~~~f~~M~~~g-~p~~~~Y~~lI~~l~~~G~~~eA~~l~~~M~~~g~~~Pd~~  456 (603)
                      .|++++|.++|.+|...| .|+.+ |++++.++++.+  +++.+++..|...++. |+.+
T Consensus       169 ~gd~~EA~~~~~el~~~~~~~~~V-~~~l~~~le~~~--~~~~~~~~~Ll~~l~~-~~~i  224 (278)
T c3eiqC_         169 SGDISEAEHCLKELEVPHFHHELV-YEAIVMVLESTG--ESAFKMILDLLKSLWK-SSTI  224 (278)
T ss_dssp             HCCHHHHHHHHHHHCCTTCHHHHH-HHHHHHHHHCCS--SHHHHHHHHHHHHHHH-TTCS
T ss_pred             CCCHHHHHHHHHHHCCCCCCHHHH-HHHHHHHHHCCC--HHHHHHHHHHHHHCCC-CCCC
T ss_conf             687899999999722468767899-999999983288--6899999999981058-9998


Q ss_pred             HHHHHHHHHHHCCCHHH--------HHHHHHHHHHCCCCCCCHHHHHH
Q ss_conf             89999999873599899--------99999999973989875259999
Q Undefined       457 IPHTVALWALRLGPFDW--------ALGFLAILLASNDEPLSDRIQRR  496 (603)
Q Consensus       457 ~y~~Li~a~~~~G~~e~--------A~~~~~~m~~~G~~P~~~ty~~L  496 (603)
                      ||+.++.|+++.++.-.        |...+.+++..++.|+..+....
T Consensus       225 t~~~l~~G~~~v~~~l~Di~lDiP~a~~~l~~~v~~~~~~g~i~~~~~  272 (278)
T c3eiqC_         225 TIDQMKRGYERIYNEIPDINLDVPHSYSVLERFVEECFQAGIISKQLR  272 (278)
T ss_dssp             CHHHHHHHHHHHHHHHHHHHHHCTTHHHHHHHHHHHHHHHTSSCHHHH
T ss_pred             CHHHHHHHHHHHHHHHHHHHHCCCCHHHHHHHHHHHHCCCCCCCHHHH
T ss_conf             989999999999964336651635469999999996418898888999
```
