## Supplementary material for "The endosomal TbTpr86/TbUsp7/SkpZ (TUS) complex controls surface protein abundance in trypanosomes": DA1: c3eslA_.250.alig 3.txt

```
250 c3eslA_ Probab=90.93   E-value=1.7  Score=22.92  Aligned_columns=70  Identities=9%

Q ss_pred             HHHCCCHHHHHHHHHHHHHCCCCCCCHHHHHHHHHHHHHCCCHHHHHHHHHHHHHCCCCC
Q ss_conf             786699899999999988758899847689999999873599899999999999739898
Q Undefined       429 FFNNGMRSQVVRILRAYVVRCYRNPTESIPHTVALWALRLGPFDWALGFLAILLASNDEP  488 (603)
Q Consensus       429 l~~~G~~~eA~~l~~~M~~~g~~~Pd~~~y~~Li~a~~~~G~~e~A~~~~~~m~~~G~~P  488 (603)
                      |..++..+++.++|..|...++.+|-+..|-.-..-.-++|+.+.|.++++.-++.+-.|
T Consensus        87 ~~~s~~~~~~~~iy~~l~~~~Ig~~~a~~y~~~A~~le~~~~~~~A~~V~~~Gi~~~a~P  146 (195)
T c3eslA_          87 LFLSNNFHESENTFKYMFNKGIGTKLSLFYEEFSKLLENAQFFLEAKVLLELGAENNCRP  146 (195)
T ss_dssp             HHSTTCHHHHHHHHHHHHHHTSSTTBHHHHHHHHHHHHHTTCHHHHHHHHHHHHHTTCBS
T ss_pred             HHCCCCHHHHHHHHHHHHHCCCCCCCHHHHHHHHHHHHHCCCHHHHHHHHHHHHHCCCCC
T ss_conf             721478320999999999619887477999999999998499999999999999708999


Q ss_pred             CCHHHHHHHH
Q ss_conf             7525999999
Q Undefined       489 LSDRIQRRMH  498 (603)
Q Consensus       489 ~~~ty~~Li~  498 (603)
                      ...-....+.
T Consensus       147 ~~~L~~~~~~  156 (195)
T c3eslA_         147 YNRLLRSLSN  156 (195)
T ss_dssp             HHHHHHHHHH
T ss_pred             HHHHHHHHHH
T ss_conf             7999999999
```
