## Supplementary material for "The endosomal TbTpr86/TbUsp7/SkpZ (TUS) complex controls surface protein abundance in trypanosomes": DA1: c3eyyA_.306.alig 4.txt

```
306 c3eyyA_ Probab=57.13   E-value=18  Score=15.98  Aligned_columns=64  Identities=14%

Q ss_pred             HHHHHHHHCCCCCCCCCHHHHHHHHHHCCCHHHHHHHHHHHHHCCCCCCHHHHHHHHHHH
Q ss_conf             999999867899886206999998852178588999999999719997166899999999
Q Undefined       218 EVFKDMRNAGVEPVSTHPYNFIFMKTPPFKYMDLLDYYEDMLDRGIVPMNSTFRILSRQT  277 (603)
Q Consensus       218 ~vf~eM~~~Gi~P~~~t~~~li~~~~~~g~~~ea~~lf~eM~~~Gi~Pd~~Ty~~Li~~~  277 (603)
                      +.-+.+++.|++++..+ -.++... ....+..|.++|+++.+.+...+..|---.++.|
T Consensus         3 ~~~~~Lk~~g~r~T~~R-~~Il~~l-~~~~h~ta~eI~~~l~~~~~~is~aTVYR~L~~L   60 (133)
T c3eyyA_           3 DWKSDLRQRGYRLTPQR-QLVLEAV-DTLEHATPDDILGEVRKTASGINISTVYRTLELL   60 (133)
T ss_dssp             THHHHHHTTTCCCCHHH-HHHHHHH-HHHSSBCHHHHHHHHHTTCTTCCHHHHHHHHHHH
T ss_pred             HHHHHHHHCCCCCCHHH-HHHHHHH-HCCCCCCHHHHHHHHHHHCCCCCHHHHHHHHHHH
T ss_conf             48999998789889889-9999999-8088799899999999737999822488999999


Q ss_pred             HHCCCH
Q ss_conf             718856
Q Undefined       278 QNGGLV  283 (603)
Q Consensus       278 ~k~G~~  283 (603)
                      ...|.+
T Consensus        61 ~~~gli   66 (133)
T c3eyyA_          61 EELGLV   66 (133)
T ss_dssp             HHHTSE
T ss_pred             HHCCCE
T ss_conf             978976
```
