## Supplementary material for "The endosomal TbTpr86/TbUsp7/SkpZ (TUS) complex controls surface protein abundance in trypanosomes": DA1: c3fflC_.230.alig 2.txt

```
230 c3fflC_ Probab=93.18   E-value=0.93  Score=24.65  Aligned_columns=111  Identities=14%

Q ss_pred             HHHHHHHHCCCCHHHHHHHHHHHHHCC--CCCEEH-------HHHHHHHHHHCCCHHHHH
Q ss_conf             999987432482789999999999718--997126-------888999878669989999
Q Undefined       389 LSRVLKKSNADRFLQAELILPDALEAG--DVRLSD-------ITDVMCHFFNNGMRSQVV  439 (603)
Q Consensus       389 y~~li~g~~~g~~~~a~~~f~~M~~~g--~p~~~~-------Y~~lI~~l~~~G~~~eA~  439 (603)
                      ++.+=.-+..|+.+.|..+.+......  .++..+       |.-+=+.+.+.|++++|.
T Consensus         3 ~~~~~~L~~~g~y~~a~~l~~~~~s~~~~~~~~~~~~~~a~~l~~lg~~~~~~~~y~~Ai   62 (125)
T c3fflC_           3 IDHVRDMAAAGLHSNVRLLSSLLLTLSNNNPELFSPPQKYQLLVYHADSLFHDKEYRNAV   62 (125)
T ss_dssp             HHHHHHHHHHTCHHHHHHHHHHHHHHHHHCTTTSCHHHHHHHHHHHHHHHHHTTCHHHHH
T ss_pred             HHHHHHHHHCCCHHHHHHHHHHHHHHHHHCCCCCCCHHHHHHHHHHHHHHHHCCCHHHHH
T ss_conf             999999997768599999999999974201225798689999999999999805889999


Q ss_pred             HHHHHHHH--CCCCCCCHH-HHHHHHHHHHHCCCHHHHHHHHHHHHHCCCCCCCHHHHHH
Q ss_conf             99999887--588998476-8999999987359989999999999973989875259999
Q Undefined       440 RILRAYVV--RCYRNPTES-IPHTVALWALRLGPFDWALGFLAILLASNDEPLSDRIQRR  496 (603)
Q Consensus       440 ~l~~~M~~--~g~~~Pd~~-~y~~Li~a~~~~G~~e~A~~~~~~m~~~G~~P~~~ty~~L  496 (603)
                      +.+++-..  +....|+.. +|..+-..+.+.|+.+.|...++....   .|.....+-.
T Consensus        63 ~~y~~aL~~~~~~~~~~~~~~~~~lg~~~~~lg~y~~Ai~~~e~i~~---~~~~~~~~~~  119 (125)
T c3fflC_          63 SKYTMALQQKKALCLPSEIEVKYKLAECYTVLKQDKDAIAILDGIPS---RQRTPKINML  119 (125)
T ss_dssp             HHHHHHHHHHTTCCCCCHHHHHHHHHHHHHHHTCHHHHHHHHHTSCG---GGCCHHHHHH
T ss_pred             HHHHHHHHHHHHHHCCCHHHHHHHHHHHHHHHHHHHHHHHHHHHHHH---CCCCHHHHHH
T ss_conf             99999999999851762147999999999986302458999999981---3699899999


Q ss_pred             HHHHHH
Q ss_conf             999998
Q Undefined       497 MHEVVK  502 (603)
Q Consensus       497 i~~~~k  502 (603)
                      |..+|+
T Consensus       120 La~lY~  125 (125)
T c3fflC_         120 LANLYK  125 (125)
T ss_dssp             HHHHTC
T ss_pred             HHHHCC
T ss_conf             996439
```
