## Supplementary material for "The endosomal TbTpr86/TbUsp7/SkpZ (TUS) complex controls surface protein abundance in trypanosomes": DA1: c3fp4A_.75.alig 3.txt

```
75 c3fp4A_ Probab=98.64   E-value=8.5e-05  Score=51.69  Aligned_columns=452  Identities=8%

Q ss_pred             HHHCCHHHHHHHHHHHHHHHHHHHHHHHHHHHHCCCCCCHHHHHHHHHHHHHHHCCHHHH
Q ss_conf             320200689999986467767689987557861588874168898898766751018999
Q Undefined        25 EVMVPVWSRLCDKVIAAYKAGEDIVVLQHFEELRATPELDVIAHDSLISAAPDLTVGAVE   84 (603)
Q Consensus        25 ~~~~~v~~~l~~~~~~~~~~~~~~~~l~~~~~~~~~P~~dv~~~~~li~~~~~~g~~~~a   84 (603)
                      ...+..+..+-..+..-++..+++..+  -+.+...|. +...|..|-..|...|+.+.|
T Consensus        16 ~~~A~~l~~~G~~~~~~g~~~~Ai~~~--~~al~~~p~-~~~~~~~lg~~~~~~~~~~~A   72 (483)
T c3fp4A_          16 QAYAVQLKNRGNHFFTAKNFNEAIKYY--QYAIELDPN-EPVFYSNISACYISTGDLEKV   72 (483)
T ss_dssp             HHHHHHHHHHHHHHHHTTCHHHHHHHH--HHHHTTCTT-CHHHHHHHHHHHHTTTCHHHH
T ss_pred             HHHHHHHHHHHHHHHHCCCHHHHHHHH--HHHHHHCCC-CHHHHHHHHHHHHHCCCHHHH
T ss_conf             999999999999999849989999999--999972579-989999999999983998999


Q ss_pred             HHHHHCCC---CCCCHHHHHHHHHHHHCCCCCHHHHHHHHHHHHHHHHCCCCHHHHHHHH
Q ss_conf             87874055---7773126588999985788601899999999733321052116789986
Q Undefined        85 KKEDDRAA---KKERLEYCWGRALLSARHLAGDDDEHINSIVESFEQQFGCVSGYLRALA  141 (603)
Q Consensus        85 ~~~~~~~~---~~n~v~~~~~i~~~~~~g~~~~a~~~~~~m~~~~~~~~~~~~~~l~~~~  141 (603)
                      ...|.+..   ..+.-.|......+...|+..+|...+......................
T Consensus        73 ~~~~~~al~l~p~~~~a~~~la~~~~~~~~~~~a~~~~~~~~~~~~~~~~~~~~~~~~~~  132 (483)
T c3fp4A_          73 IEFTTKALEIKPDHSKALLRRASANESLGNFTDAMFDLSVLSPMLERNLNKQAMKVLNEN  132 (483)
T ss_dssp             HHHHHHHHHHCTTCHHHHHHHHHHHHHTTCHHHHHHHHHHHCCHHHHHHHHHHHHHHHHH
T ss_pred             HHHHHHHHHHCCCCHHHHHHHHHHHHHCCCCCCCCCCHHHHHHHCCCCCCCCCCCCCCCC
T ss_conf             999999986067978999987766220112222111000000000123332222221111


Q ss_pred             HHHHHHHHHHHHHHHHHCCCCCHHHHHHHHHHCCCCCCHHHHHHHHHHHCCCCCCHHHHH
Q ss_conf             400026789989987411464215788876410233402799999999859987889999
Q Undefined       142 INAESALEVLQLYQMMEGPVTTRVATAALHRFLTNDASEVSGLLQFLKLNNVPLTREFHD  201 (603)
Q Consensus       142 ~~~~~~~~~~~~~~~~~~~~~~~~~~~a~v~~~~~~~~ea~~l~~~m~~~gi~~~~~~~~  201 (603)
                      .................     ......................................
T Consensus       133 ~~~~~~~~~~~~~~~~~-----~~~~~~~~~~~~~~~~~~~~~~~~~~~~~~~~~~~~~~  187 (483)
T c3fp4A_         133 LVLPSNTSLASFFGIFD-----SHLEVSSVNTSSNYDTAYALLSDALQRLYSATDEGYLV  187 (483)
T ss_dssp             CCCCCHHHHHHHHTTSC-----HHHHHHTSCCCCSSCSSHHHHHHHHHHHHTCSHHHHHH
T ss_pred             CCHHHHHHHHHHHHHHH-----HCCCCCCCCCCCCCCCCCCCCCCCCCCCCCCCCCCCCC
T ss_conf             10112222211233321-----00011111112222222222222221111100011112


Q ss_pred             HHHHHHHHCCCHHHHHHHHHHHHHCCCCCCCCCHHHHHHHHHHCCCHHHHHHHHHHHHHC
Q ss_conf             999999866987999999999986789988620699999885217858899999999971
Q Undefined       202 QLEKNFVMRMKTEDAEEVFKDMRNAGVEPVSTHPYNFIFMKTPPFKYMDLLDYYEDMLDR  261 (603)
Q Consensus       202 ~Lir~y~~~gk~eeA~~vf~eM~~~Gi~P~~~t~~~li~~~~~~g~~~ea~~lf~eM~~~  261 (603)
                      ..............+...+.......   ........-..+...+....+...+..-.. 
T Consensus       188 ~~~~~~~~~~~~~~~~~~~~~~~~~~---~~~~~~~~~~~~~~~~~~~~a~~~~~~~~~-  243 (483)
T c3fp4A_         188 ANDLLTKSTDMYHSLLSTVDDPLREN---AALALCYTGIFHFLKNNLLDAQVLLQESIN-  243 (483)
T ss_dssp             HHHHHHHHHHHHHHHHCCCCHHHHHH---HHHHHHHHHHHHHHTTCHHHHHHHHHHHHH-
T ss_pred             CCCCCCCCCCCCCCHHHHCCCCCCCC---CCCCCCCCCCCCCCCCCHHHHCCCCCCCCC-
T ss_conf             22222222211110011001112222---222222222110124520010011222222-


Q ss_pred             CCCCCHHHHHHHHHHHHHCCCHHHHHHHHHHHHHCCCCCCHHHCCCCCCEEHHHHHHHHH
Q ss_conf             999716689999999971885689999999999628884201003578523288899999
Q Undefined       262 GIVPMNSTFRILSRQTQNGGLVNQHFSALARGTTTGSDRRHETEGHGGTQAFFATRLEEL  321 (603)
Q Consensus       262 Gi~Pd~~Ty~~Li~~~~k~G~~~~A~~~l~~M~~~G~~pd~~~~~~~~n~~tyn~LI~~~  321 (603)
                       ..|...++..+...+...+..+++...+..........          ...+..+...+
T Consensus       244 -~~~~~~~~~~~~~~~~~~~~~~~a~~~~~~~~~~~~~~----------~~~~~~~~~~~  292 (483)
T c3fp4A_         244 -LHPTPNSYIFLALTLADKENSQEFFKFFQKAVDLNPEY----------PPTYYHRGQMY  292 (483)
T ss_dssp             -HCCCHHHHHHHHHHTCCTTCCHHHHHHHHHHHHHCTTC----------HHHHHHHHHHH
T ss_pred             -CCCCCCCCCCCCCHHHHHHHHHHHHHHHHHCCCCCCCC----------CCCCCCCCCCC
T ss_conf             -22222222111100123211566433221001222222----------22222222222


Q ss_pred             HCCCCCCCHHHHHHHHHHHHHCCCCCCCCCCHHHHHHHHHHCCCCHHHHHHHHHHHHHCC
Q ss_conf             708982318999999999975399878960048989999724722699999999999868
Q Undefined       322 ARLKSSTTLDDALRVLRRMDVEGTPLISGSVVLNVLLSVFCRAGHIEDTERVLQLAKERG  381 (603)
Q Consensus       322 ~K~g~~g~l~eA~~lf~~M~~~g~~i~pd~vtyn~LI~~~~k~G~~~~A~~l~~~M~~~G  381 (603)
                      ...+.   .++|...|.......   ..+...+..+...+.+.|..++|...+.......
T Consensus       293 ~~~~~---~~~a~~~~~~~~~~~---~~~~~~~~~~~~~~~~~~~~~~a~~~~~~~~~~~  346 (483)
T c3fp4A_         293 FILQD---YKNAKEDFQKAQSLN---PENVYPYIQLACLLYKQGKFTESEAFFNETKLKF  346 (483)
T ss_dssp             HHTTC---HHHHHHHHHHHHHHC---TTCHHHHHHHHHHHHHTTCHHHHHHHHHHHHHHC
T ss_pred             CCCCC---CCCCCCCCCCCCCCC---CCCCCCCCCCCCCCCCCCCCCCCCCCCCCCCCCC
T ss_conf             22222---222222222222222---2222222222222222222222222222222222


Q ss_pred             CCCCHHHHHHHHHHHCCCCHHHHHHHHHHHHHCCCCCEEHHHHHHHHHHHC---------
Q ss_conf             898531799998743248278999999999971899712688899987866---------
Q Undefined       382 CTPNGATLSRVLKKSNADRFLQAELILPDALEAGDVRLSDITDVMCHFFNN---------  432 (603)
Q Consensus       382 ~~Pn~vTy~~li~g~~~g~~~~a~~~f~~M~~~g~p~~~~Y~~lI~~l~~~---------  432 (603)
                      -.....-+..-..-...|..++|...|....+-..-+...+..+-..+.+.         
T Consensus       347 ~~~~~~~~~~~~~~~~~~~~~~a~~~~~~al~l~~~~~~~~~~~~~~~~~~~~~~~~~~~  406 (483)
T c3fp4A_         347 PTLPEVPTFFAEILTDRGDFDTAIKQYDIAKRLEEVQEKIHVGIGPLIGKATILARQSSL  406 (483)
T ss_dssp             TTCTHHHHHHHHHHHHTTCHHHHHHHHHHHHHHHHHCSSCSSTTHHHHHHHHHHHHHTCC
T ss_pred             CCCCCCCCCCCCCCCCCCCCCCCCCCCCHHHHCCCCCHHHHHHHHHHHHHHHHHHHHHHH
T ss_conf             222222222222222222222212222101111747978998688999999999999997


Q ss_pred             --CCHHHHHHHHHHHHHCCCCCCCHH-HHHHHHHHHHHCCCHHHHHHHHHHHHHCCCCCC
Q ss_conf             --998999999999887588998476-899999998735998999999999997398987
Q Undefined       433 --GMRSQVVRILRAYVVRCYRNPTES-IPHTVALWALRLGPFDWALGFLAILLASNDEPL  489 (603)
Q Consensus       433 --G~~~eA~~l~~~M~~~g~~~Pd~~-~y~~Li~a~~~~G~~e~A~~~~~~m~~~G~~P~  489 (603)
                        |++++|.+.+++....   .|+.. .|..|-..+.+.|+.++|.+.+++-++  +.|+
T Consensus       407 ~~~~~~~A~~~~~~al~~---~p~~~~a~~~lg~~~~~~g~~~~A~~~~~kal~--l~~~  461 (483)
T c3fp4A_         407 DEEKFNAAIKLLTKACEL---DPRSEQAKIGLAQLKLQMEKIDEAIELFEDSAI--LART  461 (483)
T ss_dssp             CHHHHHHHHHHHHHHHHH---CTTCHHHHHHHHHHHHHTTCHHHHHHHHHHHHH--HCCS
T ss_pred             HCCCHHHHHHHHHHHHHH---CCCCHHHHHHHHHHHHHCCCHHHHHHHHHHHHH--HCCC
T ss_conf             607989999999999872---589989999999999984998999999999988--5899


Q ss_pred             CHHHHHHHHHHHHHCCCHHHHH
Q ss_conf             5259999999998189367998
Q Undefined       490 SDRIQRRMHEVVKENRSREILK  511 (603)
Q Consensus       490 ~~ty~~Li~~~~k~~~~~ea~~  511 (603)
                      .....-.+ .++..++..++++
T Consensus       462 ~~e~~~~~-~~~~a~~~q~~l~  482 (483)
T c3fp4A_         462 MDEKLQAT-TFAEAAKIQKRLR  482 (483)
T ss_dssp             HHHHHHHH-HHHHHHHHHHHHH
T ss_pred             HHHHHHHH-HHHHHHHHHHHHC
T ss_conf             79999999-9999999999850
```
