## Supplementary material for "The endosomal TbTpr86/TbUsp7/SkpZ (TUS) complex controls surface protein abundance in trypanosomes": DA1: c3gw4B_.132.alig.txt

```
132 c3gw4B_ Probab=97.46   E-value=0.015  Score=36.65  Aligned_columns=155  Identities=11%

Q ss_pred             CCCCHHHHHHHHHHHHHCCCCCCCCCCHHHHHHHHHHCCCCHHHHHHHHHHHHHCCCCCC
Q ss_conf             823189999999999753998789600489899997247226999999999998688985
Q Undefined       326 SSTTLDDALRVLRRMDVEGTPLISGSVVLNVLLSVFCRAGHIEDTERVLQLAKERGCTPN  385 (603)
Q Consensus       326 ~~g~l~eA~~lf~~M~~~g~~i~pd~vtyn~LI~~~~k~G~~~~A~~l~~~M~~~G~~Pn  385 (603)
                      ..|..++|.+.|.+.......   ...++..|-..|.+.|+.++|+..|.+-......-.
T Consensus         3 ~~G~~~eA~~~~~~aL~~~~~---~~~a~~~Lg~~y~~~g~~~~A~~~~~~a~~~~~~~~   59 (197)
T c3gw4B_           3 EAHDYALAERQAQALLAHPAT---ASGARFXLGYVYAFXDRFDEARASFQALQQQAQKSG   59 (197)
T ss_dssp             SHHHHHHHHHHHHHHTTSTTT---HHHHHHHHHHHHHHTTCHHHHHHHHHHHHHHHHTTT
T ss_pred             CCCCHHHHHHHHHHHHCCCCC---CHHHHHHHHHHHHHCCCCCHHHHHHHHHHHHCCCCC
T ss_conf             249889999999999317815---089999999999972884213566553210000000


Q ss_pred             -----HHHHHHHHHHH-CCCCHHHHHHHHHHHHHCC--CCCEE-----HHHHHHHHHHHC
Q ss_conf             -----31799998743-2482789999999999718--99712-----688899987866
Q Undefined       386 -----GATLSRVLKKS-NADRFLQAELILPDALEAG--DVRLS-----DITDVMCHFFNN  432 (603)
Q Consensus       386 -----~vTy~~li~g~-~~g~~~~a~~~f~~M~~~g--~p~~~-----~Y~~lI~~l~~~  432 (603)
                           ..++..+-.-+ ..+..++|..++.+-..-.  .++..     +++.+...+...
T Consensus        60 ~~~~~a~~~~~l~~~~~~~~~~~~a~~~~~~~l~~~~~~~~~~~~~~~~~~~~~~~~~~~  119 (197)
T c3gw4B_          60 DHTAEHRALHQVGXVERXAGNWDAARRCFLEERELLASLPEDPLAASANAYEVATVALHF  119 (197)
T ss_dssp             CHHHHHHHHHHHHHHHHHHTCHHHHHHHHHHHHHHHHTSCCCHHHHHHHHHHHHHHHHHH
T ss_pred             HHHHHHHHHHHHHHHHHHHCCHHHHHHHHHHHHHHHHHCCCCHHHHHHHHHHHHHHHHHC
T ss_conf             025789899848999986000266667899985442100000045554433223356642


Q ss_pred             CCHHHHHHHHHHHH----HCCCCCCCHHHHHHHHHHHHHCCCHHHHHHHHHHHHH
Q ss_conf             99899999999988----7588998476899999998735998999999999997
Q Undefined       433 GMRSQVVRILRAYV----VRCYRNPTESIPHTVALWALRLGPFDWALGFLAILLA  483 (603)
Q Consensus       433 G~~~eA~~l~~~M~----~~g~~~Pd~~~y~~Li~a~~~~G~~e~A~~~~~~m~~  483 (603)
                      |..+.|...+....    ..+.......+|+.|-..+...|+.++|...+++-++
T Consensus       120 g~~~~al~~~~~a~~~~~~~~~~~~~a~~~~~lg~~~~~~~~~~~A~~~~~~A~~  174 (197)
T c3gw4B_         120 GDLAGARQEYEKSLVYAQQADDQVAIACAFRGLGDLAQQEKNLLEAQQHWLRARD  174 (197)
T ss_dssp             TCHHHHHHHHHHHHHHHHHHTCHHHHHHHHHHHHHHHHHHTCHHHHHHHHHHHHH
T ss_pred             CCHHHHHHHHHHHHHCCCCCCCCHHHHHHHHHHHHHHHHCCCHHHHHHHHHHHHH
T ss_conf             8246666654331000001111102343210189999986998999999999999
```
