## Supplementary material for "The endosomal TbTpr86/TbUsp7/SkpZ (TUS) complex controls surface protein abundance in trypanosomes": DA1: c3gyzB_.183.alig 4.txt

```
183 c3gyzB_ Probab=96.48   E-value=0.11  Score=30.95  Aligned_columns=106  Identities=9%

Q ss_pred             CCCCCCHHHHHHHHHHHC--CCCHHHHHHHHHHHHHCCCCCEEHHHHHHHHHHHCCCHHH
Q ss_conf             688985317999987432--4827899999999997189971268889998786699899
Q Undefined       380 RGCTPNGATLSRVLKKSN--ADRFLQAELILPDALEAGDVRLSDITDVMCHFFNNGMRSQ  437 (603)
Q Consensus       380 ~G~~Pn~vTy~~li~g~~--~g~~~~a~~~f~~M~~~g~p~~~~Y~~lI~~l~~~G~~~e  437 (603)
                      ..+.|+...--..+.-..  .|++++|..+|.......--+...|..+-..+-+.|+.++
T Consensus        21 ~~~~~~~~~~~~~~a~~~~~~~~~~~A~~~~~~~~~~~p~~~~~~~~la~~~~~~~~~~~   80 (143)
T c3gyzB_          21 NAIPDDMMDDIYSYAYDFYNKGRIEEAEVFFRFLCIYDFYNVDYIMGLAAIYQIKEQFQQ   80 (143)
T ss_dssp             TTCCHHHHHHHHHHHHHHHHTTCHHHHHHHHHHHHHHCTTCHHHHHHHHHHHHHTTCHHH
T ss_pred             HCCCHHHHHHHHHHHHHHHHCCCHHHHHHHHHHHHHHCCCCHHHHHHHHHHHHHHHHHHH
T ss_conf             789954599999999999865980467799999886474200135788899998432210


Q ss_pred             HHHHHHHHHHCCCCCCCHHHHHHHHHHHHHCCCHHHHHHHHHHHHHCCCCCC
Q ss_conf             9999999887588998476899999998735998999999999997398987
Q Undefined       438 VVRILRAYVVRCYRNPTESIPHTVALWALRLGPFDWALGFLAILLASNDEPL  489 (603)
Q Consensus       438 A~~l~~~M~~~g~~~Pd~~~y~~Li~a~~~~G~~e~A~~~~~~m~~~G~~P~  489 (603)
                      |...+.+-.....  .+..+|..+-..|.+.|+.+.|...++..++  ..|+
T Consensus        81 A~~~~~~a~~~~p--~~~~~~~~lg~~~~~~g~~~~A~~~~~~al~--~~~~  128 (143)
T c3gyzB_          81 AADLYAVAFALGK--NDYTPVFHTGQCQLRLKAPLKAKECFELVIQ--HSND  128 (143)
T ss_dssp             HHHHHHHHHHHCT--TCCHHHHHHHHHHHHTTCHHHHHHHHHHHHH--HCCC
T ss_pred             CCCHHHHHHHHHH--HHHHHHHHHHHHHHHHHHHHHHHHHHHHHHH--HCCC
T ss_conf             0000000000000--0011111235666532202899999999998--6699
```
