## Supplementary material for "The endosomal TbTpr86/TbUsp7/SkpZ (TUS) complex controls surface protein abundance in trypanosomes": DA1: c3hymB_.58.alig 4.txt

```
58 c3hymB_ Probab=98.95   E-value=8.4e-06  Score=58.42  Aligned_columns=287  Identities=11%

Q ss_pred             CHHHHHHHHHHHHHCCCHHHHHHHHHHHHHCCCCCCCCCHHHHHHHHHHCCCHHHHHHHH
Q ss_conf             889999999999866987999999999986789988620699999885217858899999
Q Undefined       196 TREFHDQLEKNFVMRMKTEDAEEVFKDMRNAGVEPVSTHPYNFIFMKTPPFKYMDLLDYY  255 (603)
Q Consensus       196 ~~~~~~~Lir~y~~~gk~eeA~~vf~eM~~~Gi~P~~~t~~~li~~~~~~g~~~ea~~lf  255 (603)
                      |.+++..+-+.|-+.|+.++|...|++.....=. +...++.+-..+...|++.+|+..|
T Consensus         2 n~d~l~~~A~~~~~~~~~~~A~~~~~~al~~~p~-~~~a~~~la~~~~~~g~~~~A~~~~   60 (301)
T c3hymB_           2 NLDVVVSLAERHYYNCDFKXCYKLTSVVXEKDPF-HASCLPVHIGTLVELNKANELFYLS   60 (301)
T ss_dssp             CCTTHHHHHHHHHHTTCHHHHHHHHHHHHHHCTT-CTTTHHHHHHHHHHHTCHHHHHHHH
T ss_pred             CHHHHHHHHHHHHHCCCHHHHHHHHHHHHHHCCC-CHHHHHHHHHHHHHCCCHHHHHHHH
T ss_conf             9799999999999829948999999999984289-9899999999999849989999999


Q ss_pred             HHHHHCCCCCCHHHHHHHHHHHHHCCCHHHHHHHHHHHHHCCCCCCHHHCCCCCCEEHHH
Q ss_conf             999971999716689999999971885689999999999628884201003578523288
Q Undefined       256 EDMLDRGIVPMNSTFRILSRQTQNGGLVNQHFSALARGTTTGSDRRHETEGHGGTQAFFA  315 (603)
Q Consensus       256 ~eM~~~Gi~Pd~~Ty~~Li~~~~k~G~~~~A~~~l~~M~~~G~~pd~~~~~~~~n~~tyn  315 (603)
                      ++.++.........+......+........+...+..........          ...+.
T Consensus        61 ~~~~~~~~~~~~~~~~~~~~~~~~~~~~~~~~~~~~~~~~~~~~~----------~~~~~  110 (301)
T c3hymB_          61 HKLVDLYPSNPVSWFAVGCYYLXVGHKNEHARRYLSKATTLEKTY----------GPAWI  110 (301)
T ss_dssp             HHHHHHCTTSTHHHHHHHHHHHHSCSCHHHHHHHHHHHHTTCTTC----------THHHH
T ss_pred             HHHHHHCCCCHHHHHHHHHHHHHCCCCHHHHHHHHHHHHHHHHHH----------HHHHH
T ss_conf             999972030001233322234531120367898644566532111----------12234


Q ss_pred             HHHHHHHCCCCCCCHHHHHHHHHHHHHCCCCCCCCCCHHHHHHHHHHCCCCHHHHHHHHH
Q ss_conf             899999708982318999999999975399878960048989999724722699999999
Q Undefined       316 TRLEELARLKSSTTLDDALRVLRRMDVEGTPLISGSVVLNVLLSVFCRAGHIEDTERVLQ  375 (603)
Q Consensus       316 ~LI~~~~K~g~~g~l~eA~~lf~~M~~~g~~i~pd~vtyn~LI~~~~k~G~~~~A~~l~~  375 (603)
                      .....+...+.   .+++...+.......   .............+.+.+....+.....
T Consensus       111 ~~~~~~~~~~~---~~~~~~~~~~~~~~~---~~~~~~~~~~~~~~~~~~~~~~~~~~~~  164 (301)
T c3hymB_         111 AYGHSFAVESE---HDQAXAAYFTAAQLX---KGCHLPXLYIGLEYGLTNNSKLAERFFS  164 (301)
T ss_dssp             HHHHHHHHHTC---HHHHHHHHHHHHHHT---TTCSHHHHHHHHHHHHTTCHHHHHHHHH
T ss_pred             HHHHHHHHHHH---HHHHHHHHCCCCCCC---CCCCCHHHHHHHHHHHHHHHHHCCCCCC
T ss_conf             45788774101---355321100000000---1111012222345887421000011000


Q ss_pred             HHHHCCCCCCHHHHHHHHHHHCCCCHHHHHHHHHHHHHCC---------CCCEEHHHHHH
Q ss_conf             9998688985317999987432482789999999999718---------99712688899
Q Undefined       376 LAKERGCTPNGATLSRVLKKSNADRFLQAELILPDALEAG---------DVRLSDITDVM  426 (603)
Q Consensus       376 ~M~~~G~~Pn~vTy~~li~g~~~g~~~~a~~~f~~M~~~g---------~p~~~~Y~~lI  426 (603)
                      .............+..................+.......         ......|..+-
T Consensus       165 ~~~~~~~~~~~~~~~~~~~~~~~~~~~~~~~~~~~~~~~~~~~~~~~~~~~~~~~~~~~~  224 (301)
T c3hymB_         165 QALSIAPEDPFVXHEVGVVAFQNGEWKTAEKWFLDALEKIKAIGNEVTVDKWEPLLNNLG  224 (301)
T ss_dssp             HHHTTCTTCHHHHHHHHHHHHHTTCHHHHHHHHHHHHHHHTTTSCSCTTTTCCHHHHHHH
T ss_pred             CCCCCCCHHHHHHHHHHHHHHHHHHHHHHHHHHHHHHHHHHHHHHHHCCCCHHHHHHHHH
T ss_conf             000000001245555455432222224555532222344321000001233699999999


Q ss_pred             HHHHHCCCHHHHHHHHHHHHHCCCCCCCHHHHHHHHHHHHHCCCHHHHHHHHHHHHHCCC
Q ss_conf             987866998999999999887588998476899999998735998999999999997398
Q Undefined       427 CHFFNNGMRSQVVRILRAYVVRCYRNPTESIPHTVALWALRLGPFDWALGFLAILLASND  486 (603)
Q Consensus       427 ~~l~~~G~~~eA~~l~~~M~~~g~~~Pd~~~y~~Li~a~~~~G~~e~A~~~~~~m~~~G~  486 (603)
                      ..+.+.|+.++|.+.+++.....-.  +..+|..+-..+.+.|+.+.|.+.+++-++  +
T Consensus       225 ~~~~~~~~~~~A~~~~~~al~~~p~--~~~~~~~lg~~~~~~g~~~~A~~~~~kal~--l  280 (301)
T c3hymB_         225 HVCRKLKKYAEALDYHRQALVLIPQ--NASTYSAIGYIHSLXGNFENAVDYFHTALG--L  280 (301)
T ss_dssp             HHHHHTTCHHHHHHHHHHHHHHSTT--CSHHHHHHHHHHHHHTCHHHHHHHHHTTTT--T
T ss_pred             HHHHHHHCCCCHHHHHHHHHHHCCC--CHHHHHHHHHHHHHCCCHHHHHHHHHHHHH--C
T ss_conf             9999961333002679999983689--989999999999985998999999999985--0


Q ss_pred             CCCCHHHHHHHHHHHHH
Q ss_conf             98752599999999981
Q Undefined       487 EPLSDRIQRRMHEVVKE  503 (603)
Q Consensus       487 ~P~~~ty~~Li~~~~k~  503 (603)
                      .|++......+....+.
T Consensus       281 ~P~~~~a~~~Lg~aLe~  297 (301)
T c3hymB_         281 RRDDTFSVTXLGHCIEX  297 (301)
T ss_dssp             CSCCHHHHHHHHHHHHT
T ss_pred             CCCCHHHHHHHHHHHHH
T ss_conf             69988999999999997
```
