## Supplementary material for "The endosomal TbTpr86/TbUsp7/SkpZ (TUS) complex controls surface protein abundance in trypanosomes": DA1: c3iegB_.74.alig 2.txt

```
74 c3iegB_ Probab=98.69   E-value=6.1e-05  Score=52.65  Aligned_columns=295  Identities=10%

Q ss_pred             CHHHHHHHHHHHHHCCCHHHHHHHHHHHHHCCCCCCCCCHHHHHHHHHHCCCHHHHHHHH
Q ss_conf             889999999999866987999999999986789988620699999885217858899999
Q Undefined       196 TREFHDQLEKNFVMRMKTEDAEEVFKDMRNAGVEPVSTHPYNFIFMKTPPFKYMDLLDYY  255 (603)
Q Consensus       196 ~~~~~~~Lir~y~~~gk~eeA~~vf~eM~~~Gi~P~~~t~~~li~~~~~~g~~~ea~~lf  255 (603)
                      +.+.+-.|=+.|-+.|+.++|...|++..+..=. +...|+.+-..+...|++.+|++.|
T Consensus         2 ~~e~~~~lG~~~~~~g~~~~A~~~~~~al~~~p~-~~~a~~~lg~~~~~~g~~~~A~~~~   60 (359)
T c3iegB_           2 DVEKHLELGKKLLAAGQLADALSQFHAAVDGDPD-NYIAYYRRATVFLAXGKSKAALPDL   60 (359)
T ss_dssp             CHHHHHHHHHHHHHTTCHHHHHHHHHHHHHHCTT-CHHHHHHHHHHHHHTTCHHHHHHHH
T ss_pred             CHHHHHHHHHHHHHCCCHHHHHHHHHHHHHHCCC-CHHHHHHHHHHHHHCCCHHHHHHHH
T ss_conf             9799999999999869989999999999983589-9899999999999769989999999


Q ss_pred             HHHHHCCCCCCHHHHHHHHHHHHHCCCHHHHHHHHHHHHHCCCCCC--------------
Q ss_conf             9999719997166899999999718856899999999996288842--------------
Q Undefined       256 EDMLDRGIVPMNSTFRILSRQTQNGGLVNQHFSALARGTTTGSDRR--------------  301 (603)
Q Consensus       256 ~eM~~~Gi~Pd~~Ty~~Li~~~~k~G~~~~A~~~l~~M~~~G~~pd--------------  301 (603)
                      .+-++.... +...+..+...+...|..+++...+...........              
T Consensus        61 ~~al~~~~~-~~~~~~~~~~~~~~~~~~~~a~~~~~~~~~~~~~~~~~~~~~~~~~~~~~  119 (359)
T c3iegB_          61 TKVIALKXD-FTAARLQRGHLLLKQGKLDEAEDDFKKVLKSNPSEQEEKEAESQLVKADE  119 (359)
T ss_dssp             HHHHHHCTT-CHHHHHHHHHHHHHHTCHHHHHHHHHHHHTTCCCHHHHHHHHHHHHHHHH
T ss_pred             HHHHHCCCC-CCCCCCCCCCCCCCCCCCCCCCCCCHHHHHHCCCHHHHHHHHCCCCCCCC
T ss_conf             999961466-73210111111222211111111100235420010687641001222222


Q ss_pred             -------------------------HHHCCCCCCEEHHHHHHHHHHCCCCCCCHHHHHHH
Q ss_conf             -------------------------01003578523288899999708982318999999
Q Undefined       302 -------------------------HETEGHGGTQAFFATRLEELARLKSSTTLDDALRV  336 (603)
Q Consensus       302 -------------------------~~~~~~~~n~~tyn~LI~~~~K~g~~g~l~eA~~l  336 (603)
                                               ........+...+......+...+.   ..++...
T Consensus       120 ~~~~~~~~~~~~~~~~~~~~~~~~~~~~~~~~~~~~~~~~~~~~~~~~~~---~~~~~~~  176 (359)
T c3iegB_         120 XQRLRSQALDAFDGADYTAAITFLDKILEVCVWDAELRELRAECFIKEGE---PRKAISD  176 (359)
T ss_dssp             HHHHHHHHHHHHHTTCHHHHHHHHHHHHTTSTTCHHHHHHHHHHHHHHTC---HHHHHHH
T ss_pred             CCCCCCCCCCCCCCCHHHHHHHHHHCCCCCCCCCCCCCCCCCCCCCCCCC---CCCCCCC
T ss_conf             22111112111111014778865200122122222222222221111111---1111111


Q ss_pred             HHHHHHCCCCCCCCCCHHHHHHHHHHCCCCHHHHHHHHHHHHHCCCCCCHHHHHH-----
Q ss_conf             9999753998789600489899997247226999999999998688985317999-----
Q Undefined       337 LRRMDVEGTPLISGSVVLNVLLSVFCRAGHIEDTERVLQLAKERGCTPNGATLSR-----  391 (603)
Q Consensus       337 f~~M~~~g~~i~pd~vtyn~LI~~~~k~G~~~~A~~l~~~M~~~G~~Pn~vTy~~-----  391 (603)
                      +.......   ..+...+..+...+...+....+...+..-....-.........     
T Consensus       177 ~~~~~~~~---~~~~~~~~~~~~~~~~~~~~~~~~~~~~~~~~~~~~~~~~~~~~~~~~~  233 (359)
T c3iegB_         177 LKAASKLK---SDNTEAFYKISTLYYQLGDHELSLSEVRECLKLDQDHKRCFAHYKQVKK  233 (359)
T ss_dssp             HHHHHHSC---SCCHHHHHHHHHHHHHHTCHHHHHHHHHHHHHHCTTCHHHHHHHHHHHH
T ss_pred             CCCCCCCC---CCCCCCCCCCCCCCCCCCCCCHHHHHHHHHHHHHHHCCCCCCCCCCCCC
T ss_conf             11111111---1111111111111111111000245444445432100122222222222


Q ss_pred             -------HHHHHCCCCHHHHHHHHHHHHHCC----CCCEEHHHHHHHHHHHCCCHHHHHH
Q ss_conf             -------987432482789999999999718----9971268889998786699899999
Q Undefined       392 -------VLKKSNADRFLQAELILPDALEAG----DVRLSDITDVMCHFFNNGMRSQVVR  440 (603)
Q Consensus       392 -------li~g~~~g~~~~a~~~f~~M~~~g----~p~~~~Y~~lI~~l~~~G~~~eA~~  440 (603)
                             .......+....+...+.......    ......+..+-..+.+.|+.++|.+
T Consensus       234 ~~~~~~~~~~~~~~~~~~~~~~~~~~~~~~~~~~~~~~~~~~~~~~~~~~~~~~~~~A~~  293 (359)
T c3iegB_         234 LNKLIESAEELIRDGRYTDATSKYESVXKTEPSVAEYTVRSKERICHCFSKDEKPVEAIR  293 (359)
T ss_dssp             HHHHHHHHHHHHHTTCHHHHHHHHHHHHHHSCSCHHHHHHHHHHHHHHHHHTTCHHHHHH
T ss_pred             CCCCCCCCCCCCCCCCCCCCCCCCCHHHHHHHCCCCCCCCCCCCCCCCCCCCCCHHHHHH
T ss_conf             222222222222222221222210012332000012112222222111223134799999


Q ss_pred             HHHHHHHCCCCCCCHHHHHHHHHHHHHCCCHHHHHHHHHHHHHCCCCCCCHHHHHHHHHH
Q ss_conf             999988758899847689999999873599899999999999739898752599999999
Q Undefined       441 ILRAYVVRCYRNPTESIPHTVALWALRLGPFDWALGFLAILLASNDEPLSDRIQRRMHEV  500 (603)
Q Consensus       441 l~~~M~~~g~~~Pd~~~y~~Li~a~~~~G~~e~A~~~~~~m~~~G~~P~~~ty~~Li~~~  500 (603)
                      .+++.....-.  +..+|..+-..+.+.|+.+.|...+++.++  +.|++......+...
T Consensus       294 ~~~~al~~~p~--~~~~~~~lg~~~~~~g~~~~A~~~~~~al~--l~p~~~~~~~~L~~a  349 (359)
T c3iegB_         294 ICSEVLQXEPD--NVNALKDRAEAYLIEEXYDEAIQDYEAAQE--HNENDQQIREGLEKA  349 (359)
T ss_dssp             HHHHHHHHCTT--CHHHHHHHHHHHHHTTCHHHHHHHHHHHHT--TCSSCHHHHHHHHHH
T ss_pred             HHHHHHHHCCC--CHHHHHHHHHHHHHCCCHHHHHHHHHHHHH--HCCCCHHHHHHHHHH
T ss_conf             99999861689--989999999999983998999999999998--348998999999999


Q ss_pred             HH
Q ss_conf             98
Q Undefined       501 VK  502 (603)
Q Consensus       501 ~k  502 (603)
                      ..
T Consensus       350 ~~  351 (359)
T c3iegB_         350 QR  351 (359)
T ss_dssp             HH
T ss_pred             HH
T ss_conf             99
```
