## Supplementary material for "The endosomal TbTpr86/TbUsp7/SkpZ (TUS) complex controls surface protein abundance in trypanosomes": DA1: c3j98J_.169.alig 2.txt

```
169 c3j98J_ Probab=96.73   E-value=0.057  Score=32.78  Aligned_columns=264  Identities=7%

Q ss_pred             HHHHHHHHHHHCCCCCCCCCHHHHHHHHHHCCCHHHHHHHHHHHHHCCCCCCHHHHHHHH
Q ss_conf             999999999867899886206999998852178588999999999719997166899999
Q Undefined       215 DAEEVFKDMRNAGVEPVSTHPYNFIFMKTPPFKYMDLLDYYEDMLDRGIVPMNSTFRILS  274 (603)
Q Consensus       215 eA~~vf~eM~~~Gi~P~~~t~~~li~~~~~~g~~~ea~~lf~eM~~~Gi~Pd~~Ty~~Li  274 (603)
                      ||.++|.+....    ..-.-..+=..+.+.+++.+|.+.|...               -
T Consensus         2 ea~~l~~eaek~----~~~~~~~l~~~~~~~~~~~eA~~~y~~~---------------g   42 (286)
T c3j98J_           2 EAMALLAEAERK----VKNSQSFFSGLFGGSSKIEEACEIYARA---------------A   42 (286)
T ss_dssp             CHHHHHHHHHTT----CSCCCHHHHCSCCCTHHHHHHHHHHHHH---------------H
T ss_pred             CHHHHHHHHHHH----HHHHHHHHHHHHCCCCCHHHHHHHHHHH---------------H
T ss_conf             269999999999----9978999999830489979999999999---------------9


Q ss_pred             HHHHHCCCHHHHHHHHHHHHHCCCCCCHHHCCCCCCEEHHHHHHHHHHCCCCCCCHHHHH
Q ss_conf             999718856899999999996288842010035785232888999997089823189999
Q Undefined       275 RQTQNGGLVNQHFSALARGTTTGSDRRHETEGHGGTQAFFATRLEELARLKSSTTLDDAL  334 (603)
Q Consensus       275 ~~~~k~G~~~~A~~~l~~M~~~G~~pd~~~~~~~~n~~tyn~LI~~~~K~g~~g~l~eA~  334 (603)
                      ..|...|..++|...+.+-............    ....+......+........+....
T Consensus        43 ~~y~~~~~~~~A~~~~~kal~~~~~~~~~~~----~~~~~~~~~~~~~~~~~~~~~~~~~   98 (286)
T c3j98J_          43 NMFKMAKNWSAAGNAFCQAAQLHLQLQSKHD----AATCFVDAGNAFKKADPQEAINCLM   98 (286)
T ss_dssp             HHHHHTTCTHHHHHHHHHHHHHHHHHSCHHH----HHHHHHHHHHHHHTSSSCCHHHHHH
T ss_pred             HHHHHCCCHHHHHHHHHHHHHHHHCCCCHHH----HHHHHHHHHHHHHHHHHHCCHHHHH
T ss_conf             9999859989999999996223200266567----8877666887532111100014689


Q ss_pred             HHHHHHHHCCCCCCCCCCHHHHHHHHHHCCCCHHHHHHHHHHHHH-----CCCCCCHHHH
Q ss_conf             999999753998789600489899997247226999999999998-----6889853179
Q Undefined       335 RVLRRMDVEGTPLISGSVVLNVLLSVFCRAGHIEDTERVLQLAKE-----RGCTPNGATL  389 (603)
Q Consensus       335 ~lf~~M~~~g~~i~pd~vtyn~LI~~~~k~G~~~~A~~l~~~M~~-----~G~~Pn~vTy  389 (603)
                      .........+.........++..-..+-+.|..++|...+.+-.+     .....+..++
T Consensus        99 ~a~~~~~~~~~~~~~~~~~~~~~~~~~~~~~~~~~a~~~~~~A~~~~~~~~~~~~~~~~~  158 (286)
T c3j98J_          99 RAIEIYTDMGRFTIAAKHHISIAEIYETELVDVEKAIAHYEQSADYYKGEESNSSANKCL  158 (286)
T ss_dssp             HHHHHHHHHTCHHHHHHHHHHHHHHHHHTSCCHHHHHHHHHHHHHHHHHTTCHHHHHHHH
T ss_pred             HHHHHHHHHCCCCCHHHHHHHHHHHHHHHHHHHHHHCCCHHHHHHHHHHCCCCCCHHHHH
T ss_conf             997434541211101345431224688874458740011699999999639883125789


Q ss_pred             HHHHHHHC-CCCHHHHHHHHHHHHHCC------CCCEEHHHHHHHHHHHCCCHHHHHHHH
Q ss_conf             99987432-482789999999999718------997126888999878669989999999
Q Undefined       390 SRVLKKSN-ADRFLQAELILPDALEAG------DVRLSDITDVMCHFFNNGMRSQVVRIL  442 (603)
Q Consensus       390 ~~li~g~~-~g~~~~a~~~f~~M~~~g------~p~~~~Y~~lI~~l~~~G~~~eA~~l~  442 (603)
                      ..+-..+. .|++++|..+|++..+..      ......|-.....+-..|..++|.+.+
T Consensus       159 ~~lg~~~~~~g~~~~A~~~~~~a~~~~~~~~~~~~~~~~~~~~~~~~~~~~~~~~A~~~~  218 (286)
T c3j98J_         159 LKVAGYAAQLEQYQKAIDIYEQVGTSAMDSPLLKYSAKDYFFKAALCHFCIDMLNAKLAV  218 (286)
T ss_dssp             HHHHHHHTTTTCCHHHHHHHHHHHHTTTTSTTSTTTHHHHHHHHHHCCSSCCSSTTTTTT
T ss_pred             HHHHHHHHHCCCHHHHHHHHHHHHHHCCCCHHHHHHHHHHHHHHHHHHHCCCCHHHHHHH
T ss_conf             888879982248599999999999838389356643544556899999747915799999


Q ss_pred             HHHHHCCCCCCCHHHH---HHHHHHHHHC--CCHHHHHHHHHHHHHCCCCCCCHHHHHHH
Q ss_conf             9988758899847689---9999998735--99899999999999739898752599999
Q Undefined       443 RAYVVRCYRNPTESIP---HTVALWALRL--GPFDWALGFLAILLASNDEPLSDRIQRRM  497 (603)
Q Consensus       443 ~~M~~~g~~~Pd~~~y---~~Li~a~~~~--G~~e~A~~~~~~m~~~G~~P~~~ty~~Li  497 (603)
                      .+-.......++..-+   ..|+.++...  +.++.|...++++.+  ++|....+-..|
T Consensus       219 ~~~~~~~~~~~~~~~~~~~~~l~~~~~~~~~~~~~~Ai~~y~~~~~--lD~~~~~~l~~i  276 (286)
T c3j98J_         219 QKYEELFPAFSDSRECKLMKKLLEAHEEQNVDSYTESVKEYDSISR--LDQWLTTMLLRI  276 (286)
T ss_dssp             TSSCCCSTTSTGGGTHHHHHHHHHHHTTTCTTTHHHHHHHHHHHSC--CCHHHHHHHHHH
T ss_pred             HHHHHHCCCCCCCHHHHHHHHHHHHHHHCCHHHHHHHHHHHHHHHH--CCHHHHHHHHHH
T ss_conf             9998508476580899999999999972598999999999999972--295779999999


Q ss_pred             HHHHHH
Q ss_conf             999981
Q Undefined       498 HEVVKE  503 (603)
Q Consensus       498 ~~~~k~  503 (603)
                      ......
T Consensus       277 k~~l~~  282 (286)
T c3j98J_         277 KKTIQG  282 (286)
T ss_dssp             HHHHHH
T ss_pred             HHHHHH
T ss_conf             999632
```
