## Supplementary material for "The endosomal TbTpr86/TbUsp7/SkpZ (TUS) complex controls surface protein abundance in trypanosomes": DA1: c3jb9R_.44.alig 3.txt

```
44 c3jb9R_ Probab=99.34   E-value=1.3e-08  Score=77.16  Aligned_columns=221  Identities=12%

Q ss_pred             HHHHHHHHHHHHHCCCCCCHHHHHHHHHHHHHCCCHHHHHHHHHHHHHCCCCCCHHHCCC
Q ss_conf             588999999999719997166899999999718856899999999996288842010035
Q Undefined       248 YMDLLDYYEDMLDRGIVPMNSTFRILSRQTQNGGLVNQHFSALARGTTTGSDRRHETEGH  307 (603)
Q Consensus       248 ~~ea~~lf~eM~~~Gi~Pd~~Ty~~Li~~~~k~G~~~~A~~~l~~M~~~G~~pd~~~~~~  307 (603)
                      .....+.|++.+++... +..+|..+...+.+.|..++|..+|++.......        
T Consensus        28 ~~kkRK~YEeaIkkNp~-s~~~WlrYGelyleqgeyekAieiFEKALeldps--------   78 (575)
T c3jb9R_          28 QGRKRKEFEDAIRRNRL-AMGHWMRYGQWELDQKEFARARSVFERALDVDST--------   78 (575)
T ss_dssp             HHHHHHHHHHHHHHCSS-CHHHHHHHHHHHHHHTCSHHHHHHHHHHHHHCTT--------
T ss_pred             HHHHHHHHHHHHHHCHH-CHHHHHHHHHHHHHCCCHHHHHHHHHHHHHHCCC--------
T ss_conf             99999999999983884-8999999999999748589999999999985779--------


Q ss_pred             CCCEEHHHHHHHHHHCCCCCCCHHHHHHHHHHHHHCCCCCCCCCCHHHHHHHHHHCCCCH
Q ss_conf             785232888999997089823189999999999753998789600489899997247226
Q Undefined       308 GGTQAFFATRLEELARLKSSTTLDDALRVLRRMDVEGTPLISGSVVLNVLLSVFCRAGHI  367 (603)
Q Consensus       308 ~~n~~tyn~LI~~~~K~g~~g~l~eA~~lf~~M~~~g~~i~pd~vtyn~LI~~~~k~G~~  367 (603)
                        +.-.|..+++.+.+.++   .++|+++|+++...   ...+...|..++..+-+.|..
T Consensus        79 --n~eIWl~LAelllk~gn---lEEAleIlEKALk~---~Pks~eLw~~la~Le~~lgd~  130 (575)
T c3jb9R_          79 --YIPLWLKYIECEMKNRN---INHARNLFDRAVTQ---LPRVDKLWYKYVYMEEMLGNI  130 (575)
T ss_dssp             --CHHHHHHHHHHHHTTTC---HHHHHHHHHHHHHH---CSSCHHHHHHHHHHHHHHCCH
T ss_pred             --CHHHHHHHHHHHHHCCC---HHHHHHHHHHHHHH---CCCCHHHHHHHHHHHHHCCCH
T ss_conf             --98999999999998499---99999999999995---789989999999999984998


Q ss_pred             HHHHHHHHHHHHCCCCCCHHHHHHHHHHH-CCCCHHHHHHHHHHHHHCCCCCEEHHHHHH
Q ss_conf             99999999999868898531799998743-248278999999999971899712688899
Q Undefined       368 EDTERVLQLAKERGCTPNGATLSRVLKKS-NADRFLQAELILPDALEAGDVRLSDITDVM  426 (603)
Q Consensus       368 ~~A~~l~~~M~~~G~~Pn~vTy~~li~g~-~~g~~~~a~~~f~~M~~~g~p~~~~Y~~lI  426 (603)
                      ++|..+|....  ...|+.-.+..++..+ ..|++++|.++|++..+.. |+...|..+.
T Consensus       131 ekAiellkkaL--kl~~~~eI~~~lAkLy~k~GeiEeAiklyeKAIk~~-Pd~ei~l~LA  187 (575)
T c3jb9R_         131 TGCRQVFERWL--KWEPDENCWMSYIRMERRYHENERARGIYERFVVVH-PEVTNWLRWA  187 (575)
T ss_dssp             HHHHHHHHHHH--SSCCCHHHHHHHHHHHHHSCCHHHHHHHHHHHHHHS-CCHHHHHHHH
T ss_pred             HHHHHHHHHHH--HCCCHHHHHHHHHHHHHHCCCHHHHHHHHHHHHHHC-CCHHHHHHHH
T ss_conf             99999999998--256879999999999998296999999999999968-9978999999


Q ss_pred             HHHHHCCCHHHHHHHHHHHHHC-CCCCCCHHHHHHHHHHHHHCCCHHHHHHHHHHHHHCC
Q ss_conf             9878669989999999998875-8899847689999999873599899999999999739
Q Undefined       427 CHFFNNGMRSQVVRILRAYVVR-CYRNPTESIPHTVALWALRLGPFDWALGFLAILLASN  485 (603)
Q Consensus       427 ~~l~~~G~~~eA~~l~~~M~~~-g~~~Pd~~~y~~Li~a~~~~G~~e~A~~~~~~m~~~G  485 (603)
                      ..+.+.|..++|.++++..... +-...+...|..+...+.+.++.+.|..++++-++  
T Consensus       188 ~ll~klgn~EkAreilEkAIe~lpee~~nekl~L~LAkl~ikqKdyEKArsiFKKALE--  245 (575)
T c3jb9R_         188 RFEEECGNAANVRQVYLAAIDALGQEFLNERFFIAFAKFEIRQKEYERARTIFKYAID--  245 (575)
T ss_dssp             HHHHHHTCHHHHHHHHHHHHHHHCTTTCCSHHHHHHHHHHHHHTCHHHHHHHHHHHTT--
T ss_pred             HHHHHCCCHHHHHHHHHHHHHHCCCCCCCHHHHHHHHHHHHHCCCHHHHHHHHHHHHH--
T ss_conf             9999859999999999999985587667289999999999981578999999999998--


Q ss_pred             CCCCC
Q ss_conf             89875
Q Undefined       486 DEPLS  490 (603)
Q Consensus       486 ~~P~~  490 (603)
                      +.|.+
T Consensus       246 l~Psn  250 (575)
T c3jb9R_         246 FMPRS  250 (575)
T ss_dssp             TCTTT
T ss_pred             HCCCC
T ss_conf             48874
```
