## Supplementary material for "The endosomal TbTpr86/TbUsp7/SkpZ (TUS) complex controls surface protein abundance in trypanosomes": DA1: c3jckA_.353.alig 4.txt

```
353 c3jckA_ Probab=30.53   E-value=47  Score=13.23  Aligned_columns=222  Identities=6%

Q ss_pred             HHHHHHHHHHHHHHHHHHHHHHHHHHCCCCCCHHHHHHHHHHHHHHHCCHHHHHHHHHCC
Q ss_conf             899999864677676899875578615888741688988987667510189998787405
Q Undefined        32 SRLCDKVIAAYKAGEDIVVLQHFEELRATPELDVIAHDSLISAAPDLTVGAVEKKEDDRA   91 (603)
Q Consensus        32 ~~l~~~~~~~~~~~~~~~~l~~~~~~~~~P~~dv~~~~~li~~~~~~g~~~~a~~~~~~~   91 (603)
                      +..+-++...--......+|++      -...-+.+.|.++.-|-+.+..+.|.+.-+..
T Consensus       119 ~~~~~~ir~~l~~~~r~a~l~~------d~~~qa~~~n~ilRnYl~~~~y~qA~~~isk~  172 (397)
T c3jckA_         119 DNQNIILRSTMMKFLKIASLKH------DNETKAMLINLILRDFLNNGEVDSASDFISKL  172 (397)
T ss_dssp             HHHHHHHHHHHHHHHHHHHHHT------CHHHHHHHHHHHHHHHHHTTCSHHHHHHHHTC
T ss_pred             CCCHHHHHHHHHHHHHHHHHCC------CHHHHHHHHHHHHHHHHCCCCHHHHHHHHHHC
T ss_conf             1202568899999863344201------01248999999999751134036799885210


Q ss_pred             CCC-CCHHHHHHHHHHHHCCCCCHHHHHHHHHHHHHH-HHCCCCHHHHHHHHHHHHHHHH
Q ss_conf             577-731265889999857886018999999997333-2105211678998640002678
Q Undefined        92 AKK-ERLEYCWGRALLSARHLAGDDDEHINSIVESFE-QQFGCVSGYLRALAINAESALE  149 (603)
Q Consensus        92 ~~~-n~v~~~~~i~~~~~~g~~~~a~~~~~~m~~~~~-~~~~~~~~~l~~~~~~~~~~~~  149 (603)
                      .-| +.++=+-.+.=+-.-|++-..+.-+.+..+.+. ....+|+..  .-........+
T Consensus       173 ~~p~~~~sn~q~~rY~YY~GRI~a~q~eY~eA~~~L~~AirkaP~~~--~a~gfr~~ilK  230 (397)
T c3jckA_         173 EYPHTDVSSSLEARYFFYLSKINAIQLDYSTANEYIIAAIRKAPHNS--KSLGFLQQSNK  230 (397)
T ss_dssp             CCCCSSCCHHHHHHHHHHHHHHHHHTTCCTTHHHHHHHHHHSSCCSS--STHHHHHHHHH
T ss_pred             CCCCCCCCCHHHHHHHHHHHHHHHHHHHHHHHHHHHHHHHHCCCCCC--CCHHHHHHHHH
T ss_conf             57734378057778888889999998529999999999997178851--12479999999


Q ss_pred             HHHHHHHHHCCCCCHHHHHHHHHHCCCCCCHHHHHHHHHHHCCCCCCHHHHHHHHHHHHH
Q ss_conf             998998741146421578887641023340279999999985998788999999999986
Q Undefined       150 VLQLYQMMEGPVTTRVATAALHRFLTNDASEVSGLLQFLKLNNVPLTREFHDQLEKNFVM  209 (603)
Q Consensus       150 ~~~~~~~~~~~~~~~~~~~a~v~~~~~~~~ea~~l~~~m~~~gi~~~~~~~~~Lir~y~~  209 (603)
                      ....-.+..|.+|....-..-.....  ...=..+.+..+..++.-=...-+.-...|.+
T Consensus       231 ~LIvV~LLmG~IP~rsll~q~~lk~~--L~pY~~LvqAVr~GDL~~F~~~Le~hq~~Fik  288 (397)
T c3jckA_         231 LHCCIQLLMGDIPELSFFHQSNMQKS--LLPYYHLTKAVKLGDLKKFTSTITKYKQLLLK  288 (397)
T ss_dssp             HHHHHHHHTTCCCCHHHHSSSGGGGT--SHHHHHHHHHHHHTCHHHHHHHHHHHHHHHHS
T ss_pred             HHHHHHHHCCCCCCHHHCCCHHHHHC--CHHHHHHHHHHHCCCHHHHHHHHHHHHHHHHH
T ss_conf             99999987289998243064778850--00269999999659999999999999999864


Q ss_pred             CCCHHHHHHHHHHHHHCCCC----CCCCCHHHHHHHHHHCCCHHHHHHHHHHHHHCCC
Q ss_conf             69879999999999867899----8862069999988521785889999999997199
Q Undefined       210 RMKTEDAEEVFKDMRNAGVE----PVSTHPYNFIFMKTPPFKYMDLLDYYEDMLDRGI  263 (603)
Q Consensus       210 ~gk~eeA~~vf~eM~~~Gi~----P~~~t~~~li~~~~~~g~~~ea~~lf~eM~~~Gi  263 (603)
                      .|...-.+.+-.-+...|+.    +=+.-+.+-|....+-....++..+...|...|.
T Consensus       289 Dgt~~LI~RLr~~Vik~~Lr~Is~sYSrISLsdIa~kL~L~s~eeaE~IVakmI~dG~  346 (397)
T c3jckA_         289 DDTYQLCVRLRSNVIKTGIRIISLTYKKISLRDICLKLNLDSEQTVEYMVSRAIRDGV  346 (397)
T ss_dssp             STHHHHHTTTHHHHHHHHHHHHHHTCSEEEHHHHHHHTCCSCHHHHHHHHHHHHHTTS
T ss_pred             CCCHHHHHHHHHHHHHHHHHHHHHHHHCCCHHHHHHHCCCCCHHHHHHHHHHHHHCCC
T ss_conf             6845999999999999999998654204109999997088998899999999987792
```
