## Supplementary material for "The endosomal TbTpr86/TbUsp7/SkpZ (TUS) complex controls surface protein abundance in trypanosomes": DA1: c3jd5e_.2.alig 2.txt

```
2 c3jd5e_ Probab=100.00  E-value=0  Score=376.88  Aligned_columns=319  Identities=12%

Q ss_pred             CCHHHHHHHHHHHCCCCCCHHHHHHHHHHHHHCCCHHHHHHHHHHHHH--CCCCCCCCCH
Q ss_conf             402799999999859987889999999999866987999999999986--7899886206
Q Undefined       178 ASEVSGLLQFLKLNNVPLTREFHDQLEKNFVMRMKTEDAEEVFKDMRN--AGVEPVSTHP  235 (603)
Q Consensus       178 ~~ea~~l~~~m~~~gi~~~~~~~~~Lir~y~~~gk~eeA~~vf~eM~~--~Gi~P~~~t~  235 (603)
                      .+++..+++.|.++|++|+..+|++||++||+.|++++|+++|++|+.  .|+.|+.+||
T Consensus        14 l~~~~~l~~~m~~~~~~~~~~t~~~li~~~~~~~~~~~a~~l~~~m~~~~~~~~~~~~t~   73 (344)
T c3jd5e_          14 LADLASLMDKTYERKLPVSSLTISRFVDNISSREEIDHAEYYLYKFRHSPNCWYLRNWTI   73 (344)
T ss_dssp             HHHHHHHHHHHHHTTCCCCSHHHHHHHTTCCSSHHHHHHHHHHHHHTTSSCCCCCCTTHH
T ss_pred             HHHHHHHHHHHHHCCCCCCEEHHHHHHHHHHCCCCHHHHHHHHHHHHHCCCCCCCCCCHH
T ss_conf             899999999998659899723299999996043108999999999861667898874318


Q ss_pred             HHHHHHHHHCCCHHHHHHHHHHHHHCCCCCCHHHHHHHHHHHHHCCCHHHHHHHHHHHHH
Q ss_conf             999998852178588999999999719997166899999999718856899999999996
Q Undefined       236 YNFIFMKTPPFKYMDLLDYYEDMLDRGIVPMNSTFRILSRQTQNGGLVNQHFSALARGTT  295 (603)
Q Consensus       236 ~~li~~~~~~g~~~ea~~lf~eM~~~Gi~Pd~~Ty~~Li~~~~k~G~~~~A~~~l~~M~~  295 (603)
                      |++|.++++.|+..+|+++|++|++.|+.||.+|||+||++||+.|.+++|.++|..|..
T Consensus        74 ~~li~~~~k~g~~~~a~~l~~~m~~~g~~pd~~ty~~li~~~~~~~~~~~a~~~~~~m~~  133 (344)
T c3jd5e_          74 HTWIRQCLKYGAQDKALYTLVNKVQYGIFPDNYTFNLLMDHFIKKENYKDALSVVFEIMM  133 (344)
T ss_dssp             HHHHHTTTTTTSSSSHHHHHHHSSSSCCCCCSTHHHHHHHHHHTTCCTTTTHHHHHHHTT
T ss_pred             HHHHHHHHHCCCHHHHHHHHHHHHHCCCCCCHHHHHHHHHHHHHCCCHHHHHHHHHHHHH
T ss_conf             999999997899899999999999838898766999999999977998899999999997


Q ss_pred             CCCCCCHHHCCCCCCEEHH----HHHHHHHHCCCCCCCHHHHHHHHHHHHHCCCCCCCCC
Q ss_conf             2888420100357852328----8899999708982318999999999975399878960
Q Undefined       296 TGSDRRHETEGHGGTQAFF----ATRLEELARLKSSTTLDDALRVLRRMDVEGTPLISGS  351 (603)
Q Consensus       296 ~G~~pd~~~~~~~~n~~ty----n~LI~~~~K~g~~g~l~eA~~lf~~M~~~g~~i~pd~  351 (603)
                      .|+.|         |.+||    ++++++||+.|. ...++|+.+|.+|..++. ..||+
T Consensus       134 ~g~~~---------~~~t~~~~~~~~~~~l~~~~~-~~~~~a~~~~~~m~~~~~-~~~d~  182 (344)
T c3jd5e_         134 QEAFE---------VPSTQLLSLYVLYQCLAKKTD-FSWEEERNFGASLLLPGL-KQKNS  182 (344)
T ss_dssp             SSCCC---------SSCHHHHHHHHHHHHHHCCSC-CTTTHHHHTTTTTTTTCC-CCSSH
T ss_pred             CCCCC---------CCHHHHHHHHHHHHHHHHCCC-CCHHHHHHHHHHHHHCCC-CCCCH
T ss_conf             39997---------721499999999999863587-678899999999986077-88822


Q ss_pred             CHHHHHHHHHHCCCCHHHHHHHHHHHHHCCCCCCHHHHHHHHHHHC-CCCHHHHHHHHHH
Q ss_conf             0489899997247226999999999998688985317999987432-4827899999999
Q Undefined       352 VVLNVLLSVFCRAGHIEDTERVLQLAKERGCTPNGATLSRVLKKSN-ADRFLQAELILPD  410 (603)
Q Consensus       352 vtyn~LI~~~~k~G~~~~A~~l~~~M~~~G~~Pn~vTy~~li~g~~-~g~~~~a~~~f~~  410 (603)
                      +|||+||.+||+.|+.++|..+|.+|++.|+.||.+||+++|.+|+ .|++++|..+|++
T Consensus       183 ~~~~~li~~~~~~g~~~~a~~l~~~m~~~~~~~~~~~~~~li~~~~~~g~~~~a~~~~~~  242 (344)
T c3jd5e_         183 VGLSSQLYGYALLGKVELQQGLRAVYHNMPLLWRPGYLDRALQVMEKVASSPEDGKLCRE  242 (344)
T ss_dssp             HHHHHHHHHHHHHHHHHHHSCSHHHHSSSSCCSCCCCTTTTHHHHHHSSSCCCCTTTSCB
T ss_pred             HHHHHHHHHHHHCCCHHHHHHHHHHHHHCCCCCCHHHHHHHHHHHHHCCCHHHHHHHHHH
T ss_conf             369999988883798467999999999749899636799999999843885889999999


Q ss_pred             HHHCC----CCCEEHHHHHHHHHHHCCCHHHHHHHHHHHHHCCCCCCCHHHHHHHHHHHH
Q ss_conf             99718----997126888999878669989999999998875889984768999999987
Q Undefined       411 ALEAG----DVRLSDITDVMCHFFNNGMRSQVVRILRAYVVRCYRNPTESIPHTVALWAL  466 (603)
Q Consensus       411 M~~~g----~p~~~~Y~~lI~~l~~~G~~~eA~~l~~~M~~~g~~~Pd~~~y~~Li~a~~  466 (603)
                      |..-.    .|+..+|+.+++.+++.+...++.+.+..|          .+++++++.++
T Consensus       243 ~~~~~~~~~~~~~~~~~~l~~~~~k~~~~~~a~~~~~~l----------~~~~~~~~~~~  292 (344)
T c3jd5e_         243 ALGVLDRALKALTAPAEQLDVEETEQSKLPRYVERYEAL----------HSKLQALGKVE  292 (344)
T ss_dssp             CCSSSCBCSSSCCCCCCCCSSSCCTTTTTTTSCHHHHHH----------HHHHTTCCSCS
T ss_pred             HHHHHHHCCHHHHHHHHHHHHHHHHHCCCCCHHHHHHHH----------HHHHHHHCHHC
T ss_conf             999985030147999998799899503863057899999----------99998506030


Q ss_pred             HCCCHHHHHHHHHHHHHCCCCCCCHHHHHHHHHHHHHCCCHHHHHHHHHHHHH
Q ss_conf             35998999999999997398987525999999999818936799843331244
Q Undefined       467 RLGPFDWALGFLAILLASNDEPLSDRIQRRMHEVVKENRSREILKVLEGHKWD  519 (603)
Q Consensus       467 ~~G~~e~A~~~~~~m~~~G~~P~~~ty~~Li~~~~k~~~~~ea~~~l~~~~~~  519 (603)
                      +.|..+.|.+++.+|+++|.+||..+|+++|.+++  +...++.+...++..+
T Consensus       293 ~~~~~~~a~~~l~em~~~~~~~d~~ty~~~l~~w~--~~~~~ale~~~emre~  343 (344)
T c3jd5e_         293 SESLLTLTTQLVKEQLPTCEAEDIATYEQKLQEWH--LELVNLIEREKEMREK  343 (344)
T ss_dssp             SCCSSSHHHHHHHTTTTSSCCTTHHHHHHHHHHHH--HHHHHHHHHHHHHHHH
T ss_pred             CCCCHHHHHHHHHHHHHHCCCCCHHHHHHHHHHHH--HHHHHHHHHHHHHHHH
T ss_conf             14617999999999985136111799999999999--9999999999998640
```
