## Supplementary material for "The endosomal TbTpr86/TbUsp7/SkpZ (TUS) complex controls surface protein abundance in trypanosomes": DA1: c3jd5o_.9.alig.txt

```
9 c3jd5o_ Probab=100.00  E-value=1.9e-36  Score=263.51  Aligned_columns=285  Identities=9%

Q ss_pred             CHHHHHHHHHHHCCCCCCHHHHHHHHHHHHHCCCH--HHHHHHHHHHHHCCCCCCCCCHH
Q ss_conf             02799999999859987889999999999866987--99999999998678998862069
Q Undefined       179 SEVSGLLQFLKLNNVPLTREFHDQLEKNFVMRMKT--EDAEEVFKDMRNAGVEPVSTHPY  236 (603)
Q Consensus       179 ~ea~~l~~~m~~~gi~~~~~~~~~Lir~y~~~gk~--eeA~~vf~eM~~~Gi~P~~~t~~  236 (603)
                      +...+++.-|+...+-++..+.+...+..-++|..  +.|.+|+.||+..|++|+-.|||
T Consensus       168 ~~~~~~~~~~~~~~~~~~~~~~~~~~~~~~~~~~~~~~~~~~~~~~~~~~~~~~~l~~~~  227 (461)
T c3jd5o_         168 XXXXXXXXXXXXXXXXXXXXXXXXXXXXXXXXXXXXXXXXXXXXXXXXXXXXXXSLATYH  227 (461)
T ss_dssp             CCCHHHHHHHHTCCCHHHHHHHHHHHHCCCHHHHHHHHHSSSCCCHHHHHHHCCCTTTTH
T ss_pred             CCCCCCCCCCCCCCCCCCCCCCCCCCCCCCCCCCCCCCCCCCCCCCCCCCCCHHHHHHHH
T ss_conf             000000000000000000000000000000000000000000000000000001267799


Q ss_pred             HHHHHHHHCCCHHHHHHHHHHHHHCCCCCCHHHHHHHHHHHHHCCCHHHHHHHHHHHHHC
Q ss_conf             999988521785889999999997199971668999999997188568999999999962
Q Undefined       237 NFIFMKTPPFKYMDLLDYYEDMLDRGIVPMNSTFRILSRQTQNGGLVNQHFSALARGTTT  296 (603)
Q Consensus       237 ~li~~~~~~g~~~ea~~lf~eM~~~Gi~Pd~~Ty~~Li~~~~k~G~~~~A~~~l~~M~~~  296 (603)
                      -+|.-++..|+.....+--          |.--|++.++.|......+.|.+++. ...+
T Consensus       228 h~~~~~~~~~~~~~~~~~~----------~~~FFsSAM~vCs~lrdlELA~QIH~-LL~t  276 (461)
T c3jd5o_         228 HIIQLFYXXXXXXXXXXXX----------XXMFFQSAMRVCSSLRDLELAYQVHG-LLNT  276 (461)
T ss_dssp             HHHHHHCCHHHHHHHHHHH----------TCCHHHHHHHHHHHHTCSTTHHHHHT-SCCC
T ss_pred             HHHHHHHHHHCCCCHHHHH----------HHHHHHHHHHHHHHHHHHHHHHHHHH-HHHH
T ss_conf             9999984221000000124----------78999999999995100799999999-9762


Q ss_pred             CCCCCHHHCCCCCCEEHHHHHHHHHHCCCCCCCHHHHHHHHHHHHHCCCCCCCCCCHHHH
Q ss_conf             888420100357852328889999970898231899999999997539987896004898
Q Undefined       297 GSDRRHETEGHGGTQAFFATRLEELARLKSSTTLDDALRVLRRMDVEGTPLISGSVVLNV  356 (603)
Q Consensus       297 G~~pd~~~~~~~~n~~tyn~LI~~~~K~g~~g~l~eA~~lf~~M~~~g~~i~pd~vtyn~  356 (603)
                      |-.-+.....+..+++ |+.+++.+|+.|+   +|+|+++|++|..++  +.||.+|||+
T Consensus       277 ~dN~~fiGdsf~~S~y-Y~~ylkllCk~e~---iDealk~Y~eLVPs~--y~Pd~~Tyn~  330 (461)
T c3jd5o_         277 GDNRKFIGPDPRRNFY-YSKFFSLLCLMEQ---IDVTLKWYKDLIPSV--FFPHSQTLID  330 (461)
T ss_dssp             CCSCSSCCSSSSCCCS-HHHHHHTTTTTSC---HHHHHHHHHHHTTTT--CCCCHHHHHH
T ss_pred             CCCCCCCCHHHHHHHH-HHHHHHHHCCCCC---HHHHHHHHHHHCCCC--CCCCHHHHHH
T ss_conf             8871103701125789-9999998603689---899999999741354--4686489999


Q ss_pred             HHHHHHCCCCHHHHHHHHHHHHHCCCCCCHHHHHHHHHHHC-CCCHHHHHHHHHHHHHCC
Q ss_conf             99997247226999999999998688985317999987432-482789999999999718
Q Undefined       357 LLSVFCRAGHIEDTERVLQLAKERGCTPNGATLSRVLKKSN-ADRFLQAELILPDALEAG  415 (603)
Q Consensus       357 LI~~~~k~G~~~~A~~l~~~M~~~G~~Pn~vTy~~li~g~~-~g~~~~a~~~f~~M~~~g  415 (603)
                      ||.+|+.+|+++.+.++|++|++.|+.|+.+||+.+|++|| +|..+++.++|++|..++
T Consensus       331 LLraL~~~g~~e~apeIf~dMi~~G~~pn~~l~~~VL~~msk~G~~dEaqelFa~Ma~d~  390 (461)
T c3jd5o_         331 LLQALDVANRLEMIPQIWKDSKEYGHTFRSDLKEEILMLMARDQHPPELQAAFADCAADI  390 (461)
T ss_dssp             HHHHHHHTTCCSSHHHHHHHHHHSCSSGGGTTHHHHHHTTSSSCCCTTTHHHHHHHHHTT
T ss_pred             HHHHHHHCCCHHHHHHHHHHHHHCCCCCCHHHHHHHHHHHHHCCCCHHHHHHHHHHHHHH
T ss_conf             999998539878999999999980898507999999999997799168999999988870


Q ss_pred             --CCCEEHHHHHHHHHHHCCCHHHHHHHHHHHHHCCCCCCCHHHHHHHHHHHHHCCCHHH
Q ss_conf             --9971268889998786699899999999988758899847689999999873599899
Q Undefined       416 --DVRLSDITDVMCHFFNNGMRSQVVRILRAYVVRCYRNPTESIPHTVALWALRLGPFDW  473 (603)
Q Consensus       416 --~p~~~~Y~~lI~~l~~~G~~~eA~~l~~~M~~~g~~~Pd~~~y~~Li~a~~~~G~~e~  473 (603)
                        .|+..+|++||++|||+|++++|.++|++|+..|.. ||..+|++|+++|+.+|+.++
T Consensus       391 k~ew~a~~ys~LI~lLlRaGRieEA~Ell~lmk~~g~i-Pd~~tLn~LLs~c~~~g~~~Q  449 (461)
T c3jd5o_         391 KSEWPANSLNYIAILFLRAGRTQEAWKMLGLFRKHNKI-PRNELLNEFMDSAKASSSPAQ  449 (461)
T ss_dssp             CCCCCCSCTTTHHHHHHHSSCSHHHHHHHHHTSSSSCC-CCSSTTTTTTCCCCSSSSHHH
T ss_pred             CCCCCHHHHHHHHHHHHHCCCHHHHHHHHHHHHHCCCC-CCHHHHHHHHHHHHHCCCHHH
T ss_conf             89985146999999998448669999999999868998-858999999999996899889


Q ss_pred             HHHHHHHH
Q ss_conf             99999999
Q Undefined       474 ALGFLAIL  481 (603)
Q Consensus       474 A~~~~~~m  481 (603)
                      |.++++-+
T Consensus       450 Aveivela  457 (461)
T c3jd5o_         450 AVEVVKLA  457 (461)
T ss_dssp             HHHHHHHH
T ss_pred             HHHHHHHH
T ss_conf             89999987
```
