## Supplementary material for "The endosomal TbTpr86/TbUsp7/SkpZ (TUS) complex controls surface protein abundance in trypanosomes": DA1: c3k9iA_.211.alig.txt

```
211 c3k9iA_ Probab=94.77   E-value=0.24  Score=28.58  Aligned_columns=95  Identities=18%

Q ss_pred             HHHHHHHHHHHCC---CCCEEHHHHHHHHHHHCCCHHHHHHHHHHHHHCCCCCCCHH-HH
Q ss_conf             9999999999718---99712688899987866998999999999887588998476-89
Q Undefined       403 QAELILPDALEAG---DVRLSDITDVMCHFFNNGMRSQVVRILRAYVVRCYRNPTES-IP  458 (603)
Q Consensus       403 ~a~~~f~~M~~~g---~p~~~~Y~~lI~~l~~~G~~~eA~~l~~~M~~~g~~~Pd~~-~y  458 (603)
                      +|..+|+.-.+-+   ......|.-+=..|.+.|++++|...++.-...   .|+.. +|
T Consensus         2 eAi~~y~~Al~~~~~~p~~~~a~~~lg~~~~~~g~~~eA~~~~~~al~~---~P~~~~~~   58 (110)
T c3k9iA_           2 QAVPYYEKAIASGLQGKDLAECYLGLGSTFRTLGEYRKAEAVLANGVKQ---FPNHQALR   58 (110)
T ss_dssp             CCHHHHHHHHSSCCCHHHHHHHHHHHHHHHHHTTCHHHHHHHHHHHHHH---CTTCHHHH
T ss_pred             HHHHHHHHHHHCCCCCCCHHHHHHHHHHHHHHHCCHHHHHHHHHHHHHH---HCCCHHHH
T ss_conf             5799999999629888577999999999999610125799988999998---16999999


Q ss_pred             HHHHHHHHHCCCHHHHHHHHHHHHHCCCCCCCHHHHHHHHHHHH
Q ss_conf             99999987359989999999999973989875259999999998
Q Undefined       459 HTVALWALRLGPFDWALGFLAILLASNDEPLSDRIQRRMHEVVK  502 (603)
Q Consensus       459 ~~Li~a~~~~G~~e~A~~~~~~m~~~G~~P~~~ty~~Li~~~~k  502 (603)
                      ..+...+...|+.++|+..+++.+.  ..|++......-.++..
T Consensus        59 ~~la~~~~~~g~~~eA~~~~~~al~--~~p~~~~~~~y~~al~~  100 (110)
T c3k9iA_          59 VFYAXVLYNLGRYEQGVELLLKIIA--ETSDDETIQSYKQAILF  100 (110)
T ss_dssp             HHHHHHHHHHTCHHHHHHHHHHHHH--HHCCCHHHHHTHHHHHH
T ss_pred             HHHHHHHHHHHHHHHHHHHHHHHHH--HCCCCHHHHHHHHHHHH
T ss_conf             7533555543308999999999998--28999899999999999
```
