## Supplementary material for "The endosomal TbTpr86/TbUsp7/SkpZ (TUS) complex controls surface protein abundance in trypanosomes": DA1: c3keaB_.337.alig.txt

```
337 c3keaB_ Probab=36.70   E-value=38  Score=13.89  Aligned_columns=229  Identities=14%

Q ss_pred             HHHHHHHHHCCCCCCCCCCHHHHHHHHHHCCCCHHHHHHHHHHHHHCCCCC---CHHHHH
Q ss_conf             999999975399878960048989999724722699999999999868898---531799
Q Undefined       334 LRVLRRMDVEGTPLISGSVVLNVLLSVFCRAGHIEDTERVLQLAKERGCTP---NGATLS  390 (603)
Q Consensus       334 ~~lf~~M~~~g~~i~pd~vtyn~LI~~~~k~G~~~~A~~l~~~M~~~G~~P---n~vTy~  390 (603)
                      ..+.......|  ..||.....+-+...++.|..+    ++....+.|..|   +.-..+
T Consensus        44 ~~~v~~Ll~~G--a~~n~~~~~tpL~~A~~~g~~~----iv~~Ll~~~~~~~~~~~~~~t   97 (283)
T c3keaB_          44 VRLVCTLLNAG--ALKNLLENEFPLHQAATLEDTK----IVKILLFSGLDDSQFDDKGNT   97 (283)
T ss_dssp             HHHHHHHHHTT--GGGSCCTTCCHHHHHTTSSSCH----HHHHHHHTTCCTTCCCTTSCC
T ss_pred             HHHHHHHHHCC--CCCCCCCCCCHHHHHHHHCCHH----HHHHHHHCCCCCCHHCCCCCC
T ss_conf             99999999878--7878765510557999818877----878977503531000001224


Q ss_pred             HHHHHHCCCCHHHHHHHHHHHHHCCCCCEEHHHHHHHHHHHCCCHHHHHHHHHHHHHCCC
Q ss_conf             998743248278999999999971899712688899987866998999999999887588
Q Undefined       391 RVLKKSNADRFLQAELILPDALEAGDVRLSDITDVMCHFFNNGMRSQVVRILRAYVVRCY  450 (603)
Q Consensus       391 ~li~g~~~g~~~~a~~~f~~M~~~g~p~~~~Y~~lI~~l~~~G~~~eA~~l~~~M~~~g~  450 (603)
                      .+..+...|..+....+++.-.+-..++-..+.+.+..-+..|..    ++++.....|-
T Consensus        98 ~l~~A~~~~~~~~v~~Ll~~g~~i~~~~~~~~~~~l~~A~~~~~~----~iv~~Ll~~g~  153 (283)
T c3keaB_          98 ALYYAVDSGNXQTVKLFVKKNWRLXFYGKTGWKTSFYHAVXLNDV----SIVSYFLSEIP  153 (283)
T ss_dssp             HHHHHHHHTCHHHHHHHHHHCGGGGGCSSSGGGSHHHHHHHTTCH----HHHHHHHTTSC
T ss_pred             HHHHHHHCCCHHHHHHHHHCCCCCEEECCCCCCCHHHHHHHCCCH----HHHHHHHHHCC
T ss_conf             777678739878999999659961033489881001355316899----99999997188


Q ss_pred             CCCCHHHHHHHHHHHHHCCCHHHHHHHHHHHHHCCCCCCCHHHHHHHHHHHHHCCCHHHH
Q ss_conf             998476899999998735998999999999997398987525999999999818936799
Q Undefined       451 RNPTESIPHTVALWALRLGPFDWALGFLAILLASNDEPLSDRIQRRMHEVVKENRSREIL  510 (603)
Q Consensus       451 ~~Pd~~~y~~Li~a~~~~G~~e~A~~~~~~m~~~G~~P~~~ty~~Li~~~~k~~~~~ea~  510 (603)
                      ..-....-.|-+...++.|+.+...-+++.=..  +...+..-.+-+.-.+...+..+..
T Consensus       154 ~~~~d~~g~T~Lh~A~~~~~~~~v~~Ll~~ga~--~n~~d~~g~t~~l~~a~~~~~~~~~  211 (283)
T c3keaB_         154 STFDLAILLSCIHITIKNGHVDXXILLLDYXTS--TNTNNSLLFIPDIKLAIDNKDIEXL  211 (283)
T ss_dssp             TTCCCSTHHHHHHHHHHTTCHHHHHHHHHHHHH--TCTTCCCBCCTTHHHHHHHTCHHHH
T ss_pred             CCCCCCCCCCHHHHHHHCCCCHHHHHHHHHCCC--CCCCCCCCCCCHHHHHHHCCCHHHH
T ss_conf             423568888999999982970467776663388--8767688898599999865986786


Q ss_pred             HHHHHHHHHHHHHHHHHHHHCCCCCCHHHCCCCCCCEEEECCCCCCHHHHHHHHHHHHHH
Q ss_conf             843331244554323443210123210111247740341005553000433699999999
Q Undefined       511 KVLEGHKWDRRSILLAPQLQEPTNSSDGAGEVNGRSSEGGNSGGGHHRRDMGPSWMSAMH  570 (603)
Q Consensus       511 ~~l~~~~~~~~~~m~~~~l~k~~~~s~~~~ev~~~vh~f~~~~~~h~~~~~i~~~l~~L~  570 (603)
                      ..+               +++.......            ...........++..+.+-.
T Consensus       212 ~~l---------------~~~~~~~~~~------------~~~~~~~~~~~i~k~li~~~  244 (283)
T c3keaB_         212 QAL---------------FKYDINIYSA------------NLENVLLDDAEIAKXIIEKH  244 (283)
T ss_dssp             HHH---------------TTSCBCSTTT------------TCGGGTTTCHHHHHHHHHHH
T ss_pred             HHH---------------HHHCCCHHHH------------HCCCCCCCCHHHHHHHHHCC
T ss_conf             676---------------6518781221------------00162348599999998526


Q ss_pred             HHHHHCCCCCCHHHHHHHHHHHHHHHHHHHH
Q ss_conf             9998608787446888999988776687642
Q Undefined       571 LVLKEMGVEKEVLMGYKAKLSALINDAKKKR  601 (603)
Q Consensus       571 ~~m~e~G~~Pd~~~~y~~~l~~l~ee~k~~r  601 (603)
                      ..++..++..+.-...+..+..++...|+.|
T Consensus       245 ~~~~~~~~~~~l~~~~~~~~~eii~k~k~~~  275 (283)
T c3keaB_         245 VEYKSDSYTKDLDIVKNNKLDEIISKNKELR  275 (283)
T ss_dssp             HHHHHCTTTTTCHHHHTCSHHHHHHHCHHHH
T ss_pred             CCCCCCCCCHHHHHHHHCCHHHHHHHHHHHH
T ss_conf             3215234511689998368789985004332
```
