## Supplementary material for "The endosomal TbTpr86/TbUsp7/SkpZ (TUS) complex controls surface protein abundance in trypanosomes": DA1: c3lvhA_.217.alig 4.txt

```
217 c3lvhA_ Probab=93.91   E-value=0.00019  Score=49.32  Aligned_columns=232  Identities=10%

Q ss_pred             CCCCHHHHHHHHHHCCCHHHHHHHHHHHHHCCCCCCHHHHHHHHHHHHHCCCHHHHHHHH
Q ss_conf             862069999988521785889999999997199971668999999997188568999999
Q Undefined       231 VSTHPYNFIFMKTPPFKYMDLLDYYEDMLDRGIVPMNSTFRILSRQTQNGGLVNQHFSAL  290 (603)
Q Consensus       231 ~~~t~~~li~~~~~~g~~~ea~~lf~eM~~~Gi~Pd~~Ty~~Li~~~~k~G~~~~A~~~l  290 (603)
                      +...|..+-..+...|++.+|.+.|..+      .|...+..++..+-..+..+.....+
T Consensus        28 ~~~vw~~lg~~~~~~g~~~~Ai~~y~~~------~~~~~~~~l~~~~~~~~~~~~l~~yl   81 (554)
T c3lvhA_          28 EPAVWSQLAKAQLQKGMVKEAIDSYIKA------DDPSSYMEVVQAANTSGNWEELVKYL   81 (554)
T ss_dssp             CCSCSSSHHHHTTTSSSCTTTTTSSSCS------SCCCCSHHHHHHTTTSCCCTTHHHHH
T ss_pred             CHHHHHHHHHHHHHCCCHHHHHHHHHHC------CCHHHHHHHHHHHHCCCCHHHHHHHH
T ss_conf             9889999999999849989999989954------99889999999981138568899999


Q ss_pred             HHHHHCCCCCCHHHCCCCCCEEHHHHHHHHHHCCCCCCCHHHHHHHHHHHHHCCCCCCCC
Q ss_conf             999962888420100357852328889999970898231899999999997539987896
Q Undefined       291 ARGTTTGSDRRHETEGHGGTQAFFATRLEELARLKSSTTLDDALRVLRRMDVEGTPLISG  350 (603)
Q Consensus       291 ~~M~~~G~~pd~~~~~~~~n~~tyn~LI~~~~K~g~~g~l~eA~~lf~~M~~~g~~i~pd  350 (603)
                      .......-.++           ..+.+...|++.|+...+++++            -.++
T Consensus        82 ~~~~~~~~~~~-----------~~~~l~~~~~~l~~~~~~~~~~------------~~~~  118 (554)
T c3lvhA_          82 QMARKKARESY-----------VETELIFALAKTNRLAELEEFI------------NGPN  118 (554)
T ss_dssp             HHHHHHHCCTT-----------TTHHHHHHHHTTCCSSTTTSTT------------TSCS
T ss_pred             HHHHHHHCCHH-----------HHHHHHHHHHHHCCHHHHHHHH------------HHHH
T ss_conf             99984001125-----------4678999999715989899999------------9743


Q ss_pred             CCHHHHHHHHHHCCCCHHHHHHHHHHHHHCCCCCCHHHHHHHHHHH-CCCCHHHHHHHHH
Q ss_conf             0048989999724722699999999999868898531799998743-2482789999999
Q Undefined       351 SVVLNVLLSVFCRAGHIEDTERVLQLAKERGCTPNGATLSRVLKKS-NADRFLQAELILP  409 (603)
Q Consensus       351 ~vtyn~LI~~~~k~G~~~~A~~l~~~M~~~G~~Pn~vTy~~li~g~-~~g~~~~a~~~f~  409 (603)
                      ......+...+.+.|+.++|..++.+         ..+|..+...+ ..|++++|.+++.
T Consensus       119 ~~~~~~l~~~~~~~g~~~~A~~~~~~---------~~~~~~~~~~~~~~~~~~~a~~~~~  169 (554)
T c3lvhA_         119 NAHIQQVGDRCYDEKMYDAAKLLYNN---------VSNFGRLASTLVHLGEYQAAVDGAR  169 (554)
T ss_dssp             CSCHHHHHHHHHHSCCSTTSSTTGGG---------SCCSTTTSSSSSSCSGGGSSTTTGG
T ss_pred             HCCHHHHHHHHHHCCCHHHHHHHHHH---------HCCHHHHHHHHHHCCCHHHHHHHHH
T ss_conf             22499999999822678999999995---------1005778888861143699999999


Q ss_pred             HHHHCCCCCEEHHHHHHHHHHHCCCHHHHHHHHHHHHHCCCCCCCHHHHHHHHHHHHHCC
Q ss_conf             999718997126888999878669989999999998875889984768999999987359
Q Undefined       410 DALEAGDVRLSDITDVMCHFFNNGMRSQVVRILRAYVVRCYRNPTESIPHTVALWALRLG  469 (603)
Q Consensus       410 ~M~~~g~p~~~~Y~~lI~~l~~~G~~~eA~~l~~~M~~~g~~~Pd~~~y~~Li~a~~~~G  469 (603)
                      .-     -+...+..+...+.+.+....+......+...    |+...+  ++..|...|
T Consensus       170 ~~-----~~~~~~~~~~~~~~~~~~~~~~~~~~~~~~~~----~~~~~~--~~~~~~~~g  218 (554)
T c3lvhA_         170 KA-----NSTRTWKEVCFACVDGKEFRLAQMCGLHIVVH----ADELEE--LINYYQDRG  218 (554)
T ss_dssp             GC-----CSSCSHHHHTHHHHHSCTTTTTTHHHHHHHCC----SSCCSG--GGSSSTTTT
T ss_pred             HC-----CCHHHHHHHHHHHHHCCHHHHHHHHHHHHHCC----CCHHHH--HHHHHHHCC
T ss_conf             53-----99778999999997203233247999862216----011899--999999479


Q ss_pred             CHHHHHHHHHHHHHCCCCCCCHHHHHHHHHHHHHCCCHHHHHHH
Q ss_conf             98999999999997398987525999999999818936799843
Q Undefined       470 PFDWALGFLAILLASNDEPLSDRIQRRMHEVVKENRSREILKVL  513 (603)
Q Consensus       470 ~~e~A~~~~~~m~~~G~~P~~~ty~~Li~~~~k~~~~~ea~~~l  513 (603)
                      ..+.|..+++.-..  +.|....+.+.+..++............
T Consensus       219 ~~~~a~~~~~~al~--~~~~~~~~~~~~~~~~~~~~~~~~~~~~  260 (554)
T c3lvhA_         219 YFEELITMLEAALG--LERAHMGMFTELAILYSKFKPQKMREHL  260 (554)
T ss_dssp             CGGGSTTTHHHHTT--STTCCHHHHHHHHHHHHSSCTTHHHHHH
T ss_pred             CHHHHHHHHHHHHC--CCCCHHHHHHHHHHHHHCCCHHHHHHHH
T ss_conf             86899999997411--3620234788877744205969899999
```
