## Supplementary material for "The endosomal TbTpr86/TbUsp7/SkpZ (TUS) complex controls surface protein abundance in trypanosomes": DA1: c3lxuX_.317.alig 4.txt

```
317 c3lxuX_ Probab=46.35   E-value=27  Score=14.86  Aligned_columns=91  Identities=12%

Q ss_pred             HHHHHHHHHCCC---------------HHHHHHHHHHHHHCCCCCCCCCHHHHHHHH-HH
Q ss_conf             999999986698---------------799999999998678998862069999988-52
Q Undefined       201 DQLEKNFVMRMK---------------TEDAEEVFKDMRNAGVEPVSTHPYNFIFMK-TP  244 (603)
Q Consensus       201 ~~Lir~y~~~gk---------------~eeA~~vf~eM~~~Gi~P~~~t~~~li~~~-~~  244 (603)
                      ++|+++++|.++               +++.+++|.+...- +.|+..++..+..-+ ..
T Consensus      1101 ~~l~~al~~k~~a~~~~~~~~~~~~~~~~~~~~~~~~~~~~-~~~~~~~~~~~~~~~~~~ 1159 (1217)
T c3lxuX_        1101 NTLIEALSKKGIAVAKLAVLDDCIKDSLAEINELYTEIIKF-VDANDSKAIQFALWHAYA 1159 (1217)
T ss_dssp             HHHHHHHHHHHHHHHHHHHHHTCSGGGHHHHHHHHHHHTTS-SCTTSTTTHHHHHHHHHH
T ss_pred             HHHHHHHHHHHHHHHHHHCCCCCCCCHHHHHHHHHHHHHHH-CCCCCCCEEEEHHHHHHH
T ss_conf             99999999977887653101212221078999999999976-186776145300267887


Q ss_pred             CCCHHHHHHHHHHHHHCCCCCCHHHHHHHHHHHHHCCCHHHHHHHHHHHH
Q ss_conf             17858899999999971999716689999999971885689999999999
Q Undefined       245 PFKYMDLLDYYEDMLDRGIVPMNSTFRILSRQTQNGGLVNQHFSALARGT  294 (603)
Q Consensus       245 ~g~~~ea~~lf~eM~~~Gi~Pd~~Ty~~Li~~~~k~G~~~~A~~~l~~M~  294 (603)
                      .+++-.++++..++.+.  +|...++.-++..+...|+-.-+..+...+.
T Consensus      1160 ~~~~g~~~~~~~~~~~~--~~~~~~~~~~~~~~~~~~~~~~~~~~~~~~~ 1207 (1217)
T c3lxuX_        1160 HGHYGRXYKYVVKLIEE--KRTRDHFVELAAINGALGHEHIRTVINRXXI 1207 (1217)
T ss_dssp             HTCHHHHHHHHHHHHHH--TCCHHHHHHHHHHHHHHSCHHHHHHHHHHHH
T ss_pred             HHHHHHHHHHHHHHHHH--HHHHHHHHHHHHHHHHCCCHHHHHHHHCCCE
T ss_conf             52566899999998721--1227889999999987495789999640220
```
