## Supplementary material for "The endosomal TbTpr86/TbUsp7/SkpZ (TUS) complex controls surface protein abundance in trypanosomes": DA1: c3ly8A_.146.alig 3.txt

```
146 c3ly8A_ Probab=97.20   E-value=0.011  Score=37.61  Aligned_columns=165  Identities=9%

Q ss_pred             HHHHCCCCCCCHHHHHHHHHHHHHCCCCCCCCCCHHHHHHHHHHCCCCHHHHHHHHHHHH
Q ss_conf             999708982318999999999975399878960048989999724722699999999999
Q Undefined       319 EELARLKSSTTLDDALRVLRRMDVEGTPLISGSVVLNVLLSVFCRAGHIEDTERVLQLAK  378 (603)
Q Consensus       319 ~~~~K~g~~g~l~eA~~lf~~M~~~g~~i~pd~vtyn~LI~~~~k~G~~~~A~~l~~~M~  378 (603)
                      ..+-+-++...+++|..+|++.....+.   ....|..+-..+...+.......-.....
T Consensus       156 ~~~~~~~~~~~l~~A~~ll~~ai~~dP~---~a~A~a~la~~~~~~~~~~~~~e~~~~~l  212 (323)
T c3ly8A_         156 HDYLLHGDDKSLNRASELLGEIVQSSPE---FTYARAEKALVDIVRHSQHPLDEKQLAAL  212 (323)
T ss_dssp             HHHHHHCSHHHHHHHHHHHHHHHHHCTT---CHHHHHHHHHHHHHHHHHSCCCHHHHHHH
T ss_pred             HHHHHCCCHHHHHHHHHHHHHHHHHCCC---CHHHHHHHHHHHHHHHHCCCCCCHHHHHH
T ss_conf             9996309988999999999999970899---88999999999999975288982389999


Q ss_pred             HCCCCCCHHHHHHHHHHHCCCCHHHHHHHHHHHHHCCCCCEEHHHHHHHHHHHCCCHHHH
Q ss_conf             868898531799998743248278999999999971899712688899987866998999
Q Undefined       379 ERGCTPNGATLSRVLKKSNADRFLQAELILPDALEAGDVRLSDITDVMCHFFNNGMRSQV  438 (603)
Q Consensus       379 ~~G~~Pn~vTy~~li~g~~~g~~~~a~~~f~~M~~~g~p~~~~Y~~lI~~l~~~G~~~eA  438 (603)
                      +                        +..-+..-...-..+...|..+=..+...|+.++|
T Consensus       213 ~------------------------~~~~a~~al~~~~~~~~vy~~lA~~~l~~G~~deA  248 (323)
T c3ly8A_         213 N------------------------TEIDNIVTLPELNNLSIIYQIKAVSALVKGKTDES  248 (323)
T ss_dssp             H------------------------HHHHHHHTCGGGTTCHHHHHHHHHHHHHHTCHHHH
T ss_pred             H------------------------HHHHHHHHHHCCCCCHHHHHHHHHHHHHCCCHHHH
T ss_conf             9------------------------98856331111789989999999999864998999


Q ss_pred             HHHHHHHHHCCCCCCCHHHHHHHHHHHHHCCCHHHHHHHHHHHHHCCCCCCCHHHHHHHH
Q ss_conf             999999887588998476899999998735998999999999997398987525999999
Q Undefined       439 VRILRAYVVRCYRNPTESIPHTVALWALRLGPFDWALGFLAILLASNDEPLSDRIQRRMH  498 (603)
Q Consensus       439 ~~l~~~M~~~g~~~Pd~~~y~~Li~a~~~~G~~e~A~~~~~~m~~~G~~P~~~ty~~Li~  498 (603)
                      .+.+++....   .|+...|..|-..+...|+.++|.+.++..++  +.|+..++|-...
T Consensus       249 i~~~~kAieL---nP~~~~y~~LG~~~~~~G~~~eA~~~y~~Ai~--L~P~~~~~y~~~~  303 (323)
T c3ly8A_         249 YQAINTGIDL---EMSWLNYVLLGKVYEMKGMNREAAEAYLTAFN--LRPGANTLYWIEN  303 (323)
T ss_dssp             HHHHHHHHHH---CCCHHHHHHHHHHHHHTTCHHHHHHHHHHHHH--HSCSHHHHHHHHH
T ss_pred             HHHHHHHHHC---CCCHHHHHHHHHHHHHCCCHHHHHHHHHHHHH--CCCCCCHHHHHHC
T ss_conf             9999988750---99978999999999988997999999999983--0899713899705


Q ss_pred             HHHHHCCCHHHHHHHHHH
Q ss_conf             999818936799843331
Q Undefined       499 EVVKENRSREILKVLEGH  516 (603)
Q Consensus       499 ~~~k~~~~~ea~~~l~~~  516 (603)
                      +.+. ...+.+...|++.
T Consensus       304 ~~f~-~~le~~~~~~~~~  320 (323)
T c3ly8A_         304 GIFQ-TSVPYVVPYLDKF  320 (323)
T ss_dssp             SSSC-CCHHHHCHHHHHH
T ss_pred             HHHH-HHHHHHHHHHHHH
T ss_conf             2479-8799999999987
```
