## Supplementary material for "The endosomal TbTpr86/TbUsp7/SkpZ (TUS) complex controls surface protein abundance in trypanosomes": DA1: c3mekA_.313.alig 2.txt

```
313 c3mekA_ Probab=48.66   E-value=25  Score=15.10  Aligned_columns=105  Identities=13%

Q ss_pred             CCHHHHHHHHHHHHHCCCCCCCCCC-----HHHHHHHHHHCCCCHHHHHHH---HHHHHH
Q ss_conf             3189999999999753998789600-----489899997247226999999---999998
Q Undefined       328 TTLDDALRVLRRMDVEGTPLISGSV-----VLNVLLSVFCRAGHIEDTERV---LQLAKE  379 (603)
Q Consensus       328 g~l~eA~~lf~~M~~~g~~i~pd~v-----tyn~LI~~~~k~G~~~~A~~l---~~~M~~  379 (603)
                      +..++|..+..+-...-..+.++..     +++.|...+...|+.++|+.+   .-++.+
T Consensus       298 ~~~~~a~~~~~~~l~~~~~~l~~~~~~~~~~~~~l~~~~~~~~~~~~A~~~~~~~l~~~~  357 (423)
T c3mekA_         298 WKWEQVLAXCQAIISSNSERLPDINIYQLKVLDCAXDACINLGLLEEALFYGTRTXEPYR  357 (423)
T ss_dssp             TCHHHHHHHHHHHHTCSSCCCCTTSHHHHHHHHHHHHHHHHHTCHHHHHHHHHHHHHHHH
T ss_pred             CCHHHHHHHHHHHHHHHHHHCCCCCHHHHHHHHHHHHHHHHCCCHHHHHHHHHHHHHHHH
T ss_conf             678899999999999976535878889999999999998741898999999999999999


Q ss_pred             CCCCCCHHHHHHHHHHHCC-----CCHHHHHHHHHHHHHCC----CCCEEHHHHHHHHHH
Q ss_conf             6889853179999874324-----82789999999999718----997126888999878
Q Undefined       380 RGCTPNGATLSRVLKKSNA-----DRFLQAELILPDALEAG----DVRLSDITDVMCHFF  430 (603)
Q Consensus       380 ~G~~Pn~vTy~~li~g~~~-----g~~~~a~~~f~~M~~~g----~p~~~~Y~~lI~~l~  430 (603)
                      .-.-|++......+...++     |+.++|..+|.+..+-.    .++.-.+.-+...+.
T Consensus       358 ~~~g~~h~~~a~~~~~la~~~~~~g~~~~A~~~~~~al~i~~~~~G~~h~~~~~~~~~l~  417 (423)
T c3mekA_         358 IFFPGSHPVRGVQVXKVGKLQLHQGXFPQAXKNLRLAFDIXRVTHGREHSLIEDLILLLE  417 (423)
T ss_dssp             HHSCSSCHHHHHHHHHHHHHHHHTTCHHHHHHHHHHHHHHHHHHTCTTSHHHHHHHHHHH
T ss_pred             HHCCCCCHHHHHHHHHHHHHHHHCCCHHHHHHHHHHHHHHHHHHHCCCCHHHHHHHHHHH
T ss_conf             866899979999999999999957985899999999999999980788978999999899


Q ss_pred             HC
Q ss_conf             66
Q Undefined       431 NN  432 (603)
Q Consensus       431 ~~  432 (603)
                      .+
T Consensus       418 e~  419 (423)
T c3mekA_         418 EC  419 (423)
T ss_dssp             HH
T ss_pred             HH
T ss_conf             88
```
