## Supplementary material for "The endosomal TbTpr86/TbUsp7/SkpZ (TUS) complex controls surface protein abundance in trypanosomes": DA1: c3mkqA_.241.alig 2.txt

```
241 c3mkqA_ Probab=92.19   E-value=1.3  Score=23.78  Aligned_columns=167  Identities=14%

Q ss_pred             CCCHHHHHHHHHHHHHCCCHHHHHHHHHHHHHCCCCCCHHHCCCCCCEEHHHHHHHHHHC
Q ss_conf             971668999999997188568999999999962888420100357852328889999970
Q Undefined       264 VPMNSTFRILSRQTQNGGLVNQHFSALARGTTTGSDRRHETEGHGGTQAFFATRLEELAR  323 (603)
Q Consensus       264 ~Pd~~Ty~~Li~~~~k~G~~~~A~~~l~~M~~~G~~pd~~~~~~~~n~~tyn~LI~~~~K  323 (603)
                      .+..-.....+..+.+.|..+.+..........                     .+.+.+
T Consensus       625 ~~~~~~~~~~~~~l~~~~~~~~~~~~~~~~~~~---------------------~~~~l~  663 (811)
T c3mkqA_         625 VEGKDSLTKIARFLEGQEYYEEALNISPDQDQK---------------------FELALK  663 (811)
T ss_dssp             CCCHHHHHHHHHHHHHTTCHHHHHHHCCCHHHH---------------------HHHHHH
T ss_pred             CCCCCHHHHHHHHHHHCCCEEHHHHHCCCHHHH---------------------HHHHHH
T ss_conf             343210123457665259500111222525686---------------------888877


Q ss_pred             CCCCCCHHHHHHHHHHHHHCCCCCCCCCCHHHHHHHHHHCCCCHHHHHHHHHHHHHCC--
Q ss_conf             8982318999999999975399878960048989999724722699999999999868--
Q Undefined       324 LKSSTTLDDALRVLRRMDVEGTPLISGSVVLNVLLSVFCRAGHIEDTERVLQLAKERG--  381 (603)
Q Consensus       324 ~g~~g~l~eA~~lf~~M~~~g~~i~pd~vtyn~LI~~~~k~G~~~~A~~l~~~M~~~G--  381 (603)
                      .|+   +++|+++..        ...+...|+.|...+-+.|+++.|++.|..+.+-.  
T Consensus       664 ~~~---~~~A~~~~~--------~~~~~~~w~~La~~~l~~~~~~~A~~~~~~~~d~~~~  712 (811)
T c3mkqA_         664 VGQ---LTLARDLLT--------DESAEMKWRALGDASLQRFNFKLAIEAFTNAHDLESL  712 (811)
T ss_dssp             HTC---HHHHHHHHT--------TCCCHHHHHHHHHHHHHTTCHHHHHHHHHHHTCHHHH
T ss_pred             CCC---HHHHHHHHH--------HCCCHHHHHHHHHHHHHCCCHHHHHHHHHHCCCHHHH
T ss_conf             289---999999887--------2799999999999998819958999989870546678


Q ss_pred             -----CCCCHHHHHHHHHHH-CCCCHHHHHHHHHHHHHCCCCCEEHHHHHHHHHHHCCCH
Q ss_conf             -----898531799998743-248278999999999971899712688899987866998
Q Undefined       382 -----CTPNGATLSRVLKKS-NADRFLQAELILPDALEAGDVRLSDITDVMCHFFNNGMR  435 (603)
Q Consensus       382 -----~~Pn~vTy~~li~g~-~~g~~~~a~~~f~~M~~~g~p~~~~Y~~lI~~l~~~G~~  435 (603)
                           +.=+.--...+-.-+ ..|++++|..+|-...+        +...|+.|...+++
T Consensus       713 ~~l~~~~~~~~~~~~~a~~~~~~g~~~~A~~~~l~~g~--------~~~ai~~~~~~~~~  764 (811)
T c3mkqA_         713 FLLHSSFNNKEGLVTLAKDAETTGKFNLAFNAYWIAGD--------IQGAKDLLIKSQRF  764 (811)
T ss_dssp             HHHHHHTTCHHHHHHHHHHHHHTTCHHHHHHHHHHHTC--------HHHHHHHHHHTTCH
T ss_pred             HHHHHHHCCHHHHHHHHHHHHHCCCHHHHHHHHHHCCC--------HHHHHHHHHHCCCH
T ss_conf             99998847989999999999985998898888999799--------88988989996993


Q ss_pred             HHHHHHHHHHHHCCCCCCCHH--HHHHHHHHHHHCCCHHHH
Q ss_conf             999999999887588998476--899999998735998999
Q Undefined       436 SQVVRILRAYVVRCYRNPTES--IPHTVALWALRLGPFDWA  474 (603)
Q Consensus       436 ~eA~~l~~~M~~~g~~~Pd~~--~y~~Li~a~~~~G~~e~A  474 (603)
                      ++|..+-+.....    |+.+  ++.--...+.+.|+.+.|
T Consensus       765 ~eA~~la~~~~~~----~~~i~~i~~~~a~~l~~~g~~~~a  801 (811)
T c3mkqA_         765 SEAAFLGSTYGLG----DNEVNDIVTKWKENLILNGKNTVS  801 (811)
T ss_dssp             HHHHHHHHHTTCC----HHHHHHHHHHHHHHHHTTTCHHHH
T ss_pred             HHHHHHHHHCCCC----HHHHHHHHHHHHHHHHHCCCHHHH
T ss_conf             8989999974899----689999999999999881884777
```
