## Supplementary material for "The endosomal TbTpr86/TbUsp7/SkpZ (TUS) complex controls surface protein abundance in trypanosomes": DA1: c3mkqB_.253.alig 4.txt

```
253 c3mkqB_ Probab=90.39   E-value=1.9  Score=22.61  Aligned_columns=70  Identities=11%

Q ss_pred             HHHHHCCCHHHHHHHHHHHHHCCCCCCCHHHHHHHHHHHHHCCCHHHHHHHHHHHHHCCC
Q ss_conf             987866998999999999887588998476899999998735998999999999997398
Q Undefined       427 CHFFNNGMRSQVVRILRAYVVRCYRNPTESIPHTVALWALRLGPFDWALGFLAILLASND  486 (603)
Q Consensus       427 ~~l~~~G~~~eA~~l~~~M~~~g~~~Pd~~~y~~Li~a~~~~G~~e~A~~~~~~m~~~G~  486 (603)
                      +.--..|++++|.++.+++       .+...|..|-..+.+.|+++.|+..+..+-.   
T Consensus        13 ~lal~~G~ld~A~~~a~~~-------~~~~~W~~La~~AL~~g~~~iAe~ay~~~~d---   62 (177)
T c3mkqB_          13 DLALEYGNLDAALDEAKKL-------NDSITWERLIQEALAQGNASLAEMIYQTQHS---   62 (177)
T ss_dssp             HHHHHTTCHHHHHHHHHHH-------CCHHHHHHHHHHHHHTTCHHHHHHHHHHTTC---
T ss_pred             HHHHHCCCHHHHHHHHHHC-------CCHHHHHHHHHHHHHHCCHHHHHHHHHHHCC---
T ss_conf             8998609999999999962-------9999999999999971196999999997176---


Q ss_pred             CCCCHHHHHHHHHHHHHCCCHHHHHHH
Q ss_conf             987525999999999818936799843
Q Undefined       487 EPLSDRIQRRMHEVVKENRSREILKVL  513 (603)
Q Consensus       487 ~P~~~ty~~Li~~~~k~~~~~ea~~~l  513 (603)
                             +..+.-+|...+.++....+
T Consensus        63 -------~~~L~~Ly~~~g~~~kl~kl   82 (177)
T c3mkqB_          63 -------FDKLSFLYLVTGDVNKLSKM   82 (177)
T ss_dssp             -------HHHHHHHHHHHTCHHHHHHH
T ss_pred             -------HHHHHHHHHHHCCHHHHHHH
T ss_conf             -------88899999981898999999
```
