## Supplementary material for "The endosomal TbTpr86/TbUsp7/SkpZ (TUS) complex controls surface protein abundance in trypanosomes": DA1: c3mkrA_.50.alig 3.txt

```
50 c3mkrA_ Probab=99.23   E-value=8.5e-08  Score=71.76  Aligned_columns=260  Identities=12%

Q ss_pred             HHHHHHCCCHHHHHHHHHHHHHCCCCCCCCCHHHHHHHHHHCCCHHHHHHHHHHHHHCCC
Q ss_conf             999986698799999999998678998862069999988521785889999999997199
Q Undefined       204 EKNFVMRMKTEDAEEVFKDMRNAGVEPVSTHPYNFIFMKTPPFKYMDLLDYYEDMLDRGI  263 (603)
Q Consensus       204 ir~y~~~gk~eeA~~vf~eM~~~Gi~P~~~t~~~li~~~~~~g~~~ea~~lf~eM~~~Gi  263 (603)
                      .+.|-..|+.++|.+.++......-......+..+-..+...|++.+|++.+.+    ..
T Consensus         6 a~~~f~~G~y~~Ai~~~~~~~~~~p~~~~~~~~~la~~~~~~g~~~~A~~~~~~----~~   61 (291)
T c3mkrA_           6 VKNAFYIGSYQQCINEAQRVKPSSPERDVERDVFLYRAYLAQRKYGVVLDEIKP----SS   61 (291)
T ss_dssp             HHHHHHTTCHHHHHHHHHHSCCCSHHHHHHHHHHHHHHHHHTTCHHHHHHHSCT----TS
T ss_pred             HHHHHHCCCHHHHHHHHHHHHHHCCCCHHHHHHHHHHHHHHCCCHHHHHHHHHH----HC
T ss_conf             998897799999999999998717892799999999999975999999999986----03


Q ss_pred             CCCHHHHHHHHHHHHHCCCHHHHHHHHHHHHHCCCCCCHHHCCCCCCEEHHHHHHHHHHC
Q ss_conf             971668999999997188568999999999962888420100357852328889999970
Q Undefined       264 VPMNSTFRILSRQTQNGGLVNQHFSALARGTTTGSDRRHETEGHGGTQAFFATRLEELAR  323 (603)
Q Consensus       264 ~Pd~~Ty~~Li~~~~k~G~~~~A~~~l~~M~~~G~~pd~~~~~~~~n~~tyn~LI~~~~K  323 (603)
                      .++...+..+...+...|..++|...+.........|+        +...+..+-..|..
T Consensus        62 ~~~~~~~~~~~~~~~~~~~~~~a~~~~~~~~~~~~~~~--------~~~~~~~la~~~~~  113 (291)
T c3mkrA_          62 APELQAVRMFAEYLASHSRRDAIVAELDREMSRSVDVT--------NTTFLLMAASIYFY  113 (291)
T ss_dssp             CHHHHHHHHHHHHHHCSTTHHHHHHHHHHHHHSCCCCS--------CHHHHHHHHHHHHH
T ss_pred             CCCHHHHHHHHHHHHHHCCHHHHHHHHHHHHHCCCCCC--------CHHHHHHHHHHHHH
T ss_conf             68989999733799970485989864567752378836--------98999999999997


Q ss_pred             CCCCCCHHHHHHHHHHHHHCCCCCCCCCCHHHHHHHHHHCCCCHHHHHHHHHHHHHCCCC
Q ss_conf             898231899999999997539987896004898999972472269999999999986889
Q Undefined       324 LKSSTTLDDALRVLRRMDVEGTPLISGSVVLNVLLSVFCRAGHIEDTERVLQLAKERGCT  383 (603)
Q Consensus       324 ~g~~g~l~eA~~lf~~M~~~g~~i~pd~vtyn~LI~~~~k~G~~~~A~~l~~~M~~~G~~  383 (603)
                      .|+   .++|...+.        -..+...++.+...+...+..+.+...+.........
T Consensus       114 ~~~---~~~A~~~~~--------~~~~~~~~~~~~~~~~~~~~~~~~~~~~~~~~~~~~~  162 (291)
T c3mkrA_         114 DQN---PDAALRTLH--------QGDSLECMAMTVQILLKLDRLDLARKELKKMQDQDED  162 (291)
T ss_dssp             TTC---HHHHHHHHT--------TCCSHHHHHHHHHHHHHTTCHHHHHHHHHHHHHHCTT
T ss_pred             CCC---HHHHHHHHH--------HHHHHHHHHHHHHHHHHHCCHHHHHHHHHHHHHHHCC
T ss_conf             699---126999975--------3200025688663222101168799999999997200


Q ss_pred             CCHHHHHHHHHHHC--CCCHHHHHHHHHHHHHCCCCCEEHHHHHHHHHHHCCCHHHHHHH
Q ss_conf             85317999987432--48278999999999971899712688899987866998999999
Q Undefined       384 PNGATLSRVLKKSN--ADRFLQAELILPDALEAGDVRLSDITDVMCHFFNNGMRSQVVRI  441 (603)
Q Consensus       384 Pn~vTy~~li~g~~--~g~~~~a~~~f~~M~~~g~p~~~~Y~~lI~~l~~~G~~~eA~~l  441 (603)
                      +....+...+..+.  .++.+++...+.........+...|..+-..+.+.|+.++|...
T Consensus       163 ~~~~~~~~~~~~~~~~~~~~~~a~~~~~~~~~~~~~~~~~~~~~a~~~~~~g~~~eA~~~  222 (291)
T c3mkrA_         163 ATLTQLATAWVSLAAGGEKLQDAYYIFQEMADKCSPTLLLLNGQAACHMAQGRWEAAEGV  222 (291)
T ss_dssp             CHHHHHHHHHHHHHHCTTHHHHHHHHHHHHHHHSCCCHHHHHHHHHHHHHTTCHHHHHHH
T ss_pred             CHHHHHHHHHHHHHHHHHHHHHHHHHHHHHCCCCCCCHHHHHHHHHHHHHCCCHHHHHHC
T ss_conf             002456656654433100279988642221003545689999987799981881333210


Q ss_pred             HHHHHHCCCCCCCHHHHHHHHHHHHHCCCHHHHHHHH-HHHHHCCCCCCC
Q ss_conf             9998875889984768999999987359989999999-999973989875
Q Undefined       442 LRAYVVRCYRNPTESIPHTVALWALRLGPFDWALGFL-AILLASNDEPLS  490 (603)
Q Consensus       442 ~~~M~~~g~~~Pd~~~y~~Li~a~~~~G~~e~A~~~~-~~m~~~G~~P~~  490 (603)
                      +++-....-  -+..+|..|...+...|+.++|.+-+ +.+.+  ..|++
T Consensus       223 ~~~al~~~p--~~~~~l~~la~~~~~~g~~~eA~~~~~~~~~~--~~p~~  268 (291)
T c3mkrA_         223 LQEALDKDS--GHPETLINLVVLSQHLGKPPEVTNRYLSQLKD--AHRSH  268 (291)
T ss_dssp             HHHHHHHCT--TCHHHHHHHHHHHHHTTCCHHHHHHHHHHHHH--HCTTC
T ss_pred             CCCCCCCCC--CCHHHHHHHHHHHHHCCCCHHHHHHHHHHHHH--HCCCC
T ss_conf             012445889--88899999999999849907999999999997--28999
```
