## Supplementary material for "The endosomal TbTpr86/TbUsp7/SkpZ (TUS) complex controls surface protein abundance in trypanosomes": DA1: c3mv3B_.56.alig 2.txt

```
56 c3mv3B_ Probab=98.98   E-value=3.6e-06  Score=60.87  Aligned_columns=244  Identities=12%

Q ss_pred             HHHHHHCCCHHHHHHHHHHHHHCCCCCCCCCHHHHHHHHHHCCCH---------HHHHHH
Q ss_conf             999986698799999999998678998862069999988521785---------889999
Q Undefined       204 EKNFVMRMKTEDAEEVFKDMRNAGVEPVSTHPYNFIFMKTPPFKY---------MDLLDY  254 (603)
Q Consensus       204 ir~y~~~gk~eeA~~vf~eM~~~Gi~P~~~t~~~li~~~~~~g~~---------~ea~~l  254 (603)
                      |+.+-..|+.++|.+.++...+  ..|+....+ ...++...+++         ..++..
T Consensus         6 i~~~f~~G~y~~Al~~~~~~~~--~~~~~~~~~-~~~a~~~l~~~~~~~~~~~~~~al~~   62 (293)
T c3mv3B_           6 IKQNYYTGNFVQCLQEIEKFSK--VTDNTLLFY-KAKTLLALGQYQSQDPTSKLGKVLDL   62 (293)
T ss_dssp             HHHHHTTTCHHHHHHHHHTSTT--CCCHHHHHH-HHHHHHHSSCCCCCCSCSTTHHHHHH
T ss_pred             HHHHHHCCCHHHHHHHHHHHHH--HCHHHHHHH-HHHHHHHCCCCCCCCCCHHHHHHHHH
T ss_conf             9987865998999999999975--084029999-99999970567801133069999999


Q ss_pred             HHHHH-----------HCCCCCCHHHHHHHHHHHHHCCCHHHHHHHHHHHHHCCCCCCHH
Q ss_conf             99999-----------71999716689999999971885689999999999628884201
Q Undefined       255 YEDML-----------DRGIVPMNSTFRILSRQTQNGGLVNQHFSALARGTTTGSDRRHE  303 (603)
Q Consensus       255 f~eM~-----------~~Gi~Pd~~Ty~~Li~~~~k~G~~~~A~~~l~~M~~~G~~pd~~  303 (603)
                      +....           -..-.++..++..+-..+...|..++|...+.+.......|+  
T Consensus        63 ~~~~~~~~~~~~~~~~~~~~~~~~~~~~~la~~~~~~g~~~~Al~~~~~~l~~~~~~~--  120 (293)
T c3mv3B_          63 YVQFLDTKNIEELENLLKDKQNSPYELYLLATAQAILGDLDKSLETCVEGIDNDEAEG--  120 (293)
T ss_dssp             HHHHHTSSCCHHHHHTTTTSCCCHHHHHHHHHHHHHHTCHHHHHHHHHHHHTTTTSSS--
T ss_pred             HHHCCCCHHHHHHHHHHHCCCCCHHHHHHHHHHHHHCCCCHHHHHHHHHHHHCCCCCC--
T ss_conf             9801110014678999721358889999999999963882789999999841147888--


Q ss_pred             HCCCCCCEEHHHHHHHHHHCCCCCCCHHHHHHHHHHHHHCCCCCCCC-----CCHHHHHH
Q ss_conf             00357852328889999970898231899999999997539987896-----00489899
Q Undefined       304 TEGHGGTQAFFATRLEELARLKSSTTLDDALRVLRRMDVEGTPLISG-----SVVLNVLL  358 (603)
Q Consensus       304 ~~~~~~n~~tyn~LI~~~~K~g~~g~l~eA~~lf~~M~~~g~~i~pd-----~vtyn~LI  358 (603)
                            +..++..+...|.+.|+   .++|.+.|.+..........+     ..+++.++
T Consensus       121 ------~~~~~~~la~~~~~~~~---~~~A~~~~~~~l~~~~~~~~~~~~~~~~~~~~l~  171 (293)
T c3mv3B_         121 ------TTELLLLAIEVALLNNN---VSTASTIFDNYTNAIEDTVSGDNEXILNLAESYI  171 (293)
T ss_dssp             ------HHHHHHHHHHHHHHTTC---HHHHHHHHHHHHTTCTTTCCSSTHHHHHHHHHHH
T ss_pred             ------HHHHHHHHHHHHHHCCC---HHHHHHHHHHHHHHHHHCCCCCCHHHHHHHHHHH
T ss_conf             ------39999999999996599---9999999999997312113555517999999999


Q ss_pred             HHHHCCCCHHHHHHHHHHHHHCCCCCCHHHHHHHHHHH-CCCCHHHHHHHHHHHHHCC--
Q ss_conf             99724722699999999999868898531799998743-2482789999999999718--
Q Undefined       359 SVFCRAGHIEDTERVLQLAKERGCTPNGATLSRVLKKS-NADRFLQAELILPDALEAG--  415 (603)
Q Consensus       359 ~~~~k~G~~~~A~~l~~~M~~~G~~Pn~vTy~~li~g~-~~g~~~~a~~~f~~M~~~g--  415 (603)
                      ..+-+.|+.++|+..|+++.+.  .||..+++.+-..+ ..|++++|...|++..+..  
T Consensus       172 ~~~~~~~~~~~A~~~~~~~~~~--~~~~~~~~~l~~~~~~~g~~~~A~~~~~~al~~~~~  229 (293)
T c3mv3B_         172 KFATNKETATSNFYYYEELSQT--FPTWKTQLGLLNLHLQQRNIAEAQGIVELLLSDYYS  229 (293)
T ss_dssp             HHHHCTTTTTHHHHHHHHHHHH--SCSHHHHHHHHHHHHHTTCHHHHHHHHHHHHSHHHH
T ss_pred             HHHHHCCCHHHHHHHHHHHHHC--CCCHHHHHHHHHHHHHCCCHHHHHHHHHHHHHHHHH
T ss_conf             9998158789999999998525--998899999999999628989999999999996065


Q ss_pred             CCC--------EEHHHHHHHHHHHCCCHHHHHHHHHHHHHCCCCCCCHHHHHHHHHHH
Q ss_conf             997--------12688899987866998999999999887588998476899999998
Q Undefined       416 DVR--------LSDITDVMCHFFNNGMRSQVVRILRAYVVRCYRNPTESIPHTVALWA  465 (603)
Q Consensus       416 ~p~--------~~~Y~~lI~~l~~~G~~~eA~~l~~~M~~~g~~~Pd~~~y~~Li~a~  465 (603)
                      .+.        ..++.-++..+...|+  +|..++++....+...|-...+..-+..+
T Consensus       230 ~~~~~~~~~~~~~~l~n~~~~~~~~~~--~a~~l~~~~~~l~p~~p~~~~~~~~~~~f  285 (293)
T c3mv3B_         230 VEQKENAVLYKPTFLANQITLALXQGL--DTEDLTNQLVKLDHEHAFIKHHQEIDAKF  285 (293)
T ss_dssp             TTTCHHHHTTHHHHHHHHHHHHHHTTC--TTHHHHHHHHHTTCCSHHHHHHHHHHHHH
T ss_pred             HHHHHHCCCCCHHHHHHHHHHHHHCCH--HHHHHHHHHHHCCCCCHHHHHHHHHHHHH
T ss_conf             477311165647999999999830786--79999999996189997999999999999
```
