## Supplementary material for "The endosomal TbTpr86/TbUsp7/SkpZ (TUS) complex controls surface protein abundance in trypanosomes": DA1: c3mwmA_.329.alig 2.txt

```
329 c3mwmA_ Probab=39.91   E-value=34  Score=14.22  Aligned_columns=47  Identities=9%

Q ss_pred             HHHHHHHHCCCHHHHHHHHHHHHHCCCCCCHHHHHHHHHHHHHCCCH
Q ss_conf             99998852178588999999999719997166899999999718856
Q Undefined       237 NFIFMKTPPFKYMDLLDYYEDMLDRGIVPMNSTFRILSRQTQNGGLV  283 (603)
Q Consensus       237 ~li~~~~~~g~~~ea~~lf~eM~~~Gi~Pd~~Ty~~Li~~~~k~G~~  283 (603)
                      +++..+.....+..+.++|+.+.+.|...+..|---.++.|.+.|.+
T Consensus         9 ~Il~~l~~~~~h~sa~ei~~~l~~~~~~i~~aTVYR~L~~L~~~gli   55 (127)
T c3mwmA_           9 AVSAALQEVEEFRSAQELHDMLKHKGDAVGLTTVYRTLQSLADAGEV   55 (127)
T ss_dssp             HHHHHHTTCSSCEEHHHHHHHHHHTTCCCCHHHHHHHHHHHHHTTSS
T ss_pred             HHHHHHHHCCCCCCHHHHHHHHHHHCCCCCHHHHHHHHHHHHHCCCE
T ss_conf             99999982897899899999999747898965799999999978968
```
