## Supplementary material for "The endosomal TbTpr86/TbUsp7/SkpZ (TUS) complex controls surface protein abundance in trypanosomes": DA1: c3n71A_.219.alig 4.txt

```
219 c3n71A_ Probab=93.77   E-value=0.75  Score=25.28  Aligned_columns=120  Identities=12%

Q ss_pred             CCHHHHHHHHHHHHHCCCCCCCCCC-----HHHHHHHHHHCCCCHHHHHHHHHH---HHH
Q ss_conf             3189999999999753998789600-----489899997247226999999999---998
Q Undefined       328 TTLDDALRVLRRMDVEGTPLISGSV-----VLNVLLSVFCRAGHIEDTERVLQL---AKE  379 (603)
Q Consensus       328 g~l~eA~~lf~~M~~~g~~i~pd~v-----tyn~LI~~~~k~G~~~~A~~l~~~---M~~  379 (603)
                      +..++|++++.+....--.+.++..     +++.|...|...|+.++|+.++.+   +.+
T Consensus       323 ~~~~~a~~l~~~~l~~~~~i~g~~~~~~~~~~~~la~~~~~~~~~~~A~~~~~~~l~~~~  382 (468)
T c3n71A_         323 GLYHEVVKLCRECLEKQEPVFADTNLYVLRLLSIASEVLSYLQAYEEASHYARRMVDGYM  382 (468)
T ss_dssp             TCHHHHHHHHHHHHHHHTTTBCTTSHHHHHHHHHHHHHHHHTTCHHHHHHHHHHHHHHHH
T ss_pred             CCHHHHHHHHHHHHHHHHHHCCCCCHHHHHHHHHHHHHHHHCCCHHHHHHHHHHHHHHHH
T ss_conf             998899999999999997306886046999999999999862773899999999999999


Q ss_pred             CCCCCCHHHHHHHHHHHCC-----CCHHHHHHHHHHHHHCC----CCCEEHHHHHHHHHH
Q ss_conf             6889853179999874324-----82789999999999718----997126888999878
Q Undefined       380 RGCTPNGATLSRVLKKSNA-----DRFLQAELILPDALEAG----DVRLSDITDVMCHFF  430 (603)
Q Consensus       380 ~G~~Pn~vTy~~li~g~~~-----g~~~~a~~~f~~M~~~g----~p~~~~Y~~lI~~l~  430 (603)
                      +-.-|++......+.-+.+     |+.++|.+++.+-.+-.    .|+--.+.-+...++
T Consensus       383 ~~~g~~h~~~~~~~~~la~~~~~~g~~~~A~~~~~~a~~i~~~~~G~~h~~~~~l~~~l~  442 (468)
T c3n71A_         383 KLYHHNNAQLGMAVMRAGLTNWHAGHIEVGHGMICKAYAILLVTHGPSHPITKDLEAMRM  442 (468)
T ss_dssp             HHSCTTCHHHHHHHHHHHHHHHHTTCHHHHHHHHHHHHHHHHHHTCTTSHHHHHHHHHHH
T ss_pred             HHCCCCCHHHHHHHHHHHHHHHHCCCHHHHHHHHHHHHHHHHHHHCCCCHHHHHHHHHHH
T ss_conf             864888979999999999999974998999999999999999980889847999999999


Q ss_pred             H----CCCHHHHHHHHHHHHH
Q ss_conf             6----6998999999999887
Q Undefined       431 N----NGMRSQVVRILRAYVV  447 (603)
Q Consensus       431 ~----~G~~~eA~~l~~~M~~  447 (603)
                      .    .+++.++.....+|+.
T Consensus       443 ~~~~e~~~~~~~e~~~~~~~~  463 (468)
T c3n71A_         443 QTEMELRMFRQNEFMYHKMRE  463 (468)
T ss_dssp             HHHHHHHHHHHHHHHHHHHHH
T ss_pred             HHHHHHHHHHHHHHHHHHHHH
T ss_conf             999999989898999999999
```
