## Supplementary material for "The endosomal TbTpr86/TbUsp7/SkpZ (TUS) complex controls surface protein abundance in trypanosomes": DA1: c3nf1A_.223.alig 4.txt

```
223 c3nf1A_ Probab=93.54   E-value=0.82  Score=25.01  Aligned_columns=254  Identities=16%

Q ss_pred             CCCHHHHHHHHHHHHHCCCHHHHHHHHHHHHHCCCCCCCCCHHHHHHHHHHCCCHHHHHH
Q ss_conf             878899999999998669879999999999867899886206999998852178588999
Q Undefined       194 PLTREFHDQLEKNFVMRMKTEDAEEVFKDMRNAGVEPVSTHPYNFIFMKTPPFKYMDLLD  253 (603)
Q Consensus       194 ~~~~~~~~~Lir~y~~~gk~eeA~~vf~eM~~~Gi~P~~~t~~~li~~~~~~g~~~ea~~  253 (603)
                      |-+......|-..|...|+.++|.+.|++                            |++
T Consensus        20 P~~~~al~nlg~~y~~~g~~~eA~~~~~~----------------------------aL~   51 (283)
T c3nf1A_          20 PARLRTLHNLVIQYASQGRYEVAVPLCKQ----------------------------ALE   51 (283)
T ss_dssp             CHHHHHHHHHHHHHHHTTCHHHHHHHHHH----------------------------HHH
T ss_pred             HHHHHHHHHHHHHHHHCCCHHHHHHHHHH----------------------------HHH
T ss_conf             44899999999999985998999999999----------------------------999


Q ss_pred             HHHHHHHCCCCCCHHHHHHHHHHHHHCCCHHHHHHHHHHHHHCCCCCCHHHCCCCCCEEH
Q ss_conf             999999719997166899999999718856899999999996288842010035785232
Q Undefined       254 YYEDMLDRGIVPMNSTFRILSRQTQNGGLVNQHFSALARGTTTGSDRRHETEGHGGTQAF  313 (603)
Q Consensus       254 lf~eM~~~Gi~Pd~~Ty~~Li~~~~k~G~~~~A~~~l~~M~~~G~~pd~~~~~~~~n~~t  313 (603)
                      +...-....-.-...++..+-..+...+....+...+......     ............
T Consensus        52 i~~~~~~~~~~~~~~~~~~~~~~~~~~~~~~~a~~~~~~~~~~-----~~~~~~~~~~~~  106 (283)
T c3nf1A_          52 DLEKTSGHDHPDVATMLNILALVYRDQNKYKDAANLLNDALAI-----REKTLGKDHPAV  106 (283)
T ss_dssp             HHHHHHCSSSHHHHHHHHHHHHHHHHTTCHHHHHHHHHHHHHH-----HHHHHCTTCHHH
T ss_pred             HHHHHCCCCCHHHHHHHHCCCCCCCCCCCCCCCCCCHHHHHHH-----HHHHCCCCCCCC
T ss_conf             7064038336334432100011111111111110000134654-----210000001111


Q ss_pred             HHHHHHHHHCCCCCCCHHHHHHHHHHH-----HHCCCCCCCCCCHHHHHHHHHHCCCCHH
Q ss_conf             888999997089823189999999999-----7539987896004898999972472269
Q Undefined       314 FATRLEELARLKSSTTLDDALRVLRRM-----DVEGTPLISGSVVLNVLLSVFCRAGHIE  368 (603)
Q Consensus       314 yn~LI~~~~K~g~~g~l~eA~~lf~~M-----~~~g~~i~pd~vtyn~LI~~~~k~G~~~  368 (603)
                      ..............+....+...+...     ....................+...+...
T Consensus       107 ~~~~~~~~~~~~~~~~~~~~~~~~~~~~~~~~~~~~~~~~~~~~~~~~~~~~~~~~~~~~  166 (283)
T c3nf1A_         107 AATLNNLAVLYGKRGKYKEAEPLCKRALEIREKVLGKDHPDVAKQLNNLALLCQNQGKYE  166 (283)
T ss_dssp             HHHHHHHHHHHHTTTCHHHHHHHHHHHHHHHHHHHCTTCHHHHHHHHHHHHHHHTTTCHH
T ss_pred             CCCCCCCCCCCCCCCCHHHHHHHHHHHHHHHHHCCCCCCCCCCCCCCCHHHHHHHHHHHH
T ss_conf             000011111110000002356776532112221011111110000000023454322111


Q ss_pred             HHHHHHHHHHHCCCCCCHHHHHHHHHHH-CCCCHHHHHHHHHHHHHCCCCCEEHHHHHHH
Q ss_conf             9999999999868898531799998743-2482789999999999718997126888999
Q Undefined       369 DTERVLQLAKERGCTPNGATLSRVLKKS-NADRFLQAELILPDALEAGDVRLSDITDVMC  427 (603)
Q Consensus       369 ~A~~l~~~M~~~G~~Pn~vTy~~li~g~-~~g~~~~a~~~f~~M~~~g~p~~~~Y~~lI~  427 (603)
                      .+...+.+....-..-............ ..+....+...+..-.....-....+..+-.
T Consensus       167 ~~~~~~~~~~~~~~~~~~~~~~~~~~~~~~~~~~~~~~~~~~~a~~~~~~~~~~~~~~~~  226 (283)
T c3nf1A_         167 EVEYYYQRALEIYQTKLGPDDPNVAKTKNNLASCYLKQGKFKQAETLYKEILTRAHEREF  226 (283)
T ss_dssp             HHHHHHHHHHHHHHHTSCTTCHHHHHHHHHHHHHHHHHTCHHHHHHHHHHHHHHHHHHHH
T ss_pred             HHHHHHHHHHHHHHHCCCCCCCCCCCCCCCCCCCCCCCCHHHHHHHHHHHHHHHHHHHHH
T ss_conf             246666654444310001111111111111111100000012379985554355321257


Q ss_pred             HHHHCCCHHHHHHHHHHHHHCCCCCCCHH-HHHHHHHHHHHCCCHHHHHHHHHHHHH
Q ss_conf             87866998999999999887588998476-899999998735998999999999997
Q Undefined       428 HFFNNGMRSQVVRILRAYVVRCYRNPTES-IPHTVALWALRLGPFDWALGFLAILLA  483 (603)
Q Consensus       428 ~l~~~G~~~eA~~l~~~M~~~g~~~Pd~~-~y~~Li~a~~~~G~~e~A~~~~~~m~~  483 (603)
                      .+...+..++|...+..-...   .|+.. +|+.|-..|.+.|+.++|.+.+++-++
T Consensus       227 ~~~~~~~~~~a~~~~~~~~~~---~p~~~~~~~nlg~~y~~~g~~~eA~~~~~~AL~  280 (283)
T c3nf1A_         227 GKPIWMHAEEREECTSFGEYG---SPTVTTTLKNLGALYRRQGKFEAAETLEEAAMR  280 (283)
T ss_dssp             CCCHHHHHHHHHHCCCSCCCC---CHHHHHHHHHHHHHHHHHTCHHHHHHHHHHHHH
T ss_pred             HHHHHHHHHHHHHHHHHHHHC---CCCHHHHHHHHHHHHHHCCCHHHHHHHHHHHHH
T ss_conf             899999899999999987450---726499999999999982998999999999998
```
