## Supplementary material for "The endosomal TbTpr86/TbUsp7/SkpZ (TUS) complex controls surface protein abundance in trypanosomes": DA1: c3oxgA_.348.alig 2.txt

```
348 c3oxgA_ Probab=32.06   E-value=44  Score=13.40  Aligned_columns=91  Identities=14%

Q ss_pred             HHHHHHHHHCCCCHHHHHHHHHHHHH--CCCCCC-----HHHHHHHHHHH-CCCCHHHHH
Q ss_conf             89899997247226999999999998--688985-----31799998743-248278999
Q Undefined       354 LNVLLSVFCRAGHIEDTERVLQLAKE--RGCTPN-----GATLSRVLKKS-NADRFLQAE  405 (603)
Q Consensus       354 yn~LI~~~~k~G~~~~A~~l~~~M~~--~G~~Pn-----~vTy~~li~g~-~~g~~~~a~  405 (603)
                      .......+-+.++.++|..+++...+  .+.-|.     .-+++.+...+ ..+++++|.
T Consensus       287 ~~~~~~~~~~~~~~~~al~~~~~~l~~~~~~l~~~~~~~~~~~~~l~~~~~~~~~~~~A~  346 (424)
T c3oxgA_         287 SLKKIEELKAHWKWEQVLAMCQAIISSNSERLPDINIYQLKVLDCAMDACINLGLLEEAL  346 (424)
T ss_dssp             HHHHHHHHHHTTCTHHHHHHHHHHHHHSTTTCCTTSHHHHHHHHHHHHHHHHHTCHHHHH
T ss_pred             HHHHHHHHHHHCCHHHHHHHHHHHHHHHHHHCCCCCCHHHHHHHHHHHHHHHHCCHHHHH
T ss_conf             221245666513589999999999876464227433014379999999998502989999


Q ss_pred             HH----HHHHHHCCCCCEE----HHHHHHHHHHHCCCHHHHHHHHHH
Q ss_conf             99----9999971899712----688899987866998999999999
Q Undefined       406 LI----LPDALEAGDVRLS----DITDVMCHFFNNGMRSQVVRILRA  444 (603)
Q Consensus       406 ~~----f~~M~~~g~p~~~----~Y~~lI~~l~~~G~~~eA~~l~~~  444 (603)
                      .+    ++.+...+.++-.    +|..+-..+...|+.++|.+.+++
T Consensus       347 ~~~~~~l~~~~~~~~~~h~~~a~~~~~lg~~~~~~g~~~~A~~~l~~  393 (424)
T c3oxgA_         347 FYGTRTMEPYRIFFPGSHPVRGVQVMKVGKLQLHQGMFPQAMKNLRL  393 (424)
T ss_dssp             HHHGGGHHHHHHHSCSSCHHHHHHHHHHHHHHHHHTCHHHHHHHHHH
T ss_pred             HHHHHHHHHHHHHCCCCCHHHHHHHHHHHHHHHHCCCHHHHHHHHHH
T ss_conf             99999999999862889989999999999999966997999999999
```
