## Supplementary material for "The endosomal TbTpr86/TbUsp7/SkpZ (TUS) complex controls surface protein abundance in trypanosomes": DA1: c3pe3D_.66.alig 2.txt

```
66 c3pe3D_ Probab=98.81   E-value=3e-06  Score=61.42  Aligned_columns=150  Identities=13%

Q ss_pred             HHHHHHHHHHCCCCHHHHHHHHHHHHHCCCCCCHH-HHHHHHHHH-CCCCHHHHHHHHHH
Q ss_conf             48989999724722699999999999868898531-799998743-24827899999999
Q Undefined       353 VLNVLLSVFCRAGHIEDTERVLQLAKERGCTPNGA-TLSRVLKKS-NADRFLQAELILPD  410 (603)
Q Consensus       353 tyn~LI~~~~k~G~~~~A~~l~~~M~~~G~~Pn~v-Ty~~li~g~-~~g~~~~a~~~f~~  410 (603)
                      +|+.|-..|.+.|+.++|+..|++..+  +.|+.. ++..+-..+ ..|++++|..+|++
T Consensus         8 a~~~lg~~~~~~g~~~~A~~~~~~al~--~~p~~~~a~~~la~~~~~~g~~~~A~~~~~~   65 (701)
T c3pe3D_           8 SLNNLANIKREQGNIEEAVRLYRKALE--VFPEFAAAHSNLASVLQQQGKLQEALMHYKE   65 (701)
T ss_dssp             HHHHHHHHHHHTTCHHHHHHHHHHHHH--HCTTCHHHHHHHHHHHHHTTCHHHHHHHHHH
T ss_pred             HHHHHHHHHHHCCCHHHHHHHHHHHHH--HCCCCHHHHHHHHHHHHHCCCHHHHHHHHHH
T ss_conf             999999999986998999999999998--3579989999999999985998999999999


Q ss_pred             HHHCCCCCEEHHHHHHHHHHHCCCHHHHHHHHHHHHHCCCCCCCHHHHHHHHHHHHHCCC
Q ss_conf             997189971268889998786699899999999988758899847689999999873599
Q Undefined       411 ALEAGDVRLSDITDVMCHFFNNGMRSQVVRILRAYVVRCYRNPTESIPHTVALWALRLGP  470 (603)
Q Consensus       411 M~~~g~p~~~~Y~~lI~~l~~~G~~~eA~~l~~~M~~~g~~~Pd~~~y~~Li~a~~~~G~  470 (603)
                      ..+...-+...|..+-..+.+.|+.++|.+.+++.....-.  +...|+.+...+.+.|+
T Consensus        66 al~~~p~~~~~~~~la~~~~~~g~~~~A~~~~~~al~~~p~--~~~~~~~la~~~~~~g~  123 (701)
T c3pe3D_          66 AIRISPTFADAYSNMGNTLKEMQDVQGALQCYTRAIQINPA--FADAHSNLASIHKDSGN  123 (701)
T ss_dssp             HHHHCTTCHHHHHHHHHHHHHTTCHHHHHHHHHHHHHHCTT--CHHHHHHHHHHHHHTTC
T ss_pred             HHHHCCCCHHHHHHHHHHHHHCCCHHHHHHHHHHHHHHCCC--CHHHHHHHHHHHHHCCC
T ss_conf             99735899899999999999859989999999999983689--98999999999998599


Q ss_pred             HHHHHHHHHHHHHCCCCCCCHHHHHHHHHHHHHCCCHH
Q ss_conf             89999999999973989875259999999998189367
Q Undefined       471 FDWALGFLAILLASNDEPLSDRIQRRMHEVVKENRSRE  508 (603)
Q Consensus       471 ~e~A~~~~~~m~~~G~~P~~~ty~~Li~~~~k~~~~~e  508 (603)
                      .++|.+.+++.++  +.|++......+..++...+.++
T Consensus       124 ~~~A~~~~~~al~--l~p~~~~~~~~l~~~~~~~~~~~  159 (701)
T c3pe3D_         124 IPEAIASYRTALK--LKPDFPDAYCNLAHCLQIVCDWT  159 (701)
T ss_dssp             HHHHHHHHHHHHH--HCSCCHHHHHHHHHHHHHTTCCT
T ss_pred             HHHHHHHHHHHHH--HCCCCHHHHHHHHHHHHHHCCHH
T ss_conf             8999999999998--37885148889998854322777
```
