## Supplementary material for "The endosomal TbTpr86/TbUsp7/SkpZ (TUS) complex controls surface protein abundance in trypanosomes": DA1: c3q15A_.122.alig.txt

```
122 c3q15A_ Probab=97.68   E-value=0.0077  Score=38.58  Aligned_columns=329  Identities=8%

Q ss_pred             CCCHHHHHHHHHHHH--HCCCHHHHHHHHHHHHH----CCCCCCCCCHHHHHHHHHH--C
Q ss_conf             878899999999998--66987999999999986----7899886206999998852--1
Q Undefined       194 PLTREFHDQLEKNFV--MRMKTEDAEEVFKDMRN----AGVEPVSTHPYNFIFMKTP--P  245 (603)
Q Consensus       194 ~~~~~~~~~Lir~y~--~~gk~eeA~~vf~eM~~----~Gi~P~~~t~~~li~~~~~--~  245 (603)
                      .|+.++.+.|-..|.  +.++.++|.++|++..+    ..-.++...++.++...+.  .
T Consensus         2 ip~~~v~~~l~~~y~~~~~~~~~~A~~~~~~~~~~~~~~~~~~~~~~~~~l~~~~~~~~~   61 (365)
T c3q15A_           2 IPSSRVGVKINEWYKMIRQFSVPDAEILKAEVEQDIQQMEEDQDLLIYYSLMCFRHQLML   61 (365)
T ss_dssp             BCHHHHHHHHHHHHHHHHTTCHHHHHHHHHHHHHHGGGBCCCHHHHHHHHHHHHHHHHHH
T ss_pred             CCHHHHHHHHHHHHHHHHHCCHHHHHHHHHHHHHHHHCCCCCHHHHHHHHHHHHHHHHHH
T ss_conf             870689999999999999589699999999999851115257899999999999999997


Q ss_pred             CCHHHHHHHHHHHHHCCCCCCH-----HHHHHHHHHHHHCCCHHHHHHHHHHHHHCCCCC
Q ss_conf             7858899999999971999716-----689999999971885689999999999628884
Q Undefined       246 FKYMDLLDYYEDMLDRGIVPMN-----STFRILSRQTQNGGLVNQHFSALARGTTTGSDR  300 (603)
Q Consensus       246 g~~~ea~~lf~eM~~~Gi~Pd~-----~Ty~~Li~~~~k~G~~~~A~~~l~~M~~~G~~p  300 (603)
                      +....|...|.+-++.......     ..+..+=..+...|..++|...+.........-
T Consensus        62 ~~~~~a~~~~~~~l~~~~~~~~~~~~~~~~~~~g~~~~~~~~~~~A~~~~~~a~~~~~~~  121 (365)
T c3q15A_          62 DYLEPTVTELLETIETPQKKLTGLLKYYSLFFRGMYEFDQKEYVEAIGYYREAEKELPFV  121 (365)
T ss_dssp             HTCCCCHHHHHHHHHGGGHHHHHHHHHHHHHHHHHHHHHTTCHHHHHHHHHHHHTTGGGC
T ss_pred             HHHHHHHHHHHHHHHHCCCCCCCHHHHHHHHHHHHHHHHHCCCCHHHCCCHHHHHHHHHC
T ss_conf             408999999999997330257545899999999999998078011000103566666514


Q ss_pred             CHHHCCCCCCEEHHHHHHHHHHCCCCCCCHHHHHHHHHHHHHCCCCCCCCCC----HHHH
Q ss_conf             2010035785232888999997089823189999999999753998789600----4898
Q Undefined       301 RHETEGHGGTQAFFATRLEELARLKSSTTLDDALRVLRRMDVEGTPLISGSV----VLNV  356 (603)
Q Consensus       301 d~~~~~~~~n~~tyn~LI~~~~K~g~~g~l~eA~~lf~~M~~~g~~i~pd~v----tyn~  356 (603)
                      .....    ...+|..+-..|.+.|+   .++|+..|.+.............    +++.
T Consensus       122 ~~~~~----~a~~~~~lg~~y~~~~~---~~~A~~~~~kal~~~~~~~~~~~~~~~~~~~  174 (365)
T c3q15A_         122 SDDIE----KAEFHFKVAEAYYHMKQ---THVSMYHILQALDIYQNHPLYSIRTIQSLFV  174 (365)
T ss_dssp             CCHHH----HHHHHHHHHHHHHHTTC---HHHHHHHHHHHHHHHHTSTTCHHHHHHHHHH
T ss_pred             CCCHH----HHHHHHHHHHHHHHCCC---HHHHHHHHHHHCCCCCCCCCCCHHHHHHHHH
T ss_conf             69976----89999999999984499---7999999975100221000157257999999


Q ss_pred             HHHHHHCCCCHHHHHHHHHHHHHCCCCCCHHHHHHHHHHHCC------CCHHHHHHHHHH
Q ss_conf             999972472269999999999986889853179999874324------827899999999
Q Undefined       357 LLSVFCRAGHIEDTERVLQLAKERGCTPNGATLSRVLKKSNA------DRFLQAELILPD  410 (603)
Q Consensus       357 LI~~~~k~G~~~~A~~l~~~M~~~G~~Pn~vTy~~li~g~~~------g~~~~a~~~f~~  410 (603)
                      +-..+...|..+.|...+........................      +....+...+..
T Consensus       175 l~~~~~~~~~~~~a~~~~~~~~~~~~~~~~~~~~~~~~~~~~~~~~~~~~~~~~~~~~~~  234 (365)
T c3q15A_         175 IAGNYDDFKHYDKALPHLEAALELAMDIQNDRFIAISLLNIANSYDRSGDDQMAVEHFQK  234 (365)
T ss_dssp             HHHHHHHTTCHHHHHHHHHHHHHHHHHTTCHHHHHHHHHHHHHHHHHHTCHHHHHHHHHH
T ss_pred             HHHHHHHCCCCCCCCCCCCCCCCCCCCCCCCCCCCCCCCHHHHHHHHCCCCCCHHHHHHH
T ss_conf             999987418874321100000000001112100000000013344202532102466778


Q ss_pred             HHHCC-----CCCEEHHHHHHHHHHHCCCHHHHHHHHHHHHHCCCCCCC---HHHHHHHH
Q ss_conf             99718-----997126888999878669989999999998875889984---76899999
Q Undefined       411 ALEAG-----DVRLSDITDVMCHFFNNGMRSQVVRILRAYVVRCYRNPT---ESIPHTVA  462 (603)
Q Consensus       411 M~~~g-----~p~~~~Y~~lI~~l~~~G~~~eA~~l~~~M~~~g~~~Pd---~~~y~~Li  462 (603)
                      .....     ......+......+...+..+++.+.+.+-.......++   ......+.
T Consensus       235 ~~~~~~~~~~~~~~~~~~~~~~~~~~~~~~~~a~~~~~~a~~~~~~~~~~~~~~~~~~l~  294 (365)
T c3q15A_         235 AAKVSREKVPDLLPKVLFGLSWTLCKAGQTQKAFQFIEEGLDHITARSHKFYKELFLFLQ  294 (365)
T ss_dssp             HHHHHHHHCGGGHHHHHHHHHHHHHHTTCHHHHHHHHHHHHHHCCTTCCSCHHHHHHHHH
T ss_pred             HHHHHHCCCCCCCCCCCCCCCCCCCHHHHHHHHHHHHHHHHHHHHHCCCHHHHHHHHHHH
T ss_conf             886310000000000000000000000123444687899999753207922499999999


Q ss_pred             HHHHHCCCHHHHHHHHHHHHHCCCCCCCHHHHHHHHHHHHHCCC-HHHHHHHHHHHHHHH
Q ss_conf             99873599899999999999739898752599999999981893-679984333124455
Q Undefined       463 LWALRLGPFDWALGFLAILLASNDEPLSDRIQRRMHEVVKENRS-REILKVLEGHKWDRR  521 (603)
Q Consensus       463 ~a~~~~G~~e~A~~~~~~m~~~G~~P~~~ty~~Li~~~~k~~~~-~ea~~~l~~~~~~~~  521 (603)
                      .-...........+.++...+.+..|+....+..|..++...+. .+|...|++.-....
T Consensus       295 ~l~~~~~~~~~~~~Al~~~~~~~~~~~~~~~~~~lg~~y~~~g~~~~A~~~~~kal~i~~  354 (365)
T c3q15A_         295 AVYKETVDERKIHDLLSYFEKKNLHAYIEACARSAAAVFESSCHFEQAAAFYRKVLKAQE  354 (365)
T ss_dssp             HHHSSSCCHHHHHHHHHHHHHTTCHHHHHHHHHHHHHHHHHTTCHHHHHHHHHHHHHHHH
T ss_pred             HHHHHHHHHHHHHHHHHHHHHHHCCCCHHHHHHHHHHHHHHCCCHHHHHHHHHHHHHHHH
T ss_conf             999999998989999999996113824699999999999982998999999999999999


Q ss_pred             HHHHHHHH
Q ss_conf             43234432
Q Undefined       522 SILLAPQL  529 (603)
Q Consensus       522 ~~m~~~~l  529 (603)
                      ...+...+
T Consensus       355 ~i~~~e~l  362 (365)
T c3q15A_         355 DILKGECL  362 (365)
T ss_dssp             HHHHHTCC
T ss_pred             HHHHHHHC
T ss_conf             95210102
```
