## Supplementary material for "The endosomal TbTpr86/TbUsp7/SkpZ (TUS) complex controls surface protein abundance in trypanosomes": DA1: c3q49B_.172.alig.txt

```
172 c3q49B_ Probab=96.72   E-value=0.051  Score=33.10  Aligned_columns=128  Identities=10%

Q ss_pred             CCCHHHHHHHHHHH-CCCCHHHHHHHHHHHHHCCCCCEEHHHHHHHHHHHCCCHHHHHHH
Q ss_conf             98531799998743-248278999999999971899712688899987866998999999
Q Undefined       383 TPNGATLSRVLKKS-NADRFLQAELILPDALEAGDVRLSDITDVMCHFFNNGMRSQVVRI  441 (603)
Q Consensus       383 ~Pn~vTy~~li~g~-~~g~~~~a~~~f~~M~~~g~p~~~~Y~~lI~~l~~~G~~~eA~~l  441 (603)
                      +|..-.|...=..+ ..|++++|...|.+..+.---+...|..+...+...+..++|...
T Consensus         1 ~~~ae~~~~~g~~~~~~g~~~~Ai~~~~~ai~~~p~~~~~~~~~~~~~~~~~~~~~a~~~   60 (132)
T c3q49B_           1 SPSAQELKEQGNRLFVGRKYPEAAACYGRAITRNPLVAVYYTNRALCYLKMQQPEQALAD   60 (132)
T ss_dssp             CCCHHHHHHHHHHHHHTTCHHHHHHHHHHHHHHCTTCHHHHHHHHHHHHHTTCHHHHHHH
T ss_pred             CCHHHHHHHHHHHHHHCCCHHHHHHHHHHHHCCCCHHHHHHHHHHHHHHHHHHHHHHHHH
T ss_conf             924999999999999829989999999884001100234443445665321124443222


Q ss_pred             HHHHHHCCCCCCCHH-HHHHHHHHHHHCCCHHHHHHHHHHHHHCCCCCCCHH-HHHHHHH
Q ss_conf             999887588998476-899999998735998999999999997398987525-9999999
Q Undefined       442 LRAYVVRCYRNPTES-IPHTVALWALRLGPFDWALGFLAILLASNDEPLSDR-IQRRMHE  499 (603)
Q Consensus       442 ~~~M~~~g~~~Pd~~-~y~~Li~a~~~~G~~e~A~~~~~~m~~~G~~P~~~t-y~~Li~~  499 (603)
                      +......   .|+.+ .|..+-.++...|+.+.|...++..++  +.|++.. +.-.+..
T Consensus        61 ~~~~~~~---~p~~~~~~~~~g~~~~~~g~~~~A~~~~~~al~--l~p~~~~~~~~~~~~  115 (132)
T c3q49B_          61 CRRALEL---DGQSVKAHFFLGQCQLEMESYDEAIANLQRAYS--LAKEQRLNFGDDIPS  115 (132)
T ss_dssp             HHHHHHH---CTTCHHHHHHHHHHHHHTTCHHHHHHHHHHHHH--HHHHTTCCCTTHHHH
T ss_pred             HHHHHHH---HHHHHHHHHHHHHHHHCCCCHHHHHHHHHHHHH--HCCCCHHHHHHHHHH
T ss_conf             2110000---000012246789997524689999999999997--261448999999999


Q ss_pred             HHHHCCCHHHHHHHHH
Q ss_conf             9981893679984333
Q Undefined       500 VVKENRSREILKVLEG  515 (603)
Q Consensus       500 ~~k~~~~~ea~~~l~~  515 (603)
                      +.+.++..+..++.+.
T Consensus       116 ~~~~~~~~~~~~~~~~  131 (132)
T c3q49B_         116 ALRIAKKKRWNSIEER  131 (132)
T ss_dssp             HHHHHHHHHHHHHHTT
T ss_pred             HHHHHHHHHHHHHHHC
T ss_conf             9999999999997408
```
