## Supplementary material for "The endosomal TbTpr86/TbUsp7/SkpZ (TUS) complex controls surface protein abundance in trypanosomes": DA1: c3q75A_.77.alig 2.txt

```
77 c3q75A_ Probab=98.61   E-value=5.2e-05  Score=53.11  Aligned_columns=255  Identities=11%

Q ss_pred             HHHHHHHHHHHHHCCCHHHHHHHHHHHHHCCCCCCCCCHHHHHHHHHHC-CC-HHHHHHH
Q ss_conf             8999999999986698799999999998678998862069999988521-78-5889999
Q Undefined       197 REFHDQLEKNFVMRMKTEDAEEVFKDMRNAGVEPVSTHPYNFIFMKTPP-FK-YMDLLDY  254 (603)
Q Consensus       197 ~~~~~~Lir~y~~~gk~eeA~~vf~eM~~~Gi~P~~~t~~~li~~~~~~-g~-~~ea~~l  254 (603)
                      .+.+.-+-..+.+.++.++|...|++....  .|+..+........... ++ +.+|+..
T Consensus        36 ~~a~~~~~~l~~~~~~~~eAl~~~~~~i~l--~P~~~~a~~~r~~~l~~l~~~~~~A~~~   93 (315)
T c3q75A_          36 KDAMDYFRAIAAKEEKSERALELTEIIVRM--NPAHYTVWQYRFSLLTSLNKSLEDELRL   93 (315)
T ss_dssp             HHHHHHHHHHHHHTCCSHHHHHHHHHHHHH--CTTCHHHHHHHHHHHHHTTCCHHHHHHH
T ss_pred             HHHHHHHHHHHHHCCCCHHHHHHHHHHHHH--CCCCHHHHHHHHHHHHHHHHHHHHHHHH
T ss_conf             999999999999489928999999999984--8474168999999999989979999999


Q ss_pred             HHHHHHCCC-CCCHHHHHHHHHHHHHCCCHHHHHHHHHHHHHCCCCCCHHHCCCCCCEEH
Q ss_conf             999997199-97166899999999718856899999999996288842010035785232
Q Undefined       255 YEDMLDRGI-VPMNSTFRILSRQTQNGGLVNQHFSALARGTTTGSDRRHETEGHGGTQAF  313 (603)
Q Consensus       255 f~eM~~~Gi-~Pd~~Ty~~Li~~~~k~G~~~~A~~~l~~M~~~G~~pd~~~~~~~~n~~t  313 (603)
                      ++..++... .+....+...+-.....+...+|...+.+..  ...|+        +..+
T Consensus        94 ~~~~l~~~p~~~~~~~~~~~~l~~~~~~~~~~Al~~~~~~l--~~~p~--------~~~a  143 (315)
T c3q75A_          94 MNEFAVQNLKSYQVWHHRLLLLDRISPQDPVSEIEYIHGSL--LPDPK--------NYHT  143 (315)
T ss_dssp             HHHHHHHTTTCHHHHHHHHHHHHHHCCSCCHHHHHHHHHHT--SSCTT--------CHHH
T ss_pred             HHHHHHHCCCCHHHHHHHHHHHHHHCCCCHHHHHHHHHHHH--HHCCC--------CHHH
T ss_conf             99999856785699989999999840028698999999996--40888--------4799


Q ss_pred             HHHHHHHHHCCCC-----CCCHHHHHHHHHHHHHCCCCCCCCCCHHHHHHHHHHCCCCHH
Q ss_conf             8889999970898-----231899999999997539987896004898999972472269
Q Undefined       314 FATRLEELARLKS-----STTLDDALRVLRRMDVEGTPLISGSVVLNVLLSVFCRAGHIE  368 (603)
Q Consensus       314 yn~LI~~~~K~g~-----~g~l~eA~~lf~~M~~~g~~i~pd~vtyn~LI~~~~k~G~~~  368 (603)
                      ++.+...|.+.+.     .+..++|++.|++.......   |...|+.+-..+-+.|+.+
T Consensus       144 ~~~l~~~~~~l~~~~~~~~~~~~~Al~~~~~~l~~dp~---~~~~~~~~g~~~~~~~~~~  200 (315)
T c3q75A_         144 WAYLHWLYSHFSTLGRISEAQWGSELDWCNEMLRVDGR---NNSAWGWRWYLRVSRPGAE  200 (315)
T ss_dssp             HHHHHHHHHHHHHTTCCCHHHHHHHHHHHHHHHHHCTT---CHHHHHHHHHHHTTSTTCC
T ss_pred             HHHHHHHHHHHHHHHHHHHCCHHHHHHHHHHHHHHCCC---CHHHHHHHHHHHHHHCCCC
T ss_conf             99999999971011001012389999999999984899---8899999999986406630


Q ss_pred             HHHHHHHHHHHCCCCCCHHHHHHHHHHHCCCCHHHHHHHHHHHHHCCCCCEEHHHHHHHH
Q ss_conf             999999999986889853179999874324827899999999997189971268889998
Q Undefined       369 DTERVLQLAKERGCTPNGATLSRVLKKSNADRFLQAELILPDALEAGDVRLSDITDVMCH  428 (603)
Q Consensus       369 ~A~~l~~~M~~~G~~Pn~vTy~~li~g~~~g~~~~a~~~f~~M~~~g~p~~~~Y~~lI~~  428 (603)
                      +|...|+                           ++..+..+-......+...|+.+...
T Consensus       201 ~a~~~~~---------------------------~a~~~~~~~~~~~~~~~~~~~~l~~~  233 (315)
T c3q75A_         201 TSSRSLQ---------------------------DELIYILKSIHLIPHNVSAWNYLRGF  233 (315)
T ss_dssp             CCHHHHH---------------------------HHHHHHHHHHHHCTTCHHHHHHHHHH
T ss_pred             HHHHHHH---------------------------HHHHHHHHHHHHCCCCHHHHHHHHHH
T ss_conf             0478899---------------------------99997211355203528999873211


Q ss_pred             HHHCCCHHHHHHHHH----------HHHHCCCCCCCHHHHHHHHHHHHHCCCHHHHHHHH
Q ss_conf             786699899999999----------98875889984768999999987359989999999
Q Undefined       429 FFNNGMRSQVVRILR----------AYVVRCYRNPTESIPHTVALWALRLGPFDWALGFL  478 (603)
Q Consensus       429 l~~~G~~~eA~~l~~----------~M~~~g~~~Pd~~~y~~Li~a~~~~G~~e~A~~~~  478 (603)
                      +-..+....+.....          +...+.-+ .+...|..|...+.+.|+.+.|.+.+
T Consensus       234 ~~~~~~~~~~~~~~~~~~~ea~~~~~~~~e~~p-~~~~~l~~la~~~~~~g~~~~A~~~~  292 (315)
T c3q75A_         234 LKHFSLPLVPILPAILPYTAFPMPSDLPEDTPL-PVPLALEYLADSFIEQNRVDDAAKVF  292 (315)
T ss_dssp             HHHTTCCSGGGGGGTGGGGCCCCCCCCCSSCCS-CCHHHHHHHHHHHHHTTCHHHHHHHH
T ss_pred             HCCCCCCHHHHHHHHHHHHHHHHHHHHHHHHCC-CCHHHHHHHHHHHHHHCCHHHHHHHH
T ss_conf             101134308999997648999998999986189-99899999999999718989999999


Q ss_pred             HHHHHCCCCCCCHHHHH
Q ss_conf             99997398987525999
Q Undefined       479 AILLASNDEPLSDRIQR  495 (603)
Q Consensus       479 ~~m~~~G~~P~~~ty~~  495 (603)
                      +++..+ ++|.-..|+.
T Consensus       293 ~~l~~~-~Dp~r~~yw~  308 (315)
T c3q75A_         293 EKLSSE-YDQMRAGYWE  308 (315)
T ss_dssp             HHHHHT-TCGGGHHHHH
T ss_pred             HHHHHH-HCCCCHHHHH
T ss_conf             999986-0857557899
```
