## Supplementary material for "The endosomal TbTpr86/TbUsp7/SkpZ (TUS) complex controls surface protein abundance in trypanosomes": DA1: c3qdnA_.130.alig 3.txt

```
130 c3qdnA_ Probab=97.49   E-value=0.0086  Score=38.25  Aligned_columns=153  Identities=13%

Q ss_pred             CCHHHHHHHHHHHHHCCCCCCCCCCHHHHHHHHHHCCCCHHHHHHHHHHHHHCCCCCCHH
Q ss_conf             318999999999975399878960048989999724722699999999999868898531
Q Undefined       328 TTLDDALRVLRRMDVEGTPLISGSVVLNVLLSVFCRAGHIEDTERVLQLAKERGCTPNGA  387 (603)
Q Consensus       328 g~l~eA~~lf~~M~~~g~~i~pd~vtyn~LI~~~~k~G~~~~A~~l~~~M~~~G~~Pn~v  387 (603)
                      |..++|...|.+.......   +...+..|...|-+.|+.++|..+++......-.+...
T Consensus       129 g~~~~A~~~~~~~l~~~p~---~~~a~~~la~~~~~~~~~d~A~~~~~~~~~~~~~~~~~  185 (285)
T c3qdnA_         129 GNYIDALPLLKDAWQLSSQ---NSEIGLLLAEAQIALNRSEEAEAVLKTIPLQDQDTRYQ  185 (285)
T ss_dssp             TCHHHHHHHHHHHHHHTTS---CHHHHHHHHHHHHHTTCHHHHHHHHTTSCGGGCCHHHH
T ss_pred             CCHHHHHHHHHHHHHCCCC---CHHHHHHHHHHHHHCCCHHHHHHHHHHHHHHHHHHHHH
T ss_conf             6538999999987203878---67999999999996049899986566446520004888


Q ss_pred             HHHHHHHHHCCCCHHHHHHHHHHHHHCCCCCEEHHHHHHHHHHHCCCHHHHHHHHHHHHH
Q ss_conf             799998743248278999999999971899712688899987866998999999999887
Q Undefined       388 TLSRVLKKSNADRFLQAELILPDALEAGDVRLSDITDVMCHFFNNGMRSQVVRILRAYVV  447 (603)
Q Consensus       388 Ty~~li~g~~~g~~~~a~~~f~~M~~~g~p~~~~Y~~lI~~l~~~G~~~eA~~l~~~M~~  447 (603)
                      -....+.-...+...++...+....+..--+...+-.+-..+-+.|+.++|.+.+.+...
T Consensus       186 ~~~~~~~~~~~~~~~~a~~~~~~al~~~p~~~~~~~~la~~~~~~g~~~~Al~~l~~~l~  245 (285)
T c3qdnA_         186 GLVAQIELLKQAADTPEIQQLQQQVADNPQDAALATQLALQLHQVGRNEEALELLFSHLR  245 (285)
T ss_dssp             HHHHHHHHHHHHTCCHHHHHHHHHHHSCTTCHHHHHHHHHHHHHTTCHHHHHHHHHHHHT
T ss_pred             HHHHHHHHHHCCCCHHHHHHHHHHCCCCCCCHHHHHHHHHHHHHCCCHHHHHHHHHHHHH
T ss_conf             742112488607754679998751000321001236999999987998999999999997


Q ss_pred             CCCCCCCHHHHHHHHHHHHHCCCHHHHHHHHHHHHH
Q ss_conf             588998476899999998735998999999999997
Q Undefined       448 RCYRNPTESIPHTVALWALRLGPFDWALGFLAILLA  483 (603)
Q Consensus       448 ~g~~~Pd~~~y~~Li~a~~~~G~~e~A~~~~~~m~~  483 (603)
                      ..--..+......|+..+...|+.+.+..-++.-+.
T Consensus       246 ~~p~~~~~~ar~~l~~~f~~lg~~d~~~~~~rr~La  281 (285)
T c3qdnA_         246 KDLTAAEGQTRKTFQEILAALGTGDALASKYRRQLY  281 (285)
T ss_dssp             TCTTTTTTHHHHHHHHHHHHHCTTCHHHHHHHHHHH
T ss_pred             HCCCCCHHHHHHHHHHHHHHCCCCCHHHHHHHHHHH
T ss_conf             268986499999999999971766479999999998
```
