## Supplementary material for "The endosomal TbTpr86/TbUsp7/SkpZ (TUS) complex controls surface protein abundance in trypanosomes": DA1: c3qkyA_.319.alig 3.txt

```
319 c3qkyA_ Probab=44.72   E-value=28  Score=14.70  Aligned_columns=220  Identities=11%

Q ss_pred             CCCHHHHHHHHHHHHHCCCHHHHHHHHHHHHHCCCCCCCC----CHHHHHHHHHHCCCHH
Q ss_conf             8788999999999986698799999999998678998862----0699999885217858
Q Undefined       194 PLTREFHDQLEKNFVMRMKTEDAEEVFKDMRNAGVEPVST----HPYNFIFMKTPPFKYM  249 (603)
Q Consensus       194 ~~~~~~~~~Lir~y~~~gk~eeA~~vf~eM~~~Gi~P~~~----t~~~li~~~~~~g~~~  249 (603)
                      +.+.+..=.+-..|.+.|+.++|.+.|++....  .|++.    .++.+-..+...|++.
T Consensus         2 ~~~pe~ly~~g~~~~~~g~y~~A~~~~~~~l~~--~p~~~~~~~a~~~lg~~~~~~~~~~   59 (251)
T c3qkyA_           2 HSSPQEAFERAMEFYNQGKYDRAIEYFKAVFTY--GRTHEWAADAQFYLARAYYQNKEYL   59 (251)
T ss_dssp             CSSHHHHHHHHHHHHHTTCHHHHHHHHHHHGGG--CSCSTTHHHHHHHHHHHHHHTTCHH
T ss_pred             CCCHHHHHHHHHHHHHCCCHHHHHHHHHHHHHH--CCCCHHHHHHHHHHHHHHHHCCCCH
T ss_conf             689899999999999809989999999999995--6999689999999999998549730


Q ss_pred             HHHHHHHHHHHCCCCCCH---HHHHHHHHHHHHCCCHHHHHHHHHHHHHCCCCCCHHHCC
Q ss_conf             899999999971999716---689999999971885689999999999628884201003
Q Undefined       250 DLLDYYEDMLDRGIVPMN---STFRILSRQTQNGGLVNQHFSALARGTTTGSDRRHETEG  306 (603)
Q Consensus       250 ea~~lf~eM~~~Gi~Pd~---~Ty~~Li~~~~k~G~~~~A~~~l~~M~~~G~~pd~~~~~  306 (603)
                      +|+..|.+.++.......   ..++.....+-..............              
T Consensus        60 ~A~~~~~~~~~~~~~~~~~~~~~~~~~~~~~~~~~~~~~~~~~~~~--------------  105 (251)
T c3qkyA_          60 LAASEYERFIQIYQIDPRVPQAEYERAMCYYKLSPPYELDQTDTRK--------------  105 (251)
T ss_dssp             HHHHHHHHHHHHCTTCTTHHHHHHHHHHHHHHHCCCTTSCCHHHHH--------------
T ss_pred             HHHHHHHHHHHHCCCCHHHHHHHHHHHHHHHHHHHHHHHHHHHHHH--------------
T ss_conf             1079999999828774269999999999999632545644221255--------------


Q ss_pred             CCCCEEHHHHHHHHHHCCCCCCCHHHHHHHHHHHHHCCCCCCCCCCHHHHHHHHHHCCCC
Q ss_conf             578523288899999708982318999999999975399878960048989999724722
Q Undefined       307 HGGTQAFFATRLEELARLKSSTTLDDALRVLRRMDVEGTPLISGSVVLNVLLSVFCRAGH  366 (603)
Q Consensus       307 ~~~n~~tyn~LI~~~~K~g~~g~l~eA~~lf~~M~~~g~~i~pd~vtyn~LI~~~~k~G~  366 (603)
                            ....+-..+-..+......++...+......      ....+..+...+...+.
T Consensus       106 ------~~~~~~~~~~~~~~~~~~~~a~~~~~~~~~~------~~~~~~~~~~~~~~~~~  153 (251)
T c3qkyA_         106 ------AIEAFQLFIDRYPNHELVDDATQKIRELRAK------LARKQYEAARLYERREL  153 (251)
T ss_dssp             ------HHHHHHHHHHHCTTCTTHHHHHHHHHHHHHH------HHHHHHHHHHHHHHTTC
T ss_pred             ------HHHHHHHHHHHCCCHHHHHHHHHHHHHHHHH------HHHHHHHHHHHHHHHHH
T ss_conf             ------4789999999577849999999988863254------22234567875444432


Q ss_pred             HHHHHHHHHHHHHCCCCCCHHHHHHHHHHHCC------CCHHHHHHHHHHHHHCCCCCEE
Q ss_conf             69999999999986889853179999874324------8278999999999971899712
Q Undefined       367 IEDTERVLQLAKERGCTPNGATLSRVLKKSNA------DRFLQAELILPDALEAGDVRLS  420 (603)
Q Consensus       367 ~~~A~~l~~~M~~~G~~Pn~vTy~~li~g~~~------g~~~~a~~~f~~M~~~g~p~~~  420 (603)
                      ...+...+..............-...+.+-+.      |.......-+.+...       
T Consensus       154 ~~~~~~~~~~~~~~~~~~~~~~~~~~~~~~~~~~~~~~~~~~~~~~~~~~A~~-------  206 (251)
T c3qkyA_         154 YEAAAVTYEAVFDAYPDTPWADDALVGAMRAYIAYAEQSVRARQPERYRRAVE-------  206 (251)
T ss_dssp             HHHHHHHHHHHHHHCTTSTTHHHHHHHHHHHHHHHHHTSCGGGHHHHHHHHHH-------
T ss_pred             HHHHHHHHHHHHHHHHHHHHHHHHHHHCCCHHHHHHHHHHHHHCCCCHHHHHH-------
T ss_conf             21136798875432222122489996021100588899999722479799999-------


Q ss_pred             HHHHHHHHHHHCCCHHHHHHHHHHHHHC
Q ss_conf             6888999878669989999999998875
Q Undefined       421 DITDVMCHFFNNGMRSQVVRILRAYVVR  448 (603)
Q Consensus       421 ~Y~~lI~~l~~~G~~~eA~~l~~~M~~~  448 (603)
                      .|..++..+-..+...+|.+++.+....
T Consensus       207 ~~~~~~~~~p~~~~~~~a~~~~~~~~~~  234 (251)
T c3qkyA_         207 LYERLLQIFPDSPLLRTAEELYTRARQR  234 (251)
T ss_dssp             HHHHHHHHCTTCTHHHHHHHHHHHHHHH
T ss_pred             HHHHHHHHCCCCHHHHHHHHHHHHHHHH
T ss_conf             9999999589996699999999999999
```
