## Supplementary material for "The endosomal TbTpr86/TbUsp7/SkpZ (TUS) complex controls surface protein abundance in trypanosomes": DA1: c3qwvA_.295.alig 3.txt

```
295 c3qwvA_ Probab=70.71   E-value=10  Score=17.63  Aligned_columns=99  Identities=11%

Q ss_pred             HHHHHHHHHHHHHCCCHHHHHHHHHHHHH--CCCCCC-----CCCHHHHHHHHHHCCCHH
Q ss_conf             89999999999866987999999999986--789988-----620699999885217858
Q Undefined       197 REFHDQLEKNFVMRMKTEDAEEVFKDMRN--AGVEPV-----STHPYNFIFMKTPPFKYM  249 (603)
Q Consensus       197 ~~~~~~Lir~y~~~gk~eeA~~vf~eM~~--~Gi~P~-----~~t~~~li~~~~~~g~~~  249 (603)
                      ........+.+.+.++.++|.+++++..+  ..+-++     ..+++++...+...+++.
T Consensus       296 ~~~~~~~~~~~~~~~~~~e~l~l~~~~~~~~~~~l~~~~~~~~~~~~~l~~~~~~~~~~~  355 (430)
T c3qwvA_         296 ARNVIEEFRRAKHYKSPSELLEICELSQEKMSSVFEDSNVYMLHMMYQAMGVCLYMQDWE  355 (430)
T ss_dssp             HHHHHHHHHHHTTTSCHHHHHHHHHHHHHHHTTTBCTTSHHHHHHHHHHHHHHHHTTCHH
T ss_pred             HHHHHHHHHHHHHCCCHHHHHHHHHHHHHHHHHHCCCCCCCEECCHHHHHHHHHHCCCHH
T ss_conf             876689999876304989999999999999998627777200000117999999716989


Q ss_pred             HHHHHHHHHHH-------CCCCCCHHHHHHHHHHHHHCCCHHHHHHHHHHHHH
Q ss_conf             89999999997-------19997166899999999718856899999999996
Q Undefined       250 DLLDYYEDMLD-------RGIVPMNSTFRILSRQTQNGGLVNQHFSALARGTT  295 (603)
Q Consensus       250 ea~~lf~eM~~-------~Gi~Pd~~Ty~~Li~~~~k~G~~~~A~~~l~~M~~  295 (603)
                      +|++++.+.++       ..-..-..++..|-..+...|..++|.+.+.+-..
T Consensus       356 ~A~~~~~~~l~~~~~~~g~~h~~~~~~~~~la~~~~~~g~~~~A~~~~~~A~~  408 (430)
T c3qwvA_         356 GALKYGQKIIKPYSKHYPVYSLNVASMWLKLGRLYMGLENKAAGEKALKKAIA  408 (430)
T ss_dssp             HHHHHHHHHHHHHHHHSCSSCHHHHHHHHHHHHHHHHTTCHHHHHHHHHHHHH
T ss_pred             HHHHHHHHHHHHHHHHCCCCCHHHHHHHHHHHHHHHHCCCHHHHHHHHHHHHH
T ss_conf             99999999999999875888989999999999999976998999999999999
```
