## Supplementary material for "The endosomal TbTpr86/TbUsp7/SkpZ (TUS) complex controls surface protein abundance in trypanosomes": DA1: c3rkvA_.203.alig 4.txt

```
203 c3rkvA_ Probab=95.53   E-value=0.28  Score=28.10  Aligned_columns=131  Identities=16%

Q ss_pred             HHHHHHHHHHCCCCHHHHHHHHHHHHHCCCCCCHHHHHHHHHHHCCCCHHHHHHHHHHHH
Q ss_conf             489899997247226999999999998688985317999987432482789999999999
Q Undefined       353 VLNVLLSVFCRAGHIEDTERVLQLAKERGCTPNGATLSRVLKKSNADRFLQAELILPDAL  412 (603)
Q Consensus       353 tyn~LI~~~~k~G~~~~A~~l~~~M~~~G~~Pn~vTy~~li~g~~~g~~~~a~~~f~~M~  412 (603)
                      ++...=+.|-+.|+.++|+..|.+-.+                +.......+...+....
T Consensus         6 ~l~~~G~~~~~~~~~~~Ai~~y~~al~----------------~~~~~~~~~~~~~~~~~   49 (147)
T c3rkvA_           6 ALRQKGNELFVQKDYKEAIDAYRDALT----------------RLDTLILREKPGEPEWV   49 (147)
T ss_dssp             HHHHHHHHHHHTTCHHHHHHHHHHHHH----------------HHHHHHHTSCTTSHHHH
T ss_pred             HHHHHHHHHHHCCCHHHHHHHHHHHHH----------------HHHHHHHHHCCHHHHHH
T ss_conf             999999999985999999999999622----------------22001354100145676


Q ss_pred             HCCCCCEEHHHHHHHHHHHCCCHHHHHHHHHHHHHCCCCCCCHHHHHHHHHHHHHCCCHH
Q ss_conf             718997126888999878669989999999998875889984768999999987359989
Q Undefined       413 EAGDVRLSDITDVMCHFFNNGMRSQVVRILRAYVVRCYRNPTESIPHTVALWALRLGPFD  472 (603)
Q Consensus       413 ~~g~p~~~~Y~~lI~~l~~~G~~~eA~~l~~~M~~~g~~~Pd~~~y~~Li~a~~~~G~~e  472 (603)
                      .........|.-+-..+.+.+..++|...+.......-  .+...|..+-..+...|+.+
T Consensus        50 ~~~~~~~~~~~~~a~~~~~~~~~~~a~~~~~~~l~~~p--~~~~~~~~~~~~~~~~~~~~  107 (147)
T c3rkvA_          50 ELDRKNIPLYANMSQCYLNIGDLHEAEETSSEVLKREE--TNEKALFRRAKARIAAWKLD  107 (147)
T ss_dssp             HHHHTHHHHHHHHHHHHHHHTCHHHHHHHHHHHHHHST--TCHHHHHHHHHHHHHTTCHH
T ss_pred             HCCCCCHHHHHHHHHHHHHCCCCCCCCHHHHHHHHHHH--CCHHHHHHHHHHHHHHHCCH
T ss_conf             43712136899999999841886431000111000000--00023456678877531004


Q ss_pred             HHHHHHHHHHHCCCCCCCHHHHHHHHHHHHH
Q ss_conf             9999999999739898752599999999981
Q Undefined       473 WALGFLAILLASNDEPLSDRIQRRMHEVVKE  503 (603)
Q Consensus       473 ~A~~~~~~m~~~G~~P~~~ty~~Li~~~~k~  503 (603)
                      .|...++..++  +.|++......+..++..
T Consensus       108 ~A~~~~~~al~--l~P~~~~~~~~~~~i~~~  136 (147)
T c3rkvA_         108 EAEEDLKLLLR--NHPAAASVVAREMKIVTE  136 (147)
T ss_dssp             HHHHHHHHHHH--HCGGGHHHHHHHHHHHHH
T ss_pred             HHHHHHHHHHH--HCCCCHHHHHHHHHHHHH
T ss_conf             59999999997--368898999999999999
```
