## Supplementary material for "The endosomal TbTpr86/TbUsp7/SkpZ (TUS) complex controls surface protein abundance in trypanosomes": DA1: c3ro2A_.189.alig 4.txt

```
189 c3ro2A_ Probab=96.25   E-value=0.14  Score=30.11  Aligned_columns=270  Identities=12%

Q ss_pred             HHHHHCCCHHHHHHHHHHHHHCCCCCCCC-----CHHHHHHHHHHCCCHHHHHHHHHHHH
Q ss_conf             99986698799999999998678998862-----06999998852178588999999999
Q Undefined       205 KNFVMRMKTEDAEEVFKDMRNAGVEPVST-----HPYNFIFMKTPPFKYMDLLDYYEDML  259 (603)
Q Consensus       205 r~y~~~gk~eeA~~vf~eM~~~Gi~P~~~-----t~~~li~~~~~~g~~~ea~~lf~eM~  259 (603)
                      ..|.+.|+.++|.+.|++....  .|+..     .|+++=..+...|++.+|++.|.+-+
T Consensus        13 ~~~~~~g~~~~Ai~~~~~al~~--~~~~~~~~a~~~~~lg~~y~~~g~~~~A~~~~~~al   70 (328)
T c3ro2A_          13 ERLCKSGDCRAGVSFFEAAVQV--GTEDLKTLSAIYSQLGNAYFYLHDYAKALEYHHHDL   70 (328)
T ss_dssp             HHHHHTTCHHHHHHHHHHHHHH--CCSCHHHHHHHHHHHHHHHHHTTCHHHHHHHHHHHH
T ss_pred             HHHHHCCCHHHHHHHHHHHHHH--CCCCHHHHHHHHHHHHHHHHHCCCHHHHHHHHHHHC
T ss_conf             9999879989999999999962--637957799999999999998599899999876401


Q ss_pred             -----HCCCCCCHHHHHHHHHHHHHCCCHHHHHHHHHHHHHCCCCCC-------------
Q ss_conf             -----719997166899999999718856899999999996288842-------------
Q Undefined       260 -----DRGIVPMNSTFRILSRQTQNGGLVNQHFSALARGTTTGSDRR-------------  301 (603)
Q Consensus       260 -----~~Gi~Pd~~Ty~~Li~~~~k~G~~~~A~~~l~~M~~~G~~pd-------------  301 (603)
                           ..........+..+...+...+....+...............             
T Consensus        71 ~~~~~~~~~~~~~~~~~~~~~~~~~~~~~~~~~~~~~~~~~~~~~~~~~~~~~~~~~~~~  130 (328)
T c3ro2A_          71 TLARTIGDQLGEAKASGNLGNTLKVLGNFDEAIVCCQRHLDISRELNDKVGEARALYNLG  130 (328)
T ss_dssp             HHHHHHTCHHHHHHHHHHHHHHHHHTTCHHHHHHHHHHHHHHHHHTTCHHHHHHHHHHHH
T ss_pred             CCCCCCCCCCCCCCCCCCCCCCCCCCCCCCCCCCCCCHHHHHHHHHCCCCCHHHHCCCCC
T ss_conf             122221111121111112222211111112111110012334321000000000001111


Q ss_pred             -----HHHCCCCCCEEHHHHHHHHHHCCCCCCCHHHHHHHHHHHHHCCCCCCCCCCHHHH
Q ss_conf             -----0100357852328889999970898231899999999997539987896004898
Q Undefined       302 -----HETEGHGGTQAFFATRLEELARLKSSTTLDDALRVLRRMDVEGTPLISGSVVLNV  356 (603)
Q Consensus       302 -----~~~~~~~~n~~tyn~LI~~~~K~g~~g~l~eA~~lf~~M~~~g~~i~pd~vtyn~  356 (603)
                           ...................+.+.     ................ .......+..
T Consensus       131 ~~~~~~~~~~~~~~~~~~~~~~~~~~~~-----~~~~~~~~~~~~~~~~-~~~~~~~~~~  184 (328)
T c3ro2A_         131 NVYHAKGKSFGCPGPQFPEDVRNALQAA-----VDLYEENLSLVTALGD-RAAQGRAFGN  184 (328)
T ss_dssp             HHHHHHHHTSSSSSCCCCHHHHHHHHHH-----HHHHHHHHHHHHHHTC-HHHHHHHHHH
T ss_pred             CCCCCCCCHHHHHHHCCHHHHHHHHHHH-----HHHHCCCCCCCCCCCC-CCHHHHHHCC
T ss_conf             1111100001222101268775212444-----3210012221111111-0012321000


Q ss_pred             HHHHHHCCCCHHHHHHHHHHHHHCCCCCCHHHHHHHHHHHCC------CCHHHHHHHHHH
Q ss_conf             999972472269999999999986889853179999874324------827899999999
Q Undefined       357 LLSVFCRAGHIEDTERVLQLAKERGCTPNGATLSRVLKKSNA------DRFLQAELILPD  410 (603)
Q Consensus       357 LI~~~~k~G~~~~A~~l~~~M~~~G~~Pn~vTy~~li~g~~~------g~~~~a~~~f~~  410 (603)
                      ....+...+....+...+..-.....................      +....+...+..
T Consensus       185 ~~~~~~~~~~~~~~~~~~~~~~~~~~~~~~~~~~~~~~~~~~~~~~~~~~~~~~~~~~~~  244 (328)
T c3ro2A_         185 LGNTHYLLGNFRDAVIAHEQRLLIAKEFGDKAAERRAYSNLGNAYIFLGEFETASEYYKK  244 (328)
T ss_dssp             HHHHHHHHTCHHHHHHHHHHHHHHHHHHTCHHHHHHHHHHHHHHHHHHTCHHHHHHHHHH
T ss_pred             CHHHHHHHHCCCCCCCCCCCCCCCCCCCCCCCCCCCCCCCCCCCCCCCCCCCCCCCCCCC
T ss_conf             000123210001111112222221111111122222222222222222111121111111


Q ss_pred             HHHCC------CCCEEHHHHHHHHHHHCCCHHHHHHHHHHHHHC-----CCCCCCHHHHH
Q ss_conf             99718------997126888999878669989999999998875-----88998476899
Q Undefined       411 ALEAG------DVRLSDITDVMCHFFNNGMRSQVVRILRAYVVR-----CYRNPTESIPH  459 (603)
Q Consensus       411 M~~~g------~p~~~~Y~~lI~~l~~~G~~~eA~~l~~~M~~~-----g~~~Pd~~~y~  459 (603)
                      .....      ......|..+-..+.+.|++++|.+.+++-...     ..+ ....+|.
T Consensus       245 ~l~~~~~~~~~~~~~~~~~~lg~~~~~~~~~~~A~~~~~~al~l~~~~~~~~-~~~~~~~  303 (328)
T c3ro2A_         245 TLLLARQLKDRAVEAQSCYSLGNTYTLLQDYEKAIDYHLKHLAIAQELKDRI-GEGRACW  303 (328)
T ss_dssp             HHHHHHHTTCHHHHHHHHHHHHHHHHHTTCHHHHHHHHHHHHHHHHHHTCHH-HHHHHHH
T ss_pred             CCCCCCCCCCCCCCCHHHHHHHHHHHHCCCHHHHHHHHHHHHHHHHHCCCCC-CHHHHHH
T ss_conf             1112221111110000366899999983998999999999999988527885-6899999


Q ss_pred             HHHHHHHHCCCHHHHHHHHHHHHH
Q ss_conf             999998735998999999999997
Q Undefined       460 TVALWALRLGPFDWALGFLAILLA  483 (603)
Q Consensus       460 ~Li~a~~~~G~~e~A~~~~~~m~~  483 (603)
                      .|-..|.+.|+.++|.+.+++-++
T Consensus       304 ~lg~~y~~~g~~~~A~~~~~kAL~  327 (328)
T c3ro2A_         304 SLGNAYTALGNHDQAMHFAEKHLE  327 (328)
T ss_dssp             HHHHHHHHHTCHHHHHHHHHHHHH
T ss_pred             HHHHHHHHCCCHHHHHHHHHHHHH
T ss_conf             999999984998999999998861
```
