## Supplementary material for "The endosomal TbTpr86/TbUsp7/SkpZ (TUS) complex controls surface protein abundance in trypanosomes": DA1: c3ro3A_.209.alig 4.txt

```
209 c3ro3A_ Probab=94.81   E-value=0.46  Score=26.72  Aligned_columns=131  Identities=12%

Q ss_pred             HHHHHHHHHHCCCCHHHHHHHHHHHHH-----CCCCCCHHHHHHHHHHH-CCCCHHHHHH
Q ss_conf             489899997247226999999999998-----68898531799998743-2482789999
Q Undefined       353 VLNVLLSVFCRAGHIEDTERVLQLAKE-----RGCTPNGATLSRVLKKS-NADRFLQAEL  406 (603)
Q Consensus       353 tyn~LI~~~~k~G~~~~A~~l~~~M~~-----~G~~Pn~vTy~~li~g~-~~g~~~~a~~  406 (603)
                      +|+.|=..|.+.|+.++|++.|.+-.+     ........++..+-... ..+..+++..
T Consensus         8 a~~~lG~~y~~~g~y~~A~~~~~~Al~~~~~~~~~~~~~~~~~~l~~~~~~~~~~~~a~~   67 (159)
T c3ro3A_           8 AFGNLGNTHYLLGNFRDAVIAHEQRLLIAKEFGDKAAERIAYSNLGNAYIFLGEFETASE   67 (159)
T ss_dssp             HHHHHHHHHHHTTCHHHHHHHHHHHHHHHHHHTCHHHHHHHHHHHHHHHHHTTCHHHHHH
T ss_pred             HHHHHHHHHHHCCCHHHHHHHHHHHHHHHHHHCCCHHHHHHHHHHHHCCCCCHHHHHHHH
T ss_conf             999999999984998999999999999954302430189999986410000001332111


Q ss_pred             HHHHHHHCC------CCCEEHHHHHHHHHHHCCCHHHHHHHHHHHH----HCCCCCCCHH
Q ss_conf             999999718------9971268889998786699899999999988----7588998476
Q Undefined       407 ILPDALEAG------DVRLSDITDVMCHFFNNGMRSQVVRILRAYV----VRCYRNPTES  456 (603)
Q Consensus       407 ~f~~M~~~g------~p~~~~Y~~lI~~l~~~G~~~eA~~l~~~M~----~~g~~~Pd~~  456 (603)
                      ++.......      ......+..+...+...+...++...+....    ..+.......
T Consensus        68 ~~~~~~~~~~~~~~~~~~~~~~~~~~~~~~~~~~~~~~~~~~~~~l~~~~~~~~~~~~~~  127 (159)
T c3ro3A_          68 YYKKTLLLARQLKDRAVEAQSCYSLGNTYTLLQDYEKAIDYHLKHLAIAQELKDRIGEGR  127 (159)
T ss_dssp             HHHHHHHHHHHTTCHHHHHHHHHHHHHHHHHTTCHHHHHHHHHHHHHHHHHTTCHHHHHH
T ss_pred             HHHHHHHHHHHHHHHHHHHHHHHHHHHHHHHHHHHHHHHHHHHHHHHHHHHHHHHHHHHH
T ss_conf             111000000000000000000123433211111000000012334899999632333458


Q ss_pred             HHHHHHHHHHHCCCHHHHHHHHHHHHH
Q ss_conf             899999998735998999999999997
Q Undefined       457 IPHTVALWALRLGPFDWALGFLAILLA  483 (603)
Q Consensus       457 ~y~~Li~a~~~~G~~e~A~~~~~~m~~  483 (603)
                      +|+.|-..+.+.|+.++|+..+++-++
T Consensus       128 ~~~~lg~~y~~~g~~~~A~~~~~kal~  154 (159)
T c3ro3A_         128 ACWSLGNAYTALGNHDQAMHFAEKHLE  154 (159)
T ss_dssp             HHHHHHHHHHHHTCHHHHHHHHHHHHH
T ss_pred             HHHHHHHHHHHCCCHHHHHHHHHHHHH
T ss_conf             998999999984998999999999999
```
