## Supplementary material for "The endosomal TbTpr86/TbUsp7/SkpZ (TUS) complex controls surface protein abundance in trypanosomes": DA1: c3sf4B_.205.alig 4.txt

```
205 c3sf4B_ Probab=95.16   E-value=0.37  Score=27.33  Aligned_columns=298  Identities=9%

Q ss_pred             HHHHHCCCHHHHHHHHHHHHHCCCCCCCC-----CHHHHHHHHHHCCCHHHHHHHHHHHH
Q ss_conf             99986698799999999998678998862-----06999998852178588999999999
Q Undefined       205 KNFVMRMKTEDAEEVFKDMRNAGVEPVST-----HPYNFIFMKTPPFKYMDLLDYYEDML  259 (603)
Q Consensus       205 r~y~~~gk~eeA~~vf~eM~~~Gi~P~~~-----t~~~li~~~~~~g~~~ea~~lf~eM~  259 (603)
                      +.|.+.|+.++|.+.|++-.+  +.|+..     +|+++=..+...|++.+|++.|++-+
T Consensus         7 ~~~~~~g~~~~Ai~~~~~al~--~~~~~~~~~a~~~~~lg~~y~~~g~~~~A~~~~~~al   64 (350)
T c3sf4B_           7 ERLCKSGDCRAGVSFFEAAVQ--VGTEDLKTLSAIYSQLGNAYFYLHDYAKALEYHHHDL   64 (350)
T ss_dssp             HHHHTTTCHHHHHHHHHHHHH--HCCSCHHHHHHHHHHHHHHHHHTTCHHHHHHHHHHHH
T ss_pred             HHHHHCCCHHHHHHHHHHHHH--HCCCCHHHHHHHHHHHHHHHHHCCCHHHHHHHHHHHH
T ss_conf             999986998999999999985--2537947899999999999998599899999999999


Q ss_pred             H-----CCCCCCHHHHHHHHHHHHHCCCHHHHHHHHHHHHHCCCCCCHHHCCCCCCEEHH
Q ss_conf             7-----199971668999999997188568999999999962888420100357852328
Q Undefined       260 D-----RGIVPMNSTFRILSRQTQNGGLVNQHFSALARGTTTGSDRRHETEGHGGTQAFF  314 (603)
Q Consensus       260 ~-----~Gi~Pd~~Ty~~Li~~~~k~G~~~~A~~~l~~M~~~G~~pd~~~~~~~~n~~ty  314 (603)
                      +     .........+..+...+...+...++...+........................
T Consensus        65 ~l~~~~~~~~~~~~~~~~~~~~~~~~~~~~~~~~~~~~~~~~~~~~~~~~~~~~~~~~~~  124 (350)
T c3sf4B_          65 TLARTIGDQLGEAKASGNLGNTLKVLGNFDEAIVCCQRHLDISRELNDKVGEARALYNLG  124 (350)
T ss_dssp             HHHHHTTCHHHHHHHHHHHHHHHHHHTCHHHHHHHHHHHHHHHHHTTCHHHHHHHHHHHH
T ss_pred             HHHHHCCCCCCCCCCCCCCCCCCCCCCCCCCCCCCCCCCCCCCCCCCCCCCCCCCCCCCC
T ss_conf             982750200112222222222222222222222221111122222222222222211110


Q ss_pred             HHHHHHHHCCCCCCCHHHHHHHHHHH----------HHCCCCCCCCCCHHHHHHHHHHCC
Q ss_conf             88999997089823189999999999----------753998789600489899997247
Q Undefined       315 ATRLEELARLKSSTTLDDALRVLRRM----------DVEGTPLISGSVVLNVLLSVFCRA  364 (603)
Q Consensus       315 n~LI~~~~K~g~~g~l~eA~~lf~~M----------~~~g~~i~pd~vtyn~LI~~~~k~  364 (603)
                      ..........................          .............+..+...+...
T Consensus       125 ~~~~~~~~~~~~~~~~~~~~~~~~~~~~~~~~~~~~~~~~~~~~~~~~~~~~~~~~~~~~  184 (350)
T c3sf4B_         125 NVYHAKGKSFGVGEFPEEVRDALQAAVDFYEENLSLVTALGDRAAQGRAFGNLGNTHYLL  184 (350)
T ss_dssp             HHHHHHHHHTCCCCCCHHHHHHHHHHHHHHHHHHHHHHHTTCHHHHHHHHHHHHHHHHHH
T ss_pred             HHHHHCCCCCCCCCCCCCCCCCCCCCCCCCCCCCCCCCCCCCCHHHHHHHHHHHHHHHHH
T ss_conf             011100111110001111222222222222222222222110001332100023555421


Q ss_pred             CCHHHHHHHHHHHHHCCCCCCHHHHHHHHHHHCC------CCHHHHHHHHHHHHHCC--C
Q ss_conf             2269999999999986889853179999874324------82789999999999718--9
Q Undefined       365 GHIEDTERVLQLAKERGCTPNGATLSRVLKKSNA------DRFLQAELILPDALEAG--D  416 (603)
Q Consensus       365 G~~~~A~~l~~~M~~~G~~Pn~vTy~~li~g~~~------g~~~~a~~~f~~M~~~g--~  416 (603)
                      +....+...+........................      +....+...+.......  .
T Consensus       185 ~~~~~~~~~~~~~~~~~~~~~~~~~~~~~~~~~~~~~~~~~~~~~~~~~~~~~~~~~~~~  244 (350)
T c3sf4B_         185 GNFRDAVIAHEQRLLIAKEFGDKAAERRAYSNLGNAYIFLGEFETASEYYKKTLLLARQL  244 (350)
T ss_dssp             TCHHHHHHHHHHHHHHHHHTTCHHHHHHHHHHHHHHHHTTTCHHHHHHHHHHHHHHHHHT
T ss_pred             CCCCCCCCCCCCCCCCCCCCCCCCCCCCCCCCCCCCCCCCCCCCCCCCCCCCCCCCCCCC
T ss_conf             012222222222222222222222222222222222222222222222222222222222


Q ss_pred             CCEE----HHHHHHHHHHHCCCHHHHHHHHHHH----HHCCCCCCCHHHHHHHHHHHHHC
Q ss_conf             9712----6888999878669989999999998----87588998476899999998735
Q Undefined       417 VRLS----DITDVMCHFFNNGMRSQVVRILRAY----VVRCYRNPTESIPHTVALWALRL  468 (603)
Q Consensus       417 p~~~----~Y~~lI~~l~~~G~~~eA~~l~~~M----~~~g~~~Pd~~~y~~Li~a~~~~  468 (603)
                      ....    .+..+...+...+...++.+.++..    ...+..+.+..+|+.|-..+.+.
T Consensus       245 ~~~~~~~~~~~~~~~~~~~~~~~~~a~~~~~~~l~~~~~~~~~~~~~~~~~~lg~~y~~~  304 (350)
T c3sf4B_         245 KDRAVEAQSCYSLGNTYTLLQDYEKAIDYHLKHLAIAQELNDRIGEGRACWSLGNAYTAL  304 (350)
T ss_dssp             TCHHHHHHHHHHHHHHHHHTTCHHHHHHHHHHHHHHHHHTTCHHHHHHHHHHHHHHHHHH
T ss_pred             CCCCCCCCCCCCCCCCCCCCCCCCCCCCCCHHHHHHHHHCCCCHHHHHHHHHHHHHHHHC
T ss_conf             223343222222222222222222211110126899986078921899999999999984


Q ss_pred             CCHHHHHHHHHHHHHCCC------CCCCHHHHHHHHHHHHHCCC
Q ss_conf             998999999999997398------98752599999999981893
Q Undefined       469 GPFDWALGFLAILLASND------EPLSDRIQRRMHEVVKENRS  506 (603)
Q Consensus       469 G~~e~A~~~~~~m~~~G~------~P~~~ty~~Li~~~~k~~~~  506 (603)
                      |+.++|.+.+++-++  +      .|...+.+.-|..++..-|.
T Consensus       305 g~~~~A~~~~~kAl~--i~~~~~~~~~~~~a~~~la~~~~~lG~  346 (350)
T c3sf4B_         305 GNHDQAMHFAEKHLE--ISREVGDKSGELTARLNLSDLQMVLGL  346 (350)
T ss_dssp             TCHHHHHHHHHHHHH--HHHHTTCHHHHHHHHHHHHHHHHHHHT
T ss_pred             CCHHHHHHHHHHHHH--HHHHHCCCCHHHHHHHHHHHHHHHHHH
T ss_conf             998999999999999--999838881178899999999997002
```
