## Supplementary material for "The endosomal TbTpr86/TbUsp7/SkpZ (TUS) complex controls surface protein abundance in trypanosomes": DA1: c3spaA_.15.alig 3.txt

```
15 c3spaA_ Probab=99.91   E-value=7.8e-27  Score=199.20  Aligned_columns=279  Identities=9%

Q ss_pred             CCCCHHHHHHHHHHHHHCCCHHHHHHHHHHHHHCCCC---CCCCCHHHHHHHHHHCCCHH
Q ss_conf             9878899999999998669879999999999867899---88620699999885217858
Q Undefined       193 VPLTREFHDQLEKNFVMRMKTEDAEEVFKDMRNAGVE---PVSTHPYNFIFMKTPPFKYM  249 (603)
Q Consensus       193 i~~~~~~~~~Lir~y~~~gk~eeA~~vf~eM~~~Gi~---P~~~t~~~li~~~~~~g~~~  249 (603)
                      |+=+.+..-......++.|+++.|..++.+|.+.+..   ++..+||++|.+++++|...
T Consensus         2 ~~~~~~ella~leaCl~~G~l~RA~~~L~~~~~~~~~~~~l~l~~YN~lL~g~a~kG~~~   61 (941)
T c3spaA_           2 LSGQQQRLLAFFKCCLLTDQLPLAHHLLVVHHGQRQKRKLLTLDMYNAVMLGWARQGAFK   61 (941)
T ss_dssp             CCHHHHHHHHHHHHHHHHTCHHHHHHHHHHHHHSHHHHTTCCHHHHHHHHHHHHHHTCHH
T ss_pred             CCCHHHHHHHHHHHHHHCCCHHHHHHHHHHHHCCCCCCCCCHHHHHHHHHHHHHCCCCHH
T ss_conf             873199999999998527885489999999831688642101799999999986099988


Q ss_pred             HHHHHHHHHHHCCCCCCHHHHHHHHHHHHHCCC-HHHHHHHHHHHHHCCCCCCHHHCCCC
Q ss_conf             899999999971999716689999999971885-68999999999962888420100357
Q Undefined       250 DLLDYYEDMLDRGIVPMNSTFRILSRQTQNGGL-VNQHFSALARGTTTGSDRRHETEGHG  308 (603)
Q Consensus       250 ea~~lf~eM~~~Gi~Pd~~Ty~~Li~~~~k~G~-~~~A~~~l~~M~~~G~~pd~~~~~~~  308 (603)
                      ++.++|++|..+|+.||..||++|++++|+.+. ...+.++++.|+..|+.|        
T Consensus        62 ~a~~i~~~Mk~~gl~Pn~~TYA~LL~~l~r~~k~~~~v~rll~~m~~~G~~~--------  113 (941)
T c3spaA_          62 ELVYVLFMVKDAGLTPDLLSYAAALQCMGRQDQDAGTIERCLEQMSQEGLKL--------  113 (941)
T ss_dssp             HHHHHHHHHHHTTCCCCHHHHHHHHHHHHHHTCCHHHHHHHHHHHHHHTCCS--------
T ss_pred             HHHHHHHHHHHCCCCCCHHHHHHHHHHHHHCCCCHHHHHHHHHHHHHCCCCH--------
T ss_conf             9999999999739999988999999998716999799999999988749986--------


Q ss_pred             CCEEHHHHHHHHHHCCCCCCCHHHHHHHHHHHHHCCCCCCCCCCHHHHHHHHHHCCCCHH
Q ss_conf             852328889999970898231899999999997539987896004898999972472269
Q Undefined       309 GTQAFFATRLEELARLKSSTTLDDALRVLRRMDVEGTPLISGSVVLNVLLSVFCRAGHIE  368 (603)
Q Consensus       309 ~n~~tyn~LI~~~~K~g~~g~l~eA~~lf~~M~~~g~~i~pd~vtyn~LI~~~~k~G~~~  368 (603)
                       |.++++.++++-+       .+...+.|.+       +.|+   ||.++++++..|..+
T Consensus       114 -d~v~~~svls~~e-------~~~vleai~~-------i~ps---y~~l~~~~~~~~~~~  155 (941)
T c3spaA_         114 -QALFTAVLLSEED-------RATVLKAVHK-------VKPT---FSLPPQLPPPVNTSK  155 (941)
T ss_dssp             -HHHHHHSCCCHHH-------HHHHHHHHGG-------GCCC---CCCCCCCCCCCCCCT
T ss_pred             -HHHHHHCCCCHHH-------HHHHHHHHHH-------HCCC---CCCCCCCCCCCCCCH
T ss_conf             -4621220379677-------5558999875-------0878---875643231237635


Q ss_pred             HHHHHHHHHHHCCCCCCHHHHHHHHHHHCC-CCHHHHHHHHHHHHHCC---CCCEEHHHH
Q ss_conf             999999999986889853179999874324-82789999999999718---997126888
Q Undefined       369 DTERVLQLAKERGCTPNGATLSRVLKKSNA-DRFLQAELILPDALEAG---DVRLSDITD  424 (603)
Q Consensus       369 ~A~~l~~~M~~~G~~Pn~vTy~~li~g~~~-g~~~~a~~~f~~M~~~g---~p~~~~Y~~  424 (603)
                      ++..++.+|...++.|+.++|++|++++++ +.++.+..++-.|...-   .|++++|+.
T Consensus       156 el~~l~~e~~~~~~~~~~~~l~sLk~~l~rql~lE~a~~l~i~sve~~~~~~~~v~~~rk  215 (941)
T c3spaA_         156 LLRDVYAKDGRVSYPKLHLPLKTLQCLFEKQLHMELASRVCVVSVEKPTLPSKEVKHARK  215 (941)
T ss_dssp             TTHHHHCCCSCCCCCCCSSCHHHHHHHHHHHHHHHHHCEEEEECCSCCCCCCTTHHHHHH
T ss_pred             HHHHHHHHHHCCCCCCCCCCHHHHHHHHHHHCCCCCCCCHHHHHHHHHCCCCHHHHHHHH
T ss_conf             678854332106878447648999999997215842111357654321025723687789


Q ss_pred             HHHHHHHC--CCHHHHHHHHHHHHHCCCCCCCHHHHHHHHHHHHHCCCHHHHHHHHHHHH
Q ss_conf             99987866--99899999999988758899847689999999873599899999999999
Q Undefined       425 VMCHFFNN--GMRSQVVRILRAYVVRCYRNPTESIPHTVALWALRLGPFDWALGFLAILL  482 (603)
Q Consensus       425 lI~~l~~~--G~~~eA~~l~~~M~~~g~~~Pd~~~y~~Li~a~~~~G~~e~A~~~~~~m~  482 (603)
                      ++..+++.  +.++.|.+....|..++.. |+..+|+.++.+++..+.++.+...+..| 
T Consensus       216 ~L~aL~~~W~~~L~~Al~e~~~~i~~~~~-~~r~ty~pyL~lL~~~~lv~ItI~~l~sL-  273 (941)
T c3spaA_         216 TLKTLRDQWEKALCRALRETKNRLEREVY-EGRFSLYPFLCLLDEREVVRMLLQVLQAL-  273 (941)
T ss_dssp             HHHHHHHHHHHHHHHHHHHHHHHHHHHHH-TTCCCSTGGGGSSCHHHHHHHHHHHHHHC-
T ss_pred             HHHHHHHHHHHHHHHHHHHHHHHHHHCCC-CCCCCHHHHHHHCCHHHHHHHHHHHHHCC-
T ss_conf             99999983079899999999976551355-56631689986349788999999998503-


Q ss_pred             HCCCCCCCHHHHHHHHHHHHH
Q ss_conf             739898752599999999981
Q Undefined       483 ASNDEPLSDRIQRRMHEVVKE  503 (603)
Q Consensus       483 ~~G~~P~~~ty~~Li~~~~k~  503 (603)
                          .|...+++.+...+.+.
T Consensus       274 ----~~~ge~lt~Lv~~LG~~  290 (941)
T c3spaA_         274 ----PAQGESFTTLARELSAR  290 (941)
T ss_dssp             ----CTTCEEHHHHHHHHHHH
T ss_pred             ----CCCCCHHHHHHHHHHHH
T ss_conf             ----67720799999999999
```
