## Supplementary material for "The endosomal TbTpr86/TbUsp7/SkpZ (TUS) complex controls surface protein abundance in trypanosomes": DA1: c3sz7A_.171.alig.txt

```
171 c3sz7A_ Probab=96.72   E-value=0.074  Score=32.02  Aligned_columns=113  Identities=10%

Q ss_pred             CCCCCC--HHHHHHHHHHH-CCCCHHHHHHHHHHHHHCCCCCEEHHHHHHHHHHHCCCHH
Q ss_conf             688985--31799998743-2482789999999999718997126888999878669989
Q Undefined       380 RGCTPN--GATLSRVLKKS-NADRFLQAELILPDALEAGDVRLSDITDVMCHFFNNGMRS  436 (603)
Q Consensus       380 ~G~~Pn--~vTy~~li~g~-~~g~~~~a~~~f~~M~~~g~p~~~~Y~~lI~~l~~~G~~~  436 (603)
                      +.+.|+  .-.|..+=..+ ..|++++|..+|....+..--+...+..+-..+.+.|+.+
T Consensus         3 ~s~~~~~~a~~~~~~G~~~~~~~~y~~Ai~~y~~al~~~p~~~~~~~~~~~~~~~~~~~~   62 (151)
T c3sz7A_           3 RSMAPTPESDKLKSEGNAAMARKEYSKAIDLYTQALSIAPANPIYLSNRAAAYSASGQHE   62 (151)
T ss_dssp             CCSSCCHHHHHHHHHHHHHHHTTCHHHHHHHHHHHHHHSTTCHHHHHHHHHHHHHTTCHH
T ss_pred             CCCCCCHHHHHHHHHHHHHHHCCCHHHHHHHHHHHHHHHHHHHHHHHHHHHHHHHCCHHH
T ss_conf             787999769999999999998499899999997865310012345556542110000024


Q ss_pred             HHHHHHHHHHHCCCCCCCHHHHHHHHHHHHHCCCHHHHHHHHHHHHHCCCCCCCHHHHHH
Q ss_conf             999999998875889984768999999987359989999999999973989875259999
Q Undefined       437 QVVRILRAYVVRCYRNPTESIPHTVALWALRLGPFDWALGFLAILLASNDEPLSDRIQRR  496 (603)
Q Consensus       437 eA~~l~~~M~~~g~~~Pd~~~y~~Li~a~~~~G~~e~A~~~~~~m~~~G~~P~~~ty~~L  496 (603)
                      +|.+.+........  .+..+|..+...+...|+.++|...+++.++  +.|++...+..
T Consensus        63 ~a~~~~~~~~~~~~--~~~~~~~~~~~~~~~~~~~~eA~~~~~~Al~--l~p~~~~~~~~  118 (151)
T c3sz7A_          63 KAAEDAELATVVDP--KYSKAWSRLGLARFDMADYKGAKEAYEKGIE--AEGNGGSDAMK  118 (151)
T ss_dssp             HHHHHHHHHHHHCT--TCHHHHHHHHHHHHHTTCHHHHHHHHHHHHH--HHSSSCCHHHH
T ss_pred             HHHHHHHHHHHHHH--HHHHHHHHHHHHHHHHHHHHHHHHHHHHHHH--HCCCCHHHHHH
T ss_conf             45887543110010--0001111123455653211111699999994--06999799999
```
