## Supplementary material for "The endosomal TbTpr86/TbUsp7/SkpZ (TUS) complex controls surface protein abundance in trypanosomes": DA1: c3txmA_.278.alig 2.txt

```
278 c3txmA_ Probab=80.09   E-value=6  Score=19.23  Aligned_columns=239  Identities=9%

Q ss_pred             HHHHHHHHHHHHCCCHHHHHHHHHHHHH--CCCCCCCCC--HHHHHHHHHHCCCHHHHHH
Q ss_conf             9999999999866987999999999986--789988620--6999998852178588999
Q Undefined       198 EFHDQLEKNFVMRMKTEDAEEVFKDMRN--AGVEPVSTH--PYNFIFMKTPPFKYMDLLD  253 (603)
Q Consensus       198 ~~~~~Lir~y~~~gk~eeA~~vf~eM~~--~Gi~P~~~t--~~~li~~~~~~g~~~ea~~  253 (603)
                      ..+..|.+.|.+.++.+++.+.++++..  ..+..+...  .++++..+....+..+...
T Consensus        11 ~al~~l~~l~~~~~~~~~~~~~~~~~~~~~~~l~~~~~~~~i~~~~~~~~~~~~~~~~~~   70 (353)
T c3txmA_          11 QGILQQGELYKQEGKAKELADLIKVTRPFLSSISKAKAAKLVRSLVDMFLDMDAGTGIEV   70 (353)
T ss_dssp             HHHHHHHHHHHHTTCHHHHHHHHHHHHHHHTTSCHHHHHHHHHHHHHHHHTSCCCHHHHH
T ss_pred             HHHHHHHHHHHHCCCHHHHHHHHHHHHHHHHHCCHHHHHHHHHHHHHHHHHCCCCHHHHH
T ss_conf             999999999995499899999999999996423622599999999999860667779999


Q ss_pred             HHHHHHHCCCCCC------HHHHHHHHHHHHHCCCHHHHHHHHHHHHHCCCCCCHHHCCC
Q ss_conf             9999997199971------66899999999718856899999999996288842010035
Q Undefined       254 YYEDMLDRGIVPM------NSTFRILSRQTQNGGLVNQHFSALARGTTTGSDRRHETEGH  307 (603)
Q Consensus       254 lf~eM~~~Gi~Pd------~~Ty~~Li~~~~k~G~~~~A~~~l~~M~~~G~~pd~~~~~~  307 (603)
                      -+-+..-....++      ..+-..+...|...|..++|.+++.........++......
T Consensus        71 ~~~~~~l~~~~~~~~~~~~~~~~~~la~~~~~~g~~~~A~~~l~~~~~~~~~~~~~~~~~  130 (353)
T c3txmA_          71 QLCKDCIEWAKQEKRTFLRQSLEARLIALYFDTALYTEALALGAQLLRELKKLDDKNLLV  130 (353)
T ss_dssp             HHHHHHHHHHHTTTCHHHHHHHHHHHHHHHHHHTCHHHHHHHHHHHHHHHHTSSCTHHHH
T ss_pred             HHHHHHHHHHHHCCHHHHHHHHHHHHHHHHHHCCCHHHHHHHHHHHHHHHCCCCCHHHHH
T ss_conf             999999999974381689999999999999842767999999999999720146235799


Q ss_pred             CCCEEHHHHHHHHHHCCCCCCCHHHHHHHHHHHH-----HCCCCCCCCCCHHHHHHHHHH
Q ss_conf             7852328889999970898231899999999997-----539987896004898999972
Q Undefined       308 GGTQAFFATRLEELARLKSSTTLDDALRVLRRMD-----VEGTPLISGSVVLNVLLSVFC  362 (603)
Q Consensus       308 ~~n~~tyn~LI~~~~K~g~~g~l~eA~~lf~~M~-----~~g~~i~pd~vtyn~LI~~~~  362 (603)
                      .    .|...+..+.+.++   ...|....++..     ..+.+.....+-+...+-.++
T Consensus       131 ~----~~l~~~r~~~~~~d---~~~a~~~~~~~~~~~~~~~~~~~~~~~~~~~~~~~~~~  183 (353)
T c3txmA_         131 E----VQLLESKTYHALSN---LPKARAALTSARTTANAIYCPPKVQGALDLQSGILHAA  183 (353)
T ss_dssp             H----HHHHHHHHHHHTTC---HHHHHHHHHHHHHHHHHSCCCHHHHHHHHHHHHHHHHH
T ss_pred             H----HHHHHHHHHHHHCC---HHHHHHHHHHHHHHHHCCCCCHHHHHHHHHHHHHHHHH
T ss_conf             9----99999999974062---79999999999987520578989999999999999950


Q ss_pred             CCCCHHHHHHHHHHHHH------CCCCCCHHHHHHHHHHHCCCCHHHHHHHHHHHHHCC-
Q ss_conf             47226999999999998------688985317999987432482789999999999718-
Q Undefined       363 RAGHIEDTERVLQLAKE------RGCTPNGATLSRVLKKSNADRFLQAELILPDALEAG-  415 (603)
Q Consensus       363 k~G~~~~A~~l~~~M~~------~G~~Pn~vTy~~li~g~~~g~~~~a~~~f~~M~~~g-  415 (603)
                      ..+..+.|...|.+-.+      ....+....|..+-.-+.....+-...+-.+-.... 
T Consensus       184 ~~~~~~~A~~~~~~~~~~~~~~~~~~~~~~l~y~vl~~il~~~~~~~~~~~~~~~~~~~~  243 (353)
T c3txmA_         184 DERDFKTAFSYFYEAFEGFDSVDSVKALTSLKYMLLCKIMLGQSDDVNQLVSGKLAITYS  243 (353)
T ss_dssp             TTCCHHHHHHHHHHHHHHHTTTCHHHHHHHHHHHHHHHHHTTCTTHHHHHHHSHHHHTTC
T ss_pred             CCCCHHHHHHHHHHHHCCCCCCCCHHHHHHHHHHHHHHHHCCCHHHHHHHHHHHHHHHCC
T ss_conf             369789999999972024454693559999999999998418855578886555565201


Q ss_pred             CCCEEHHHHHHHHHHHCCCHHHHHHHHHH
Q ss_conf             99712688899987866998999999999
Q Undefined       416 DVRLSDITDVMCHFFNNGMRSQVVRILRA  444 (603)
Q Consensus       416 ~p~~~~Y~~lI~~l~~~G~~~eA~~l~~~  444 (603)
                      .|.+..+..+++.|-. +.+....+++..
T Consensus       244 ~~~~~~~~~L~~~~~~-~~l~~f~~~l~~  271 (353)
T c3txmA_         244 GRDIDAMKSVAEASHK-RSLADFQAALKE  271 (353)
T ss_dssp             SHHHHHHHHHHHHHHH-TCHHHHHHHHHH
T ss_pred             CCCCHHHHHHHHHHHH-CCHHHHHHHHHH
T ss_conf             2355789999999960-548999999988
```
