## Supplementary material for "The endosomal TbTpr86/TbUsp7/SkpZ (TUS) complex controls surface protein abundance in trypanosomes": DA1: c3u4tA_.110.alig 4.txt

```
110 c3u4tA_ Probab=97.99   E-value=0.0024  Score=41.96  Aligned_columns=235  Identities=7%

Q ss_pred             HHHCCCHHHHHHHHHHHHHCCCCCCHHHHHHHHHHHHHCCCHHHHHHHHHHHHHCCCCCC
Q ss_conf             852178588999999999719997166899999999718856899999999996288842
Q Undefined       242 KTPPFKYMDLLDYYEDMLDRGIVPMNSTFRILSRQTQNGGLVNQHFSALARGTTTGSDRR  301 (603)
Q Consensus       242 ~~~~g~~~ea~~lf~eM~~~Gi~Pd~~Ty~~Li~~~~k~G~~~~A~~~l~~M~~~G~~pd  301 (603)
                      +...+++.+|++.|++.++.... +...|..+-..+...|..++|...+...........
T Consensus         9 ~~~~~~y~~Ai~~~~~~l~~~p~-~~~~~~~lg~~y~~~~~~~~A~~~~~~~~~~~~~~~   67 (258)
T c3u4tA_           9 LFKNNNYAEAIEVFNKLEAKKYN-SPYIYNRRAVCYYELAKYDLAQKDIETYFSKVNATK   67 (258)
T ss_dssp             HHTTTCHHHHHHHHHHHHHTTCC-CSTTHHHHHHHHHHTTCHHHHHHHHHHHHTTSCTTT
T ss_pred             HHHCCCHHHHHHHHHHHHHHCCC-CHHHHHHHHHHHHHCCCCCHHHHCCCCCCCCCCCCC
T ss_conf             99849989999999999984599-989999999999982880010000001111111111


Q ss_pred             HHHCCCCCCEEHHHHHHHHHHCCCCCCCHHHHHHHHHHHHHCCCCCCCCCCHHHHHHHHH
Q ss_conf             010035785232888999997089823189999999999753998789600489899997
Q Undefined       302 HETEGHGGTQAFFATRLEELARLKSSTTLDDALRVLRRMDVEGTPLISGSVVLNVLLSVF  361 (603)
Q Consensus       302 ~~~~~~~~n~~tyn~LI~~~~K~g~~g~l~eA~~lf~~M~~~g~~i~pd~vtyn~LI~~~  361 (603)
                      .       ....+..+...+...+.   .+++...+......   ...+...+..+...+
T Consensus        68 ~-------~~~~~~~~~~~~~~~~~---~~~~~~~~~~~~~~---~~~~~~~~~~~~~~~  114 (258)
T c3u4tA_          68 A-------KSADFEYYGKILXKKGQ---DSLAIQQYQAAVDR---DTTRLDXYGQIGSYF  114 (258)
T ss_dssp             C-------CHHHHHHHHHHHHHTTC---HHHHHHHHHHHHHH---STTCTHHHHHHHHHH
T ss_pred             C-------CCHHCCCHHCCCCCCCC---HHHHHHCCCCCCCC---CCCCCCCCCCCCCCC
T ss_conf             0-------00000000000012352---24431000111112---221222211111111


Q ss_pred             HCCCCHHHHHHHHHHHHHCCCCCCHHHHHHHHHHHCCCCHHHHHHHHHHHHHCCCCCEEH
Q ss_conf             247226999999999998688985317999987432482789999999999718997126
Q Undefined       362 CRAGHIEDTERVLQLAKERGCTPNGATLSRVLKKSNADRFLQAELILPDALEAGDVRLSD  421 (603)
Q Consensus       362 ~k~G~~~~A~~l~~~M~~~G~~Pn~vTy~~li~g~~~g~~~~a~~~f~~M~~~g~p~~~~  421 (603)
                      ...+..+.+...........-.....-+.........+..+.+...+.........+...
T Consensus       115 ~~~~~~~~~~~~~~~~~~~~~~~~~~~~~~~~~~~~~~~~~~a~~~~~~~~~~~~~~~~~  174 (258)
T c3u4tA_         115 YNKGNFPLAIQYXEKQIRPTTTDPKVFYELGQAYYYNKEYVKADSSFVKVLELKPNIYIG  174 (258)
T ss_dssp             HHTTCHHHHHHHHGGGCCSSCCCHHHHHHHHHHHHHTTCHHHHHHHHHHHHHHSTTCHHH
T ss_pred             CCCCCCCCCCCCCCCCCCCCCCCCCCCCCHHHHCCCCCHHHHHHHHHHHHHHHCCCCHHH
T ss_conf             111112221222211111111111110000000000000245787423466521011158


Q ss_pred             HHHHHHHHHHCCC----------HHHHHHHHHHHHHCCCCCCCHHHHHHHHHHHHHCCCH
Q ss_conf             8889998786699----------8999999999887588998476899999998735998
Q Undefined       422 ITDVMCHFFNNGM----------RSQVVRILRAYVVRCYRNPTESIPHTVALWALRLGPF  471 (603)
Q Consensus       422 Y~~lI~~l~~~G~----------~~eA~~l~~~M~~~g~~~Pd~~~y~~Li~a~~~~G~~  471 (603)
                      +..+-......+.          ..++.+....-...--+ .+...|..|-..+...|+.
T Consensus       175 ~~~~~~~~~~~~~~~~~~~~~~~~~~~~~~~~~~~~~~~~-~~~~~~~~lg~~y~~~~~~  233 (258)
T c3u4tA_         175 YLWRARANAAQDPDTKQGLAKPYYEKLIEVCAPGGAKYKD-ELIEANEYIAYYYTINRDK  233 (258)
T ss_dssp             HHHHHHHHHHHSTTCSSCTTHHHHHHHHHHHGGGGGGGHH-HHHHHHHHHHHHHHHTTCH
T ss_pred             HHHHHHHHHHHHHCCCCCCCCHHHHHHHHHHHCCHHHCCC-CHHHHHHHHHHHHHHCCCH
T ss_conf             9984113333232045442210148999851111221180-1699999999999983998


Q ss_pred             HHHHHHHHHHHHCCCCCCCHHH
Q ss_conf             9999999999973989875259
Q Undefined       472 DWALGFLAILLASNDEPLSDRI  493 (603)
Q Consensus       472 e~A~~~~~~m~~~G~~P~~~ty  493 (603)
                      +.|.+.+++.++  +.|++...
T Consensus       234 ~~A~~~~~kal~--l~P~n~~A  253 (258)
T c3u4tA_         234 VKADAAWKNILA--LDPTNKKA  253 (258)
T ss_dssp             HHHHHHHHHHHH--HCTTCHHH
T ss_pred             HHHHHHHHHHHH--HCCCCHHH
T ss_conf             999999999996--06899799
```
