## Supplementary material for "The endosomal TbTpr86/TbUsp7/SkpZ (TUS) complex controls surface protein abundance in trypanosomes": DA1: c3u64A_.153.alig 2.txt

```
153 c3u64A_ Probab=96.99   E-value=0.029  Score=34.70  Aligned_columns=110  Identities=13%

Q ss_pred             CCHHHHHHHHHHHHHCCCCC---EEHHHHHHHHHHHC-----CCHHHHHHHHHHHHHCCC
Q ss_conf             82789999999999718997---12688899987866-----998999999999887588
Q Undefined       399 DRFLQAELILPDALEAGDVR---LSDITDVMCHFFNN-----GMRSQVVRILRAYVVRCY  450 (603)
Q Consensus       399 g~~~~a~~~f~~M~~~g~p~---~~~Y~~lI~~l~~~-----G~~~eA~~l~~~M~~~g~  450 (603)
                      |++++|...|+.-.+- .|+   ...|..+-..+...     |+.++|.+.|++-...  
T Consensus       148 ~~~~~A~~~~~~al~l-~p~~~~~~~~~~lG~~y~~~~~~~~G~~~~A~~~~~~Al~l--  204 (271)
T c3u64A_         148 DTVHAAVMMLERACDL-WPSYQEGAVWNVLTKFYAAAPESFGGGMEKAHTAFEHLTRY--  204 (271)
T ss_dssp             HHHHHHHHHHHHHHHH-CTTHHHHHHHHHHHHHHHHSCTTTTCCHHHHHHHHHHHHHH--
T ss_pred             HHHHHHHHHHHHHHHH-CCCCCHHHHHHHHHHHHHHHHHHCCCCHHHHHHHHHHHHHH--
T ss_conf             5599999999999972-87873037999999998865232069978999999999974--


Q ss_pred             CCCC--HHHHHHHHHHHHH-CCCHHHHHHHHHHHHHCCCCCCCHHHHHHHHHHHHHCCCH
Q ss_conf             9984--7689999999873-5998999999999997398987525999999999818936
Q Undefined       451 RNPT--ESIPHTVALWALR-LGPFDWALGFLAILLASNDEPLSDRIQRRMHEVVKENRSR  507 (603)
Q Consensus       451 ~~Pd--~~~y~~Li~a~~~-~G~~e~A~~~~~~m~~~G~~P~~~ty~~Li~~~~k~~~~~  507 (603)
                       .|+  ...|+.+...+++ .|+.+.|.+.+++.++  +.|+...-+.++..+++    .
T Consensus       205 -~p~~~~~~~~~~a~~~~~~~~d~~~a~~~~~~al~--~~P~~~~~~~~~~~l~~----~  257 (271)
T c3u64A_         205 -CSAHDPDHHITYADALCIPLNNRAGFDEALDRALA--IDPESVPHNKLLVILSQ----K  257 (271)
T ss_dssp             -CCTTCSHHHHHHHHHTTTTTTCHHHHHHHHHHHHH--CCGGGCSSCHHHHHHHH----H
T ss_pred             -CCCCCHHHHHHHHHHHHHHCCCHHHHHHHHHHHHH--CCCCCHHHHHHHHHHHH----H
T ss_conf             -88987789999999999971998999999999972--15999789999999999----9


Q ss_pred             HHHHHHHHHHH
Q ss_conf             79984333124
Q Undefined       508 EILKVLEGHKW  518 (603)
Q Consensus       508 ea~~~l~~~~~  518 (603)
                      ++..++++..+
T Consensus       258 ~a~~ll~~~~~  268 (271)
T c3u64A_         258 RARWLKAHVQD  268 (271)
T ss_dssp             HHHHHHHTHHH
T ss_pred             HHHHHHHHHHH
T ss_conf             99999974432
```
