## Supplementary material for "The endosomal TbTpr86/TbUsp7/SkpZ (TUS) complex controls surface protein abundance in trypanosomes": DA1: c3ulqA_.168.alig.txt

```
168 c3ulqA_ Probab=96.74   E-value=0.071  Score=32.11  Aligned_columns=322  Identities=8%

Q ss_pred             HCCCCCHHHHHHHHHHHHHHHHCCCCHHHHHHHHHHHHHHHHHHHHHHHHHCCCCCHHHH
Q ss_conf             578860189999999973332105211678998640002678998998741146421578
Q Undefined       108 ARHLAGDDDEHINSIVESFEQQFGCVSGYLRALAINAESALEVLQLYQMMEGPVTTRVAT  167 (603)
Q Consensus       108 ~~g~~~~a~~~~~~m~~~~~~~~~~~~~~l~~~~~~~~~~~~~~~~~~~~~~~~~~~~~~  167 (603)
                      +.++..+|.++|.++.+.+........-...+-....+-..-...+..............
T Consensus        17 ~~~~~~eA~~~~~~~~~~~~~~~~~~~~~~~~~l~~~~~~~~~~~~~~~~~~~~~~~~~~   76 (376)
T c3ulqA_          17 RRFSIPDAEYLRREIKQELDQMEEDQDLHLYYSLMEFRHNLMLEYLEPLEKMRIEEQPRL   76 (376)
T ss_dssp             HTTCHHHHHHHHHHHHHHHHTSCCCHHHHHHHHHHHHHHHHHHHHHGGGGGSCGGGSCCH
T ss_pred             HHCCHHHHHHHHHHHHHHCCCCCCCHHHHHHHHHHHHHHHHHHHHHHHHHHHHHHHHHHH
T ss_conf             956968899999999984312724468999999999999999997899999759889999


Q ss_pred             HHHHHHCCCCCCHHHHHHHHHHHCCCCCCHHHHHHHHHHHHHCCCHHHHHHHHHHHHHCC
Q ss_conf             887641023340279999999985998788999999999986698799999999998678
Q Undefined       168 AALHRFLTNDASEVSGLLQFLKLNNVPLTREFHDQLEKNFVMRMKTEDAEEVFKDMRNAG  227 (603)
Q Consensus       168 ~a~v~~~~~~~~ea~~l~~~m~~~gi~~~~~~~~~Lir~y~~~gk~eeA~~vf~eM~~~G  227 (603)
                      .................+..          ..+..+-..|-+.|+.++|...|++-....
T Consensus        77 ~~~~~~~~~~~~~~~~~~~~----------~~~~~~g~~~~~~~~y~~Al~~~~~al~~~  126 (376)
T c3ulqA_          77 SDLLLEIDKKQARLTGLLEY----------YFNFFRGMYELDQREYLSAIKFFKKAESKL  126 (376)
T ss_dssp             HHHHHHHHHHTHHHHHHHHH----------HHHHHHHHHHHHTTCHHHHHHHHHHHHTTG
T ss_pred             HHHHHHHHHHHCCCCCHHHH----------HHHHHHHHHHHHHCCHHHHHHHHHHHHHHH
T ss_conf             99999988742023566889----------999999999998089799999999999973


Q ss_pred             CCCCC-----CCHHHHHHHHHHCCCHHHHHHHHHHHHH-----CCCCCCH-HHHHHHHHH
Q ss_conf             99886-----2069999988521785889999999997-----1999716-689999999
Q Undefined       228 VEPVS-----THPYNFIFMKTPPFKYMDLLDYYEDMLD-----RGIVPMN-STFRILSRQ  276 (603)
Q Consensus       228 i~P~~-----~t~~~li~~~~~~g~~~ea~~lf~eM~~-----~Gi~Pd~-~Ty~~Li~~  276 (603)
                      -.-+.     ..++.+=..+...+++.+|++.|..-++     .+..|.. .+++.+-..
T Consensus       127 ~~~~~~~~~a~~~~~lg~~~~~~~~~~~Ai~~~~~al~~~~~~~~~~~~~~~~~~~l~~~  186 (376)
T c3ulqA_         127 IFVKDRIEKAEFFFKMSESYYYMKQTYFSMDYARQAYEIYKEHEAYNIRLLQCHSLFATN  186 (376)
T ss_dssp             GGCCCHHHHHHHHHHHHHHHHHTTCHHHHHHHHHHHHHHHHTCSTTHHHHHHHHHHHHHH
T ss_pred             HHCCCCHHHHHHHHHHHHHHHHHCCHHHHHHHHHHHHHHHHHCCCCCHHHHHHHHHHHHH
T ss_conf             305899758999998876642112389999999986763110157785489998678999


Q ss_pred             HHHCCCHHHHHHHHHHHHHCCCCCCHHHCCCCCCEEHHHHHHHHHHCCCCCCCHHHHHHH
Q ss_conf             971885689999999999628884201003578523288899999708982318999999
Q Undefined       277 TQNGGLVNQHFSALARGTTTGSDRRHETEGHGGTQAFFATRLEELARLKSSTTLDDALRV  336 (603)
Q Consensus       277 ~~k~G~~~~A~~~l~~M~~~G~~pd~~~~~~~~n~~tyn~LI~~~~K~g~~g~l~eA~~l  336 (603)
                      +...|..+++...+...............    ....+..+...+...+...........
T Consensus       187 ~~~~~~~~~a~~~~~~~~~~~~~~~~~~~----~~~~~~~~~~~~~~~~~~~~~~~~~~~  242 (376)
T c3ulqA_         187 FLDLKQYEDAISHFQKAYSMAEAEKQPQL----MGRTLYNIGLCKNSQSQYEDAIPYFKR  242 (376)
T ss_dssp             HHHTTCHHHHHHHHHHHHHHHHHTTCHHH----HHHHHHHHHHHHHHTTCHHHHHHHHHH
T ss_pred             HHHHHHHHHHCCHHHCCCCCCCCCCCCHH----HHHHHHHHHHHHHHHHHHHHHHHHHHH
T ss_conf             99841222100000000000000121034----554310001123433223543211223


Q ss_pred             HHHHHHCCCCCCCCCCHHHHHHHHHHCCCCHHHHHHHHHHHHHCCCCCCHHHHHHHHHHH
Q ss_conf             999975399878960048989999724722699999999999868898531799998743
Q Undefined       337 LRRMDVEGTPLISGSVVLNVLLSVFCRAGHIEDTERVLQLAKERGCTPNGATLSRVLKKS  396 (603)
Q Consensus       337 f~~M~~~g~~i~pd~vtyn~LI~~~~k~G~~~~A~~l~~~M~~~G~~Pn~vTy~~li~g~  396 (603)
                      .................+..+...+-..+..++|...+.+-...--.-....+......+
T Consensus       243 ~~~~~~~~~~~~~~~~~~~~~~~~~~~~~~~~~a~~~~~~al~~~~~~~~~~~~~~~~~l  302 (376)
T c3ulqA_         243 AIAVFEESNILPSLPQAYFLITQIHYKLGKIDKAHEYHSKGMAYSQKAGDVIYLSEFEFL  302 (376)
T ss_dssp             HHHHHHHTTCGGGHHHHHHHHHHHHHHTTCHHHHHHHHHHHHHHHHHHTCHHHHHHHHHH
T ss_pred             HHHHHHHHHHHHHHHHHHHHHHHHHCCHHHHHHHHHHHHHHHHHHHHCCCHHHHHHHHHH
T ss_conf             455310000012345444432100000001234444458998522550893479999999


Q ss_pred             CC--------CCHHHHHHHHHHHHHCCCCCEEHHHHHHHHHHHCCCHHHHHHHHHH
Q ss_conf             24--------8278999999999971899712688899987866998999999999
Q Undefined       397 NA--------DRFLQAELILPDALEAGDVRLSDITDVMCHFFNNGMRSQVVRILRA  444 (603)
Q Consensus       397 ~~--------g~~~~a~~~f~~M~~~g~p~~~~Y~~lI~~l~~~G~~~eA~~l~~~  444 (603)
                      ..        +.+++|..+|.. .....-....|..+=..|.+.|+.++|.+.+++
T Consensus       303 ~~l~~~~~~~~~~~~a~~~~~~-~~~~~~~~~~~~~lg~~y~~~~~~~~A~~~~~k  357 (376)
T c3ulqA_         303 KSLYLSGPDEEAIQGFFDFLES-KMLYADLEDFAIDVAKYYHERKNFQKASAYFLK  357 (376)
T ss_dssp             HHHHTSSCCHHHHHHHHHHHHH-TTCHHHHHHHHHHHHHHHHHTTCHHHHHHHHHH
T ss_pred             HHHHHHHHHHHHHHHHHHHHHH-HHCCCCHHHHHHHHHHHHHHCCCHHHHHHHHHH
T ss_conf             9999999989999999999996-103823699999999999982998999999999
```
