## Supplementary material for "The endosomal TbTpr86/TbUsp7/SkpZ (TUS) complex controls surface protein abundance in trypanosomes": DA1: c3upvA_.187.alig 4.txt

```
187 c3upvA_ Probab=96.32   E-value=0.097  Score=31.22  Aligned_columns=108  Identities=6%

Q ss_pred             HCCCCHHHHHHHHHHHHHCCCCCEEHHHHHHHHHHHCCCHHHHHHHHHHHHHCCCCCCCH
Q ss_conf             324827899999999997189971268889998786699899999999988758899847
Q Undefined       396 SNADRFLQAELILPDALEAGDVRLSDITDVMCHFFNNGMRSQVVRILRAYVVRCYRNPTE  455 (603)
Q Consensus       396 ~~~g~~~~a~~~f~~M~~~g~p~~~~Y~~lI~~l~~~G~~~eA~~l~~~M~~~g~~~Pd~  455 (603)
                      +..|++++|..+|....+-..-+...|..+...+-..|..++|.+.+.......-  -+.
T Consensus        15 ~~~~~~~~A~~~~~~ai~~~~~~~~~~~~~~~~~~~~~~~~~a~~~~~~~~~~~~--~~~   72 (125)
T c3upvA_          15 FTKSDWPNAVKAYTEMIKRAPEDARGYSNRAAALAKLMSFPEAIADCNKAIEKDP--NFV   72 (125)
T ss_dssp             HHTTCHHHHHHHHHHHHHHCTTCHHHHHHHHHHHHHTTCHHHHHHHHHHHHHHCT--TCH
T ss_pred             HHCCCHHHHHHHHHHHHHHHHHCCHHHHHHHHHHHHHHHHHHHHHHHHHHHHHHH--HHH
T ss_conf             9869989999999997543210010013579999974210100111111000000--111


Q ss_pred             HHHHHHHHHHHHCCCHHHHHHHHHHHHHCCCCCC--CHHHHHHHHHHHHHCCCH
Q ss_conf             6899999998735998999999999997398987--525999999999818936
Q Undefined       456 SIPHTVALWALRLGPFDWALGFLAILLASNDEPL--SDRIQRRMHEVVKENRSR  507 (603)
Q Consensus       456 ~~y~~Li~a~~~~G~~e~A~~~~~~m~~~G~~P~--~~ty~~Li~~~~k~~~~~  507 (603)
                      ..|..+-.++...|+.+.|+..++.-++  +.|+  +.-...-|..++...+.+
T Consensus        73 ~~~~~lg~~~~~~~~~~~A~~~~~~al~--~~p~~~~~~~~~~i~~l~~~~~~~  124 (125)
T c3upvA_          73 RAYIRKATAQIAVKEYASALETLDAART--KDAEVNNGSSAREIDQLYYKASQQ  124 (125)
T ss_dssp             HHHHHHHHHHHHTTCHHHHHHHHHHHHH--HHHHHHTTTTHHHHHHHHHHHHHH
T ss_pred             HHHHHHHHHHHHCCCHHHHHHHHHHHHH--HCCCHHHHHHHHHHHHHHHHHHCC
T ss_conf             1024489999965998999999999996--289802599999999999997216
```
