## Supplementary material for "The endosomal TbTpr86/TbUsp7/SkpZ (TUS) complex controls surface protein abundance in trypanosomes": DA1: c3uq3A_.91.alig 3.txt

```
91 c3uq3A_ Probab=98.34   E-value=0.00033  Score=47.72  Aligned_columns=249  Identities=8%

Q ss_pred             CHHHHHHHHHHCCCHHHHHHHHHHHHHCCCCCCHHHHHHHHHHHHHCCCHHHHHHHHHHH
Q ss_conf             069999988521785889999999997199971668999999997188568999999999
Q Undefined       234 HPYNFIFMKTPPFKYMDLLDYYEDMLDRGIVPMNSTFRILSRQTQNGGLVNQHFSALARG  293 (603)
Q Consensus       234 t~~~li~~~~~~g~~~ea~~lf~eM~~~Gi~Pd~~Ty~~Li~~~~k~G~~~~A~~~l~~M  293 (603)
                      .+.++=..+...|++.+|++.|++-++  +.||...|..+-..+.+.|..++|...+...
T Consensus         7 ~~~~~G~~~~~~~~~~~Ai~~y~~al~--~~p~~~~~~~~~~~~~~~g~~~~a~~~~~~~   64 (258)
T c3uq3A_           7 KEKAEGNKFYKARQFDEAIEHYNKAWE--LHKDITYLNNRAAAEYEKGEYETAISTLNDA   64 (258)
T ss_dssp             HHHHHHHHHHHTTCHHHHHHHHHHHHH--HSCCTHHHHHHHHHHHHTTCHHHHHHHHHHH
T ss_pred             HHHHHHHHHHHCCCHHHHHHHHHHHHH--CCCCHHHHHHHHHHHHHCCCCCCCCCCCCCC
T ss_conf             999999999986998999999999986--0979799999999999718841112111111


Q ss_pred             HHCCCCCCHHHCCCCCCEEHHHHHHHHHHCCCCCCCHHHHHHHHHHHHHCCCCCCCCCCH
Q ss_conf             962888420100357852328889999970898231899999999997539987896004
Q Undefined       294 TTTGSDRRHETEGHGGTQAFFATRLEELARLKSSTTLDDALRVLRRMDVEGTPLISGSVV  353 (603)
Q Consensus       294 ~~~G~~pd~~~~~~~~n~~tyn~LI~~~~K~g~~g~l~eA~~lf~~M~~~g~~i~pd~vt  353 (603)
                      .......          ...+......+...   +....+...+.......    +....
T Consensus        65 ~~~~~~~----------~~~~~~~~~~~~~~---~~~~~~~~~~~~~~~~~----~~~~~  107 (258)
T c3uq3A_          65 VEQGREM----------RADYKVISKSFARI---GNAYHKLGDLKKTIEYY----QKSLT  107 (258)
T ss_dssp             HHHHHHT----------TCCHHHHHHHHHHH---HHHHHHTTCHHHHHHHH----HHHHH
T ss_pred             CCCCCCC----------CCCCCCCCCCCCCC---CCCCCCCCCCCCCCCCC----CCCCC
T ss_conf             1222222----------22222222222222---22222222222222222----22222


Q ss_pred             HHHHHHHHHCCCCHHHHHHHHHHHHHCCCCCCHHHHHHHHHHHCCCCHHHHHHHHHHHHH
Q ss_conf             898999972472269999999999986889853179999874324827899999999997
Q Undefined       354 LNVLLSVFCRAGHIEDTERVLQLAKERGCTPNGATLSRVLKKSNADRFLQAELILPDALE  413 (603)
Q Consensus       354 yn~LI~~~~k~G~~~~A~~l~~~M~~~G~~Pn~vTy~~li~g~~~g~~~~a~~~f~~M~~  413 (603)
                      .......+...+....+...+........................+....+...+.....
T Consensus       108 ~~~~~~~~~~~~~~~~~~~~~~~~~~~~~~~~~~~~~~~~~~~~~~~~~~a~~~~~~~~~  167 (258)
T c3uq3A_         108 EHRTADILTKLRNAEKELKKAEAEAYVNPEKAEEARLEGKEYFTKSDWPNAVKAYTEMIK  167 (258)
T ss_dssp             HCCCHHHHHHHHHHHHHHHHHHHHHHCCHHHHHHHHHHHHHHHHTTCHHHHHHHHHHHHH
T ss_pred             CCCCCCCCCCCCCCCCCCCCCCCCCCCCCCCCCCCHHHHHCCCCCCCCCCCCCCCCCCCC
T ss_conf             222222222222111111111112222222111100110000111222222111112222


Q ss_pred             CCCCCEEHHHHHHHHHHHCCCHHHHHHHHHHHHHCCCCCCCHHHHHHHHHHHHHCCCHHH
Q ss_conf             189971268889998786699899999999988758899847689999999873599899
Q Undefined       414 AGDVRLSDITDVMCHFFNNGMRSQVVRILRAYVVRCYRNPTESIPHTVALWALRLGPFDW  473 (603)
Q Consensus       414 ~g~p~~~~Y~~lI~~l~~~G~~~eA~~l~~~M~~~g~~~Pd~~~y~~Li~a~~~~G~~e~  473 (603)
                      ....+...|..+-..+.+.|..++|.+.+++.....-.  +...|..+-..+...|+.+.
T Consensus       168 ~~~~~~~~~~~~~~~~~~~~~~~~a~~~~~~al~~~p~--~~~~~~~lg~~~~~~~~~~~  225 (258)
T c3uq3A_         168 RAPEDARGYSNRAAALAKLMSFPEAIADCNKAIEKDPN--FVRAYIRKATAQIAVKEYAS  225 (258)
T ss_dssp             HCTTCHHHHHHHHHHHHHTTCHHHHHHHHHHHHHHCTT--CHHHHHHHHHHHHHTTCHHH
T ss_pred             CCCCCCCCCCCCCCCCCCCCCCCCCCCCCCCCCCCCHH--HHHHHHHHHHHHHHCCCHHH
T ss_conf             21111112222212121111111222211111212000--18999999999998499899


Q ss_pred             HHHHHHHHHHCCCCC---CCHHHHHHHHHHHHHCC
Q ss_conf             999999999739898---75259999999998189
Q Undefined       474 ALGFLAILLASNDEP---LSDRIQRRMHEVVKENR  505 (603)
Q Consensus       474 A~~~~~~m~~~G~~P---~~~ty~~Li~~~~k~~~  505 (603)
                      |++.+++-++  +.|   +...+.-|=.-+++..+
T Consensus       226 A~~~~~kAl~--l~p~~~~~~~~~~l~~ly~k~~Q  258 (258)
T c3uq3A_         226 ALETLDAART--KDAEVNNGSSAREIDQLYYKASQ  258 (258)
T ss_dssp             HHHHHHHHHH--HHHHHHTTTTHHHHHHHHHHTTC
T ss_pred             HHHHHHHHHH--HCCCCCCHHHHHHHHHHHHHHCC
T ss_conf             9999999997--38787767999999999998559
```
