## Supplementary material for "The endosomal TbTpr86/TbUsp7/SkpZ (TUS) complex controls surface protein abundance in trypanosomes": DA1: c3urzB_.117.alig 3.txt

```
117 c3urzB_ Probab=97.79   E-value=0.0017  Score=42.97  Aligned_columns=162  Identities=9%

Q ss_pred             CCHHHHHHHHHHHHHCCCCCCCCCC-----------------HHHHHHHHHHCCCCHHHH
Q ss_conf             3189999999999753998789600-----------------489899997247226999
Q Undefined       328 TTLDDALRVLRRMDVEGTPLISGSV-----------------VLNVLLSVFCRAGHIEDT  370 (603)
Q Consensus       328 g~l~eA~~lf~~M~~~g~~i~pd~v-----------------tyn~LI~~~~k~G~~~~A  370 (603)
                      |..++|++.|++...-.    ||..                 ....+-..+.+.+..++|
T Consensus        17 G~~~eAi~~~~~ai~l~----p~~~e~~~~~~~~~~~~~~~~~~~~~~~~~~~~~~~~~a   72 (205)
T c3urzB_          17 GQNGQAVSYFRQTIALN----IDRTEXYYWTNVDKNSEISSKLATELALAYKKNRNYDKA   72 (205)
T ss_dssp             TCHHHHHHHHHHHHHHC----HHHHHHHHHHHSCTTSSHHHHHHHHHHHHHHHHTCHHHH
T ss_pred             CCHHHHHHHHHHHHHHC----CCCHHHHHHHHHHCCCCHHHHHHHHHCCCCHHHHHHHHH
T ss_conf             99899999999999616----999899765443206700899998405510022223568


Q ss_pred             HHHHHHHHHCCCCCCHHHHHHHHHHH-CCCCHHHHHHHHHHHHHCCCCCEEHHHHHHHHH
Q ss_conf             99999999868898531799998743-248278999999999971899712688899987
Q Undefined       371 ERVLQLAKERGCTPNGATLSRVLKKS-NADRFLQAELILPDALEAGDVRLSDITDVMCHF  429 (603)
Q Consensus       371 ~~l~~~M~~~G~~Pn~vTy~~li~g~-~~g~~~~a~~~f~~M~~~g~p~~~~Y~~lI~~l  429 (603)
                      ...+....+.  .|+..-+..+...+ ..++.+++...+........++...|--....+
T Consensus        73 ~~~~~~~~~~--~~~~~~~~~~~~~~~~~~~~~~a~~~~~~~~~~~~~~~~~~~~~~~~~  130 (205)
T c3urzB_          73 YLFYKELLQK--APNNVDLEACAEXQVCRGQEKDALRXYEKILQLEADNLAANIFLGNYY  130 (205)
T ss_dssp             HHHHHHHHHH--STTCCCCHHHHHHHHHTTCHHHHHHHHHHHHHHCTTCHHHHHHHHHHH
T ss_pred             HHHHHHHHHH--HHHHHHHHHHHHHHHHHCCHHHHHHHHHHHHHHCCCHHHHHHHHHHHH
T ss_conf             9864334443--221266776776743211528887544555530588489997448888


Q ss_pred             HHCC-CHHHHHHHHHHHHHCCCCCCCHH-HHHHHHHHHHHCCCHHHHHHHHHHHHHCCCC
Q ss_conf             8669-98999999999887588998476-8999999987359989999999999973989
Q Undefined       430 FNNG-MRSQVVRILRAYVVRCYRNPTES-IPHTVALWALRLGPFDWALGFLAILLASNDE  487 (603)
Q Consensus       430 ~~~G-~~~eA~~l~~~M~~~g~~~Pd~~-~y~~Li~a~~~~G~~e~A~~~~~~m~~~G~~  487 (603)
                      ...+ +.++|...++.-...   .|+.. .|..+-..+...|+.+.|...+++.++  +.
T Consensus       131 ~~~~~~~~~A~~~~~~al~~---~p~~~~~~~~lg~~~~~~~~~~~A~~~~~kal~--~~  185 (205)
T c3urzB_         131 YLTAEQEKKKLETDYKKLSS---PTKXQYARYRDGLSKLFTTRYEKARNSLQKVIL--RF  185 (205)
T ss_dssp             HHHHHHHHHHHHHHHHSCSC---CCHHHHHHHHHHHHHHHHHTHHHHHHHHHHHHH--HS
T ss_pred             HHCCCCHHHHHHHHHHHHHH---HHHHHHHHHHHHHHHHHCCCHHHHHHHHHHHHH--HC
T ss_conf             63033414899999999998---522104677999999981899999999999999--48


Q ss_pred             CCCHHHHHHHHHH
Q ss_conf             8752599999999
Q Undefined       488 PLSDRIQRRMHEV  500 (603)
Q Consensus       488 P~~~ty~~Li~~~  500 (603)
                      |++-.+..|...+
T Consensus       186 P~~e~~~~l~~~~  198 (205)
T c3urzB_         186 PSTEAQKTLDKIL  198 (205)
T ss_dssp             CCHHHHHHHHHHH
T ss_pred             CCHHHHHHHHHHH
T ss_conf             9979999999999
```
