## Supplementary material for "The endosomal TbTpr86/TbUsp7/SkpZ (TUS) complex controls surface protein abundance in trypanosomes": DA1: c3v6pA_.188.alig.txt

```
188 c3v6pA_ Probab=96.25   E-value=3.9e-05  Score=53.98  Aligned_columns=272  Identities=13%

Q ss_pred             CHHHHHHHHHHHHHCCCCCCCCCHHHHH-HHHHHCCCHHHHHHHHHHHHHCCCCCC-HHH
Q ss_conf             8799999999998678998862069999-988521785889999999997199971-668
Q Undefined       212 KTEDAEEVFKDMRNAGVEPVSTHPYNFI-FMKTPPFKYMDLLDYYEDMLDRGIVPM-NST  269 (603)
Q Consensus       212 k~eeA~~vf~eM~~~Gi~P~~~t~~~li-~~~~~~g~~~ea~~lf~eM~~~Gi~Pd-~~T  269 (603)
                      +.++|.+.|++-.+.  .|+.+..+.-+ ..+...+++.+|+..|++-++  +.|+ ...
T Consensus         7 ~y~~Al~~~~~al~l--~P~~~~a~~~~g~~~~~~~~~~~A~~~~~~al~--l~P~~~~a   62 (373)
T c3v6pA_           7 TVQRLLPVLCQAHGL--TPQQVVAIASHDGGKQALETVQRLLPVLCQAHG--LTPEQVVA   62 (373)
T ss_dssp             HHHHHHHHHHHHHCC--CHHHHHHHHSSTTHHHHHHHHHHHHHHHHHHHC--CCHHHHHH
T ss_pred             HHHHHHHHHHHHHHC--CCCCHHHHHHHHHHHHHCCCHHHHHHHHHHHHH--CCCCCHHH
T ss_conf             899999999999861--737689999999999972798999999999986--05899899


Q ss_pred             HHHHHHHHHHCCCHHHHHHHHHHHHHCCCCCC----------------------------
Q ss_conf             99999999718856899999999996288842----------------------------
Q Undefined       270 FRILSRQTQNGGLVNQHFSALARGTTTGSDRR----------------------------  301 (603)
Q Consensus       270 y~~Li~~~~k~G~~~~A~~~l~~M~~~G~~pd----------------------------  301 (603)
                      +..+-..+.+.|..++|...+...........                            
T Consensus        63 ~~~lg~~~~~~g~~~~A~~~~~~~~~~~~~~~~~~~~~~~~~~~~~~~~~~~~~~~~~~~  122 (373)
T c3v6pA_          63 IASHDGGKQALETVQALLPVLCQAHGLTPEQVVAIASNGGGKQALETVQRLLPVLCQAHG  122 (373)
T ss_dssp             HHTSTTHHHHHHHHHHHHHHHHHHHCCCHHHHHHHHTTSSHHHHHHHHHHHHHHHHHHHC
T ss_pred             HHHHHHHHHHCCCCCCCCHHHHHCCCCCCCCCCCCCCHHHHHCCCHHHHHHHHHHHHHHH
T ss_conf             999999999616842210121100111111111111001110000023332000012322


Q ss_pred             ------------------------------------------------------------
Q ss_conf             ------------------------------------------------------------
Q Undefined       302 ------------------------------------------------------------  301 (603)
Q Consensus       302 ------------------------------------------------------------  301 (603)
                                                                                  
T Consensus       123 ~~~~~~~~~~~~~~~~~~~~~~~~~~~~~~~~~~~~~~~~~~~~~~~~~~~~~~~~~~~~  182 (373)
T c3v6pA_         123 LTPQQVVAIASNGGGKQALETVQRLLPVLCQAHGLTPQQVVAIASNGGGKQALETVQRLL  182 (373)
T ss_dssp             CCHHHHHHHHSSTTHHHHHHHHHHHHHHHHHHSCCCHHHHHHHHSSSCHHHHHHHHHHHH
T ss_pred             HHCCCCCCCCCCCCCCCCCCCCCCCHHHHHHHHHHHHCCCCCCCCCCCCCCCCCCCCCCC
T ss_conf             100122211111000012465321001223333211001211111111111235432222


Q ss_pred             -HHHCCCCCCEEHHHHHHHHHHCCCCCCCHHHHHHHHHHHHHCCCCCCCCCCHHHHHHHH
Q ss_conf             -01003578523288899999708982318999999999975399878960048989999
Q Undefined       302 -HETEGHGGTQAFFATRLEELARLKSSTTLDDALRVLRRMDVEGTPLISGSVVLNVLLSV  360 (603)
Q Consensus       302 -~~~~~~~~n~~tyn~LI~~~~K~g~~g~l~eA~~lf~~M~~~g~~i~pd~vtyn~LI~~  360 (603)
                       ....................-.....+....+...+......   ...+...+......
T Consensus       183 ~~~~~~~~~~~~~~~~~~~~~~~~~~~~~~~~~~~~~~~~~~~---~~~~~~~~~~~~~~  239 (373)
T c3v6pA_         183 PVLCQAHGLTPQQVVAIASNSGGKQALETVQRLLPVLCQAHGL---TPQQVVAIASNGGG  239 (373)
T ss_dssp             HHHHHTTCCCHHHHHHHHSSSSHHHHHHHHHHHHHHHHHHHCC---CHHHHHHHHTSTTH
T ss_pred             CCCCCCCCCCCCCCCCCHHHHHHHHHHHHHHCCCCCCCCCCCC---CCCCCCCCHHHHHH
T ss_conf             2222222111111111002577766432110001112111111---00000000001221


Q ss_pred             HHCCCCHHHHHHHHHHHHHCCCCCCHHHHHHHHHHHCCCCHHHHHHHHHHHHHCCCCCEE
Q ss_conf             724722699999999999868898531799998743248278999999999971899712
Q Undefined       361 FCRAGHIEDTERVLQLAKERGCTPNGATLSRVLKKSNADRFLQAELILPDALEAGDVRLS  420 (603)
Q Consensus       361 ~~k~G~~~~A~~l~~~M~~~G~~Pn~vTy~~li~g~~~g~~~~a~~~f~~M~~~g~p~~~  420 (603)
                      +...+..+.+...+..-....-......+.........+...++...+.........+..
T Consensus       240 ~~~~~~~~~~~~~~~~~~~~~~~~~~~~~~~~~~~~~~~~~~~a~~~~~~~~~~~~~~~~  299 (373)
T c3v6pA_         240 KQALETVQRLLPVLCQAHGLTPQQVVAIASHDGGKQALETVQRLLPVLCQAHGLTPEQVV  299 (373)
T ss_dssp             HHHHHHHHHHHHHHHHHHCCCHHHHHHHHTSTTHHHHHHHHHHHHHHHHHHSCCCHHHHH
T ss_pred             HHHHHHHHHHHHHHHCCCCCCCCCCHHHHHHHHHHHHHHHHHHHHHHHHHCCCCCCCHHH
T ss_conf             101222555554310001111100002455433356654310011221100001100389


Q ss_pred             HHHHHHHHHHHCCCHHHHHHHHHHHHHCCCCCCCHH-HHHHHHHHHHHCCCHHHHHHHHH
Q ss_conf             688899987866998999999999887588998476-89999999873599899999999
Q Undefined       421 DITDVMCHFFNNGMRSQVVRILRAYVVRCYRNPTES-IPHTVALWALRLGPFDWALGFLA  479 (603)
Q Consensus       421 ~Y~~lI~~l~~~G~~~eA~~l~~~M~~~g~~~Pd~~-~y~~Li~a~~~~G~~e~A~~~~~  479 (603)
                      .|..+-..+.+.|++++|.+.+++-...   .|+.. .|..+-..+.+.|+.++|...++
T Consensus       300 ~~~~lg~~~~~~~~~~~A~~~~~~al~l---~P~~~~a~~~~g~~~~~l~~~~eA~~~~~  356 (373)
T c3v6pA_         300 AIASNGGGKQALETVQRLLPVLCQAHGL---TPEQVVAIASHDGGKQALETVQRLLPVLC  356 (373)
T ss_dssp             HHHSSTTHHHHHHHHHHHHHHHHHHHCC---CHHHHHHHHSSTTHHHHHHHHHHHHHHHH
T ss_pred             HHHHHHHHHHHCCCHHHHHHHHHHHHHC---CCCCHHHHHHHHHHHHHCCCHHHHHHHHH
T ss_conf             9999999999849989999999999860---68998999999999998179899999999


Q ss_pred             HHHHCCCCCCCHHHHH
Q ss_conf             9997398987525999
Q Undefined       480 ILLASNDEPLSDRIQR  495 (603)
Q Consensus       480 ~m~~~G~~P~~~ty~~  495 (603)
                      +-++  +.|++.....
T Consensus       357 ~Al~--l~P~~~~Al~  370 (373)
T c3v6pA_         357 QAHG--LTPQQVVAIA  370 (373)
T ss_dssp             HHSC--CCHHHHHHHH
T ss_pred             HHHH--CCHHHHHHHH
T ss_conf             9972--5953698976
```
