## Supplementary material for "The endosomal TbTpr86/TbUsp7/SkpZ (TUS) complex controls surface protein abundance in trypanosomes": DA1: c3vtxB_.93.alig.txt

```
93 c3vtxB_ Probab=98.29   E-value=0.00044  Score=46.92  Aligned_columns=172  Identities=13%

Q ss_pred             HHHHHHHHHHCCCCCCCHHHHHHHHHHHHHCCCCCCCCCCHHHHHHHHHHCCCCHHHHHH
Q ss_conf             288899999708982318999999999975399878960048989999724722699999
Q Undefined       313 FFATRLEELARLKSSTTLDDALRVLRRMDVEGTPLISGSVVLNVLLSVFCRAGHIEDTER  372 (603)
Q Consensus       313 tyn~LI~~~~K~g~~g~l~eA~~lf~~M~~~g~~i~pd~vtyn~LI~~~~k~G~~~~A~~  372 (603)
                      +|.-+-..|.+.|+   .++|+..|++.....   ..+...|..+...+...+..++|..
T Consensus         7 ~~~~lg~~~~~~g~---~~~A~~~~~~al~~~---p~~~~~~~~~~~~~~~~~~~~~a~~   60 (183)
T c3vtxB_           7 IYMDIGDKKRTKGD---FDGAIRAYKKVLKAD---PNNVETLLKLGKTYMDIGLPNDAIE   60 (183)
T ss_dssp             HHHHHHHHHHHHTC---HHHHHHHHHHHHHHC---TTCHHHHHHHHHHHHHTTCHHHHHH
T ss_pred             HHHHHHHHHHHCCC---HHHHHHHHHHHHHHC---CCCCCHHHHCCCCCCCCCCCCCCCC
T ss_conf             99999999998499---899999999999947---5764002100111111111111111


Q ss_pred             HHHHHHHCCCCCCHHHHHHHHHHHCCCCHHHHHHHHHHHHHCCCCCEEHHHHHHHHHHHC
Q ss_conf             999999868898531799998743248278999999999971899712688899987866
Q Undefined       373 VLQLAKERGCTPNGATLSRVLKKSNADRFLQAELILPDALEAGDVRLSDITDVMCHFFNN  432 (603)
Q Consensus       373 l~~~M~~~G~~Pn~vTy~~li~g~~~g~~~~a~~~f~~M~~~g~p~~~~Y~~lI~~l~~~  432 (603)
                      .+.......-.....-+.........+..+.+...+.............+..+...+...
T Consensus        61 ~~~~~~~~~~~~~~~~~~~~~~~~~~~~~~~~~~~~~~~~~~~~~~~~~~~~~~~~~~~~  120 (183)
T c3vtxB_          61 SLKKFVVLDTTSAEAYYILGSANFMIDEKQAAIDALQRAIALNTVYADAYYKLGLVYDSM  120 (183)
T ss_dssp             HHHHHHHHCCCCHHHHHHHHHHHHHTTCHHHHHHHHHHHHHHCTTCHHHHHHHHHHHHHT
T ss_pred             CCCCCCCCCCCCCCCCCCCCCCCCCCCCCCCCCCCCCCCCCCCCCCCCCCCCCCCCCCCC
T ss_conf             111111111111112222211111111111111111111111111111111111111111


Q ss_pred             CCHHHHHHHHHHHHHCCCCCCCHHHHHHHHHHHHHCCCHHHHHHHHHHHHHCCCCCCCHH
Q ss_conf             998999999999887588998476899999998735998999999999997398987525
Q Undefined       433 GMRSQVVRILRAYVVRCYRNPTESIPHTVALWALRLGPFDWALGFLAILLASNDEPLSDR  492 (603)
Q Consensus       433 G~~~eA~~l~~~M~~~g~~~Pd~~~y~~Li~a~~~~G~~e~A~~~~~~m~~~G~~P~~~t  492 (603)
                      +...+|...+.......-  .+..+|..|-..+.+.|+.++|...+++.++  +.|++.-
T Consensus       121 ~~~~~a~~~~~~~~~~~~--~~~~~~~~lg~~~~~~g~~~~A~~~~~~al~--l~p~~~~  176 (183)
T c3vtxB_         121 GEHDKAIEAYEKTISIKP--GFIRAYQSIGLAYEGKGLRDEAVKYFKKALE--KEEKKAK  176 (183)
T ss_dssp             TCHHHHHHHHHHHHHHCT--TCHHHHHHHHHHHHHTTCHHHHHHHHHHHHH--HHHHHHH
T ss_pred             CCCCCCCCCCCCCCCCCC--CCHHHHHHHHHHHHHCCCHHHHHHHHHHHHH--HCCCCHH
T ss_conf             111111111111111110--0001477999999986998999999999998--2749888


Q ss_pred             HH
Q ss_conf             99
Q Undefined       493 IQ  494 (603)
Q Consensus       493 y~  494 (603)
                      |+
T Consensus       177 ~~  178 (183)
T c3vtxB_         177 YE  178 (183)
T ss_dssp             HC
T ss_pred             HH
T ss_conf             96
```
