## Supplementary material for "The endosomal TbTpr86/TbUsp7/SkpZ (TUS) complex controls surface protein abundance in trypanosomes": DA1: c3zheD_.331.alig 2.txt

```
331 c3zheD_ Probab=39.10   E-value=35  Score=14.13  Aligned_columns=83  Identities=8%

Q ss_pred             HHHHHHHHHHHCCCHHHHHHHHHHHHHCCCCCCCHH-HHHHHHHHHHHCCCHHHHHHHHH
Q ss_conf             688899987866998999999999887588998476-89999999873599899999999
Q Undefined       421 DITDVMCHFFNNGMRSQVVRILRAYVVRCYRNPTES-IPHTVALWALRLGPFDWALGFLA  479 (603)
Q Consensus       421 ~Y~~lI~~l~~~G~~~eA~~l~~~M~~~g~~~Pd~~-~y~~Li~a~~~~G~~e~A~~~~~  479 (603)
                      ++.+|=+.+-..+++++|...+..-..-   .|+.. .||.|-..+...|+...|..-+.
T Consensus       128 ~l~~LG~l~r~~~~~~~A~~~y~~a~~l---~P~~~~~~~~lg~~~~~~~~~~~A~~~y~  184 (387)
T c3zheD_         128 VLLRMGDLMRYKENYPKAQEYYEQSCRI---NPADGAVWNQLGLISSLGAKNLESVYFHT  184 (387)
T ss_dssp             HHHHHHHHHHHTTCHHHHHHHHHHHHHH---CTTCHHHHHHHHHHHHHTTCHHHHHHHHH
T ss_pred             HHHHHHHHHHHHHHHHHHHHHHHHHHHH---CCCCCHHHHHHHHHHHHCCCHHHHHHHHH
T ss_conf             9999999999830089999999999863---88988158999999996799078999999


Q ss_pred             HHHHCCCCCCCHHHHHHHHHHHHHCCCHH
Q ss_conf             99973989875259999999998189367
Q Undefined       480 ILLASNDEPLSDRIQRRMHEVVKENRSRE  508 (603)
Q Consensus       480 ~m~~~G~~P~~~ty~~Li~~~~k~~~~~e  508 (603)
                      .-++  +.|+..+.+.-+..++.+-+.++
T Consensus       185 ral~--~~~~~~~a~~nL~~~~~~~~~~~  211 (387)
T c3zheD_         185 RALH--ATMEFPTASGGLTNIFKNFANRD  211 (387)
T ss_dssp             HHHT--SSSCCTTHHHHHHHHHTTTTTSC
T ss_pred             HHHH--CCCCCHHHHHHHHHHHHHCCCHH
T ss_conf             9995--28998668999999999406978
```
