## Supplementary material for "The endosomal TbTpr86/TbUsp7/SkpZ (TUS) complex controls surface protein abundance in trypanosomes": DA1: c3zn3A_.135.alig.txt

```
135 c3zn3A_ Probab=97.44   E-value=0.0032  Score=41.16  Aligned_columns=226  Identities=12%

Q ss_pred             HHHHHHHHHHCCCHHHHHHHHHHHHHCCCCCCHHHCCCCCCEEHHHHHHHHHHCCCCCCC
Q ss_conf             999999997188568999999999962888420100357852328889999970898231
Q Undefined       270 FRILSRQTQNGGLVNQHFSALARGTTTGSDRRHETEGHGGTQAFFATRLEELARLKSSTT  329 (603)
Q Consensus       270 y~~Li~~~~k~G~~~~A~~~l~~M~~~G~~pd~~~~~~~~n~~tyn~LI~~~~K~g~~g~  329 (603)
                      +.-.+.-+...|..+-|..+.......+..+.  .....+.....-.+-..|-+.|+   
T Consensus        10 l~~a~~~~~~r~l~~sa~~~~E~l~~l~~~~~--~~~~~~~~~~~y~la~~~~~~~~---   64 (246)
T c3zn3A_          10 LLKCISECSERGLVYAVRWAAEMLNGMNPIAN--EKLLEVEEKNIYLLAKSYFDCKE---   64 (246)
T ss_dssp             HHHHHHHHHHTTCHHHHHHHHHHHHTSCCCCH--HHHHHHHTHHHHHHHHHHHHTTC---
T ss_pred             HHHHHHHHHHCCHHHHHHHHHHHHHCCCCCCC--CCCCCCCHHHHHHHHHHHHHCCC---
T ss_conf             99999999974838799999999841676544--23358234789986562310110---


Q ss_pred             HHHHHHHHHHHHHCCCCCCCCCCHHHHHHHHHHCCCCHHHHHHHHHHHHHCCCCCCHHHH
Q ss_conf             899999999997539987896004898999972472269999999999986889853179
Q Undefined       330 LDDALRVLRRMDVEGTPLISGSVVLNVLLSVFCRAGHIEDTERVLQLAKERGCTPNGATL  389 (603)
Q Consensus       330 l~eA~~lf~~M~~~g~~i~pd~vtyn~LI~~~~k~G~~~~A~~l~~~M~~~G~~Pn~vTy  389 (603)
                      .++|..+|++.....+ -.+...++..+-..+-..+..++|...++.-.+..  |+....
T Consensus        65 y~~A~~~l~~a~~~~~-~~~~~~a~~~~~~~~~~~~~~~~a~~~~~~a~~~~--p~~~~~  121 (246)
T c3zn3A_          65 FERAAYTLQNCKSSKS-IFLRLYSKYLAGEKKSENREFYYISEVLESLHYQG--NKDPYL  121 (246)
T ss_dssp             HHHHHHHTTTCCSHHH-HHHHHHHHHHHHHHHHCCTTHHHHHHHHHHHHHHT--CCCHHH
T ss_pred             HHHHHHHHHHHHCCCC-CCHHHHHHHHHHHHHHCCCCHHHHHHHHHHHHHHC--CCCHHH
T ss_conf             8999999997514885-42389999999986620241799999999999728--985699


Q ss_pred             HHHHHHHCC--CCHHHHHHHHHHHHHCCCCCEEHHHHHHHHHHHCCCHHHHHHHHHHHHH
Q ss_conf             999874324--8278999999999971899712688899987866998999999999887
Q Undefined       390 SRVLKKSNA--DRFLQAELILPDALEAGDVRLSDITDVMCHFFNNGMRSQVVRILRAYVV  447 (603)
Q Consensus       390 ~~li~g~~~--g~~~~a~~~f~~M~~~g~p~~~~Y~~lI~~l~~~G~~~eA~~l~~~M~~  447 (603)
                      -.++..+..  |+.++|...|.+..+..--+...|..+...+.+.+.++++...+.    
T Consensus       122 ~~~~g~~~~~~~~~~~A~~~~~~al~~~P~~~~a~~~L~~l~~~~~~~~~a~~~~~----  177 (246)
T c3zn3A_         122 LYLSGVVYRKRKQDSKAIDFLKSCVLKAPFFWSAWLELSLSIDSLETLTTVVSQLP----  177 (246)
T ss_dssp             HHHHHHHHHHTTCHHHHHHHHHHHHHHCTTCHHHHHHHHHTCCSHHHHHHHHTTSC----
T ss_pred             HHHHHHHHHHCCCHHHHHHHHHHHHHCCCCCHHHHHHHHHHHHHHHHHHHHHHHHC----
T ss_conf             99999999984991789999999997289998999999999998522999984205----


Q ss_pred             CCCCCCCHHHHHHHHHHHHHCCCHHHHHHHHHHHHHCCCCCCCHHHHHHHHHHHHHCCCH
Q ss_conf             588998476899999998735998999999999997398987525999999999818936
Q Undefined       448 RCYRNPTESIPHTVALWALRLGPFDWALGFLAILLASNDEPLSDRIQRRMHEVVKENRSR  507 (603)
Q Consensus       448 ~g~~~Pd~~~y~~Li~a~~~~G~~e~A~~~~~~m~~~G~~P~~~ty~~Li~~~~k~~~~~  507 (603)
                         +......|..........++.+.+.+.++...+  +.|++.....-+..++-..+-.
T Consensus       178 ---~~~~~~~~~~~~~~~~~~~~~~~a~~~~~~~~~--~~p~~~~l~~~~A~~~~~~~fe  232 (246)
T c3zn3A_         178 ---STHIMTKIFYVYASHELHQVNSSAYEKLAEAEI--IFPNSRYLKTQRALLTYDSRFE  232 (246)
T ss_dssp             ---TTSHHHHHHHHHHHHHHTCCCHHHHHHHHHHHH--HCTTCHHHHHHHHHHHHHHCCC
T ss_pred             ---CCCHHHHHHHHHHHHHHCCCHHHHHHHHHHHHH--HCCCCHHHHHHHHHHHHHHHHH
T ss_conf             ---332233455999999938964999999999987--4699989999999999996299


Q ss_pred             HHHHH
Q ss_conf             79984
Q Undefined       508 EILKV  512 (603)
Q Consensus       508 ea~~~  512 (603)
                      ++.++
T Consensus       233 ~al~~  237 (246)
T c3zn3A_         233 NILTN  237 (246)
T ss_dssp             CGGGS
T ss_pred             HHHHH
T ss_conf             99970
```
