## Supplementary material for "The endosomal TbTpr86/TbUsp7/SkpZ (TUS) complex controls surface protein abundance in trypanosomes": DA1: c3zpjA_.55.alig 3.txt

```
55 c3zpjA_ Probab=99.00   E-value=2e-08  Score=76.01  Aligned_columns=317  Identities=14%

Q ss_pred             HHHHHHCCCHHHHHHHHHHHHHCCCCCCCCCHHHHHHHHHHCCCHHHHHHHHHHHHHC--
Q ss_conf             9999866987999999999986789988620699999885217858899999999971--
Q Undefined       204 EKNFVMRMKTEDAEEVFKDMRNAGVEPVSTHPYNFIFMKTPPFKYMDLLDYYEDMLDR--  261 (603)
Q Consensus       204 ir~y~~~gk~eeA~~vf~eM~~~Gi~P~~~t~~~li~~~~~~g~~~ea~~lf~eM~~~--  261 (603)
                      +..|++.|+.++|.++++++.+..-.. ...++.+...|...|++.+|++.|+++++-  
T Consensus         7 i~~l~~~g~~~eAl~~~~~~~~~~~~~-~~~~~~l~~~y~~~g~~~~A~~~~~~al~~~~   65 (356)
T c3zpjA_           7 INLLVERGYYEEALAKVYEIEDPIEQV-QVLTKIVVTIYQHDGPMEWIPSIMEDAMYIAK   65 (356)
T ss_dssp             HHHHHHTTCHHHHHHHGGGCSCHHHHH-HHHHHHHHHHHHTTCCGGGHHHHHHHHHHHHH
T ss_pred             HHHHHHCCCHHHHHHHHHHCCCCCHHH-HHHHHHHHHHHHHCCCHHHHHHHHHHHHHHHH
T ss_conf             998898899899999999602544138-99999999999982998999999999999988


Q ss_pred             ---CCCCCHHHHHHHHHHHHHCCCHHHHHHHHHHHHHCCCCCCHHHCCCCCCEEHHHHHH
Q ss_conf             ---999716689999999971885689999999999628884201003578523288899
Q Undefined       262 ---GIVPMNSTFRILSRQTQNGGLVNQHFSALARGTTTGSDRRHETEGHGGTQAFFATRL  318 (603)
Q Consensus       262 ---Gi~Pd~~Ty~~Li~~~~k~G~~~~A~~~l~~M~~~G~~pd~~~~~~~~n~~tyn~LI  318 (603)
                         .......+|+.+...+...|..++|...+...............    ....+..+.
T Consensus        66 ~~~~~~~~a~~~~~l~~~~~~~~~~~~a~~~~~~~~~~~~~~~~~~~----~~~~~~~~~  121 (356)
T c3zpjA_          66 KLRDPANKAVAYSIIASTLAIMEYEEDAMDFFNRAIDEANEIESPIE----KGMVLSTLA  121 (356)
T ss_dssp             HCCSHHHHHHHHHHHHHHHHHTTCHHHHHHHHHHHHHHHTTCSCHHH----HHHHHHHHH
T ss_pred             HCCCCHHHHHHHHHHHHHHHHHHHHHHHHCCCHHCCCCCCCCCCCCC----CCHHHHHHH
T ss_conf             55997899999883000012333333210000000000001121100----000013478


Q ss_pred             HHHHCCCCCCCHHHHHHHHHHH--------------------------HHCCCCCCCCCC
Q ss_conf             9997089823189999999999--------------------------753998789600
Q Undefined       319 EELARLKSSTTLDDALRVLRRM--------------------------DVEGTPLISGSV  352 (603)
Q Consensus       319 ~~~~K~g~~g~l~eA~~lf~~M--------------------------~~~g~~i~pd~v  352 (603)
                      ..+.+.|.   .++|...+.+.                          ......-.....
T Consensus       122 ~~~~~~~~---~~~a~~~~~~al~~~~~~~~~~~~~~~~~~~~~~~~~~~~~~~~~~~~~  178 (356)
T c3zpjA_         122 YHLAIAGY---PDNALEIFNIAFDTIIGAETSYTHKVDGILRIGDLLEKAGDTLPSNEAM  178 (356)
T ss_dssp             HHHHHTTC---HHHHHHHHHHHHHHHHHSCSCHHHHHHHHHHHHHHHHHHHHTSCHHHHH
T ss_pred             HHHHHCCC---CHHHHHHHHHHHHHHHHCCCCHHHHHHHHHHHHHHHHHHHHHHCCCCHH
T ss_conf             88763174---0467775588897433113310444333321122799842231011002


Q ss_pred             HHHHHHHHHHCCCCHHHHHHHHHHHHHCCCCCCHHHHHHHHHHHCCCCHHHHHHHHHHHH
Q ss_conf             489899997247226999999999998688985317999987432482789999999999
Q Undefined       353 VLNVLLSVFCRAGHIEDTERVLQLAKERGCTPNGATLSRVLKKSNADRFLQAELILPDAL  412 (603)
Q Consensus       353 tyn~LI~~~~k~G~~~~A~~l~~~M~~~G~~Pn~vTy~~li~g~~~g~~~~a~~~f~~M~  412 (603)
                      .+......+.+.+....+...+.......-.-..............+...++...+....
T Consensus       179 ~~~~~a~~~~~~~~~~~~~~~~~~~~~~~~~~~~~~~~~~~~~~~~~~~~~~~~~~~~~~  238 (356)
T c3zpjA_         179 DFYKMAFDIFDKLHVNQRAAIVEKKIELAKTVYDVGLPQIRAALLKGKNHYALAIIKKKY  238 (356)
T ss_dssp             HHHHHHHHHHHHTTCHHHHHHHHHHHHHHHHSCTTCCHHHHHHHHTTCHHHHHHHHHHHC
T ss_pred             HHHHHHHHHHHHCCCHHHHHHHHHHHHHHHHHHHHHHHHHHHHHHHHHHHHHHHHHHHHH
T ss_conf             469999999982264232236899720121004300444664210234688899999830


Q ss_pred             HCCCCCEEHHHHHHHHHHHCCCHHHHHHHHHHHHHCCCCCCCHHHHHHHHHHHHHCCCHH
Q ss_conf             718997126888999878669989999999998875889984768999999987359989
Q Undefined       413 EAGDVRLSDITDVMCHFFNNGMRSQVVRILRAYVVRCYRNPTESIPHTVALWALRLGPFD  472 (603)
Q Consensus       413 ~~g~p~~~~Y~~lI~~l~~~G~~~eA~~l~~~M~~~g~~~Pd~~~y~~Li~a~~~~G~~e  472 (603)
                      .. .+....+..+...+...+..+.+..+............+...+..+...+...|+.+
T Consensus       239 ~~-~~~~~~~~~~~~~~~~~~~~~~~~~~~~~~~~~~~~~~~~~~~~~~~~~~~~~g~~~  297 (356)
T c3zpjA_         239 SG-VMRLIGELEVALWMKRVNNMEYLDVVDKAFECCESPRFTDVNVQHIARLLTELGNLR  297 (356)
T ss_dssp             CH-HHHHHHHHHHHHHHHHTTCTTHHHHHHHHHHSSCCCCCCHHHHHHHHHHHHHHTCHH
T ss_pred             CC-CHHHHHHHHHHHHHHHCCCCCHHHHHHHHHHHHHCCCCCCCHHHHHHHHHHHCCCHH
T ss_conf             55-024689999999998428620599998767764127664204899999999614789


Q ss_pred             HHHHHHHHHHHCCCCCCCHHHHHHHHHHHHHCCCHHHHHHHHHHHHHHHHHHHHHHHHC
Q ss_conf             99999999997398987525999999999818936799843331244554323443210
Q Undefined       473 WALGFLAILLASNDEPLSDRIQRRMHEVVKENRSREILKVLEGHKWDRRSILLAPQLQE  531 (603)
Q Consensus       473 ~A~~~~~~m~~~G~~P~~~ty~~Li~~~~k~~~~~ea~~~l~~~~~~~~~~m~~~~l~k  531 (603)
                      .|+.+++.+..  ..+....++.+-..+.+.|+..+|.++++...-...+.-....|.+
T Consensus       298 ~Al~~~~~i~~--~~~~~~~l~~la~~y~~~g~~~~A~~~~e~i~~~~~~~~~L~~i~~  354 (356)
T c3zpjA_         298 RALKFAKEIQN--IHKRSEALKAIALELVRRKKFEEVKKIIESIPDPKIREEALNEIGT  354 (356)
T ss_dssp             HHHHHHTTCCS--HHHHHHHHHHHHHHHHHTCCGGGHHHHHHHCSCHHHHHHHHHHTCC
T ss_pred             HHHHHHHHCCC--CCCHHHHHHHHHHHHHHCCCHHHHHHHHHHCCCCHHHHHHHHHHHC
T ss_conf             99999997167--5214899999999999879989999999953782148999998430
```
