## Supplementary material for "The endosomal TbTpr86/TbUsp7/SkpZ (TUS) complex controls surface protein abundance in trypanosomes": DA1: c4a1sB_.204.alig 3.txt

```
204 c4a1sB_ Probab=95.52   E-value=0.28  Score=28.08  Aligned_columns=267  Identities=11%

Q ss_pred             HHHHHCCCHHHHHHHHHHHHHCCCCCCCC-----CHHHHHHHHHHCCCHHHHHHHHHHHH
Q ss_conf             99986698799999999998678998862-----06999998852178588999999999
Q Undefined       205 KNFVMRMKTEDAEEVFKDMRNAGVEPVST-----HPYNFIFMKTPPFKYMDLLDYYEDML  259 (603)
Q Consensus       205 r~y~~~gk~eeA~~vf~eM~~~Gi~P~~~-----t~~~li~~~~~~g~~~ea~~lf~eM~  259 (603)
                      ..|.+.|+.++|.+.|++..+  +.|++.     .|+++=..|...|++.+|++.|++-+
T Consensus        13 ~~~~~~g~~~~Ai~~~~~al~--~~~~~~~~~a~~~~~lg~~y~~~g~~~~A~~~~~~al   70 (342)
T c4a1sB_          13 ERLCNAGDCRAGVAFFQAAIQ--AGTEDLRTLSAIYSQLGNAYFYLGDYNKAMQYHKHDL   70 (342)
T ss_dssp             HHHHHTTCHHHHHHHHHHHHH--HCCSCHHHHHHHHHHHHHHHHHTTCHHHHHHHHHHHH
T ss_pred             HHHHHCCCHHHHHHHHHHHHH--HCCCCHHHHHHHHHHHHHHHHHCCCHHHHHHHHHHHC
T ss_conf             999987998999999999996--2538968899999999999998599899999988622


Q ss_pred             H-----CCCCCCHHHHHHHHHHHHHCCCHHHHHHHHHHHHHCCCCCC-------------
Q ss_conf             7-----19997166899999999718856899999999996288842-------------
Q Undefined       260 D-----RGIVPMNSTFRILSRQTQNGGLVNQHFSALARGTTTGSDRR-------------  301 (603)
Q Consensus       260 ~-----~Gi~Pd~~Ty~~Li~~~~k~G~~~~A~~~l~~M~~~G~~pd-------------  301 (603)
                      +     .........+..+...+...+...++...............             
T Consensus        71 ~~~~~~~~~~~~~~~~~~~~~~~~~~~~~~~~~~~~~~~~~~~~~~~~~~~~~~~~~~~~  130 (342)
T c4a1sB_          71 TLAKSMNDRLGEAKSSGNLGNTLKVMGRFDEAAICCERHLTLARQLGDRLSEGRALYNLG  130 (342)
T ss_dssp             HHHHHTTCHHHHHHHHHHHHHHHHHTTCHHHHHHHHHHHHHHHHHHTCHHHHHHHHHHHH
T ss_pred             CCCCCCCCCCCCCCCCCCCCCCCCCCCCCCCCCCCCCCCCCCCCCCCCCCCCHHHHHCCC
T ss_conf             122221111111111111222211111111111111111110113465531001110000


Q ss_pred             ---------HHHCCCCCCEEHHHHHHHHHHCCCCCCCHHHHHHHHHHHHHCCCCCCCCCC
Q ss_conf             ---------010035785232888999997089823189999999999753998789600
Q Undefined       302 ---------HETEGHGGTQAFFATRLEELARLKSSTTLDDALRVLRRMDVEGTPLISGSV  352 (603)
Q Consensus       302 ---------~~~~~~~~n~~tyn~LI~~~~K~g~~g~l~eA~~lf~~M~~~g~~i~pd~v  352 (603)
                               ...................-...     ...+...........    ....
T Consensus       131 ~~~~~~~~~~~~~~~~~~~~~~~~~~~~a~~~-----~~~~~~~~~~~~~~~----~~~~  181 (342)
T c4a1sB_         131 NVYHAKGKHLGQRNPGKFGDDVKEALTRAVEF-----YQENLKLMRDLGDRG----AQGR  181 (342)
T ss_dssp             HHHHHHHHHHHHHSTTCCCHHHHHHHHHHHHH-----HHHHHHHHHHHTCHH----HHHH
T ss_pred             CCCCCHHHHHHHHHHHHHHCCCCHHHHHHHHH-----HHHCCCCCCCCCCCC----CCCC
T ss_conf             11100111698876321210140345675554-----320011111111111----1111


Q ss_pred             HHHHHHHHHHCCCCHHHHHHHHHHHHHCCCCCCHHHHHHHHHHHCC------CCHHHHHH
Q ss_conf             4898999972472269999999999986889853179999874324------82789999
Q Undefined       353 VLNVLLSVFCRAGHIEDTERVLQLAKERGCTPNGATLSRVLKKSNA------DRFLQAEL  406 (603)
Q Consensus       353 tyn~LI~~~~k~G~~~~A~~l~~~M~~~G~~Pn~vTy~~li~g~~~------g~~~~a~~  406 (603)
                      .+......+...+....+...+........................      +....+..
T Consensus       182 ~~~~~~~~~~~~~~~~~~~~~~~~~~~~~~~~~~~~~~~~~~~~~~~~~~~~~~~~~~~~  241 (342)
T c4a1sB_         182 ACGNLGNTYYLLGDFQAAIEHHQERLRIAREFGDRAAERRANSNLGNSHIFLGQFEDAAE  241 (342)
T ss_dssp             HHHHHHHHHHHHTCHHHHHHHHHHHHHHHHHHTCHHHHHHHHHHHHHHHHTTTCHHHHHH
T ss_pred             CCCCCCHHHHHHHHHHHHCCCCCCCCCCCCCCCCCCCHHHCCCCCCCCCCCCCCCCCCCC
T ss_conf             111000134666543210011111111111111110000000011121111111111111


Q ss_pred             HHHHHHHCC------CCCEEHHHHHHHHHHHCCCHHHHHHHHHHHHHC-----CCCCCCH
Q ss_conf             999999718------997126888999878669989999999998875-----8899847
Q Undefined       407 ILPDALEAG------DVRLSDITDVMCHFFNNGMRSQVVRILRAYVVR-----CYRNPTE  455 (603)
Q Consensus       407 ~f~~M~~~g------~p~~~~Y~~lI~~l~~~G~~~eA~~l~~~M~~~-----g~~~Pd~  455 (603)
                      .........      ......+..+-..+.+.|++++|.+.+++-..-     ..+ .+.
T Consensus       242 ~~~~~~~~~~~~~~~~~~~~~~~~lg~~~~~~~~~~~A~~~~~~al~l~~~~~~~~-~~~  300 (342)
T c4a1sB_         242 HYKRTLALAVELGEREVEAQSCYSLGNTYTLLHEFNTAIEYHNRHLAIAQELGDRI-GEA  300 (342)
T ss_dssp             HHHHHHHHHHHTTCHHHHHHHHHHHHHHHHHTTCHHHHHHHHHHHHHHHHHTTCHH-HHH
T ss_pred             CCCCCCCCCCCCCCCHHHHHHHHHHHHHHHHCCCHHHHHHHHHHHHHHHHHCCCCC-CHH
T ss_conf             11111111111100001247898999999983998999999999999998527891-479


Q ss_pred             HHHHHHHHHHHHCCCHHHHHHHHHHHHH
Q ss_conf             6899999998735998999999999997
Q Undefined       456 SIPHTVALWALRLGPFDWALGFLAILLA  483 (603)
Q Consensus       456 ~~y~~Li~a~~~~G~~e~A~~~~~~m~~  483 (603)
                      .+|..|-..|.+.|+.+.|...+++-++
T Consensus       301 ~~~~~lg~~y~~~g~~~~A~~~~~kAL~  328 (342)
T c4a1sB_         301 RACWSLGNAHSAIGGHERALKYAEQHLQ  328 (342)
T ss_dssp             HHHHHHHHHHHHTTCHHHHHHHHHHHHH
T ss_pred             HHHHHHHHHHHHCCCHHHHHHHHHHHHH
T ss_conf             9999999999983998999999999999
```
