## Supplementary material for "The endosomal TbTpr86/TbUsp7/SkpZ (TUS) complex controls surface protein abundance in trypanosomes": DA1: c4abnA_.120.alig 4.txt

```
120 c4abnA_ Probab=97.75   E-value=0.0061  Score=39.28  Aligned_columns=254  Identities=11%

Q ss_pred             HHHHHHHHHHHHHCCCCCCHHHCCCCCCEEHHHHHHHHHHCCCCCCCHHHHHHHHHHHHH
Q ss_conf             689999999999628884201003578523288899999708982318999999999975
Q Undefined       283 VNQHFSALARGTTTGSDRRHETEGHGGTQAFFATRLEELARLKSSTTLDDALRVLRRMDV  342 (603)
Q Consensus       283 ~~~A~~~l~~M~~~G~~pd~~~~~~~~n~~tyn~LI~~~~K~g~~g~l~eA~~lf~~M~~  342 (603)
                      ++++...++.........          ...|-.+-..|...++.  .++|...|.+...
T Consensus        47 ~e~al~~l~~~~~~~~~~----------a~~~~~lG~~l~~~~~y--~eeAi~~l~kal~   94 (422)
T c4abnA_          47 MEKTLQQMEEVLGSAQVE----------AQALMLKGKALNVTPDY--SPEAEVLLSKAVK   94 (422)
T ss_dssp             HHHHHHHHHHHHTTCCCC----------HHHHHHHHHHHTSSSSC--CHHHHHHHHHHHH
T ss_pred             HHHHHHHHHHHHHHCCCC----------HHHHHHHHHHHHHCCCC--HHHHHHHHHHHHH
T ss_conf             999999999998627485----------79999999999963662--5899999864332


Q ss_pred             CCCCCCCCCCHHHHHHHHHHCCCCHHHHHHHHHHHHHCCCCCCHHHHHHHHHHHCC----
Q ss_conf             39987896004898999972472269999999999986889853179999874324----
Q Undefined       343 EGTPLISGSVVLNVLLSVFCRAGHIEDTERVLQLAKERGCTPNGATLSRVLKKSNA----  398 (603)
Q Consensus       343 ~g~~i~pd~vtyn~LI~~~~k~G~~~~A~~l~~~M~~~G~~Pn~vTy~~li~g~~~----  398 (603)
                      ..   .-+.-.|+.+-..+.+.|+.++|...|++-.+..-..........+.....    
T Consensus        95 ~~---p~~~~a~~~lg~~~~~~~~~~~A~~~~~kAl~~~~~~~~~~~l~~~~~~~~lg~~  151 (422)
T c4abnA_          95 LE---PELVEAWNQLGEVYWKKGDVTSAHTCFSGALTHCKNKVSLQNLSMVLRQLQTDSG  151 (422)
T ss_dssp             HC---TTCHHHHHHHHHHHHHHTCHHHHHHHHHHHHTTCCCHHHHHHHHHHHTTCCCSCH
T ss_pred             HH---CCCHHHHHHHHHHHHHCCCHHHHHHHHHHHHHHCCCCHHHHCHHHHHHHHHHHHH
T ss_conf             20---1462454335789986168699999999998732484787154768887558999


Q ss_pred             ----CCHHHHHHHHHHHHHCCCCCEEHHHHHHHHHH--------HCCCHHHHHHHHHHHH
Q ss_conf             ----82789999999999718997126888999878--------6699899999999988
Q Undefined       399 ----DRFLQAELILPDALEAGDVRLSDITDVMCHFF--------NNGMRSQVVRILRAYV  446 (603)
Q Consensus       399 ----g~~~~a~~~f~~M~~~g~p~~~~Y~~lI~~l~--------~~G~~~eA~~l~~~M~  446 (603)
                          +++++|..+|.+..+.-.-+...|..+-..|-        ..+++++|.+.+++..
T Consensus       152 ~~~~~~~~eAi~~~~~al~l~p~~~~a~~~Lg~~yl~~~~~~~~~~~~~~eAl~~y~kAl  211 (422)
T c4abnA_         152 DEHSRHVMDSVRQAKLAVQMDVLDGRSWYILGNAYLSLYFNTGQNPKISQQALSAYAQAE  211 (422)
T ss_dssp             HHHHHHHHHHHHHHHHHHHHCTTCHHHHHHHHHHHHHHHHHTTCCHHHHHHHHHHHHHHH
T ss_pred             HHHCCCHHHHHHHHHHHHHHCCCCHHHHHHHHHHHHHHHHHHHHHHCCHHHHHHHHHHHH
T ss_conf             996369899999999998717899789999999999622211666213899999999998


Q ss_pred             HCCCCCC----CHHHHHHHHHHHHHCCCHHHHHHHHHHHHHCCCCCCCHHHHHHHHHHHH
Q ss_conf             7588998----4768999999987359989999999999973989875259999999998
Q Undefined       447 VRCYRNP----TESIPHTVALWALRLGPFDWALGFLAILLASNDEPLSDRIQRRMHEVVK  502 (603)
Q Consensus       447 ~~g~~~P----d~~~y~~Li~a~~~~G~~e~A~~~~~~m~~~G~~P~~~ty~~Li~~~~k  502 (603)
                      ..   .|    +...|..+-..|...|+.++|++.+++-++  +.|+.....-.+.-+..
T Consensus       212 kl---~p~~~~~~~l~~nlg~~y~~~~~yeeAl~~f~kAl~--LdP~~~ea~~~l~~i~~  266 (422)
T c4abnA_         212 KV---DRKASSNPDLHLNRATLHKYEESYGEALEGFSQAAA--LDPAWPEPQQREQQLLE  266 (422)
T ss_dssp             HH---CGGGGGCHHHHHHHHHHHHHTTCHHHHHHHHHHHHH--HCTTCHHHHHHHHHHHH
T ss_pred             HC---CCCCCCCHHHHHHHHHHHHHCCCHHHHHHHHHHHHH--HCCCCHHHHHHHHHHHH
T ss_conf             51---868757968999999999971798999999999985--08798789999999999


Q ss_pred             -HCCCHHHHHHHHHHHHHHHHHHHHHHHHCCCCCCHHHCCCCCCCEEEECCCCCC
Q ss_conf             -189367998433312445543234432101232101112477403410055530
Q Undefined       503 -ENRSREILKVLEGHKWDRRSILLAPQLQEPTNSSDGAGEVNGRSSEGGNSGGGH  556 (603)
Q Consensus       503 -~~~~~ea~~~l~~~~~~~~~~m~~~~l~k~~~~s~~~~ev~~~vh~f~~~~~~h  556 (603)
                       -++..++.+.-.++..+.-..|....-.+..|+-+-.-.+..+..++..+-.|.
T Consensus       267 ~L~~~~~~i~~~g~~k~k~l~~~~~~l~~~~~~~~~~~~~~~~~~~~~~~l~~~~  321 (422)
T c4abnA_         267 FLSRLTSLLESKGKTKPKKLQSMLGSLRPAHLGPYQSAQKMTLELKPLSTLQPGV  321 (422)
T ss_dssp             HHHHHHHHHHHTTTCCHHHHHHHHHTCCSGGGCCCBCCCBCCCEECCGGGCCSEE
T ss_pred             HHHHHHHHHHCCCCCCHHHHHHHHCCCCHHHCCCCCCCCCCCCCCCCCHHHCCCC
T ss_conf             9999999974148888789888741147443134445651221343001200245
```
