## Supplementary material for "The endosomal TbTpr86/TbUsp7/SkpZ (TUS) complex controls surface protein abundance in trypanosomes": DA1: c4aezC_.274.alig 4.txt

```
274 c4aezC_ Probab=83.32   E-value=4.6  Score=19.99  Aligned_columns=69  Identities=19%

Q ss_pred             CCHHHHHHHHHHCCCCCCHHHHHHHHHHHCCCCCCHHH-HHHHHHHHHHCCCHHHHHHHH
Q ss_conf             42157888764102334027999999998599878899-999999998669879999999
Q Undefined       162 TTRVATAALHRFLTNDASEVSGLLQFLKLNNVPLTREF-HDQLEKNFVMRMKTEDAEEVF  220 (603)
Q Consensus       162 ~~~~~~~a~v~~~~~~~~ea~~l~~~m~~~gi~~~~~~-~~~Lir~y~~~gk~eeA~~vf  220 (603)
                      ..++++--+-..|-...+++.+++.+|-.+||...... |..--..+-..|+..+|.+||
T Consensus       106 knD~RyLkiWi~y~~~~~dp~~if~~l~~~~IG~~~AlfYe~wA~~lE~~g~~~~A~~Iy  165 (215)
T c4aezC_         106 KDDVRYLRIWMQYVNYIDEPVELFSFLAHHHIGQESSIFYEEYANYFESRGLFQKADEVY  165 (215)
T ss_dssp             TTCHHHHHHHHHHHTTCSCHHHHHHHHHHTTCSTTBHHHHHHHHHHHHHTTCHHHHHHHH
T ss_pred             CCCHHHHHHHHHHHHHHCCHHHHHHHHHHCCCCHHHHHHHHHHHHHHHHCCCHHHHHHHH
T ss_conf             479999999999998201899999999966742231899999999999708889999999


Q ss_pred             HHHHHCCCCC
Q ss_conf             9998678998
Q Undefined       221 KDMRNAGVEP  230 (603)
Q Consensus       221 ~eM~~~Gi~P  230 (603)
                      +.=.+.+.+|
T Consensus       166 ~~Gi~~~A~P  175 (215)
T c4aezC_         166 QKGKRMKAKP  175 (215)
T ss_dssp             HHHHHHTCBS
T ss_pred             HHHHHCCCCH
T ss_conf             9998718871
```
