## Supplementary material for "The endosomal TbTpr86/TbUsp7/SkpZ (TUS) complex controls surface protein abundance in trypanosomes": DA1: c4aifA_.267.alig 2.txt

```
267 c4aifA_ Probab=86.19   E-value=3.5  Score=20.83  Aligned_columns=98  Identities=9%

Q ss_pred             HHHHHHHHHHHHHCCCCCEEH-----------HHHHHHHHHHCCCHHHHHHHHHHHHHCC
Q ss_conf             789999999999718997126-----------8889998786699899999999988758
Q Undefined       401 FLQAELILPDALEAGDVRLSD-----------ITDVMCHFFNNGMRSQVVRILRAYVVRC  449 (603)
Q Consensus       401 ~~~a~~~f~~M~~~g~p~~~~-----------Y~~lI~~l~~~G~~~eA~~l~~~M~~~g  449 (603)
                      +.+|..++........+....           |.-+-..+.+.|+.++|...+.......
T Consensus        31 y~~al~~~~~~~~~~~~~~~~~~~~~~~~~~~~~n~a~~~~~~~~~~~a~~~~~~~~~~~   90 (144)
T c4aifA_          31 YYDAIACLKNLQMKEQPGSPEWIQLDQQITPLLLNYCQCKLVVEEYYEVLDHCSSILNKY   90 (144)
T ss_dssp             HHHHHHHHHHHHHTSCTTSHHHHHHHHHHHHHHHHHHHHHHHTTCCHHHHHHHHHHHHHC
T ss_pred             HHHHCCHHHHHHHHHHHHHHHHHHHHHCCHHHHHHHHHHHHHCCCCHHHHHHHHHHHHHH
T ss_conf             532100000123432124899998542157885219999996198155534443222221


Q ss_pred             CCCCCHHHHHHHHHHHHHCCCHHHHHHHHHHHHHCCCCCCCHH-HHHHHHHHHH
Q ss_conf             8998476899999998735998999999999997398987525-9999999998
Q Undefined       450 YRNPTESIPHTVALWALRLGPFDWALGFLAILLASNDEPLSDR-IQRRMHEVVK  502 (603)
Q Consensus       450 ~~~Pd~~~y~~Li~a~~~~G~~e~A~~~~~~m~~~G~~P~~~t-y~~Li~~~~k  502 (603)
                      -  .+...|..+-.++...|+.+.|...++..++  +.|++.. ....+..+-+
T Consensus        91 p--~~~~a~~~~g~~~~~~~~~~~A~~~~~~al~--l~P~~~~~~~~~l~~l~~  140 (144)
T c4aifA_          91 D--DNVKAYFKRGKAHAAVWNAQEAQADFAKVLE--LDPALAPVVSRELQALEA  140 (144)
T ss_dssp             T--TCHHHHHHHHHHHHHTTCHHHHHHHHHHHHH--HCGGGHHHHHHHHHHHHH
T ss_pred             H--HHHHHHHHHHHHHHHHHHHHHHHHHHHHHHH--HCCCCHHHHHHHHHHHHH
T ss_conf             1--1235688888998742104899999999997--339988999999999999
```
