## Supplementary material for "The endosomal TbTpr86/TbUsp7/SkpZ (TUS) complex controls surface protein abundance in trypanosomes": DA1: c4b4tQ_.128.alig 2.txt

```
128 c4b4tQ_ Probab=97.53   E-value=0.012  Score=37.23  Aligned_columns=279  Identities=11%

Q ss_pred             HHHHHCCCHHHHHHHHHHHHHCCCCCCCC------------------CHHHHHHHHHHCC
Q ss_conf             99986698799999999998678998862------------------0699999885217
Q Undefined       205 KNFVMRMKTEDAEEVFKDMRNAGVEPVST------------------HPYNFIFMKTPPF  246 (603)
Q Consensus       205 r~y~~~gk~eeA~~vf~eM~~~Gi~P~~~------------------t~~~li~~~~~~g  246 (603)
                      |.+...++.++|...|++-...  .|...                  .++.+-..|...|
T Consensus        12 ~~l~~~~~y~eA~~~~~~~l~~--~~~~~~~~~~~~~~~~~~~~~~~al~~l~~~y~~~~   69 (400)
T c4b4tQ_          12 RRLVNEKQYNEAEQVYLSLLDK--DSSQSSAAAGASVDDKRRNEQETSILELGQLYVTMG   69 (400)
T ss_dssp             HHHHHHTCHHHHHHHHHHHHHS--CCCSSSBSSSSSBCSHHHHHHHHHHHHHHHHHHHHT
T ss_pred             HHHHHCCCHHHHHHHHHHHHHH--CHHHHHHHHHHHHHHHHHHHHHHHHHHHHHHHHHCC
T ss_conf             9999659989999999999841--432123323345555410158999999999999759


Q ss_pred             CHHHHHHHHHHHHHCCCCCCHH-----HHHHHHHHHHHCCCHHHHHHHHHHH----HHCC
Q ss_conf             8588999999999719997166-----8999999997188568999999999----9628
Q Undefined       247 KYMDLLDYYEDMLDRGIVPMNS-----TFRILSRQTQNGGLVNQHFSALARG----TTTG  297 (603)
Q Consensus       247 ~~~ea~~lf~eM~~~Gi~Pd~~-----Ty~~Li~~~~k~G~~~~A~~~l~~M----~~~G  297 (603)
                      ++.+|.+.|...++.--.....     .++.+-..+...|..++|..++..-    +..+
T Consensus        70 ~~~~a~~~~~~~l~~~~~~~~~~~~~~~~~~l~~~~~~~~~~~~a~~~~~~al~~~~~~~  129 (400)
T c4b4tQ_          70 AKDKLREFIPHSTEYMMQFAKSKTVKVLKTLIEKFEQVPDSLDDQIFVCEKSIEFAKREK  129 (400)
T ss_dssp             CHHHHHHHHHHTHHHHHTSCHHHHHHHHHHHHHHHCSCCSCHHHHHHHHHHHHHHHHHSS
T ss_pred             CHHHHHHHHHHHHHHHHCCCCHHHHHHHHHHHHHHHHCCCCHHHHHHHHHHHHHHHHHCC
T ss_conf             989999999999997430574069999999999998144998999999999999876328


Q ss_pred             CCCCHHHCCCCCCEEHHHHHHHHHHCCCCCCCHHHHHHHHHHHHHCCCCCCCC---CCHH
Q ss_conf             88420100357852328889999970898231899999999997539987896---0048
Q Undefined       298 SDRRHETEGHGGTQAFFATRLEELARLKSSTTLDDALRVLRRMDVEGTPLISG---SVVL  354 (603)
Q Consensus       298 ~~pd~~~~~~~~n~~tyn~LI~~~~K~g~~g~l~eA~~lf~~M~~~g~~i~pd---~vty  354 (603)
                      -.+.        ...++.-|...|-..|+   .++|..++.+....-....+.   .-+|
T Consensus       130 ~~~l--------~~~~~~~la~~~~~~g~---~~~A~~~l~~~l~~~~~~~~~~~~~~~~  178 (400)
T c4b4tQ_         130 RVFL--------KHSLSIKLATLHYQKKQ---YKDSLALINDLLREFKKLDDKPSLVDVH  178 (400)
T ss_dssp             CCSS--------HHHHHHHHHHHHHHHTC---HHHHHHHHHHHHHHHTTSSCSTHHHHHH
T ss_pred             CHHH--------HHHHHHHHHHHHHHCCC---HHHHHHHHHHHHHHHHCCCCCCCHHHHH
T ss_conf             5589--------99999999999983588---2459999999999973036871079999


Q ss_pred             HHHHHHHHCCCCHHHHHHHHHHHHHC----CCCCCHHHHHHHHHH--H-CCCCHHHHHHH
Q ss_conf             98999972472269999999999986----889853179999874--3-24827899999
Q Undefined       355 NVLLSVFCRAGHIEDTERVLQLAKER----GCTPNGATLSRVLKK--S-NADRFLQAELI  407 (603)
Q Consensus       355 n~LI~~~~k~G~~~~A~~l~~~M~~~----G~~Pn~vTy~~li~g--~-~~g~~~~a~~~  407 (603)
                      +.+...|-+.|+.++|...+.+....    ...|...--.....|  + +.+++.+|...
T Consensus       179 ~~~~~~~~~~~~~~~a~~~~~ka~~~~~~~~~~~~~~~~~~~~~g~~~~~~~~y~~a~~~  238 (400)
T c4b4tQ_         179 LLESKVYHKLRNLAKSKASLTAARTAANSIYCPTQTVAELDLMSGILHCEDKDYKTAFSY  238 (400)
T ss_dssp             HHHHHHHHHTTCHHHHHHHHHHHHHHHHHSCCCHHHHHHHHHHHHHHTTSSSCHHHHHHH
T ss_pred             HHHHHHHHHCCCHHHHHHHHHHHHHHHHCCCCCHHHHHHHHHHHHHHHHHHCCHHHHHHH
T ss_conf             999999996088799999999999521013573357999999999999972115889999


Q ss_pred             HHHHHHCC-CCCE--------EHHHHHHHHHHHCCCHHHHHHHHHHHHHCCC-CCCCHHH
Q ss_conf             99999718-9971--------2688899987866998999999999887588-9984768
Q Undefined       408 LPDALEAG-DVRL--------SDITDVMCHFFNNGMRSQVVRILRAYVVRCY-RNPTESI  457 (603)
Q Consensus       408 f~~M~~~g-~p~~--------~~Y~~lI~~l~~~G~~~eA~~l~~~M~~~g~-~~Pd~~~  457 (603)
                      |.+.-+.+ ....        .+..-++-...-.+..+++..++..-..... ..|+...
T Consensus       239 ~~e~~~~~~~~~~~~~~~~~~~~l~y~~l~~~~~~~~~~~~~~~~~~~~~~~~~~~~i~~  298 (400)
T c4b4tQ_         239 FFESFESYHNLTTHNSYEKACQVLKYMLLSKIMLNLIDDVKNILNAKYTKETYQSRGIDA  298 (400)
T ss_dssp             HHHHHHHHHHTTTSSCHHHHHHHHHHHHHHHHHHTCHHHHHHHHHCSSSSTTCCCHHHHH
T ss_pred             HHHHHHHHHHCCCCCCHHHHHHHHHHHHHHHHHCCCHHHHHHHHHHHHHCCCCCCCHHHH
T ss_conf             999873234113532028999999998888663375266999986454113455300378


Q ss_pred             HHHHHHHHHHCC--CHHHHHHHHHHHHHCCCCCCCHHHHHHHH
Q ss_conf             999999987359--98999999999997398987525999999
Q Undefined       458 PHTVALWALRLG--PFDWALGFLAILLASNDEPLSDRIQRRMH  498 (603)
Q Consensus       458 y~~Li~a~~~~G--~~e~A~~~~~~m~~~G~~P~~~ty~~Li~  498 (603)
                      +..|..+|....  .++.+++.++..+.  -.|-...+...+.
T Consensus       299 l~~l~~~y~~~~l~~~~~~l~~~~~~L~--~d~~~~~~~~~L~  339 (400)
T c4b4tQ_         299 MKAVAEAYNNRSLLDFNTALKQYEKELM--GDELTRSHFNALY  339 (400)
T ss_dssp             HHHHHHHHHHTCHHHHHHHHHHTHHHHT--CSHHHHHHHHHHH
T ss_pred             HHHHHHHHHHCCCCCHHHHHHHHHHHHH--CCHHHHHHHHHHH
T ss_conf             9999999620433322889999999842--0856899999999
```
