## Supplementary material for "The endosomal TbTpr86/TbUsp7/SkpZ (TUS) complex controls surface protein abundance in trypanosomes": DA1: c4bt8B_.227.alig 4.txt

```
227 c4bt8B_ Probab=93.39   E-value=0.86  Score=24.86  Aligned_columns=141  Identities=12%

Q ss_pred             HHHHHCCCCHHHHHHHHHHHHHCCCCCCHHHHHHHHHHHCC--CCHHHHHHHHHHHHHCC
Q ss_conf             99972472269999999999986889853179999874324--82789999999999718
Q Undefined       358 LSVFCRAGHIEDTERVLQLAKERGCTPNGATLSRVLKKSNA--DRFLQAELILPDALEAG  415 (603)
Q Consensus       358 I~~~~k~G~~~~A~~l~~~M~~~G~~Pn~vTy~~li~g~~~--g~~~~a~~~f~~M~~~g  415 (603)
                      +..+-+.+..+++...+.+-....  |+..-+...+..+..  +....+...+..-....
T Consensus        76 ~~~~~~~~~~~~a~~~~~~~~~~~--~~~~~~~~~~~~~~~~~~~~~~~~~~~~~~~~~~  133 (233)
T c4bt8B_          76 LENLVLKDMSDGFISNLTIQRQYF--PNDEDQVGAAKALLRLQDTYNLDTDTISKGNLPG  133 (233)
T ss_dssp             HHHHHTCCSCHHHHHHHHHHGGGS--CCHHHHHHHHHHHHHHHHHTTCCHHHHHTCCCTT
T ss_pred             HHHHHHCCCHHHHHHHHHHHHHHC--CCHHHHHHHHHHHHHHHHHHHHHHHHHHHHHHHC
T ss_conf             999995265189999999998725--4818899999999998543898699999999718


Q ss_pred             -----CCCEEHHHHHHHHHHHCCCHHHHHHHHHHHHH------CCCCCCCHHHHHHHHHH
Q ss_conf             -----99712688899987866998999999999887------58899847689999999
Q Undefined       416 -----DVRLSDITDVMCHFFNNGMRSQVVRILRAYVV------RCYRNPTESIPHTVALW  464 (603)
Q Consensus       416 -----~p~~~~Y~~lI~~l~~~G~~~eA~~l~~~M~~------~g~~~Pd~~~y~~Li~a  464 (603)
                           ..+...|..+-..+.+.|+.++|.+.+++-..      ...+ .+...|+.|-..
T Consensus       134 ~~~~~~~~~~~~~~lg~~~~~~~~~~~A~~~~~~al~~~~~~~~~~~-~~~~~~~~lG~~  192 (233)
T c4bt8B_         134 VKHKSFLTAEDCFELGKVAYTEADYYHTELWMEQALRQLDEGEISTI-DKVSVLDYLSYA  192 (233)
T ss_dssp             CCCCCCCCHHHHHHHHHHHHHTTCHHHHHHHHHHHHHHHHTTCCCSC-CHHHHHHHHHHH
T ss_pred             CCCCCCCCHHHHHHHHHHHHHHCCHHHHHHHHHHHHHCCCCCCCCCC-CHHHHHHHHHHH
T ss_conf             77778899899999999999807906899999984200133445452-348899999999


Q ss_pred             HHHCCCHHHHHHHHHHHHHCCCCCCCHHHHHHHHHHHHH
Q ss_conf             873599899999999999739898752599999999981
Q Undefined       465 ALRLGPFDWALGFLAILLASNDEPLSDRIQRRMHEVVKE  503 (603)
Q Consensus       465 ~~~~G~~e~A~~~~~~m~~~G~~P~~~ty~~Li~~~~k~  503 (603)
                      |.+.|+.++|...+++.++  +.|++....--+.-+.+.
T Consensus       193 y~~lg~~~eA~~~y~~aL~--l~P~~~~a~~nl~~~~~~  229 (233)
T c4bt8B_         193 VYQQGDLDKALLLTKKLLE--LDPEHQRANGNLKYFEYI  229 (233)
T ss_dssp             HHHHTCHHHHHHHHHHHHH--HCTTCHHHHHHHHHHHHH
T ss_pred             HHHCCCHHHHHHHHHHHHH--HCCCCHHHHHHHHHHHHH
T ss_conf             9985998999999999997--268998999999999998
```
