## Supplementary material for "The endosomal TbTpr86/TbUsp7/SkpZ (TUS) complex controls surface protein abundance in trypanosomes": DA1: c4bujF_.48.alig 4.txt

```
48 c4bujF_ Probab=99.29   E-value=2.6e-07  Score=68.46  Aligned_columns=383  Identities=8%

Q ss_pred             HHHHHHHHHCCCCCHHHHHHHHHHHHHHHHCCCCHHHHHHHHHHHHHHHHHHHHHHHHHC
Q ss_conf             588999985788601899999999733321052116789986400026789989987411
Q Undefined       100 CWGRALLSARHLAGDDDEHINSIVESFEQQFGCVSGYLRALAINAESALEVLQLYQMMEG  159 (603)
Q Consensus       100 ~~~i~~~~~~g~~~~a~~~~~~m~~~~~~~~~~~~~~l~~~~~~~~~~~~~~~~~~~~~~  159 (603)
                      ..+..++........++..+-..-.....+.+....+...+....+..............
T Consensus       340 ~~~~~~~~~~~~~~~~~~~l~~~~~~~~~~~~a~~~~~~~l~~~~~~~~~~~~~~~~~~~  399 (1351)
T c4bujF_         340 TVLTENIVKCKNNILAHRILCQYYLLTKEYEAALPYIKNGISLIAYNIKDLGVHLPLTKR  399 (1351)
T ss_dssp             HHHHHHHTTTTTCSHHHHHHHHHHHHTTCHHHHHHHHHHHHHHHHHHHHHTCCCCHHHHH
T ss_pred             HHHHHHHHHCCCCHHHHHHHHHHHHHCCCHHHHHHHHHHHHHCCCCCHHHHHHHHHHHHH
T ss_conf             999999771768779999999999963995899999999864070101545665542001


Q ss_pred             CCCCHHHHHHHHHHCCCCCCHHHHHHHHHHHCCCCCCHHHHHHHHHHHHHCCCHHHHHHH
Q ss_conf             464215788876410233402799999999859987889999999999866987999999
Q Undefined       160 PVTTRVATAALHRFLTNDASEVSGLLQFLKLNNVPLTREFHDQLEKNFVMRMKTEDAEEV  219 (603)
Q Consensus       160 ~~~~~~~~~a~v~~~~~~~~ea~~l~~~m~~~gi~~~~~~~~~Lir~y~~~gk~eeA~~v  219 (603)
                      ................++-.++.+.++.....+-. +...+..+...|...|+.++|...
T Consensus       400 ~~~~~~~~~~~~~~~~~~~~~A~~~~~~~l~~~p~-~~~a~~~~~~~~~~~~~~~~A~~~  458 (1351)
T c4bujF_         400 EFSLDLATVYTYVDAPKDHNAALKLYDNILSGDFS-NIQAKMGKGIIFIERKNWKDAMTL  458 (1351)
T ss_dssp             HHHHHHHHHHHHHSTTTSHHHHHHHHHHHHHHHSC-CHHHHHHHHHHHHHTTCHHHHHHH
T ss_pred             HHHHHHHHHHHHHHHCCCHHHHHHHHHHHHHCCCC-CCCCHHHHHHHHHHCCCCHHHHHH
T ss_conf             24888999888887304579999874333310122-221000114787632552134555


Q ss_pred             HHHHHHCCCCCCCCCHHHHHHHHHHCCCHHHHHHHHHHHHHCCCCCCHHHHHHHHHHHH-
Q ss_conf             99998678998862069999988521785889999999997199971668999999997-
Q Undefined       220 FKDMRNAGVEPVSTHPYNFIFMKTPPFKYMDLLDYYEDMLDRGIVPMNSTFRILSRQTQ-  278 (603)
Q Consensus       220 f~eM~~~Gi~P~~~t~~~li~~~~~~g~~~ea~~lf~eM~~~Gi~Pd~~Ty~~Li~~~~-  278 (603)
                      |+......-. +...+..+-..+...|++.+|...|++-++.-...+..........+. 
T Consensus       459 ~~~~l~~~p~-~~~~~~~~~~~~~~~~~~~~A~~~~~~al~~~~~~~~~~~~~~~~~~~~  517 (1351)
T c4bujF_         459 LTQVHEQSPN-NLEVLSELSWSKAHMGYMDEALAGLDTVIKGIKGMDLRSIDFRALNLWR  517 (1351)
T ss_dssp             HHHHHTTCSC-CHHHHHHHHHHHHHHTCHHHHHHHHHHHHHHCCCCSHHHHHHHHHHHHH
T ss_pred             HHHHHHCCCC-CHHHHHHHHHHHHCCCCHHHHHHHHHHHHHHCCCCCHHHHHHHHHHHHH
T ss_conf             4321100011-0014456678731002369999999999972634314347646899974


Q ss_pred             ---------HCCCHHHHHHHHHHHHHCCCCCCHHHCCCCCCEEHHHHHHHHHHCCCCCCC
Q ss_conf             ---------188568999999999962888420100357852328889999970898231
Q Undefined       279 ---------NGGLVNQHFSALARGTTTGSDRRHETEGHGGTQAFFATRLEELARLKSSTT  329 (603)
Q Consensus       279 ---------k~G~~~~A~~~l~~M~~~G~~pd~~~~~~~~n~~tyn~LI~~~~K~g~~g~  329 (603)
                               +.+...+|...+..-.......          ...|..+...+...  .+.
T Consensus       518 ~~~~~~~~~~~~~~~~a~~~~~~a~~~~~~~----------~~~~~~l~~~~~~~--~~~  565 (1351)
T c4bujF_         518 QAKVYIMKHAQENVKCAFKLLIQSIKILDTF----------APGFSTLGDIYCHY--YKD  565 (1351)
T ss_dssp             HHHHHHHHHCCHHHHHHHHHHHHHHHHHSSC----------HHHHHHHHHHHHHT--TCC
T ss_pred             HHHHHHHHHHHCHHHHHHHHHHHHHHHHCCC----------HHHHHHHHHHHHHH--HCC
T ss_conf             2224776641000899999999987411012----------58886433323554--124


Q ss_pred             HHHHHHHHHHHHHCCCCCCCCCCHHHHHHHHHHCCCCHHHHHHHHHHHHH-----CCCCC
Q ss_conf             89999999999753998789600489899997247226999999999998-----68898
Q Undefined       330 LDDALRVLRRMDVEGTPLISGSVVLNVLLSVFCRAGHIEDTERVLQLAKE-----RGCTP  384 (603)
Q Consensus       330 l~eA~~lf~~M~~~g~~i~pd~vtyn~LI~~~~k~G~~~~A~~l~~~M~~-----~G~~P  384 (603)
                      .++|.+.|.+.....   ..+..++..|...|...|+.++|..++++..+     ....-
T Consensus       566 ~~~a~~~~~~a~~~~---p~~~~a~~~la~~~~~~~~~~~A~~~~~~~~~~~~~~~~~~~  622 (1351)
T c4bujF_         566 HLRAFKCYFKAFDLD---AGDYTAAKYITETYASKPNWQAASSIASRLIKGEKAKAELRS  622 (1351)
T ss_dssp             HHHHHHHHHHHHHHH---SCCHHHHHHHHHHHHTTTCHHHHHHHHHHHHHHCTTTTGGGT
T ss_pred             HHHHHHHHHHHHHCC---CCCHHHHHHHHHHHHHCCCCHHHHHHHHHHHHCCCCCCCCCC
T ss_conf             487899877775178---993799999999999638834799999999820121101413


Q ss_pred             CHHHHHHHHHHH-CCCCHHHHHHHHHHHHHCCCCCEEHHHHHHHHHHHCCCHHHHHHHHH
Q ss_conf             531799998743-24827899999999997189971268889998786699899999999
Q Undefined       385 NGATLSRVLKKS-NADRFLQAELILPDALEAGDVRLSDITDVMCHFFNNGMRSQVVRILR  443 (603)
Q Consensus       385 n~vTy~~li~g~-~~g~~~~a~~~f~~M~~~g~p~~~~Y~~lI~~l~~~G~~~eA~~l~~  443 (603)
                      +...|..+-..+ ..|++++|...|....+...-+...+..+-..+.+.|+.++|.+.++
T Consensus       623 ~~~~~~~lg~~~~~~~~~~~A~~~~~~al~~~~~~~~~~~~l~~~~~~~g~~~~A~~~~~  682 (1351)
T c4bujF_         623 NNWPFRVVGIAHLEKQEESDSIEWFQSALRVDPNDVESWVGLGQAYHACGRIEASIKVFD  682 (1351)
T ss_dssp             CCHHHHHHHHHHHHTTCHHHHHHHHHHHHHHCTTCSHHHHHHHHHHHHTTCHHHHHHHHH
T ss_pred             CHHHHHHHHHHHHHCCCHHHHHHHHHHHHHCCCHHHHHHHHHHHHHHHHCCHHHHHHHHH
T ss_conf             259999999999987995899999875100000012236779998764136223578888


Q ss_pred             HHHHCCCCCCCHHHHHHHHHHHHHCCCHHHHHHHHHHHHHCCCCCCCHHHHHHHHHHHHH
Q ss_conf             988758899847689999999873599899999999999739898752599999999981
Q Undefined       444 AYVVRCYRNPTESIPHTVALWALRLGPFDWALGFLAILLASNDEPLSDRIQRRMHEVVKE  503 (603)
Q Consensus       444 ~M~~~g~~~Pd~~~y~~Li~a~~~~G~~e~A~~~~~~m~~~G~~P~~~ty~~Li~~~~k~  503 (603)
                      ......-  .+...+..+...+...|+.+.|...++..++  ..|+.......+...+..
T Consensus       683 ~~~~~~~--~~~~~~~~~~~~~~~~~~~~~a~~~~~~~l~--~~p~~~~~~~~~~~~~~~  738 (1351)
T c4bujF_         683 KAIQLRP--SHTFAQYFKAISLCDVGEYLESLDILEKVCQ--EAATEESFQIGLVEVLMR  738 (1351)
T ss_dssp             HHHHHCT--TCHHHHHHHHHHHHHHTCHHHHHHHHHHHHH--HCTTCHHHHHHHHHHHHH
T ss_pred             HHHHHHH--HHHHHHHHHHHHHHHCCCCHHHHHHHHHHHH--HCCCCCCHHHHHHHHHHH
T ss_conf             7765310--0355433456666422763122278999997--188751111123468875
```
