## Supplementary material for "The endosomal TbTpr86/TbUsp7/SkpZ (TUS) complex controls surface protein abundance in trypanosomes": DA1: c4cgvA_.143.alig 4.txt

```
143 c4cgvA_ Probab=97.23   E-value=0.027  Score=34.92  Aligned_columns=115  Identities=11%

Q ss_pred             CHHHHHHHHHHH-CCCCHHHHHHHHHHHHHCCCCCEEHHHHHHHHHHHCCCHHHHHHHHH
Q ss_conf             531799998743-24827899999999997189971268889998786699899999999
Q Undefined       385 NGATLSRVLKKS-NADRFLQAELILPDALEAGDVRLSDITDVMCHFFNNGMRSQVVRILR  443 (603)
Q Consensus       385 n~vTy~~li~g~-~~g~~~~a~~~f~~M~~~g~p~~~~Y~~lI~~l~~~G~~~eA~~l~~  443 (603)
                      +...|..+=..+ ..|++++|...|....+-..-+...|..+...+...+..+++...+.
T Consensus         6 ~a~~~~~~G~~~~~~~~~~~A~~~~~~a~~~~p~~~~~~~~~~~~~~~~~~~~~~~~~~~   65 (125)
T c4cgvA_           6 KALVLKEKGNKYFKQGKYDEAIDCYTKGMDADPYNPVLPTNRASAYFRLKKFAVAESDCN   65 (125)
T ss_dssp             HHHHHHHHHHHHHHTTCHHHHHHHHHHHHHHCTTCTHHHHHHHHHHHHTTCHHHHHHHHH
T ss_pred             HHHHHHHHHHHHHHCCCHHHHHHHHHHHCCCCCCHHHHHHHHHCCCCCCCCHHHHHHHHH
T ss_conf             799999999999986998999999874120000012221110000000000000000000


Q ss_pred             HHHHCCCCCCCHHHHHHHHHHHHHCCCHHHHHHHHHHHHHCCCCCCCHHHHHHHHHHHHH
Q ss_conf             988758899847689999999873599899999999999739898752599999999981
Q Undefined       444 AYVVRCYRNPTESIPHTVALWALRLGPFDWALGFLAILLASNDEPLSDRIQRRMHEVVKE  503 (603)
Q Consensus       444 ~M~~~g~~~Pd~~~y~~Li~a~~~~G~~e~A~~~~~~m~~~G~~P~~~ty~~Li~~~~k~  503 (603)
                      .......  .+...|..+-..+...|+.+.|.+.+++.++  +.|++......|..+.+.
T Consensus        66 ~~~~~~~--~~~~~~~~~g~~~~~~~~~~~A~~~~~~al~--l~p~~~~a~~~L~~i~~~  121 (125)
T c4cgvA_          66 LAVALNR--SYTKAYSRRGAARFALQKLEEAKKDYERVLE--LEPNNFEATNELRKISQA  121 (125)
T ss_dssp             HHHHHCT--TCHHHHHHHHHHHHHTTCHHHHHHHHHHHHH--HCTTCHHHHHHHHHHHHH
T ss_pred             HHCCCCC--HHHHHHHHHHHHHHHHCCHHHHHHHHHHHHH--HCCCCHHHHHHHHHHHHH
T ss_conf             0000000--0000013578887610369999999999998--548998999999999999
```
