## Supplementary material for "The endosomal TbTpr86/TbUsp7/SkpZ (TUS) complex controls surface protein abundance in trypanosomes": DA1: c4cgwA_.193.alig 3.txt

```
193 c4cgwA_ Probab=95.90   E-value=0.21  Score=29.03  Aligned_columns=86  Identities=9%

Q ss_pred             CCHHHHHHHHHHHHHCCCCCEEHHHHHHHHHHHCCCHHHHHHHHHHHHHCCCCCCCHHHH
Q ss_conf             827899999999997189971268889998786699899999999988758899847689
Q Undefined       399 DRFLQAELILPDALEAGDVRLSDITDVMCHFFNNGMRSQVVRILRAYVVRCYRNPTESIP  458 (603)
Q Consensus       399 g~~~~a~~~f~~M~~~g~p~~~~Y~~lI~~l~~~G~~~eA~~l~~~M~~~g~~~Pd~~~y  458 (603)
                      |++++|...|....+...-+...|..+-..+...+..+++...+..-......  +...|
T Consensus        30 g~~~~A~~~~~~a~~~~p~~~~~~~~~~~~~~~~~~~~~a~~~~~~~~~~~~~--~~~~~   87 (115)
T c4cgwA_          30 GKYERAIECYTRGIAADGANALLPANRAMAYLKIQKYEEAEKDCTQAILLDGS--YSKAF   87 (115)
T ss_dssp             TCHHHHHHHHHHHHHSCCCCTHHHHHHHHHHHHTTCSHHHHHHHHHHHHHCTT--CHHHH
T ss_pred             CCHHHHHHHHHHHHHHHHHCCHHHHHHHHHHHHHHHHHHHHHHHHHHHHHHHH--HHHHC
T ss_conf             99999999999998531100000000001111221100024556666764210--23200


Q ss_pred             HHHHHHHHHCCCHHHHHHHHHHHHHCCCCC
Q ss_conf             999999873599899999999999739898
Q Undefined       459 HTVALWALRLGPFDWALGFLAILLASNDEP  488 (603)
Q Consensus       459 ~~Li~a~~~~G~~e~A~~~~~~m~~~G~~P  488 (603)
                      ..+-..+.+.|+.+.|+..+++-++  +.|
T Consensus        88 ~~~g~~~~~~g~~~~Al~~~~~al~--l~P  115 (115)
T c4cgwA_          88 ARRGTARTFLGKLNEAKQDFETVLL--LEP  115 (115)
T ss_dssp             HHHHHHHHHHTCHHHHHHHHHHHHH--HC-
T ss_pred             CHHHHHHHHCCCHHHHHHHHHHHHH--HCC
T ss_conf             0399999981999999999999983--085
```
