## Supplementary material for "The endosomal TbTpr86/TbUsp7/SkpZ (TUS) complex controls surface protein abundance in trypanosomes": DA1: c4cr2R_.356.alig 4.txt

```
356 c4cr2R_ Probab=28.95   E-value=50  Score=13.06  Aligned_columns=232  Identities=9%

Q ss_pred             CHHHHHHHHHHCCCHHHHHHHHHHHHHCCCCCCHHH--HHHHHHHHHHCCCHHHHHHHHH
Q ss_conf             069999988521785889999999997199971668--9999999971885689999999
Q Undefined       234 HPYNFIFMKTPPFKYMDLLDYYEDMLDRGIVPMNST--FRILSRQTQNGGLVNQHFSALA  291 (603)
Q Consensus       234 t~~~li~~~~~~g~~~ea~~lf~eM~~~Gi~Pd~~T--y~~Li~~~~k~G~~~~A~~~l~  291 (603)
                      ++..+-.-+++.|.+.+|.+.|.++.+.-..|+...  +-..+..+...+....+...+.
T Consensus       111 ~~~~la~~~~~~gd~~~A~~~l~~~~~~~~~~~~~ie~~l~~ir~~~~~~d~~~~~~~~~  170 (400)
T c4cr2R_         111 AWINLGEYYAQIGDKDNAEKTLGKSLSKAISTGAKIDVMLTIARLGFFYNDQLYVKEKLE  170 (400)
T ss_dssp             HHHHHHHHHHHHTCSHHHHHHHHHHHHTCSSTHHHHHHHHHHHHHHHHHTCSHHHHHHHH
T ss_pred             HHHHHHHHHHHCCCHHHHHHHHHHHHHHHCCHHHHHHHHHHHHHHHHHHCCHHHHHHHHH
T ss_conf             999999999960778999999999997628810689999999999996165899999999


Q ss_pred             HHHH---CCCCCCHHHCCCCCCEEHHHHHHHHHHCCCCCCCHHHHHHHHHHH----HHCC
Q ss_conf             9996---288842010035785232888999997089823189999999999----7539
Q Undefined       292 RGTT---TGSDRRHETEGHGGTQAFFATRLEELARLKSSTTLDDALRVLRRM----DVEG  344 (603)
Q Consensus       292 ~M~~---~G~~pd~~~~~~~~n~~tyn~LI~~~~K~g~~g~l~eA~~lf~~M----~~~g  344 (603)
                      ..+.   .+..|+....     ...|+.++....|.     +.+|.+.|-+.    ...+
T Consensus       171 ka~~~~~~~~~~~~~~~-----~~~~~g~~~~~~~~-----y~~A~~~f~e~~~~~~~~~  220 (400)
T c4cr2R_         171 AVNSMIEKGGDWERRNR-----YKTYYGIHCLAVRN-----FKEAAKLLVDSLATFTSIE  220 (400)
T ss_dssp             HHHHSSCCCCCHHHHHH-----HHHHHHHHHHHHTC-----CHHHHHHHSCCCCCSCCTT
T ss_pred             HHHHHHHCCCCHHHHHH-----HHHHHHHHHHHCCC-----HHHHHHHHHHHCCCCCCCC
T ss_conf             99975304899889999-----99999999985198-----8999999998404657147


Q ss_pred             CCCCCCCCHHHHHHHHHHCCCCHHHHHHHHHHHHHC--CCCCCHHHHHHHHHHHCCCCHH
Q ss_conf             987896004898999972472269999999999986--8898531799998743248278
Q Undefined       345 TPLISGSVVLNVLLSVFCRAGHIEDTERVLQLAKER--GCTPNGATLSRVLKKSNADRFL  402 (603)
Q Consensus       345 ~~i~pd~vtyn~LI~~~~k~G~~~~A~~l~~~M~~~--G~~Pn~vTy~~li~g~~~g~~~  402 (603)
                      ..-.+++..|-+|..-.+....--...-+-..-...  .-.|....+..++.++...++.
T Consensus       221 ~~~~~~~l~Y~~l~~l~~~~r~el~~~l~~~~~~~~~~e~~p~~~~~~~l~~a~~~~~~~  280 (400)
T c4cr2R_         221 LTSYESIATYASVTGLFTLERTDLKSKVIDSPELLSLISTTAALQSISSLTISLYASDYA  280 (400)
T ss_dssp             SCCHHHHHHHHHHHHHHHSCHHHHHHHSSSSHHHHHHHTTCCTTSTTTHHHHHHHHTCSS
T ss_pred             CCCHHHHHHHHHHHHHHCCCHHHHHHHHHCCHHHHHHHHCCCCHHHHHHHHHHHHHCCHH
T ss_conf             589899999999998525888899876420277788741266469999999999614489


Q ss_pred             HHHHHHHHHHHCCCCCEEHHHHHHHHHHHCCCHHHHHHHHHHHHHCCCCCCCHHHHHHHH
Q ss_conf             999999999971899712688899987866998999999999887588998476899999
Q Undefined       403 QAELILPDALEAGDVRLSDITDVMCHFFNNGMRSQVVRILRAYVVRCYRNPTESIPHTVA  462 (603)
Q Consensus       403 ~a~~~f~~M~~~g~p~~~~Y~~lI~~l~~~G~~~eA~~l~~~M~~~g~~~Pd~~~y~~Li  462 (603)
                      +..+.+.+.....-.+-...+.-++-|.+.=+..--..+++        +=..+....|.
T Consensus       281 ~~~~~l~~~~~~~l~~D~~l~~~~~~l~~~ir~~~l~q~~~--------~Y~~I~l~~lA  332 (400)
T c4cr2R_         281 SYFPYLLETYANVLIPCKYLNRHADFFVREMRRKVYAQLLE--------SYKTLSLKSMA  332 (400)
T ss_dssp             SHHHHHHHHHHHTTTTSSSSGGGHHHHHHHHHHHHHHHHHT--------TCSSEEHHHHH
T ss_pred             HHHHHHHHHHHHHHHCCHHHHHHHHHHHHHHHHHHHHHHHH--------HCCCEEHHHHH
T ss_conf             99999998744552008757899999999999999999953--------20410199998


Q ss_pred             HHHHHCCCHHHHHHHHHHHHHCC
Q ss_conf             99873599899999999999739
Q Undefined       463 LWALRLGPFDWALGFLAILLASN  485 (603)
Q Consensus       463 ~a~~~~G~~e~A~~~~~~m~~~G  485 (603)
                      ..+..  ..+..+..+..|+..|
T Consensus       333 ~~l~i--s~~~vE~~l~~lI~~g  353 (400)
T c4cr2R_         333 SAFGV--SVAFLDNDLGKFIPNK  353 (400)
T ss_dssp             HHSSS--CHHHHHHHHHHHGGGT
T ss_pred             HHHCC--CHHHHHHHHHHHHHCC
T ss_conf             88299--9889999999998749
```
