## Supplementary material for "The endosomal TbTpr86/TbUsp7/SkpZ (TUS) complex controls surface protein abundance in trypanosomes": DA1: c4cr3Q_.108.alig 4.txt

```
108 c4cr3Q_ Probab=98.03   E-value=0.002  Score=42.48  Aligned_columns=286  Identities=12%

Q ss_pred             HHHHHCCCHHHHHHHHHHHHHCCCCCCCC----------------CHHHHHHHHHHCCCH
Q ss_conf             99986698799999999998678998862----------------069999988521785
Q Undefined       205 KNFVMRMKTEDAEEVFKDMRNAGVEPVST----------------HPYNFIFMKTPPFKY  248 (603)
Q Consensus       205 r~y~~~gk~eeA~~vf~eM~~~Gi~P~~~----------------t~~~li~~~~~~g~~  248 (603)
                      +.+...++.++|...|++-...--.+...                .++.|-..|...|++
T Consensus        12 ~~~~~~~~y~eA~~~~~~~l~~~~~~~~~~~~~~~~~~~~~~~~~al~~l~~~~~~~~~~   71 (431)
T c4cr3Q_          12 RRLVNEKQYNEAEQVYLSLLDKDSSQSSAAAGASVDDKRRNEQETSILELGQLYVTMGAK   71 (431)
T ss_dssp             HHHHHHTCHHHHHHHHHHHHHSCCCSSSCSSSSSCSSHHHHHHHHHHHHHHHHHHHHTCH
T ss_pred             HHHHHCCCHHHHHHHHHHHHHHCHHHHHHHHHHHHHHHHHHHHHHHHHHHHHHHHHCCCH
T ss_conf             999966988999999999984011101344334556653347999999999999975998


Q ss_pred             HHHHHHHHHHHHCCCCCC-----HHHHHHHHHHHHHCCCHHHHHHHHHHHHH----CCCC
Q ss_conf             889999999997199971-----66899999999718856899999999996----2888
Q Undefined       249 MDLLDYYEDMLDRGIVPM-----NSTFRILSRQTQNGGLVNQHFSALARGTT----TGSD  299 (603)
Q Consensus       249 ~ea~~lf~eM~~~Gi~Pd-----~~Ty~~Li~~~~k~G~~~~A~~~l~~M~~----~G~~  299 (603)
                      .+|++.|.+.++.--...     ..+++.+-..+...|..++|.+++.....    .+-.
T Consensus        72 ~~A~~~~~~~l~~~~~~~~~~~~~~~~~~l~~~~~~~~~~~~a~~~~~~~~~~~~~~~~~  131 (431)
T c4cr3Q_          72 DKLREFIPHSTEYMMQFAKSKTVKVLKTLIEKFEQVPDSLDDQIFVCEKSIEFAKREKRV  131 (431)
T ss_dssp             HHHHHHHHHHHTTGGGSCHHHHHHHHHHHHHHHHTSCSCHHHHHHHHHHHHHHHHTTTCC
T ss_pred             HHHHHHHHHHHHHHHHCCCCHHHHHHHHHHHHHHHCCCCHHHHHHHHHHHHHHHHHCCCH
T ss_conf             999999999998733046406999999999999824699899999999999998742840


Q ss_pred             CCHHHCCCCCCEEHHHHHHHHHHCCCCCCCHHHHHHHHHHHHHCCCCCCCC---CCHHHH
Q ss_conf             420100357852328889999970898231899999999997539987896---004898
Q Undefined       300 RRHETEGHGGTQAFFATRLEELARLKSSTTLDDALRVLRRMDVEGTPLISG---SVVLNV  356 (603)
Q Consensus       300 pd~~~~~~~~n~~tyn~LI~~~~K~g~~g~l~eA~~lf~~M~~~g~~i~pd---~vtyn~  356 (603)
                      +.        ...++.-|...|-+.|+   .++|...+.+....-....+.   .-+|+.
T Consensus       132 ~~--------~~~~~~~la~~~~~~g~---~~~A~~~~~~~l~~~~~~~~~~~~~~~~~~  180 (431)
T c4cr3Q_         132 FL--------KHSLSIKLATLHYQKKQ---YKDSLALINDLLREFKKLDDKPSLVDVHLL  180 (431)
T ss_dssp             SS--------TTHHHHHHHHHHHHHTC---HHHHHHHHHHHHHHHTTTTCHHHHHHHHHH
T ss_pred             HH--------HHHHHHHHHHHHHHCCC---HHHHHHHHHHHHHHHHHCCCCCCHHHHHHH
T ss_conf             67--------99999999999995678---167999999999999513875101689999


Q ss_pred             HHHHHHCCCCHHHHHHHHHHHHH--CCCCCCHHHHHHHHHHHCC-----CCHHHHHHHHH
Q ss_conf             99997247226999999999998--6889853179999874324-----82789999999
Q Undefined       357 LLSVFCRAGHIEDTERVLQLAKE--RGCTPNGATLSRVLKKSNA-----DRFLQAELILP  409 (603)
Q Consensus       357 LI~~~~k~G~~~~A~~l~~~M~~--~G~~Pn~vTy~~li~g~~~-----g~~~~a~~~f~  409 (603)
                      +...+.+.|+.++|...+..-..  ..+.++......+......     ++.++|..+|.
T Consensus       181 ~~~~~~~~~~~~~A~~~~~~al~~~~~~~~~~~~~a~~~~~~g~~~~~~~~y~~A~~~~~  240 (431)
T c4cr3Q_         181 ESKVYHKLRNLAKSKASLTAARTAANSIYCPTQTVAELDLMSGILHCEDKDYKTAFSYFF  240 (431)
T ss_dssp             HHHHHHHTTCHHHHHHHHHHHHHHHTTSCCCHHHHHHHHHHHHHHHHHSSCHHHHHHHHH
T ss_pred             HHHHHHHHCCHHHHHHHHHHHHHHHHHCCCCHHHHHHHHHHHHHHHHHHCCHHHHHHHHH
T ss_conf             999999709789999999999985320146566899999999999997211899999999


Q ss_pred             HHHHCC--CCC-------EEHHHHHHHHHHHCCCHHHHHHHHHHHHHCCC-CCCCHHHHH
Q ss_conf             999718--997-------12688899987866998999999999887588-998476899
Q Undefined       410 DALEAG--DVR-------LSDITDVMCHFFNNGMRSQVVRILRAYVVRCY-RNPTESIPH  459 (603)
Q Consensus       410 ~M~~~g--~p~-------~~~Y~~lI~~l~~~G~~~eA~~l~~~M~~~g~-~~Pd~~~y~  459 (603)
                      +-.+.+  .-+       ......++......+...++...+........ ..|....+.
T Consensus       241 ea~~~~~~~~~~~~~~~~~~~l~~~~~~~~~~~~~~~~~~~~~~~~~~~~~~~~~~~~l~  300 (431)
T c4cr3Q_         241 ESFESYHNLTTHNSYEKACQVLKYMLLSKIMLNLIDDVKNILNAKYTKETYQSRGIDAMK  300 (431)
T ss_dssp             HHHHHHHHHGGGSCHHHHHHHHHHHHHHHHHHTCHHHHHHHHHCSSSSTTCCCHHHHHHH
T ss_pred             HHHHHHHHHCCCCCHHHHHHHHHHHHHHHHHCCCHHHHHHHHHHHHHHCCCCHHHHHHHH
T ss_conf             999765531023435899975557999974023257899999987631013302269999


Q ss_pred             HHHHHHHHC--CCHHHHHHHHHHHHHCCCCCCCHHHHHHHHHHHHH
Q ss_conf             999998735--99899999999999739898752599999999981
Q Undefined       460 TVALWALRL--GPFDWALGFLAILLASNDEPLSDRIQRRMHEVVKE  503 (603)
Q Consensus       460 ~Li~a~~~~--G~~e~A~~~~~~m~~~G~~P~~~ty~~Li~~~~k~  503 (603)
                      .|..++...  +.++.+...++.-+.  ..|....+...+......
T Consensus       301 ~l~~~~~~~~l~~~~~~~~~~~~~l~--~d~~~~~~~~~~~~~~~~  344 (431)
T c4cr3Q_         301 AVAEAYNNRSLLDFNTALKQYEKELM--GDELTRSHFNALYDTLLE  344 (431)
T ss_dssp             HHHHHHHHTCHHHHHHHHHHTHHHHT--TSHHHHHHHHHHHHHHHH
T ss_pred             HHHHHHHHHHHHHHHHHHHHHHHHHC--CCHHHHHHHHHHHHHHHH
T ss_conf             99999952005754433566433311--277766556779988999
```
