## Supplementary material for "The endosomal TbTpr86/TbUsp7/SkpZ (TUS) complex controls surface protein abundance in trypanosomes": DA1: c4d18I_.314.alig 4.txt

```
314 c4d18I_ Probab=48.30   E-value=25  Score=15.06  Aligned_columns=231  Identities=13%

Q ss_pred             HHHHHHHHHHCCCHHHHHHHHHHHHHCCCCCCHHH--HHHHHHHHHHCCCHHHHHHHHHH
Q ss_conf             69999988521785889999999997199971668--99999999718856899999999
Q Undefined       235 PYNFIFMKTPPFKYMDLLDYYEDMLDRGIVPMNST--FRILSRQTQNGGLVNQHFSALAR  292 (603)
Q Consensus       235 ~~~li~~~~~~g~~~ea~~lf~eM~~~Gi~Pd~~T--y~~Li~~~~k~G~~~~A~~~l~~  292 (603)
                      ...+-.-|++.|.+..|++.|.+|++.-..|....  +-.+|..+.-.+....+.....+
T Consensus       115 ~~~la~~y~~~Gd~~~A~~~~~~~r~~~~~~~~~id~~l~lirv~i~~~d~~~v~~~~~k  174 (419)
T c4d18I_         115 HDDLGDHYLDCGDLSNALKCYSRARDYCTSAKHVINMCLNVIKVSVYLQNWSHVLSYVSK  174 (419)
T ss_dssp             HHHHHHHHHHHTCTTHHHHHHHHHGGGCCSHHHHHHHHHHHHHHHHHHTCHHHHHHHHHH
T ss_pred             HHHHHHHHHHCCCHHHHHHHHHHHHHHHCCHHHHHHHHHHHHHHHHHHCCHHHHHHHHHH
T ss_conf             999999999518889999999999976268889999999999999972208999999999


Q ss_pred             HHHCCCCCCHHHCCCCCC------EEHHHHHHHHHHCCCCCCCHHHHHHHHHHHHHC---
Q ss_conf             996288842010035785------232888999997089823189999999999753---
Q Undefined       293 GTTTGSDRRHETEGHGGT------QAFFATRLEELARLKSSTTLDDALRVLRRMDVE---  343 (603)
Q Consensus       293 M~~~G~~pd~~~~~~~~n------~~tyn~LI~~~~K~g~~g~l~eA~~lf~~M~~~---  343 (603)
                      .+..-............+      ...|..+.....|.     ..+|.+.|-+....   
T Consensus       175 a~~~~~~~~~~~~~~~~~~~~~~~l~~~~gl~~~~~r~-----y~~Aa~~fl~~~~~~~~  229 (419)
T c4d18I_         175 AESTPEIAEQRGERDSQTQAILTKLKCAAGLAELAARK-----YKQAAKCLLLASFDHCD  229 (419)
T ss_dssp             HHHTTTTTTTTTSSSCCSSCCHHHHHHHHHHHHHHTTC-----HHHHHHHHTTCCGGGCC
T ss_pred             HHHHHHCCCCCCHHCCCCHHHHHHHHHHHHHHHHCCCC-----HHHHHHHHHHCCCCCCC
T ss_conf             99754113321000011057899999999998740255-----89999999730224479


Q ss_pred             -CCCCCCCCCHHHHHHHHHHCCCCHHHHHHHHHHHHHCCCCCCHHHHHHHHHHHCCCCHH
Q ss_conf             -99878960048989999724722699999999999868898531799998743248278
Q Undefined       344 -GTPLISGSVVLNVLLSVFCRAGHIEDTERVLQLAKERGCTPNGATLSRVLKKSNADRFL  402 (603)
Q Consensus       344 -g~~i~pd~vtyn~LI~~~~k~G~~~~A~~l~~~M~~~G~~Pn~vTy~~li~g~~~g~~~  402 (603)
                       +.-+.++.+..-+.+.++.-..+-+-...+++.=.-+......-..-.++..+...++.
T Consensus       230 ~~e~~s~~~~~~Y~~l~ala~~~R~~l~~~v~~~~~~~~~~~~~p~l~~ll~~f~~~~y~  289 (419)
T c4d18I_         230 FPELLSPSNVAIYGGLCALATFDRQELQRNVISSSSFKLFLELEPQVRDIIFKFYESKYA  289 (419)
T ss_dssp             CTTSCCHHHHHHHHHHHHHHHCCHHHHHHHTTSCHHHHHHHHHCHHHHHHHHHHHTTCHH
T ss_pred             HHHHCCHHHHHHHHHHHHHHCCCHHHHHHHHHCCHHHHHHHCCCHHHHHHHHHHHHCHHH
T ss_conf             764239998999999985416997899999634788898610474799999998611099


Q ss_pred             HHHHHHHHHHHCCCCCEEHHHHHHHHHHHCCCHHHHHHHHHHHHHCC----CCCCCHHHH
Q ss_conf             99999999997189971268889998786699899999999988758----899847689
Q Undefined       403 QAELILPDALEAGDVRLSDITDVMCHFFNNGMRSQVVRILRAYVVRC----YRNPTESIP  458 (603)
Q Consensus       403 ~a~~~f~~M~~~g~p~~~~Y~~lI~~l~~~G~~~eA~~l~~~M~~~g----~~~Pd~~~y  458 (603)
                      .....+.++......|..--..+             ..+++.|..+.    +.+=..+..
T Consensus       290 ~~~~~L~~~~~~l~~D~~l~~h~-------------~~l~~~ir~~~~~q~~~~Ys~v~l  336 (419)
T c4d18I_         290 SCLKMLDEMKDNLLLDMYLAPHV-------------RTLYTQIRNRALIQYFSPYVSADM  336 (419)
T ss_dssp             HHHHHHHHHHHHHTTCTTTGGGH-------------HHHHHHHHHHHHHHHHTTCSEEEH
T ss_pred             HHHHHHHHHHHHHHHCHHHHHHH-------------HHHHHHHHHHHHHHHHHHHHCCCH
T ss_conf             99999999999865275568999-------------999999999999999645312119


Q ss_pred             HHHHHHHHHCCCHHHHHHHHHHHHHCC
Q ss_conf             999999873599899999999999739
Q Undefined       459 HTVALWALRLGPFDWALGFLAILLASN  485 (603)
Q Consensus       459 ~~Li~a~~~~G~~e~A~~~~~~m~~~G  485 (603)
                      ..|...+..  +.+..+..+..|+.+|
T Consensus       337 ~~ma~~~~~--~~~~iE~~l~~lI~~g  361 (419)
T c4d18I_         337 HRMAAAFNT--TVAALEDELTQLILEG  361 (419)
T ss_dssp             HHHHHHTTS--CHHHHHHHHHHHHHTS
T ss_pred             HHHHHHHCC--CHHHHHHHHHHHHHCC
T ss_conf             999888199--9889999999986669
```
