## Supplementary material for "The endosomal TbTpr86/TbUsp7/SkpZ (TUS) complex controls surface protein abundance in trypanosomes": DA1: c4d18J_.69.alig 2.txt

```
69 c4d18J_ Probab=98.77   E-value=8.6e-06  Score=58.33  Aligned_columns=181  Identities=10%

Q ss_pred             CCHHHHHHHHHHHHHCCCCCCCC-----CCHHHHHHHHHHCCCCHHHHHHHHHHHHHCCC
Q ss_conf             31899999999997539987896-----00489899997247226999999999998688
Q Undefined       328 TTLDDALRVLRRMDVEGTPLISG-----SVVLNVLLSVFCRAGHIEDTERVLQLAKERGC  382 (603)
Q Consensus       328 g~l~eA~~lf~~M~~~g~~i~pd-----~vtyn~LI~~~~k~G~~~~A~~l~~~M~~~G~  382 (603)
                      |..++|+..|.+.....    |+     ..+|+.|-..|.+.|+.++|+..|.+..+..-
T Consensus        16 ~~~~~Ai~~~~~~l~~~----~~~~~~~~~a~~~l~~~~~~~~~~~~A~~~~~~al~~~~   71 (403)
T c4d18J_          16 DDPKAALSSFQKVLELE----GEKGEWGFKALKQMIKINFKLTNFPEMMNRYKQLLTYIR   71 (403)
T ss_dssp             SSSTTHHHHHHHHHHSC----CSSCHHHHHHHHHHHHHHTTSSCSHHHHHHHHHHTTTTT
T ss_pred             CCHHHHHHHHHHHHHHC----CCCCHHHHHHHHHHHHHHHHCCCHHHHHHHHHHHHHHHH
T ss_conf             99899999999999836----557626899999999999974998999999999998423


Q ss_pred             CCC-----HHHHHHHHHHHC-CCCHHHHHHHHHHHHHCCCCCEE------HHHHHHHHHH
Q ss_conf             985-----317999987432-48278999999999971899712------6888999878
Q Undefined       383 TPN-----GATLSRVLKKSN-ADRFLQAELILPDALEAGDVRLS------DITDVMCHFF  430 (603)
Q Consensus       383 ~Pn-----~vTy~~li~g~~-~g~~~~a~~~f~~M~~~g~p~~~------~Y~~lI~~l~  430 (603)
                      ...     ..+|+.+...+. .|++++|..+|............      .|..+...+.
T Consensus        72 ~~~~~~~~~~~~~~l~~~~~~~~~~~~A~~~~~~a~~~~~~~~~~~~~~~~~~~l~~~~~  131 (403)
T c4d18J_          72 SAVTRNYSEKSINSILDYISTSKQMDLLQEFYETTLEALKDAKNDRLWFKTNTKLGKLYL  131 (403)
T ss_dssp             TTSCHHHHHHHHHHHHHHHHHHSCHHHHHHHHHHHHHHCCCTTCSHHHHHHHHHHHHHHH
T ss_pred             CCCCHHHHHHHHHHHHHHHHHCCCHHHHHHHHHHHHHHCCCCCCHHHHHHHHHHHHHHHH
T ss_conf             038978999999999999996699899999999998512246631699999983010079


Q ss_pred             HCCCHHHHHHHHHHHHHCCCCCCCHHHHHHHHHHHHHCCCHHHHHHHHHHHHHCCCCCCC
Q ss_conf             669989999999998875889984768999999987359989999999999973989875
Q Undefined       431 NNGMRSQVVRILRAYVVRCYRNPTESIPHTVALWALRLGPFDWALGFLAILLASNDEPLS  490 (603)
Q Consensus       431 ~~G~~~eA~~l~~~M~~~g~~~Pd~~~y~~Li~a~~~~G~~e~A~~~~~~m~~~G~~P~~  490 (603)
                      ..|++++|...+.++....-. ....+|..+...+.+.|+.+.|...+++.++  +.|+.
T Consensus       132 ~~~~~~~A~~~~~~~l~~~~~-~~~~~~~~l~~~~~~~~~~~~A~~~~~~al~--~~~~~  188 (403)
T c4d18J_         132 EREEYGKLQKILRQLHQSCQT-QLLEIYALEIQMYTAQKNNKKLKALYEQSLH--IKSAI  188 (403)
T ss_dssp             HHTCCHHHHHHHHHHHHTTCC-CHHHHHHHHHHHHHHHTCHHHHHHHHHHHHH--HTTSC
T ss_pred             HHHHHHHHHHHHHHHHHHCCC-CHHHHHHHHHHHHHHHCCHHHHHHHHHHHHH--HHCCC
T ss_conf             750399999999999972830-1799999999999841368999999999984--21037


Q ss_pred             -------HHHHHHHHHHHHHCCCHHHHHHHHH
Q ss_conf             -------2599999999981893679984333
Q Undefined       491 -------DRIQRRMHEVVKENRSREILKVLEG  515 (603)
Q Consensus       491 -------~ty~~Li~~~~k~~~~~ea~~~l~~  515 (603)
                             ..+..+-..+.+.+...++...+..
T Consensus       189 ~~~~~~a~~~~~~~~~~~~~~~~~~a~~~~~~  220 (403)
T c4d18J_         189 PHPLIMGVIRECGGKMHLREGEFEKAHTDFFE  220 (403)
T ss_dssp             CCCSHHHHHHHHHHHHHHHHTCHHHHHHHHHH
T ss_pred             CCHHHHHHHHHHHHHHHHHHCCCHHHHHHHHH
T ss_conf             83467999998789999960220124678999
```
