## Supplementary material for "The endosomal TbTpr86/TbUsp7/SkpZ (TUS) complex controls surface protein abundance in trypanosomes": DA1: c4e85B_.31.alig.txt

```
31 c4e85B_ Probab=99.52   E-value=8.8e-09  Score=78.37  Aligned_columns=438  Identities=9%

Q ss_pred             HHHHHHHHHHHHHHHHHHHHHHHHHHHCCCCCCHHHHHHHHHHHHHHHCCHHHHHHHHHC
Q ss_conf             689999986467767689987557861588874168898898766751018999878740
Q Undefined        31 WSRLCDKVIAAYKAGEDIVVLQHFEELRATPELDVIAHDSLISAAPDLTVGAVEKKEDDR   90 (603)
Q Consensus        31 ~~~l~~~~~~~~~~~~~~~~l~~~~~~~~~P~~dv~~~~~li~~~~~~g~~~~a~~~~~~   90 (603)
                      |..|.+.+...++..+++.+++..=.+.-....--..|-.+-..+...++.+.|..+|.+
T Consensus        22 ~~~l~~~~~~~~~~~~A~~~~~~al~~~P~~~~~~~~y~~~~~~~~~~~~~~~A~~~~~k   81 (552)
T c4e85B_          22 YVKLLKHHVSLKQWKQVYETFDKLHDRFPLMANIWCMRLSLEFDKMEELDAAVIEPVLAR   81 (552)
T ss_dssp             HHHHHHHHHHTTCHHHHHHHHHHHHHHCTTCHHHHHHHHHHHHTSTTCCCTTTHHHHHHH
T ss_pred             HHHHHHHHHHCCCHHHHHHHHHHHHHHCCCCHHHHHHHHHHHHHHCCCCCHHHHHHHHHH
T ss_conf             999999998128289999999999984789978999999999981234888999999999


Q ss_pred             CC--CCCCHHHHHHHHHHHHCCCCCHHHHHHHHHHHHHHHHCCCCHHHHHHHHHHHHHHH
Q ss_conf             55--77731265889999857886018999999997333210521167899864000267
Q Undefined        91 AA--KKERLEYCWGRALLSARHLAGDDDEHINSIVESFEQQFGCVSGYLRALAINAESAL  148 (603)
Q Consensus        91 ~~--~~n~v~~~~~i~~~~~~g~~~~a~~~~~~m~~~~~~~~~~~~~~l~~~~~~~~~~~  148 (603)
                      +.  .|+..+...+...+...........-+.+....+..........+..........+
T Consensus        82 al~~~p~~~~~~l~~~~l~~~~~~~~~~~~~~~~~~~~~~~~~~~~~~~~~~~~~~~~~~  141 (552)
T c4e85B_          82 CLSKELGNNDLSLWLSYITYVRKKNDIITGGEEARNIVIQAFQVVVDKCAIFEPKSIQFW  141 (552)
T ss_dssp             HTSSSSCCCCHHHHHHHHHHHHHTSCHHHHCHHHHHHHHHHHHHHHHHTTTTCGGGHHHH
T ss_pred             HHHHCCCCCCHHHHHHHHHHHHHCCCCHHHHHHHHHHHHHHHHHHHHHCCCCCCCCCHHH
T ss_conf             998488887589999999999840110113899999999999999995043334321799


Q ss_pred             HHHHHHHHHHCCCCCHHHHHHHHHHCCCCCCHHHHHHHHHHHCCCCCCHHHHHHHHHH--
Q ss_conf             8998998741146421578887641023340279999999985998788999999999--
Q Undefined       149 EVLQLYQMMEGPVTTRVATAALHRFLTNDASEVSGLLQFLKLNNVPLTREFHDQLEKN--  206 (603)
Q Consensus       149 ~~~~~~~~~~~~~~~~~~~~a~v~~~~~~~~ea~~l~~~m~~~gi~~~~~~~~~Lir~--  206 (603)
                      ....-.................        ..+..+++.............+......  
T Consensus       142 ~~~~~~~~~~~~~~~~~~~~~~--------~~~~~~~~~~l~~~~~~~~~~~~~~~~~~~  193 (552)
T c4e85B_         142 NEYLHFLEHWKPVNKFEEQQRV--------QYIRKLYKTLLCQPMDCLESMWQRYTQWEQ  193 (552)
T ss_dssp             HHHHHHHHTCCCSSSHHHHHHH--------HHHHHHHHHHHTSCCTTHHHHHHHHHHHHH
T ss_pred             HHHHHHHHHCCCCCCHHHHHHH--------HHHHHHHHHHHCCCCCCHHHHHHHHHHHHH
T ss_conf             9999999603567808873008--------999999999970240118999999999996


Q ss_pred             -----------HHHCCCHHHHHHHHHHHHHCCCCCCC-----------------------
Q ss_conf             -----------98669879999999999867899886-----------------------
Q Undefined       207 -----------FVMRMKTEDAEEVFKDMRNAGVEPVS-----------------------  232 (603)
Q Consensus       207 -----------y~~~gk~eeA~~vf~eM~~~Gi~P~~-----------------------  232 (603)
                                 .........+...+.+.....-....                       
T Consensus       194 ~~~~~~~~~~l~~~~~~~~~~~~~~~~~~~~~~~l~~~~~~~~~~~~~~~~~~~~~~~~~  253 (552)
T c4e85B_         194 DVNQLTARRHIGELSAQYMNARSLYQDWLNITKGLKRNLPITLNQATESNLPKPNEYDVQ  253 (552)
T ss_dssp             TTTTTSSHHHHHHHHHHHHHHHHHHHHHHHHHSSCCCCCCSSGGGCCTTSSCCTTCCCHH
T ss_pred             HCCCHHHHHHHHHHHHHHHHHHHHHHHHHHHHHHHHHHHHHHHHHHHHHHHHHHHHCCHH
T ss_conf             114134468889887866206999999999999998622311345663221111212188


Q ss_pred             --CCHHHHHHHHHHCCC-------HHHHHHHHHHHHHCCCCCCHHHHHHHHHHHHHCCCH
Q ss_conf             --206999998852178-------588999999999719997166899999999718856
Q Undefined       233 --THPYNFIFMKTPPFK-------YMDLLDYYEDMLDRGIVPMNSTFRILSRQTQNGGLV  283 (603)
Q Consensus       233 --~t~~~li~~~~~~g~-------~~ea~~lf~eM~~~Gi~Pd~~Ty~~Li~~~~k~G~~  283 (603)
                        ..+...+..+...+.       ...|...|++.+.....-....+...-..+...+..
T Consensus       254 ~~~~~~~~~~~~~~~~~~~~~~~~~~~a~~~~~~al~~~p~~~~~~~~~~~~~~~~~~~~  313 (552)
T c4e85B_         254 QLLIWLEWIRWESDNKLELSDDLHKARMTYVYMQAAQHVCFAPEIWFNMANYQGEKNTDS  313 (552)
T ss_dssp             HHHHHHHHHHHHHHCTTCCCTTHHHHHHHHHHHHHHHHTTTCHHHHHHHHHHHHHSSSCT
T ss_pred             HHHHHHHHHHHHHHHHHHHHHCCCHHHHHHHHHHHHHHCCCCHHHHHHHHHHHHHCCCCH
T ss_conf             999538899999962223552144799999999999808899557789997653013300


Q ss_pred             HHHHHHHHHHHHCCCCCCHHHCCCCCCEEHHHHHHHHHHCCCCCCCHHHHHHHHHHHHHC
Q ss_conf             899999999996288842010035785232888999997089823189999999999753
Q Undefined       284 NQHFSALARGTTTGSDRRHETEGHGGTQAFFATRLEELARLKSSTTLDDALRVLRRMDVE  343 (603)
Q Consensus       284 ~~A~~~l~~M~~~G~~pd~~~~~~~~n~~tyn~LI~~~~K~g~~g~l~eA~~lf~~M~~~  343 (603)
                      +.+..++..........          ...|..+.+.+.+.|+   +++|...|.++...
T Consensus       314 ~~~~~~~~~~~~~~p~~----------~~~~~~~a~~~~~~~~---~~~A~~~~~~~l~~  360 (552)
T c4e85B_         314 TVITKYLKLGQQCIPNS----------AVLAFSLSEQYELNTK---IPEIETTILSCIDR  360 (552)
T ss_dssp             THHHHHHHHHHHHCTTC----------HHHHHHHHHHHHHTTC---HHHHHHHHHHHHHH
T ss_pred             HHHHHHHHHHHHCCCCC----------HHHHHHHHHHHHHCCC---HHHHHHHHHHHHHH
T ss_conf             47778888887406677----------6877799999996199---89999999999960


Q ss_pred             CCCCCCCCC-----------------------HHHHHHHHHHCCCCHHHHHHHHHHHHHC
Q ss_conf             998789600-----------------------4898999972472269999999999986
Q Undefined       344 GTPLISGSV-----------------------VLNVLLSVFCRAGHIEDTERVLQLAKER  380 (603)
Q Consensus       344 g~~i~pd~v-----------------------tyn~LI~~~~k~G~~~~A~~l~~~M~~~  380 (603)
                      .    |+.+                       +|..++..+.+.|..++|.++|+++.+.
T Consensus       361 ~----~~~~~~~~~~~~~~~~~~~~~~~~~~~~~~~~~~~~~~~~~~~~a~~~~~~~~~~  416 (552)
T c4e85B_         361 I----HLDLAALMEDDPTNESAINQLKSKLTYVYCVYMNTMKRIQGLAASRKIFGKCRRL  416 (552)
T ss_dssp             H----HHHHHHHHHHCTTCHHHHHHHHHHHHHHHHHHHHHHHHHHCHHHHHHHHHHHHTT
T ss_pred             C----CCCHHHHHHHHHHHHHHHHHHHHHHHHHHHHHHHHHHHCCCHHHHHHHHHHHHHH
T ss_conf             1----0447989988899999977422200599999999999619979999999999841


Q ss_pred             CCCCCHHHHHHHHHH-H-CCCCHHHHHHHHHHHHHCCCCCEEHHHHHHHHHHHCCCHHHH
Q ss_conf             889853179999874-3-248278999999999971899712688899987866998999
Q Undefined       381 GCTPNGATLSRVLKK-S-NADRFLQAELILPDALEAGDVRLSDITDVMCHFFNNGMRSQV  438 (603)
Q Consensus       381 G~~Pn~vTy~~li~g-~-~~g~~~~a~~~f~~M~~~g~p~~~~Y~~lI~~l~~~G~~~eA  438 (603)
                      .-..+...|...... + +.|..++|..+|+...+..--+...|..++..+.+.|+.++|
T Consensus       417 ~~~~~~~~~~~~a~~~~~~~~~~~~A~~~~~~~l~~~p~~~~~~~~~~~~~~~~~~~~~a  476 (552)
T c4e85B_         417 KKLVTPDIYLENAYIEYHISKDTKTACKVLELGLKYFATDGEYINKYLDFLIYVNEESQV  476 (552)
T ss_dssp             GGGSCTHHHHHHHHHHHHTTTCHHHHHHHHHHHHHHHSSCHHHHHHHHHHHHHTTCHHHH
T ss_pred             CCCCCHHHHHHHHHHHHHHCCCHHHHHHHHHHHHHHCCCCHHHHHHHHHHHHHCCCHHHH
T ss_conf             689998999999999999879978999999999985799989999999999973997799


Q ss_pred             HHHHHHHHHCCCCCCCHH----HHHHHHHHHHHCCCHHHHHHHHHHHHHCCCCCCCHHHH
Q ss_conf             999999887588998476----89999999873599899999999999739898752599
Q Undefined       439 VRILRAYVVRCYRNPTES----IPHTVALWALRLGPFDWALGFLAILLASNDEPLSDRIQ  494 (603)
Q Consensus       439 ~~l~~~M~~~g~~~Pd~~----~y~~Li~a~~~~G~~e~A~~~~~~m~~~G~~P~~~ty~  494 (603)
                      .++|+++...   .|+..    +|..++..-.++|+.+.|..+.+.+.+  ..|+...-.
T Consensus       477 r~~~e~~i~~---~~~~~~~~~l~~~~~~~e~~~G~~~~a~~~~~r~~~--~~p~~~~~~  531 (552)
T c4e85B_         477 KSLFESSIDK---ISDSHLLKMIFQKVIFFESKVGSLNSVRTLEKRFFE--KFPEVNKLE  531 (552)
T ss_dssp             HHHHHHTTTT---CCCSHHHHHHHHHHHHHHHHTSCSHHHHHHHHHHHH--HSTTCCTTH
T ss_pred             HHHHHHHHHH---CCCCCCHHHHHHHHHHHHHHCCCHHHHHHHHHHHHH--HCCCCHHHH
T ss_conf             9999999961---799710699999999999975998999999999999--679952699


Q ss_pred             HHHH
Q ss_conf             9999
Q Undefined       495 RRMH  498 (603)
Q Consensus       495 ~Li~  498 (603)
                      .+++
T Consensus       532 ~~~~  535 (552)
T c4e85B_         532 EFTN  535 (552)
T ss_dssp             HHHH
T ss_pred             HHHH
T ss_conf             9999
```
