## Supplementary material for "The endosomal TbTpr86/TbUsp7/SkpZ (TUS) complex controls surface protein abundance in trypanosomes": DA1: c4ebaC_.40.alig.txt

```
40 c4ebaC_ Probab=99.37   E-value=7.3e-08  Score=72.19  Aligned_columns=410  Identities=11%

Q ss_pred             HHHHHHHHHHHHCCCCCCHHHHHHHHHHHHHHHCCHHHHHHHHHCCC---CCCCHHHHHH
Q ss_conf             68998755786158887416889889876675101899987874055---7773126588
Q Undefined        46 EDIVVLQHFEELRATPELDVIAHDSLISAAPDLTVGAVEKKEDDRAA---KKERLEYCWG  102 (603)
Q Consensus        46 ~~~~~l~~~~~~~~~P~~dv~~~~~li~~~~~~g~~~~a~~~~~~~~---~~n~v~~~~~  102 (603)
                      ..|+-|.+-  +...|. |+-.|..|+..+...|..+.|..+|+++.   -.+.-.|...
T Consensus         3 ~~i~~Le~~--i~~dP~-~~~a~~~l~~~~~~~~~~~~A~~~~e~~l~~~P~~~~~w~~~   59 (585)
T c4ebaC_           3 DVIGKLNDM--IEEQPT-DIFLYVKLLKHHVSLKQWKQVYETFDKLHDRFPLMANIWCMR   59 (585)
T ss_dssp             CHHHHHHHH--HHSSTT-CHHHHHHHHHHHGGGTCHHHHHHHHHHHHHHCTTCHHHHHHH
T ss_pred             HHHHHHHHH--HHHCCC-CHHHHHHHHHHHHHCCCHHHHHHHHHHHHHHCCCCHHHHHHH
T ss_conf             089999999--980638-978999999999932858999999999998577998999999


Q ss_pred             HHH-HHHCCCCCHHHHHHHHHHHHHHHHCCCCHHHHHHHHHHHHHHHHHHHHHHHHHCCC
Q ss_conf             999-98578860189999999973332105211678998640002678998998741146
Q Undefined       103 RAL-LSARHLAGDDDEHINSIVESFEQQFGCVSGYLRALAINAESALEVLQLYQMMEGPV  161 (603)
Q Consensus       103 i~~-~~~~g~~~~a~~~~~~m~~~~~~~~~~~~~~l~~~~~~~~~~~~~~~~~~~~~~~~  161 (603)
                      +.. +...|....|.++|+..              |...-.+.....-..-+.-+.....
T Consensus        60 ~~~~~~~~~~~~~a~~~~~~a--------------l~~~p~~~~~~l~~~yl~~~~~~~~  105 (585)
T c4ebaC_          60 LSLEFDKELDAAVIEPVLARC--------------LSKELGNNDLSLWLSYITYVRKKND  105 (585)
T ss_dssp             HHHHTTCCCCHHHHHHHHHHT--------------TSSSSCCCCHHHHHHHHHHHHTTSC
T ss_pred             HHHHHHHCCCHHHHHHHHHHH--------------HHHCCCCCCHHHHHHHHHHHHHHCC
T ss_conf             999999749989999999999--------------9728899867999999999998405


Q ss_pred             CCHHHHHHHHHHCCCCCCHHHHHHHHHHHCCCCCCHHHHHHHHHH---------HHHCCC
Q ss_conf             421578887641023340279999999985998788999999999---------986698
Q Undefined       162 TTRVATAALHRFLTNDASEVSGLLQFLKLNNVPLTREFHDQLEKN---------FVMRMK  212 (603)
Q Consensus       162 ~~~~~~~a~v~~~~~~~~ea~~l~~~m~~~gi~~~~~~~~~Lir~---------y~~~gk  212 (603)
                      .......+.     .....+.+..........+.+..++...+..         +...++
T Consensus       106 ~~~~~~~~~-----~~~~~~~e~~~~~~~~~~~~~~~l~~~~~~~~~~~~~~~~~~~~~~  160 (585)
T c4ebaC_         106 IITGGEEAR-----NIVIQAFQVVVDKCAIFEPKSIQFWNEYLHFLEHWKPVNKFEEQQR  160 (585)
T ss_dssp             TTTSSSHHH-----HHHHHHHHHHHHHTTTTCTTCHHHHHHHHHHTTSCCCCSSHHHHHH
T ss_pred             CCCCHHHHH-----HHHHHHHHHHHHHCCCCCCCCCCHHHHHHHHHHHCCCCCCHHHHHH
T ss_conf             442059999-----9999999999974352242322116889998720112232664400


Q ss_pred             HHHHHHHHHHHHHCCCCCCCCCHHHHHHHHHH----------------------------
Q ss_conf             79999999999867899886206999998852----------------------------
Q Undefined       213 TEDAEEVFKDMRNAGVEPVSTHPYNFIFMKTP----------------------------  244 (603)
Q Consensus       213 ~eeA~~vf~eM~~~Gi~P~~~t~~~li~~~~~----------------------------  244 (603)
                      .+.|..+|.+.......+....|.........                            
T Consensus       161 ~~~~~~~~~~~l~~~~~~~~~~~~~~~~~~~~~~~~~~~~~~~e~~~~~~~~~~~~~~~~  220 (585)
T c4ebaC_         161 VQYIRKLYKTLLCQPMDCLESMWQRYTQWEQDVNQLTARRHIGELSAQYMNARSLYQDWL  220 (585)
T ss_dssp             HHHHHHHHHHHSSSCCTTHHHHHHHHHHHTTTTCTTTHHHHTTTHHHHHHHHHHHHHHHH
T ss_pred             HHHHHHHHHHHHCCCCHHHHHHHHHHHHHHHCCCCHHHHHHHHHHHHHHHHHHHHHHHHH
T ss_conf             899999999996148122899999866678402402478999985352121479999999


Q ss_pred             ----------------------------------------------------CCCHHHHH
Q ss_conf             ----------------------------------------------------17858899
Q Undefined       245 ----------------------------------------------------PFKYMDLL  252 (603)
Q Consensus       245 ----------------------------------------------------~g~~~ea~  252 (603)
                                                                          .+....+.
T Consensus       221 ~~~~~l~~~~~~~~~~~~~~~~~~~~~~~~~~~~~~~~~~~~~~~~~~~~~~~~~~~~a~  280 (585)
T c4ebaC_         221 NITKGLKRNLPITLNQATESNLPKPNEYDVQQLLIWLEWIRWESDNKLELSDDLHKARMT  280 (585)
T ss_dssp             HHHTTCCCCCCSSGGGCCSSSSCCTTCCCHHHHHHHHHHHHHHHTCCSCCCHHHHHHHHH
T ss_pred             HHHHHHHHHHCCCHHHHHHHHHHHHHHHHHHHHHHHHHHHHHHHHHHHHHHHCCCHHHHH
T ss_conf             999999985001216777432310001007888821678999983113323102136899


Q ss_pred             HHHHHHHHCCCCCCHHHHHHHHHHHHHCCCHHHH-HHHHHHHHHCCCCCCHHHCCCCCCE
Q ss_conf             9999999719997166899999999718856899-9999999962888420100357852
Q Undefined       253 DYYEDMLDRGIVPMNSTFRILSRQTQNGGLVNQH-FSALARGTTTGSDRRHETEGHGGTQ  311 (603)
Q Consensus       253 ~lf~eM~~~Gi~Pd~~Ty~~Li~~~~k~G~~~~A-~~~l~~M~~~G~~pd~~~~~~~~n~  311 (603)
                      ..|++.+..... +...|..+...+...|...++ ..++..-...          +..+.
T Consensus       281 ~~~e~al~~~p~-~~~~~~~~a~~~~~~~~~~~a~~~~~~~al~~----------~P~~~  329 (585)
T c4ebaC_         281 YVYMQAAQHVCF-APEIWFNMANYQGEKNTDSTVITKYLKLGQQC----------IPNSA  329 (585)
T ss_dssp             HHHHHHHHHTTT-CHHHHHHHHHHHHHTSCCTHHHHHHHHHHHHH----------STTCH
T ss_pred             HHHHHHHHHCCC-CHHHHHHHHHHHHHCCCCHHHHHHHHHHHHHH----------CCCCH
T ss_conf             999999983878-93789999999997198317899999998630----------24434


Q ss_pred             EHHHHHHHHHHCCCCCCCHHHHHHHHHHHHHCCCCCCCC---------------------
Q ss_conf             328889999970898231899999999997539987896---------------------
Q Undefined       312 AFFATRLEELARLKSSTTLDDALRVLRRMDVEGTPLISG---------------------  350 (603)
Q Consensus       312 ~tyn~LI~~~~K~g~~g~l~eA~~lf~~M~~~g~~i~pd---------------------  350 (603)
                      ..+..+...+-+.|+   .++|...|+++....    |.                     
T Consensus       330 ~~~~~~a~~~~~~~~---~~~A~~~~~~~l~~~----~~~~~~~~~~~~~~~~~~~~~~~  382 (585)
T c4ebaC_         330 VLAFSLSEQYELNTK---IPEIETTILSCIDRI----HLDLAALMEDDPTNESAINQLKS  382 (585)
T ss_dssp             HHHHHHHHHHHHTTC---HHHHHHHHHHHHHHH----HHHHHHHHHTCTTCHHHHHHHHH
T ss_pred             HHHHHHHHHHHHCCC---HHHHHHHHHHHHHCC----CCCHHHHHHHHHHHHHHHHHHCC
T ss_conf             889999999884067---899999999998213----04469899877999999774013


Q ss_pred             --CCHHHHHHHHHHCCCCHHHHHHHHHHHHH--CCCCCCHHHHHHHHHHHCCCCHHHHHH
Q ss_conf             --00489899997247226999999999998--688985317999987432482789999
Q Undefined       351 --SVVLNVLLSVFCRAGHIEDTERVLQLAKE--RGCTPNGATLSRVLKKSNADRFLQAEL  406 (603)
Q Consensus       351 --~vtyn~LI~~~~k~G~~~~A~~l~~~M~~--~G~~Pn~vTy~~li~g~~~g~~~~a~~  406 (603)
                        ...|..+...+-+.|..+.|..+|+++.+  ..+.+...-+..++--.+.++.+.|..
T Consensus       383 ~~~~~~~~~~~~~~~~~~~~~a~~~~~~a~~~~~~~~~~~~~~~a~~e~~~~~d~~~A~~  442 (585)
T c4ebaC_         383 KLTYVYCVYMNTMKRIQGLAASRKIFGKCRRLKKLVTPDIYLENAYIEYHISKDTKTACK  442 (585)
T ss_dssp             HHHHHHHHHHHHHHHHHCHHHHHHHHHHHHTTGGGSCTHHHHHHHHHHHHHHSCHHHHHH
T ss_pred             CCHHHHHHHHHHHHHCCCHHHHHHHHHHHHHCCCCCCHHHHHHHHHHHHHHCCCHHHHHH
T ss_conf             722799999999996177899999999997105899789999999999996599899999


Q ss_pred             HHHHHHHCCCCCEEHHHHHHHHHHHCCCHHHHHHHHHHHHHCCCCCCCHH----HHHHHH
Q ss_conf             99999971899712688899987866998999999999887588998476----899999
Q Undefined       407 ILPDALEAGDVRLSDITDVMCHFFNNGMRSQVVRILRAYVVRCYRNPTES----IPHTVA  462 (603)
Q Consensus       407 ~f~~M~~~g~p~~~~Y~~lI~~l~~~G~~~eA~~l~~~M~~~g~~~Pd~~----~y~~Li  462 (603)
                      +|+...+..--+...|...++.+-..|..++|+.+|+.....   .|+..    +|..++
T Consensus       443 ~~e~~l~~~p~~~~~~~~~~~~~~~~~~~~~Ar~l~e~al~~---~~~~~~~~~~~~~~~  499 (585)
T c4ebaC_         443 VLELGLKYFATDGEYINKYLDFLIYVNEESQVKSLFESSIDK---ISDSHLLKMIFQKVI  499 (585)
T ss_dssp             HHHTTHHHHSSCHHHHHHHHHHHHTTTCHHHHHHHHHHHTTT---CCCHHHHHHHHHHHH
T ss_pred             HHHHHHHHCCCCHHHHHHHHHHHHHCCCHHHHHHHHHHHHHH---CCCCCHHHHHHHHHH
T ss_conf             999999847899899999999999639978999999999962---799831699999999


Q ss_pred             HHHHHCCCHHHHHHHHHHHHHCCCCCCCHHHHHHHHHH
Q ss_conf             99873599899999999999739898752599999999
Q Undefined       463 LWALRLGPFDWALGFLAILLASNDEPLSDRIQRRMHEV  500 (603)
Q Consensus       463 ~a~~~~G~~e~A~~~~~~m~~~G~~P~~~ty~~Li~~~  500 (603)
                      ..=.+.|+.+.|..+.+.+.+  .-|+......+++.+
T Consensus       500 ~~E~~~G~~~~a~~~~~r~~~--~~p~~~~~~~~~~~~  535 (585)
T c4ebaC_         500 FFESKVGSLNSVRTLEKRFFE--KFPEVNKLEEFTNKY  535 (585)
T ss_dssp             HHHHHHSCHHHHHHHHHHHHH--HSCSCCHHHHHHHHT
T ss_pred             HHHHHCCCHHHHHHHHHHHHH--HCCCCHHHHHHHHHH
T ss_conf             999975998999999999999--576961489997432
```
