## Supplementary material for "The endosomal TbTpr86/TbUsp7/SkpZ (TUS) complex controls surface protein abundance in trypanosomes": DA1: c4eqfA_.85.alig.txt

```
85 c4eqfA_ Probab=98.43   E-value=0.0003  Score=48.05  Aligned_columns=253  Identities=9%

Q ss_pred             CCCCHHHHHHHHHHCCCHHHHHHHHHHHHHCCCCCCHHHHHHHHHHHHHCCCHHHHHHHH
Q ss_conf             862069999988521785889999999997199971668999999997188568999999
Q Undefined       231 VSTHPYNFIFMKTPPFKYMDLLDYYEDMLDRGIVPMNSTFRILSRQTQNGGLVNQHFSAL  290 (603)
Q Consensus       231 ~~~t~~~li~~~~~~g~~~ea~~lf~eM~~~Gi~Pd~~Ty~~Li~~~~k~G~~~~A~~~l  290 (603)
                      +...|+.+=..+...|++.+|++.|++-++.... +..+|..+-..+.+.|..++|...+
T Consensus        12 ~~~~~~~~g~~~~~~g~~~~A~~~~~~al~~~p~-~~~~~~~lg~~~~~~g~~~~A~~~~   70 (281)
T c4eqfA_          12 DWPGAFEEGLKRLKEGDLPVTILFMEAAILQDPG-DAEAWQFLGITQAENENEQAAIVAL   70 (281)
T ss_dssp             TCTTHHHHHHHHHHHTCHHHHHHHHHHHHHHCTT-CHHHHHHHHHHHHHTTCHHHHHHHH
T ss_pred             CHHHHHHHHHHHHHCCCHHHHHHHHHHHHHHCCC-CHHHHHHHHHHHHHHHCCCCCCCCC
T ss_conf             8699999999999849989999999999995589-9899999999999730121111111


Q ss_pred             HHHHHCCCCCCHHHCCCCCCEEHHHHHHHHHHCCCCCCCHHHHHHHHHHHHHCCCCCCCC
Q ss_conf             999962888420100357852328889999970898231899999999997539987896
Q Undefined       291 ARGTTTGSDRRHETEGHGGTQAFFATRLEELARLKSSTTLDDALRVLRRMDVEGTPLISG  350 (603)
Q Consensus       291 ~~M~~~G~~pd~~~~~~~~n~~tyn~LI~~~~K~g~~g~l~eA~~lf~~M~~~g~~i~pd  350 (603)
                      ..........          ...+..+...+...+.   .++|...+.+.....      
T Consensus        71 ~~~~~~~~~~----------~~~~~~~~~~~~~~~~---~~~a~~~~~~~~~~~------  111 (281)
T c4eqfA_          71 QRCLELQPNN----------LKALMALAVSYTNTSH---QQDACEALKNWIKQN------  111 (281)
T ss_dssp             HHHHHHCTTC----------HHHHHHHHHHHHHTTC---HHHHHHHHHHHHHHC------
T ss_pred             CCCCCCCCCC----------CCCCCCCCCCCCCCCC---HHHHHHHHHHHHHHH------
T ss_conf             1111111111----------1111121111111110---024677779999741------


Q ss_pred             CCHHHHHHHHHHCCCCHHHHHHHHHHHHHCCCCCCHHHHHHHHHHHCCCCHHHHHHHHHH
Q ss_conf             004898999972472269999999999986889853179999874324827899999999
Q Undefined       351 SVVLNVLLSVFCRAGHIEDTERVLQLAKERGCTPNGATLSRVLKKSNADRFLQAELILPD  410 (603)
Q Consensus       351 ~vtyn~LI~~~~k~G~~~~A~~l~~~M~~~G~~Pn~vTy~~li~g~~~g~~~~a~~~f~~  410 (603)
                          ........................................-...+....+...+..
T Consensus       112 ----~~~~~~~~~~~~~~~~~~~~~~~~~~~~~~~~~~~~~~~~~~~~~~~~~~~~~~~~  167 (281)
T c4eqfA_         112 ----PKYKYLDSSVLEGVKELYLEAAHQNGDMIDPDLQTGLGVLFHLSGEFNRAIDAFNA  167 (281)
T ss_dssp             ----HHHHCCCCHHHHHHHHHHHHHHHHSCSSCCHHHHHHHHHHHHHHTCHHHHHHHHHH
T ss_pred             ----HCCCCHHHHHHHHHHHHCCCCCCCCCCCCCCCCCHHHHHHHHHHHHHCCCCCCCCC
T ss_conf             ----00110010000122110001111111111111100233345553200001111111


Q ss_pred             HHHCCCCCEEHHHHHHHHHHHCCCHHHHHHHHHHHHHCCCCCCCHHHHHHHHHHHHHCCC
Q ss_conf             997189971268889998786699899999999988758899847689999999873599
Q Undefined       411 ALEAGDVRLSDITDVMCHFFNNGMRSQVVRILRAYVVRCYRNPTESIPHTVALWALRLGP  470 (603)
Q Consensus       411 M~~~g~p~~~~Y~~lI~~l~~~G~~~eA~~l~~~M~~~g~~~Pd~~~y~~Li~a~~~~G~  470 (603)
                      .......+...+..+...+...+...+|...+........  .+..+|..|-..+.+.|+
T Consensus       168 ~~~~~~~~~~~~~~~~~~~~~~~~~~~a~~~~~~~~~~~~--~~~~~~~~lg~~~~~~g~  225 (281)
T c4eqfA_         168 ALTVRPEDYSLWNRLGATLANGDRSEEAVEAYTRALEIQP--GFIRSRYNLGISCINLGA  225 (281)
T ss_dssp             HHHHCTTCHHHHHHHHHHHHHTTCHHHHHHHHHHHHHHCT--TCHHHHHHHHHHHHHHTC
T ss_pred             CCCCCCCCCCCCCCCCCCCCCCCCCCCCCCCCCCCCCCCC--CCCCCCCHHHHHHHHCCC
T ss_conf             1111111111111111111222111111111111111111--111111002455530169


Q ss_pred             HHHHHHHHHHHHHCCCCCCCHHHHHHHHHHHHHCCCHHHHH
Q ss_conf             89999999999973989875259999999998189367998
Q Undefined       471 FDWALGFLAILLASNDEPLSDRIQRRMHEVVKENRSREILK  511 (603)
Q Consensus       471 ~e~A~~~~~~m~~~G~~P~~~ty~~Li~~~~k~~~~~ea~~  511 (603)
                      .+.|...+++.++  +.|++...+..+...+...+.++..+
T Consensus       226 ~~~A~~~~~~al~--l~p~~~~~~~~lg~~~~~~~~~~~a~  264 (281)
T c4eqfA_         226 YREAVSNFLTALS--LQRKSGNIWAALRIALSLMDQPELFQ  264 (281)
T ss_dssp             CHHHHHHHHHHHH--HHHCCCHHHHHHHHHHHHHTCHHHHH
T ss_pred             HHHHHHHHHHHHH--HCCCCHHHHHHHHHHHHHCCCHHHHH
T ss_conf             8999999999998--47899899999999999869988999
```
