## Supplementary material for "The endosomal TbTpr86/TbUsp7/SkpZ (TUS) complex controls surface protein abundance in trypanosomes": DA1: c4etsB_.299.alig 3.txt

```
299 c4etsB_ Probab=67.88   E-value=5.6  Score=19.43  Aligned_columns=66  Identities=9%

Q ss_pred             HHHHHHHHHCCCCCCCCCHHHHHHHHHHCCCHHHHHHHHHHHHHC--CCCCCHHHHHHHH
Q ss_conf             999999986789988620699999885217858899999999971--9997166899999
Q Undefined       217 EEVFKDMRNAGVEPVSTHPYNFIFMKTPPFKYMDLLDYYEDMLDR--GIVPMNSTFRILS  274 (603)
Q Consensus       217 ~~vf~eM~~~Gi~P~~~t~~~li~~~~~~g~~~ea~~lf~eM~~~--Gi~Pd~~Ty~~Li  274 (603)
                      +.+-+.++.+|++++..+ ..++.......++..+.++++.+.+.  |..++..|---.+
T Consensus         8 e~~~~~L~~~glR~T~qR-~~Ile~l~~~~~h~ta~ei~~~l~~~~~~~~is~aTVYR~L   66 (149)
T c4etsB_           8 ENVEYDVLLERFKYTKQR-EVLLKTLYHSDTHYTPESLYMEIKQAEPDLNVGIATVYRTL   66 (149)
T ss_dssp             CCHHHHHHHHHHCCCHHH-HHHHHHHHHCSSCBCHHHHHHHHHHHCGGGCCCHHHHHHHH
T ss_pred             HHHHHHHHHCCCCCCHHH-HHHHHHHHHCCCCCCHHHHHHHHHHHCCCCCCCHHHHHHHH
T ss_conf             999999998799889889-99999998288689989999999974489988854699999


Q ss_pred             HHHHHCCCH
Q ss_conf             999718856
Q Undefined       275 RQTQNGGLV  283 (603)
Q Consensus       275 ~~~~k~G~~  283 (603)
                      +.|...|.+
T Consensus        67 ~~L~e~Gli   75 (149)
T c4etsB_          67 NLLEEAEMV   75 (149)
T ss_dssp             HHTTSSSSE
T ss_pred             HHHHHCCCE
T ss_conf             999977986
```
