## Supplementary material for "The endosomal TbTpr86/TbUsp7/SkpZ (TUS) complex controls surface protein abundance in trypanosomes": DA1: c4evfA_.361.alig 3.txt

```
361 c4evfA_ Probab=25.94   E-value=56  Score=12.71  Aligned_columns=174  Identities=10%

Q ss_pred             HHHHHHHHHHCCCHHHHHHHHHHHHHCCCCCCHHHCCCCCCEEHHHHHHHHHHCCCCCCC
Q ss_conf             999999997188568999999999962888420100357852328889999970898231
Q Undefined       270 FRILSRQTQNGGLVNQHFSALARGTTTGSDRRHETEGHGGTQAFFATRLEELARLKSSTT  329 (603)
Q Consensus       270 y~~Li~~~~k~G~~~~A~~~l~~M~~~G~~pd~~~~~~~~n~~tyn~LI~~~~K~g~~g~  329 (603)
                      |-.++.++...-..-.|..+.+-|+. |...              .+||+-+|-+.+ .-
T Consensus        62 ~~~ll~~l~~~p~e~dA~~L~~A~kG-~tde--------------~~Lieil~~rs~-~e  105 (294)
T c4evfA_          62 EESLLMDLFSDRHEVRAQHIRDALSG-RNDH--------------MAFFDTVILCTP-ED  105 (294)
T ss_dssp             HHHHHHHHTSCHHHHHHHHHHHHHHS-SCCH--------------HHHHHHHTSCCH-HH
T ss_pred             HHHHHHHHHCCHHHHHHHHHHHHHCC-CCCH--------------HHHHHHHHCCCH-HH
T ss_conf             89999998089168999999999607-8855--------------788889836998-99


Q ss_pred             HHHHHHHHHHHHHCCCCCCCCCCH-------HHHHHHHHHCCCCHH-------HHHHHHH
Q ss_conf             899999999997539987896004-------898999972472269-------9999999
Q Undefined       330 LDDALRVLRRMDVEGTPLISGSVV-------LNVLLSVFCRAGHIE-------DTERVLQ  375 (603)
Q Consensus       330 l~eA~~lf~~M~~~g~~i~pd~vt-------yn~LI~~~~k~G~~~-------~A~~l~~  375 (603)
                      +....+.|.++-.+.  +..|+..       |..|+.+.++..+.+       +|..|++
T Consensus       106 i~~ik~aY~~~y~~~--L~~di~~e~sg~~~~~~ll~~~~~~~R~~~~~~~~~DA~~L~~  163 (294)
T c4evfA_         106 WHETVAAYTRMFKKP--LVEDFMKDVGRKEDWCLLMEKWMAHERVSRPGSPEDEAQRLDQ  163 (294)
T ss_dssp             HHHHHHHHHHHHSSC--HHHHHHHHHCSSSHHHHHHHHHHHTCCCCCSSCHHHHHHHHHH
T ss_pred             HHHHHHHHHHHHCCC--HHHHHHHHCCCCCHHHHHHHHHHCCCCCCCCCHHHHHHHHHHH
T ss_conf             999999999995563--8999986448980489999999707888875532899999999


Q ss_pred             HHHHCCCCCCHHHHHHHHHHHCCCCHHHHHHHHHHHHHCCCCCEEHHHHHHHHHHH--CC
Q ss_conf             99986889853179999874324827899999999997189971268889998786--69
Q Undefined       376 LAKERGCTPNGATLSRVLKKSNADRFLQAELILPDALEAGDVRLSDITDVMCHFFN--NG  433 (603)
Q Consensus       376 ~M~~~G~~Pn~vTy~~li~g~~~g~~~~a~~~f~~M~~~g~p~~~~Y~~lI~~l~~--~G  433 (603)
                      -+..+    |..++..+|.--....+......|.++...         .|.+.+.+  +|
T Consensus       164 A~~~~----d~~~~i~Il~trs~~~l~~i~~~Y~~~~g~---------~L~~ai~~e~sG  210 (294)
T c4evfA_         164 AFDQK----NTAYLIDFFGTVPSAEYRPIAEAFKAQNGK---------SIEQAIATIYTK  210 (294)
T ss_dssp             HHHTT----CHHHHHHHHHHCCHHHHHHHHHHHHHHSSS---------CHHHHHHHHCCH
T ss_pred             HHHCC----CHHHHHHHHHCCCHHHHHHHHHHHHHHHCC---------CHHHHHHHHCCC
T ss_conf             73047----877887888436889999999999998399---------889999864381


Q ss_pred             CHHHHHHHHHHHHHCCCCCCCHHHHHHHHHHHHHCCCHHHHHHHH
Q ss_conf             989999999998875889984768999999987359989999999
Q Undefined       434 MRSQVVRILRAYVVRCYRNPTESIPHTVALWALRLGPFDWALGFL  478 (603)
Q Consensus       434 ~~~eA~~l~~~M~~~g~~~Pd~~~y~~Li~a~~~~G~~e~A~~~~  478 (603)
                      .+.+|+..+-.+...    |....-..|=.++.-.|+-+....+.
T Consensus       211 ~~~~al~~~~~~~~~----p~~~~A~~l~~Am~g~Gd~~~l~Ri~  251 (294)
T c4evfA_         211 TDYYTFYCAHFALLG----MHRLAAYLINCACNDKGDEKRMRRIT  251 (294)
T ss_dssp             HHHHHHHHHHHHHHC----HHHHHHHHHHHHHHTTCCHHHHHHHH
T ss_pred             CHHHHHHHHHHHHHC----HHHHHHHHHHHHHCCCCCHHHHHHHH
T ss_conf             079999999999509----89999999999954765766899999
```
