## Supplementary material for "The endosomal TbTpr86/TbUsp7/SkpZ (TUS) complex controls surface protein abundance in trypanosomes": DA1: c4f3vB_.147.alig 4.txt

```
147 c4f3vB_ Probab=97.18   E-value=0.011  Score=37.65  Aligned_columns=140  Identities=12%

Q ss_pred             HHHHHHHHHHCCCCHHHHHHHHHHHHHCCCCCCHHHHHHHHHHH-CCCCHHHHHHHHHHH
Q ss_conf             48989999724722699999999999868898531799998743-248278999999999
Q Undefined       353 VLNVLLSVFCRAGHIEDTERVLQLAKERGCTPNGATLSRVLKKS-NADRFLQAELILPDA  411 (603)
Q Consensus       353 tyn~LI~~~~k~G~~~~A~~l~~~M~~~G~~Pn~vTy~~li~g~-~~g~~~~a~~~f~~M  411 (603)
                      .+..+-..+...|+.++|...|++....  .|+...+..+...+ ..|+.+++...+.+-
T Consensus       103 ~~~~~~~~~~~~g~~~~A~~~~~~al~~--~p~~~~~~~~~~~~~~~~~~~eA~~~~~~~  160 (273)
T c4f3vB_         103 ITMGFAACEAAQGNYADAMEALEAAPVA--GSEHLVAWMKAVVYGAAERWTDVIDQVKSA  160 (273)
T ss_dssp             HHHHHHHHHHHHTCHHHHHHHHHSSCCT--TCHHHHHHHHHHHHHHTTCHHHHHHHHTTG
T ss_pred             HHHHHHHHHHHCCCHHHHHHHHHHHHHC--CCCCHHHHHHHHHHHHHCCHHHHHHHHHHH
T ss_conf             9999999999679968999999999852--976314558999999602836689889976


Q ss_pred             HHCC--CCCEEHHHHHHHHHHHCCCHHHHHHHHHHHHHCCCCCCCHH-HHHHHHHHHHHC
Q ss_conf             9718--99712688899987866998999999999887588998476-899999998735
Q Undefined       412 LEAG--DVRLSDITDVMCHFFNNGMRSQVVRILRAYVVRCYRNPTES-IPHTVALWALRL  468 (603)
Q Consensus       412 ~~~g--~p~~~~Y~~lI~~l~~~G~~~eA~~l~~~M~~~g~~~Pd~~-~y~~Li~a~~~~  468 (603)
                      ....  ..+...+..+=..+.+.|++++|.+.|++-.......|+.. .|..|-..+...
T Consensus       161 ~~~~~~~~~~~~~~~la~~~~~~g~~~~A~~~l~~al~~~~~~~~~~~~~~~la~~~~~~  220 (273)
T c4f3vB_         161 GKWPDKFLAGAAGVAHGVAAANLALFTEAERRLTEANDSPAGEACARAIAWYLAMARRSQ  220 (273)
T ss_dssp             GGCSCHHHHHHHHHHHHHHHHHTTCHHHHHHHHHHHHTSTTTTTTHHHHHHHHHHHHHHH
T ss_pred             HHHCCCCCCHHHHHHHHHHHHHCCCCCCHHHHHHHHHHCCCCCCCHHHHHHHHHHHHHHC
T ss_conf             530147898999999999999716932089999999970776541799999999999987


Q ss_pred             CCHHHHHHHHHHHHHCCCCCCCHHHHHH
Q ss_conf             9989999999999973989875259999
Q Undefined       469 GPFDWALGFLAILLASNDEPLSDRIQRR  496 (603)
Q Consensus       469 G~~e~A~~~~~~m~~~G~~P~~~ty~~L  496 (603)
                      |+.+.|...+++.++  ..|+......+
T Consensus       221 G~~~~A~~~~~~a~~--~~P~~~~a~~~  246 (273)
T c4f3vB_         221 GNESAAVALLEWLQT--THPEPKVAAAL  246 (273)
T ss_dssp             TCHHHHHHHHHHHHH--HSCCHHHHHHH
T ss_pred             CCHHHHHHHHHHHHH--HCCCHHHHHHH
T ss_conf             998999999999997--08996899986
```
