## Supplementary material for "The endosomal TbTpr86/TbUsp7/SkpZ (TUS) complex controls surface protein abundance in trypanosomes": DA1: c4f5cA_.318.alig 3.txt

```
318 c4f5cA_ Probab=45.78   E-value=27  Score=14.81  Aligned_columns=166  Identities=7%

Q ss_pred             HHHHHHHHCCCCCCCHHHHHHHHHHHHHCCCCCCCCCCHHHHHHHHHHCCCCHHHHHHHH
Q ss_conf             889999970898231899999999997539987896004898999972472269999999
Q Undefined       315 ATRLEELARLKSSTTLDDALRVLRRMDVEGTPLISGSVVLNVLLSVFCRAGHIEDTERVL  374 (603)
Q Consensus       315 n~LI~~~~K~g~~g~l~eA~~lf~~M~~~g~~i~pd~vtyn~LI~~~~k~G~~~~A~~l~  374 (603)
                      +.+++..|+.|.....++|.++|.+-...+....-+.-.-.++...-.+.|..++-..++
T Consensus       689 ~~il~~ac~~~~~~c~~~a~~~f~~~~~~~~~~~ip~dlr~~v~~~~i~~g~~~~~~~l~  748 (901)
T c4f5cA_         689 INAISTACSNGLPQCENLAKTLFDQWMSDPENNPIHPNLRSTIYCNAIAQGGQDQWDFAW  748 (901)
T ss_dssp             HHHHHHHHHTTCHHHHHHHHHHHHHHHTSTTSCCSCHHHHHHHHHHHTTTSCHHHHHHHH
T ss_pred             HHHHHHHHHCCCHHHHHHHHHHHHHHHHCCCCCCCCHHHHHHHHHHHHHHCCHHHHHHHH
T ss_conf             999999985899889999999999874168888668889999999999848989999999


Q ss_pred             HHHHHCCCCCCHHHHHHHHHHH-CCCCHHHHHHHHHHHHHCCCCCEEHHHHHHHHHHHCC
Q ss_conf             9999868898531799998743-2482789999999999718997126888999878669
Q Undefined       375 QLAKERGCTPNGATLSRVLKKS-NADRFLQAELILPDALEAGDVRLSDITDVMCHFFNNG  433 (603)
Q Consensus       375 ~~M~~~G~~Pn~vTy~~li~g~-~~g~~~~a~~~f~~M~~~g~p~~~~Y~~lI~~l~~~G  433 (603)
                      +..++..   +..--..++.++ |..+-+...++++...............++..+..+.
T Consensus       749 ~~~~~s~---~~~er~~~l~aL~~~~d~~~~~~~L~~~l~~~~i~~qd~~~vl~~~~~n~  805 (901)
T c4f5cA_         749 GQLQQAQ---LVNEADKLRSALACSNEVWLLNRYLGYTLNPDLIRKQDATSTINSIASNV  805 (901)
T ss_dssp             HHHHHCC---SHHHHHHHHHHGGGCCCHHHHHHHHHHTTCTTTSCHHHHHHHHHHHHTST
T ss_pred             HHHHCCC---CHHHHHHHHHHHCCCCCHHHHHHHHHHHHCCCCCCHHHHHHHHHHHHCCH
T ss_conf             9984359---98999999997323899899999999870858877445999999983394


Q ss_pred             CH-HHHHHHH----HHHHHCCCCCCCHHHHHHHHHHHHHCCCHHHHHHHHHHHHHCCCC
Q ss_conf             98-9999999----998875889984768999999987359989999999999973989
Q Undefined       434 MR-SQVVRIL----RAYVVRCYRNPTESIPHTVALWALRLGPFDWALGFLAILLASNDE  487 (603)
Q Consensus       434 ~~-~eA~~l~----~~M~~~g~~~Pd~~~y~~Li~a~~~~G~~e~A~~~~~~m~~~G~~  487 (603)
                      .- +.|.+++    .++..+    =...++..+|..+...-..+.-...++..++...+
T Consensus       806 ~~~~~a~~fl~~n~~~i~~r----~~~~~~~~~i~~~~~~~~t~~~l~~~~~f~~~~~~  860 (901)
T c4f5cA_         806 IGQPLAWDFVQSNWKKLFQD----YGSFSFSNLIQGVTRRFSSEFELQQLEQFKKNNMD  860 (901)
T ss_dssp             THHHHHHHHHHHSHHHHHHT----TCCCCHHHHHHHHGGGCCSHHHHHHHHHHHHHTCS
T ss_pred             HHHHHHHHHHHHHHHHHHHH----CCCCHHHHHHHHHHHHCCCHHHHHHHHHHHHHCCC
T ss_conf             35899999999999999987----28005899999997442999999999999862455
```
