## Supplementary material for "The endosomal TbTpr86/TbUsp7/SkpZ (TUS) complex controls surface protein abundance in trypanosomes": DA1: c4f7rA_.129.alig 3.txt

```
129 c4f7rA_ Probab=97.50   E-value=0.0075  Score=38.65  Aligned_columns=200  Identities=12%

Q ss_pred             CCCHHHHHHHHHHHHHCCCHHHHHHHHHHHHHCCCCCC---------CCCHHHHHHHHHH
Q ss_conf             87889999999999866987999999999986789988---------6206999998852
Q Undefined       194 PLTREFHDQLEKNFVMRMKTEDAEEVFKDMRNAGVEPV---------STHPYNFIFMKTP  244 (603)
Q Consensus       194 ~~~~~~~~~Lir~y~~~gk~eeA~~vf~eM~~~Gi~P~---------~~t~~~li~~~~~  244 (603)
                      ..+++-.-.|.+.|-..|+.++|.+.|++...  +.|+         ..+|++++..+-.
T Consensus         3 ~~~~~~l~~la~l~~~~gr~deAi~~~~~ai~--i~~~~~~~~~~l~a~~~~nl~~~~~~   60 (236)
T c4f7rA_           3 AFTREDYVFMAQLNENAERYDEMVETMRKISG--MEGELSDKERNLLSVAYKNVIGPRRA   60 (236)
T ss_dssp             CCCHHHHHHHHHHHHHTTCHHHHHHHHHHHHH--SSSCCCHHHHHHHHHHHHHHHHHHHH
T ss_pred             CCCHHHHHHHHHHHHHCCCHHHHHHHHHHHHH--HHHHCCHHHHHHHHHHHHHHHHHHHH
T ss_conf             66989999999999971798999999999998--41420854447899999999999997


Q ss_pred             CCCHHHHHHHHHHHHHCCCCCC-HHHHHHHHHHHHHCCCH-HHHHHHHHHHHHCCC----
Q ss_conf             1785889999999997199971-66899999999718856-899999999996288----
Q Undefined       245 PFKYMDLLDYYEDMLDRGIVPM-NSTFRILSRQTQNGGLV-NQHFSALARGTTTGS----  298 (603)
Q Consensus       245 ~g~~~ea~~lf~eM~~~Gi~Pd-~~Ty~~Li~~~~k~G~~-~~A~~~l~~M~~~G~----  298 (603)
                      .+++.++...+++-....-.+. ...++.+-..+...+.. +.+....+.......    
T Consensus        61 ~~~~~~a~~~~~~~~~~~~~~~~~~~~~~~~~~~~~l~~~~~~~~~~~~~~~~~~~~~~~  120 (236)
T c4f7rA_          61 AWRIVSSIEAKEKGRQKPNAKRIEQIRVYRQKIEKELSDICNDILKLLQEQFVPRSTNAD  120 (236)
T ss_dssp             HHHHHHHHHHHHHTCSSCCHHHHHHHHHHHHHHHHHHHHHHHHHHHHHHHTHHHHCCCHH
T ss_pred             HHHHHHHHHHHHHHHHCCCCCCHHHHHHHHHHHHHHHHHHHHHHHHHHHHHHHHHHCCHH
T ss_conf             567899999999875103410026559999999999999999999999988621203289


Q ss_pred             --------CCCHHHCCCCCCEEHHHHHHHHHHCCCCCCCHHHHHHHHHHHHHCCCCCCCC
Q ss_conf             --------8420100357852328889999970898231899999999997539987896
Q Undefined       299 --------DRRHETEGHGGTQAFFATRLEELARLKSSTTLDDALRVLRRMDVEGTPLISG  350 (603)
Q Consensus       299 --------~pd~~~~~~~~n~~tyn~LI~~~~K~g~~g~l~eA~~lf~~M~~~g~~i~pd  350 (603)
                              .||.        ..+|+-+-..|.+.   |..++|.+.|++...--..+.|+
T Consensus       121 ~~~~~~~~~~~~--------a~~~~~lg~~~~~~---~~~~~A~~~y~~Al~i~~~~~~~  169 (236)
T c4f7rA_         121 AKVFYYKMQGDY--------YRYLAEYSSGEDKE---KIAGSALNAYNSAFEISQQLPPT  169 (236)
T ss_dssp             HHHHHHHHHHHH--------HHHHHTSCCTHHHH---HHHHHHHHHHHHHHHHHTSSCTT
T ss_pred             HHHHHHHCCHHH--------HHHHHHHCCHHHHH---HHHHHHHHHHHHHHHHHHHHCCC
T ss_conf             999843207549--------99998722347887---89999999999999999851467


Q ss_pred             -----CCHHHHHHHHHHCCCCHHHHHHHHHHHHHCCCCCCHHHHHHHHHHHCCCCHHHHH
Q ss_conf             -----0048989999724722699999999999868898531799998743248278999
Q Undefined       351 -----SVVLNVLLSVFCRAGHIEDTERVLQLAKERGCTPNGATLSRVLKKSNADRFLQAE  405 (603)
Q Consensus       351 -----~vtyn~LI~~~~k~G~~~~A~~l~~~M~~~G~~Pn~vTy~~li~g~~~g~~~~a~  405 (603)
                           ..++|.+...|-..|+.++|++++++-.+        .....++........++.
T Consensus       170 ~~~~la~~l~~l~~~y~~~g~~~~A~~~~~~Al~--------~~~~~~~~l~~~~~~~~~  221 (236)
T c4f7rA_         170 HPIRLGLALNFSVFYYEILASPDRACELARKAFD--------AAITDLDKLTEESYKDST  221 (236)
T ss_dssp             CHHHHHHHHHHHHHHHHTSCCHHHHHHHHHHHHH--------HHHHTHHHHSCGGGHHHH
T ss_pred             CCHHHHHHHHHHHHHHHHCCCHHHHHHHHHHHHH--------HHHHHHCCCCHHHHHHHH
T ss_conf             7233999999999999985998999999999999--------999861137956599999


Q ss_pred             HHHHHHHHC
Q ss_conf             999999971
Q Undefined       406 LILPDALEA  414 (603)
Q Consensus       406 ~~f~~M~~~  414 (603)
                      .++..|.+.
T Consensus       222 ~i~~~l~dN  230 (236)
T c4f7rA_         222 LIMQLLRDN  230 (236)
T ss_dssp             HHHHHHHHH
T ss_pred             HHHHHHHHH
T ss_conf             999999999
```
