## Supplementary material for "The endosomal TbTpr86/TbUsp7/SkpZ (TUS) complex controls surface protein abundance in trypanosomes": DA1: c4fytA_.259.alig 3.txt

```
259 c4fytA_ Probab=89.16   E-value=2.3  Score=21.99  Aligned_columns=165  Identities=9%

Q ss_pred             HHHHHHHHCCCCCCCHHHHHHHHHHHHHCCCCCCCCCCHHHHHHHHHHCCCCHHHHHHHH
Q ss_conf             889999970898231899999999997539987896004898999972472269999999
Q Undefined       315 ATRLEELARLKSSTTLDDALRVLRRMDVEGTPLISGSVVLNVLLSVFCRAGHIEDTERVL  374 (603)
Q Consensus       315 n~LI~~~~K~g~~g~l~eA~~lf~~M~~~g~~i~pd~vtyn~LI~~~~k~G~~~~A~~l~  374 (603)
                      ..++...|+.|......+|.++|.+....+....-+.-.-.++++.-.++|..++-..++
T Consensus       690 ~~i~~~ac~~~~~~c~~~a~~~f~~~~~~~~~~~ip~dlr~~v~~~~i~~g~~~~~~~l~  749 (903)
T c4fytA_         690 VNAISTACSNGVPECEEMVSGLFKQWMENPNNNPIHPNLRSTVYCNAIAQGGEEEWDFAW  749 (903)
T ss_dssp             HHHHHHHHHTTCHHHHHHHHHHHHHHHHSTTSCCSCGGGHHHHHHHHHHHSCHHHHHHHH
T ss_pred             HHHHHHHHHCCCHHHHHHHHHHHHHHHHCCCCCCCCHHHHHHHHHHHHHHCCHHHHHHHH
T ss_conf             999999985899899999999999886268888568889999999999838989999999


Q ss_pred             HHHHHCCCCCCHHHHHHHHHHH-CCCCHHHHHHHHHHHHHCCCCCEEHHHHHHHHHHHCC
Q ss_conf             9999868898531799998743-2482789999999999718997126888999878669
Q Undefined       375 QLAKERGCTPNGATLSRVLKKS-NADRFLQAELILPDALEAGDVRLSDITDVMCHFFNNG  433 (603)
Q Consensus       375 ~~M~~~G~~Pn~vTy~~li~g~-~~g~~~~a~~~f~~M~~~g~p~~~~Y~~lI~~l~~~G  433 (603)
                      +..++..   +...-..++.|+ |.-+-+-..++++...........-...++..+.++.
T Consensus       750 ~~~~~s~---~~~er~~ll~aL~~~~~~~~~~~~L~~~l~~~~v~~qd~~~v~~~~~~n~  806 (903)
T c4fytA_         750 EQFRNAT---LVNEADKLRAALACSKELWILNRYLSYTLNPDLIRKQDATSTIISITNNV  806 (903)
T ss_dssp             HHHHTCS---CHHHHHHHHHHHTTCCCHHHHHHHHHHHTCTTTSCGGGHHHHHHHHHHST
T ss_pred             HHHHCCC---CHHHHHHHHHHHCCCCCHHHHHHHHHHHHCCCCCCHHHHHHHHHHHHCCH
T ss_conf             9983469---98999999997224899899999999870878877445999999972493


Q ss_pred             CH-HHHHHHHHH---HHHCCCCCCCHHHHHHHHHHHHHCCCHHHHHHHHHHHHH
Q ss_conf             98-999999999---887588998476899999998735998999999999997
Q Undefined       434 MR-SQVVRILRA---YVVRCYRNPTESIPHTVALWALRLGPFDWALGFLAILLA  483 (603)
Q Consensus       434 ~~-~eA~~l~~~---M~~~g~~~Pd~~~y~~Li~a~~~~G~~e~A~~~~~~m~~  483 (603)
                      -- +-|.+++.+   -..+.+. ++...+..+|.++...-..+.....+++.++
T Consensus       807 ~~~~~~~~fl~~n~~~i~~~~~-~~~~~~~~~i~~~~~~~~t~~~~~~~~~f~~  859 (903)
T c4fytA_         807 IGQGLVWDFVQSNWKKLFNDYG-GGSFSFSNLIQAVTRRFSTEYELQQLEQFKK  859 (903)
T ss_dssp             THHHHHHHHHHHCHHHHHHHTT-TTSTTHHHHHHHHHTTCCSHHHHHHHHHHHH
T ss_pred             HHHHHHHHHHHHHHHHHHHHCC-CCCHHHHHHHHHHHHHCCCHHHHHHHHHHHH
T ss_conf             3699999999999999998737-7633689999999744299999999999986
```
