## Supplementary material for "The endosomal TbTpr86/TbUsp7/SkpZ (TUS) complex controls surface protein abundance in trypanosomes": DA1: c4g1tB_.51.alig 3.txt

```
51 c4g1tB_ Probab=99.13   E-value=5.5e-07  Score=66.32  Aligned_columns=319  Identities=11%

Q ss_pred             CHHHHHHHHHHHCCCCCCHHHHHHHHHHHHHCCCHHHHHHHHHHHHHC--------CCCC
Q ss_conf             027999999998599878899999999998669879999999999867--------8998
Q Undefined       179 SEVSGLLQFLKLNNVPLTREFHDQLEKNFVMRMKTEDAEEVFKDMRNA--------GVEP  230 (603)
Q Consensus       179 ~ea~~l~~~m~~~gi~~~~~~~~~Lir~y~~~gk~eeA~~vf~eM~~~--------Gi~P  230 (603)
                      +++.+.+..-..........+|+.|-..|.+.|+.++|.+.|++-.+.        .-.-
T Consensus        21 ~~al~~~~~~l~~~~~~~~~~y~~Lg~~~~~~g~~~~A~~~~~kal~l~~~~~~~~~~~~   80 (429)
T c4g1tB_          21 ENSLDDFEDKVFYRTEFKATMCNLLAYLKHLKGQNEAALECLRKAEELIQQEHADQAEIR   80 (429)
T ss_dssp             CCCHHHHHHHHHHHSCCCHHHHHHHHHHHHHTTCHHHHHHHHHHHHHHHHHHTSTTHHHH
T ss_pred             HHHHHHHHHHHHCCCCCHHHHHHHHHHHHHHCCCHHHHHHHHHHHHHHHHHCCCCCCCHH
T ss_conf             999999999832076768999999999999879989999999999984120243434545


Q ss_pred             CCCCHHHHHHHHHHCCCHHHHHHHHHHHHH---------CCCCCCHHHHHHHHHHHHHCC
Q ss_conf             862069999988521785889999999997---------199971668999999997188
Q Undefined       231 VSTHPYNFIFMKTPPFKYMDLLDYYEDMLD---------RGIVPMNSTFRILSRQTQNGG  281 (603)
Q Consensus       231 ~~~t~~~li~~~~~~g~~~ea~~lf~eM~~---------~Gi~Pd~~Ty~~Li~~~~k~G  281 (603)
                      ...+|+++-..+...|++.+|+..|.+.++         .....+..++..+...+...|
T Consensus        81 ~~~~~~~la~~~~~~g~~~~A~~~~~~al~~~~~~~~~~~~~~~~~~~~~~~~~~~~~~~  140 (429)
T c4g1tB_          81 SLVTWGNYAWVYYHMGRLSDVQIYVDKVKHVCEKFSSPYRIESPELDCEEGWTRLKCGGN  140 (429)
T ss_dssp             THHHHHHHHHHHHHHTCHHHHHHHHHHHHHHHHHHCCSSCCCCSHHHHHHHHHHHHHCTT
T ss_pred             HHHHHHHHHHHHHHCCCHHHHHHHHHHHHHHHHCCCCCCCCCHHHHHHHCCHHHHHHHCC
T ss_conf             799999999999975998999997899998420135620022689998502488871017


Q ss_pred             CHHHHHHHHHHHHHCCCCCCHHHCCCCCCEEHHHHHHHHHHCCCCCCCHHHHHHHHHHHH
Q ss_conf             568999999999962888420100357852328889999970898231899999999997
Q Undefined       282 LVNQHFSALARGTTTGSDRRHETEGHGGTQAFFATRLEELARLKSSTTLDDALRVLRRMD  341 (603)
Q Consensus       282 ~~~~A~~~l~~M~~~G~~pd~~~~~~~~n~~tyn~LI~~~~K~g~~g~l~eA~~lf~~M~  341 (603)
                      ..++|...+..........          ...+..+...+...+......++...+....
T Consensus       141 ~~~~A~~~~~~~~~~~~~~----------~~~~~~~~~~~~~~~~~~~~~~~~~~~~~~~  190 (429)
T c4g1tB_         141 QNERAKVCFEKALEKKPKN----------PEFTSGLAIASYRLDNWPPSQNAIDPLRQAI  190 (429)
T ss_dssp             HHHHHHHHHHHHHHHSTTC----------HHHHHHHHHHHHHHHHSCCCCCCHHHHHHHH
T ss_pred             CHHHHHHHHHHHHHCCCCH----------HHHHHCCCCCCHHHHHHHHHHHHHHHHHHHH
T ss_conf             6488999832210000100----------5663101110011343567765311111210


Q ss_pred             HCCCCCCCCCCHHHHHHHHHHCCCCHHHHHHHHHHHHHCCCCCCHHHHHHHHHHHCCCCH
Q ss_conf             539987896004898999972472269999999999986889853179999874324827
Q Undefined       342 VEGTPLISGSVVLNVLLSVFCRAGHIEDTERVLQLAKERGCTPNGATLSRVLKKSNADRF  401 (603)
Q Consensus       342 ~~g~~i~pd~vtyn~LI~~~~k~G~~~~A~~l~~~M~~~G~~Pn~vTy~~li~g~~~g~~  401 (603)
                      ...     ....+......+...|+.++|...+.+......................+..
T Consensus       191 ~~~-----~~~~~~~~~~~~~~~~~~~~a~~~~~~~~~~~~~~~~~~~~~~~~~~~~~~~  245 (429)
T c4g1tB_         191 RLN-----PDNQYLKVLLALKLHKMRGEGEKLVEEALEKAPGVTDVLRSAAKFYRRKDEP  245 (429)
T ss_dssp             HHC-----TTCHHHHHHHHHHHGGGCCHHHHHHHHHHHHCTTCHHHHHHHHHHHHHHTCH
T ss_pred             HHH-----CCHHHHHHHHHHHHHCCCHHHHHHHHHHHCCCCCHHHHHHHHHHHHHHHHHH
T ss_conf             000-----0169999766999704621589998531001210024444544899862100


Q ss_pred             HHHHHHHHHHHHCCCCCEEHHHHHHHH-----------------HHHCCCHHHHHHHHHH
Q ss_conf             899999999997189971268889998-----------------7866998999999999
Q Undefined       402 LQAELILPDALEAGDVRLSDITDVMCH-----------------FFNNGMRSQVVRILRA  444 (603)
Q Consensus       402 ~~a~~~f~~M~~~g~p~~~~Y~~lI~~-----------------l~~~G~~~eA~~l~~~  444 (603)
                      ..+...+........-+...+..+-..                 +...|.+++|...+++
T Consensus       246 ~~~~~~~~~~~~~~~~~~~~~~~l~~~~~~~~~~~~~~~~~~~~~~~~~~~~~A~~~~~~  305 (429)
T c4g1tB_         246 DKAIELLKKALEYIPNNAYLHCQIGCCYRAKVFQVMNLRENYGKRKLLELIGHAVAHLKK  305 (429)
T ss_dssp             HHHHHHHHHHHHHSTTCHHHHHHHHHHHHHHHHHHHHHCCCCCHHHHHHHHHHHHHHHHH
T ss_pred             CCHHHHHHHHHHHCCCCHHHHHHHHHHHCCCCCHHHHHHHHHHHHHHHCCHHHHHHHHHH
T ss_conf             000345899998174640789989875102200288852004789841008999999999


Q ss_pred             HHHCCCCCCCHHHHHHHHHHHHHCCCHHHHHHHHHHHHHCCCCCCCHH-----HHHHHHH
Q ss_conf             887588998476899999998735998999999999997398987525-----9999999
Q Undefined       445 YVVRCYRNPTESIPHTVALWALRLGPFDWALGFLAILLASNDEPLSDR-----IQRRMHE  499 (603)
Q Consensus       445 M~~~g~~~Pd~~~y~~Li~a~~~~G~~e~A~~~~~~m~~~G~~P~~~t-----y~~Li~~  499 (603)
                      ......  -+...|..+...+...|+.+.|...+++.++  +.|++..     ++..-..
T Consensus       306 al~~~~--~~~~~~~~l~~~~~~~~~~~~A~~~~~kal~--~~~~~~~~~~~~~~~~~~~  361 (429)
T c4g1tB_         306 ADEAND--NLFRVCSILASLHALADQYEEAEYYFQKEFS--KELTPVAKQLLHLRYGNFQ  361 (429)
T ss_dssp             HHHHCS--SSCCCHHHHHHHHHHHTCHHHHHHHHHHHHS--SCCCHHHHHHHHHHHHHHH
T ss_pred             HHHHCC--CCCHHCCHHHHHHHCCCCHHHHHHHHHHHHH--CCCCCHHHHHHHHHHHHHH
T ss_conf             986212--1100000000000001018999999999963--1799946999999999999


Q ss_pred             HHHHCCCHHHHHHHHHH
Q ss_conf             99818936799843331
Q Undefined       500 VVKENRSREILKVLEGH  516 (603)
Q Consensus       500 ~~k~~~~~ea~~~l~~~  516 (603)
                      +.+.++..+|...|++.
T Consensus       362 ~~~~~~~~~A~~~~~~a  378 (429)
T c4g1tB_         362 LYQMKCEDKAIHHFIEG  378 (429)
T ss_dssp             HHTSCCHHHHHHHHHHH
T ss_pred             HHHCCCHHHHHHHHHHH
T ss_conf             99739989999999999
```
