## Supplementary material for "The endosomal TbTpr86/TbUsp7/SkpZ (TUS) complex controls surface protein abundance in trypanosomes": DA1: c4g25A_.5.alig 4.txt

```
5 c4g25A_ Probab=100.00  E-value=9.4e-37  Score=265.57  Aligned_columns=275  Identities=14%

Q ss_pred             HHHHHHHHHHCCCCCCCHHHHHHHHHHHHHCCCCCCCCCCHHHHHHHHHH---------C
Q ss_conf             28889999970898231899999999997539987896004898999972---------4
Q Undefined       313 FFATRLEELARLKSSTTLDDALRVLRRMDVEGTPLISGSVVLNVLLSVFC---------R  363 (603)
Q Consensus       313 tyn~LI~~~~K~g~~g~l~eA~~lf~~M~~~g~~i~pd~vtyn~LI~~~~---------k  363 (603)
                      .|+.+|+++||.|+   +++|+.+|++|..+|  +.||.+|||+||..++         +
T Consensus         5 ~~r~~L~~c~k~gd---v~~Al~lf~~m~~~G--i~pd~~tyn~Li~~c~~~~~~~~~~~   59 (476)
T c4g25A_           5 LLKQKLDXCSKKGD---VLEALRLYDEARRNG--VQLSQYHYNVLLYVCSLAEAATESSP   59 (476)
T ss_dssp             HHHHHHHHTTTTCC---HHHHHHHHHHHHHHT--CCCCHHHHHHHHHHHHTSCCCTTSSC
T ss_pred             HHHHHHHHHHHCCC---HHHHHHHHHHHHHCC--CCCCEEHHHHHHHHHHCCCCCHHHHC
T ss_conf             78999999997899---899999999999858--99971167679999752774213440


Q ss_pred             CCCHHHHHHHHHHHHHCCCCCCHHHHHHHHHHHC-CCCHHHHHHHHHHHHHCC-CCCEEH
Q ss_conf             7226999999999998688985317999987432-482789999999999718-997126
Q Undefined       364 AGHIEDTERVLQLAKERGCTPNGATLSRVLKKSN-ADRFLQAELILPDALEAG-DVRLSD  421 (603)
Q Consensus       364 ~G~~~~A~~l~~~M~~~G~~Pn~vTy~~li~g~~-~g~~~~a~~~f~~M~~~g-~p~~~~  421 (603)
                      .|.+++|.++|++|++.|+.||.+||++||++|+ .|++++|.++|++|.+.| .|+..+
T Consensus        60 ~~~~~~A~~if~~M~~~gi~pd~~ty~~LI~~~~~~g~~~~A~~~l~~m~~~gi~P~~~t  119 (476)
T c4g25A_          60 NPGLSRGFDIFKQXIVDKVVPNEATFTNGARLAVAKDDPEXAFDXVKQXKAFGIQPRLRS  119 (476)
T ss_dssp             CHHHHHHHHHHHHHHHTTCCCCHHHHHHHHHHHHHHTCHHHHHHHHHHHHHTTCCCCHHH
T ss_pred             CCCHHHHHHHHHHHHHCCCCCCHHHHHHHHHHHHHCCCHHHHHHHHHHHHHCCCCEEEEE
T ss_conf             453799999999999828898655888999999858985788998999997699420021


Q ss_pred             HHHHHHHHHHCCCHHHHHHHHHHHHHCCCCCCCHHHHHHHHHHHHHCCCHHHHHHHHHHH
Q ss_conf             888999878669989999999998875889984768999999987359989999999999
Q Undefined       422 ITDVMCHFFNNGMRSQVVRILRAYVVRCYRNPTESIPHTVALWALRLGPFDWALGFLAIL  481 (603)
Q Consensus       422 Y~~lI~~l~~~G~~~eA~~l~~~M~~~g~~~Pd~~~y~~Li~a~~~~G~~e~A~~~~~~m  481 (603)
                      |+.+|.+||+.|++++|.+++++|...|+. ||..+|++||.+|++.|+.|.|.+++++|
T Consensus       120 y~~lI~~~~~~g~~~~A~~v~~~m~~~Gi~-P~~~ty~aLl~~~~~~g~~d~~~~lL~~M  178 (476)
T c4g25A_         120 YGPALFGFCRKGDADKAYEVDAHXVESEVV-PEEPELAALLKVSXDTKNADKVYKTLQRL  178 (476)
T ss_dssp             HHHHHHHHHHTTCHHHHHHHHHHHHHTTCC-CCHHHHHHHHHHHHHTTCHHHHHHHHHHH
T ss_pred             HHHHHHHHHHCCCHHHHHHHHHHHHHCCCC-CCHHHHHHHHHHHHHCCCHHHHHHHHHHH
T ss_conf             888999887389978999999999984985-87999999999999779988999999999


Q ss_pred             HHCCCCCCCHHHHHHHHHHHHHCCCHHHHHHHHHHHHH----------------------
Q ss_conf             97398987525999999999818936799843331244----------------------
Q Undefined       482 LASNDEPLSDRIQRRMHEVVKENRSREILKVLEGHKWD----------------------  519 (603)
Q Consensus       482 ~~~G~~P~~~ty~~Li~~~~k~~~~~ea~~~l~~~~~~----------------------  519 (603)
                      .+.+++|+..|+.+|+..+++.+....+....+...-+                      
T Consensus       179 re~~~~Ps~~t~~~L~~~F~s~~~~~~~~~~~~~~~vk~~~~~~~~~~~g~~~~~~~~w~  238 (476)
T c4g25A_         179 RDLVRQVSKSTFDXIEEWFKSEVATKTGVKKWDVKKIRDAVVSGGGGWHGQGWLGTGKWN  238 (476)
T ss_dssp             HHHTSSBCHHHHHHHHHHHHSHHHHTCCBSCCCHHHHHHHHHHHTSSCCCSCCCBCSCEE
T ss_pred             HHCCCCCCHHHHHHHHHHHHCCCCCCHHHHHHHHHCCCCCCCCCCCCCCCCCCCCCCCCC
T ss_conf             886985498999999999733542101355444310110011233222444322344531


Q ss_pred             -HHHHHHHHHHHCCCCCCHHHCCCCCCC-EEEECCCCCCHHHHHHHHHHHHHHHHHHHCC
Q ss_conf             -554323443210123210111247740-3410055530004336999999999998608
Q Undefined       520 -RRSILLAPQLQEPTNSSDGAGEVNGRS-SEGGNSGGGHHRRDMGPSWMSAMHLVLKEMG  577 (603)
Q Consensus       520 -~~~~m~~~~l~k~~~~s~~~~ev~~~v-h~f~~~~~~h~~~~~i~~~l~~L~~~m~e~G  577 (603)
                       .+..+...|.....+...++.++...- ..+......+.+....-+.+.+.-.-+++.|
T Consensus       239 v~~t~v~~~G~C~~c~~~L~~~~l~~~e~~~l~~~i~~~~~~~e~~~~~~~F~~~l~~~~  298 (476)
T c4g25A_         239 VKRTEXDENGVCKCCKEKLVCIDINPVETETFAASLTRLACEREVKANFNQFQEWLERHG  298 (476)
T ss_dssp             EEEECBCTTSBBTTTCCBCCCCCCCHHHHHHHHHHHHHHHHHHSCHHHHHHHHHHHHTSC
T ss_pred             EEECCCCCCCCCCCCCCEEEEECCCHHHHHHHHHHHHHHHHCCCCHHHHHHHHHHHHHCC
T ss_conf             011245578816755540024107999999999999987422345677999999998609


Q ss_pred             CCCCHHHHHHHHHHHH
Q ss_conf             7874468889999887
Q Undefined       578 VEKEVLMGYKAKLSAL  593 (603)
Q Consensus       578 ~~Pd~~~~y~~~l~~l  593 (603)
                      =-+=++.|.|..+.++
T Consensus       299 p~d~vIDg~Nv~~~~~  314 (476)
T c4g25A_         299 PFDAVIDGANXGLVNQ  314 (476)
T ss_dssp             CCSEEEEHHHHHHTTC
T ss_pred             CCCEEEEHHHHHHHCC
T ss_conf             8218976014554046
```
