## Supplementary material for "The endosomal TbTpr86/TbUsp7/SkpZ (TUS) complex controls surface protein abundance in trypanosomes": DA1: c4ga0A_.144.alig 3.txt

```
144 c4ga0A_ Probab=97.22   E-value=0.026  Score=35.02  Aligned_columns=137  Identities=9%

Q ss_pred             CCHHHHHHHHHHHHHCCCCCCHHHHHHHHHHHCCCCHHHHHHHHHHHHHCCCCCEEHHHH
Q ss_conf             226999999999998688985317999987432482789999999999718997126888
Q Undefined       365 GHIEDTERVLQLAKERGCTPNGATLSRVLKKSNADRFLQAELILPDALEAGDVRLSDITD  424 (603)
Q Consensus       365 G~~~~A~~l~~~M~~~G~~Pn~vTy~~li~g~~~g~~~~a~~~f~~M~~~g~p~~~~Y~~  424 (603)
                      |.+++++.-+..=...+-.-....|..=---+-.|.+++|..+|.+..+...-+...|..
T Consensus         4 ~e~d~~i~~~~~~~~~~~~~~~~~~~la~~y~~~~~~~~A~~~~~~~l~~~p~~~~~~~~   63 (143)
T c4ga0A_           4 ADVERYIASVQGSTPSPRQKSMKGFYFAKLYYEAKEYDLAKKYICTYINVQERDPKAHRF   63 (143)
T ss_dssp             HHHHHHHHHHHHHSCSHHHHHTTHHHHHHHHHHTTCHHHHHHHHHHHHHHCTTCHHHHHH
T ss_pred             HHHHHHHHHHHHHCCCCCCCHHHHHHHHHHHHHCCCCCCCCHHHHHHHHHHHHCHHHHHH
T ss_conf             999999999997539892017999999999997388732220246776532100001223


Q ss_pred             HHHHHHHCCCHHHHHHHHHHHHHCCCCCCCHHHHHHHHHHHHHCCCH-HHHHHHHHHHHH
Q ss_conf             99987866998999999999887588998476899999998735998-999999999997
Q Undefined       425 VMCHFFNNGMRSQVVRILRAYVVRCYRNPTESIPHTVALWALRLGPF-DWALGFLAILLA  483 (603)
Q Consensus       425 lI~~l~~~G~~~eA~~l~~~M~~~g~~~Pd~~~y~~Li~a~~~~G~~-e~A~~~~~~m~~  483 (603)
                      +-..+-+.|..++|...+++.....  +-+..+|..+...+...|+. +.|...+++.++
T Consensus        64 la~~~~~~~~~~~A~~~~~~~l~~~--p~~~~~~~~la~~~~~~~~~~e~a~~~l~~a~~  121 (143)
T c4ga0A_          64 LGLLYELEENTDKAVECYRRSVELN--PTQKDLVLKIAELLCKNDVTDGRAKYWLERAAK  121 (143)
T ss_dssp             HHHHHHHTTCHHHHHHHHHHHHHHC--TTCHHHHHHHHHHHHHHCSSCHHHHHHHHHHHH
T ss_pred             HHHHHHHHHCCCHHHHHHHHHHHHH--HHHHHHHHHHHHHHHHHHHHHHHHHHHHHHHHH
T ss_conf             3443321000000122222200001--210025677769999841000126999999997


Q ss_pred             CCCCCCCHHHHHHHHHHHHHCC
Q ss_conf             3989875259999999998189
Q Undefined       484 SNDEPLSDRIQRRMHEVVKENR  505 (603)
Q Consensus       484 ~G~~P~~~ty~~Li~~~~k~~~  505 (603)
                        +.|++.....+..-+...-+
T Consensus       122 --~~P~~~~~~~l~~~l~~~qg  141 (143)
T c4ga0A_         122 --LFPGSPAIYKLKEQLLDCEG  141 (143)
T ss_dssp             --HSTTCHHHHHHHHHHHHHCC
T ss_pred             --HCCCCHHHHHHHHHHHHHCC
T ss_conf             --23888899999999999637
```
