## Supplementary material for "The endosomal TbTpr86/TbUsp7/SkpZ (TUS) complex controls surface protein abundance in trypanosomes": DA1: c4gcnA_.202.alig 4.txt

```
202 c4gcnA_ Probab=95.58   E-value=0.27  Score=28.24  Aligned_columns=109  Identities=9%

Q ss_pred             HHHHHHHHHHH-CCCCHHHHHHHHHHHHHCCCCCEEHHHHHHHHHHHCCCHHHHHHHHHH
Q ss_conf             31799998743-248278999999999971899712688899987866998999999999
Q Undefined       386 GATLSRVLKKS-NADRFLQAELILPDALEAGDVRLSDITDVMCHFFNNGMRSQVVRILRA  444 (603)
Q Consensus       386 ~vTy~~li~g~-~~g~~~~a~~~f~~M~~~g~p~~~~Y~~lI~~l~~~G~~~eA~~l~~~  444 (603)
                      ..+|+.+=..+ ..|++++|..+|....+...-+...|+.+...+.+.|..++|...+++
T Consensus         8 A~a~~~lG~~~~~~g~y~~A~~~y~~al~~~~~~~~~~~~~~~~~~~~~~~~~a~~~~~~   67 (127)
T c4gcnA_           8 AIAEKDLGNAAYKQKDFEKAHVHYDKAIELDPSNITFYNNKAAVYFEEKKFAECVQFCEK   67 (127)
T ss_dssp             HHHHHHHHHHHHHTTCHHHHHHHHHHHHHHCTTCHHHHHHHHHHHHHTTCHHHHHHHHHH
T ss_pred             HHHHHHHHHHHHHCCCHHHHHHHHHHHCCCCHHHHHHHHHHHHHHHHHHHHCCCHHHHHH
T ss_conf             999999999999859989999997552012101578865334555443210000000000


Q ss_pred             HHHCCCCCCC-----HHHHHHHHHHHHHCCCHHHHHHHHHHHHHCCCCCCCHHHHHH
Q ss_conf             8875889984-----768999999987359989999999999973989875259999
Q Undefined       445 YVVRCYRNPT-----ESIPHTVALWALRLGPFDWALGFLAILLASNDEPLSDRIQRR  496 (603)
Q Consensus       445 M~~~g~~~Pd-----~~~y~~Li~a~~~~G~~e~A~~~~~~m~~~G~~P~~~ty~~L  496 (603)
                      ........+.     ..+|..+-..+...|+.+.|...+++-++  +.|++-....|
T Consensus        68 ~~~~~~~~~~~~~~~~~~~~~~g~~~~~~~~~~~A~~~~~~al~--~~~~~~~~~~l  122 (127)
T c4gcnA_          68 AVEVGRETRADYKLIAKAMSRAGNAFQKQNDLSLAVQWFHRSLS--EFRDPELVKKV  122 (127)
T ss_dssp             HHHHHHHTTCCHHHHHHHHHHHHHHHHHTTCHHHHHHHHHHHHH--HSCCHHHHHHH
T ss_pred             HHHHHHHHHHHHHHHHHHHHHHHHHHHHHCCHHHHHHHHHHHHH--HCCCHHHHHHH
T ss_conf             00000000000000000001235788720249999999999997--18998999999
```
