## Supplementary material for "The endosomal TbTpr86/TbUsp7/SkpZ (TUS) complex controls surface protein abundance in trypanosomes": DA1: c4gcoA_.158.alig 4.txt

```
158 c4gcoA_ Probab=96.90   E-value=0.054  Score=32.90  Aligned_columns=115  Identities=7%

Q ss_pred             CCCCHHHHHHHHHHHC--CCCHHHHHHHHHHHHHCCCCCEEHHHHHHHHHHHCCCHHHHH
Q ss_conf             8985317999987432--482789999999999718997126888999878669989999
Q Undefined       382 CTPNGATLSRVLKKSN--ADRFLQAELILPDALEAGDVRLSDITDVMCHFFNNGMRSQVV  439 (603)
Q Consensus       382 ~~Pn~vTy~~li~g~~--~g~~~~a~~~f~~M~~~g~p~~~~Y~~lI~~l~~~G~~~eA~  439 (603)
                      +.|+...--..+.-..  .|++++|.+.|....+...-+...|..+...+-..+..++|.
T Consensus         2 lnP~~~~~~~~~G~~~~~~g~~~~A~~~~~~a~~~~~~~~~~~~~~~~~~~~~~~~~~a~   61 (120)
T c4gcoA_           2 INPELAQEEKNKGNEYFKKGDYPTAMRHYNEAVKRDPENAILYSNRAACLTKLMEFQRAL   61 (120)
T ss_dssp             CCHHHHHHHHHHHHHHHHTTCHHHHHHHHHHHHHHCTTCHHHHHHHHHHHHHTTCHHHHH
T ss_pred             CCHHHHHHHHHHHHHHHHCCCHHHHHHHHHHHCCHHHHHHHHHHHHHHHHHCCCCHHHHH
T ss_conf             862469999999999998599899999987521000000000000000121027236778


Q ss_pred             HHHHHHHHCCCCCCCHHHHHHHHHHHHHCCCHHHHHHHHHHHHHCCCCCCCHHHHHHHHH
Q ss_conf             999998875889984768999999987359989999999999973989875259999999
Q Undefined       440 RILRAYVVRCYRNPTESIPHTVALWALRLGPFDWALGFLAILLASNDEPLSDRIQRRMHE  499 (603)
Q Consensus       440 ~l~~~M~~~g~~~Pd~~~y~~Li~a~~~~G~~e~A~~~~~~m~~~G~~P~~~ty~~Li~~  499 (603)
                      +.+..-.....  .+...|..+-.++.+.|+.++|...+++.++  +.|++......|..
T Consensus        62 ~~~~~~~~~~~--~~~~~~~~~g~~~~~~~~~~~A~~~~~~al~--~~p~~~~a~~~l~~  117 (120)
T c4gcoA_          62 DDCDTCIRLDS--KFIKGYIRKAACLVAMREWSKAQRAYEDALQ--VDPSNEEAREGVRN  117 (120)
T ss_dssp             HHHHHHHHHCT--TCHHHHHHHHHHHHHTTCHHHHHHHHHHHHH--HCTTCHHHHHHHHH
T ss_pred             HHHHHHHHHHH--HHHCCHHHHHHHHHHHCCHHHHHHHHHHHHH--HCCCCHHHHHHHHH
T ss_conf             98876432211--0000001499999984099999999999998--45889899999999


Q ss_pred             H
Q ss_conf             9
Q Undefined       500 V  500 (603)
Q Consensus       500 ~  500 (603)
                      +
T Consensus       118 ~  118 (120)
T c4gcoA_         118 C  118 (120)
T ss_dssp             H
T ss_pred             H
T ss_conf             7
```
