## Supplementary material for "The endosomal TbTpr86/TbUsp7/SkpZ (TUS) complex controls surface protein abundance in trypanosomes": DA1: c4gnsB_.256.alig.txt

```
256 c4gnsB_ Probab=90.17   E-value=2  Score=22.49  Aligned_columns=148  Identities=14%

Q ss_pred             HHHHHHHHHHHHHCC-------CCCCCCCCHHHHHHHHHHC-----CCCHHHHHHHHHHH
Q ss_conf             899999999997539-------9878960048989999724-----72269999999999
Q Undefined       330 LDDALRVLRRMDVEG-------TPLISGSVVLNVLLSVFCR-----AGHIEDTERVLQLA  377 (603)
Q Consensus       330 l~eA~~lf~~M~~~g-------~~i~pd~vtyn~LI~~~~k-----~G~~~~A~~l~~~M  377 (603)
                      .+..+++|.+...+|       +...+-.++-|-|.+++.+     ....+.|..+|+++
T Consensus       186 ~~~~i~~~~k~l~rg~~~G~~~~~~~~~t~vnNyLvdsLl~~~~~t~~~~~~~i~~l~~L  245 (673)
T c4gnsB_         186 CKKIIELLCRFLPRSLNCGWDSTKSMQATIVNNYLMYSLKSFIAITPSLVDFTIDYLKGL  245 (673)
T ss_dssp             HHHHHHHHHHTGGGGGGSCCCTTTCSSCCSSSSHHHHHHHHHHHTCGGGHHHHHHHHHHH
T ss_pred             HHHHHHHHHHHHHHHHHCCCCCCCCCCCCHHHHHHHHHHHHHHCCCHHHHHHHHHHHHHH
T ss_conf             999999889885323315898767767411256779999988536758899999999998


Q ss_pred             HHCCCCCCHHHHHHHHHHH---CCCCHHHHHHHHHHHHHCCCCC----------------
Q ss_conf             9868898531799998743---2482789999999999718997----------------
Q Undefined       378 KERGCTPNGATLSRVLKKS---NADRFLQAELILPDALEAGDVR----------------  418 (603)
Q Consensus       378 ~~~G~~Pn~vTy~~li~g~---~~g~~~~a~~~f~~M~~~g~p~----------------  418 (603)
                      .+.. ....+-|..+.-+.   ...+--+|..+.++..+.-.++                
T Consensus       246 ~~~~-P~~~~~~a~~~l~~~~~~~~~Ev~av~li~~~l~~~~~~~~~~~~~~~~~~~~~~  304 (673)
T c4gnsB_         246 TKKD-PIHDIYYKTAMITILDHIETKELDMITILNETLDPLLSLLNDLPPRDADSARLMN  304 (673)
T ss_dssp             HHHC-GGGHHHHHHHHHHHHTTCGGGHHHHHHHHHHHHHHHHHHHHTCSSCCHHHHHHHH
T ss_pred             HHHC-CCHHHHHHHHHHHHHHHCCHHHHHHHHHHHHHHHHHHHHHHCCCCCCCCCCCCCC
T ss_conf             6408-7135788999999874122123899999999988654443102332234333364


Q ss_pred             --EEHHHHHHHHHHHCCCHHHHHHHHHHHHHCCCCCCCHH-HHHHHHHHHHHCCCHHHHH
Q ss_conf             --12688899987866998999999999887588998476-8999999987359989999
Q Undefined       419 --LSDITDVMCHFFNNGMRSQVVRILRAYVVRCYRNPTES-IPHTVALWALRLGPFDWAL  475 (603)
Q Consensus       419 --~~~Y~~lI~~l~~~G~~~eA~~l~~~M~~~g~~~Pd~~-~y~~Li~a~~~~G~~e~A~  475 (603)
                        ..--+.-++-|...|+++-|.++-+.-...   .|+.. +|-.|.-.|-+.|++|.|+
T Consensus       305 ~~a~LL~~Qa~FLl~K~~yelAl~~A~~AV~~---~P~eF~~W~~La~~Yi~l~d~e~AL  361 (673)
T c4gnsB_         305 CMSDLLNIQTNFLLNRGDYELALGVSNTSTEL---ALDSFESWYNLARCHIKKEEYEKAL  361 (673)
T ss_dssp             HHHHHHHHHHHHHHHTTCHHHHHHHHHHHHHH---CSSCHHHHHHHHHHHHHTTCHHHHH
T ss_pred             CHHHHHHHHHHHHHCCCCHHHHHHHHHHHHHH---CCCCCHHHHHHHHHHHHHCHHHHHH
T ss_conf             21468999999983469668999999999851---6577267999999998602089999


Q ss_pred             HHHHHH
Q ss_conf             999999
Q Undefined       476 GFLAIL  481 (603)
Q Consensus       476 ~~~~~m  481 (603)
                      -.+..+
T Consensus       362 L~LNSc  367 (673)
T c4gnsB_         362 FAINSM  367 (673)
T ss_dssp             HHHHHS
T ss_pred             HHHHCC
T ss_conf             998518
```
