## Supplementary material for "The endosomal TbTpr86/TbUsp7/SkpZ (TUS) complex controls surface protein abundance in trypanosomes": DA1: c4gpkI_.107.alig 2.txt

```
107 c4gpkI_ Probab=98.04   E-value=0.002  Score=42.53  Aligned_columns=314  Identities=7%

Q ss_pred             CCHHHHHHHHHHHH--HCCCHHHHHHHHHHHHH---CCCCCCCCCHHHHHHHHHH--CCC
Q ss_conf             78899999999998--66987999999999986---7899886206999998852--178
Q Undefined       195 LTREFHDQLEKNFV--MRMKTEDAEEVFKDMRN---AGVEPVSTHPYNFIFMKTP--PFK  247 (603)
Q Consensus       195 ~~~~~~~~Lir~y~--~~gk~eeA~~vf~eM~~---~Gi~P~~~t~~~li~~~~~--~g~  247 (603)
                      ++.++-..|...|.  +.+..++|+++|++...   .--.++...++.++.+.+.  .++
T Consensus         1 ~~e~~~~~l~~~~~~l~~~~~~~A~~~~~~~~~~~~~~~~~~~~~~~~l~~~~~~~~~~~   60 (344)
T c4gpkI_           1 VEEDVKGKLDEWLNALVHLDKQQVERIYEELQGEMKHVLDFEIINYYKLLYTRYLIMKRD   60 (344)
T ss_dssp             CCCHHHHHHHHHHHHHHTTCHHHHHHHHHHHHHHTTSCCCHHHHHHHHHHHHHHHHHTTC
T ss_pred             CCHHHHHHHHHHHHHHHHCCHHHHHHHHHHHHHHHHCCCCHHHHHHHHHHHHHHHHHHCC
T ss_conf             935999999999999996696999999999999843135806899999999999998236


Q ss_pred             HHHHHHHHHHHHHCCCCCCHH----HHHHHHHHHHHCCCHHHHHHHHHHHHHCCCCCCHH
Q ss_conf             588999999999719997166----89999999971885689999999999628884201
Q Undefined       248 YMDLLDYYEDMLDRGIVPMNS----TFRILSRQTQNGGLVNQHFSALARGTTTGSDRRHE  303 (603)
Q Consensus       248 ~~ea~~lf~eM~~~Gi~Pd~~----Ty~~Li~~~~k~G~~~~A~~~l~~M~~~G~~pd~~  303 (603)
                      +.+|...|++..+....-+..    ++..+-..+...|..++|...|.....      ..
T Consensus        61 ~~~A~~~~~~~~~~~~~~~~~~~~~~~~~~g~~~~~~~~~~~A~~~~~~a~~------~~  114 (344)
T c4gpkI_          61 ISALEEELDKLKKVYKKYSPFQKLLYMYGRGLLCCLQYRWKDGLDYLLKTEV------MA  114 (344)
T ss_dssp             HHHHHHHHHHHHTTTTTSCHHHHHHHHHHHHHHHHHTTCHHHHHHHHHHHHH------HH
T ss_pred             HHHHHHHHHHHHHHCCCCCHHHHHHHHHHHHHHHHHCCCCCCCHHHHHHHHH------HH
T ss_conf             8999999999996244677068999999999999975886400477888998------62


Q ss_pred             HCCCCCCEEHHHHHHHHHHCCCCCCCHHHHHHHHHHHHHCCCCCCCCCCHHHHHHHHHHC
Q ss_conf             003578523288899999708982318999999999975399878960048989999724
Q Undefined       304 TEGHGGTQAFFATRLEELARLKSSTTLDDALRVLRRMDVEGTPLISGSVVLNVLLSVFCR  363 (603)
Q Consensus       304 ~~~~~~n~~tyn~LI~~~~K~g~~g~l~eA~~lf~~M~~~g~~i~pd~vtyn~LI~~~~k  363 (603)
                      ..........+..+...+...+............-.....-.........++.+-..+..
T Consensus       115 ~~~~~~~~~~~~~~~~~~~~~~~~~~a~~~~~~~~~~~~~~~~~~~~~~~~~~~~~~~~~  174 (344)
T c4gpkI_         115 KEQGYHETGLYYNIALAYTHLDIHHLAIHFVNMALEGFRSEYKFRNIINCQILIAVSYTE  174 (344)
T ss_dssp             HHHTCCCHHHHHHHHHHHHHTCSCHHHHHHHHHHHHHHHTTTCHHHHHHHHHHHHHHHHH
T ss_pred             CCCCCCHHHHHHHHHHHHHCCCCHHHHHHHHHHHHCCHHHHCCCHHHHHHHHHHHHHHHH
T ss_conf             025632367887667775203532788887643200001100101468887533578986


Q ss_pred             CCCHHHHHHHHHHHHHCCCCCCHHHHHHHHHHHCC-------CCHHHHHHHHHHHHHCC-
Q ss_conf             72269999999999986889853179999874324-------82789999999999718-
Q Undefined       364 AGHIEDTERVLQLAKERGCTPNGATLSRVLKKSNA-------DRFLQAELILPDALEAG-  415 (603)
Q Consensus       364 ~G~~~~A~~l~~~M~~~G~~Pn~vTy~~li~g~~~-------g~~~~a~~~f~~M~~~g-  415 (603)
                      .|..++|...+.......-................       +..+.+...+....... 
T Consensus       175 ~~~~~~a~~~~~~~~~~~~~~~~~~~~~~~~~~~~~~~~~~~~~~~~~~~~~~~~~~~~~  234 (344)
T c4gpkI_         175 KGQYEEALKMYESILREATSFADKDVLLAITLSNMGSIYYKKGKYQQAKKYYLDSLQLQK  234 (344)
T ss_dssp             HTCHHHHHHHHHHHHHHHTTSTTHHHHHHHHHHHHHHHHHHHTCHHHHHHHHHHHHTTCC
T ss_pred             CCCCHHHHHHHHHHHHHHHHHHHHHHHHHHHHHHHHCCCCCCCCCHHHHHHHHHHHHHHH
T ss_conf             057000124565321112222210001245555321000000000013455554445543


Q ss_pred             ---CCCEEHHHHHHHHHHHCCCHHHHHHHHHHHHHCCCCCCC--HHHHHHHHHHHHHCCC
Q ss_conf             ---997126888999878669989999999998875889984--7689999999873599
Q Undefined       416 ---DVRLSDITDVMCHFFNNGMRSQVVRILRAYVVRCYRNPT--ESIPHTVALWALRLGP  470 (603)
Q Consensus       416 ---~p~~~~Y~~lI~~l~~~G~~~eA~~l~~~M~~~g~~~Pd--~~~y~~Li~a~~~~G~  470 (603)
                         ......+..+...+...|...+|...+.+........|+  ...|..+...+...|+
T Consensus       235 ~~~~~~~~~~~~~~~~~~~~~~~~~a~~~~~~a~~~~~~~~~~~~~~~~~~~~~~~~~~~  294 (344)
T c4gpkI_         235 QIDLNYLDTIYEMALVCIKLEELEEARTLIDKGIDAAKQEERFNAKLYLLLMLRYKYFEE  294 (344)
T ss_dssp             SCSHHHHHHHHHHHHHHHHTTCHHHHHHHHHHHHHHHHHSGGGHHHHHHHHHHHHHHTSC
T ss_pred             HHHHCCCCHHHHHHHHHHHHHHHHHHHHHHHHHHHHHCCCCHHHHHHHHHHHHHHHHCCC
T ss_conf             100000000111111355542111128999999984003734899999999999983497


Q ss_pred             HHHHHHHHHHHHHCCCCCCCH-HHHHHHHHHHHHCCCHHHHHHHHHH
Q ss_conf             899999999999739898752-5999999999818936799843331
Q Undefined       471 FDWALGFLAILLASNDEPLSD-RIQRRMHEVVKENRSREILKVLEGH  516 (603)
Q Consensus       471 ~e~A~~~~~~m~~~G~~P~~~-ty~~Li~~~~k~~~~~ea~~~l~~~  516 (603)
                      .+.|...++..+.  ..|+.. .|..|=.-+.+.|+..+|.+.++..
T Consensus       295 ~~~a~~~~~~~~~--~~~~~~~~~~~lg~~y~~~g~~~~A~~~y~~A  339 (344)
T c4gpkI_         295 AKDYKAFLENEAI--PLYELKKVYVELAEHFSSLSRFEESNRYYRLV  339 (344)
T ss_dssp             STTHHHHHHTSTT--TCCCCHHHHHHHHHHHTTTSCHHHHHHHHHHH
T ss_pred             HHHHHHHHHHHHH--HCCCCHHHHHHHHHHHHHHCCHHHHHHHHHHH
T ss_conf             8999999999977--27580689999999999702899999999999
```
