## Supplementary material for "The endosomal TbTpr86/TbUsp7/SkpZ (TUS) complex controls surface protein abundance in trypanosomes": DA1: c4gyoB_.118.alig 3.txt

```
118 c4gyoB_ Probab=97.79   E-value=0.0053  Score=39.68  Aligned_columns=324  Identities=10%

Q ss_pred             CHHHHHHHHHHHH--HCCCHHHHHHHHHHHHHCCCCCCC------------CCHHHHHHH
Q ss_conf             8899999999998--669879999999999867899886------------206999998
Q Undefined       196 TREFHDQLEKNFV--MRMKTEDAEEVFKDMRNAGVEPVS------------THPYNFIFM  241 (603)
Q Consensus       196 ~~~~~~~Lir~y~--~~gk~eeA~~vf~eM~~~Gi~P~~------------~t~~~li~~  241 (603)
                      |.++.+.|-..|.  +.+++++|.++|++....--....            ..|..++..
T Consensus         1 s~e~~~~l~~~y~~i~~~~~~~A~~~~~~~~~~~~~~~~~~~~~~~~~l~~~~~~~~~~~   60 (359)
T c4gyoB_           1 SEEVAVKLNEWYKLIRAFEADQAEALKQEIEYDLEDMEENQDLLLYFSLMEFRHRIMLDK   60 (359)
T ss_dssp             CHHHHHHHHHHHHHHHTTCHHHHHHHHHHHHHHHHTSCCCHHHHHHHHHHHHHHHHHHHH
T ss_pred             CHHHHHHHHHHHHHHHHCCHHHHHHHHHHHHHHHHCCCCCHHHHHHHHHHHHHHHHHHHH
T ss_conf             958997899999999957989999999999985222722089999999999999999820


Q ss_pred             HHHCCCHHHHHHHHHHHHHCCCCCCHH-HHHHHHHHHHHCCCHHHHHHHHHHHHHCCCCC
Q ss_conf             852178588999999999719997166-89999999971885689999999999628884
Q Undefined       242 KTPPFKYMDLLDYYEDMLDRGIVPMNS-TFRILSRQTQNGGLVNQHFSALARGTTTGSDR  300 (603)
Q Consensus       242 ~~~~g~~~ea~~lf~eM~~~Gi~Pd~~-Ty~~Li~~~~k~G~~~~A~~~l~~M~~~G~~p  300 (603)
                      .-......+++..+.......-.+..+ .+..+-..+...|..++|...+.........-
T Consensus        61 ~~~~~~~~~~~~~~~~~~~~~~~~~~~~~~~~~g~~~~~~~~~~~A~~~~~~a~~~~~~~  120 (359)
T c4gyoB_          61 LMPVKPFSDMLNEIESNQQKLTGLLEYYFYYFRGMYEFKQKNFILAIDHYKHAEEKLEYV  120 (359)
T ss_dssp             HSCCCCHHHHHHHHHTTTTSCCTHHHHHHHHHHHHHHHHTTCHHHHHHHHHHHHTTGGGC
T ss_pred             HHHHHHHHHHHHHHHHHCCCCCCHHHHHHHHHHHHHHHHHCCHHHHHHHHHHHHHHHCCC
T ss_conf             999999999999998201236661579999999999997068212344468888763034


Q ss_pred             CHHHCCCCCCEEHHHHHHHHHHCCCCCCCHHHHHHHHHHHHH----CCCCCCCCCCHHHH
Q ss_conf             201003578523288899999708982318999999999975----39987896004898
Q Undefined       301 RHETEGHGGTQAFFATRLEELARLKSSTTLDDALRVLRRMDV----EGTPLISGSVVLNV  356 (603)
Q Consensus       301 d~~~~~~~~n~~tyn~LI~~~~K~g~~g~l~eA~~lf~~M~~----~g~~i~pd~vtyn~  356 (603)
                      .....    ...+|..+-..|.+.|+   .++|+..|.+...    ..........+++.
T Consensus       121 ~~~~~----~~~~~~~lg~~y~~~~~---~~~A~~~~~kal~~~~~~~~~~~~~~~~~~~  173 (359)
T c4gyoB_         121 EDEIE----KAEFLFKVAEVYYHIKQ---TYFSMNYASQALDIYTKYELYGRRRVQCEFI  173 (359)
T ss_dssp             CSHHH----HHHHHHHHHHHHHHTTC---HHHHHHHHHHHHHHHHHTTCCSHHHHHHHHH
T ss_pred             CCCCC----HHHHHHHHHHHHHHCCC---HHHHHHHHHHHHHHHHCCCCHHHHHHHHHHH
T ss_conf             58932----69999995222440498---8999999999986200013204678976422


Q ss_pred             HHHHHHCCCCHHHHHHHHHHHHHC-----CCCCCHHHHHHHHHHH-CCCCHHHHHHHHHH
Q ss_conf             999972472269999999999986-----8898531799998743-24827899999999
Q Undefined       357 LLSVFCRAGHIEDTERVLQLAKER-----GCTPNGATLSRVLKKS-NADRFLQAELILPD  410 (603)
Q Consensus       357 LI~~~~k~G~~~~A~~l~~~M~~~-----G~~Pn~vTy~~li~g~-~~g~~~~a~~~f~~  410 (603)
                      +-..+...+..++|...+......     ........+..+...+ ..+....+...+..
T Consensus       174 l~~~~~~~~~~~~a~~~~~~~~~~~~~~~~~~~~~~~~~~~~~~~~~~~~~~~~~~~~~~  233 (359)
T c4gyoB_         174 IAGNLTDVYHHEKALTHLCSALEHARQLEEAYMIAAAYYNVGHCKYSLGDYKEAEGYFKT  233 (359)
T ss_dssp             HHHHHHHTTCHHHHHHHHHHHHHHHHHHTCHHHHHHHHHHHHHHHHHHTCHHHHHHHHHH
T ss_pred             HHHHHHHHHHHHHHHHHHHHHCCCCCCCCCCCCHHHHHHHHHHHHHHHHHHCCCHHHHHH
T ss_conf             258999973223555433210000000000000011110245799973210000024678


Q ss_pred             HHHCC-----CCCEEHHHHHHHHHHHCCCHHHHHHHHHHHHHC----CCCCCCHHHHHHH
Q ss_conf             99718-----997126888999878669989999999998875----8899847689999
Q Undefined       411 ALEAG-----DVRLSDITDVMCHFFNNGMRSQVVRILRAYVVR----CYRNPTESIPHTV  461 (603)
Q Consensus       411 M~~~g-----~p~~~~Y~~lI~~l~~~G~~~eA~~l~~~M~~~----g~~~Pd~~~y~~L  461 (603)
                      .....     ......+......+...+...+|...+..-...    ..+ ....+++.|
T Consensus       234 ~~~~~~~~~~~~~~~~~~~~~~~~~~~~~~~~a~~~~~~a~~~~~~~~~~-~~~~~~~~l  292 (359)
T c4gyoB_         234 AAAIFEEHNFQQAVQAVFSLTHIYCKEGKYDKAVEAYDRGIKSAAEWEDD-MYLTKFRLI  292 (359)
T ss_dssp             HHHHHHHTTCTHHHHHHHHHHHHHHHHTCHHHHHHHHHHHHHHHHHTTCH-HHHHHHHHH
T ss_pred             HHHHHHHHCCCCCCCCCCCCHHHHHCCCHHHHHHHHHHHHHHHHHHCCCH-HHHHHHHHH
T ss_conf             77654210000000000000000000000000016899998753321995-799999999


Q ss_pred             HHHHHHCCCHHHHHHHHHHHHHCCCCCCCHHHHHHHHHHHHHCCCHHHHHHHHHHHHHHH
Q ss_conf             999873599899999999999739898752599999999981893679984333124455
Q Undefined       462 ALWALRLGPFDWALGFLAILLASNDEPLSDRIQRRMHEVVKENRSREILKVLEGHKWDRR  521 (603)
Q Consensus       462 i~a~~~~G~~e~A~~~~~~m~~~G~~P~~~ty~~Li~~~~k~~~~~ea~~~l~~~~~~~~  521 (603)
                      -..+...|+.+.|.+.++...+.+..|+....+..|..+|...+..+...-+-.-..+..
T Consensus       293 ~~~~~~~~~~~~a~~~~~~~~~~~~~~~~~~~~~~la~~y~~~g~~~~A~~~~~kal~i~  352 (359)
T c4gyoB_         293 HELYLGSGDLNVLTECFDLLESRQLLADAEDLLHDTAERFNQLEHYESAAFFYRRLMNIK  352 (359)
T ss_dssp             HHHHTSCCCHHHHHHHHHHHHHTTCHHHHHHHHHHHHHHHHHTTCHHHHHHHHHHHHHHH
T ss_pred             HHHHHHHCCHHHHHHHHHHHHHCCCCCCHHHHHHHHHHHHHHCCCHHHHHHHHHHHHHHH
T ss_conf             999996213899999999999610583369999999999998199899999999999999


Q ss_pred             HHHHHH
Q ss_conf             432344
Q Undefined       522 SILLAP  527 (603)
Q Consensus       522 ~~m~~~  527 (603)
                      +.+..+
T Consensus       353 ~~i~~~  358 (359)
T c4gyoB_         353 KKLAEQ  358 (359)
T ss_dssp             HHHHHC
T ss_pred             HHHHHC
T ss_conf             986406
```
