## Supplementary material for "The endosomal TbTpr86/TbUsp7/SkpZ (TUS) complex controls surface protein abundance in trypanosomes": DA1: c4hnxA_.27.alig.txt

```
27 c4hnxA_ Probab=99.61   E-value=1.5e-09  Score=83.54  Aligned_columns=421  Identities=9%

Q ss_pred             HHHHHHHHHHHHHHHHHHHHHHHHHHCCCCCCHHHHHHHHHHHHHHHCCHHHHHHHHHCC
Q ss_conf             899999864677676899875578615888741688988987667510189998787405
Q Undefined        32 SRLCDKVIAAYKAGEDIVVLQHFEELRATPELDVIAHDSLISAAPDLTVGAVEKKEDDRA   91 (603)
Q Consensus        32 ~~l~~~~~~~~~~~~~~~~l~~~~~~~~~P~~dv~~~~~li~~~~~~g~~~~a~~~~~~~   91 (603)
                      +..-+.-+..|..++.-.++..++..--.|. +.-++..+-..+-..|..+.|...|..+
T Consensus         4 ~~~f~~a~~l~~~~~y~~Al~~~~~~l~~p~-~~~a~~~~g~~~~~~g~~~eA~~~~~~a   62 (713)
T c4hnxA_           4 NDQFLEALKLYEGKQYKKSLKLLDAILKKGS-HVDSLALKGLDLYSVGEKDDAASYVANA   62 (713)
T ss_dssp             HHHHHHHHHHHHTTCHHHHHHHHHHHHHCCC-CHHHHHHHHHHHHHTTCHHHHHHHHHHH
T ss_pred             HHHHHHHHHHHHCCCHHHHHHHHHHHHHCCC-CHHHHHHHHHHHHHCCCHHHHHHHHHHH
T ss_conf             8999999999972988999999999983799-9899999999999879988999999999


Q ss_pred             ------CCCCCHHHHHHHHHHHHCCCCCHHHHHHHHHHHHHHHHCCCCHHHHHHHHHHHH
Q ss_conf             ------577731265889999857886018999999997333210521167899864000
Q Undefined        92 ------AKKERLEYCWGRALLSARHLAGDDDEHINSIVESFEQQFGCVSGYLRALAINAE  145 (603)
Q Consensus        92 ------~~~n~v~~~~~i~~~~~~g~~~~a~~~~~~m~~~~~~~~~~~~~~l~~~~~~~~  145 (603)
                            ...+...|..+-..|...|+..+|.+.|...++..-.........-......++
T Consensus        63 l~~~~~~~~~~~~~~~lg~~y~~~~~~~~A~~~~~~al~~~p~~~~~~~~la~~~~~~~~  122 (713)
T c4hnxA_          63 IRKIEGASASPICCHVLGIYMRNTKEYKESIKWFTAALNNGSTNKQIYRDLATLQSQIGD  122 (713)
T ss_dssp             HHTCCSSCCCHHHHHHHHHHHHHTTCHHHHHHHHHHHHHTTCCCTHHHHHHHHHHHHTTC
T ss_pred             HHHCCCCCCCHHHHHHHHHHHHHCCCHHHHHHHHHHHHHHCCCCHHHHHHHHHHHHHCCC
T ss_conf             960237768789999999999985998999999999997168998999999999997179


Q ss_pred             HHHHHHHHHHHHHCCCCCHHHHHHHHHHCCCCCCHHHHHHHHHHHCCCCCCHHHHHHHHH
Q ss_conf             267899899874114642157888764102334027999999998599878899999999
Q Undefined       146 SALEVLQLYQMMEGPVTTRVATAALHRFLTNDASEVSGLLQFLKLNNVPLTREFHDQLEK  205 (603)
Q Consensus       146 ~~~~~~~~~~~~~~~~~~~~~~~a~v~~~~~~~~ea~~l~~~m~~~gi~~~~~~~~~Lir  205 (603)
                      ....+..+.....-.                                 |.+...+..+..
T Consensus       123 ~~~A~~~~~~~l~~~---------------------------------p~~~~~~~~l~~  149 (713)
T c4hnxA_         123 FKNALVSRKKYWEAF---------------------------------LGYRANWTSLAV  149 (713)
T ss_dssp             HHHHHHHHHHHHHHC---------------------------------TTCHHHHHHHHH
T ss_pred             HHHHHHHHHHHHHHC---------------------------------CCCHHHHHHHHH
T ss_conf             899999999998736---------------------------------899899999999


Q ss_pred             HHHHCCCHHHHHHHHHHHHHCCCCCCCC-------------CHHHHHHHHHHCCCHHHHH
Q ss_conf             9986698799999999998678998862-------------0699999885217858899
Q Undefined       206 NFVMRMKTEDAEEVFKDMRNAGVEPVST-------------HPYNFIFMKTPPFKYMDLL  252 (603)
Q Consensus       206 ~y~~~gk~eeA~~vf~eM~~~Gi~P~~~-------------t~~~li~~~~~~g~~~ea~  252 (603)
                      .+...|+.++|.+.|++.....-.....             .+...-..+...+...+|+
T Consensus       150 ~~~~~~~~~~a~~~~~~~~~~~~~~~~~~~~~~~~~~~~~~~~~~~~~~~~~~~~~~~Al  209 (713)
T c4hnxA_         150 AQDVNGERQQAINTLSQFEKLAEGKISDSEKYEHSECLMYKNDIMYKAASDNQDKLQNVL  209 (713)
T ss_dssp             HHHHTTCHHHHHHHHHHHHHHHTTCCCGGGHHHHHHHHHHHHHHHHHHHTTCHHHHHHHH
T ss_pred             HHHHCCCHHHHHHHHHHHHHHCCCCCCHHHHHHHHHHHHHHHHHHHHHHHHHHHHHHHHH
T ss_conf             999525825599999999872802441144477778888899998667899741199999


Q ss_pred             HHHHHHHHCCCCCCHHHHHHHHHHHHHCCCHHHHHHHHHHHHHCCCCCCHHHCCCCCCEE
Q ss_conf             999999971999716689999999971885689999999999628884201003578523
Q Undefined       253 DYYEDMLDRGIVPMNSTFRILSRQTQNGGLVNQHFSALARGTTTGSDRRHETEGHGGTQA  312 (603)
Q Consensus       253 ~lf~eM~~~Gi~Pd~~Ty~~Li~~~~k~G~~~~A~~~l~~M~~~G~~pd~~~~~~~~n~~  312 (603)
                      ..+.+..+. ...+...+..+...+...|..+++...+..........          ..
T Consensus       210 ~~~~~~~~~-~~~~~~~~~~~~~~~~~~~~~~~a~~~~~~~~~~~~~~----------~~  258 (713)
T c4hnxA_         210 KHLNDIEPC-VFDKFGLLERKATIYMKLGQLKDASIVYRTLIKRNPDN----------FK  258 (713)
T ss_dssp             HHHHHHGGG-CCCHHHHHHHHHHHHHHTTCHHHHHHHHHHHHHHCTTC----------HH
T ss_pred             HHHHHHHHC-CCCCHHHHHHHHHHHHHHCCHHHHHHHHHHHHHCCCCC----------HH
T ss_conf             999877630-53533899998888873100011377765442227799----------89


Q ss_pred             HHHHHHHHHHCCCCCCCHHHHHHHHHHHHHCCCCCCCCCCHHHHHHHHHHCCCCHHHHHH
Q ss_conf             288899999708982318999999999975399878960048989999724722699999
Q Undefined       313 FFATRLEELARLKSSTTLDDALRVLRRMDVEGTPLISGSVVLNVLLSVFCRAGHIEDTER  372 (603)
Q Consensus       313 tyn~LI~~~~K~g~~g~l~eA~~lf~~M~~~g~~i~pd~vtyn~LI~~~~k~G~~~~A~~  372 (603)
                      .|..+...+.+.|.   .++|...|.+.....   ..+...+..+...+...|..++|..
T Consensus       259 ~~~~l~~~~~~~~~---~~~A~~~~~~~~~~~---p~~~~~~~~~~~~~~~~~~~~~a~~  312 (713)
T c4hnxA_         259 YYKLLEVSLGIQGD---NKLKKALYGKLEQFY---PRCEPPKFIPLTFLQDKEELSKKLR  312 (713)
T ss_dssp             HHHHHHHHHTCTTC---HHHHHHHHHHHHHHC---TTCHHHHHGGGGTCCCHHHHHHHHH
T ss_pred             HHHHHHCCCCCCCC---HHHHHHHHHHHHHHC---CCCHHHHHHHHHHHHCCCCHHHHHH
T ss_conf             99951012335589---899999999999856---9998999999999870488899999


Q ss_pred             HHHHHHHCCCCCCHHHHHHHHHHHCCCCHHHHHHHHHHHHHCCCCCEEH-------HHHH
Q ss_conf             9999998688985317999987432482789999999999718997126-------8889
Q Undefined       373 VLQLAKERGCTPNGATLSRVLKKSNADRFLQAELILPDALEAGDVRLSD-------ITDV  425 (603)
Q Consensus       373 l~~~M~~~G~~Pn~vTy~~li~g~~~g~~~~a~~~f~~M~~~g~p~~~~-------Y~~l  425 (603)
                      .|.+.....-.|.......-+.-...|+...+..-+.+-..........       +..+
T Consensus       313 ~~~~~~~~~~~~~~~~~~~~~~~~~~~~~~~~~~~~~~a~~~~~~~~~~~~~~~~~~~~l  372 (713)
T c4hnxA_         313 EYVLPQLERGVPATFSNVKPLYQRRKSKVSPLLEKIVLDYLSGLDPTQDPIPFIWTNYYL  372 (713)
T ss_dssp             HHHHHHHHTTCTTHHHHHHHHHHHSHHHHHHHHHHHHHHHHHTCCTTTSHHHHHHHHHHH
T ss_pred             HHHHHHHHCCCCHHHHHHHHHHHHHHHHHHHHHHHHHHHHHHHHHHHCCCCCHHHHHHHH
T ss_conf             999999726986136789999999863399998779999999887513787307999999


Q ss_pred             HHHHHHCCCHHHHHHHHHHHHHCCCCCCCHH-HHHHHHHHHHHCCCHHHHHHHHHHHHHC
Q ss_conf             9987866998999999999887588998476-8999999987359989999999999973
Q Undefined       426 MCHFFNNGMRSQVVRILRAYVVRCYRNPTES-IPHTVALWALRLGPFDWALGFLAILLAS  484 (603)
Q Consensus       426 I~~l~~~G~~~eA~~l~~~M~~~g~~~Pd~~-~y~~Li~a~~~~G~~e~A~~~~~~m~~~  484 (603)
                      -..+.+.|++++|.+.++.....   .|+.+ .|..+...+.+.|+.+.|.+.+++.++ 
T Consensus       373 a~~~~~~g~~~~A~~~~~~al~~---~P~~~~~~~~~a~~~~~~g~~~~A~~~~~~a~~-  428 (713)
T c4hnxA_         373 SQHFLFLKDFPKAQEYIDAALDH---TPTLVEFYILKARILKHLGLMDTAAGILEEGRQ-  428 (713)
T ss_dssp             HHHHHHTTCHHHHHHHHHHHHHH---CTTCHHHHHHHHHHHHHTTCHHHHHHHHHHHHH-
T ss_pred             HHHHHHCCCHHHHHHHHHHHHHH---CCCCCHHHHHHHHHHHHCCCHHHHHHHHHHHHH-
T ss_conf             99999739958999999999983---888654899999887633995899999999984-


Q ss_pred             CCCCCCHHHHHHHHHHHHHCCCHH
Q ss_conf             989875259999999998189367
Q Undefined       485 NDEPLSDRIQRRMHEVVKENRSRE  508 (603)
Q Consensus       485 G~~P~~~ty~~Li~~~~k~~~~~e  508 (603)
                       +.|.+...+..+..++...+.++
T Consensus       429 -~~~~~~~~~~~~~~~~~~~~~~~  451 (713)
T c4hnxA_         429 -LDLQDRFINCKTVKYFLRANNID  451 (713)
T ss_dssp             -TCTTCHHHHHHHHHHHHHTTCHH
T ss_pred             -CCCCCHHHHHHHHHHHHHCCCHH
T ss_conf             -38589898999999999689888
```
