## Supplementary material for "The endosomal TbTpr86/TbUsp7/SkpZ (TUS) complex controls surface protein abundance in trypanosomes": DA1: c4hotA_.70.alig 3.txt

```
70 c4hotA_ Probab=98.76   E-value=3.7e-05  Score=54.06  Aligned_columns=400  Identities=9%

Q ss_pred             HHHHHHHHCCCCCCHHHHHHHHHHHHHHHCCHHHHHHHHHCCCC------------CCCH
Q ss_conf             87557861588874168898898766751018999878740557------------7731
Q Undefined        50 VLQHFEELRATPELDVIAHDSLISAAPDLTVGAVEKKEDDRAAK------------KERL   97 (603)
Q Consensus        50 ~l~~~~~~~~~P~~dv~~~~~li~~~~~~g~~~~a~~~~~~~~~------------~n~v   97 (603)
                      ..+..+...-.+  .+-+|+.|-..|...|..+.|...|.....            ..+.
T Consensus        33 l~~~i~~~~~~~--~a~~~~~Lg~~y~~~g~~~~A~~~~~kAl~l~~~~~~~~~~~~~~~   90 (476)
T c4hotA_          33 IGQQLEFLTTKS--RLALYNLLAYVKHLKGQNKDALECLEQAEEIIQQEHSDKEEVRSLV   90 (476)
T ss_dssp             HHHHHHHCTTSC--HHHHHHHHHHHHHHTTCHHHHHHHHHHHHHHHHHHTSTTHHHHTHH
T ss_pred             HHHHHHCCCCHH--HHHHHHHHHHHHHHCCCHHHHHHHHHHHHHHHHHCCCCCCCHHHHH
T ss_conf             999972189967--9999999999999869978999999999983241132322066899


Q ss_pred             HHHHHHHHHHHCCCCCHHHHHHHHHHHHHHHHCCCCHHHHHHHHHHHHHHHHHHHHHHHH
Q ss_conf             265889999857886018999999997333210521167899864000267899899874
Q Undefined        98 EYCWGRALLSARHLAGDDDEHINSIVESFEQQFGCVSGYLRALAINAESALEVLQLYQMM  157 (603)
Q Consensus        98 ~~~~~i~~~~~~g~~~~a~~~~~~m~~~~~~~~~~~~~~l~~~~~~~~~~~~~~~~~~~~  157 (603)
                      +|..+...|...|+..+|.+.|...++............................+..  
T Consensus        91 ~~~~la~~y~~~g~~~~A~~~~~~al~~~~~~~~~~~~~~~~~~~~~~~~~~~~~~~~--  148 (476)
T c4hotA_          91 TWGNYAWVYYHMDQLEEAQKYTGKIGNVCKKLSSPSNYKLECPETDCEKGWALLKFGG--  148 (476)
T ss_dssp             HHHHHHHHHHHTTCHHHHHHHHHHHHHHHHHTTCSSSSCCCCHHHHHHHHHHHHHTCG--
T ss_pred             HHHHHHHHHHHCCCHHHHHHHHHHHHHCCCCCCCCCCCCHHHHHHHHHHHHHHHHHHH--
T ss_conf             9999999999839989999999999730720000001305788886420007898520--


Q ss_pred             HCCCCCHHHHHHHHHHCCCCCCHHHHHHHHHHHCCCCCCH------HHHHHHHHHHHHCC
Q ss_conf             1146421578887641023340279999999985998788------99999999998669
Q Undefined       158 EGPVTTRVATAALHRFLTNDASEVSGLLQFLKLNNVPLTR------EFHDQLEKNFVMRM  211 (603)
Q Consensus       158 ~~~~~~~~~~~a~v~~~~~~~~ea~~l~~~m~~~gi~~~~------~~~~~Lir~y~~~g  211 (603)
                                        +.-.++.+.++......-....      ..+..+.+.+...+
T Consensus       149 ------------------~~~~~A~~~~~~~~~~~~~~~~~~~~~~~~~~~~~~~~~~~~  190 (476)
T c4hotA_         149 ------------------KYYQKAKAAFEKALEVEPDNPEFNIGYAITVYRLDDSDREGS  190 (476)
T ss_dssp             ------------------GGHHHHHHHHHHHHHHCTTCHHHHHHHHHHHHHHHHSSCCSS
T ss_pred             ------------------CCHHHHHHHHHHHHHHHHHHCCCCCCCCCCCCCHHHHHHHCC
T ss_conf             ------------------355889999877444211000245454321000010078315


Q ss_pred             CHHHHHHHHHHHHHCCCCCCCCCHHHHHHHHHHCCCHHHHHHHHHHHHHCCCCCCHHHHH
Q ss_conf             879999999999867899886206999998852178588999999999719997166899
Q Undefined       212 KTEDAEEVFKDMRNAGVEPVSTHPYNFIFMKTPPFKYMDLLDYYEDMLDRGIVPMNSTFR  271 (603)
Q Consensus       212 k~eeA~~vf~eM~~~Gi~P~~~t~~~li~~~~~~g~~~ea~~lf~eM~~~Gi~Pd~~Ty~  271 (603)
                      +.++|.+.|++.....-.. ...+..+-..+...++..++...+..-...... ....+.
T Consensus       191 ~~~~A~~~~~~~~~~~~~~-~~~~~~~~~~~~~~~~~~~a~~~~~~~~~~~~~-~~~~~~  248 (476)
T c4hotA_         191 VKSFSLGPLRKAVTLNPDN-SYIKVFLALKLQDVHAEAEGEKYIEEILDQISS-QPYVLR  248 (476)
T ss_dssp             CCCTTHHHHHHHHHTCTTC-HHHHHHHHHHHHHTTCHHHHHHHHHHHHTTCCS-CHHHHH
T ss_pred             CHHHHHHHHHHHCCCCHHH-HHHHHHHHHHHHHHCCCCCCCCCCCCCCCCCCH-HHHHHH
T ss_conf             7798998754310111013-555423899998520110011100000000000-112333


Q ss_pred             HHHHHHHHCCCHHHHHHHHHHHHHCCCCCCHHHCCCCCCEEHHHHHHHHHHCCCCC----
Q ss_conf             99999971885689999999999628884201003578523288899999708982----
Q Undefined       272 ILSRQTQNGGLVNQHFSALARGTTTGSDRRHETEGHGGTQAFFATRLEELARLKSS----  327 (603)
Q Consensus       272 ~Li~~~~k~G~~~~A~~~l~~M~~~G~~pd~~~~~~~~n~~tyn~LI~~~~K~g~~----  327 (603)
                      .+...+...|..+++...+..........          ...+..+...+...+..    
T Consensus       249 ~~~~~~~~~~~~~~a~~~~~~~~~~~~~~----------~~~~~~~~~~~~~~~~~~~~~  298 (476)
T c4hotA_         249 YAAKFYRRKNSWNKALELLKKALEVTPTS----------SFLHHQMGLCYRAQMIQIKKA  298 (476)
T ss_dssp             HHHHHHHHTTCHHHHHHHHHHHHTTSTTC----------HHHHHHHHHHHHHHHHHHHHH
T ss_pred             HHHHHHHHHHHHHHHHHHHHHHHHCCCCC----------HHHHHHHHHHHHHHHHHHHHH
T ss_conf             34444565322565543210057508130----------677632234433221121003


Q ss_pred             --------------CCHHHHHHHHHHHHHCCCCCCCCCCHHHHHHHHHHCCCCHHHHHHH
Q ss_conf             --------------3189999999999753998789600489899997247226999999
Q Undefined       328 --------------TTLDDALRVLRRMDVEGTPLISGSVVLNVLLSVFCRAGHIEDTERV  373 (603)
Q Consensus       328 --------------g~l~eA~~lf~~M~~~g~~i~pd~vtyn~LI~~~~k~G~~~~A~~l  373 (603)
                                    +....+...+.+.....   ......+..+...+...+....+...
T Consensus       299 ~~~~~~~~~~~~~~~~~~~~~~~~~~~~~~~---~~~~~~~~~~~~~~~~~~~~~~~~~~  355 (476)
T c4hotA_         299 THNRPKGKDKLKVDELISSAIFHFKAAMERD---SMFAFAYTDLANMYAEGGQYSNAEDI  355 (476)
T ss_dssp             TTTCCCTHHHHHHHHHHHHHHHHHHHHHHHC---TTCHHHHHHHHHHHHHHTCHHHHHHH
T ss_pred             HHHHHHHHHHHHHHHHHHHHHHHHHHHHHHC---CHHHHHHHHHHHHHHHHHHHHHHHHH
T ss_conf             8899974400765767898999877875201---10258864443322333210011366


Q ss_pred             HHHHHHCCCCCCHHHHHHHHHHHCC-----CCHHHHHHHHHHHHHCCCCCEEHHHHHHHH
Q ss_conf             9999986889853179999874324-----827899999999997189971268889998
Q Undefined       374 LQLAKERGCTPNGATLSRVLKKSNA-----DRFLQAELILPDALEAGDVRLSDITDVMCH  428 (603)
Q Consensus       374 ~~~M~~~G~~Pn~vTy~~li~g~~~-----g~~~~a~~~f~~M~~~g~p~~~~Y~~lI~~  428 (603)
                      +.+.....-................     |+.++|...|.+-..-..          +.
T Consensus       356 ~~~~~~~~~~~~~~~~~~~~~~~~~~~~~~~~~~~A~~~~~~al~~~~----------~~  405 (476)
T c4hotA_         356 FRKALRLENITDDHKHQIHYHYGRFQEFHRKSENTAIHHYLEALKVKD----------RS  405 (476)
T ss_dssp             HHHHHTCCSSCHHHHHHHHHHHHHHHHHTSCCHHHHHHHHHHHHHHCS----------SS
T ss_pred             HHHHHHCCCCCCHHHHHHHHHHHHHHHHHCCCHHHHHHHHHHHHHHCC----------CC
T ss_conf             899842170010134334443455788964998999999999998284----------01


Q ss_pred             HHHCCCHHHHHHHHHHHHHCCCCCCCHHHHHHHHHHHHHCCCHHHHHHHHHHHHHCCCCC
Q ss_conf             786699899999999988758899847689999999873599899999999999739898
Q Undefined       429 FFNNGMRSQVVRILRAYVVRCYRNPTESIPHTVALWALRLGPFDWALGFLAILLASNDEP  488 (603)
Q Consensus       429 l~~~G~~~eA~~l~~~M~~~g~~~Pd~~~y~~Li~a~~~~G~~e~A~~~~~~m~~~G~~P  488 (603)
                      +.+.|.+++|.+++++-....-.  +..+|..|-..|...|+.+.|.+.+++-++  +.|
T Consensus       406 ~~~~~~~~~A~~~~~~al~~~p~--~~~~~~~lg~~~~~~g~~~~A~~~~~kal~--l~P  461 (476)
T c4hotA_         406 PLRTKLTSALKKLSTKRLCHNAL--DVQSLSALGFVYKLEGEKRQAAEYYEKAQK--IDP  461 (476)
T ss_dssp             TTHHHHHHHHHHHHHHHHHHCTT--CHHHHHHHHHHHHHTTCHHHHHHHHHHHHH--HST
T ss_pred             HHHHCCHHHHHHHHHHHHHHCCC--CHHHHHHHHHHHHHCCCHHHHHHHHHHHHH--HCC
T ss_conf             99850589999999999983689--989999999999984998999999999986--079


Q ss_pred             CCHHHHHHHHHH
Q ss_conf             752599999999
Q Undefined       489 LSDRIQRRMHEV  500 (603)
Q Consensus       489 ~~~ty~~Li~~~  500 (603)
                      ++..+..-+..+
T Consensus       462 ~~~~~~~~La~L  473 (476)
T c4hotA_         462 ENAEFLTALCEL  473 (476)
T ss_dssp             TCHHHHHHHHHH
T ss_pred             CCHHHHHHHHHH
T ss_conf             998999989987
```
