## Supplementary material for "The endosomal TbTpr86/TbUsp7/SkpZ (TUS) complex controls surface protein abundance in trypanosomes": DA1: c4houB_.79.alig 2.txt

```
79 c4houB_ Probab=98.54   E-value=9.1e-05  Score=51.49  Aligned_columns=203  Identities=10%

Q ss_pred             CCHHHHHHHHHHHHHCCCHHHHHHHHHHHHHCCCCCCHHHCCCCCCEEHHHHHHHHHHCC
Q ss_conf             716689999999971885689999999999628884201003578523288899999708
Q Undefined       265 PMNSTFRILSRQTQNGGLVNQHFSALARGTTTGSDRRHETEGHGGTQAFFATRLEELARL  324 (603)
Q Consensus       265 Pd~~Ty~~Li~~~~k~G~~~~A~~~l~~M~~~G~~pd~~~~~~~~n~~tyn~LI~~~~K~  324 (603)
                      +....|+.|-..+...|..++|...|.........+.        +..++..+...|.+.
T Consensus        24 ~~~~~y~~la~~~~~~g~~~~Al~~~~ka~~~~~~~~--------~~~~~~~~~~~~~~~   75 (242)
T c4houB_          24 YSVGIHNLLAYVKHLKGQNEEALKSLKEAENLXQNVR--------SLVTWGNFAWXYYHX   75 (242)
T ss_dssp             HHHHHHHHHHHHHHHTTCHHHHHHHHHHHHHHHCCGG--------GHHHHHHHHHHHHHH
T ss_pred             HHHHHHHHHHHHHHHCCCHHHHHHHHHHHHHHCCCCC--------HHHHHHHHHHHHHHH
T ss_conf             0259999999999986997999999999984046410--------356730111798886


Q ss_pred             CCCCCHHHHHHHHHHHHH---------CCCCCCCCCCHHHHHHHHHHCCCCHHHHHHHHH
Q ss_conf             982318999999999975---------399878960048989999724722699999999
Q Undefined       325 KSSTTLDDALRVLRRMDV---------EGTPLISGSVVLNVLLSVFCRAGHIEDTERVLQ  375 (603)
Q Consensus       325 g~~g~l~eA~~lf~~M~~---------~g~~i~pd~vtyn~LI~~~~k~G~~~~A~~l~~  375 (603)
                      ++   .++|...+.+...         ...........+..+...+...|+.++|+..+.
T Consensus        76 ~~---~~~a~~~~~~~~~~~~~~~~~~~~~~~~~~~~~~~~~~~~~~~~~~~~~A~~~~~  132 (242)
T c4houB_          76 GR---LAEAQTYLDKVENICKKLSNPFRYRXECPEIDCEEGWALLKCGGKNYERAKACFE  132 (242)
T ss_dssp             TC---HHHHHHHHHHHHHHHHHTCCSCSSCCCCHHHHHHHHHHHHHHCGGGHHHHHHHHH
T ss_pred             HH---HHHHHHHHHHHHCCCCCCHHHCCCCCCHHHHHHHHHHHHHHHHHCCHHHHHHHHH
T ss_conf             43---2223443210000012200110222450332246799988984035899998742


Q ss_pred             HHHHCCCCCCHHHHHHHHHHHCC-----CCHHHHHHHHHHHHHCCCCCEEHHHHHHHHHH
Q ss_conf             99986889853179999874324-----82789999999999718997126888999878
Q Undefined       376 LAKERGCTPNGATLSRVLKKSNA-----DRFLQAELILPDALEAGDVRLSDITDVMCHFF  430 (603)
Q Consensus       376 ~M~~~G~~Pn~vTy~~li~g~~~-----g~~~~a~~~f~~M~~~g~p~~~~Y~~lI~~l~  430 (603)
                      ......-............-...     +....+...+.........+...|..+-..+.
T Consensus       133 ~~~~~~~~~~~~~~~~~~~~~~~~~~~~~~~~~~~~~~~~~~~~~~~~~~~~~~l~~~~~  192 (242)
T c4houB_         133 KVLEVDPENPESSAGYAISAYRLDGFKLNHKPFSLLPLRQAVRLNPDNGYIKVLLALKLQ  192 (242)
T ss_dssp             HHHHHCTTCHHHHHHHHHHHHHHHTTCCCCCTTTTHHHHHHHHHCTTCHHHHHHHHHHHH
T ss_pred             HCCCCHHHHHHHHHHHHHHHHHHHHHHHCCHHHHHHHHHHHCCCCCHHHHHHHHHHHHHH
T ss_conf             001001346888753321245544443043024899997520111101356778887888


Q ss_pred             HCCCHHHHHHHHHHHHHCCCCCCCHHHHHHHHHHHHHCCCHHHHHHHHHH
Q ss_conf             66998999999999887588998476899999998735998999999999
Q Undefined       431 NNGMRSQVVRILRAYVVRCYRNPTESIPHTVALWALRLGPFDWALGFLAI  480 (603)
Q Consensus       431 ~~G~~~eA~~l~~~M~~~g~~~Pd~~~y~~Li~a~~~~G~~e~A~~~~~~  480 (603)
                      +.|+.++|.+.+++.....  +-+..+|..|-..+.+.|+.+.|.+.+++
T Consensus       193 ~~~~~~~A~~~~~~al~~~--p~~~~~~~~lg~~y~~~g~~~~A~~~~~k  240 (242)
T c4houB_         193 DEGQEAEGEKYIEEALANX--SSQTYVFRYAAKFYRRKGSVDKALELLKK  240 (242)
T ss_dssp             HTTCHHHHHHHHHHHHHSC--CSSCTTHHHHHHHHHHHTCHHHHHHHHHH
T ss_pred             HCCCHHHHHHHHHHHHHHC--CCCHHHHHHHHHHHHHCCCHHHHHHHHHH
T ss_conf             4299899999999999967--99989999999999983998999999986
```
