## Supplementary material for "The endosomal TbTpr86/TbUsp7/SkpZ (TUS) complex controls surface protein abundance in trypanosomes": DA1: c4i1aA_.216.alig 3.txt

```
216 c4i1aA_ Probab=94.03   E-value=0.67  Score=25.59  Aligned_columns=245  Identities=7%

Q ss_pred             HHHHHHHHHHCCCHHHHHHHHHHHHHCCCCCCH-----HHHHHHHHHHHHCCCHHHHHHH
Q ss_conf             699999885217858899999999971999716-----6899999999718856899999
Q Undefined       235 PYNFIFMKTPPFKYMDLLDYYEDMLDRGIVPMN-----STFRILSRQTQNGGLVNQHFSA  289 (603)
Q Consensus       235 ~~~li~~~~~~g~~~ea~~lf~eM~~~Gi~Pd~-----~Ty~~Li~~~~k~G~~~~A~~~  289 (603)
                      |+..=..+...|++.+|++.|++-++.--....     .+|..+-..+...|..++|...
T Consensus         6 y~~~G~~~~~~~~y~~Ai~~~~~Al~~~~~~~~~~~~a~~~~~lg~~y~~~~~~~~A~~~   65 (274)
T c4i1aA_           6 YFFKGMYEFRRKELISAISAYRIAESKLSEVEDEIEKAEFFFKVSYVYYYMKQTYFSMNY   65 (274)
T ss_dssp             HHHHHHHHHHTTCHHHHHHHHHHHTTGGGGCCCHHHHHHHHHHHHHHHHHTTCHHHHHHH
T ss_pred             HHHHHHHHHHHCCHHHHHHHHHHHHHHHHHCCCCHHHHHHHHHHHHHHHHCCCHHHHHHH
T ss_conf             999999999819989999999999999562799888999999999999975997898887


Q ss_pred             HHHHHHCCCCCCHHHCCCCCCEEHHHHHHHHHHCCCCCCCHHHHHHHHHHHHHCCCCCCC
Q ss_conf             999996288842010035785232888999997089823189999999999753998789
Q Undefined       290 LARGTTTGSDRRHETEGHGGTQAFFATRLEELARLKSSTTLDDALRVLRRMDVEGTPLIS  349 (603)
Q Consensus       290 l~~M~~~G~~pd~~~~~~~~n~~tyn~LI~~~~K~g~~g~l~eA~~lf~~M~~~g~~i~p  349 (603)
                      +..................   ..+..+...+...++.....+...-.............
T Consensus        66 ~~~a~~~~~~~~~~~~~~~---~~~~~~~~~~~~~~~~~~a~~~~~~~~~~~~~~~~~~~  122 (274)
T c4i1aA_          66 ANRALKIFREYEEYAVQTV---RCQFIVAGNLIDSLEYERALEQFLKSLEISKESNIEHL  122 (274)
T ss_dssp             HHHHHHHHTTSGGGHHHHH---HHHHHHHHHHHHTTCHHHHHHHHHHHHHHHHTTTCHHH
T ss_pred             HHHHHCCCCCCCCCCCHHH---HHHHHHHHHHHHHCCCCCCCCCCCCCCCCCCCCHHHHH
T ss_conf             5221001100012330135---89853258999704722322110000000000001345


Q ss_pred             CCCHHHHHHHHHHCCCCHHHHHHHHHH----HHHCCCCCCHHHHHHHHHHH-CCCCHHHH
Q ss_conf             600489899997247226999999999----99868898531799998743-24827899
Q Undefined       350 GSVVLNVLLSVFCRAGHIEDTERVLQL----AKERGCTPNGATLSRVLKKS-NADRFLQA  404 (603)
Q Consensus       350 d~vtyn~LI~~~~k~G~~~~A~~l~~~----M~~~G~~Pn~vTy~~li~g~-~~g~~~~a  404 (603)
                      ....+..+...+...+....+...+..    ...........++..+...+ ..|..+++
T Consensus       123 ~~~~~~~~~~~~~~~~~~~~~~~~~~~~~~~~~~~~~~~~~~~~~~~~~~~~~~~~~~~a  182 (274)
T c4i1aA_         123 IAMSHMNIGICYDELKEYKKASQHLILALEIFEKSKHSFLTKTLFTLTYVEAKQQNYNVA  182 (274)
T ss_dssp             HHHHHHHHHHHHHHTTCHHHHHHHHHHHHHHHHHHTCTHHHHHHHHHHHHHHHTTCHHHH
T ss_pred             HHHHHHCCCCCCCCCCCCCCCCCCCCCCCCCCCCCCCCCCCCCCCCHHHHHHHHHHHHHH
T ss_conf             665310000100000000000000000000000000000000000001334433223555


Q ss_pred             HHHHHHHHHCC-CCCEEHHHHHHHHHHH----CCCHHHHHHHHHHHHHCCCCCCCHH-HH
Q ss_conf             99999999718-9971268889998786----6998999999999887588998476-89
Q Undefined       405 ELILPDALEAG-DVRLSDITDVMCHFFN----NGMRSQVVRILRAYVVRCYRNPTES-IP  458 (603)
Q Consensus       405 ~~~f~~M~~~g-~p~~~~Y~~lI~~l~~----~G~~~eA~~l~~~M~~~g~~~Pd~~-~y  458 (603)
                      ...+.+-.+-. ......+......+..    .+......+.++.....+.. |+.. +|
T Consensus       183 ~~~~~~al~~~~~~~~~~~~~~~~~~~~~~~~~~~~~~~~~al~~~~~~~~~-~~~~~~~  241 (274)
T c4i1aA_         183 LIYFRKGRFIADKSDDKEYSAKFKILEGLFFSDGETQLIKNAFSYLASRKMF-ADVENFS  241 (274)
T ss_dssp             HHHHHHHHHHHHHTTCHHHHHHHHHHHHHHTSSSCHHHHHHHHHHHHHTTCH-HHHHHHH
T ss_pred             HHHHHHHHHHHHHHCCCCCHHHHHHHHHHHHHHHHHHHHHHHHHHHHHCCCC-CCHHHHH
T ss_conf             6758999998786214320247778888999861189999999999962048-1279999


Q ss_pred             HHHHHHHHHCCCHHHHHHHHHHHHH
Q ss_conf             9999998735998999999999997
Q Undefined       459 HTVALWALRLGPFDWALGFLAILLA  483 (603)
Q Consensus       459 ~~Li~a~~~~G~~e~A~~~~~~m~~  483 (603)
                      ..|-..|.+.|+.+.|.+.+++-++
T Consensus       242 ~~lg~~y~~~g~~~~A~~~y~kal~  266 (274)
T c4i1aA_         242 IEVADYFHEQGNLMLSNEYYRMSIE  266 (274)
T ss_dssp             HHHHHHHHHHTCHHHHHHHHHHHHH
T ss_pred             HHHHHHHHHCCCHHHHHHHHHHHHH
T ss_conf             9999999982998999999999999
```
