## Supplementary material for "The endosomal TbTpr86/TbUsp7/SkpZ (TUS) complex controls surface protein abundance in trypanosomes": DA1: c4i1aB_.175.alig 4.txt

```
175 c4i1aB_ Probab=96.61   E-value=0.088  Score=31.51  Aligned_columns=294  Identities=9%

Q ss_pred             HHHHHHHHCCCCCCHHHHHHHHHHHHHC--CCHHHHHHHHHHHHHCCCCCCCC------C
Q ss_conf             9999999859987889999999999866--98799999999998678998862------0
Q Undefined       183 GLLQFLKLNNVPLTREFHDQLEKNFVMR--MKTEDAEEVFKDMRNAGVEPVST------H  234 (603)
Q Consensus       183 ~l~~~m~~~gi~~~~~~~~~Lir~y~~~--gk~eeA~~vf~eM~~~Gi~P~~~------t  234 (603)
                      ++++......-.++...+-.|+...-..  +..+.+...++......-.+...      .
T Consensus        28 ~~~~~~~~~~~~~~~~~~~~l~~~~~~~~~~~~~~~~~~~~~~~~~~~~~~~~~~~~~~~   87 (359)
T c4i1aB_          28 EVEKELLNMEENQDALLYYQLLEFRHEIMLSYIEDLNNAYETIKEIEKQGQLTGMLEYYF   87 (359)
T ss_dssp             HHHHHGGGCCSCHHHHHHHHHHHHHHHHHHTCCHHHHHHHHHHHHHHHTTCCCHHHHHHH
T ss_pred             HHHHHHHCCCCCHHHHHHHHHHHHHHHHHHHHHHHHHHHHHHHHHHHCCCCCCCHHHHHH
T ss_conf             999960305577789999999999999988749999999999995220136660479999


Q ss_pred             HHHHHHHHHHCCCHHHHHHHHHHHHHCCCCCCH-----HHHHHHHHHHHHCCCHHHHHHH
Q ss_conf             699999885217858899999999971999716-----6899999999718856899999
Q Undefined       235 PYNFIFMKTPPFKYMDLLDYYEDMLDRGIVPMN-----STFRILSRQTQNGGLVNQHFSA  289 (603)
Q Consensus       235 ~~~li~~~~~~g~~~ea~~lf~eM~~~Gi~Pd~-----~Ty~~Li~~~~k~G~~~~A~~~  289 (603)
                      |+.+=..+...|++.+|++.|.+-++..-....     .+|..+-..+...|..++|...
T Consensus        88 ~~~~g~~~~~~~~~~~A~~~~~~al~~~~~~~~~~~~a~~~~~lg~~y~~~~~~~~A~~~  147 (359)
T c4i1aB_          88 YFFKGMYEFRRKELISAISAYRIAESKLSEVEDEIEKAEFFFKVSYVYYYMKQTYFSMNY  147 (359)
T ss_dssp             HHHHHHHHHHTTCHHHHHHHHHHHHHTGGGCCCHHHHHHHHHHHHHHHHHTTCHHHHHHH
T ss_pred             HHHHHHHHHHCCCHHHHHHHHHHHHHHHHHCCCCHHHHHHHHHHHHHHHHCCCHHHHHHH
T ss_conf             999999999737968899844567765541259976899999999999724867999999


Q ss_pred             HHHHHHCCCCCCHHHCCCCCCEEHHHHHHHHHHCCCCCCCHHHHHHHHHHHHHCCCCCCC
Q ss_conf             999996288842010035785232888999997089823189999999999753998789
Q Undefined       290 LARGTTTGSDRRHETEGHGGTQAFFATRLEELARLKSSTTLDDALRVLRRMDVEGTPLIS  349 (603)
Q Consensus       290 l~~M~~~G~~pd~~~~~~~~n~~tyn~LI~~~~K~g~~g~l~eA~~lf~~M~~~g~~i~p  349 (603)
                      +..................   ..++.+-..+...+........................
T Consensus       148 ~~~a~~~~~~~~~~~~~~~---~~~~~~~~~~~~~~~~~~~~~~~~~~~~~~~~~~~~~~  204 (359)
T c4i1aB_         148 ANRALKIFREYEEYAVQTV---RCQFIVAGNLIDSLEYERALEQFLKSLEISKESNIEHL  204 (359)
T ss_dssp             HHHHHHHHTTCTTCHHHHH---HHHHHHHHHHHHTTCHHHHHHHHHHHHHHHHHTTCHHH
T ss_pred             HHHHCCCCHHHHHHHHHHH---HHHHHHHHHHHHHCCCCCCCCCCCCCCCCCCCCCHHHH
T ss_conf             7530023301234210179---99987789999613532222110000000000101356


Q ss_pred             CCCHHHHHHHHHHCCCCHHHHHHHHHHHHHCCCCCCHHHHHHHHHHHCC-----CCHHHH
Q ss_conf             6004898999972472269999999999986889853179999874324-----827899
Q Undefined       350 GSVVLNVLLSVFCRAGHIEDTERVLQLAKERGCTPNGATLSRVLKKSNA-----DRFLQA  404 (603)
Q Consensus       350 d~vtyn~LI~~~~k~G~~~~A~~l~~~M~~~G~~Pn~vTy~~li~g~~~-----g~~~~a  404 (603)
                      ....++.....+...+....+...+..-.....................     +....+
T Consensus       205 ~~~~~~~~~~~~~~~~~~~~~~~~~~~~~~~~~~~~~~~~~~~~~~~~~~~~~~~~~~~a  264 (359)
T c4i1aB_         205 IAMSHMNIGICYDELKEYKKASQHLILALEIFEKSKHSFLTKTLFTLTYVEAKQQNYNVA  264 (359)
T ss_dssp             HHHHHHHHHHHHHHTTCHHHHHHHHHHHHHHHTTTTCTHHHHHHHHHHHHHHTTTCHHHH
T ss_pred             HHHHHHHHHHHHHHHHHHHHCCCCCCCCCCCCCCCHHHCCCCCCCCCCCCCCCCCHHHHH
T ss_conf             787643344447764210000000000000000000000000000000000000000001


Q ss_pred             HHHHHHHHHCC-CCCEEHHHHHHHHHH-------HCCCHHHHHHHHHHHHHCCCCCCCHH
Q ss_conf             99999999718-997126888999878-------66998999999999887588998476
Q Undefined       405 ELILPDALEAG-DVRLSDITDVMCHFF-------NNGMRSQVVRILRAYVVRCYRNPTES  456 (603)
Q Consensus       405 ~~~f~~M~~~g-~p~~~~Y~~lI~~l~-------~~G~~~eA~~l~~~M~~~g~~~Pd~~  456 (603)
                      ...+....... ......+......+.       ..+.+++|.+.+++....    |+..
T Consensus       265 ~~~~~~a~~~~~~~~~~~~~~~~~~~~~lg~~~~~~~~~~~Al~~~~~~~~~----~~~~  320 (359)
T c4i1aB_         265 LIYFRKGRFIADKSDDKEYSAKFKILEGLFFSDGETQLIKNAFSYLASRKMF----ADVE  320 (359)
T ss_dssp             HHHHHHHHHHHHTSSSCTHHHHHHHHHHHHSSSSCTHHHHHHHHHHHHTTCH----HHHH
T ss_pred             HHHHHHHHHHHHHCCCHHHHHHHHHHHHHHHHHHHHHHHHHHHHHHHHCCCC----CCHH
T ss_conf             3467778986420240333899999999999999999999999999962048----2369


Q ss_pred             -HHHHHHHHHHHCCCHHHHHHHHHHHHH
Q ss_conf             -899999998735998999999999997
Q Undefined       457 -IPHTVALWALRLGPFDWALGFLAILLA  483 (603)
Q Consensus       457 -~y~~Li~a~~~~G~~e~A~~~~~~m~~  483 (603)
                       +|..|-..|.+.|+.+.|.+.+++-++
T Consensus       321 ~~~~~lg~~y~~~g~~~~A~~~y~kal~  348 (359)
T c4i1aB_         321 NFSIEVADYFHEQGNLMLSNEYYRMSIE  348 (359)
T ss_dssp             HHHHHHHHHHHHHTCHHHHHHHHHHHHH
T ss_pred             HHHHHHHHHHHHCCCHHHHHHHHHHHHH
T ss_conf             9999999999982998999999999999
```
