## Supplementary material for "The endosomal TbTpr86/TbUsp7/SkpZ (TUS) complex controls surface protein abundance in trypanosomes": DA1: c4i2wA_.181.alig.txt

```
181 c4i2wA_ Probab=96.53   E-value=0.099  Score=31.15  Aligned_columns=100  Identities=11%

Q ss_pred             HCCCCHHHHHHHHHHHHHCCCCC-----EEHHHHHHHHHHHCCCHHHHHHHHHHHHHCCC
Q ss_conf             32482789999999999718997-----12688899987866998999999999887588
Q Undefined       396 SNADRFLQAELILPDALEAGDVR-----LSDITDVMCHFFNNGMRSQVVRILRAYVVRCY  450 (603)
Q Consensus       396 ~~~g~~~~a~~~f~~M~~~g~p~-----~~~Y~~lI~~l~~~G~~~eA~~l~~~M~~~g~  450 (603)
                      |.+|++++|..+|++-.+.....     .+.|+-.=..|-+.|++++|.+.++.-...  
T Consensus        15 ~~~g~y~~Ai~~Y~~al~~~~~~~~~~~a~~~~N~a~~~~~l~~~~~Ai~~~~~al~~--   72 (904)
T c4i2wA_          15 VKDQDYIKADELYTEALQLTTDEDKALRPVLYRNRAXARLKRDDFEGAQSDCTKALEF--   72 (904)
T ss_dssp             HHHTCHHHHHHHHHHHHHHSCTTSGGGTHHHHHHHHHHHHHTTCHHHHHHHHHHHHTT--
T ss_pred             HHCCCHHHHHHHHHHHHHHHHCCCCCHHHHHHHHHHHHHHHCCCHHHHHHHHHHHHHC--
T ss_conf             8679978999999999950120342036788764689988237889999999999722--


Q ss_pred             CCCCHH-HHHHHHHHHHHCCCHHHHHHHHHHHHHCCCCCCCHHHHHHHHHH
Q ss_conf             998476-89999999873599899999999999739898752599999999
Q Undefined       451 RNPTES-IPHTVALWALRLGPFDWALGFLAILLASNDEPLSDRIQRRMHEV  500 (603)
Q Consensus       451 ~~Pd~~-~y~~Li~a~~~~G~~e~A~~~~~~m~~~G~~P~~~ty~~Li~~~  500 (603)
                       .|+.. .|..+-.+|...|+.++|.+.++..++  ++|++..+...++.+
T Consensus        73 -~p~~~ka~~~~g~a~~~lg~~~eA~~~~~~al~--l~p~n~~~~~~~~~l  120 (904)
T c4i2wA_          73 -DGADVKALFRRSLAREQLGNVGPAFQDAKEALR--LSPNDKGIVEVLQRL  120 (904)
T ss_dssp             -CSCCHHHHHHHHHHHGGGTCCHHHHHHHHHHHT--TSSCCHHHHHHHHHH
T ss_pred             -CCCCHHHHHHHHHHHHHCCCHHHHHHHHHHHHH--HCCCCHHHHHHHHHH
T ss_conf             -756558999999999974998999999999973--188886799999999
```
