## Supplementary material for "The endosomal TbTpr86/TbUsp7/SkpZ (TUS) complex controls surface protein abundance in trypanosomes": DA1: c4i7hA_.254.alig.txt

```
254 c4i7hA_ Probab=90.35   E-value=1.7  Score=22.81  Aligned_columns=69  Identities=14%

Q ss_pred             HHHHHHHHHHHHCCCCCCCCCHHHHHHHHHHCCCHHHHHHHHHHHHHCCCCCCHHHHHHH
Q ss_conf             999999999986789988620699999885217858899999999971999716689999
Q Undefined       214 EDAEEVFKDMRNAGVEPVSTHPYNFIFMKTPPFKYMDLLDYYEDMLDRGIVPMNSTFRIL  273 (603)
Q Consensus       214 eeA~~vf~eM~~~Gi~P~~~t~~~li~~~~~~g~~~ea~~lf~eM~~~Gi~Pd~~Ty~~L  273 (603)
                      +..+++.+.+++.|++++..+ ..++........+..|.++++.+.+.|...+..|-.-.
T Consensus        10 ~~~e~~~~~L~~~g~R~T~~R-~~IL~~l~~~~~~~sa~ei~~~l~~~~~~is~~TVYR~   68 (147)
T c4i7hA_          10 DAYENVLEHLREKHIRITETR-KAIISYMIQSTEHPSADKIYRDLQPNFPNMSLATVYNN   68 (147)
T ss_dssp             CHHHHHHHHHHHTTCCCCHHH-HHHHHHHHHCSSCCBHHHHHHHHGGGCTTCCHHHHHHH
T ss_pred             HHHHHHHHHHHHCCCCCCHHH-HHHHHHHHHCCCCCCHHHHHHHHHHHCCCCCHHHHHHH
T ss_conf             999999999998789889889-99999999488589989999999862789998789999


Q ss_pred             HHHHHHCCCH
Q ss_conf             9999718856
Q Undefined       274 SRQTQNGGLV  283 (603)
Q Consensus       274 i~~~~k~G~~  283 (603)
                      ++.|.+.|.+
T Consensus        69 L~~L~~~Gli   78 (147)
T c4i7hA_          69 LKVLVDEGFV   78 (147)
T ss_dssp             HHHHHHTTSE
T ss_pred             HHHHHHCCCE
T ss_conf             9999978976
```
