## Supplementary material for "The endosomal TbTpr86/TbUsp7/SkpZ (TUS) complex controls surface protein abundance in trypanosomes": DA1: c4i17A_.145.alig 2.txt

```
145 c4i17A_ Probab=97.20   E-value=0.029  Score=34.71  Aligned_columns=216  Identities=9%

Q ss_pred             CCCHHHHHHHHHHHHHCCCHHHHHHHHHHHHHCCCCCCHHHCCCCCCEEHHHHHHHHHHC
Q ss_conf             971668999999997188568999999999962888420100357852328889999970
Q Undefined       264 VPMNSTFRILSRQTQNGGLVNQHFSALARGTTTGSDRRHETEGHGGTQAFFATRLEELAR  323 (603)
Q Consensus       264 ~Pd~~Ty~~Li~~~~k~G~~~~A~~~l~~M~~~G~~pd~~~~~~~~n~~tyn~LI~~~~K  323 (603)
                      +.|-.++..+=..+.+.|..++|...|.+........+         ...+.-+-..|-+
T Consensus         1 ~~d~~~l~~~G~~~~~~~~y~~A~~~f~~al~~~p~~~---------~~~~~~~~~~~~~   51 (224)
T c4i17A_           1 TTDPNQLKNEGNDALNAKNYAVAFEKYSEYLKLTNNQD---------SVTAYNCGVCADN   51 (224)
T ss_dssp             CCCHHHHHHHHHHHHHTTCHHHHHHHHHHHHHHTTTCC---------HHHHHHHHHHHHH
T ss_pred             CCCHHHHHHHHHHHHHCCCHHHHHHHHHHHHHHCCCCH---------HHHHHHHHHHHHH
T ss_conf             96889999999999984998999999999997189968---------9999966699997


Q ss_pred             CCCCCCHHHHHHHHHHHHHCCCCCCCCCCHHHHHHHHHHCCCCHHHHHHHHHHHHHCCCC
Q ss_conf             898231899999999997539987896004898999972472269999999999986889
Q Undefined       324 LKSSTTLDDALRVLRRMDVEGTPLISGSVVLNVLLSVFCRAGHIEDTERVLQLAKERGCT  383 (603)
Q Consensus       324 ~g~~g~l~eA~~lf~~M~~~g~~i~pd~vtyn~LI~~~~k~G~~~~A~~l~~~M~~~G~~  383 (603)
                      .|+   .++|...|++.....   ..+...|+.+...+...+..+.|...+..-....-.
T Consensus        52 ~~~---~~~a~~~~~~a~~~~---~~~~~~~~~~~~~~~~~~~~~~A~~~~~~a~~~~~~  105 (224)
T c4i17A_          52 IKK---YKEAADYFDIAIKKN---YNLANAYIGKSAAYRDXKNNQEYIATLTEGIKAVPG  105 (224)
T ss_dssp             TTC---HHHHHHHHHHHHHTT---CSHHHHHHHHHHHHHHTTCHHHHHHHHHHHHHHSTT
T ss_pred             CCC---HHHHHHHHHHHHHHH---CCCCCCCCCCCCCCCCCCHHHHHHHHHHHHHHHHHH
T ss_conf             168---123333677532110---000000000000000010257887878887654320


Q ss_pred             CCHHHHHHHHHHHCCCCHHHHHHHHHHHHHCC----CCCEEHHHHHHHHHHHCCCHHHHH
Q ss_conf             85317999987432482789999999999718----997126888999878669989999
Q Undefined       384 PNGATLSRVLKKSNADRFLQAELILPDALEAG----DVRLSDITDVMCHFFNNGMRSQVV  439 (603)
Q Consensus       384 Pn~vTy~~li~g~~~g~~~~a~~~f~~M~~~g----~p~~~~Y~~lI~~l~~~G~~~eA~  439 (603)
                      +..........-...+........+++.....    ..+...+.+....--..-......
T Consensus       106 ~~~~~~~~~~~~~~~~~~~~~~~~~~~a~~~~~~al~~~~~~~~~~~~~~~~~~~~~~~~  165 (224)
T c4i17A_         106 NATIEKLYAIYYLKEGQKFQQAGNIEKAEENYKHATDVTSKKWKTDALYSLGVLFYNNGA  165 (224)
T ss_dssp             CHHHHHHHHHHHHHHHHHHHHTTCHHHHHHHHHHHTTSSCHHHHHHHHHHHHHHHHHHHH
T ss_pred             CCCCCCCCCCCCCCCCCCCCCCCCCHHHHHHHHHHHHCCCCCCHHHHHHHHHHHHHHHHH
T ss_conf             011000000000000000000000000146789998518563046764001543100124


Q ss_pred             HHHHHHHHCCCCCCCHHHHHHHHHHHHHCCCHHHHHHHHHHHHHCCCCCCCHHHHHHHHH
Q ss_conf             999998875889984768999999987359989999999999973989875259999999
Q Undefined       440 RILRAYVVRCYRNPTESIPHTVALWALRLGPFDWALGFLAILLASNDEPLSDRIQRRMHE  499 (603)
Q Consensus       440 ~l~~~M~~~g~~~Pd~~~y~~Li~a~~~~G~~e~A~~~~~~m~~~G~~P~~~ty~~Li~~  499 (603)
                      .........    .+...+..+-..+...|++++|.+.+++.++  +.|++......+..
T Consensus       166 ~~~~~~~~~----~~~~~~~~~~~~~~~~~~~~~A~~~~~kAl~--l~P~~~~~~~~l~~  219 (224)
T c4i17A_         166 DVLRKATPL----ASSNKEKYASEKAKADAAFKKAVDYLGEAVT--LSPNRTEIKQXQDQ  219 (224)
T ss_dssp             HHHHHHGGG----TTTCHHHHHHHHHHHHHHHHHHHHHHHHHHH--HCTTCHHHHHHHHH
T ss_pred             HHHHHHHHH----CCCCHHHHHHHHHHHCCCHHHHHHHHHHHHH--CCCCCHHHHHHHHH
T ss_conf             777987520----1136578999999981998999999999985--17997899999999


Q ss_pred             H
Q ss_conf             9
Q Undefined       500 V  500 (603)
Q Consensus       500 ~  500 (603)
                      +
T Consensus       220 ~  220 (224)
T c4i17A_         220 V  220 (224)
T ss_dssp             H
T ss_pred             H
T ss_conf             9
```
