## Supplementary material for "The endosomal TbTpr86/TbUsp7/SkpZ (TUS) complex controls surface protein abundance in trypanosomes": DA1: c4in3D_.296.alig 2.txt

```
296 c4in3D_ Probab=70.68   E-value=10  Score=17.63  Aligned_columns=141  Identities=12%

Q ss_pred             HHHHHHHHHHHHHCC----CCCCH----HHHHHHHHHHCC-----CCHHHHHHHHHHHHH
Q ss_conf             699999999999868----89853----179999874324-----827899999999997
Q Undefined       367 IEDTERVLQLAKERG----CTPNG----ATLSRVLKKSNA-----DRFLQAELILPDALE  413 (603)
Q Consensus       367 ~~~A~~l~~~M~~~G----~~Pn~----vTy~~li~g~~~-----g~~~~a~~~f~~M~~  413 (603)
                      .+.-.++|..-...|    +.|..    ++-|-|.+++.+     .+++.|..+|++...
T Consensus       187 ~~~f~k~~~r~~~~G~~lg~~~~~~~pT~~nNyLvd~Ll~~l~~t~~~~~a~~~le~L~~  246 (632)
T c4in3D_         187 ANNFIKLFPLVYEKGVYLDAPTHVLNPSLTNNYLVETLVEIVRLTKSLEACRKMLKKLIE  246 (632)
T ss_dssp             HHHHHHHHHHHTGGGGGGCCCTTCSSCCSSSSHHHHHHHHHHHHHTCHHHHHHHHHHHHH
T ss_pred             HHHHHHHHHHHHHCCCCCCCCCCCCCCCCCHHHHHHHHHHHHHCCCCHHHHHHHHHHHHH
T ss_conf             999999988752013447898666658752136899999987406787899999998755


Q ss_pred             CCCCCEEHHHHHHHHHHHCCCHHHHHHHHHHHHHCCCCCC-----------------CHH
Q ss_conf             1899712688899987866998999999999887588998-----------------476
Q Undefined       414 AGDVRLSDITDVMCHFFNNGMRSQVVRILRAYVVRCYRNP-----------------TES  456 (603)
Q Consensus       414 ~g~p~~~~Y~~lI~~l~~~G~~~eA~~l~~~M~~~g~~~P-----------------d~~  456 (603)
                      .   +...-..++..+.......+|.+++.+....    |                 +..
T Consensus       247 ~---~p~v~vli~~~~~~~~~E~~av~~l~~~l~~----~~~~l~~~~~~~~~~~~~~s~  299 (632)
T c4in3D_         247 I---HPEAVIILIRVYFACDLEIDAVDLINEQLNS----PSSFLADDSKTSHIQLIFKSE  299 (632)
T ss_dssp             H---CGGGHHHHHHHHHHTTCHHHHHHHHHHHHHC----TTSTTTCSSSCHHHHHHHHHH
T ss_pred             H---CCCHHHHHHHHHHHCCCHHHHHHHHHHHHHH----HHHCCCCCCCCCCCCCCCHHH
T ss_conf             3---7705688789985031107999999999642----100013544211012320157


Q ss_pred             HHHHHHHHHH-HCCCHHHHHHHHHHHHHCCCCCCCHH-HHHHHHHHHHHCCCHHHHHHHH
Q ss_conf             8999999987-35998999999999997398987525-9999999998189367998433
Q Undefined       457 IPHTVALWAL-RLGPFDWALGFLAILLASNDEPLSDR-IQRRMHEVVKENRSREILKVLE  514 (603)
Q Consensus       457 ~y~~Li~a~~-~~G~~e~A~~~~~~m~~~G~~P~~~t-y~~Li~~~~k~~~~~ea~~~l~  514 (603)
                      .-+.=..-+. +.|+.|.|+.+++.-++  +-|+.+. ++.|-.-|-+-+.-..|+-.++
T Consensus       300 LL~~Q~~FLl~kk~dyelAl~~A~~av~--~~P~~F~~W~~La~~Yi~l~d~e~ALlaLN  357 (632)
T c4in3D_         300 LLSIQSEFLLDVKRDYKLAKEVAMEAVN--CAPNEFKTWYLLTRIYIKLNDMSNALLSLN  357 (632)
T ss_dssp             HHHHHHHHHHHSSCCHHHHHHHHHHHHH--HCTTCHHHHHHHHHHHHTTTCHHHHHHHHH
T ss_pred             HHHHHHHHHHCCCCCHHHHHHHHHHHHH--CCCCCHHHHHHHHHHHHHHCCHHHHHHHHH
T ss_conf             8999999984467663889999999974--067770679999999986342899999984


Q ss_pred             HH
Q ss_conf             31
Q Undefined       515 GH  516 (603)
Q Consensus       515 ~~  516 (603)
                      .+
T Consensus       358 s~  359 (632)
T c4in3D_         358 AC  359 (632)
T ss_dssp             TC
T ss_pred             CC
T ss_conf             48
```
