## Supplementary material for "The endosomal TbTpr86/TbUsp7/SkpZ (TUS) complex controls surface protein abundance in trypanosomes": DA1: c4j8dC_.148.alig 4.txt

```
148 c4j8dC_ Probab=97.14   E-value=0.033  Score=34.31  Aligned_columns=118  Identities=12%

Q ss_pred             HHHHCCCCHHHHHHHHHHHHHCCCCCEEHHHHHHHHHHHCCCHHHHHHHHHHHHHCCCCC
Q ss_conf             874324827899999999997189971268889998786699899999999988758899
Q Undefined       393 LKKSNADRFLQAELILPDALEAGDVRLSDITDVMCHFFNNGMRSQVVRILRAYVVRCYRN  452 (603)
Q Consensus       393 i~g~~~g~~~~a~~~f~~M~~~g~p~~~~Y~~lI~~l~~~G~~~eA~~l~~~M~~~g~~~  452 (603)
                      ...+..|++++|...|.+..+.-..+...|..+-..+...|...+|...+..-....-  
T Consensus        40 ~~~~~~~~y~~Ai~~~~~ai~~~p~~~~~~~~~~~~~~~~~~~~~Ai~~~~~a~~~~p--   97 (160)
T c4j8dC_          40 IDALNDGELQKAIDLFTDAIKLNPRLAILYAKRASVFVKLQKPNAAIRDCDRAIEINP--   97 (160)
T ss_dssp             HHHHHTTCHHHHHHHHHHHHHHCTTCHHHHHHHHHHHHHTTCHHHHHHHHHHHHHHCT--
T ss_pred             HHHHHCCCCHHHHHHHHHHCCCCCCCHHHHHHHHHHHHHHHHHHHHHHHHHHCCHHHH--
T ss_conf             9999878835689973100100000078853322100000000011111000000000--


Q ss_pred             CCHHHHHHHHHHHHHCCCHHHHHHHHHHHHHCCCCCCCHHHHHHHHHHHHHCCCHHHHHH
Q ss_conf             847689999999873599899999999999739898752599999999981893679984
Q Undefined       453 PTESIPHTVALWALRLGPFDWALGFLAILLASNDEPLSDRIQRRMHEVVKENRSREILKV  512 (603)
Q Consensus       453 Pd~~~y~~Li~a~~~~G~~e~A~~~~~~m~~~G~~P~~~ty~~Li~~~~k~~~~~ea~~~  512 (603)
                      .+...|..+-.++...|+.+.|...++.-++  +.|++..+..+=.-.-+..+..+....
T Consensus        98 ~~~~~~~~~g~a~~~l~~~~~A~~~~~~al~--l~p~~~~~~~~k~~~~~~~k~~e~~~~  155 (160)
T c4j8dC_          98 DSAQPYKWRGKAHRLLGHWEEAARDLALACK--LDYDEDASAMLREVQPRAQKIAEHRRK  155 (160)
T ss_dssp             TCHHHHHHHHHHHGGGTCHHHHHHHHHHHHH--HSCCHHHHHHHHHHHHHHHHHHHHHHH
T ss_pred             HHHHHHHHHHHHHHHHCCHHHHHHHHHHHHH--CCCCHHHHHHHHHHHHHHHHHHHHHHH
T ss_conf             0147777799999962788999999999983--399789999999999999999999999


Q ss_pred             HH
Q ss_conf             33
Q Undefined       513 LE  514 (603)
Q Consensus       513 l~  514 (603)
                      ++
T Consensus       156 ~e  157 (160)
T c4j8dC_         156 YE  157 (160)
T ss_dssp             HH
T ss_pred             HH
T ss_conf             85
```
