## Supplementary material for "The endosomal TbTpr86/TbUsp7/SkpZ (TUS) complex controls surface protein abundance in trypanosomes": DA1: c4j8fA_.210.alig.txt

```
210 c4j8fA_ Probab=94.81   E-value=0.46  Score=26.71  Aligned_columns=121  Identities=13%

Q ss_pred             HHHHHHHCCCCHHHHHHHHHHHHHCCCCCEEHHHHHHHHHHHCCCHHHHHHHHHHHHHCC
Q ss_conf             999874324827899999999997189971268889998786699899999999988758
Q Undefined       390 SRVLKKSNADRFLQAELILPDALEAGDVRLSDITDVMCHFFNNGMRSQVVRILRAYVVRC  449 (603)
Q Consensus       390 ~~li~g~~~g~~~~a~~~f~~M~~~g~p~~~~Y~~lI~~l~~~G~~~eA~~l~~~M~~~g  449 (603)
                      +.-+..+..|+.+.|...|....+...-...+|...-..+-+.+++++|.+.++..... 
T Consensus       426 ~~~~~~~~~g~~~~ai~~~~~a~~~~p~~~~~~~~~~~~~~~l~~~~~ai~~~~~aiel-  484 (551)
T c4j8fA_         426 GAAIDALNDGELQKAIDLFTDAIKLNPRLAILYAKRASVFVKLQKPNAAIRDCDRAIEI-  484 (551)
T ss_dssp             HHHHHHHHHTCHHHHHHHHHHHHHHCTTCHHHHHHHHHHHHHTTCHHHHHHHHHHHHHH-
T ss_pred             HHHHHHHHCCCCCCCCCCCCCCCCCCCCCHHHHHHHHHHHHHCCCHHHHHHHHHHHHHC-
T ss_conf             34777641377631010142000118530466654335554258745789987877732-


Q ss_pred             CCCCCHH-HHHHHHHHHHHCCCHHHHHHHHHHHHHCCCCCCCHHHHHHHHHHHHHCCCHH
Q ss_conf             8998476-8999999987359989999999999973989875259999999998189367
Q Undefined       450 YRNPTES-IPHTVALWALRLGPFDWALGFLAILLASNDEPLSDRIQRRMHEVVKENRSRE  508 (603)
Q Consensus       450 ~~~Pd~~-~y~~Li~a~~~~G~~e~A~~~~~~m~~~G~~P~~~ty~~Li~~~~k~~~~~e  508 (603)
                        .|+.. .|..+-.++.+.|+.+.|...++.-++  +.|+......|=...-+..+..+
T Consensus       485 --~p~~~~~~~~~g~~~~~l~~~~~A~~~~~~~~~--~~~~~~~~~~l~~~~~~~~k~~e  540 (551)
T c4j8fA_         485 --NPDSAQPYKWRGKAHRLLGHWEEAARDLALACK--LDYDEDASAMLREVQPRAQKIAE  540 (551)
T ss_dssp             --CTTCSHHHHHHHHHHHHHTCHHHHHHHHHHHHH--HSCCHHHHHHHHHHHHHHHHHHH
T ss_pred             --CCCCHHHHHHHHHHHHHHHHHHHHHHHHHHHHH--CCCCHHHHHHHHHHHHHHHHHHH
T ss_conf             --876269998899999996409999999999861--39542699999999999999999


Q ss_pred             HHHHHHH
Q ss_conf             9984333
Q Undefined       509 ILKVLEG  515 (603)
Q Consensus       509 a~~~l~~  515 (603)
                      +.+.+++
T Consensus       541 ~~~~~ek  547 (551)
T c4j8fA_         541 HRRKYER  547 (551)
T ss_dssp             HHHHHHH
T ss_pred             HHHHHHH
T ss_conf             9999988
```
