## Supplementary material for "The endosomal TbTpr86/TbUsp7/SkpZ (TUS) complex controls surface protein abundance in trypanosomes": DA1: c4jhrA_.326.alig.txt

```
326 c4jhrA_ Probab=41.57   E-value=32  Score=14.38  Aligned_columns=200  Identities=13%

Q ss_pred             CHHHHHHHHHHHHHCCCCCC-----HHHHHHHHHHHHHCCCHHHHHHHHHHHHHCCCCCC
Q ss_conf             85889999999997199971-----66899999999718856899999999996288842
Q Undefined       247 KYMDLLDYYEDMLDRGIVPM-----NSTFRILSRQTQNGGLVNQHFSALARGTTTGSDRR  301 (603)
Q Consensus       247 ~~~ea~~lf~eM~~~Gi~Pd-----~~Ty~~Li~~~~k~G~~~~A~~~l~~M~~~G~~pd  301 (603)
                      .+.+|+..|++-++-.-.-+     ..+|+.|=..|.+.|..++|...|.+-..      
T Consensus         1 dy~~Ai~~~~kaL~i~~~~~d~~~~a~~~~~lg~~y~~~g~~~~A~~~~~~Al~------   54 (290)
T c4jhrA_           1 NFDEAIVCCQRHLDISRELNDKVGEARALYNLGNVYHAKGKSEDVRNALQAAVD------   54 (290)
T ss_dssp             CHHHHHHHHHHHHHHHHHTTCHHHHHHHHHHHHHHHHHHHTCCCHHHHHHHHHH------
T ss_pred             CHHHHHHHHHHHHHHHHHCCCCHHHHHHHHHHHHHHHHCCCHHHHHHHHHHHHH------
T ss_conf             968999999999999897199888999999999999985998999999999999------


Q ss_pred             HHHCCCCCCEEHHHHHHHHHHCCCCCCCHHHHHHHHHHHHHCCCCCCCCCCHHHHHHHHH
Q ss_conf             010035785232888999997089823189999999999753998789600489899997
Q Undefined       302 HETEGHGGTQAFFATRLEELARLKSSTTLDDALRVLRRMDVEGTPLISGSVVLNVLLSVF  361 (603)
Q Consensus       302 ~~~~~~~~n~~tyn~LI~~~~K~g~~g~l~eA~~lf~~M~~~g~~i~pd~vtyn~LI~~~  361 (603)
                                 .+....+.....+.......+                    |+.+...+
T Consensus        55 -----------~~~~~~~~~~~~~~~~~~~~~--------------------~~~~~~~~   83 (290)
T c4jhrA_          55 -----------LYEENLSLVTALGDRAAQGRA--------------------FGNLGNTH   83 (290)
T ss_dssp             -----------HHHHHHHHHHHHTCHHHHHHH--------------------HHHHHHHH
T ss_pred             -----------HHHHCCCCCCCCHHHHHHHHH--------------------HHHHHHHH
T ss_conf             -----------613302121000001235666--------------------52000237


Q ss_pred             HCCCCHHHHHHHHHHHHHCCCCCCHHHHHHHHHHHCC------CCHHHHHHHHHHHHHCC
Q ss_conf             2472269999999999986889853179999874324------82789999999999718
Q Undefined       362 CRAGHIEDTERVLQLAKERGCTPNGATLSRVLKKSNA------DRFLQAELILPDALEAG  415 (603)
Q Consensus       362 ~k~G~~~~A~~l~~~M~~~G~~Pn~vTy~~li~g~~~------g~~~~a~~~f~~M~~~g  415 (603)
                      ...+..+.+...+..-.....................      +....+...+.......
T Consensus        84 ~~~~~~~~~~~~~~~~~~~~~~~~~~~~~~~~~~~~~~~~~~~~~~~~~~~~~~~~~~~~  143 (290)
T c4jhrA_          84 YLLGNFRDAVIAHEQRLLIAKEFGDKAAERRAYSNLGNAYIFLGEFETASEYYKKTLLLA  143 (290)
T ss_dssp             HHHTCHHHHHHHHHHHHHHHHHTTCHHHHHHHHHHHHHHHHHTTCHHHHHHHHHHHHHHH
T ss_pred             HHHHHHHHHHHHHHHHHHHHHHCCCHHHHHHHHHHHHHHHHHHHHHHHHHHHHHHHHHHH
T ss_conf             886432221134666643210000001245665421123556544554211236787642


Q ss_pred             ------CCCEEHHHHHHHHHHHCCCHHHHHHHHHHHH----HCCCCCCCHHHHHHHHHHH
Q ss_conf             ------9971268889998786699899999999988----7588998476899999998
Q Undefined       416 ------DVRLSDITDVMCHFFNNGMRSQVVRILRAYV----VRCYRNPTESIPHTVALWA  465 (603)
Q Consensus       416 ------~p~~~~Y~~lI~~l~~~G~~~eA~~l~~~M~----~~g~~~Pd~~~y~~Li~a~  465 (603)
                            ......+..+-..+...+..++|.+.++...    ..+...+...+|..|-..|
T Consensus       144 ~~~~~~~~~~~~~~~~~~~~~~~~~~~~a~~~~~~a~~~~~~~~~~~~~~~~~~~lg~~y  203 (290)
T c4jhrA_         144 RQLKDRAVEAQSCYSLGNTYTLLQDYEKAIDYHLKHLAIAQELKDRIGEGRACWSLGNAY  203 (290)
T ss_dssp             HHTTCHHHHHHHHHHHHHHHHHHTCHHHHHHHHHHHHHHHHHTTCHHHHHHHHHHHHHHH
T ss_pred             HHCCCCCCCCCCCCHHHHHHHHHHHHHHHHHHHHHHHHHCCCCCCCHHHHHHHHHHHHHH
T ss_conf             100000000000000012333211023599999985321022478945689999999999


Q ss_pred             HHCCCHHHHHHHHHHHHH
Q ss_conf             735998999999999997
Q Undefined       466 LRLGPFDWALGFLAILLA  483 (603)
Q Consensus       466 ~~~G~~e~A~~~~~~m~~  483 (603)
                      .+.|+.+.|...+++-++
T Consensus       204 ~~~g~~~~A~~~~~kAl~  221 (290)
T c4jhrA_         204 TALGNHDQAMHFAEKHLE  221 (290)
T ss_dssp             HTTTCHHHHHHHHHHHHH
T ss_pred             HHHHCHHHHHHHHHHHHH
T ss_conf             965189999999999999
```
