## Supplementary material for "The endosomal TbTpr86/TbUsp7/SkpZ (TUS) complex controls surface protein abundance in trypanosomes": DA1: c4jspA_.62.alig 3.txt

```
62 c4jspA_ Probab=98.86   E-value=3.2e-06  Score=61.25  Aligned_columns=325  Identities=10%

Q ss_pred             CCCCCHHHHHHHHHHHCCCCCCHHHHHHHHHHHHHCCCHHHHHHHHHHHHHCCCCCCCCC
Q ss_conf             233402799999999859987889999999999866987999999999986789988620
Q Undefined       175 TNDASEVSGLLQFLKLNNVPLTREFHDQLEKNFVMRMKTEDAEEVFKDMRNAGVEPVSTH  234 (603)
Q Consensus       175 ~~~~~ea~~l~~~m~~~gi~~~~~~~~~Lir~y~~~gk~eeA~~vf~eM~~~Gi~P~~~t  234 (603)
                      |+.=..|...++.....+  ++......|.+.|.+-|+.+.|.++++.+...     ...
T Consensus         6 c~~y~kAL~~~E~~~~~~--~~~~~~~~L~~iy~~l~~~d~a~~i~~~~~~~-----~~~   58 (1058)
T c4jspA_           6 CRAYAKALHYKELEFQKG--PTPAILESLISINNKLQQPEAAAGVLEYAMKH-----FGE   58 (1058)
T ss_dssp             HHHHHHHHHHHHHHHHHC--CCHHHHHHHHHHHHHTTCHHHHHHHHHHHHHH-----CTT
T ss_pred             CCCHHHHHHHHHHHHHCC--CCHHHHHHHHHHHHHCCCHHHHHHHHHHHHHC-----CCC
T ss_conf             354799999999998609--99899999999999679989999999998612-----244


Q ss_pred             HHHHHHHHHHCCCHHHHHHHHHHHHHCCCCCCHHHHHHHHHHHHHCCCHHHHHHHHHHHH
Q ss_conf             699999885217858899999999971999716689999999971885689999999999
Q Undefined       235 PYNFIFMKTPPFKYMDLLDYYEDMLDRGIVPMNSTFRILSRQTQNGGLVNQHFSALARGT  294 (603)
Q Consensus       235 ~~~li~~~~~~g~~~ea~~lf~eM~~~Gi~Pd~~Ty~~Li~~~~k~G~~~~A~~~l~~M~  294 (603)
                      +..+...|...|++.+|++.|++.++.... +...+..++..+.+.|..++|...+....
T Consensus        59 ~~~~~~~y~~~g~~~~Al~~ye~al~~~p~-~~~~~~~l~~~~~~lg~~~~A~~~~~~~l  117 (1058)
T c4jspA_          59 LEIQATWYEKLHEWEDALVAYDKKMDTNKD-DPELMLGRMRCLEALGEWGQLHQQCCEKW  117 (1058)
T ss_dssp             SCCHHHHHHHTTCHHHHHHHHHHHHHHSCC-CHHHHHHHHHHHHHHTCHHHHHHHHHSCC
T ss_pred             HHHHHHHHHHCCCHHHHHHHHHHHHHHCCC-CHHHHHHHHHHHHHCCCHHHHHHHHHHHH
T ss_conf             899999999778889999999999984649-78999999999997599899999999999


Q ss_pred             HCCCCCCHHHCCCCCCEEHHHHHHHHHHCCCCCCCHHHHHHHHHHHHHCCCCCCCCCCHH
Q ss_conf             628884201003578523288899999708982318999999999975399878960048
Q Undefined       295 TTGSDRRHETEGHGGTQAFFATRLEELARLKSSTTLDDALRVLRRMDVEGTPLISGSVVL  354 (603)
Q Consensus       295 ~~G~~pd~~~~~~~~n~~tyn~LI~~~~K~g~~g~l~eA~~lf~~M~~~g~~i~pd~vty  354 (603)
                      .......        .......+...+.+.|+   ++++...+.......    |+...|
T Consensus       118 ~~~~~~~--------~~~~~~~~~~~~~~l~~---~~~~~~~~~~~~~~~----~~~~~~  162 (1058)
T c4jspA_         118 TLVNDET--------QAKMARMAAAAAWGLGQ---WDSMEEYTCMIPRDT----HDGAFY  162 (1058)
T ss_dssp             CCCCSHH--------HHHHHHHHHHHHHHTSC---HHHHHHHHTTSCTTS----HHHHHH
T ss_pred             HHCCCCC--------HHHHHHHHHHHHHHHCC---HHHHHHHHHHCCCCC----HHHHHH
T ss_conf             7378630--------68999999999997189---899999997427899----889999


Q ss_pred             HHHHHHHHCCCCHHHHHHHHHHHHHCCCCCCHHHHHHHHHHH-CCCCHHHHHHHHHHHHH
Q ss_conf             989999724722699999999999868898531799998743-24827899999999997
Q Undefined       355 NVLLSVFCRAGHIEDTERVLQLAKERGCTPNGATLSRVLKKS-NADRFLQAELILPDALE  413 (603)
Q Consensus       355 n~LI~~~~k~G~~~~A~~l~~~M~~~G~~Pn~vTy~~li~g~-~~g~~~~a~~~f~~M~~  413 (603)
                      .+++  +-+.|+.++|.+.+++..+.....-......-.... .....-....-+++..+
T Consensus       163 ~a~~--~~~~~~~~~A~~~~~~a~~~~~~~~~~~~~~~~~~~~~~l~~~~~l~el~~~~~  220 (1058)
T c4jspA_         163 RAVL--ALHQDLFSLAQQCIDKARDLLDAELTAMAGESYSRAYGAMVSCHMLSELEEVIQ  220 (1058)
T ss_dssp             HHHH--HHHHTCHHHHHHHHHHHHHHHHHHHHHTCSCCCTTTTSHHHHHHHHHHHHHHHH
T ss_pred             HHHH--HHHCCCHHHHHHHHHHHHHCCCCCCHHHHHHHHHHHHHHHHHHHHHHHHHHHHH
T ss_conf             9999--997299899999999999501022025446689999999999999999999998


Q ss_pred             CC---CCCEEHHHHHHHHHHHCCCHHHHHHHHHHHHHCCCCCCCHH-HHHHHHHHHHHCC
Q ss_conf             18---99712688899987866998999999999887588998476-8999999987359
Q Undefined       414 AG---DVRLSDITDVMCHFFNNGMRSQVVRILRAYVVRCYRNPTES-IPHTVALWALRLG  469 (603)
Q Consensus       414 ~g---~p~~~~Y~~lI~~l~~~G~~~eA~~l~~~M~~~g~~~Pd~~-~y~~Li~a~~~~G  469 (603)
                      ..   .............+.......+..+-+......-...|+.. .|..+...+.+.|
T Consensus       221 ~~~~~~~~~~~~~~~~~~l~~~~~~~~~~~~~~~~~~~~~~~~~~~~~~~~l~~~~~~~~  280 (1058)
T c4jspA_         221 YKLVPERREIIRQIWWERLQGCQRIVEDWQKILMVRSLVVSPHEDMRTWLKYASLCGKSG  280 (1058)
T ss_dssp             TSSSCCCTTHHHHHHHHHHHSCCCCHHHHHHHHHHHTTTCCHHHHTHHHHHHHHHHHHTT
T ss_pred             HHHHHHCCCCHHHHHHHHHHHHHHHHHHHHHHHHHHHHHHCCCCHHHHHHHHHHHHHHCC
T ss_conf             874111061069999999999996278899999999996429441799999999999779


Q ss_pred             CHHHHHHHHHHHHHCCCCCCCHH-----------HHHHHHHHHHHCCCHHHHHHHHHHHH
Q ss_conf             98999999999997398987525-----------99999999981893679984333124
Q Undefined       470 PFDWALGFLAILLASNDEPLSDR-----------IQRRMHEVVKENRSREILKVLEGHKW  518 (603)
Q Consensus       470 ~~e~A~~~~~~m~~~G~~P~~~t-----------y~~Li~~~~k~~~~~ea~~~l~~~~~  518 (603)
                      +.+.|...+...++  ..|....           +.....-+.+.+...+|...++....
T Consensus       281 ~~~~A~~~l~~~~~--~~~~~~~~~~~~~~~~~~~~~~a~~l~~~~~~~~A~~~l~~~i~  338 (1058)
T c4jspA_         281 RLALAHKTLVLLLG--VDPSRQLDHPLPTVHPQVTYAYMKNMWKSARKIDAFQHMQHFVQ  338 (1058)
T ss_dssp             CHHHHHHHHHHHHT--SCSSSSTTSCCCCSSHHHHHHHHHHHHHSSCHHHHHHHHHHHHH
T ss_pred             CHHHHHHHHHHHHH--HCHHHHHHHHCCCCCHHHHHHHHHHHHHCCCHHHHHHHHHHHHH
T ss_conf             98999999999984--07410011320236989999999998955995899999999999


Q ss_pred             HHHHHHHH
Q ss_conf             45543234
Q Undefined       519 DRRSILLA  526 (603)
Q Consensus       519 ~~~~~m~~  526 (603)
                      ........
T Consensus       339 ~~~~~~~~  346 (1058)
T c4jspA_         339 TMQQQAQH  346 (1058)
T ss_dssp             HHHHHHHT
T ss_pred             HHHHHHHH
T ss_conf             86631332
```
