## Supplementary material for "The endosomal TbTpr86/TbUsp7/SkpZ (TUS) complex controls surface protein abundance in trypanosomes": DA1: c4kvmA_.42.alig 4.txt

```
42 c4kvmA_ Probab=99.36   E-value=1.2e-07  Score=70.88  Aligned_columns=470  Identities=10%

Q ss_pred             HCCHHHHHHHHHHHHHHHHHHHHHHHHH-HHHCCCCCCHHHHHHHHHHHHHHHCCHHHHH
Q ss_conf             0200689999986467767689987557-8615888741688988987667510189998
Q Undefined        27 MVPVWSRLCDKVIAAYKAGEDIVVLQHF-EELRATPELDVIAHDSLISAAPDLTVGAVEK   85 (603)
Q Consensus        27 ~~~v~~~l~~~~~~~~~~~~~~~~l~~~-~~~~~~P~~dv~~~~~li~~~~~~g~~~~a~   85 (603)
                      +.|.-..|-+..+..|..++.-.++..+ +.+...|. +.-++..+-..+...|+.+.|.
T Consensus         2 l~~~~~~l~~~a~~~~~~~~y~~A~~~~~~~l~~~P~-~~~a~~~lg~~~~~~g~~~~A~   60 (718)
T c4kvmA_           2 LSPKEITLFRTALKCYETKQYKKGLKAIEPLLERHPE-HGESLAIKGILLHSLGNTKEGY   60 (718)
T ss_dssp             CCTTTHHHHHHHHHHHHTSCHHHHHHTTGGGTTTCTT-CHHHHHHHHHHHHHSSCSHHHH
T ss_pred             CCHHHHHHHHHHHHHHHCCCHHHHHHHHHHHHHHCCC-CHHHHHHHHHHHHHCCCHHHHH
T ss_conf             6868999999999999739989999999999984699-9899999999999879989999


Q ss_pred             HHHHCCCCCC---CHHHHHHHHHHHHCCCCCHHHHHHHHHHHHHHHHCCCCHHHHHHHHH
Q ss_conf             7874055777---31265889999857886018999999997333210521167899864
Q Undefined        86 KEDDRAAKKE---RLEYCWGRALLSARHLAGDDDEHINSIVESFEQQFGCVSGYLRALAI  142 (603)
Q Consensus        86 ~~~~~~~~~n---~v~~~~~i~~~~~~g~~~~a~~~~~~m~~~~~~~~~~~~~~l~~~~~  142 (603)
                      ..|......+   ...|..+-..+...|+..+|.+.|...++.--.-.......-.....
T Consensus        61 ~~~~~al~~~p~~~~~~~~lg~~~~~~~~~~~A~~~~~~al~~~p~~~~~~~~la~~~~~  120 (718)
T c4kvmA_          61 DNVRLGLRNDVGSGVCWHIFGLISRADKDYVQAAKCYINAHKLEKNNSSLLRDLALLQSQ  120 (718)
T ss_dssp             HHHHHHHTTCSSCHHHHHHHHHHHHHTTCHHHHHHHHHHHHHHCTTCHHHHHHHHHHHHH
T ss_pred             HHHHHHHHHCCCCHHHHHHHHHHHHHCCCHHHHHHHHHHHHHHCCCCHHHHHHHHHHHHH
T ss_conf             999999983599989999999999983998999999999997268998999999999997


Q ss_pred             HHHHHHHHHHHHHHHHCCCCCHHHHHHHHHHCCCC--CCHHHHHHHHHHHCCCCCCH---
Q ss_conf             00026789989987411464215788876410233--40279999999985998788---
Q Undefined       143 NAESALEVLQLYQMMEGPVTTRVATAALHRFLTND--ASEVSGLLQFLKLNNVPLTR---  197 (603)
Q Consensus       143 ~~~~~~~~~~~~~~~~~~~~~~~~~~a~v~~~~~~--~~ea~~l~~~m~~~gi~~~~---  197 (603)
                      .++....+..+.....-.+........+...+...  ..++...++......-....   
T Consensus       121 ~~~~~~A~~~~~~~l~~~p~~~~~~~~l~~~~~~~~~~~~a~~~~~~~~~~~~~~~~~~~  180 (718)
T c4kvmA_         121 LRQYKALADTRNALLQDNPGVRANWSALAVAQFLRGEYASAYKIVDAFESTINQGVPVDT  180 (718)
T ss_dssp             TTCHHHHHHHHHHHHHHCTTSHHHHHHHHHHHHHTTCHHHHHHHHHHHHHTCSSCSCSCS
T ss_pred             CCCHHHHHHHHHHHHHHCCCCHHHHHHHHHHHHHHHHHHHHHHHHHHHHHHHHHCCCCCC
T ss_conf             089899999999998607999789999877788630058888779998432110001234


Q ss_pred             ----HHHHHHHHHHHHCCCHHHHHHHHHHHHHCCCCCCCCCHHHHHHHHHHCCCHHHHHH
Q ss_conf             ----99999999998669879999999999867899886206999998852178588999
Q Undefined       198 ----EFHDQLEKNFVMRMKTEDAEEVFKDMRNAGVEPVSTHPYNFIFMKTPPFKYMDLLD  253 (603)
Q Consensus       198 ----~~~~~Lir~y~~~gk~eeA~~vf~eM~~~Gi~P~~~t~~~li~~~~~~g~~~ea~~  253 (603)
                          .....+.+.+...++.+++...++......... ...+..+-..+...+++.++..
T Consensus       181 ~~~~~~~~~~~~~~~~~~~~~~a~~~~~~~~~~~~~~-~~~~~~~~~~~~~~~~~~~a~~  239 (718)
T c4kvmA_         181 QEESEAMLFMNLVILKKDGVEDAYKHLLSIEKKVLDR-VAFLETRAEYELYLSKMEEAKS  239 (718)
T ss_dssp             HHHHHHHHHHHHHHHHHTHHHHHHHHHHHHGGGCCCH-HHHHHHHHHHHHHTTCHHHHHH
T ss_pred             CCHHHHHHHHHHHHHHHHHHHHHHHHHHHHHHHCCCC-HHHHHHHHHHHHCCCCCCCHHH
T ss_conf             2228999999999999732223321256666506232-0347765555420465420036


Q ss_pred             HHHHHHHCCCCCCHHHHHHHHHHHH-------HCCCHHHHHHHHHHHHHCCCCCC-----
Q ss_conf             9999997199971668999999997-------18856899999999996288842-----
Q Undefined       254 YYEDMLDRGIVPMNSTFRILSRQTQ-------NGGLVNQHFSALARGTTTGSDRR-----  301 (603)
Q Consensus       254 lf~eM~~~Gi~Pd~~Ty~~Li~~~~-------k~G~~~~A~~~l~~M~~~G~~pd-----  301 (603)
                      .+....+  ..|+...+...+..+.       ..+...++...+...........     
T Consensus       240 ~~~~~~~--~~~~~~~~~~~l~~~~~~~~~~~~~~~~~~a~~~~~~~~~~~~~~~~~~~~  297 (718)
T c4kvmA_         240 TIYLLLD--RNPDNHQYYYNLQRAYGYEDASGKVLDSAEWLNLYSQLAKRYPKSECPTRL  297 (718)
T ss_dssp             HHHHHHH--HCTTCTHHHHHHHHHTTSSCSSSCCSCHHHHHHHHHHTTSSCSSCSHHHHT
T ss_pred             HHHHHHH--HHCCCHHHHHHHHHHHCCCCCCCCCCHHHHHHHHHHHHHHHCCCCHHHHHH
T ss_conf             7999976--201103456789998300011111112899999999998718575698976


Q ss_pred             ---------------------------------HHHCCCCCCEEHHHHHHHHHHCCCCCC
Q ss_conf             ---------------------------------010035785232888999997089823
Q Undefined       302 ---------------------------------HETEGHGGTQAFFATRLEELARLKSST  328 (603)
Q Consensus       302 ---------------------------------~~~~~~~~n~~tyn~LI~~~~K~g~~g  328 (603)
                                                       ........+...+..+...|.+.+.  
T Consensus       298 ~~~~~~~~~~~~~~~~~~~~~~~~~~~~~~~~~~~l~~~~~~~~~~~~~~~~~~~~~~--  355 (718)
T c4kvmA_         298 PLEKLEGDEFLTHVDLYLRKKLKRGIPSVFVDVKSLYKDTKKCKVVEDLVSKYASSLS--  355 (718)
T ss_dssp             HHHHCCHHHHHHHHHHHHHHHHHTTCTTHHHHHGGGGGSSSHHHHHHHHHHHHHTTTT--
T ss_pred             HHHHHCCCCHHHHHHHHHHHHCCCCCHHHHHHHHHHHHCCCCHHHHHHHHHHHHHCCC--
T ss_conf             8986213672678999999831478332899999988183338999999999995025--


Q ss_pred             CHHHHHHHHHHHHHCCCCCCCCCCHHHHHHHHHHCCCCHHHHHHHHHHHHHCCCCCCHHH
Q ss_conf             189999999999753998789600489899997247226999999999998688985317
Q Undefined       329 TLDDALRVLRRMDVEGTPLISGSVVLNVLLSVFCRAGHIEDTERVLQLAKERGCTPNGAT  388 (603)
Q Consensus       329 ~l~eA~~lf~~M~~~g~~i~pd~vtyn~LI~~~~k~G~~~~A~~l~~~M~~~G~~Pn~vT  388 (603)
                       .+++...+........+ ......+..+...|.+.|+.++|...++.-.+..-.--..-
T Consensus       356 -~~~a~~~~~~~~~~~~~-~~~~~~~~~l~~~~~~~~~~~~A~~~~~~a~~~~p~~~~~~  413 (718)
T c4kvmA_         356 -TTNKFSEDDDNSQIEIP-TTLLWTYYFLAQHFDHVGELEKAEKYVDLAIDHTPTLVELF  413 (718)
T ss_dssp             -TSSSSTTGGGSSCCCCS-SHHHHHHHHHHHHHHHHTCCHHHHHHHHHHHHHCTTCHHHH
T ss_pred             -CCHHHHHHHHHHHCCCC-CCHHHHHHHHHHHHHHHCCCCCCHHHHHHHHHHCCCCHHHH
T ss_conf             -00359999988412877-54268999999999750674310035678885001350011


Q ss_pred             HHHHHHHHCCCCHHHHHHHHHHHHHCCCCCEEHHHHHHHHHHHCCCHHHHHHHHHHHHHC
Q ss_conf             999987432482789999999999718997126888999878669989999999998875
Q Undefined       389 LSRVLKKSNADRFLQAELILPDALEAGDVRLSDITDVMCHFFNNGMRSQVVRILRAYVVR  448 (603)
Q Consensus       389 y~~li~g~~~g~~~~a~~~f~~M~~~g~p~~~~Y~~lI~~l~~~G~~~eA~~l~~~M~~~  448 (603)
                      +..-......|+.++|...|++..+....+...+..+...+.+.|+.++|.+.+......
T Consensus       414 ~~~~~~~~~~g~~~~A~~~~~~a~~ldp~~~~~~~~~~~~~~~~~~~~~A~~~~~~~~~~  473 (718)
T c4kvmA_         414 MTKARISKHKGELQTAMEIMDHARKLDLQDRFINGKCAKYMLRNDENELAAKTVSLFTRN  473 (718)
T ss_dssp             HHHHHHHHHHTCHHHHHHHHHHHHHTTTTCHHHHHHHHHHHHHTTCHHHHHHHHTTTSCT
T ss_pred             HHHHHHHHHCCCHHHHHHHHHHHHHCCCCCHHHHHHHHHHHHHCCCHHHHHHHHHHHHHH
T ss_conf             113443320047799999999999606010799887699999639989999999999850


Q ss_pred             CCCCCCHHH------------HHHHHHHHHHCCCHHHHHHHHHHHHHCCCCCCCHHHHHH
Q ss_conf             889984768------------999999987359989999999999973989875259999
Q Undefined       449 CYRNPTESI------------PHTVALWALRLGPFDWALGFLAILLASNDEPLSDRIQRR  496 (603)
Q Consensus       449 g~~~Pd~~~------------y~~Li~a~~~~G~~e~A~~~~~~m~~~G~~P~~~ty~~L  496 (603)
                         .|+...            +..+...+.+.|+.+.|...++..++  ..|+.......
T Consensus       474 ---~~~~~~~~~~~~~~~~~~~~~la~~~~~~~~~~~A~~~~~~~~~--~~~~~~~~~~~  528 (718)
T c4kvmA_         474 ---EAVGGAVGDLADMQCLWYMLEDGKSFARQKKFALALKRFSTVFK--IFDTWADDQFD  528 (718)
T ss_dssp             ---TSSSHHHHHHHHTTCHHHHHHHHHHHHHTTCHHHHHHHHHHHHH--HHHHHHHHTTT
T ss_pred             ---CCCCHHHHHHHHHHHHHHHHHHHHHHHHCCCHHHHHHHHHHHHH--HCCCCHHHHHH
T ss_conf             ---78860466400133799999999999974998899999999998--28699899999


Q ss_pred             HHHHHHHCCCHHH
Q ss_conf             9999981893679
Q Undefined       497 MHEVVKENRSREI  509 (603)
Q Consensus       497 i~~~~k~~~~~ea  509 (603)
                      +..++...+..+.
T Consensus       529 ~~~~~~~~~~~~~  541 (718)
T c4kvmA_         529 FHFFAFRKGSLRT  541 (718)
T ss_dssp             HHHHHHHHTCHHH
T ss_pred             HHHHHHHCCCHHH
T ss_conf             9999995299899
```
