## Supplementary material for "The endosomal TbTpr86/TbUsp7/SkpZ (TUS) complex controls surface protein abundance in trypanosomes": DA1: c4kxdA_.284.alig 4.txt

```
284 c4kxdA_ Probab=78.34   E-value=6.7  Score=18.88  Aligned_columns=177  Identities=12%

Q ss_pred             HHHHHHHHCCCCCCCHHHHHHHHHHHHHCCCCCCCCCCHHHHHHHHHHCCCCHHHHHHHH
Q ss_conf             889999970898231899999999997539987896004898999972472269999999
Q Undefined       315 ATRLEELARLKSSTTLDDALRVLRRMDVEGTPLISGSVVLNVLLSVFCRAGHIEDTERVL  374 (603)
Q Consensus       315 n~LI~~~~K~g~~g~l~eA~~lf~~M~~~g~~i~pd~vtyn~LI~~~~k~G~~~~A~~l~  374 (603)
                      +.+++..|+.|....+.+|.++|.+....+..+.||. -..++..+....|.-++-..++
T Consensus       667 ~~il~~ac~~~~~~c~~~a~~~f~~~~~~~~~ip~dl-r~~v~~~~i~~~g~~~~~~~l~  725 (876)
T c4kxdA_         667 SSVLGFACKMGDREALNNASSLFEQWLNGTVSLPVNL-RLLVYRYGMQNSGNEISWNYTL  725 (876)
T ss_dssp             HHHHHHHHHTTCHHHHHHHHHHHHHHHTTCCCCCTTT-HHHHHHHHHHHHCCHHHHHHHH
T ss_pred             HHHHHHHHHCCCHHHHHHHHHHHHHHHCCCCCCCHHH-HHHHHHHHHHHCCCHHHHHHHH
T ss_conf             9999999838998899999998887620878779899-9999999997349989999999


Q ss_pred             HHHHHCCCCCCHHHHHHHHHHH-CCCCHHHHHHHHHHHHHCCCCCEEHHHHHHHHHHHCC
Q ss_conf             9999868898531799998743-2482789999999999718997126888999878669
Q Undefined       375 QLAKERGCTPNGATLSRVLKKS-NADRFLQAELILPDALEAGDVRLSDITDVMCHFFNNG  433 (603)
Q Consensus       375 ~~M~~~G~~Pn~vTy~~li~g~-~~g~~~~a~~~f~~M~~~g~p~~~~Y~~lI~~l~~~G  433 (603)
                      +..++.   .+..--..++.++ |..+-+...++++...............++..++.+.
T Consensus       726 ~~y~~s---~~~~ek~~~l~AL~~t~d~~~l~~~L~~~l~~~~i~~qd~~~v~~~~s~n~  782 (876)
T c4kxdA_         726 EQYQKT---SLAQEKEKLLYGLASVKNVTLLSRYLDLLKDTNLIKTQDVFTVIRYISYNS  782 (876)
T ss_dssp             HHHHHC---CCHHHHHHHHHHHHTCSCHHHHHHHHHHTTCTTTSCGGGHHHHHHHHHTST
T ss_pred             HHHHCC---CCHHHHHHHHHHHCCCCCHHHHHHHHHHHHCCCCCCHHHHHHHHHHHHCCC
T ss_conf             997517---998999999996224899899999999871768878566999999984481


Q ss_pred             CHHH-----HHHHHHHHHHCCCCCCCHHHHHHHHHHHHHCCCHHHHHHHHHHHHHCCCCC
Q ss_conf             9899-----999999988758899847689999999873599899999999999739898
Q Undefined       434 MRSQ-----VVRILRAYVVRCYRNPTESIPHTVALWALRLGPFDWALGFLAILLASNDEP  488 (603)
Q Consensus       434 ~~~e-----A~~l~~~M~~~g~~~Pd~~~y~~Li~a~~~~G~~e~A~~~~~~m~~~G~~P  488 (603)
                      .-.+     ..+=++.+..+   .|+.......|.+.......+.....+++.++  -.|
T Consensus       783 ~~~~~a~~fl~~n~~~l~~~---~~~~~~~~~~i~~i~~~~~t~~~~~~l~~f~~--~~~  837 (876)
T c4kxdA_         783 YGKNMAWNWIQLNWDYLVNR---YTLNNRNLGRIVTIAEPFNTELQLWQMESFFA--KYP  837 (876)
T ss_dssp             THHHHHHHHHHHTHHHHHHH---HCTTCHHHHHGGGGGTTCCSHHHHHHHHHHHH--HSC
T ss_pred             CHHHHHHHHHHHHHHHHHHH---CCCCCHHHHHHHHHHHHCCCHHHHHHHHHHHH--HCC
T ss_conf             14899999999999999987---38753018999998621299999999999997--356


Q ss_pred             CCHHHHHHHHHH
Q ss_conf             752599999999
Q Undefined       489 LSDRIQRRMHEV  500 (603)
Q Consensus       489 ~~~ty~~Li~~~  500 (603)
                      ...+....+...
T Consensus       838 ~~~~~~~~l~~~  849 (876)
T c4kxdA_         838 QAGAGEKPREQV  849 (876)
T ss_dssp             CCGGGHHHHHHH
T ss_pred             CCCCHHHHHHHH
T ss_conf             552067899999
```
