## Supplementary material for "The endosomal TbTpr86/TbUsp7/SkpZ (TUS) complex controls surface protein abundance in trypanosomes": DA1: c4lctD_.304.alig 2.txt

```
304 c4lctD_ Probab=59.85   E-value=17  Score=16.28  Aligned_columns=190  Identities=11%

Q ss_pred             HHHHHHHHHHHHHCCCHHHHHHHHHHHHHCCCCCCCCCH--HHHHHHHHHCCCHHHHHHH
Q ss_conf             899999999998669879999999999867899886206--9999988521785889999
Q Undefined       197 REFHDQLEKNFVMRMKTEDAEEVFKDMRNAGVEPVSTHP--YNFIFMKTPPFKYMDLLDY  254 (603)
Q Consensus       197 ~~~~~~Lir~y~~~gk~eeA~~vf~eM~~~Gi~P~~~t~--~~li~~~~~~g~~~ea~~l  254 (603)
                      +.....+-..|++.|+.+.|.+.+.++++.-..|....-  .++|-...-.+.|..+...
T Consensus       108 r~~~~~l~~~y~~~Gd~~~A~k~y~~~r~~~~~~~~~id~~l~~ir~~i~~~n~~~v~~~  167 (348)
T c4lctD_         108 RMGYNDFGDFYYACGMLGDAFKNYIRTRDYCTTTKHIIHMCMNAILVSIEMGQFTHVTSY  167 (348)
T ss_dssp             HHHHHHHHHHHHHTTCHHHHHHHHHTTSTTCCSHHHHHHHHHHHHHHHHHHTCHHHHHHH
T ss_pred             HHHHHHHHHHHHHCCCHHHHHHHHHHHHHHHCCHHHHHHHHHHHHHHHHHHCCHHHHHHH
T ss_conf             999999999998407899999999999976268888999999999999982868999999


Q ss_pred             HHHHHHCCCCCCHHHHHHHHHHHHHCCCHHHHHHHHHHHHHCCCCCCHHHCCCCCCEEHH
Q ss_conf             999997199971668999999997188568999999999962888420100357852328
Q Undefined       255 YEDMLDRGIVPMNSTFRILSRQTQNGGLVNQHFSALARGTTTGSDRRHETEGHGGTQAFF  314 (603)
Q Consensus       255 f~eM~~~Gi~Pd~~Ty~~Li~~~~k~G~~~~A~~~l~~M~~~G~~pd~~~~~~~~n~~ty  314 (603)
                      +.+-...--..|.                    ..-.+++                  .|
T Consensus       168 i~ka~~~~~~~~~--------------------~~~~~l~------------------~~  189 (348)
T c4lctD_         168 VNKAEQNPETLEP--------------------MVNAKLR------------------CA  189 (348)
T ss_dssp             HHHHHHSCSCCCH--------------------HHHHHHH------------------HH
T ss_pred             HHHHHHHHHCCCH--------------------HHHHHHH------------------HH
T ss_conf             9999852210344--------------------4688999------------------99


Q ss_pred             HHHHHHHHCCCCCCCHHHHHHHHHHHHHCCCCCCCCCCHHHHHH-----HHHHCCCCHHH
Q ss_conf             88999997089823189999999999753998789600489899-----99724722699
Q Undefined       315 ATRLEELARLKSSTTLDDALRVLRRMDVEGTPLISGSVVLNVLL-----SVFCRAGHIED  369 (603)
Q Consensus       315 n~LI~~~~K~g~~g~l~eA~~lf~~M~~~g~~i~pd~vtyn~LI-----~~~~k~G~~~~  369 (603)
                      +.+.....|.     ..+|...|-+....-......+.+++-++     .+..-..+-+-
T Consensus       190 ~Gl~~~~~~~-----y~~Aa~~fle~~~~~~~~~~e~~s~~~i~~Y~~L~~l~s~~r~el  244 (348)
T c4lctD_         190 SGLAHLELKK-----YKLAARKFLDVNPELGNSYNEVIAPQDIATYGGLCALASFDRSEL  244 (348)
T ss_dssp             HHHHHHHTTC-----HHHHHHHHTTSCGGGTTTTTTTCCHHHHHHHHHHHHHTTCCHHHH
T ss_pred             HHHHHHHCCC-----HHHHHHHHHHHHCCCCCCCHHHCCHHHHHHHHHHHHHHHCCHHHH
T ss_conf             9999994276-----688999999741023654222039999999999999981997899


Q ss_pred             HHHHHHHHHHCCCCCCHHHHHHHHHHHCCCCHHHHHHHHHHHHHCCCCCEE---HHHHHH
Q ss_conf             999999999868898531799998743248278999999999971899712---688899
Q Undefined       370 TERVLQLAKERGCTPNGATLSRVLKKSNADRFLQAELILPDALEAGDVRLS---DITDVM  426 (603)
Q Consensus       370 A~~l~~~M~~~G~~Pn~vTy~~li~g~~~g~~~~a~~~f~~M~~~g~p~~~---~Y~~lI  426 (603)
                      ...+++--.-+....+.--.-.++..+...++......+.+.......|..   |...++
T Consensus       245 ~~~v~~~~~~~~~~~~~p~l~~l~~~~~~~~y~~~~~~L~~~~~~l~~D~~l~~h~~~l~  304 (348)
T c4lctD_         245 KQKVIDNINFRNFLELVPDVRELINDFYSSRYASCLEYLASLKSNLLLDIHLHDHVDTLY  304 (348)
T ss_dssp             HHHTTSCHHHHHHHHHSHHHHHHHHHHHTTCHHHHHHHHHHHHHHHTTCTTTGGGHHHHH
T ss_pred             HHHHHCCHHHHHHHCCCHHHHHHHHHHHHCCHHHHHHHHHHHHHHHHHCHHHHHHHHHHH
T ss_conf             998632488998610457899999998512299999999999999751866699999999


Q ss_pred             HHH
Q ss_conf             987
Q Undefined       427 CHF  429 (603)
Q Consensus       427 ~~l  429 (603)
                      ...
T Consensus       305 ~~i  307 (348)
T c4lctD_         305 DQI  307 (348)
T ss_dssp             HHH
T ss_pred             HHH
T ss_conf             999
```
