## Supplementary material for "The endosomal TbTpr86/TbUsp7/SkpZ (TUS) complex controls surface protein abundance in trypanosomes": DA1: c4leuA_.12.alig 3.txt

```
12 c4leuA_ Probab=99.95   E-value=9.2e-27  Score=198.70  Aligned_columns=172  Identities=11%

Q ss_pred             HHHHHHHHHHCCCHHHHHHHHHHHHHCCCCCC-HHHHHHHHHHHHHCCCHHHHHHHHHHH
Q ss_conf             69999988521785889999999997199971-668999999997188568999999999
Q Undefined       235 PYNFIFMKTPPFKYMDLLDYYEDMLDRGIVPM-NSTFRILSRQTQNGGLVNQHFSALARG  293 (603)
Q Consensus       235 ~~~li~~~~~~g~~~ea~~lf~eM~~~Gi~Pd-~~Ty~~Li~~~~k~G~~~~A~~~l~~M  293 (603)
                      +...|......++..+|.++|++|++.|+.|+ .+||+++|++||+.|.+++|.++|+.|
T Consensus         4 ~~~ai~~~~~l~r~~~a~~~~~~m~~~g~~p~~~~ty~~ll~~~~~~g~~~~a~~~~~~m   63 (182)
T c4leuA_           4 GKEALFVILGLKRLKEDDEKLDKFIKTHVFRLLKLDMLAVIGELERQEETALAIKMFEVI   63 (182)
T ss_dssp             CHHHHHHHHHHHHHTTCHHHHHHHHHHHTTTCCHHHHHHHHHHHHHHTCHHHHHHHHHHH
T ss_pred             CHHHHHHHHHCCCHHHHHHHHHHHHHCCCCCCCHHHHHHHHHHHHCCCCHHHHHHHHHCC
T ss_conf             099999999645888999999999982999850777999999997043101356421000


Q ss_pred             HHCCCCCCHHHCCCCCCEEHHHHHHHHHHCCCCCCCHHHHHHHHHHHHHCCCCCCCCCCH
Q ss_conf             962888420100357852328889999970898231899999999997539987896004
Q Undefined       294 TTTGSDRRHETEGHGGTQAFFATRLEELARLKSSTTLDDALRVLRRMDVEGTPLISGSVV  353 (603)
Q Consensus       294 ~~~G~~pd~~~~~~~~n~~tyn~LI~~~~K~g~~g~l~eA~~lf~~M~~~g~~i~pd~vt  353 (603)
                      ...+..+.        +..+|++++..+++.+.   .++|..+|.+|...+  +.|+..+
T Consensus        64 ~~~~~~~~--------~~~~~~~l~~~~~~~~~---~~~~~~~~~~~~~~~--~~~~~~~  110 (182)
T c4leuA_          64 QKQEWYQP--------DVFMYKDLIVSLAKSKR---MDEAMALWEKMKKEN--LFPDSQT  110 (182)
T ss_dssp             HTSTTCCC--------CHHHHHHHHHHHHHTTC---HHHHHHHHHHHHHTT--CCCCHHH
T ss_pred             CCCCEEEE--------EEEEECCCCCCCCCCCH---HHHHHHHHHHCCCCC--CCCCCCC
T ss_conf             23310223--------56650122221111000---123454310000000--0000011


Q ss_pred             HHHHHHHHHCCCCHHHHHHHHHHHHHCCCCCCHHHHHHHHHHHCC-CCHHHHH-HHHHHH
Q ss_conf             898999972472269999999999986889853179999874324-8278999-999999
Q Undefined       354 LNVLLSVFCRAGHIEDTERVLQLAKERGCTPNGATLSRVLKKSNA-DRFLQAE-LILPDA  411 (603)
Q Consensus       354 yn~LI~~~~k~G~~~~A~~l~~~M~~~G~~Pn~vTy~~li~g~~~-g~~~~a~-~~f~~M  411 (603)
                      ||++|++||+.|+.++|.++|++|+++|+.||.+|||+||+||++ |.+.++. ..|++|
T Consensus       111 ~~~~i~~~~~~g~~~~a~~l~~~m~~~g~~pd~~ty~~Li~~l~~~g~l~e~~~~~~~el  170 (182)
T c4leuA_         111 YTEVIRGFLRDGCPADAMNVYEDMLKSPDPPEELPFRVLLKGLLPHPLLRNKVKKDFEEL  170 (182)
T ss_dssp             HHHHHHHHHHTTCHHHHHHHHHHHHTSSSCCCHHHHHHHHHHTTTCHHHHHHHHHHHHHH
T ss_pred             CCCHHHHHHHHHHHHHHHHHHHHHHHHCCCCCHHHHHHHHHHHHCCCHHHHHHHHHHHHH
T ss_conf             110001111000124789988898875589965498899999971984899999999864


Q ss_pred             HHCCCCCEEHHH
Q ss_conf             971899712688
Q Undefined       412 LEAGDVRLSDIT  423 (603)
Q Consensus       412 ~~~g~p~~~~Y~  423 (603)
                          .|+.++||
T Consensus       171 ----~p~~~~y~  178 (182)
T c4leuA_         171 ----FPEKHAYD  178 (182)
T ss_dssp             ----CHHHHHHS
T ss_pred             ----CCCCCCCC
T ss_conf             ----25520269
```
