## Supplementary material for "The endosomal TbTpr86/TbUsp7/SkpZ (TUS) complex controls surface protein abundance in trypanosomes": DA1: c4lngA_.113.alig 4.txt

```
113 c4lngA_ Probab=97.94   E-value=0.00055  Score=46.24  Aligned_columns=275  Identities=10%

Q ss_pred             HHHHHHHHHHHHHCCCHHHHHHHHHHHHHCCCCCCCCCHHHHHHHHHHCCC-HHHHHHHH
Q ss_conf             899999999998669879999999999867899886206999998852178-58899999
Q Undefined       197 REFHDQLEKNFVMRMKTEDAEEVFKDMRNAGVEPVSTHPYNFIFMKTPPFK-YMDLLDYY  255 (603)
Q Consensus       197 ~~~~~~Lir~y~~~gk~eeA~~vf~eM~~~Gi~P~~~t~~~li~~~~~~g~-~~ea~~lf  255 (603)
                      .+.+..+--.|.+.++.++|.+++++....--.. .+.|+..-..+...++ +.+++..+
T Consensus        38 ~~a~~~~~al~~~~e~~~~Al~l~~~al~lnP~~-~~~w~~r~~~l~~l~~~~~~al~~~   96 (335)
T c4lngA_          38 LEATSYLRAVMAANEMSERALRLTGDIISMNPAH-YTVWIYRAKILFALGKDLNEEIEWL   96 (335)
T ss_dssp             HHHHHHHHHHHHTTCCSHHHHHHHHHHHHHCTTC-HHHHHHHHHHHHHHTCCHHHHHHHH
T ss_pred             HHHHHHHHHHHHCCCCCHHHHHHHHHHHHHCCCC-HHHHHHHHHHHHHHHCCHHHHHHHH
T ss_conf             9999999999970898889999999999844586-0799999999995012799999999


Q ss_pred             HHHHHCCCCCCHHHHHHHHHHHHHCCC----HHHHHHHHHHHHHCCCCCCHHHCCCCCCE
Q ss_conf             999971999716689999999971885----68999999999962888420100357852
Q Undefined       256 EDMLDRGIVPMNSTFRILSRQTQNGGL----VNQHFSALARGTTTGSDRRHETEGHGGTQ  311 (603)
Q Consensus       256 ~eM~~~Gi~Pd~~Ty~~Li~~~~k~G~----~~~A~~~l~~M~~~G~~pd~~~~~~~~n~  311 (603)
                      ...++...+ +-..+...-..+.+.|.    .+++...++.+...-..          |.
T Consensus        97 ~~al~~~pk-~~~~w~~r~~~l~~~~~~~~~~~~el~~~~~~l~~d~~----------n~  145 (335)
T c4lngA_          97 NKVALKHLK-NYQIWHHRQVLMSSRAHFPTLPPREQDFLMEMFAQDAK----------SY  145 (335)
T ss_dssp             HHHHHHCTT-CSHHHHHHHHHHTCTTTCSSCCTTHHHHHHHHHTTCTT----------CH
T ss_pred             HHHHHHCCC-CHHHHHHHHHHHHHHHCCCCCHHHHHHHHHHHHHHCCC----------HH
T ss_conf             999984889-94453259999997100103268899999999961277----------07


Q ss_pred             EHHHHHHHHHHCCCCCCCHHHHHHHHHHHHHCCCCCCCCCCHHHHHHHHHHCCCCHHHHH
Q ss_conf             328889999970898231899999999997539987896004898999972472269999
Q Undefined       312 AFFATRLEELARLKSSTTLDDALRVLRRMDVEGTPLISGSVVLNVLLSVFCRAGHIEDTE  371 (603)
Q Consensus       312 ~tyn~LI~~~~K~g~~g~l~eA~~lf~~M~~~g~~i~pd~vtyn~LI~~~~k~G~~~~A~  371 (603)
                      ..|+.+-..+.+.|. ...++|+..|+++....+.   |...|+-+-..+.+.|+.++|.
T Consensus       146 ~aw~~r~~~l~~~~~-~~~~~al~~~~~~i~~dp~---n~sAw~~r~~~l~~~~~~~~a~  201 (335)
T c4lngA_         146 HVWTYRHWLVRHFKL-WDHPREIQDVEALLKADVR---NNSAWNHRYMLRFGPRDENEFD  201 (335)
T ss_dssp             HHHHHHHHHHHHHTC-TTCHHHHHHHHHHHHHCTT---CHHHHHHHHHHHHSCCCTTSCC
T ss_pred             HHHHHHHHHHHHHCC-CCHHHHHHHHHHHHHHCCC---CHHHHHHHHHHHHHCCCHHHHH
T ss_conf             899999999996067-7836799999999971899---5799999999999415418899


Q ss_pred             HHHHHHHHCCCCCCHHHHHHHHHHHCCCCHHHHHHHHHHHHHCCCCCEEHHHHH-HHHHH
Q ss_conf             999999986889853179999874324827899999999997189971268889-99878
Q Undefined       372 RVLQLAKERGCTPNGATLSRVLKKSNADRFLQAELILPDALEAGDVRLSDITDV-MCHFF  430 (603)
Q Consensus       372 ~l~~~M~~~G~~Pn~vTy~~li~g~~~g~~~~a~~~f~~M~~~g~p~~~~Y~~l-I~~l~  430 (603)
                      ..+..  ...+.|+    +.-....-.+.++++..++.....----|...|+-+ -..+.
T Consensus       202 ~~~~~--~~~~~~~----~~~~~~~~~~~~~~a~~~~~~ai~l~P~n~s~~~y~~g~~~~  255 (335)
T c4lngA_         202 AGLHN--TTGPSSE----KGRLPVVDEDLVDSELQYSQSRILEAPENRSPWSYARGVLQA  255 (335)
T ss_dssp             CSSSC--TTSCGGG----TTCCSSCCHHHHHHHHHHHHHHHHHCTTCHHHHHHHHHHHHH
T ss_pred             HHHHH--HHCCCHH----HHHHHHHHHHHHHHHHHHHHHHHHHCCCCHHHHHHHHHHHHH
T ss_conf             98764--1006910----101012137889999999999985089995389999999984


Q ss_pred             HCCCHHHHHHHHHHHHHCCCCCCCHHHHHHHHHHHHHCCCHHHHHHHHHHHHHCCCCCCC
Q ss_conf             669989999999998875889984768999999987359989999999999973989875
Q Undefined       431 NNGMRSQVVRILRAYVVRCYRNPTESIPHTVALWALRLGPFDWALGFLAILLASNDEPLS  490 (603)
Q Consensus       431 ~~G~~~eA~~l~~~M~~~g~~~Pd~~~y~~Li~a~~~~G~~e~A~~~~~~m~~~G~~P~~  490 (603)
                      ..|.+++|.+.+++.....-..........+.......|+.++|.+.++.+..+ ++|..
T Consensus       256 ~~~~~~~a~~~~~~~i~~~~~~~~~~l~~~l~~~~~~~~~~~eA~~~~~~l~~~-~DP~r  314 (335)
T c4lngA_         256 AGRPLSEWKDFARSFVAVKSSHAIEWLADVYAEEDGSEGSAAEAVKMLTLLKEK-YDPIR  314 (335)
T ss_dssp             HTCCGGGGHHHHHTTCCCSCHHHHHHHHHHHHHTCCSTTHHHHHHHHHHHHHHT-TSGGG
T ss_pred             HCCCHHHHHHHHHHHHCCCCHHHHHHHHHHHHHHHHCCCCHHHHHHHHHHHHHH-CCCCC
T ss_conf             004557899999998528981089999999998430114489999999999865-08251


Q ss_pred             HHHH
Q ss_conf             2599
Q Undefined       491 DRIQ  494 (603)
Q Consensus       491 ~ty~  494 (603)
                      ..|+
T Consensus       315 ~~yw  318 (335)
T c4lngA_         315 RNYW  318 (335)
T ss_dssp             HHHH
T ss_pred             HHHH
T ss_conf             5799
```
