## Supplementary material for "The endosomal TbTpr86/TbUsp7/SkpZ (TUS) complex controls surface protein abundance in trypanosomes": DA1: c4m57A_.1.alig.txt

```
1 c4m57A_ Probab=100.00  E-value=0  Score=484.07  Aligned_columns=491  Identities=17%

Q ss_pred             HHHHHHHHHHHCCHHHHHHHHHHHHHHHHHHHHHHHHHHHHCCCCCCHHHHHHHHHHHHH
Q ss_conf             876534553202006899999864677676899875578615888741688988987667
Q Undefined        17 AENVGAFTEVMVPVWSRLCDKVIAAYKAGEDIVVLQHFEELRATPELDVIAHDSLISAAP   76 (603)
Q Consensus        17 ~~~~~~~~~~~~~v~~~l~~~~~~~~~~~~~~~~l~~~~~~~~~P~~dv~~~~~li~~~~   76 (603)
                      ..+.........++|+.+++++...++..+++.+++.|...+ .|  |..+|++||.+|+
T Consensus        25 ~~~~~~~~~~~~~~~~~~l~~l~~~~~~~~a~~~~~~~~~~~-~~--d~~~~~~li~~~~   81 (702)
T c4m57A_          25 AFLASRRDELLRADITSLLKALELSGHWEWALALLRWAGKEG-AA--DASALEXVVRALG   81 (702)
T ss_dssp             HHHHHTHHHHTTSCHHHHHHHHHHHTCHHHHHHHHHHHHTSS-CC--CHHHHHHHHHHHH
T ss_pred             HHHHHHHCCCCHHHHHHHHHHHHHCCCHHHHHHHHHHHHHHC-CC--CEEHHHHHHHHHH
T ss_conf             999987458973679999999998899899999999999707-99--7335868999998


Q ss_pred             HHCCHHHHHHHHHCCC-----CCCCHHHHHHHHHHHHCCCCCHHHHHHHHHHHHHHHHCC
Q ss_conf             5101899987874055-----777312658899998578860189999999973332105
Q Undefined        77 DLTVGAVEKKEDDRAA-----KKERLEYCWGRALLSARHLAGDDDEHINSIVESFEQQFG  131 (603)
Q Consensus        77 ~~g~~~~a~~~~~~~~-----~~n~v~~~~~i~~~~~~g~~~~a~~~~~~m~~~~~~~~~  131 (603)
                      +.|+++.|+.+|++|+     .||+++|+.++++|++.|+..+|.++|++|.+.+..|+.
T Consensus        82 ~~g~~~~A~~~~~~m~~~~~~~p~~~~y~~li~a~~~~g~~~~A~~~~~~m~~~g~~P~~  141 (702)
T c4m57A_          82 REGQHDAVCALLDETPLPPGSRLDVRAYTTVLHALSRAGRYERALELFAELRRQGVAPTL  141 (702)
T ss_dssp             HTTCHHHHHHHHHHCCCCCGGGCCGGGTHHHHHHHHHTTCHHHHHHHHHHHHTTTCCCCH
T ss_pred             HCCCHHHHHHHHHHHHHHCCCCCCHHHHHHHHHHHHHCCCHHHHHHHHHHHHHCCCCCCH
T ss_conf             689989999999873573689986316878999999889979999999999982899862


Q ss_pred             -CCHHHHHHHHHHHHHHHHHHHHHHHHH--CCCCCHHHHHHHHHHCCCC--CCHHHHHHH
Q ss_conf             -211678998640002678998998741--1464215788876410233--402799999
Q Undefined       132 -CVSGYLRALAINAESALEVLQLYQMME--GPVTTRVATAALHRFLTND--ASEVSGLLQ  186 (603)
Q Consensus       132 -~~~~~l~~~~~~~~~~~~~~~~~~~~~--~~~~~~~~~~a~v~~~~~~--~~ea~~l~~  186 (603)
                       .|+..+.+++...+.......+...+.  +..|....+++++..+++.  ..++.++++
T Consensus       142 ~ty~~ll~~~~~~~~~~~~~~~~~~~~~~~~~~~~~~~~~~~~~~~~~~~~~~~a~~~~~  201 (702)
T c4m57A_         142 VTYNVVLDVYGRXGRSWPRIVALLDEXRAAGVEPDGFTASTVIAACSRDGLVDEAVAFFE  201 (702)
T ss_dssp             HHHHHHHHHHHHHCSCHHHHHHHHHHHHHTTCCCCHHHHHHHHHHHHHHTCHHHHHHHHH
T ss_pred             HHHHHHHHHHHHHHCCHHHHHHHHHHHHHCCCCCCCCEEEEECCCCHHHHHHHHHHHHHH
T ss_conf             154354777530001038899999998631254432100000001001212467898887


Q ss_pred             HHHHCCCCCCHHHHHHHHHHHHHCCCHHHHHHHHHHHHHCCCCCCCCCHHHHHHHHHHCC
Q ss_conf             999859987889999999999866987999999999986789988620699999885217
Q Undefined       187 FLKLNNVPLTREFHDQLEKNFVMRMKTEDAEEVFKDMRNAGVEPVSTHPYNFIFMKTPPF  246 (603)
Q Consensus       187 ~m~~~gi~~~~~~~~~Lir~y~~~gk~eeA~~vf~eM~~~Gi~P~~~t~~~li~~~~~~g  246 (603)
                      .|..+|+.|+..+++.+++.|++.|+.++|.++|++|...|+.|+..+|+.++..++..+
T Consensus       202 ~~~~~~~~~~~~~~~~ll~~~~~~~~~~~a~~~~~~~~~~~~~~~~~~~~~~~~~~~~~~  261 (702)
T c4m57A_         202 DLKARGHAPSVVTYNALLQVFGKAGNYTEALRVLGEXEQNGCQPDAVTYNELAGTYARAG  261 (702)
T ss_dssp             HHHHTTCCCCHHHHHHHHHHHHHHTCHHHHHHHHHHHHHTTCCCCHHHHHHHHHHHHHHT
T ss_pred             HHHHCCCCCEEEEHHHHHHHHHHHHHHHHHHHHHHHHHHCCCCCCEEEECCCCCHHHHHC
T ss_conf             754258851133101356788763112468999988863023431132023210133211


Q ss_pred             CHHHHHHHHHHHHHCCCCCCHHHHHHHHHHHHHCCCHHHHHHHHHHHHHCCCCCC-----
Q ss_conf             8588999999999719997166899999999718856899999999996288842-----
Q Undefined       247 KYMDLLDYYEDMLDRGIVPMNSTFRILSRQTQNGGLVNQHFSALARGTTTGSDRR-----  301 (603)
Q Consensus       247 ~~~ea~~lf~eM~~~Gi~Pd~~Ty~~Li~~~~k~G~~~~A~~~l~~M~~~G~~pd-----  301 (603)
                      +..++..++.+|.+.|+.||..+|+.++.++++.|..+++..++..|...+..|+     
T Consensus       262 ~~~~a~~~~~~~~~~~~~~~~~~~~~l~~~~~~~~~~~~a~~~~~~~~~~~~~~~~~~~~  321 (702)
T c4m57A_         262 FFEEAARCLDTXASKGLLPNAFTYNTVXTAYGNVGKVDEALALFDQXKKTGFVPNVNTYN  321 (702)
T ss_dssp             CHHHHHHHHHHHHHHTCCCCSHHHHHHHHHHHHHSCCHHHHHHHHHHHHTTCCCCHHHHH
T ss_pred             CHHHHHHHHHHHHHHCCCCCCCCCCCCCCCCCCCCCCCCCHHHHHHHHHHHCCCCCCCHH
T ss_conf             278888899999863000011222332221111111111013477631110012122034


Q ss_pred             ------------------------------------------------------------
Q ss_conf             ------------------------------------------------------------
Q Undefined       302 ------------------------------------------------------------  301 (603)
Q Consensus       302 ------------------------------------------------------------  301 (603)
                                                                                  
T Consensus       322 ~~~~~~~~~~~~~~~~~~~~~~~~~~~~~~~~~~~~~~~~~~~~~~~~~a~~~~~~~~~~  381 (702)
T c4m57A_         322 LVLGXLGKKSRFTVXLEXLGEXSRSGCTPNRVTWNTXLAVSGKRGXEDYVTRVLEGXRSS  381 (702)
T ss_dssp             HHHHHHHHHTCHHHHHHHHHHHHHHTCCCCHHHHHHHTSCCCSTTHHHHHHHHHHHHHTS
T ss_pred             HHHHHHHHCCCHHHHHHHHHHHHHHCCCCCCEEECCCCCCCCHHHHHHHHHHHHHHHHHH
T ss_conf             799999842474889987764321013443101010111100012347777885543210


Q ss_pred             ------------------------------------------------------------
Q ss_conf             ------------------------------------------------------------
Q Undefined       302 ------------------------------------------------------------  301 (603)
Q Consensus       302 ------------------------------------------------------------  301 (603)
                                                                                  
T Consensus       382 ~~~~~~~~~~~~~~~~~~~~~~~~a~~~~~~~~~~~~~~~~~~~~~~~~~~~~~~~~~~~  441 (702)
T c4m57A_         382 GVELSRDTYNTLIAAYGRCGSRTNAFKXYNEXTSAGFTPCITTYNALLNVLSRQGDWSTA  441 (702)
T ss_dssp             CCCCCHHHHHHHHHHHHTTTCHHHHHHHHHHHHHTCCCCCHHHHHHHHHHTTTTTCHHHH
T ss_pred             CCCCCCCCCCCCCCCCCHHHHHHHHHHHHHHHHHCCCCCCCCCCCCCCCCCCCCCCCCCC
T ss_conf             022222221110100000111112456654322101122111233222111222221122


Q ss_pred             -------------------------------------HHHCCCCCCEEHHHHHHHHHHCC
Q ss_conf             -------------------------------------01003578523288899999708
Q Undefined       302 -------------------------------------HETEGHGGTQAFFATRLEELARL  324 (603)
Q Consensus       302 -------------------------------------~~~~~~~~n~~tyn~LI~~~~K~  324 (603)
                                                           ....+..++.++|++++.+|+++
T Consensus       442 ~~~~~~~~~~~~~~~~~~~~~~~~~~~~~~~~~~~~~~~~~~~~~~~~~~~~l~~~~~~~  501 (702)
T c4m57A_         442 QSIVSKXRTKGFKPNEQSYSLLLQCYAKGGNVAGIAAIENEVYGPSWVILRTLVIANFKC  501 (702)
T ss_dssp             HHHHHHHHHTTCCCCHHHHHHHHHHHHHTTCHHHHHHHHHHHTCCCSHHHHHHHHHHHHT
T ss_pred             CCCCCCCCCCCCCCCCCCCCCCCCCCCCCCCCCCCCHHCCCCCCCCEEEEECCHHHHHHC
T ss_conf             322222322111221111122222221112122210000123456714650110189866


Q ss_pred             CCCCCHHHHHHHHHHHHHCCCCCCCCCCHHHHHHHHHHCCCCHHHHHHHHHHHHHCCCCC
Q ss_conf             982318999999999975399878960048989999724722699999999999868898
Q Undefined       325 KSSTTLDDALRVLRRMDVEGTPLISGSVVLNVLLSVFCRAGHIEDTERVLQLAKERGCTP  384 (603)
Q Consensus       325 g~~g~l~eA~~lf~~M~~~g~~i~pd~vtyn~LI~~~~k~G~~~~A~~l~~~M~~~G~~P  384 (603)
                      |+   .++|..+|++|...|  +.||.++|+++|.++|+.|+.++|.+++.+|.+.|+.|
T Consensus       502 ~~---~~~a~~~~~~m~~~~--~~p~~~~~~~li~~~~~~~~~~~a~~~~~~~~~~~~~~  556 (702)
T c4m57A_         502 RR---LDGXETAFQEVKARG--YNPDLVIFNSXLSIYAKNGXYSKATEVFDSIKRSGLSP  556 (702)
T ss_dssp             TC---HHHHHHHHHHHHHTC--CCCCHHHHHHHHHHHHHTTCHHHHHHHHHHHHHHSCCC
T ss_pred             CC---HHHHHHHHHHHHHCC--CCCCCCEEHHHCCCCHHHHHHHHHHHHHHHCCCCCCCC
T ss_conf             99---479999998742001--34452000010011012443234566421101223231


Q ss_pred             CHHHHHHHHHHHC-CCCHHHHHHHHHHHHHCC--CCCEEHHHHHHHHHHHCCCHHHHHHH
Q ss_conf             5317999987432-482789999999999718--99712688899987866998999999
Q Undefined       385 NGATLSRVLKKSN-ADRFLQAELILPDALEAG--DVRLSDITDVMCHFFNNGMRSQVVRI  441 (603)
Q Consensus       385 n~vTy~~li~g~~-~g~~~~a~~~f~~M~~~g--~p~~~~Y~~lI~~l~~~G~~~eA~~l  441 (603)
                      |..||++||++|+ .|++++|..+|++|....  .||+.+||+||.+|++.|+.++|.++
T Consensus       557 ~~~~y~~li~~~~~~g~~~~A~~~~~~m~~~~~~~pd~~~y~~li~~~~~~g~~~~A~~~  616 (702)
T c4m57A_         557 DLITYNSLXDXYAKCSESWEAEKILNQLKCSQTXKPDVVSYNTVINGFCKQGLVKEAQRV  616 (702)
T ss_dssp             CHHHHHHHHHHHHHTTCTTHHHHHHHHHHTCSSCCCCHHHHHHHHHHHHHTSCHHHHHHH
T ss_pred             HHHHHHHHHHHHHHCCCHHHHHHHHHHHHHHCCCCCCCHHHHHHHHHHHHCCCHHHHHHH
T ss_conf             346776898898977997899999999888558898402676899999978997899999


Q ss_pred             HHHHHHCCCCCCCHHHHHHHHHHHHHCCCHHHHHHHHHHHHHCCCCCCCHHHHHHHHHHH
Q ss_conf             999887588998476899999998735998999999999997398987525999999999
Q Undefined       442 LRAYVVRCYRNPTESIPHTVALWALRLGPFDWALGFLAILLASNDEPLSDRIQRRMHEVV  501 (603)
Q Consensus       442 ~~~M~~~g~~~Pd~~~y~~Li~a~~~~G~~e~A~~~~~~m~~~G~~P~~~ty~~Li~~~~  501 (603)
                      |++|...|+. ||.+||++||++|++.|+.|+|++++++|.+.|++|+..+|+++|+++|
T Consensus       617 ~~~~~~~g~~-Pd~~ty~~li~~~~~~g~~~~a~~~~~~~~~~g~~p~~~~y~~li~~~~  675 (702)
T c4m57A_         617 LSEXVADGXA-PCAVTYHTLVGGYSSLEXFSEAREVIGYXVQHGLKPXELTYRRVVESYC  675 (702)
T ss_dssp             HHHHHHTTCC-CCHHHHHHHHHHHHHTTCHHHHHHHHHHHHTTTCCCCHHHHHHHHHHHH
T ss_pred             HHHHHHCCCC-CCHHHHHHHHHHHHHCCCHHHHHHHHHHHHHCCCCCHHHHHHHHHHHHH
T ss_conf             9999980889-9624887899999848978999999999998198447999999999999


Q ss_pred             HHCCCHHHHHHHHHH
Q ss_conf             818936799843331
Q Undefined       502 KENRSREILKVLEGH  516 (603)
Q Consensus       502 k~~~~~ea~~~l~~~  516 (603)
                      +.|+..+|..+|++|
T Consensus       676 ~~g~~~eA~~~~~~M  690 (702)
T c4m57A_         676 RAKRFEEARGFLSEV  690 (702)
T ss_dssp             HTTCHHHHHHHHHHC
T ss_pred             HCCCHHHHHHHHHHH
T ss_conf             689989999999974
```
