## Supplementary material for "The endosomal TbTpr86/TbUsp7/SkpZ (TUS) complex controls surface protein abundance in trypanosomes": DA1: c4mtdA_.268.alig 2.txt

```
268 c4mtdA_ Probab=85.85   E-value=3.6  Score=20.72  Aligned_columns=70  Identities=9%

Q ss_pred             HHHHHHHHHHHH-HCCCCCCCCCHHHHHHHHHHCCCHHHHHHHHHHHHHCCCCCCHHHHH
Q ss_conf             799999999998-67899886206999998852178588999999999719997166899
Q Undefined       213 TEDAEEVFKDMR-NAGVEPVSTHPYNFIFMKTPPFKYMDLLDYYEDMLDRGIVPMNSTFR  271 (603)
Q Consensus       213 ~eeA~~vf~eM~-~~Gi~P~~~t~~~li~~~~~~g~~~ea~~lf~eM~~~Gi~Pd~~Ty~  271 (603)
                      .+++.+-|++.. +.|++++.-+ -.++..+....++..|-++|+.+.+.+...+..|-.
T Consensus         3 ~~~~~~~~~~~L~~~glr~T~~R-~~Il~~l~~~~~~lsa~~i~~~l~~~~~~is~aTVY   61 (149)
T c4mtdA_           3 TQELLAQAEKICAQRNVRLTPQR-LEVLRLMSLQDGAISAYDLLDLLREAEPQAKPPTVY   61 (149)
T ss_dssp             HHHHHHHHHHHHHHTTCCCCHHH-HHHHHHHHHSSSCBCHHHHHHHHHHHCTTCCHHHHH
T ss_pred             HHHHHHHHHHHHHHCCCCCCHHH-HHHHHHHHHCCCCCCHHHHHHHHHHHCCCCCHHHHH
T ss_conf             79999999999998789889889-999999983886899899999999748899965799


Q ss_pred             HHHHHHHHCCCH
Q ss_conf             999999718856
Q Undefined       272 ILSRQTQNGGLV  283 (603)
Q Consensus       272 ~Li~~~~k~G~~  283 (603)
                      --++.|...|.+
T Consensus        62 R~L~~L~~~glv   73 (149)
T c4mtdA_          62 RALDFLLEQGFV   73 (149)
T ss_dssp             HHHHHHHHTTSE
T ss_pred             HHHHHHHHCCCE
T ss_conf             999999978977
```
