## Supplementary material for "The endosomal TbTpr86/TbUsp7/SkpZ (TUS) complex controls surface protein abundance in trypanosomes": DA1: c4n2sA_.11.alig 2.txt

```
11 c4n2sA_ Probab=99.95   E-value=3.6e-27  Score=201.41  Aligned_columns=186  Identities=10%

Q ss_pred             CCCCC-HHHHHHHHHHHHHCCCHHHHHHHHHHHHHCCCCCCCCCHHHHHHHHHHCCCHHH
Q ss_conf             99878-899999999998669879999999999867899886206999998852178588
Q Undefined       192 NVPLT-REFHDQLEKNFVMRMKTEDAEEVFKDMRNAGVEPVSTHPYNFIFMKTPPFKYMD  250 (603)
Q Consensus       192 gi~~~-~~~~~~Lir~y~~~gk~eeA~~vf~eM~~~Gi~P~~~t~~~li~~~~~~g~~~e  250 (603)
                      +++++ ....+.|.|.+........+...|.++...++.|+   +.+++..+++.|++..
T Consensus         1 ~~s~~~~~a~~sl~r~~~~~~~~~~~~~~~~~~~~~~~~~d---~~~vl~~l~~~g~~~~   57 (197)
T c4n2sA_           1 SLSTEAIHAVQALKRLTAADRSPPAATAAASAALGRLLRAD---LLAAMAELQRQGHWSL   57 (197)
T ss_dssp             CCCHHHHHHHHHHHHHHHHCCSHHHHHHHHHHHSTTCCHHH---HHHHHHHHHHHTCHHH
T ss_pred             CCCHHHHHHHHHHHHHHCCCCCHHHHHHHHHHHHCCCCCHH---HHHHHHHHHHHCCHHH
T ss_conf             98778999999999961258894689999986520446612---7899999994125899


Q ss_pred             HHHHHHHHHH-CCCCCCHHHHHHHHHHHHHCCCHHHHHHH------HHHHHHCCCCCCHH
Q ss_conf             9999999997-19997166899999999718856899999------99999628884201
Q Undefined       251 LLDYYEDMLD-RGIVPMNSTFRILSRQTQNGGLVNQHFSA------LARGTTTGSDRRHE  303 (603)
Q Consensus       251 a~~lf~eM~~-~Gi~Pd~~Ty~~Li~~~~k~G~~~~A~~~------l~~M~~~G~~pd~~  303 (603)
                      |+++|..|.+ .|+.||+.|||+||++||+.|..+.|..+      .+......+...+.
T Consensus        58 A~~~f~~m~~~~g~~p~~~~~~~li~~~~~~g~~~~a~~~~~~~~~~~~~~~~~~~~~m~  117 (197)
T c4n2sA_          58 ALAALHVARAEPWYRPDPELYATFVSSSPSNDPAAAAAVDALVEAFIEEKERGAAGGSSE  117 (197)
T ss_dssp             HHHHHHHHHTSSSCCCCHHHHHHHHHTSCTTCHHHHHHHHHHHHHHHHHHHHSSCSSCTT
T ss_pred             HHHHHHHHHHHCCCCCHHHHHHHHHHHHHHCCCHHHHHHHHHHHHHHHHHHHHHHHHHHH
T ss_conf             999999998538898516899999999995799556566899998413334548899998


Q ss_pred             HCCCCCCEEHHHHHHHHHHCCCCCCCHHHHHHHHHHHHHC-CCCCCCCCCHHHHHHHHHH
Q ss_conf             0035785232888999997089823189999999999753-9987896004898999972
Q Undefined       304 TEGHGGTQAFFATRLEELARLKSSTTLDDALRVLRRMDVE-GTPLISGSVVLNVLLSVFC  362 (603)
Q Consensus       304 ~~~~~~n~~tyn~LI~~~~K~g~~g~l~eA~~lf~~M~~~-g~~i~pd~vtyn~LI~~~~  362 (603)
                      ..++.||++|||+||.+||++|.   +++|+++|++|... |  +.||++|||+||+|||
T Consensus       118 ~~g~~pd~~t~n~li~~~~~~g~---~~~a~~~~~~m~~~~g--~~pd~~tY~~lI~~~~  172 (197)
T c4n2sA_         118 GVWVGEDVYKLTRLVRALVAKGR---ARAAWRVYEAAVRKGG--CEVDEYMYRVMAKGMK  172 (197)
T ss_dssp             CSSTTCCHHHHHHHHHHHHHTTC---HHHHHHHHHHHTTTSC--CCCCHHHHHHHHHHHH
T ss_pred             HCCCCCCHHHHHHHHHHHHHHCC---HHHHHHHHHHHHCCCC--CCCCHHHHHHHHHHHH
T ss_conf             53899878999999999974112---0057899997631468--8967789999999998


Q ss_pred             CCCCHHHHHHHHHHHHHCCCC--CC
Q ss_conf             472269999999999986889--85
Q Undefined       363 RAGHIEDTERVLQLAKERGCT--PN  385 (603)
Q Consensus       363 k~G~~~~A~~l~~~M~~~G~~--Pn  385 (603)
                      +.|+.++|.++|++|++.|++  ||
T Consensus       173 ~~G~~d~A~~v~~eM~e~~~~~~p~  197 (197)
T c4n2sA_         173 RLGLDEEAAEVEADLADWEARHLPD  197 (197)
T ss_dssp             HTTCHHHHHHHHHHHHHHHHHHCCC
T ss_pred             HCCCHHHHHHHHHHHHHCCCCCCCC
T ss_conf             3899799999999999668999997
```
