## Supplementary material for "The endosomal TbTpr86/TbUsp7/SkpZ (TUS) complex controls surface protein abundance in trypanosomes": DA1: c4n5cH_.89.alig 2.txt

```
89 c4n5cH_ Probab=98.38   E-value=0.00018  Score=49.52  Aligned_columns=256  Identities=12%

Q ss_pred             HHHHHHHHHHHHHCCCHHHHHHHHHHHHHCCCCCCCCCHHHHHHHHHHCCCHHHHHHHHH
Q ss_conf             899999999998669879999999999867899886206999998852178588999999
Q Undefined       197 REFHDQLEKNFVMRMKTEDAEEVFKDMRNAGVEPVSTHPYNFIFMKTPPFKYMDLLDYYE  256 (603)
Q Consensus       197 ~~~~~~Lir~y~~~gk~eeA~~vf~eM~~~Gi~P~~~t~~~li~~~~~~g~~~ea~~lf~  256 (603)
                      ..++..+-..+.+.++.++|.+.|+.-.-.--..+...|+.+-..+...+++.+|+..|+
T Consensus       455 ~~~~~~~a~~~~~~~~~~~A~~~~~~~~l~~~p~~~~a~~~lg~~~~~~~~~~~A~~~~~  514 (734)
T c4n5cH_         455 RELQFKYSYTLAQQRHIETAIKTLESLILSKNPNYYKAWHLLALCRSVQEDKEXSYKIVC  514 (734)
T ss_dssp             HHHHHHHHHHHHHTTCHHHHHHHHHHHHHTTCTTCHHHHHHHHHHHHHSSCCHHHHHHHH
T ss_pred             HHHHHHHHHHHHHCCCHHHHHHHHHHHHHHCCCCCHHHHHHHHHHHHHCCCCCHHHHHHH
T ss_conf             578999999998709989999999886420130217999999999997488101589999


Q ss_pred             HHHHCCCCCCH--------HHHHHHHHHHHHCCCHHHHHHHHHHHHHCCCCCCHHHCCCC
Q ss_conf             99971999716--------68999999997188568999999999962888420100357
Q Undefined       257 DMLDRGIVPMN--------STFRILSRQTQNGGLVNQHFSALARGTTTGSDRRHETEGHG  308 (603)
Q Consensus       257 eM~~~Gi~Pd~--------~Ty~~Li~~~~k~G~~~~A~~~l~~M~~~G~~pd~~~~~~~  308 (603)
                      +-++  +.|+.        .++..+...+-..|..++|...+......            
T Consensus       515 ~al~--~~~~~~~~~~~~~~~~~~~~~~~~~~~~~~~a~~~~~~~~~~------------  560 (734)
T c4n5cH_         515 SVLE--AXNESLQNNTLLLNDRWQFIHLKLTQLALIEEIFGTLEALET------------  560 (734)
T ss_dssp             HHHH--HHHHHHHTSCCCSTHHHHHHHHHHHHHHHHHHHTCHHHHHHT------------
T ss_pred             HHHH--HHHCCHHHHHHHHHHHHHHHHHHHHHHHHHHHHHHHHHHHHH------------
T ss_conf             9997--000111300247999999999999988699999867998882------------


Q ss_pred             CCEEHHHHHHHHHHCCCCCCCHHHHHHHHHHHHHCCCCCCCCCCHHHHHHHHHHCCCCHH
Q ss_conf             852328889999970898231899999999997539987896004898999972472269
Q Undefined       309 GTQAFFATRLEELARLKSSTTLDDALRVLRRMDVEGTPLISGSVVLNVLLSVFCRAGHIE  368 (603)
Q Consensus       309 ~n~~tyn~LI~~~~K~g~~g~l~eA~~lf~~M~~~g~~i~pd~vtyn~LI~~~~k~G~~~  368 (603)
                       ..-.+.....-+-.....+...++.              ++...+..+-..+-+.|+.+
T Consensus       561 -~~~~~~~~~~~~~~~~~~~~~~~~~--------------~~~~~~~~~~~~~~~~~~~~  605 (734)
T c4n5cH_         561 -LPEVFELYATLFPXGPKYSQTKEYL--------------LQXVWIFAANXYXRTKDNDE  605 (734)
T ss_dssp             -THHHHHHHHHHCCCCSSGGGSHHHH--------------HHHHHHHHHHHHHHSSSCHH
T ss_pred             -CHHHHHHHHHHHHHHHHHHHHHHHH--------------HHHHHHHHHHHHHHHHHHHH
T ss_conf             -8678999999730000024578877--------------76688765444553331037


Q ss_pred             HHHHHHHHHHHCCCCCCHHHHHHHHHHHCCCCHHHHHHHHHHHHHCCCCCEEHHHHHHHH
Q ss_conf             999999999986889853179999874324827899999999997189971268889998
Q Undefined       369 DTERVLQLAKERGCTPNGATLSRVLKKSNADRFLQAELILPDALEAGDVRLSDITDVMCH  428 (603)
Q Consensus       369 ~A~~l~~~M~~~G~~Pn~vTy~~li~g~~~g~~~~a~~~f~~M~~~g~p~~~~Y~~lI~~  428 (603)
                      +|+..+.+..+  +.|+......-+.-...++-++|...|+...+.--.+...+..+-..
T Consensus       606 ~A~~~~~~a~~--~~p~~~~~~~~lg~~~~~~~~~Al~~~~kaL~~dp~~~~a~~~la~~  663 (734)
T c4n5cH_         606 DAKAAIKEASN--VESKFKNLNCNIANGYLSIPGVALKEFETVLYYDENNLDALVGFAEL  663 (734)
T ss_dssp             HHHHHHHHHHT--CCCSSCCSHHHHHHHHHHCCCHHHHHHHHHHHSSTTCHHHHHHHHHH
T ss_pred             HHHHHHHHHHH--CCCCCHHHHHHHHHHHHCCCHHHHHHHHHHHHCCCCCHHHHHHHHHH
T ss_conf             89999999985--07699899999999971583789999999996069998999999999


Q ss_pred             HHHCCCHHHHHHHHHHHHH-------CCCCCCCHHHHHHHHHHHHHCCCHHHHHHHHHHH
Q ss_conf             7866998999999999887-------5889984768999999987359989999999999
Q Undefined       429 FFNNGMRSQVVRILRAYVV-------RCYRNPTESIPHTVALWALRLGPFDWALGFLAIL  481 (603)
Q Consensus       429 l~~~G~~~eA~~l~~~M~~-------~g~~~Pd~~~y~~Li~a~~~~G~~e~A~~~~~~m  481 (603)
                      +.+.|..++|...++...+       .|..  +.-+|-.|-..|-+.|.-+.+.+- .+.
T Consensus       664 ~~~~~~~~~A~~~~~~~le~~~~~~~~~~~--~~e~~~~l~~iye~~~~~~~~~~c-~~~  720 (734)
T c4n5cH_         664 IFNDTDRSAAYARLKFLLECAILESIEAYY--SPEVWWYLSLIYEKDEYKNSLLKC-IKY  720 (734)
T ss_dssp             HCCHHHHHHHHHHHHHHHHHHHHHCHHHHT--CHHHHHHHHHHTTCCCHHHHHHHH-HHH
T ss_pred             HHHCCCHHHHHHHHHHHHHHHHHCCCCCCC--CHHHHHHHHHHHHHHHHHHHHHHH-HHH
T ss_conf             996799789999999999984303345568--978999999999971289999999-986


Q ss_pred             HHCCCCC
Q ss_conf             9739898
Q Undefined       482 LASNDEP  488 (603)
Q Consensus       482 ~~~G~~P  488 (603)
                      .+  +.|
T Consensus       721 ~~--~~p  725 (734)
T c4n5cH_         721 QE--LNP  725 (734)
T ss_dssp             HH--SCC
T ss_pred             HC--CCC
T ss_conf             40--499
```
