## Supplementary material for "The endosomal TbTpr86/TbUsp7/SkpZ (TUS) complex controls surface protein abundance in trypanosomes": DA1: c4nrhB_.119.alig 4.txt

```
119 c4nrhB_ Probab=97.75   E-value=0.0023  Score=42.03  Aligned_columns=163  Identities=6%

Q ss_pred             HHHHHHHHCCCCCCCCCCHHHHHHHHHHCCCCHHHHHHHHHHHHHCCCCCCHH--HHHHH
Q ss_conf             99999975399878960048989999724722699999999999868898531--79999
Q Undefined       335 RVLRRMDVEGTPLISGSVVLNVLLSVFCRAGHIEDTERVLQLAKERGCTPNGA--TLSRV  392 (603)
Q Consensus       335 ~lf~~M~~~g~~i~pd~vtyn~LI~~~~k~G~~~~A~~l~~~M~~~G~~Pn~v--Ty~~l  392 (603)
                      .+++++...-....|..-.+-+.+.  +..|+.+.|+..|++..+  +.|+..  -|+.=
T Consensus         6 ~lle~i~~~~~~~~~~~~~l~a~~~--~~~~~~~~Al~~~~kal~--i~p~~~~~~~~~g   61 (170)
T c4nrhB_           6 YLLEKIAASSKEDFPFPDDLESYLE--GYVPDKNIALDTYQKIFK--ISSEDLEKVYKEG   61 (170)
T ss_dssp             HHHHHHHHTSSSSCCSCSCHHHHHT--TCCCCTTSCCCCHHHHTT--CCHHHHHHHHHHH
T ss_pred             HHHHHHHHHCHHCCCCCHHHHHHHH--HHCCCHHHHHHHHHHHHH--CCCCHHHHHHHHH
T ss_conf             9999999827650347088999999--860464679999999962--3973489999999


Q ss_pred             HHHHCCCCHHHHHHHHHHHHHCCCCCEEHHHHHHHHHHHCCCHHHHHHHHHHHHHCCCCC
Q ss_conf             874324827899999999997189971268889998786699899999999988758899
Q Undefined       393 LKKSNADRFLQAELILPDALEAGDVRLSDITDVMCHFFNNGMRSQVVRILRAYVVRCYRN  452 (603)
Q Consensus       393 i~g~~~g~~~~a~~~f~~M~~~g~p~~~~Y~~lI~~l~~~G~~~eA~~l~~~M~~~g~~~  452 (603)
                      ..-+..|+.++|...|......---+...|..+...+.+.|+.++|.+.++.-....-. 
T Consensus        62 ~~~~~~~~y~~A~~~~~~ai~~~P~~~~~~~~lg~~~~~~~~~~~Al~~~~~a~~l~p~-  120 (170)
T c4nrhB_          62 YHAYLDKDYAKSITVFRWLVFFNPFVSKFWFSLGASLHMSEQYSQALHAYGVTAVLRDK-  120 (170)
T ss_dssp             HHHHHTTCHHHHHHHHHHHHHHCTTCHHHHHHHHHHHHHTTCHHHHHHHHHHHHHHCTT-
T ss_pred             HHHHHCCCCHHHHHHHHHHHHHHHHHHHHHHHHHHHHHHHCCCHHHHHHHHHHHHHHCC-
T ss_conf             99997488379999999999997532135789999887617638999999999974010-


Q ss_pred             CCHHHHHHHHHHHHHCCCHHHHHHHHHHHHHCCCCCCCHHHHHHHHHHHHHCC
Q ss_conf             84768999999987359989999999999973989875259999999998189
Q Undefined       453 PTESIPHTVALWALRLGPFDWALGFLAILLASNDEPLSDRIQRRMHEVVKENR  505 (603)
Q Consensus       453 Pd~~~y~~Li~a~~~~G~~e~A~~~~~~m~~~G~~P~~~ty~~Li~~~~k~~~  505 (603)
                       |...|..+-..|...|+.+.|.+.++..++  ..|++..|..+...+-+-.+
T Consensus       121 -~p~~~~~~g~~y~~~~~~e~A~~~l~~Al~--~~~~~~~~~~~~~~~l~~~~  170 (170)
T c4nrhB_         121 -DPYPHYYAYICYTLTNEHEEAEKALEMAWV--RAQHKPLYNELKEEILDIRK  170 (170)
T ss_dssp             -CSHHHHHHHHHHHHTTCHHHHHHHHHHHHH--HHTTCGGGHHHHHHHHHHCC
T ss_pred             -HHHHHHHHHHHHHHCCCHHHHHHHHHHHHH--HCCCCHHHHHHHHHHHHHCC
T ss_conf             -112899865799962996999999999998--57998899999999998409
```
