## Supplementary material for "The endosomal TbTpr86/TbUsp7/SkpZ (TUS) complex controls surface protein abundance in trypanosomes": DA1: c4o6mA_.349.alig 4.txt

```
349 c4o6mA_ Probab=31.92   E-value=45  Score=13.38  Aligned_columns=27  Identities=22%

Q ss_pred             HHHHHHHHHHCCCCCCHHHHHHHHHHH
Q ss_conf             999999999868898531799998743
Q Undefined       370 TERVLQLAKERGCTPNGATLSRVLKKS  396 (603)
Q Consensus       370 A~~l~~~M~~~G~~Pn~vTy~~li~g~  396 (603)
                      +.++-.-+...|+.||.+|.-+++-++
T Consensus       148 S~~is~~L~~~~ITPN~ITilslil~l  174 (330)
T c4o6mA_         148 SLRISRLLADTSVTPNQITVFSFFLSL  174 (330)
T ss_dssp             HHHHHHHHTTSCCCHHHHHHHHHHHHH
T ss_pred             HHHHHHHHHHCCCCCCHHHHHHHHHHH
T ss_conf             799999997179896079999999999
```
