## Supplementary material for "The endosomal TbTpr86/TbUsp7/SkpZ (TUS) complex controls surface protein abundance in trypanosomes": DA1: c4oauC_.345.alig.txt

```
345 c4oauC_ Probab=33.20   E-value=43  Score=13.52  Aligned_columns=277  Identities=13%

Q ss_pred             HHHHHHHHHCCCHHHHHHHHHHHHHCCCCCCCCCHH---HHHHHHHHCCCHHHHHHHHHH
Q ss_conf             999999986698799999999998678998862069---999988521785889999999
Q Undefined       201 DQLEKNFVMRMKTEDAEEVFKDMRNAGVEPVSTHPY---NFIFMKTPPFKYMDLLDYYED  257 (603)
Q Consensus       201 ~~Lir~y~~~gk~eeA~~vf~eM~~~Gi~P~~~t~~---~li~~~~~~g~~~ea~~lf~e  257 (603)
                      ++|+-.-++.|..+.+..+++.    |..+|.....   +.|+..+..|.    .++++-
T Consensus         2 N~lL~~Av~~g~~~lv~~LL~~----Gadin~~~~~~G~TpLh~A~~~g~----~eivkl   53 (692)
T c4oauC_           2 NHLLIKAVQNEDVDLVQQLLEG----GANVNFQEEEGGWTPLHNAVQMSR----EDIVEL   53 (692)
T ss_dssp             CSHHHHHHHTTCHHHHHHHHHH----TCCTTCCCTTTCCCHHHHHHHTTC----HHHHHH
T ss_pred             CHHHHHHHHCCCHHHHHHHHHC----CCCCCCCCCCCCCCHHHHHHHCCC----HHHHHH
T ss_conf             3389999980999999999987----879883178998898999998399----999999


Q ss_pred             HHHCCCCCCHHHHH--HHHHHHHHCCCHHHHHHHHHHHHHCCCCCCHHHCCCCCCEEHHH
Q ss_conf             99719997166899--99999971885689999999999628884201003578523288
Q Undefined       258 MLDRGIVPMNSTFR--ILSRQTQNGGLVNQHFSALARGTTTGSDRRHETEGHGGTQAFFA  315 (603)
Q Consensus       258 M~~~Gi~Pd~~Ty~--~Li~~~~k~G~~~~A~~~l~~M~~~G~~pd~~~~~~~~n~~tyn  315 (603)
                      .++.|..|+..+.+  +-+..-+..|..    ++.......|..++..      |..-++
T Consensus        54 LL~~GAdin~~d~~g~TpLh~A~~~g~~----eivklLl~~Gadin~~------d~~g~T  103 (692)
T c4oauC_          54 LLRHGADPVLRKKNGATPFILAAIAGSV----KLLKLFLSKGADVNEC------DFYGFT  103 (692)
T ss_dssp             HHHTTCCTTCCCTTCCCHHHHHHHHTCH----HHHHHHHTTTCCTTCB------CTTCCB
T ss_pred             HHHCCCCCCCCCCCCCCHHHHHHHCCCH----HHHHHHHHCCCCCCCC------CCCCCC
T ss_conf             9987888867899668999999982999----9999999888788769------998799


Q ss_pred             HHHHHHHCCCCCCCHHHHHHHHHHHHHCCCCCCCCCCHHH----------HHHHHHHCCC
Q ss_conf             8999997089823189999999999753998789600489----------8999972472
Q Undefined       316 TRLEELARLKSSTTLDDALRVLRRMDVEGTPLISGSVVLN----------VLLSVFCRAG  365 (603)
Q Consensus       316 ~LI~~~~K~g~~g~l~eA~~lf~~M~~~g~~i~pd~vtyn----------~LI~~~~k~G  365 (603)
                      .|..+..+.        -.++++.+...|..+....-...          +.+.--|+.|
T Consensus       104 pL~~Ai~~g--------~~eiv~~LL~~gadin~~~~~~~~~~~~~~~~~t~L~~A~~~~  155 (692)
T c4oauC_         104 AFMEAAVYG--------KVKALKFLYKRGANVNLRRKTKEDQERLRKGGATALMDAAEKG  155 (692)
T ss_dssp             HHHHHHHTT--------CHHHHHHHHHTTCCTTCCCCCCHHHHHTTCCCCCHHHHHHHHT
T ss_pred             HHHHHHHCC--------CHHHHHHHHHCCCCCCCCCCCCCCHHHCCCCCCCHHHHHHHCC
T ss_conf             899999839--------9999999998788977544456630102678899889999829


Q ss_pred             CHHHHHHHHHHHHHCCCCCCHHHHHHHHHHHCCCCHHHHHHHHHHHHHCC-CCCEE--HH
Q ss_conf             26999999999998688985317999987432482789999999999718-99712--68
Q Undefined       366 HIEDTERVLQLAKERGCTPNGATLSRVLKKSNADRFLQAELILPDALEAG-DVRLS--DI  422 (603)
Q Consensus       366 ~~~~A~~l~~~M~~~G~~Pn~vTy~~li~g~~~g~~~~a~~~f~~M~~~g-~p~~~--~Y  422 (603)
                      +.+-+..+++.....--.++..-.+.|..++..+.......+.......+ .++..  ..
T Consensus       156 ~~eiv~~Ll~~~g~d~n~~d~~g~t~L~~A~~~~~~~~~~~~~~~~~~~~~~~n~~d~~g  215 (692)
T c4oauC_         156 HVEVLKILLDEMGADVNACDNMGRNALIHALLSSDDSDVEAITHLLLDHGADVNVRGERG  215 (692)
T ss_dssp             CHHHHHHHHHTSCCCTTCCCTTSCCHHHHHHHCSCCTTHHHHHHHHHHTTCCSSCCCTTS
T ss_pred             CHHHHHHHHHHCCCCCCCCCCCCCCHHHHHHHHCCCCCHHHHHHHHHHHCCCCCCCCCCC
T ss_conf             999999877625998767889869988999982883104888654454303433588888


Q ss_pred             HHHHHHHHHCCCHHHHHHHHHHHHHCCCCCCCHHHHHHHHHHHHHCCCHHHHHHHHHHHH
Q ss_conf             889998786699899999999988758899847689999999873599899999999999
Q Undefined       423 TDVMCHFFNNGMRSQVVRILRAYVVRCYRNPTESIPHTVALWALRLGPFDWALGFLAILL  482 (603)
Q Consensus       423 ~~lI~~l~~~G~~~eA~~l~~~M~~~g~~~Pd~~~y~~Li~a~~~~G~~e~A~~~~~~m~  482 (603)
                      .+.+..-+..|..+-+..++..-...--. .|..-++.|.-|..+.-     .++.+.++
T Consensus       216 ~TpL~~A~~~~~~e~v~~LL~~~~~din~-~d~~G~TpL~lAv~~~~-----~~IvklLL  269 (692)
T c4oauC_         216 KTPLILAVEKKHLGLVQRLLEQEHIEIND-TDSDGKTALLLAVELKL-----KKIAELLC  269 (692)
T ss_dssp             CCHHHHHHHTTCHHHHHHHTTSTTCCTTC-BCTTSCBHHHHHHHTTC-----HHHHHHHH
T ss_pred             CCHHHHHHHCCCHHHHHHHHHCCCCCCHH-HCCCCCCHHHHHHHCCC-----HHHHHHHH
T ss_conf             99889988709835777621102344101-10479998999998299-----99999999


Q ss_pred             HCCCCCCCHHHHHHHHHHHHHCCCHHHHHHH
Q ss_conf             7398987525999999999818936799843
Q Undefined       483 ASNDEPLSDRIQRRMHEVVKENRSREILKVL  513 (603)
Q Consensus       483 ~~G~~P~~~ty~~Li~~~~k~~~~~ea~~~l  513 (603)
                      ++|-.++...    +..+....+..+...+|
T Consensus       270 ~~GAdvn~~~----~l~~A~~~~~~~iv~LL  296 (692)
T c4oauC_         270 KRGASTDCGD----LVMTARRNYDHSLVKVL  296 (692)
T ss_dssp             HTTCCSCSSS----HHHHHHHTTCHHHHHHH
T ss_pred             HCCCCCCCCC----HHHHHHHHCCHHHHHHH
T ss_conf             8799988668----79999980999999999
```
