## Supplementary material for "The endosomal TbTpr86/TbUsp7/SkpZ (TUS) complex controls surface protein abundance in trypanosomes": DA1: c4pj6B_.335.alig.txt

```
335 c4pj6B_ Probab=37.49   E-value=37  Score=13.97  Aligned_columns=284  Identities=10%

Q ss_pred             HHHHHHHHCCCCCCHHHHHHHHH---HHHHCCCHHHHHHHHHHHHHCCCCCCCCCHHHHH
Q ss_conf             99999998599878899999999---9986698799999999998678998862069999
Q Undefined       183 GLLQFLKLNNVPLTREFHDQLEK---NFVMRMKTEDAEEVFKDMRNAGVEPVSTHPYNFI  239 (603)
Q Consensus       183 ~l~~~m~~~gi~~~~~~~~~Lir---~y~~~gk~eeA~~vf~eM~~~Gi~P~~~t~~~li  239 (603)
                      .+...+..+.-.++...-.+|+.   .+++.|++ .....|+-.....-+++..-|.++.
T Consensus       535 ~l~~~L~~~~~~~~~~~r~~l~~D~~~la~~g~l-~~~~~l~~~~~l~~e~~~~~w~~a~  593 (850)
T c4pj6B_         535 ALIHQLKINPYVLSDKDRANLINNIFELAGLGKV-PLKRAFDLINYLGNENHTAPITEAL  593 (850)
T ss_dssp             HHHHHHHHCGGGSCHHHHHHHHHHHHHHHHHTSS-CHHHHHHHGGGGGGCCCHHHHHHHH
T ss_pred             HHHHHHCCCCCCCCHHHHHHHHHHHHHHHHCCCC-CHHHHHHHHHHHHCCCCCCCHHHHH
T ss_conf             9998621688766622598875238989974898-8899999999752276432289999


Q ss_pred             HHHHHCCCHHHHHHHHHHHHHCCCCCCHHHHHHHHHHHHHCCCHHHHHHHHHHHHHCCCC
Q ss_conf             988521785889999999997199971668999999997188568999999999962888
Q Undefined       240 FMKTPPFKYMDLLDYYEDMLDRGIVPMNSTFRILSRQTQNGGLVNQHFSALARGTTTGSD  299 (603)
Q Consensus       240 ~~~~~~g~~~ea~~lf~eM~~~Gi~Pd~~Ty~~Li~~~~k~G~~~~A~~~l~~M~~~G~~  299 (603)
                                ..+..+..|+..  .+....+..++..+.+        .++..+...+..
T Consensus       594 ----------~~l~~i~~~l~~--~~~~~~~~~~~~~l~~--------~~~~~l~~~~~~  633 (850)
T c4pj6B_         594 ----------FQTDLIYNLLEK--LGYMDLASRLVTRVFK--------LLQNQIQQQTWT  633 (850)
T ss_dssp             ----------HHHHHHHHHHHH--HTCHHHHHHHHHHHHH--------HSHHHHHHCCSS
T ss_pred             ----------HHHHHHHHHHHC--CCCHHHHHHHHHHHHH--------HHHHHHHHCCCC
T ss_conf             ----------769999998723--7857899999999999--------889887533778


Q ss_pred             CCHHHCCCCCCEEHHHHHHHHHHCCCCCCCHHHHHHHHHHHHHCCCCCCCCCCHHHHHHH
Q ss_conf             420100357852328889999970898231899999999997539987896004898999
Q Undefined       300 RRHETEGHGGTQAFFATRLEELARLKSSTTLDDALRVLRRMDVEGTPLISGSVVLNVLLS  359 (603)
Q Consensus       300 pd~~~~~~~~n~~tyn~LI~~~~K~g~~g~l~eA~~lf~~M~~~g~~i~pd~vtyn~LI~  359 (603)
                      .+....    .....+.+++..|+.|......+|.++|.+-...+..-..+.-...++..
T Consensus       634 ~~~~~~----~~~lr~~il~~ac~~~~~~c~~~a~~~f~~~l~~~~~~~i~~dlr~~vl~  689 (850)
T c4pj6B_         634 DEGTPS----MRELRSALLEFACTHNLGNCSTTAMKLFDDWMASNGTQSLPTDVMTTVFK  689 (850)
T ss_dssp             CCSCHH----HHHHHHHHHHHHHHTTCTTHHHHHHHHHHHHHHTTTCSCCCTTTHHHHHH
T ss_pred             CCCCHH----HHHHHHHHHHHHHHCCCHHHHHHHHHHHHHHHCCCCCCCCCHHHHHHHHH
T ss_conf             788778----99999999999985899889999999889763068877569889999999


Q ss_pred             HHHCCCCHHHHHHHHHHHHHCCCCCCHHHHHHHHHHH-CCCCHHHHHHHHHHHHHCCCCC
Q ss_conf             9724722699999999999868898531799998743-2482789999999999718997
Q Undefined       360 VFCRAGHIEDTERVLQLAKERGCTPNGATLSRVLKKS-NADRFLQAELILPDALEAGDVR  418 (603)
Q Consensus       360 ~~~k~G~~~~A~~l~~~M~~~G~~Pn~vTy~~li~g~-~~g~~~~a~~~f~~M~~~g~p~  418 (603)
                      .-.+.|  ++...+++..++..   +..--..++.|+ |....+...++++...+.....
T Consensus       690 ~~~~~~--~~~~~l~~~~~~s~---~~~er~~~l~ALa~~~d~~~~~~~L~~~l~~~~i~  744 (850)
T c4pj6B_         690 VGAKTD--KGWSFLLGKYISIG---SEAEKNKILEALASSEDVRKLYWLMKSSLNGDNFR  744 (850)
T ss_dssp             HHTTSH--HHHHHHHHHHHHCS---CHHHHHHHHHHHTTCSCHHHHHHHHHHHHTTSSSC
T ss_pred             HHHCCC--HHHHHHHHHHHCCC---CHHHHHHHHHHHCCCCCHHHHHHHHHHHCCCCCCC
T ss_conf             872590--57999999975279---98999999997324899899999999860858877


Q ss_pred             EEHHHHHHHHHHHCCC-HHHHHHHHHH---HHHCCCCCCCHHHHHHHHHHHHHCCCHHHH
Q ss_conf             1268889998786699-8999999999---887588998476899999998735998999
Q Undefined       419 LSDITDVMCHFFNNGM-RSQVVRILRA---YVVRCYRNPTESIPHTVALWALRLGPFDWA  474 (603)
Q Consensus       419 ~~~Y~~lI~~l~~~G~-~~eA~~l~~~---M~~~g~~~Pd~~~y~~Li~a~~~~G~~e~A  474 (603)
                      ......++..+.++.. .+-|.+++.+   -..+.+. .+..++..++..+...-..+..
T Consensus       745 ~qd~~~~~~~~~~n~~~~~~~~~fl~~n~~~i~~~~~-~~~~~~~~~i~~~~~~~~t~~~  803 (850)
T c4pj6B_         745 TQKLSFIIRTVGRHFPGHLLAWDFVKENWNKLVQKFP-LGSYTIQNIVAGSTYLFSTKTH  803 (850)
T ss_dssp             GGGHHHHHHHHTTSTTTHHHHHHHHHHTHHHHHHHSC-TTCHHHHHHHHHTTTTCCSHHH
T ss_pred             HHHHHHHHHHHHCCHHHHHHHHHHHHHHHHHHHHHCC-CCCHHHHHHHHHHHHHCCCHHH
T ss_conf             3459999999714801589999999996999998727-7714699999998631699899


Q ss_pred             HHHHHHHHHCCCCCCCHHHHHHHHH
Q ss_conf             9999999973989875259999999
Q Undefined       475 LGFLAILLASNDEPLSDRIQRRMHE  499 (603)
Q Consensus       475 ~~~~~~m~~~G~~P~~~ty~~Li~~  499 (603)
                      ...+++.++  -.|...+.-..+..
T Consensus       804 ~~~i~~F~~--~~~~~~~~~~~l~~  826 (850)
T c4pj6B_         804 LSEVQAFFE--NQSEATFRLRCVQE  826 (850)
T ss_dssp             HHHHHHHHH--TTCHHHHSCHHHHH
T ss_pred             HHHHHHHHH--HCCCCCCHHHHHHH
T ss_conf             999999987--07765303789999
```
