## Supplementary material for "The endosomal TbTpr86/TbUsp7/SkpZ (TUS) complex controls surface protein abundance in trypanosomes": DA1: c4r7sA_.57.alig 2.txt

```
57 c4r7sA_ Probab=98.98   E-value=6.7e-06  Score=59.06  Aligned_columns=243  Identities=10%

Q ss_pred             CHHHHH---HHHHHCCCHHHHHHHHHHHHHCCCCCC----HHHHHHHHHHHHHCCCHHHH
Q ss_conf             069999---988521785889999999997199971----66899999999718856899
Q Undefined       234 HPYNFI---FMKTPPFKYMDLLDYYEDMLDRGIVPM----NSTFRILSRQTQNGGLVNQH  286 (603)
Q Consensus       234 t~~~li---~~~~~~g~~~ea~~lf~eM~~~Gi~Pd----~~Ty~~Li~~~~k~G~~~~A  286 (603)
                      +|..|+   ..+...|++.+|++.|++-++  +.|+    ..++..+-..+.+.|..++|
T Consensus         3 sy~~l~~~g~~~~~~g~~~~A~~~~~~a~~--~~p~~~~~~~~~~~lg~~~~~~g~~~~A   60 (256)
T c4r7sA_           3 SYEELIEKSYDFVDKGDLVSAEESLKAAXR--KEPANPLNYALLTNLGTIQRRQGKLQEA   60 (256)
T ss_dssp             HHHHHHHHHHHHHHTTCHHHHHHHHHHHHH--HSTTCTTHHHHHHHHHHHHHTTTCHHHH
T ss_pred             CHHHHHHHHHHHHHCCCHHHHHHHHHHHHH--HCCCCHHHHHHHHHHHHHHHHHCCCCCC
T ss_conf             689999999999987998999999999987--3548989999999999999981887433


Q ss_pred             HHHHHHHHHCCCCCCHHHCCCCCCEEHHHHHHHHHHCCCCCCCHHHHHHHHHHHHHCCCC
Q ss_conf             999999996288842010035785232888999997089823189999999999753998
Q Undefined       287 FSALARGTTTGSDRRHETEGHGGTQAFFATRLEELARLKSSTTLDDALRVLRRMDVEGTP  346 (603)
Q Consensus       287 ~~~l~~M~~~G~~pd~~~~~~~~n~~tyn~LI~~~~K~g~~g~l~eA~~lf~~M~~~g~~  346 (603)
                      ...+..........          ...+..+...+...+.   .++|...+.......  
T Consensus        61 ~~~~~~~~~~~~~~----------~~~~~~~~~~~~~~~~---~~~a~~~~~~~~~~~--  105 (256)
T c4r7sA_          61 LISYTSALSGHTKN----------ITILENRASLYTELGE---TEKALNDYNTLLIEN--  105 (256)
T ss_dssp             HHHHHHHHTTCTTC----------HHHHHHHHHHHHHTTC---HHHHHHHHHHHHHHC--
T ss_pred             CCCCCCCCCCCCCC----------CCCCCCCCCCCCCCCC---CCCCCCCCCCCCCCC--
T ss_conf             32222222222111----------1122222211111111---221111111112222--


Q ss_pred             CCCCCCHHHHHHHHHHCCCCHHHHHHHHHHHHHCCCCCCHHHHHHHHHHHCCCCHHHHHH
Q ss_conf             789600489899997247226999999999998688985317999987432482789999
Q Undefined       347 LISGSVVLNVLLSVFCRAGHIEDTERVLQLAKERGCTPNGATLSRVLKKSNADRFLQAEL  406 (603)
Q Consensus       347 i~pd~vtyn~LI~~~~k~G~~~~A~~l~~~M~~~G~~Pn~vTy~~li~g~~~g~~~~a~~  406 (603)
                       ..+...+..+...+...+....+...+.......-......+.....-...+..+++..
T Consensus       106 -~~~~~~~~~~~~~~~~~~~~~~~~~~~~~~~~~~~~~~~~~~~~~~~~~~~~~~~~a~~  164 (256)
T c4r7sA_         106 -PEHQEALYCRGLLYIQLQNYXWAEQDFDKILEVNEKSVRARLGHAILEKXRGNYDESER  164 (256)
T ss_dssp             -TTCHHHHHHHHHHHHHTTCHHHHHHHHHHHHHHCTTCHHHHHHHHHHHHHHTCHHHHHH
T ss_pred             -CCCCCCCCCCCCCCCCCCCCCCHHHHHHHHCCCCCCCCCCCCCCCCCCCCCCCCCCCCC
T ss_conf             -22222222221222222222210232110001111122212223222222211111211


Q ss_pred             HHHHHHHCCCCCEEHHHHHHHHHHHCCCHHHHHHHHHHHHHCCCCCCCHHHHHHHHHHHH
Q ss_conf             999999718997126888999878669989999999998875889984768999999987
Q Undefined       407 ILPDALEAGDVRLSDITDVMCHFFNNGMRSQVVRILRAYVVRCYRNPTESIPHTVALWAL  466 (603)
Q Consensus       407 ~f~~M~~~g~p~~~~Y~~lI~~l~~~G~~~eA~~l~~~M~~~g~~~Pd~~~y~~Li~a~~  466 (603)
                      .+.........+...+..+...+...|+.++|.+.+++.....-  .+..+|..+-..+.
T Consensus       165 ~~~~~~~~~~~~~~~~~~~~~~~~~~~~~~~a~~~~~~al~~~p--~~~~~~~~lg~~~~  222 (256)
T c4r7sA_         165 IFNYLISEXPRDWILYEGRADLYFXXGKNARAXADIEKVFTESE--PTANLYVLRGKIKL  222 (256)
T ss_dssp             HHHHHHHHSTTCTHHHHHHHHHHHHTTCHHHHHHHHHHHHHHSC--CCHHHHHHHHHHHH
T ss_pred             CCCCCCCCCCCCCCCCCCCCCCCCCCCCCCCCCCCCCHHHHHCC--CCHHHHHHHHHHHH
T ss_conf             22322222221111222233222223211111110001466068--98899999999999


Q ss_pred             HCCCHHHHHHHHHHHHHCCCCCCCHHHHHHHH
Q ss_conf             35998999999999997398987525999999
Q Undefined       467 RLGPFDWALGFLAILLASNDEPLSDRIQRRMH  498 (603)
Q Consensus       467 ~~G~~e~A~~~~~~m~~~G~~P~~~ty~~Li~  498 (603)
                      +.|+.+.|...+++-++  +.|+...+.-++.
T Consensus       223 ~~g~~~~A~~~~~kAl~--~~~~~~~~~~~lk  252 (256)
T c4r7sA_         223 AQYEKERAALDFKKAES--XGYNKEVIKELLK  252 (256)
T ss_dssp             HTTCHHHHHHHHHHHHT--TTCCHHHHHHHHH
T ss_pred             HCCCHHHHHHHHHHHHH--CCCCHHHHHHHHH
T ss_conf             86998999999999986--3998589999765
```
