## Supplementary material for "The endosomal TbTpr86/TbUsp7/SkpZ (TUS) complex controls surface protein abundance in trypanosomes": DA1: c4razB_.275.alig 2.txt

```
275 c4razB_ Probab=82.79   E-value=4.8  Score=19.86  Aligned_columns=66  Identities=8%

Q ss_pred             HHHHHHHHHCCCCCCCCCHHHHHHHHHHCCCHHHHHHHHHHHHHCCCCCCHHHHHHHHHH
Q ss_conf             999999986789988620699999885217858899999999971999716689999999
Q Undefined       217 EEVFKDMRNAGVEPVSTHPYNFIFMKTPPFKYMDLLDYYEDMLDRGIVPMNSTFRILSRQ  276 (603)
Q Consensus       217 ~~vf~eM~~~Gi~P~~~t~~~li~~~~~~g~~~ea~~lf~eM~~~Gi~Pd~~Ty~~Li~~  276 (603)
                      +.+-+.++++|++++..+ ..++........+.+|.++|+.+.+.+...+..|-.-.++.
T Consensus         3 ~~~~~~l~~~glr~T~~R-~~Il~~l~~~~~~~sa~ei~~~l~~~~~~is~~TVYR~L~~   61 (134)
T c4razB_           3 SRIEQRLIDKGLKVTDQR-RVIAQVLSDSADHPDVEEVYRRATAKDPRISIATVYRTVRL   61 (134)
T ss_dssp             CHHHHHHHHTTCCCCHHH-HHHHHHHHHCCSCCCHHHHHHHHHHHCTTCCHHHHHHHHHH
T ss_pred             HHHHHHHHHCCCCCCHHH-HHHHHHHHHCCCCCCHHHHHHHHHHHCCCCCHHHHHHHHHH
T ss_conf             899999998789889889-99999998289689989999999862899884468889999


Q ss_pred             HHHCCCH
Q ss_conf             9718856
Q Undefined       277 TQNGGLV  283 (603)
Q Consensus       277 ~~k~G~~  283 (603)
                      |...|.+
T Consensus        62 l~e~Gli   68 (134)
T c4razB_          62 FEEESIL   68 (134)
T ss_dssp             HHHTTSE
T ss_pred             HHHCCCE
T ss_conf             9968865
```
