## Supplementary material for "The endosomal TbTpr86/TbUsp7/SkpZ (TUS) complex controls surface protein abundance in trypanosomes": DA1: c4rg6B_.52.alig.txt

```
52 c4rg6B_ Probab=99.09   E-value=2.5e-06  Score=61.97  Aligned_columns=453  Identities=8%

Q ss_pred             HHHHHHHHHHHHHHHHHHHHHHH-HHHCCCCCCHHHHHHHHHHHHHHHCCHHHHHHHHHC
Q ss_conf             89999986467767689987557-861588874168898898766751018999878740
Q Undefined        32 SRLCDKVIAAYKAGEDIVVLQHF-EELRATPELDVIAHDSLISAAPDLTVGAVEKKEDDR   90 (603)
Q Consensus        32 ~~l~~~~~~~~~~~~~~~~l~~~-~~~~~~P~~dv~~~~~li~~~~~~g~~~~a~~~~~~   90 (603)
                      ..+-.++..+...++.-.++..+ +.+...|  +.-....|-..|...|+.+.|..++.+
T Consensus         2 e~~~~ai~~al~~~~y~~A~~~~~~~l~~~~--~~~~~~~la~~~~~~g~~~~A~~~~~~   59 (473)
T c4rg6B_           2 EPVQAAIWQALNHYAYRDAVFLAERLYAEVH--SEEALFLLATCYYRSGKAYKAYRLLKG   59 (473)
T ss_dssp             HHHHHHHHHHHHTTCHHHHHHHHHHHHHHCC--CHHHHHHHHHHHHHTTCHHHHHHHHHT
T ss_pred             CCHHHHHHHHHHHCCHHHHHHHHHHHHHHCC--CHHHHHHHHHHHHHCCCHHHHHHHHHH
T ss_conf             6079999999972598999999999998489--988999999999987998999999999


Q ss_pred             CCCCCCHHHHHHHHHHHHCCCCCHHHHHHH------------HHHHHHHHHCCCCHHHHH
Q ss_conf             557773126588999985788601899999------------999733321052116789
Q Undefined        91 AAKKERLEYCWGRALLSARHLAGDDDEHIN------------SIVESFEQQFGCVSGYLR  138 (603)
Q Consensus        91 ~~~~n~v~~~~~i~~~~~~g~~~~a~~~~~------------~m~~~~~~~~~~~~~~l~  138 (603)
                      ....+--.+..+...+...|+..+|.+.|.            ................-.
T Consensus        60 ~~~~~p~~~~~la~~~~~~~~~~eA~~~~~~~~~~~~~~~~~~~~~~~~~~~~~~~~~~~  119 (473)
T c4rg6B_          60 HSCTTPQCKYLLAKCCVDLSKLAEGEQILSGGVFNKQKSHDDIVTEFGDSACFTLSLLGH  119 (473)
T ss_dssp             SCCCSHHHHHHHHHHHHHTTCHHHHHHHHHBCSSSCBCCHHHHHHHHGGGHHHHHHHHHH
T ss_pred             HHHCCHHHHHHHHHHHHHCCCHHHHHHHHHHHHHHCCCCHHHHHHHCCCCHHHHHHHHHH
T ss_conf             975087889999999998399899999999998507111277875300111777668999


Q ss_pred             HHHHHHHHHHHHHHHHHHHHCCCCCHHHHHHHHHHCCCCCCHHHHHHHHHHHCCCCCCHH
Q ss_conf             986400026789989987411464215788876410233402799999999859987889
Q Undefined       139 ALAINAESALEVLQLYQMMEGPVTTRVATAALHRFLTNDASEVSGLLQFLKLNNVPLTRE  198 (603)
Q Consensus       139 ~~~~~~~~~~~~~~~~~~~~~~~~~~~~~~a~v~~~~~~~~ea~~l~~~m~~~gi~~~~~  198 (603)
                      ..............+.....-.................................-+.+..
T Consensus       120 ~~~~~~~~~~a~~~~~~~~~~~~~~~~~~~~~~~~~~~~~~~~~~~~~~~~~~~~~~~~~  179 (473)
T c4rg6B_         120 VYCKTDRLAKGSECYQKSLSLNPFLWSPFESLCEIGEKPDPDQTFKFTQKAAAEGLMSLL  179 (473)
T ss_dssp             HHHHTTCHHHHHHHHHHHHHHCTTCCHHHHHHHHTTCCCCHHHHSCCCCHHHHHHHHHHH
T ss_pred             HHHHCCCCHHHHHHHHHHHHHHHHHHHHHHHHHCCCCCHHHHHHHHHHHHHHCCCHHHHH
T ss_conf             999606710245532126764223556653210000000355322466533116968799


Q ss_pred             HHHHHHHHHHHCCCHHHHHHHHHHHHHCCCCCCCCCHHHHHHHHHHCCCHHHHHHHHHHH
Q ss_conf             999999999866987999999999986789988620699999885217858899999999
Q Undefined       199 FHDQLEKNFVMRMKTEDAEEVFKDMRNAGVEPVSTHPYNFIFMKTPPFKYMDLLDYYEDM  258 (603)
Q Consensus       199 ~~~~Lir~y~~~gk~eeA~~vf~eM~~~Gi~P~~~t~~~li~~~~~~g~~~ea~~lf~eM  258 (603)
                      ....+...+...++.++|.+.|++.....-.. ...+..+...+...+++..+...+.+.
T Consensus       180 ~~~~~~~~~~~~~~~~~A~~~~~~~~~~~~~~-~~~~~~~~~~~~~~~~~~~a~~~~~~~  238 (473)
T c4rg6B_         180 REMGKGYLALCSYNCKEAINILSHLPSHHYNT-GWVLCQIGRAYFELSEYMQAERIFSEV  238 (473)
T ss_dssp             HHHHHHHHHHHTTCHHHHHHHHSSSCHHHHTS-HHHHHHHHHHHHHSSCHHHHHHHHHHH
T ss_pred             HHHHHHHHHHHCCCHHHHHHHHHHHHCCCCCC-HHHHHHHHHHHHCCCCCCHHHHHHHHH
T ss_conf             99999999994489699999975442026665-145555432221026531027889987


Q ss_pred             HHCCCCCCHHHHHHHHHHHHHCCCHHHHHHHHHHHHHCCCCCCHHHCCCCCCEEHHHHHH
Q ss_conf             971999716689999999971885689999999999628884201003578523288899
Q Undefined       259 LDRGIVPMNSTFRILSRQTQNGGLVNQHFSALARGTTTGSDRRHETEGHGGTQAFFATRL  318 (603)
Q Consensus       259 ~~~Gi~Pd~~Ty~~Li~~~~k~G~~~~A~~~l~~M~~~G~~pd~~~~~~~~n~~tyn~LI  318 (603)
                      ...... ...........+...+...++...+..........          ...+..+.
T Consensus       239 ~~~~~~-~~~~~~~~~~~~~~~~~~~~~~~~~~~~~~~~~~~----------~~~~~~~~  287 (473)
T c4rg6B_         239 RRIENY-RVEGMEIYSTTLWHLQKDVALSVLSKDLTDMDKNS----------PEAWCAAG  287 (473)
T ss_dssp             HHHTTT-CCTTHHHHHHHHHHTTCHHHHHHHHHHHHTTCTTC----------HHHHHHHH
T ss_pred             HHCCCC-HHHHHHHCCCCCCHHHHHHHHHHHHHHHHHHHHHH----------HHHHHHHH
T ss_conf             420122-04542100001000011157899999888642000----------13444566


Q ss_pred             HHHHCCCCCCCHHHHHHHHHHHHHCCCCCCCCCCHHHHHHHHHHCCCCHHHHHHHHHHHH
Q ss_conf             999708982318999999999975399878960048989999724722699999999999
Q Undefined       319 EELARLKSSTTLDDALRVLRRMDVEGTPLISGSVVLNVLLSVFCRAGHIEDTERVLQLAK  378 (603)
Q Consensus       319 ~~~~K~g~~g~l~eA~~lf~~M~~~g~~i~pd~vtyn~LI~~~~k~G~~~~A~~l~~~M~  378 (603)
                      ..+...+.   .+++...+.......   ......+......+...+....+...+....
T Consensus       288 ~~~~~~~~---~~~~~~~~~~~~~~~---~~~~~~~~~~~~~~~~~~~~~~~~~~~~~~~  341 (473)
T c4rg6B_         288 NCFSLQRE---HDIAIKFFQRAIQVD---PNYAYAYTLLGHEFVLTEELDKALACFRNAI  341 (473)
T ss_dssp             HHHHHTTC---HHHHHHHHHHHHHHC---TTCHHHHHHHHHHHHHTTCHHHHHHHHHHHH
T ss_pred             HHHHHCCC---HHHHHHHHHCCCCCC---CCCCCHHHHHHHHHHHCCCHHHHHHHHCCCC
T ss_conf             56774053---166543210012110---0000001246777420252133210000001


Q ss_pred             HCCCCCCHHHHHHHHHHHCCCCHHHHHHHHHHHHHCCCCCEEHHHHHHHHHHHCCCHHHH
Q ss_conf             868898531799998743248278999999999971899712688899987866998999
Q Undefined       379 ERGCTPNGATLSRVLKKSNADRFLQAELILPDALEAGDVRLSDITDVMCHFFNNGMRSQV  438 (603)
Q Consensus       379 ~~G~~Pn~vTy~~li~g~~~g~~~~a~~~f~~M~~~g~p~~~~Y~~lI~~l~~~G~~~eA  438 (603)
                      ....................+....+...+.............+..+       |....+
T Consensus       342 ~~~~~~~~~~~~~~~~~~~~~~~~~~~~~~~~~~~~~~~~~~~~~~~-------g~~~~~  394 (473)
T c4rg6B_         342 RVNPRHYNAWYGLGMIYYKQEKFSLAEMHFQKALDINPQSSVLLCHI-------GVVQHA  394 (473)
T ss_dssp             HHCTTCHHHHHHHHHHHHHTTCHHHHHHHHHHHHHHCTTHHHHHHHH-------HHHHHH
T ss_pred             CCCCCCCCCCCHHHHHHHHCCCCCCCCCCCCCCCCCCCCHHHHHHHH-------HHHHHH
T ss_conf             11111100000001234420554322111111111224539999998-------999999


Q ss_pred             HHHHHHHHHCCCCCCCHHHHHHHHHHHHHCCCHHHHHHHHHHHHHCCCCCCC-HHHHHHH
Q ss_conf             9999998875889984768999999987359989999999999973989875-2599999
Q Undefined       439 VRILRAYVVRCYRNPTESIPHTVALWALRLGPFDWALGFLAILLASNDEPLS-DRIQRRM  497 (603)
Q Consensus       439 ~~l~~~M~~~g~~~Pd~~~y~~Li~a~~~~G~~e~A~~~~~~m~~~G~~P~~-~ty~~Li  497 (603)
                      ..+.+.....   +-+...|..+-..+.+.|+.+.|...+++.++  +.|++ ..++.|=
T Consensus       395 ~~~~~al~~~---p~~~~~~~~la~~~~~~g~~~~A~~~~~~al~--~~p~~~~~~~~lg  449 (473)
T c4rg6B_         395 LTLNKAIVID---PKNPLCKFHRASVLFANEKYKSALQELEELKQ--IVPKESLVYFLIG  449 (473)
T ss_dssp             CCHHHHHHHT---TTCHHHHHHHHHHHHHTTCHHHHHHHHHHHHH--HSSSCHHHHHHHH
T ss_pred             HHHHHHHHHC---CCCHHHHHHHHHHHHHCCCHHHHHHHHHHHHH--HCCCCHHHHHHHH
T ss_conf             9999998615---89989999999999983998999999999998--4589989999999


Q ss_pred             HHHHHHCCCHHHHHHHHHH
Q ss_conf             9999818936799843331
Q Undefined       498 HEVVKENRSREILKVLEGH  516 (603)
Q Consensus       498 ~~~~k~~~~~ea~~~l~~~  516 (603)
                      .-+.+.|+..+|.+.|++.
T Consensus       450 ~~~~~~g~~~~A~~~~~~A  468 (473)
T c4rg6B_         450 KVYKKLGQTHLALMNFSWA  468 (473)
T ss_dssp             HHHHHHSCHHHHHHHHHHH
T ss_pred             HHHHHCCCHHHHHHHHHHH
T ss_conf             9999849989999999998
```
