## Supplementary material for "The endosomal TbTpr86/TbUsp7/SkpZ (TUS) complex controls surface protein abundance in trypanosomes": DA1: c4rlvA_.338.alig 2.txt

```
338 c4rlvA_ Probab=36.04   E-value=39  Score=13.82  Aligned_columns=168  Identities=13%

Q ss_pred             HHHHHHHHHCCCCCCCCCCHHHHHHHHHHCCCCHHHHHHHHHHHHHCCCCCCHHH---HH
Q ss_conf             9999999753998789600489899997247226999999999998688985317---99
Q Undefined       334 LRVLRRMDVEGTPLISGSVVLNVLLSVFCRAGHIEDTERVLQLAKERGCTPNGAT---LS  390 (603)
Q Consensus       334 ~~lf~~M~~~g~~i~pd~vtyn~LI~~~~k~G~~~~A~~l~~~M~~~G~~Pn~vT---y~  390 (603)
                      ..+.......|..+..--..-.+.+..-|+.|+.+-+..++    +.|..+|..+   .+
T Consensus       664 ~~~v~~l~~~~~~~~~~d~~g~T~L~~Aa~~g~~~~v~~Ll----~~ga~~~~~d~~g~T  719 (838)
T c4rlvA_         664 XQIASTLLNYGAETNIVTKQGVTPLHLASQEGHTDXVTLLL----DKGANIHXSTKSGLT  719 (838)
T ss_dssp             HHHHHHHHHTTCCSSCCCTTCCCHHHHHHHTTCHHHHHHHH----HTCCCTTCCCSSSCC
T ss_pred             HHHHHHHHHCCCCCCCCCCCCCCHHHHHHHCCCHHHHHHHH----HCCCCCCCCCCCCCC
T ss_conf             37776667628898778898689899999839999999999----778788768998689


Q ss_pred             HHHHHHCCCCHHHHHHHHHHHHHCCCCCEEHHHHHHHHHHHCCCHHHHHHHHHHHHHCCC
Q ss_conf             998743248278999999999971899712688899987866998999999999887588
Q Undefined       391 RVLKKSNADRFLQAELILPDALEAGDVRLSDITDVMCHFFNNGMRSQVVRILRAYVVRCY  450 (603)
Q Consensus       391 ~li~g~~~g~~~~a~~~f~~M~~~g~p~~~~Y~~lI~~l~~~G~~~eA~~l~~~M~~~g~  450 (603)
                      .|.-++..|..+-...++..-.+-...|..-++.|.-. ++.|..+-+.-|++.=..-..
T Consensus       720 aL~~Aa~~g~~~~v~~Ll~~gad~~~~d~~G~TpL~~A-~~~g~~~~v~~Ll~~ga~in~  778 (838)
T c4rlvA_         720 SLHLAAQEDKVNVADILTKHGADQDAHTKLGYTPLIVA-CHYGNVKXVNFLLKQGANVNA  778 (838)
T ss_dssp             HHHHHHHTTCHHHHHHHTTTTCCSSCCCSSCCCHHHHH-HHTTCHHHHHHHHTTTCCTTC
T ss_pred             HHHHHHHCCCHHHHHHHHHCCCCCCCCCCCCCCHHHHH-HHCCCHHHHHHHHHCCCCCCC
T ss_conf             89999985999999999986867876899757999999-993999999999987878888


Q ss_pred             CCCCHHHHHHHHHHHHHCCCHHHHHHHHHHHHHCCCCC---CCHHHHHHHHHHHHHCCCH
Q ss_conf             99847689999999873599899999999999739898---7525999999999818936
Q Undefined       451 RNPTESIPHTVALWALRLGPFDWALGFLAILLASNDEP---LSDRIQRRMHEVVKENRSR  507 (603)
Q Consensus       451 ~~Pd~~~y~~Li~a~~~~G~~e~A~~~~~~m~~~G~~P---~~~ty~~Li~~~~k~~~~~  507 (603)
                        +|..-|+.|.-|+..--     .++.+.+++.|-.|   |..+.+.|.  ++...+..
T Consensus       779 --~d~~G~TaLh~Aa~~g~-----~~iv~~LL~~gAd~~~~d~~G~TaL~--~A~~~g~~  829 (838)
T c4rlvA_         779 --KTKNGYTPLHQAAQQGH-----THIINVLLQHGAKPNATTANGNTALA--IAKRLGYI  829 (838)
T ss_dssp             --CCSSSCCHHHHTTTTTC-----HHHHHHHTTTTCCSCCCCSSCCCHHH--HTTTTTCT
T ss_pred             --CCCCCCCHHHHHHHCCC-----HHHHHHHHHCCCCCCCCCCCCCCHHH--HHHHCCCH
T ss_conf             --89865788999999499-----99999999878898433895479899--99980988


Q ss_pred             HHHHHHHH
Q ss_conf             79984333
Q Undefined       508 EILKVLEG  515 (603)
Q Consensus       508 ea~~~l~~  515 (603)
                      +.+++|++
T Consensus       830 ~iv~lLk~  837 (838)
T c4rlvA_         830 SVVDTLKV  837 (838)
T ss_dssp             TTTTTTTT
T ss_pred             HHHHHHHC
T ss_conf             99986301
```
