## Supplementary material for "The endosomal TbTpr86/TbUsp7/SkpZ (TUS) complex controls surface protein abundance in trypanosomes": DA1: c4u0zH_.222.alig.txt

```
222 c4u0zH_ Probab=93.60   E-value=0.8  Score=25.08  Aligned_columns=69  Identities=7%

Q ss_pred             HHHHHHHHHHCCCHHHHHHHHHHHHHCCCCCCCHH-HHHHHHHHHHHCCCHHHHHHHHHH
Q ss_conf             88899987866998999999999887588998476-899999998735998999999999
Q Undefined       422 ITDVMCHFFNNGMRSQVVRILRAYVVRCYRNPTES-IPHTVALWALRLGPFDWALGFLAI  480 (603)
Q Consensus       422 Y~~lI~~l~~~G~~~eA~~l~~~M~~~g~~~Pd~~-~y~~Li~a~~~~G~~e~A~~~~~~  480 (603)
                      +..|=..|-..|+.++|...+++-...   .|+.. .|+.+-..+...|+.++|...+++
T Consensus         2 r~~La~~~~~~g~~~~A~~~~~~al~l---~P~~~~~~~~lG~~~~~~g~~~eA~~~y~k   58 (318)
T c4u0zH_           2 RAALNQALEMKRQREKAQKLFMHALKM---DPDFVDALTEFGIFSEEDKDIIQADYLYTR   58 (318)
T ss_dssp             HHHHHHHHHHHCCCHHHHHHHHHHHHH---CTTCHHHHHHHHHHHGGGTCHHHHHHHHHH
T ss_pred             HHHHHHHHHHCCCHHHHHHHHHHHHHH---CCCCHHHHHHHHHHHHHCCCHHHHHHHHHH
T ss_conf             348999999859989999999999973---699989999999999986998999999999


Q ss_pred             HHHCCCCCCCHHHHH
Q ss_conf             997398987525999
Q Undefined       481 LLASNDEPLSDRIQR  495 (603)
Q Consensus       481 m~~~G~~P~~~ty~~  495 (603)
                      .++  +.|++.....
T Consensus        59 Al~--l~P~~~~A~~   71 (318)
T c4u0zH_          59 ALT--ISPYHEKALV   71 (318)
T ss_dssp             HHH--HCTTCHHHHH
T ss_pred             HHH--CCCCCHHHHH
T ss_conf             996--0446979999
```
