## Supplementary material for "The endosomal TbTpr86/TbUsp7/SkpZ (TUS) complex controls surface protein abundance in trypanosomes": DA1: c4ui9C_.20.alig 3.txt

```
20 c4ui9C_ Probab=99.77   E-value=2.9e-12  Score=101.66  Aligned_columns=380  Identities=9%

Q ss_pred             CCCHHHHHHHHHHHHCCCCCHHHHHHHHHHH-HHHHHCCCCHHHHHHHHHHHHHHHHHHH
Q ss_conf             7731265889999857886018999999997-3332105211678998640002678998
Q Undefined        94 KERLEYCWGRALLSARHLAGDDDEHINSIVE-SFEQQFGCVSGYLRALAINAESALEVLQ  152 (603)
Q Consensus        94 ~n~v~~~~~i~~~~~~g~~~~a~~~~~~m~~-~~~~~~~~~~~~l~~~~~~~~~~~~~~~  152 (603)
                      .+...+...-..+.+.|+..+|.+.|.+.+. +        +....+...-.........
T Consensus       142 ~~~~~~~~~g~~~~~~~~~~~A~~~~~~~l~~~--------p~~~~a~~~l~~~~~~~~~  193 (524)
T c4ui9C_         142 LDGFGLYLYGVVLRKLDLVKEAIDVFVEATHVL--------PLHWGAWLELCNLITDKEM  193 (524)
T ss_dssp             CCTHHHHHHHHHHHHTTCHHHHHHHHHHHHHHS--------CSCHHHHHHHHHHCCCHHH
T ss_pred             CCHHHHHHHHHHHHHCCCHHHHHHHHHHHHHHC--------CCCHHHHHHHHHHHHHHHH
T ss_conf             318999999999998399155999999988716--------5985789999999973100


Q ss_pred             HHHHHHCCCCCHHHHHHHHHHCCCCCCHHHHHHHHHHHCCCCCCHHHHHHHHHHHHHCCC
Q ss_conf             998741146421578887641023340279999999985998788999999999986698
Q Undefined       153 LYQMMEGPVTTRVATAALHRFLTNDASEVSGLLQFLKLNNVPLTREFHDQLEKNFVMRMK  212 (603)
Q Consensus       153 ~~~~~~~~~~~~~~~~a~v~~~~~~~~ea~~l~~~m~~~gi~~~~~~~~~Lir~y~~~gk  212 (603)
                      +.....-..+.....-+.+..-.....+|...++.....+.+.+..++..+-..|...|+
T Consensus       194 ~~~~~~~~~~~~~~~~a~~~~~~~~~~~A~~~~~~~~~~~~~~~~~~~~~la~~~~~~~~  253 (524)
T c4ui9C_         194 LKFLSLPDTWMKEFFLAHIYTELQLIEEALQKYQNLIDVGFSKSSYIVSQIAVAYHNIRD  253 (524)
T ss_dssp             HHHSCCCCSTHHHHHHHHHHHHHTCHHHHHHHHHHHHHTTTTTCHHHHHHHHHHHHHHTC
T ss_pred             HHHHCCCCCHHHHHHHHHHHHHCCCHHHHHHHHHHHHHCCCCCHHHHHHHHHHHHHCCCC
T ss_conf             144418452899999999999659989999999985205899808999999998300253


Q ss_pred             HHHHHHHHHHHHHCCCCCCCCCHHHHHHHHHHCCCHHHHHHHHHHHHHCCCCCCHHHHHH
Q ss_conf             799999999998678998862069999988521785889999999997199971668999
Q Undefined       213 TEDAEEVFKDMRNAGVEPVSTHPYNFIFMKTPPFKYMDLLDYYEDMLDRGIVPMNSTFRI  272 (603)
Q Consensus       213 ~eeA~~vf~eM~~~Gi~P~~~t~~~li~~~~~~g~~~ea~~lf~eM~~~Gi~Pd~~Ty~~  272 (603)
                      .++|...|++.....-. +...+..+...+...+++.++..++.++...... +...+..
T Consensus       254 ~~~A~~~~~~~l~~~~~-~~~~~~~~~~~~~~~~~~~~a~~~~~~~~~~~~~-~~~~~~~  311 (524)
T c4ui9C_         254 IDKALSIFNELRKQDPY-RIENMDTFSNLLYVRSMKSELSYLAHNLCEIDKY-RVETCCV  311 (524)
T ss_dssp             HHHHHHHHHHHHHHCTT-CCTTHHHHHHHHHHTTCHHHHHHHHHHHHHHCSS-SHHHHHH
T ss_pred             HHHHHHHHHHHHHHCCC-CHHHHHHHHHHHHHCCCHHHHHHHHHHHHHCCCC-CHHHHHH
T ss_conf             28899999999861868-8256788778999739848999999998430758-9899999


Q ss_pred             HHHHHHHCCCHHHHHHHHHHHHHCCCCCCHHHCCCCCCEEHHHHHHHHHHCCCCCCCHHH
Q ss_conf             999997188568999999999962888420100357852328889999970898231899
Q Undefined       273 LSRQTQNGGLVNQHFSALARGTTTGSDRRHETEGHGGTQAFFATRLEELARLKSSTTLDD  332 (603)
Q Consensus       273 Li~~~~k~G~~~~A~~~l~~M~~~G~~pd~~~~~~~~n~~tyn~LI~~~~K~g~~g~l~e  332 (603)
                      +...+...|..++|...+..........          ...+..+...+...+.   .++
T Consensus       312 ~~~~~~~~~~~~~a~~~~~~~~~~~~~~----------~~~~~~~~~~~~~~~~---~~~  358 (524)
T c4ui9C_         312 IGNYYSLRSQHEKAALYFQRALKLNPRY----------LGAWTLMGHEYMEMKN---TSA  358 (524)
T ss_dssp             HHHHHHHHTCHHHHHHHHHHHHHHSSCC----------THHHHHHHHHHHHTTC---HHH
T ss_pred             HHHHHHHCCCHHHHHHHHHHHHCCCCCC----------HHHHHHHHHHHHHCCC---HHH
T ss_conf             9999996399688887655310000010----------2333345666531043---176


Q ss_pred             HHHHHHHHHHCCCCCCCCCCHHHHHHHHHHCCCCHHHHHHHHHHHHHCCCCCCHHHHHHH
Q ss_conf             999999997539987896004898999972472269999999999986889853179999
Q Undefined       333 ALRVLRRMDVEGTPLISGSVVLNVLLSVFCRAGHIEDTERVLQLAKERGCTPNGATLSRV  392 (603)
Q Consensus       333 A~~lf~~M~~~g~~i~pd~vtyn~LI~~~~k~G~~~~A~~l~~~M~~~G~~Pn~vTy~~l  392 (603)
                      +...+.......   ..+...|..+...+...+..++|...|.......-......+..-
T Consensus       359 ~~~~~~~~~~~~---~~~~~~~~~~~~~~~~~~~~~~A~~~~~~~~~~~~~~~~~~~~~~  415 (524)
T c4ui9C_         359 AIQAYRHAIEVN---KRDYRAWYGLGQTYEILKMPFYCLYYYRRAHQLRPNDSRMLVALG  415 (524)
T ss_dssp             HHHHHHHHHHHC---TTCHHHHHHHHHHHHHTTCHHHHHHHHHHHHHHSTTCHHHHHHHH
T ss_pred             HHHHHHHHHHHH---HHHHHHHHHHHHHHHHHCCHHHHHHHHHHHCCCCHHHHHHHHHHH
T ss_conf             777543210000---012455432222256423689999997430012102357753389


Q ss_pred             HHHHCCCCHHHHHHHHHHHHHCCCCCEEHHHHHHHHHHHCCCHHHHHHHHHHHHHCCCCC
Q ss_conf             874324827899999999997189971268889998786699899999999988758899
Q Undefined       393 LKKSNADRFLQAELILPDALEAGDVRLSDITDVMCHFFNNGMRSQVVRILRAYVVRCYRN  452 (603)
Q Consensus       393 i~g~~~g~~~~a~~~f~~M~~~g~p~~~~Y~~lI~~l~~~G~~~eA~~l~~~M~~~g~~~  452 (603)
                      ..-...|++++|..+|.+..+...-+...|..+-..|.+.|++++|.+.+++.....-+ 
T Consensus       416 ~~~~~~~~~~~A~~~~~~al~~~p~~~~~~~~lg~~~~~~g~~~~A~~~~~kal~~~~~-  474 (524)
T c4ui9C_         416 ECYEKLNQLVEAKKCYWRAYAVGDVEKMALVKLAKLHEQLTESEQAAQCYIKYIQDIYS-  474 (524)
T ss_dssp             HHHHHHTCHHHHHHHHHHHHHHCCSSCCHHHHHHHHHHHTTCSHHHHHHHHHHHHHHHH-
T ss_pred             HHHHHCCCHHHHHHHHHHHHHHCCCCHHHHHHHHHHHHHCCCHHHHHHHHHHHHHHHCC-
T ss_conf             99997299899999999999717899899999999999849989999999999986088-


Q ss_pred             CCHHHHHHHHHHHHHCCCHHHHHHHHHHHHHCCCCCCCHHHHHHHHHHHH
Q ss_conf             84768999999987359989999999999973989875259999999998
Q Undefined       453 PTESIPHTVALWALRLGPFDWALGFLAILLASNDEPLSDRIQRRMHEVVK  502 (603)
Q Consensus       453 Pd~~~y~~Li~a~~~~G~~e~A~~~~~~m~~~G~~P~~~ty~~Li~~~~k  502 (603)
                      ++..+|..|...|.+.|+.+.|...+++.++  +.|++.-...++..+..
T Consensus       475 ~~~~~~~~la~~y~~~~~~~~A~~~~~k~l~--l~p~~~~a~~lL~~i~~  522 (524)
T c4ui9C_         475 CESTAFRYLAQYYFKCKLWDEASTCAQKCCA--FNDTREEGKALLRQILQ  522 (524)
T ss_dssp             CCHHHHHHHHHHHHHTTCHHHHHHHHHHHHH--HCTTCHHHHHHHHHHHH
T ss_pred             CCHHHHHHHHHHHHHCCCHHHHHHHHHHHHH--HCCCCHHHHHHHHHHHH
T ss_conf             9889999999999981998999999999986--27996899999999973
```
