## Supplementary material for "The endosomal TbTpr86/TbUsp7/SkpZ (TUS) complex controls surface protein abundance in trypanosomes": DA1: c4ui9K_.23.alig 3.txt

```
23 c4ui9K_ Probab=99.70   E-value=4.6e-11  Score=93.63  Aligned_columns=462  Identities=9%

Q ss_pred             CCCCCHHHHHHHHHHHHHHHCCHHHHHHHHHHHHHHHHHHHHHHHHHHHHCCCCCCHHHH
Q ss_conf             465556678876534553202006899999864677676899875578615888741688
Q Undefined         8 NRPTNSGEVAENVGAFTEVMVPVWSRLCDKVIAAYKAGEDIVVLQHFEELRATPELDVIA   67 (603)
Q Consensus         8 ~~~~~~~~~~~~~~~~~~~~~~v~~~l~~~~~~~~~~~~~~~~l~~~~~~~~~P~~dv~~   67 (603)
                      .++..+=......=.........|..|..++..-++..+++..++..  +...|  +...
T Consensus        16 ~~y~~Ai~~~~k~l~l~p~~~~~~~~la~~~~~~g~~~~A~~~~~~a--~~~~~--~~~~   71 (493)
T c4ui9K_          16 QQYQSALFWADKVASLSREEPQDIYWLAQCLYLTAQYHRAAHALRSR--KLDKL--YEAC   71 (493)
T ss_dssp             TCHHHHHHHHHHHHHHHCSCHHHHHHHHHHHHHTTCHHHHHHHHHGG--GHHHH--CHHH
T ss_pred             CCHHHHHHHHHHHHHCCCCCHHHHHHHHHHHHHCCCHHHHHHHHHHH--HHCCC--CHHH
T ss_conf             79799999999999616899899999999999879989999999999--81699--9899


Q ss_pred             HHHHHHHHHHHCCHHHHHHHHHCCCCCCCHHHHHHHHHHHHCCCCCHHHHHHHHHHHHHH
Q ss_conf             988987667510189998787405577731265889999857886018999999997333
Q Undefined        68 HDSLISAAPDLTVGAVEKKEDDRAAKKERLEYCWGRALLSARHLAGDDDEHINSIVESFE  127 (603)
Q Consensus        68 ~~~li~~~~~~g~~~~a~~~~~~~~~~n~v~~~~~i~~~~~~g~~~~a~~~~~~m~~~~~  127 (603)
                      +..+-..+...|+.+.|+..+    ..+.-.+......+...+....+...+........
T Consensus        72 ~~~la~~~~~~~~~~~Al~~~----~~~~~~~~~~~~~~~~~~~~~~a~~~~~~~~~~~~  127 (493)
T c4ui9K_          72 RYLAARCHYAAKEHQQALDVL----SIKSSICLLRGKIYDALDNRTLATYSYKEALKLDV  127 (493)
T ss_dssp             HHHHHHHHHHTTCCSHHHHHC----CCHHHHHHHHHHHHHHHTCHHHHHHHHHHHHHHHS
T ss_pred             HHHHHHHHHHCCCHHHHHHHH----HHHHHHHHHHHHHHHHHHHHHHHHHHHHHHCCCCC
T ss_conf             999999999616889999832----42189999999999986322234776553102581


Q ss_pred             HHCCCCHHHHHHHHHHHHHHHHHHHHHHHHHCCCCCHHHHHHHHHHCCCCCCHHHHHHHH
Q ss_conf             210521167899864000267899899874114642157888764102334027999999
Q Undefined       128 QQFGCVSGYLRALAINAESALEVLQLYQMMEGPVTTRVATAALHRFLTNDASEVSGLLQF  187 (603)
Q Consensus       128 ~~~~~~~~~l~~~~~~~~~~~~~~~~~~~~~~~~~~~~~~~a~v~~~~~~~~ea~~l~~~  187 (603)
                      .................+........................................-.
T Consensus       128 ~~~~~~~~~~~~~~~~~~~~~~~~~~~~~~~~~~~~~~~~~~~~~~~~~~~~~~a~~~~~  187 (493)
T c4ui9K_         128 YCFEAFDLLTSHHMLTAQEEKELLESLPLSKLCNEEQELLRFLFENKLKKYNKPSETVIP  187 (493)
T ss_dssp             SCHHHHHHHHGGGCSTTHHHHHHHHHSCCCCSCHHHHHHHHHHHHHHHHCSSCSCSSHHH
T ss_pred             CHHHHHHHHHHHHHHHHHHHHHHHHHHHHHHCCCCCHHHHHHHHHHHHHCCCHHHHHHHH
T ss_conf             123454335788742234345469998863128770467546899985013278999999


Q ss_pred             HHHCCCCCCHHHHHHHHHHHHHCCCHHHHHHHHHHHHHCCCCCCCCCHHHHHHHHHHCCC
Q ss_conf             998599878899999999998669879999999999867899886206999998852178
Q Undefined       188 LKLNNVPLTREFHDQLEKNFVMRMKTEDAEEVFKDMRNAGVEPVSTHPYNFIFMKTPPFK  247 (603)
Q Consensus       188 m~~~gi~~~~~~~~~Lir~y~~~gk~eeA~~vf~eM~~~Gi~P~~~t~~~li~~~~~~g~  247 (603)
                      -.....+.+...+..+...+...|+.++|...|++.....-.. ...+......+...+.
T Consensus       188 ~~~~~~~~~~~~~~~~~~~~~~~~~~~~a~~~~~~~~~~~~~~-~~~~~~~~~~~~~~~~  246 (493)
T c4ui9K_         188 ESVDGLEKNLDVVVSLAERHYYNCDFKMCYKLTSVVMEKDPFH-KSCLPVHIGTLVELNK  246 (493)
T ss_dssp             HHHCSGGGSHHHHHHHHHHHHHHTCHHHHHHHHHHHHHHSTTC-TTHHHHHHHHHHHTTC
T ss_pred             HHHHHCCCCHHHHHHHHHHHHHCCCCHHHHHHHHHHHHCCCCC-HHHHHHHHHHHHCCCC
T ss_conf             9975156897886433489995034113689875543202244-6788644311101583


Q ss_pred             HHHHHHHHHHHHHCCCCCCHHHHHHHHHHHHHCCCHHHHHHHHHHHHHCCCCCCHHHCCC
Q ss_conf             588999999999719997166899999999718856899999999996288842010035
Q Undefined       248 YMDLLDYYEDMLDRGIVPMNSTFRILSRQTQNGGLVNQHFSALARGTTTGSDRRHETEGH  307 (603)
Q Consensus       248 ~~ea~~lf~eM~~~Gi~Pd~~Ty~~Li~~~~k~G~~~~A~~~l~~M~~~G~~pd~~~~~~  307 (603)
                      ..++...+..............+......+...+..+++...+..........       
T Consensus       247 ~~~a~~~~~~~~~~~~~~~~~~~~~~~~~~~~~~~~~~a~~~~~~~~~~~~~~-------  299 (493)
T c4ui9K_         247 ANELFYLSHKLVDLYPSNPVSWFAVGCYYLMVGHKNEHARRYLSKATTLEKTY-------  299 (493)
T ss_dssp             HHHHHHHHHHHHHHCSSSHHHHHHHHHHHHHHSSCHHHHHHHHHHHHHHSTTC-------
T ss_pred             HHHHHHHHHHHHHCCCCCHHHHHHHHHHHHHHCCCHHHHHHHHHHHHHHCCCC-------
T ss_conf             07899999856421855204566566767753075266899999998510111-------


Q ss_pred             CCCEEHHHHHHHHHHCCCCCCCHHHHHHHHHHHHHCCCCCCCCCCHHHHHHHHHHCCCCH
Q ss_conf             785232888999997089823189999999999753998789600489899997247226
Q Undefined       308 GGTQAFFATRLEELARLKSSTTLDDALRVLRRMDVEGTPLISGSVVLNVLLSVFCRAGHI  367 (603)
Q Consensus       308 ~~n~~tyn~LI~~~~K~g~~g~l~eA~~lf~~M~~~g~~i~pd~vtyn~LI~~~~k~G~~  367 (603)
                         ...+..+...+...+.   .+++...+.+.....   ..+...|..+-..+.+.|+.
T Consensus       300 ---~~~~~~~~~~~~~~~~---~~~~~~~~~~~~~~~---~~~~~~~~~l~~~~~~~~~~  350 (493)
T c4ui9K_         300 ---GPAWIAYGHSFAVESE---HDQAMAAYFTAAQLM---KGCHLPMLYIGLEYGLTNNS  350 (493)
T ss_dssp             ---SHHHHHHHHHHHHHTC---HHHHHHHHHHHHHHC---TTCSHHHHHHHHHHHHTTCH
T ss_pred             ---CHHHHHHHHHHHHHCC---HHHHHHHHHHHHHCC---CCCHHHHHHHHHHHHHCCCH
T ss_conf             ---0221113799997068---133445664210002---55469999999998866998


Q ss_pred             HHHHHHHHHHHHCCCCCCHHHHHHHHHHHCCCCHHHHHHHHHHHHHCC--CCC-------
Q ss_conf             999999999998688985317999987432482789999999999718--997-------
Q Undefined       368 EDTERVLQLAKERGCTPNGATLSRVLKKSNADRFLQAELILPDALEAG--DVR-------  418 (603)
Q Consensus       368 ~~A~~l~~~M~~~G~~Pn~vTy~~li~g~~~g~~~~a~~~f~~M~~~g--~p~-------  418 (603)
                      ++|...|.+..+..-.....-++.-......|+..++...+.......  .+.       
T Consensus       351 ~~A~~~~~~~~~~~~~~~~~~~~~~~~~~~~~~~~~a~~~~~~~~~~~~~~~~~~~~~~~  410 (493)
T c4ui9K_         351 KLAERFFSQALSIAPEDPFVMHEVGVVAFQNGEWKTAEKWFLDALEKIKAIGNEVTVDKW  410 (493)
T ss_dssp             HHHHHHHHHHHHHCCSCHHHHHHHHHHHHHHTCHHHHHHHHHHHHHHHHHTCCCCCHHHH
T ss_pred             HHHHHHHHHHHHHHHHHHHHHHHHHHHHHHHHHHHHHHHHHHHHHHHHHHCCCCCCCCHH
T ss_conf             999999998888522224799864588998610111799999999841202444441007


Q ss_pred             EEHHHHHHHHHHHCCCHHHHHHHHHHHHHCCCCCCCHHHHHHHHHHHHHCCCHHHHHHHH
Q ss_conf             126888999878669989999999998875889984768999999987359989999999
Q Undefined       419 LSDITDVMCHFFNNGMRSQVVRILRAYVVRCYRNPTESIPHTVALWALRLGPFDWALGFL  478 (603)
Q Consensus       419 ~~~Y~~lI~~l~~~G~~~eA~~l~~~M~~~g~~~Pd~~~y~~Li~a~~~~G~~e~A~~~~  478 (603)
                      ...|..+-..+.+.|++++|.+.+++.....-.  +..+|..|-..+.+.|+.+.|.+.+
T Consensus       411 ~~~~~~lg~~~~~~~~~~~A~~~~~~al~~~p~--~~~~~~~lg~~~~~~g~~~~A~~~~  468 (493)
T c4ui9K_         411 EPLLNNLGHVCRKLKKYAEALDYHRQALVLIPQ--NASTYSAIGYIHSLMGNFENAVDYF  468 (493)
T ss_dssp             HHHHHHHHHHHHHTTCHHHHHHHHHHHHHHSSS--CHHHHHHHHHHHHHTTCHHHHHHHH
T ss_pred             HHHHHHHHHHHHHCCCHHHHHHHHHHHHHHCCC--CHHHHHHHHHHHHHCCCHHHHHHHH
T ss_conf             999999999999829989999999999984689--9899999999999849989999999


Q ss_pred             HHHHHCCCCCCCHHHHHHHH
Q ss_conf             99997398987525999999
Q Undefined       479 AILLASNDEPLSDRIQRRMH  498 (603)
Q Consensus       479 ~~m~~~G~~P~~~ty~~Li~  498 (603)
                      ++.++  +.|++.....++.
T Consensus       469 ~kal~--l~P~~~~a~~~L~  486 (493)
T c4ui9K_         469 HTALG--LRRDDTFSVTMLG  486 (493)
T ss_dssp             HHHHH--HCSCCHHHHHHHH
T ss_pred             HHHHH--CCCCCHHHHHHHH
T ss_conf             99985--1799989999999
```
