## Supplementary material for "The endosomal TbTpr86/TbUsp7/SkpZ (TUS) complex controls surface protein abundance in trypanosomes": DA1: c4ui9O_.103.alig 2.txt

```
103 c4ui9O_ Probab=98.12   E-value=0.0014  Score=43.60  Aligned_columns=405  Identities=12%

Q ss_pred             CCCHHHHHHHHHHHHHHHCCHHHHHHHHHCCCCCCC-------------HHHHHH--HHH
Q ss_conf             874168898898766751018999878740557773-------------126588--999
Q Undefined        61 PELDVIAHDSLISAAPDLTVGAVEKKEDDRAAKKER-------------LEYCWG--RAL  105 (603)
Q Consensus        61 P~~dv~~~~~li~~~~~~g~~~~a~~~~~~~~~~n~-------------v~~~~~--i~~  105 (603)
                      |+.+...+-.-+..---.+..+...+.||.+...+.             +.|+++  ...
T Consensus       189 ~~~~~l~~~~~~~~~d~~~A~~~L~~~fd~~~~~~~~~~~~~~~~~~~~~~~a~l~La~l  248 (685)
T c4ui9O_         189 AEAHYLSYLNNLRVQDVFSSTHSLLHYFDRLILTGAESKSNGEEGYGRSLRYAALNLAAL  248 (685)
T ss_dssp             THHHHHHHHHHHHHTCHHHHHHHHHHHHHHCCCCCCCCTTTCCCCSCHHHHHHHHHHHHH
T ss_pred             CHHHHHHHHHHHHCCCHHHHHHHHHHHHHHHHHCCCHHHHHHHCCCCCCCCHHHHHHHHH
T ss_conf             668899999995216568999999999998851000001110001111310456439999


Q ss_pred             HHHCCCCCHHHHHHHHHHHHHHHHCC--CCHHHHHHHHHHHH---HHHHHHHHHHHHHCC
Q ss_conf             98578860189999999973332105--21167899864000---267899899874114
Q Undefined       106 LSARHLAGDDDEHINSIVESFEQQFG--CVSGYLRALAINAE---SALEVLQLYQMMEGP  160 (603)
Q Consensus       106 ~~~~g~~~~a~~~~~~m~~~~~~~~~--~~~~~l~~~~~~~~---~~~~~~~~~~~~~~~  160 (603)
                      +...|+..+|...+.+.++-.-.-.+  +....+.++.....   .+....+...-....
T Consensus       249 ~~~~G~~~eA~~~l~eAi~iaq~~~D~~~l~~~l~~l~~~~~~~~~a~~~l~~~~~~~~~  308 (685)
T c4ui9O_         249 HCRFGHYQQAELALQEAIRIAQESNDHVCLQHCLSWLYVLGQKRSDSYVLLEHSVKKAVH  308 (685)
T ss_dssp             HHHTTCHHHHHHHHHHHHHHHHHHTCHHHHHHHHHHHHHHSCSSSCCHHHHHHHHHHHHT
T ss_pred             HHHHCCHHHHHHHHHHHHHHHHHCCCHHHHHHHHHHHHHHCCCCHHHHHHHHHHHHHHHH
T ss_conf             997099899999999998630408965899999998887303518999999999986340


Q ss_pred             CCCHHHHHHHH-----------HHCCCCCCHHHHHHHHHHHCCCCCCH-HHHHHHHHHHH
Q ss_conf             64215788876-----------41023340279999999985998788-99999999998
Q Undefined       161 VTTRVATAALH-----------RFLTNDASEVSGLLQFLKLNNVPLTR-EFHDQLEKNFV  208 (603)
Q Consensus       161 ~~~~~~~~a~v-----------~~~~~~~~ea~~l~~~m~~~gi~~~~-~~~~~Lir~y~  208 (603)
                      ...........           ..+.+....-.+....-...++++.. ..+..+-..|.
T Consensus       309 ~~~~~l~~~~l~~~~~~~~~~g~~~~~~~~~l~~~~~~~~~~~~~~~~~~~~~~~a~~~~  368 (685)
T c4ui9O_         309 FGLPYLASLGIQSLVQQRAFAGKTANKLMDALKDSDLLHWKHSLSELIDISIAQKTAIWR  368 (685)
T ss_dssp             TSCHHHHHHHHHHHHHHHHHHCCCHHHHHHHHHHHHHHHHHHTCHHHHHHHHHHHHHHHH
T ss_pred             CCCCHHHHHHHHHHHHHHHHCCCCHHHHHHHHHHHHHHHHHCCCCHHHHHHHHHHHHHHH
T ss_conf             378647899999999999973988899999999989988731444158999999999999


Q ss_pred             HCCCHHHHHHHHHHHHHCCCCCCC-------CCHHHHHHHHHHCCCHHHHHHHHHHHHHC
Q ss_conf             669879999999999867899886-------20699999885217858899999999971
Q Undefined       209 MRMKTEDAEEVFKDMRNAGVEPVS-------THPYNFIFMKTPPFKYMDLLDYYEDMLDR  261 (603)
Q Consensus       209 ~~gk~eeA~~vf~eM~~~Gi~P~~-------~t~~~li~~~~~~g~~~ea~~lf~eM~~~  261 (603)
                      ..|+.++|...++.....--+-..       .++.++-..+...|++.+|.+.++++++.
T Consensus       369 ~~g~~~~A~~~~~~al~~~~~~~~~~~~~~~~al~~la~~~~~~g~~~~A~~~l~~a~~~  428 (685)
T c4ui9O_         369 LYGRSTMALQQAQMLLSMNSLEQQNNTESFAVALCHLAELHAEQGCFAAASEVLKHLKER  428 (685)
T ss_dssp             HTTCHHHHHHHHHHHHHCCCCCCCCCHHHHHHHHHHHHHHHHHTTCHHHHHHHHHHHHHH
T ss_pred             HCCCHHHHHHHHHHHHHHHHHCCCCCCHHHHHHHHHHHHHHHHCCCHHHHHHHHHHHHHH
T ss_conf             719989999999999962121145678889999965599999729989999999999973


Q ss_pred             CCCCC-------HHHHHHHHHHHHHCCCHHHHHHHHHHHHHCCCCCCHHHCCCCCCEEHH
Q ss_conf             99971-------668999999997188568999999999962888420100357852328
Q Undefined       262 GIVPM-------NSTFRILSRQTQNGGLVNQHFSALARGTTTGSDRRHETEGHGGTQAFF  314 (603)
Q Consensus       262 Gi~Pd-------~~Ty~~Li~~~~k~G~~~~A~~~l~~M~~~G~~pd~~~~~~~~n~~ty  314 (603)
                      ...-.       ..............|....+..++..........            ++
T Consensus       429 ~~~~~~~~~~~~~~~~~~~~~~~~~~~~~~~a~~~~~~l~~~~~~e------------~~  476 (685)
T c4ui9O_         429 FPPNSQHAQLWMLCDQKIQFDRAMNDGKYHLADSLVTGITALNSIE------------GV  476 (685)
T ss_dssp             SCTTSTTHHHHHHHHHHHHHHHHHHHTCHHHHHHHHHHHHHHHTHH------------HH
T ss_pred             HHCCCCHHHHHHHHHHHHHHHHHCCCCHHHHHHHHHHHHHCCCCHH------------HH
T ss_conf             1202684009999999867997523440799999999983249255------------89


Q ss_pred             HHHHHHHHCCCCCCCHHHHHHHHHHHHHCCCCCCCC---CCHHHHHHHHHHCCCCHHHHH
Q ss_conf             889999970898231899999999997539987896---004898999972472269999
Q Undefined       315 ATRLEELARLKSSTTLDDALRVLRRMDVEGTPLISG---SVVLNVLLSVFCRAGHIEDTE  371 (603)
Q Consensus       315 n~LI~~~~K~g~~g~l~eA~~lf~~M~~~g~~i~pd---~vtyn~LI~~~~k~G~~~~A~  371 (603)
                      ..+...|.+.|+   .++|...+++.........+.   ...+..+...+-+.|+.++|.
T Consensus       477 ~~la~~~~~~g~---~~~A~~~~~~~~~~~~~~~~~~~~~~~l~~la~~~~~~g~~~~A~  533 (685)
T c4ui9O_         477 YRKAVVLQAQNQ---MSEAHKLLQKLLVHCQKLKNTEMVISVLLSVAELYWRSSSPTIAL  533 (685)
T ss_dssp             HHHHHHHHHHTC---HHHHHHHHHHHHHHHHHHTCHHHHHHHHHHHHHHHHHTTCGGGHH
T ss_pred             HHHHHHHHHCCC---CHHHHHHHHHHHHHHHCCCCHHHHHHHHHHHHHHHHHCCCHHHHH
T ss_conf             999999996699---633899999898631101451766789999888999403713379


Q ss_pred             HHHHHHHHC----CCCCCHHHHHHHHHHH--CCCCHHHHHHHHHHHHHCC--CCCEEHHH
Q ss_conf             999999986----8898531799998743--2482789999999999718--99712688
Q Undefined       372 RVLQLAKER----GCTPNGATLSRVLKKS--NADRFLQAELILPDALEAG--DVRLSDIT  423 (603)
Q Consensus       372 ~l~~~M~~~----G~~Pn~vTy~~li~g~--~~g~~~~a~~~f~~M~~~g--~p~~~~Y~  423 (603)
                      ..+.+-.+.    +..|....-...+.-.  ..|.+++|..++++....-  ..+.....
T Consensus       534 ~~~~~al~la~~~~~~~~~a~~~~~la~~~~~~g~~~~A~~~l~~al~~~~~~~~~~~~a  593 (685)
T c4ui9O_         534 PMLLQALALSKEYRLQYLASETVLNLAFAQLILGIPEQALSLLHMAIEPILADGAILDKG  593 (685)
T ss_dssp             HHHHHHHHHHHHTTCHHHHHHHHHHHHHHHHHTTCHHHHHHHHHHHHHHHHHSCCSHHHH
T ss_pred             HHHHHHHHHHHHCCCCHHHHHHHHHHHHHHHHCCCHHHHHHHHHHHHHHHHHCCCHHHHH
T ss_conf             999999999987098667999999999999987998999999999999866169857899


Q ss_pred             HHHHHHHHCC---------------------CHHHHHHHHHHHHHCCCCCCCHHHHHHHH
Q ss_conf             8999878669---------------------98999999999887588998476899999
Q Undefined       424 DVMCHFFNNG---------------------MRSQVVRILRAYVVRCYRNPTESIPHTVA  462 (603)
Q Consensus       424 ~lI~~l~~~G---------------------~~~eA~~l~~~M~~~g~~~Pd~~~y~~Li  462 (603)
                      .....+.+..                     .+++|.+.++.+...   ..-..+|..+.
T Consensus       594 ~~~~~la~~~~~~~~~~~~~~~~~~~~~al~~l~~A~~~~~~~~~~---~~~~~~~~~lA  650 (685)
T c4ui9O_         594 RAMFLVAKCQVASAASYDQPKKAEALEAAIENLNEAKNYFAKVDCK---ERIRDVVYFQA  650 (685)
T ss_dssp             HHHHHHHHHHHHHHHHCCSTTHHHHHHHHHHHHHHHHHHHHHHTCS---HHHHHHHHHHH
T ss_pred             HHHHHHHHHHHHCCCHHHHHHHHHHHHHHHHHHHHHHHHHHHCCCC---HHHHHHHHHHH
T ss_conf             9999999999940111689998889999999999999999966982---22899999999


Q ss_pred             HHHHHCCCHHHHHHHHHHHHH
Q ss_conf             998735998999999999997
Q Undefined       463 LWALRLGPFDWALGFLAILLA  483 (603)
Q Consensus       463 ~a~~~~G~~e~A~~~~~~m~~  483 (603)
                      ..|...|+.++|.+.+.....
T Consensus       651 ~iy~~lG~~~ea~~~a~~~~~  671 (685)
T c4ui9O_         651 RLYHTLGKTQERNRCAMLFRQ  671 (685)
T ss_dssp             HHHHHHTCHHHHHHHHHHHHH
T ss_pred             HHHHHCCCHHHHHHHHHHHHH
T ss_conf             999975998899999999999
```
