## Supplementary material for "The endosomal TbTpr86/TbUsp7/SkpZ (TUS) complex controls surface protein abundance in trypanosomes": DA1: c4ui9Y_.29.alig 4.txt

```
29 c4ui9Y_ Probab=99.59   E-value=2.5e-09  Score=81.98  Aligned_columns=450  Identities=9%

Q ss_pred             CCHHHHHHHHHHHHHHHHHHHHHHHH-HHHHCCCCCCHHHHHHHHHHHHHHHCCHHHHHH
Q ss_conf             20068999998646776768998755-786158887416889889876675101899987
Q Undefined        28 VPVWSRLCDKVIAAYKAGEDIVVLQH-FEELRATPELDVIAHDSLISAAPDLTVGAVEKK   86 (603)
Q Consensus        28 ~~v~~~l~~~~~~~~~~~~~~~~l~~-~~~~~~~P~~dv~~~~~li~~~~~~g~~~~a~~   86 (603)
                      .+++..|-+++..-++-.+++..++. .+.....+.-++-++..+-..|...|+.+.|..
T Consensus        42 ~~~~~~lg~~~~~~~~~~~A~~~~~~al~~~~~~~p~~~~~~~~la~~~~~~g~~~~A~~  101 (496)
T c4ui9Y_          42 YQLLVYHADSLFHDKEYRNAVSKYTMALQQKKALLPSEIEVKYKLAECYTVLKQDKDAIA  101 (496)
T ss_dssp             HHHHHHHHHHHHHTTCHHHHHHHHHHHHHHHHHCCCCHHHHHHHHHHHHHHHTCHHHHHH
T ss_pred             HHHHHHHHHHHHHCCCHHHHHHHHHHHHHHHHCCCCCCHHHHHHHHHHHHHCCCHHHHHH
T ss_conf             999999999999849989999999999973120587638999999999998599899999


Q ss_pred             HHHCCC--CCCCHHHHHHHHHHHHCCCCCHHHHHHHHHHHHHHHHCCCCHHHHHHHHHHH
Q ss_conf             874055--7773126588999985788601899999999733321052116789986400
Q Undefined        87 EDDRAA--KKERLEYCWGRALLSARHLAGDDDEHINSIVESFEQQFGCVSGYLRALAINA  144 (603)
Q Consensus        87 ~~~~~~--~~n~v~~~~~i~~~~~~g~~~~a~~~~~~m~~~~~~~~~~~~~~l~~~~~~~  144 (603)
                      .+....  .++.-.+......+...|....+...+....+....................
T Consensus       102 ~~~~~~~~~~~~~~~~~l~~~~~~~~~~~~a~~~~~~~l~~~~~~~~~~~~~~~~~~~~~  161 (496)
T c4ui9Y_         102 ILDGIPSRQRTPKINMMLANLYKKAGQERPSVTSYKEVLRQCPLALDAILGLLSLSVKGA  161 (496)
T ss_dssp             HHHHSCTTTCCHHHHHHHHHHHHHHTCHHHHHHHHHHHHHHSCCCHHHHHHHHHHSCHHH
T ss_pred             HHHHHHCCCCCHHHHHHHHHHHHHHCCHHHHHHHHHHHHHHHCCHHHHHHHHHHHHCCCH
T ss_conf             998745268997899999999985012055677668776420002677544666410110


Q ss_pred             HHHHHHHHHHHHHHCCCCCHHHHHHHHHHCCCCCCHHHHHHHHHHHCCC-CCCHHHHHHH
Q ss_conf             0267899899874114642157888764102334027999999998599-8788999999
Q Undefined       145 ESALEVLQLYQMMEGPVTTRVATAALHRFLTNDASEVSGLLQFLKLNNV-PLTREFHDQL  203 (603)
Q Consensus       145 ~~~~~~~~~~~~~~~~~~~~~~~~a~v~~~~~~~~ea~~l~~~m~~~gi-~~~~~~~~~L  203 (603)
                      .......................-+........-.++...+........ +........+
T Consensus       162 ~~~~~~~~~~~~~~~~~~~~~~~~~~~~~~~~~~~~a~~~~~~~~~~~~~~~~~~~~~~~  221 (496)
T c4ui9Y_         162 EVASMTMNVIQTVPNLDWLSVWIKAYAFVHTGDNSRAISTICSLEKKSLLRDNVDLLGSL  221 (496)
T ss_dssp             HHHHHHHHHHHSCTTCCSHHHHHHHHHHHHHTCHHHHHHHHHHHHHSSTTSSCHHHHHHH
T ss_pred             HHHHHHHHHHHHCCCCCHHHHHHHHHHHHHCCCHHHHHHHHHHHHHHCCCCCCHHHHHHH
T ss_conf             699999999840585411899999999983166388988776543200122437886431


Q ss_pred             HHHHHHCCCHHHHHHHHHHHHHCCCCCCCCCHHHHHHHHHHCCCHHHHHHHHHHHHHCCC
Q ss_conf             999986698799999999998678998862069999988521785889999999997199
Q Undefined       204 EKNFVMRMKTEDAEEVFKDMRNAGVEPVSTHPYNFIFMKTPPFKYMDLLDYYEDMLDRGI  263 (603)
Q Consensus       204 ir~y~~~gk~eeA~~vf~eM~~~Gi~P~~~t~~~li~~~~~~g~~~ea~~lf~eM~~~Gi  263 (603)
                      ...+...+..+.+...+.......-.. ..............+....+...+....+...
T Consensus       222 ~~~~~~~~~~~~~~~~~~~~~~~~~~~-~~~~~~~~~~~~~~~~~~~~~~~~~~~~~~~~  280 (496)
T c4ui9Y_         222 ADLYFRAGDNKNSVLKFEQAQMLDPYL-IKGMDVYGYLLAREGRLEDVENLGCRLFNISD  280 (496)
T ss_dssp             HHHHHHHTCHHHHHHHHHHHHHHCSCC-HHHHHHHHHHHHHHTCHHHHHHHHHHHHHHCC
T ss_pred             HCCCCCCCCCCCCCCCCCCCCCCCCCC-CHHHHHHHHHHHHHHHHHHHHHHHHHHHHHHH
T ss_conf             001111111111111111111000000-00111111000001233210014899997554


Q ss_pred             CCCHHHHHHHHHHHHHCCCHHHHHHHHHHHHHCCCCCCHHHCCCCCCEEHHHHHHHHHHC
Q ss_conf             971668999999997188568999999999962888420100357852328889999970
Q Undefined       264 VPMNSTFRILSRQTQNGGLVNQHFSALARGTTTGSDRRHETEGHGGTQAFFATRLEELAR  323 (603)
Q Consensus       264 ~Pd~~Ty~~Li~~~~k~G~~~~A~~~l~~M~~~G~~pd~~~~~~~~n~~tyn~LI~~~~K  323 (603)
                      . +...+..+...+...|....+...+..........          ...+.........
T Consensus       281 ~-~~~~~~~~~~~~~~~~~~~~~~~~~~~~~~~~~~~----------~~~~~~~~~~~~~  329 (496)
T c4ui9Y_         281 Q-HAEPWVVSGCHSFYSKRYSRALYLGAKAIQLNSNS----------VQALLLKGAALRN  329 (496)
T ss_dssp             S-CHHHHHHHHHHHHHHTCHHHHHHHHHHHHHHCSSC----------HHHHHHHHHHHHH
T ss_pred             H-HHHHHHHHHHHHHHCCCCCCCCHHHHHHHHHHCCC----------CCCCCCHHHHHHH
T ss_conf             1-01246664358996178653101223222110001----------1110000023332


Q ss_pred             CCCCCCHHHHHHHHHHHHHCCCCCCCCCCHHHHHHHHHHCCCCHHHHHHHHHHHHHCCCC
Q ss_conf             898231899999999997539987896004898999972472269999999999986889
Q Undefined       324 LKSSTTLDDALRVLRRMDVEGTPLISGSVVLNVLLSVFCRAGHIEDTERVLQLAKERGCT  383 (603)
Q Consensus       324 ~g~~g~l~eA~~lf~~M~~~g~~i~pd~vtyn~LI~~~~k~G~~~~A~~l~~~M~~~G~~  383 (603)
                      .+.   .+.+...+.......   ......+......+...+....+...+.........
T Consensus       330 ~~~---~~~~~~~~~~~~~~~---~~~~~~~~~~~~~~~~~~~~~~~~~~~~~~~~~~~~  383 (496)
T c4ui9Y_         330 MGR---VQEAIIHFREAIRLA---PCRLDCYEGLIECYLASNSIREAMVMANNVYKTLGA  383 (496)
T ss_dssp             HTC---HHHHHHHHHHHHHHS---TTCHHHHHHHHHHHHHHTCHHHHHHHHHHHHHHHCT
T ss_pred             HHH---HHHHHHHHHHHHHHH---HCCCCCCCCCCCCCCCCCCHHHHHHHHHHHHCCCCC
T ss_conf             112---344455543345431---101111111111110000001356776431003432


Q ss_pred             CCHHHHHHHHHHH-CCCCHHHHHHHHHHHHHCCCCCEEHHHHHHHHHHHCCCHHHHHHHH
Q ss_conf             8531799998743-2482789999999999718997126888999878669989999999
Q Undefined       384 PNGATLSRVLKKS-NADRFLQAELILPDALEAGDVRLSDITDVMCHFFNNGMRSQVVRIL  442 (603)
Q Consensus       384 Pn~vTy~~li~g~-~~g~~~~a~~~f~~M~~~g~p~~~~Y~~lI~~l~~~G~~~eA~~l~  442 (603)
                      .....+...-..+ ..|+.++|..+|+...+...-+...|..+-..+.+.|++++|.+.+
T Consensus       384 ~~~~~~~~~~~~~~~~~~~~~A~~~~~~al~~~p~~~~a~~~la~~~~~~g~~~~A~~~~  443 (496)
T c4ui9Y_         384 NAQTLTLLATVCLEDPVTQEKAKTLLNKALTQEPDYIKAVVKKAELLSREQKYEDGIALL  443 (496)
T ss_dssp             TCHHHHHHHHHHHHTTTCHHHHHHHHHHHHHHSTTCHHHHHHHHHHHHHHTCHHHHHHHH
T ss_pred             CHHHHHHHHHHHHHCCCCHHHHHHHHHHHHHHCCCCHHHHHHHHHHHHHCCCHHHHHHHH
T ss_conf             013444321000210389899999999999725899899999999999839989999999


Q ss_pred             HHHHHCCCCCCCHHHHHHHHHHHHHCCCHHHHHHHHHHHHHCCCCCCCHHHHHHHHHH
Q ss_conf             9988758899847689999999873599899999999999739898752599999999
Q Undefined       443 RAYVVRCYRNPTESIPHTVALWALRLGPFDWALGFLAILLASNDEPLSDRIQRRMHEV  500 (603)
Q Consensus       443 ~~M~~~g~~~Pd~~~y~~Li~a~~~~G~~e~A~~~~~~m~~~G~~P~~~ty~~Li~~~  500 (603)
                      ++....   .|+..+|..|-..|.+.|+.+.|.+.+++.++  +.|++....--|..+
T Consensus       444 ~~al~~---~p~~~~~~~lg~~~~~~~~~~~A~~~y~~al~--l~P~~~~a~~~L~~l  496 (496)
T c4ui9Y_         444 RNALAN---QSDCVLHRILGDFLVAVNEYQEAMDQYSIALS--LDPNDQKSLEGMQKM  496 (496)
T ss_dssp             HHHHHH---TCCTHHHHHHHHHHHHHTCHHHHHHHHHHHHH--HSTTCHHHHHHHHHC
T ss_pred             HHHHHH---CCCHHHHHHHHHHHHHCCCHHHHHHHHHHHHH--HCCCCHHHHHHHHCC
T ss_conf             999871---99989999999999984998999999999987--348998999985449
```
