## Supplementary material for "The endosomal TbTpr86/TbUsp7/SkpZ (TUS) complex controls surface protein abundance in trypanosomes": DA1: c4uqzA_.136.alig 4.txt

```
136 c4uqzA_ Probab=97.40   E-value=0.0011  Score=44.12  Aligned_columns=129  Identities=20%

Q ss_pred             HHHHHHCCCCHHHHHHHHHHHHHCCCCCCHHHHHHHHHHHCC--CCHHHHHHHHHHHHHC
Q ss_conf             999972472269999999999986889853179999874324--8278999999999971
Q Undefined       357 LLSVFCRAGHIEDTERVLQLAKERGCTPNGATLSRVLKKSNA--DRFLQAELILPDALEA  414 (603)
Q Consensus       357 LI~~~~k~G~~~~A~~l~~~M~~~G~~Pn~vTy~~li~g~~~--g~~~~a~~~f~~M~~~  414 (603)
                      |-.-+.+.|+.++|+..|++-.+  +.|+....-..+.-+..  |++++|.+.|+...+.
T Consensus         1 lA~~l~~~g~~~~Ai~~~~~ai~--~~P~~~~~~~~lg~~~~~~g~~~~A~~~~~~al~~   58 (258)
T c4uqzA_           1 IAEELLRAGRLDDALKALQEQVR--SQPSNATLRIFLFQLLAVMGQWARAQNQLKVVGEL   58 (258)
T ss_dssp             CHHHHHHTTCHHHHHHHHHHHHH--HSTTCHHHHHHHHHHHHHHTCHHHHHHHHHHHHHH
T ss_pred             CHHHHHHCCCHHHHHHHHHHHHH--HCCCCHHHHHHHHHHHHHCCCHHHHHHHHHHHHHH
T ss_conf             94788987998999999999999--55999899999999999879989999999999971


Q ss_pred             CCCCEEHHHHHHHHHHHCCCHHHHHHHHHHHHHCCCCCCCHHHHHHHHHHHHHCCCHHHH
Q ss_conf             899712688899987866998999999999887588998476899999998735998999
Q Undefined       415 GDVRLSDITDVMCHFFNNGMRSQVVRILRAYVVRCYRNPTESIPHTVALWALRLGPFDWA  474 (603)
Q Consensus       415 g~p~~~~Y~~lI~~l~~~G~~~eA~~l~~~M~~~g~~~Pd~~~y~~Li~a~~~~G~~e~A  474 (603)
                      .--+...+..+-..+...|+.++|.+.+..-.....+ ++...+..+...+...|+.+.|
T Consensus        59 ~p~~~~~~~~lg~~l~~~~~~~~a~~~~~~a~~~~~~-~~~~~~~~~~~~~~~~g~~~~A  117 (258)
T c4uqzA_          59 DASALPMVQTYSTAIDCEALRREVFAGRLTPVILGQP-AEWIAPLLQALSLDAEGHGEAA  117 (258)
T ss_dssp             CGGGHHHHHHHHHHHHHHHHHHHHHTTSSCCEECSSC-CTTHHHHHHHHHHHHTTCHHHH
T ss_pred             CCCCHHHHHHHHHHHHHCCCCHHHHHHHHHHHHHCCC-CCHHHHHHHHHHHHHCCCCHHH
T ss_conf             2476699999999999658917999999887752388-6689999999999964982799


Q ss_pred             HHHHHHHHHCCCCCCC
Q ss_conf             9999999973989875
Q Undefined       475 LGFLAILLASNDEPLS  490 (603)
Q Consensus       475 ~~~~~~m~~~G~~P~~  490 (603)
                      ...+++..+  +.|++
T Consensus       118 ~~~~~~a~~--~~p~~  131 (258)
T c4uqzA_         118 QALREQAFD--AAPAV  131 (258)
T ss_dssp             HHHHHHHHH--HSCCC
T ss_pred             HHHHHHHHH--HCCCC
T ss_conf             999999986--15899
```
