## Supplementary material for "The endosomal TbTpr86/TbUsp7/SkpZ (TUS) complex controls surface protein abundance in trypanosomes": DA1: c4uzyA_.16.alig 2.txt

```
16 c4uzyA_ Probab=99.88   E-value=3.7e-18  Score=141.14  Aligned_columns=453  Identities=11%

Q ss_pred             HHHHHHHHHHHHHHHHHHHHHHHHHHHCCCCCCHHH-HHHHHHHHHHHHCCHHHHHHHHH
Q ss_conf             689999986467767689987557861588874168-89889876675101899987874
Q Undefined        31 WSRLCDKVIAAYKAGEDIVVLQHFEELRATPELDVI-AHDSLISAAPDLTVGAVEKKEDD   89 (603)
Q Consensus        31 ~~~l~~~~~~~~~~~~~~~~l~~~~~~~~~P~~dv~-~~~~li~~~~~~g~~~~a~~~~~   89 (603)
                      |+.|-.++..-++..+++.+++..  +...|  |.. .+..+...|...|+.+.|...+.
T Consensus        46 ~~~lg~~~~~~g~~~~A~~~y~~a--l~l~P--~~~~~~~~la~~~~~~g~~~eA~~~~~  101 (624)
T c4uzyA_          46 LSLLGYCYYYTGQYDMASQMYEQL--VTLYP--SNEDYKLYYAQSLYKGGMYPEASKAVV  101 (624)
T ss_dssp             HHHHHHHHHHHTCHHHHHHHHHHH--HHHCT--TCHHHHHHHHHHHHHTTCHHHHHHHHT
T ss_pred             HHHHHHHHHHCCCHHHHHHHHHHH--HHHCC--CCHHHHHHHHHHHHHCCCHHHHHHHHH
T ss_conf             999999999839989999999999--98368--998999999999998699899999999


Q ss_pred             CCCCCCCHHHHHHHHHHHHCCCCCHHHHHHHHHHH-HHHHHCCCCHHHHHHHHHHHHHHH
Q ss_conf             05577731265889999857886018999999997-333210521167899864000267
Q Undefined        90 RAAKKERLEYCWGRALLSARHLAGDDDEHINSIVE-SFEQQFGCVSGYLRALAINAESAL  148 (603)
Q Consensus        90 ~~~~~n~v~~~~~i~~~~~~g~~~~a~~~~~~m~~-~~~~~~~~~~~~l~~~~~~~~~~~  148 (603)
                      .....+.-.+......+...|+...|...+.++.. +        +.....++.......
T Consensus       102 ~~~~~~~~~~~~la~~~~~~~~~~~A~~~~~~~~~~~--------~~~~~~l~~~~~~~~  153 (624)
T c4uzyA_         102 KVEGHQKAVTTLLVACSYEQDDLTGCRRQLDKCAPED--------PDTMVNTGCIMFKEG  153 (624)
T ss_dssp             TCCSCHHHHHHHHHHHHHHTTCHHHHHHHHTTSCTTS--------HHHHHHHHHHHHHTT
T ss_pred             HHHHCCHHHHHHHHHHHHHCCCHHHHHHHHHHCCCCC--------HHHHHHHHHHHHHHC
T ss_conf             7400498989999999993288899999985405356--------188988899999740


Q ss_pred             HHHHHHHHHHCCCCCHHHHHHHHHHCCCCCCHHHHHHHHHHHCC----------------
Q ss_conf             89989987411464215788876410233402799999999859----------------
Q Undefined       149 EVLQLYQMMEGPVTTRVATAALHRFLTNDASEVSGLLQFLKLNN----------------  192 (603)
Q Consensus       149 ~~~~~~~~~~~~~~~~~~~~a~v~~~~~~~~ea~~l~~~m~~~g----------------  192 (603)
                      .....-.......+......+.+...-+.-.+|...+......+                
T Consensus       154 ~~~~A~~~~~~~~~~~~~~~a~~~~~~~~~~~Al~~~~~~~~~~~~~~~~~~~~~~~~~~  213 (624)
T c4uzyA_         154 KFEAARQKFNDYQPELLYNIALCYYKTKQFGPALKHLAEIIEKAVREHPELSVGSDGMEV  213 (624)
T ss_dssp             CHHHHHHHHCCCCHHHHHHHHHHHHHSSCHHHHHHHHHHHHHHHHHHCGGGCTTCCCCCC
T ss_pred             CHHHHHHHHHHCCHHCCHHHHCCHHHHCCHHHHHHHHHHHHHHHHHHHHHHHHHHHHHHH
T ss_conf             638899845432622001223026861798999999999998323215899988879999


Q ss_pred             ----------CCCCHHHHHHHHHHHHHCCCHHHHHHHHHHHHHCCCCCCCCCHHHHHHHH
Q ss_conf             ----------98788999999999986698799999999998678998862069999988
Q Undefined       193 ----------VPLTREFHDQLEKNFVMRMKTEDAEEVFKDMRNAGVEPVSTHPYNFIFMK  242 (603)
Q Consensus       193 ----------i~~~~~~~~~Lir~y~~~gk~eeA~~vf~eM~~~Gi~P~~~t~~~li~~~  242 (603)
                                -+.....++.+...+.+.|+.++|.+.|+++....-.+....+......+
T Consensus       214 ~~~~~~~~~~~~~~~~~~~~~~~~~~~~~~~~~A~~~~~~~~~~~~~~~~~~~~~~~~~~  273 (624)
T c4uzyA_         214 RSVGNSQTLKETALIEAFNLKAAIEYTMKNVEAAKEALTDMPPRAEEELDPVTLHNSALI  273 (624)
T ss_dssp             CCCCSCHHHHHHTHHHHHHHHHHHHHHTTCHHHHHHHHHHSCCCCGGGCCHHHHHHHHHH
T ss_pred             HHHHHHHHHCCCCCHHHHHHHHHHHHHCCCHHHHHHHHHHHHHHCCCCHHHHHHHHHHHH
T ss_conf             986787631144213899999999996299899999999987518676058999999999


Q ss_pred             HHCCCHHHHHHHHHHHHHCCCCCCHHHHHHHHHHHHHC--CCHHHHHHHHHHHHHCCCCC
Q ss_conf             52178588999999999719997166899999999718--85689999999999628884
Q Undefined       243 TPPFKYMDLLDYYEDMLDRGIVPMNSTFRILSRQTQNG--GLVNQHFSALARGTTTGSDR  300 (603)
Q Consensus       243 ~~~g~~~ea~~lf~eM~~~Gi~Pd~~Ty~~Li~~~~k~--G~~~~A~~~l~~M~~~G~~p  300 (603)
                      ...+++.+++..|..+++.... +..++..+...+++.  |..+++...+.........|
T Consensus       274 ~~~~~~~~a~~~~~~~l~~~~~-~~~~~~~l~~~~~~~~~~~~~~a~~~~~~~~~~~~~~  332 (624)
T c4uzyA_         274 NMDSDPTGGFKKLNFLLQSPPF-PPETFANLLLLYCKPSHGFYDLAADVLAENPQYAGKL  332 (624)
T ss_dssp             TTTTCHHHHHHHHHHHHHSSCC-CTHHHHHHHHHHTSTTTCCHHHHHHHHHHCHHHHHHH
T ss_pred             HHCCCCHHHHHHHHHHHHCCCC-CHHHHHHHHHHHHHCCCCHHHHHHHHHHHHHHCCCCC
T ss_conf             7269907899999998512688-7899999999987135662689999999976202686


Q ss_pred             CHHHCCCCCCEEHHHHHHHHHHCCCCCCCHHHHHHHHHHHHHCCCCCCCCCCHHHHHHHH
Q ss_conf             201003578523288899999708982318999999999975399878960048989999
Q Undefined       301 RHETEGHGGTQAFFATRLEELARLKSSTTLDDALRVLRRMDVEGTPLISGSVVLNVLLSV  360 (603)
Q Consensus       301 d~~~~~~~~n~~tyn~LI~~~~K~g~~g~l~eA~~lf~~M~~~g~~i~pd~vtyn~LI~~  360 (603)
                      .        +..+|..+-..+.+.|+   .++|...|+++....   ..+...|+.+...
T Consensus       333 ~--------~~~~~~~l~~~~~~~~~---~~eA~~~~~~~~~~~---~~~~~~~~~~~~~  378 (624)
T c4uzyA_         333 L--------SPDLYDYLQAAIGRYKS---PEEAFRRFDELATRH---VEQLRRLTKQIQD  378 (624)
T ss_dssp             S--------CHHHHHHHHHHHTTTTC---HHHHHHHHHHHHHHH---HHHHHHHHHHHHT
T ss_pred             C--------CHHHHHHHHHHHHHCCC---HHHHHHHHHHHHHHC---CCCHHHHHHHHHH
T ss_conf             7--------86989999999984499---899999999998737---6857999999999


Q ss_pred             HHCCCCHHHHHHHHHHHHHCCCCCCHHHHHHHHHHHC--CCCHHHHHHHHHHHHHCCCCC
Q ss_conf             7247226999999999998688985317999987432--482789999999999718997
Q Undefined       361 FCRAGHIEDTERVLQLAKERGCTPNGATLSRVLKKSN--ADRFLQAELILPDALEAGDVR  418 (603)
Q Consensus       361 ~~k~G~~~~A~~l~~~M~~~G~~Pn~vTy~~li~g~~--~g~~~~a~~~f~~M~~~g~p~  418 (603)
                      +...|+.++|.+.+++..+  +.|+.+.....+.-+.  .|++++|..+|..+.+-..-+
T Consensus       379 ~~~~g~~~~A~~~~~~~l~--~~p~~~~~l~~la~~~~~~g~~~~A~~~~~kal~~~~~~  436 (624)
T c4uzyA_         379 ARIARDNDAIKRAINEYDE--ALEAYIPGLMAMASIYWDMELYSNVEKIFRQSAEFCSEH  436 (624)
T ss_dssp             TTTTTCHHHHHHHHHHHHH--HHHHHHHHHHHHHHHHHHTTCHHHHHHHHHHHHHHHTTC
T ss_pred             HHHCCCHHHHHHHHHHHHH--HCCCCHHHHHHHHHHHHHCCCHHHHHHHHHHHHHHCCCC
T ss_conf             9974998999999999998--385888999999999996189899999999998717798


Q ss_pred             EEHHHHHHHHHH-HCCCHHHHHHHHHHHHHCCCCCCC------HHHHHHHHHHHHHCCCH
Q ss_conf             126888999878-669989999999998875889984------76899999998735998
Q Undefined       419 LSDITDVMCHFF-NNGMRSQVVRILRAYVVRCYRNPT------ESIPHTVALWALRLGPF  471 (603)
Q Consensus       419 ~~~Y~~lI~~l~-~~G~~~eA~~l~~~M~~~g~~~Pd------~~~y~~Li~a~~~~G~~  471 (603)
                      ...+..+...+. +.|++++|.++++.....   .|+      ..+++.|..+|...|..
T Consensus       437 ~~~~~~~a~~l~~~~~~y~eAi~~y~~~l~~---~p~~~~~~~a~~l~nL~~~y~~~~~~  493 (624)
T c4uzyA_         437 EVWKLNVAHTFFMQDNHYKEAIRYYEPVVKK---NADNLLGVTAIVLANLCVSYIMTSQN  493 (624)
T ss_dssp             HHHHHHHHHHHHHHSSCHHHHHHHHHHHHHH---TTTCGGGSCHHHHHHHHHHHHHTTCH
T ss_pred             HHHHHHHHHHHHHHHCCHHHHHHHHHHHHHH---CCCCCCCCHHHHHHHHHHHHHHCCCH
T ss_conf             7899999899999618989999999999872---81344420289999999999973996


Q ss_pred             HHHHHHHHHHHHCCCCC-----------CCHHHHHHHHHHHHHCCCHHHHHHHHH
Q ss_conf             99999999999739898-----------752599999999981893679984333
Q Undefined       472 DWALGFLAILLASNDEP-----------LSDRIQRRMHEVVKENRSREILKVLEG  515 (603)
Q Consensus       472 e~A~~~~~~m~~~G~~P-----------~~~ty~~Li~~~~k~~~~~ea~~~l~~  515 (603)
                      ++|+.+++.+.+....|           ....+..+-+-||..|+..+|.+.+.+
T Consensus       494 ~~A~~l~~~~~~~~~~~~~~~~~~~~~~~~~~~~~lg~~y~~~g~~~~ai~~~~k  548 (624)
T c4uzyA_         494 EEAEELMRKVEKEEERSSMQDPDKPCFHLCIINLVIGTLYCAKGNYEFGVSRIIK  548 (624)
T ss_dssp             HHHHHHHHHHHHHHHHHHHHSTTSCCCHHHHHHHHHHHHHHHHSCHHHHHHHHHH
T ss_pred             HHHHHHHHHHHHHHHHHHHCCCCCCHHHHHHHHHHHHHHHHHCCCHHHHHHHHHH
T ss_conf             8999999999999864552037872278999999999999836866889999998
```
