## Supplementary material for "The endosomal TbTpr86/TbUsp7/SkpZ (TUS) complex controls surface protein abundance in trypanosomes": DA1: c4w9rA_.323.alig.txt

```
323 c4w9rA_ Probab=42.60   E-value=31  Score=14.49  Aligned_columns=116  Identities=9%

Q ss_pred             CCHHHHHHHHHHHCCCCHHHHHHHHHHHHHCC----CCCEEHHHHHHHHHHHCCCHHHHH
Q ss_conf             85317999987432482789999999999718----997126888999878669989999
Q Undefined       384 PNGATLSRVLKKSNADRFLQAELILPDALEAG----DVRLSDITDVMCHFFNNGMRSQVV  439 (603)
Q Consensus       384 Pn~vTy~~li~g~~~g~~~~a~~~f~~M~~~g----~p~~~~Y~~lI~~l~~~G~~~eA~  439 (603)
                      +...-|.+-....-.+-++--...+..+.+.+    .|....++.+...+-+.+..+++.
T Consensus       236 ~~~~~~~~~~~~~~~~~~~~l~~~Y~~ls~~~G~~~~~~~~~~~~~~~~~~~~~~~~~~~  295 (360)
T c4w9rA_         236 IGGKEFKTQXETLETGIYEYLENKYNTIYKQLGVKKVPILNDVXATYTAINSSQDWESLK  295 (360)
T ss_dssp             CCHHHHHHHTTTCSSCHHHHHHHHHHHHHHHHCCCCCCCHHHHHHHHHHHHHTTCHHHHH
T ss_pred             CCHHHHHHHCCCCCCCHHHHHHHHHHHHHHHHCCCCCCCHHHHHHHHHHHHCCCCHHHHH
T ss_conf             896672000000112236899999997888728645567999999999973015556799


Q ss_pred             HHHHHHHHCCCCCCCHHHHHHHHHHHHHCCCHHHHHHHHHHHHHCCCCC-CCHHHHHHHH
Q ss_conf             9999988758899847689999999873599899999999999739898-7525999999
Q Undefined       440 RILRAYVVRCYRNPTESIPHTVALWALRLGPFDWALGFLAILLASNDEP-LSDRIQRRMH  498 (603)
Q Consensus       440 ~l~~~M~~~g~~~Pd~~~y~~Li~a~~~~G~~e~A~~~~~~m~~~G~~P-~~~ty~~Li~  498 (603)
                      .+.+.+..+++| -+.-.|..|-.+|-+.|+.+.|.+.++.-+.  +.| +..+-..+..
T Consensus       296 ~~~~~~~~~~yP-~s~~~~~~l~~~ye~~g~~~~Ai~~~~~Al~--l~~~~~~~~d~~~~  352 (360)
T c4w9rA_         296 KLAKYVESNGYL-KTAXPNFFLAEYYEKIGDDKKALKTYQKAYT--EPNIDFITGDLINE  352 (360)
T ss_dssp             HHHHHHHHTTCT-TSSHHHHHHHHHHHHHTCHHHHHHHHHHHTT--SCCBTTBCHHHHHH
T ss_pred             HHHHHHHHHHCC-HHHHHHHHHHHHHHHCCCHHHHHHHHHHHHC--CCCCCCCCHHHHHH
T ss_conf             999864332161-0256899999999861988999999998614--77865468898999


Q ss_pred             HHHH
Q ss_conf             9998
Q Undefined       499 EVVK  502 (603)
Q Consensus       499 ~~~k  502 (603)
                      .+-+
T Consensus       353 ~~~~  356 (360)
T c4w9rA_         353 RITH  356 (360)
T ss_dssp             HHHH
T ss_pred             HHHH
T ss_conf             9998
```
