## Supplementary material for "The endosomal TbTpr86/TbUsp7/SkpZ (TUS) complex controls surface protein abundance in trypanosomes": DA1: c4wslA_.7.alig 3.txt

```
7 c4wslA_ Probab=100.00  E-value=1.3e-32  Score=237.82  Aligned_columns=290  Identities=18%

Q ss_pred             CHHHHHHHHHHHHHCCCHHHHHHHHHHHHHCCCCCCCCCHHHHHHHHHHCCCHHHHHHHH
Q ss_conf             889999999999866987999999999986789988620699999885217858899999
Q Undefined       196 TREFHDQLEKNFVMRMKTEDAEEVFKDMRNAGVEPVSTHPYNFIFMKTPPFKYMDLLDYY  255 (603)
Q Consensus       196 ~~~~~~~Lir~y~~~gk~eeA~~vf~eM~~~Gi~P~~~t~~~li~~~~~~g~~~ea~~lf  255 (603)
                      |..+|++||++|++.|++++|+++|++|.+.|+.||.+||+++|.++++.|++.+|..+|
T Consensus         2 d~vtyn~li~~~~~~g~~~~A~~l~~~M~~~g~~Pd~~ty~~li~a~~~~g~~~~a~~~~   61 (293)
T c4wslA_           2 NSVTYNTLISGLGKAGRLEEALELFEEMKEKGIVPSVVTYNTLISGLGKAGRLEEALELF   61 (293)
T ss_dssp             CSHHHHHHHHHHHHHTCCHHHHHHHHHTTTTTCCCCHHHHHHHHHHHHHTSCCHHHHHHH
T ss_pred             CEEEEHHHHHHHHHCCCHHHHHHHHHHHHHCCCCCCHHHHHHHHHHHHHCCCHHHHHHHH
T ss_conf             688513889999978998999999999998388987568999999999789989999977


Q ss_pred             HHHHHCCCCCCHHHHHHHHHHHHHCCCHHHHHHHHHHHHHCCCCCCHHHCCCCCCEEHHH
Q ss_conf             999971999716689999999971885689999999999628884201003578523288
Q Undefined       256 EDMLDRGIVPMNSTFRILSRQTQNGGLVNQHFSALARGTTTGSDRRHETEGHGGTQAFFA  315 (603)
Q Consensus       256 ~eM~~~Gi~Pd~~Ty~~Li~~~~k~G~~~~A~~~l~~M~~~G~~pd~~~~~~~~n~~tyn  315 (603)
                      .+|...+..|+..++..++..++..+....+...+..+......+         ....+.
T Consensus        62 ~~m~~~~~~~~~~~~~~~~~~~~~~~~~~~~~~~~~~~~~~~~~~---------~~~~~~  112 (293)
T c4wslA_          62 EEMKEKGIVPSVVTYNTLISGLGKAGRLEEALELFEEMKEKGIVP---------SVVTYN  112 (293)
T ss_dssp             HHHHTTTCCCCTHHHHHHHHHHHHTTCHHHHHHHHHHHHHTTCCC---------CHHHHH
T ss_pred             HHHCCCCCCCCCCCCCCCCCCCCCCCCCCCCCCCCCCHHHHCCCC---------CCCCCC
T ss_conf             641000112222222222222222222222111110001100112---------112111


Q ss_pred             HHHHHHHCCCCCCCHHHHHHHHHHHHHCCCCCCCCCCHHHHHHHHHHCCCCHHHHHHHHH
Q ss_conf             899999708982318999999999975399878960048989999724722699999999
Q Undefined       316 TRLEELARLKSSTTLDDALRVLRRMDVEGTPLISGSVVLNVLLSVFCRAGHIEDTERVLQ  375 (603)
Q Consensus       316 ~LI~~~~K~g~~g~l~eA~~lf~~M~~~g~~i~pd~vtyn~LI~~~~k~G~~~~A~~l~~  375 (603)
                      ...........   .......+..+....  ..+....+......+...+..........
T Consensus       113 ~~~~~~~~~~~---~~~~~~~~~~~~~~~--~~~~~~~~~~~~~~~~~~~~~~~~~~~~~  167 (293)
T c4wslA_         113 TLISGLGKAGR---LEEALELFEEMKEKG--IVPSVVTYNTLISGLGKAGRLEEALELFE  167 (293)
T ss_dssp             HHHHHHHHTSC---CHHHHHHHHHHHHTC--CCCCHHHHHHHHHHHHHHTCTHHHHHHHH
T ss_pred             CCCCCCCCCCC---CCCCCCHHHHHHCCC--CCCCCCCCCCCCCCCCCCCCCCCCCCCCC
T ss_conf             22222222112---111100133320011--11111122222211122222222222222


Q ss_pred             HHHHCCCCCCHHHHHHHHHHH-CCCCHHHHHHHHHHHHHCC-CCCEEHHHHHHHHHHHCC
Q ss_conf             999868898531799998743-2482789999999999718-997126888999878669
Q Undefined       376 LAKERGCTPNGATLSRVLKKS-NADRFLQAELILPDALEAG-DVRLSDITDVMCHFFNNG  433 (603)
Q Consensus       376 ~M~~~G~~Pn~vTy~~li~g~-~~g~~~~a~~~f~~M~~~g-~p~~~~Y~~lI~~l~~~G  433 (603)
                      .+......+...++...+..+ ..+....+...+..+...+ .++..+++.++..+...+
T Consensus       168 ~~~~~~~~~~~~~~~~~~~~~~~~~~~~~~~~~~~~~~~~~~~~~~~~~~~~~~~~~~~~  227 (293)
T c4wslA_         168 EMKEKGIVPSVVTYNTLISGLGKAGRLEEALELFEEMKEKGIVPSVVTYNTLISGLGKAG  227 (293)
T ss_dssp             HHHHHTCCCCHHHHHHHHHHHHHTTCHHHHHHHHHHHHTTTCCCCHHHHHHHHHHHHHHT
T ss_pred             CCCCCCCCCCCCHHHHHHCCCCCCCCCCCCCCCCCCCCCCCCCCCCCCCCCCCCCCCCCC
T ss_conf             222221122110011100011222222222222222111112221111122222222211


Q ss_pred             CHHHHHHHHHHHHHCCCCCCCHHHHHHHHHHHHHCCCHHHHHHHHHHHHHCCCCCCCHHH
Q ss_conf             989999999998875889984768999999987359989999999999973989875259
Q Undefined       434 MRSQVVRILRAYVVRCYRNPTESIPHTVALWALRLGPFDWALGFLAILLASNDEPLSDRI  493 (603)
Q Consensus       434 ~~~eA~~l~~~M~~~g~~~Pd~~~y~~Li~a~~~~G~~e~A~~~~~~m~~~G~~P~~~ty  493 (603)
                      ..+++.+++++|...|++ ||..+||+||.+|+++|+.++|++++++|.+.|++||..||
T Consensus       228 ~~~~~~~~~~~m~~~~~~-p~~~tyn~li~~~~~~g~~~~A~~l~~~M~~~gi~Pd~~t~  286 (293)
T c4wslA_         228 RLEEALELFEEMKEKGIV-PSVVTYNTLISGLGKAGRLEEALELFEEMKEKGIVPSVVTY  286 (293)
T ss_dssp             CHHHHHHHHHHHHTTTCC-CCHHHHHHHHHHHTTSCCTHHHHHHHHHHHTTCCCCCHHHH
T ss_pred             CCCHHHHHHHHHHHHCCC-CCHHHHHHHHHHHHHCCCHHHHHHHHHHHHHCCCCCCHHHH
T ss_conf             110126899999982889-88989999999999789978999999999987998877899


Q ss_pred             HHHHHHH
Q ss_conf             9999999
Q Undefined       494 QRRMHEV  500 (603)
Q Consensus       494 ~~Li~~~  500 (603)
                      ++||+++
T Consensus       287 ~~ll~aL  293 (293)
T c4wslA_         287 NTLISGL  293 (293)
T ss_dssp             HHHHTTC
T ss_pred             HHHHHCC
T ss_conf             7774159
```
