## Supplementary material for "The endosomal TbTpr86/TbUsp7/SkpZ (TUS) complex controls surface protein abundance in trypanosomes": DA1: c4wz9A_.263.alig 3.txt

```
263 c4wz9A_ Probab=87.22   E-value=3.1  Score=21.19  Aligned_columns=163  Identities=11%

Q ss_pred             HHHHHHHHCCCCCCCHHHHHHHHHH-HHHCCCCCCCCCCHHHHHHHHHHCCCCHHHHHHH
Q ss_conf             8899999708982318999999999-9753998789600489899997247226999999
Q Undefined       315 ATRLEELARLKSSTTLDDALRVLRR-MDVEGTPLISGSVVLNVLLSVFCRAGHIEDTERV  373 (603)
Q Consensus       315 n~LI~~~~K~g~~g~l~eA~~lf~~-M~~~g~~i~pd~vtyn~LI~~~~k~G~~~~A~~l  373 (603)
                      +.++...|+.|....+++|.++|++ |...+..+.||...  ++.+.-.+.|..++-..+
T Consensus       673 ~~il~~ac~~g~~~c~~~a~~~f~~~~~~~~~~ip~dlr~--~v~~~~i~~g~~~~~~~l  730 (882)
T c4wz9A_         673 QTISTWACSMGYTDCLMKTAALLKAEASGTGPAVHPDIAS--VTYCYGMRSALESEFQYL  730 (882)
T ss_dssp             HHHHHHHHHTTCHHHHHHHHHHHHHHHHSSSCCCCGGGHH--HHHHTTSTTCCHHHHHHH
T ss_pred             HHHHHHHHHCCCHHHHHHHHHHHHHHHHCCCCCCCHHHHH--HHHHHHHHHCCHHHHHHH
T ss_conf             9999999848998999999999878850889868988999--999999985899999999


Q ss_pred             HHHHHHCCCCCCHHHHHHHHHHH-CCCCHHHHHHHHHHHHHCCCCCEEHHHHHHHHHHHC
Q ss_conf             99999868898531799998743-248278999999999971899712688899987866
Q Undefined       374 LQLAKERGCTPNGATLSRVLKKS-NADRFLQAELILPDALEAGDVRLSDITDVMCHFFNN  432 (603)
Q Consensus       374 ~~~M~~~G~~Pn~vTy~~li~g~-~~g~~~~a~~~f~~M~~~g~p~~~~Y~~lI~~l~~~  432 (603)
                      ++..++..   +..--..++.++ |.-+-+--.++++............+..++...+..
T Consensus       731 ~~~y~~s~---~~~ek~~~l~aL~~t~d~~~l~~~L~~~L~~~~i~~qd~~~vl~~v~s~  787 (882)
T c4wz9A_         731 YRKMMNSK---NLAERTMLIDSLGCSNNKEFLKAFLTTALGSINYRADERRRVVQAIYSG  787 (882)
T ss_dssp             HHHHHHCC---CHHHHHHHHHHHTTCSCHHHHHHHHHHTSCCCCCCHHHHHHHHHHHHHT
T ss_pred             HHHHHCCC---CHHHHHHHHHHHCCCCCHHHHHHHHHHHCCCCCCCHHHHHHHHHHHHCC
T ss_conf             99985269---9899999999722478989999999986076887846799999998507


Q ss_pred             CCH--HHHHHHHH---HHHHCCCCCCCHHHHHHHHHHHHHCCCHHHHHHHHHHHHH
Q ss_conf             998--99999999---9887588998476899999998735998999999999997
Q Undefined       433 GMR--SQVVRILR---AYVVRCYRNPTESIPHTVALWALRLGPFDWALGFLAILLA  483 (603)
Q Consensus       433 G~~--~eA~~l~~---~M~~~g~~~Pd~~~y~~Li~a~~~~G~~e~A~~~~~~m~~  483 (603)
                      +..  +-|.+++.   ....+... .+...+..+|..+..+-..+.-.+-+++.++
T Consensus       788 ~~~g~~~~~~fl~~n~~~i~~~~~-~~~~~l~~~i~~~~~~~~t~~~~~~~~~f~~  842 (882)
T c4wz9A_         788 GRTGVDALIEFLMDPALVNEFVST-LSTSTLNSALSAIASRTNNVEEMNKLNALIT  842 (882)
T ss_dssp             CHHHHHHHHHHHHSHHHHHHHHHH-SCHHHHHHHHHHHHHTCCSHHHHHHHHHHHH
T ss_pred             CHHHHHHHHHHHHHHHHHHHHHCC-CCHHHHHHHHHHHHHHCCCHHHHHHHHHHHH
T ss_conf             833589999999998999998617-8815799999999755299999999999985
```
