## Supplementary material for "The endosomal TbTpr86/TbUsp7/SkpZ (TUS) complex controls surface protein abundance in trypanosomes": DA1: c4xgmA_.13.alig 4.txt

```
13 c4xgmA_ Probab=99.95   E-value=8.9e-29  Score=212.21  Aligned_columns=293  Identities=11%

Q ss_pred             CCCCHHHHHHHHHHCCCHHHHHHHHHHHHHCCCCCCHHHHHHHHHHHHHCCCHHHHHHHH
Q ss_conf             862069999988521785889999999997199971668999999997188568999999
Q Undefined       231 VSTHPYNFIFMKTPPFKYMDLLDYYEDMLDRGIVPMNSTFRILSRQTQNGGLVNQHFSAL  290 (603)
Q Consensus       231 ~~~t~~~li~~~~~~g~~~ea~~lf~eM~~~Gi~Pd~~Ty~~Li~~~~k~G~~~~A~~~l  290 (603)
                      |..+|++||.++++.+++.+|+++|++| +.|..||..|||+||.+||+.|.+++|..+|
T Consensus         3 d~~~y~~lI~~~~~~~~~~~A~~ll~~M-k~~~~P~~~ty~~lI~~~~~~g~~~~A~~l~   61 (341)
T c4xgmA_           3 EPRGYSLLIRGLIHSDRWREALLLLEDI-KKVITPSKKNYNDCIQGALLHQDVNTAWNLY   61 (341)
T ss_dssp             CSTTHHHHHHTTTTSTTTHHHHHHHHHH-HTTSCCCHHHHHHHHHHHHHTTCHHHHHHHH
T ss_pred             CHHHHHHHHHHHHHCCCHHHHHHHHHHH-HHCCCCCEEEHHHHHHHHHHCCCHHHHHHHH
T ss_conf             3678999999988299989999999999-8288697671878999998489979999999


Q ss_pred             HHHHHCCCCCCHHHCCCCCCEEHHHHHHHHHHCCCCCCCHHHHHHHHHHHHHCCCCCCCC
Q ss_conf             999962888420100357852328889999970898231899999999997539987896
Q Undefined       291 ARGTTTGSDRRHETEGHGGTQAFFATRLEELARLKSSTTLDDALRVLRRMDVEGTPLISG  350 (603)
Q Consensus       291 ~~M~~~G~~pd~~~~~~~~n~~tyn~LI~~~~K~g~~g~l~eA~~lf~~M~~~g~~i~pd  350 (603)
                      ++|...|+.|         |..||++||+++++++..+..+++..+|.+|...+  +.|+
T Consensus        62 ~eM~~~gi~P---------~~~t~~~ll~~~~~~~~~~~~~~v~~ll~~m~~~~--~~~~  110 (341)
T c4xgmA_          62 QELLGHDIVP---------MLETLKAFFDFGKDIKDDNYSNKLLDILSYLRNNQ--LYPG  110 (341)
T ss_dssp             HHHHHTTCCC---------CHHHHHHHHHHHTTCCCHHHHHHHHHHHHHHHHTT--CCCC
T ss_pred             HHHHHCCCCC---------CHHHHHHHHHHHHCCCCCCHHHHHHHHHHHHHHCC--CCCC
T ss_conf             9999858999---------77799999999830144442799999999999879--7238


Q ss_pred             CCHHHHHHHHHH---------------CCCCHHHHHHHHHHHHHCCCCCCHHHHHHHHHH
Q ss_conf             004898999972---------------472269999999999986889853179999874
Q Undefined       351 SVVLNVLLSVFC---------------RAGHIEDTERVLQLAKERGCTPNGATLSRVLKK  395 (603)
Q Consensus       351 ~vtyn~LI~~~~---------------k~G~~~~A~~l~~~M~~~G~~Pn~vTy~~li~g  395 (603)
                      ..+.++|...|.               .+|.          |..-|..|+.+|+......
T Consensus       111 ~~~~~~l~~~~~~~~~~~w~~~~~~~~~~G~----------c~~cg~~l~~i~l~~~~~~  160 (341)
T c4xgmA_         111 ESFAHSIKTWFESVPGKQWKGQFTTVRKSGQ----------CSGCGKTIESIQLSPEEYE  160 (341)
T ss_dssp             HHHHHHHHHHHHHSTTSCEEEEEECBCTTSB----------BTTTCCBCCBSSCCHHHHH
T ss_pred             HHHHHHHHHHHHCCCCCCCEEEEEECCCCCC----------CHHHCCCCCCEEECHHHHH
T ss_conf             9999999998511788631268730155684----------0463875473465688999


Q ss_pred             H-CCCCHHHHHHHHHHHHHCC--CCCEEHHHHHHHHHHHCCCHHHHHHHHHHHHHCCCCC
Q ss_conf             3-2482789999999999718--9971268889998786699899999999988758899
Q Undefined       396 S-NADRFLQAELILPDALEAG--DVRLSDITDVMCHFFNNGMRSQVVRILRAYVVRCYRN  452 (603)
Q Consensus       396 ~-~~g~~~~a~~~f~~M~~~g--~p~~~~Y~~lI~~l~~~G~~~eA~~l~~~M~~~g~~~  452 (603)
                      | +.|.++++.+.+++|.+-.  .|...+|.|+||++.+++...++...+-++..+    
T Consensus       161 ~~~~~i~~~~~~~~~~~~~f~~~l~~~~~y~~VIDglnva~~~~~~~~~v~~~~~~----  216 (341)
T c4xgmA_         161 CLKGKIMRDVITTPQELKRFENFIKSRPPFDVVIDGLNVAKMESQLLLNVVSQLAK----  216 (341)
T ss_dssp             HHHHHHHHHHCCCHHHHHHHHHHHHTSCCCSEEEEHHHHTTCCHHHHHHHHHHHHT----
T ss_pred             HHHHHHHHHHHHHHHHHHHHHHHHCCCCCHHHHHHHHHHHHHHHHHHHHHHHHHHC----
T ss_conf             99999999998418989999864134573789998764323313789999987631----


Q ss_pred             CCHHHHHHHHHHHHHCCCHHHHHHHHHHHHHCCCCCCCHHHHHHHHHHHHHCCC------
Q ss_conf             847689999999873599899999999999739898752599999999981893------
Q Undefined       453 PTESIPHTVALWALRLGPFDWALGFLAILLASNDEPLSDRIQRRMHEVVKENRS------  506 (603)
Q Consensus       453 Pd~~~y~~Li~a~~~~G~~e~A~~~~~~m~~~G~~P~~~ty~~Li~~~~k~~~~------  506 (603)
                      ++..+  .+|+.+..+|+.......-..++-  .+|+ .-+|-|..++....+.      
T Consensus       217 ~~~~v--~~l~~~~~~~~~~~~~~~~~~~~~--~~~~-Dd~~~Lyaa~~~g~~~~~vsnD  271 (341)
T c4xgmA_         217 RNLRL--LVLGRKHMLRDEMEEVQKQASCFF--ADDI-DDPFLLYATLHSGNHCRFITRD  271 (341)
T ss_dssp             TTCCE--EEEEEGGGGCCCSHHHHHHSEEEE--ECCC-CCCHHHHHHHHHCTTCEEECSC
T ss_pred             CCCCE--EEEECCCCCCCCHHHHHHCCCEEE--CCCC-CHHHHHHHHHHCCCCEEEEEHH
T ss_conf             89928--999610047850345652186577--0798-4177888885218862798637


Q ss_pred             ------------HHHHHHHHHHHHHHHHHHHHHHHHCCCCCCHHHCCCCCCCEEEECCCC
Q ss_conf             ------------679984333124455432344321012321011124774034100555
Q Undefined       507 ------------REILKVLEGHKWDRRSILLAPQLQEPTNSSDGAGEVNGRSSEGGNSGG  554 (603)
Q Consensus       507 ------------~ea~~~l~~~~~~~~~~m~~~~l~k~~~~s~~~~ev~~~vh~f~~~~~  554 (603)
                                  |...+       +.+ .+...++++.|++|+..-+....-|-....+.
T Consensus       272 ~mrdh~~~lf~rW~~~~-------qv~-~~~~~~~~~~~~~s~~iq~~~~~wH~P~~~~~  323 (341)
T c4xgmA_         272 LMDAKTQRLFFKWQQGH-------QLA-IVSKLTFQRILSYDTVVQTTGDSWHIPYDEDL  323 (341)
T ss_dssp             CCCHHHHHHHHHHHHHH-------BCC-BCCCCCBCCCCSBCCSCEECSSEEEEEECCTT
T ss_pred             HHHHHHHHHHHHHHHHC-------CEE-ECCCCCCCCCCCCEEEEEEECCEEEEEECCCC
T ss_conf             78766798756266300-------147-64445102489840799974791688821688


Q ss_pred             CCHHHHHH
Q ss_conf             30004336
Q Undefined       555 GHHRRDMG  562 (603)
Q Consensus       555 ~h~~~~~i  562 (603)
                      .|++...+
T Consensus       324 ~~~~~~e~  331 (341)
T c4xgmA_         324 VERCSCEV  331 (341)
T ss_dssp             CCCCTTSC
T ss_pred             CCCCCCCC
T ss_conf             77654333
```
