## Supplementary material for "The endosomal TbTpr86/TbUsp7/SkpZ (TUS) complex controls surface protein abundance in trypanosomes": DA1: c4xi0E_.80.alig 3.txt

```
80 c4xi0E_ Probab=98.53   E-value=7.7e-05  Score=51.95  Aligned_columns=170  Identities=11%

Q ss_pred             HHHHHHHHHHCCCCCCCHHHHHHHHHHHHHCCCCCCCCCCHHHHHHHHHHCCCCHHHHHH
Q ss_conf             288899999708982318999999999975399878960048989999724722699999
Q Undefined       313 FFATRLEELARLKSSTTLDDALRVLRRMDVEGTPLISGSVVLNVLLSVFCRAGHIEDTER  372 (603)
Q Consensus       313 tyn~LI~~~~K~g~~g~l~eA~~lf~~M~~~g~~i~pd~vtyn~LI~~~~k~G~~~~A~~  372 (603)
                      .|+-+-..|.+.|+   .++|+..|.+.......   +...+..+...+.+.+..+.|..
T Consensus         8 ~~~~lg~~~~~~g~---~~~Ai~~~~~al~~~p~---~~~~~~~~~~~~~~~~~~~~a~~   61 (177)
T c4xi0E_           8 LYRNISQRCLRRGS---PEEALRYLKEWARHEKN---DPEPLYQMGIALANLGDYQRAVT   61 (177)
T ss_dssp             HHHHHHHHHHHTTC---HHHHHHHHHHHHHHSTT---CHHHHHHHHHHHHHTTCHHHHHH
T ss_pred             HHHHHHHHHHHCCC---HHHHHHHHHHHHHHCCC---CCCCCCCCCCCCCCCCCCCCCCC
T ss_conf             99999999999799---89999999999972141---22221111111111111111111


Q ss_pred             HHHHHHHCCCCCCHHHHHHHHHHHCCCCHHHHHHHHHHHHHCCCCCEEHHHHHHHHHHHC
Q ss_conf             999999868898531799998743248278999999999971899712688899987866
Q Undefined       373 VLQLAKERGCTPNGATLSRVLKKSNADRFLQAELILPDALEAGDVRLSDITDVMCHFFNN  432 (603)
Q Consensus       373 l~~~M~~~G~~Pn~vTy~~li~g~~~g~~~~a~~~f~~M~~~g~p~~~~Y~~lI~~l~~~  432 (603)
                      .+.......-......+.........+...++...+.........+...+..+...+...
T Consensus        62 ~~~~~~~~~~~~~~~~~~~~~~~~~~~~~~~a~~~~~~~~~~~~~~~~~~~~~~~~~~~~  121 (177)
T c4xi0E_          62 VFDKVLKLRPNHFMASYRKGAVLLKIKQYKLALPVLEAVVAAAPADARAYYLLGLAYDGD  121 (177)
T ss_dssp             HHHHHHHHCTTCHHHHHHHHHHHHHTTCHHHHHHHHHHHHHHCTTCHHHHHHHHHHHHHT
T ss_pred             CCCCCCCCCCCCCCCCCCCCCCCCCCCCCCCCCCCCCCCCCCCCCCCCCCCCCCCCCCCC
T ss_conf             111111111111111111111111111111111111111111111111111111111111


Q ss_pred             CCHHHHHHHHHHHHHCCCCCCCHHHHHHHHHHHHHCCCHHHHHHHHHHHHHCCCCCCCHH
Q ss_conf             998999999999887588998476899999998735998999999999997398987525
Q Undefined       433 GMRSQVVRILRAYVVRCYRNPTESIPHTVALWALRLGPFDWALGFLAILLASNDEPLSDR  492 (603)
Q Consensus       433 G~~~eA~~l~~~M~~~g~~~Pd~~~y~~Li~a~~~~G~~e~A~~~~~~m~~~G~~P~~~t  492 (603)
                      +..++|...+.......-  -+..+|..|-..+.+.|+.+.|...+++.++  +.|++.+
T Consensus       122 ~~~~~a~~~~~~~~~~~~--~~~~~~~~lg~~~~~~g~~~~A~~~~~kal~--l~p~~~S  177 (177)
T c4xi0E_         122 EQLEKGIEAMQKAVDLDP--EEIKYHQHLGFMNVRKDDHKTAAEHFTKVME--LERSQDS  177 (177)
T ss_dssp             TCHHHHHHHHHHHHHHCT--TCHHHHHHHHHHHHHTTCHHHHHHHHHHHHH--HHHHTCC
T ss_pred             CCCCCCCCCCCCCCCCCC--CCHHHHHHHHHHHHHCCCHHHHHHHHHHHHH--HCCCCCC
T ss_conf             111111111111222433--6389999999999985998999999999984--2566789
```
