## Supplementary material for "The endosomal TbTpr86/TbUsp7/SkpZ (TUS) complex controls surface protein abundance in trypanosomes": DA1: c4y6wA_.300.alig.txt

```
300 c4y6wA_ Probab=67.73   E-value=12  Score=17.22  Aligned_columns=175  Identities=14%

Q ss_pred             CCCHHHCCCCCCEEHHHHHHHHHHCCCCCCCHHHHHHHHHHHHHCCCCCCCCC-------
Q ss_conf             84201003578523288899999708982318999999999975399878960-------
Q Undefined       299 DRRHETEGHGGTQAFFATRLEELARLKSSTTLDDALRVLRRMDVEGTPLISGS-------  351 (603)
Q Consensus       299 ~pd~~~~~~~~n~~tyn~LI~~~~K~g~~g~l~eA~~lf~~M~~~g~~i~pd~-------  351 (603)
                      .||        +..+|+.|-..|.+.|+   .++|++.|.+...    +.|+.       
T Consensus         3 hP~--------~a~a~~nLg~~y~~~g~---~~~A~~~~~~al~----~~~~~~~~~~~~   47 (211)
T c4y6wA_           3 HPS--------RLRSQHELARRYQQNGQ---VQEAVELLEQVVA----IQAKTLRSEHPS   47 (211)
T ss_dssp             CGG--------GGGGHHHHHHHHHHTTC---HHHHHHHHHHHHH----HHHHHSCTTCHH
T ss_pred             CHH--------HHHHHHHHHHHHHHCCC---HHHHHHHHHHHHH----HHHHHCCCCCCC
T ss_conf             766--------89999999999998799---8999999999999----828611530010


Q ss_pred             --CHHHHHHHHHHCCCCHHHHHHHHH---HHHHCCCCCCHHHHHHHHHHHCC-----CCH
Q ss_conf             --048989999724722699999999---99986889853179999874324-----827
Q Undefined       352 --VVLNVLLSVFCRAGHIEDTERVLQ---LAKERGCTPNGATLSRVLKKSNA-----DRF  401 (603)
Q Consensus       352 --vtyn~LI~~~~k~G~~~~A~~l~~---~M~~~G~~Pn~vTy~~li~g~~~-----g~~  401 (603)
                        ..+..+...+...+..+.+.....   .......................     +..
T Consensus        48 ~~~~~~~~~~~~~~~~~~~~~~~~~~~~~~~~~~~~~~~~~~~~~~~~~~~~~~~~~~~~  107 (211)
T c4y6wA_          48 RLASQHELARAYQANGQVQEAVELLEQVVAIQAKTLRSEHPSRLASQHELARAYQANGQV  107 (211)
T ss_dssp             HHHHHHHHHHHHHHTTCHHHHHHHHHHHHHHHHHHSCTTCHHHHHHHHHHHHHHHHTTCH
T ss_pred             HHHHHCCCCCCCCCCCCCCCCCCCHHHHHHHHHHHHCCCCCCCCCCCHHHHHHHHHHHHH
T ss_conf             022100001111111111111000013688765311011111111000233444321123


Q ss_pred             HHHHHHHHHHHHCC---CCCEE-----HHHHHHHHHHHCCCHHHHHHHHHHHHH-----C
Q ss_conf             89999999999718---99712-----688899987866998999999999887-----5
Q Undefined       402 LQAELILPDALEAG---DVRLS-----DITDVMCHFFNNGMRSQVVRILRAYVV-----R  448 (603)
Q Consensus       402 ~~a~~~f~~M~~~g---~p~~~-----~Y~~lI~~l~~~G~~~eA~~l~~~M~~-----~  448 (603)
                      +.+...+.......   .....     .+..+...+...+....+...++....     .
T Consensus       108 ~~~~~~~~~~l~~~~~~~~~~~~~~~~~~~~~~~~~~~~~~~~~~~~~~~~~~~~~~~~~  167 (211)
T c4y6wA_         108 QEAVELLEQVVAIQAKTLRSEHPSRLASQHELARAYQANGQVQEAVELLEQVVAIQAKTL  167 (211)
T ss_dssp             HHHHHHHHHHHHHHHHHSCTTCHHHHHHHHHHHHHHHHTTCHHHHHHHHHHHHHHHTTTS
T ss_pred             HHHHHHHHHHHHHHCCCCCCCCCCCCCCCCCCCCCCCCCCCCCCCCCCHHHHHHHHHHCC
T ss_conf             432100123432100112111111111111111111111111110000135666543114


Q ss_pred             CCCCCCHH-HHHHHHHHHHHCCCHHHHHHHHHHHHHCCCCCCC
Q ss_conf             88998476-8999999987359989999999999973989875
Q Undefined       449 CYRNPTES-IPHTVALWALRLGPFDWALGFLAILLASNDEPLS  490 (603)
Q Consensus       449 g~~~Pd~~-~y~~Li~a~~~~G~~e~A~~~~~~m~~~G~~P~~  490 (603)
                      +-..|+.. +|+.|-..|...|+.++|...+++-++  +.|.+
T Consensus       168 ~~~~~~~a~~~~~Lg~~y~~~g~~~~A~~~~~kAL~--i~~k~  208 (211)
T c4y6wA_         168 RSEHPSRLASQHELARAYQANGQRQEAQELLEQVRA--IQAKT  208 (211)
T ss_dssp             CTTCHHHHHHHHHHHHHHHHTTCHHHHHHHHHHHHH--HHHHH
T ss_pred             CCCCHHHHHHHHHHHHHHHHCCCHHHHHHHHHHHHH--HHHHH
T ss_conf             557967999999999999986998999999999998--64454
```
