## Supplementary material for "The endosomal TbTpr86/TbUsp7/SkpZ (TUS) complex controls surface protein abundance in trypanosomes": DA1: c4ynvA_.73.alig 3.txt

```
73 c4ynvA_ Probab=98.69   E-value=3.8e-05  Score=54.02  Aligned_columns=268  Identities=9%

Q ss_pred             CCCCHHHHHHHHHHCCCHHHHHHHHHHHHHCCCCCC-----HHHHHHHHHHHHHCCCHHH
Q ss_conf             862069999988521785889999999997199971-----6689999999971885689
Q Undefined       231 VSTHPYNFIFMKTPPFKYMDLLDYYEDMLDRGIVPM-----NSTFRILSRQTQNGGLVNQ  285 (603)
Q Consensus       231 ~~~t~~~li~~~~~~g~~~ea~~lf~eM~~~Gi~Pd-----~~Ty~~Li~~~~k~G~~~~  285 (603)
                      |.-.....-..+...|++.+|+..|++.++  +.|+     ..++..|-..+.+.|..++
T Consensus         2 dp~~L~~~A~~~~~~g~~~~A~~~~~~al~--~~p~~~~~~~~a~~~lg~~~~~~g~~~~   59 (283)
T c4ynvA_           2 NPKELLDRATTLLEEGDIETAAKVARTAYE--HIGENGRHAGAALTLLGQIHVELGDIDA   59 (283)
T ss_dssp             CHHHHHHHHHHHHHTTCHHHHHHHHHHHHH--HHCTTCTTHHHHHHHHHHHHHHHSCHHH
T ss_pred             CHHHHHHHHHHHHHCCCHHHHHHHHHHHHH--HCCCCHHHHHHHHHHHHHHHHHCCCCCH
T ss_conf             879999999999986998999999999999--6889947899999999999998298421


Q ss_pred             HHHHHHHHHHCCCCCCHHHCCCCCCEEHHHHHHHHHHCCCCCCCHHHHHHHHHHHHHCCC
Q ss_conf             999999999628884201003578523288899999708982318999999999975399
Q Undefined       286 HFSALARGTTTGSDRRHETEGHGGTQAFFATRLEELARLKSSTTLDDALRVLRRMDVEGT  345 (603)
Q Consensus       286 A~~~l~~M~~~G~~pd~~~~~~~~n~~tyn~LI~~~~K~g~~g~l~eA~~lf~~M~~~g~  345 (603)
                      |...+..................   ..+..+-........   ..++...+.+....  
T Consensus        60 A~~~~~~~~~~~~~~~~~~~~~~---~~~~~~~~~~~~~~~---~~~~~~~~~~~~~~--  111 (283)
T c4ynvA_          60 ARNYYAAAVKVDEDGSLPEELGG---GPEKFLWLAQLSEEG---GHDSVAWFERGATV--  111 (283)
T ss_dssp             HHHHHHHHHHHCSSCCSCHHHHC---TTHHHHHHHHHCSSC---HHHHHHHHHHHHHH--
T ss_pred             HHHHHHHHHHHCCCCHHHHHHCC---CCCCCHHHHHHHHHH---HHHHHHHHHHHHHH--
T ss_conf             23332335761778847998303---300000235777543---23445548999984--


Q ss_pred             CCCCCCCHHHHHHHHHHCCCCHHHHHHHHHHHHHCCCCCCHHHHHHHHHHHCCCCHHHHH
Q ss_conf             878960048989999724722699999999999868898531799998743248278999
Q Undefined       346 PLISGSVVLNVLLSVFCRAGHIEDTERVLQLAKERGCTPNGATLSRVLKKSNADRFLQAE  405 (603)
Q Consensus       346 ~i~pd~vtyn~LI~~~~k~G~~~~A~~l~~~M~~~G~~Pn~vTy~~li~g~~~g~~~~a~  405 (603)
                       ..++...+......+...+...++...+..............+.........++...+.
T Consensus       112 -~~~~~~~~~~~~~~~~~~~~~~~a~~~~~~~~~~~~~~~~~~~~~~~~~~~~~~~~~a~  170 (283)
T c4ynvA_         112 -LRAQIQSLXDSLEQRPLSRGQVEAAIADKRRRLAETLCAVVEVYXTDLSWEDDAEQRCE  170 (283)
T ss_dssp             -HHHHHHHHHHHHHHCCSCCHHHHHHHHHHHHHHHHHHHHHHHHHHTTCCSSTHHHHHHH
T ss_pred             -CCCCHHHHHHHHHHHHHHCCHHHHHHHHHHHHHCCCCCHHHHHHHHHHHHHHHHHHHHH
T ss_conf             -01108999854789998099189999975574318341036533579999862114799


Q ss_pred             HHHHHHHHCCCCCEEHHHHHHHHHHHCCCHHHHHHHHHHHHHC-------CCCCCCHHHH
Q ss_conf             9999999718997126888999878669989999999998875-------8899847689
Q Undefined       406 LILPDALEAGDVRLSDITDVMCHFFNNGMRSQVVRILRAYVVR-------CYRNPTESIP  458 (603)
Q Consensus       406 ~~f~~M~~~g~p~~~~Y~~lI~~l~~~G~~~eA~~l~~~M~~~-------g~~~Pd~~~y  458 (603)
                      ..+.........+...+..+...+...|+.++|.+.+++....       ....|+..+|
T Consensus       171 ~~~~~~~~~~~~~~~~~~~~~~~~~~~~~~~~a~~~~~~a~~~~~~~~~~~~~~~~~~~~  230 (283)
T c4ynvA_         171 ALITEATXIAPEWPETWQTVANVRISQERTEEAREALRRSLGLWTHLPPEDPGVPPFPSR  230 (283)
T ss_dssp             HHHHHHHHHCSSCHHHHHHHHHHHHHTTCHHHHHHHHHHHHTTTTTSCTTSTTSCCHHHH
T ss_pred             HHHHHHCCCCHHHHHHHHHHHHHHHHHHHHHHHHHHHHHHHHHHHHHHHCCCCCCCHHHH
T ss_conf             999962011013457752189999862112356776899999834002301475669999


Q ss_pred             HHHHHHHHHCCCHHHHHHHHHHHHHCCCCCCCH-HHHHHHHHHHHHCCCHHHHH
Q ss_conf             999999873599899999999999739898752-59999999998189367998
Q Undefined       459 HTVALWALRLGPFDWALGFLAILLASNDEPLSD-RIQRRMHEVVKENRSREILK  511 (603)
Q Consensus       459 ~~Li~a~~~~G~~e~A~~~~~~m~~~G~~P~~~-ty~~Li~~~~k~~~~~ea~~  511 (603)
                      ..|...+...|+.+.|..+++..++  ..|++. .++.|=..+++-|+..++..
T Consensus       231 ~~la~~~~~~g~~~~A~~~~~~~l~--~~p~~~~a~~~lg~~~~~lG~~e~~a~  282 (283)
T c4ynvA_         231 VSLVRLLIEVDXEEEALEVTERLIA--EDDLSVEVWYLGGYARYRLGEKEREAS  282 (283)
T ss_dssp             HHHHHHHHHHTCHHHHHHHHHHHHH--HCTTCSHHHHHHHHHHHHHHHHHHHHH
T ss_pred             HHHHHHHHHCCCHHHHHHHHHHHHH--HCCCCHHHHHHHHHHHHHCCHHHHHHC
T ss_conf             9999999984998999999999998--369998999999999998290888417
```
