## Supplementary material for "The endosomal TbTpr86/TbUsp7/SkpZ (TUS) complex controls surface protein abundance in trypanosomes": DA1: c4yvqC_.266.alig 2.txt

```
266 c4yvqC_ Probab=86.37   E-value=3.4  Score=20.89  Aligned_columns=99  Identities=12%

Q ss_pred             HHHHHHHHHHHHHCCCHHHHHHHHHHHHH-----CCCCCCCCCHHHHHHHHHHCCCHHHH
Q ss_conf             89999999999866987999999999986-----78998862069999988521785889
Q Undefined       197 REFHDQLEKNFVMRMKTEDAEEVFKDMRN-----AGVEPVSTHPYNFIFMKTPPFKYMDL  251 (603)
Q Consensus       197 ~~~~~~Lir~y~~~gk~eeA~~vf~eM~~-----~Gi~P~~~t~~~li~~~~~~g~~~ea  251 (603)
                      ...+..|-+.|.+.|+.++|...|++-.+     ....-...+++.+-..+...+.+.+|
T Consensus         6 ~~~~~~lg~~~~~~~~~~~A~~~~~~al~~~~~~~~~~~~~~~~~~l~~~~~~~~~~~~A   65 (119)
T c4yvqC_           6 LISKLKTGKTFLRNQEPEKAYTEFKIALELAQSLKDPTEEKKAARGLGASLQRQGKYREA   65 (119)
T ss_dssp             HHHHHHHHHHHHHTTCHHHHHHHHHHHHHHHHHTTCHHHHHHHHHHHHHHHHHHTCHHHH
T ss_pred             HHHHHHHHHHHHHCCCHHHHHHHHHHHCCCCCCCCCCCHHHHHHHHHHHHHCCCCHHHHH
T ss_conf             999999999999859937999985221000000000000011222222210000012221


Q ss_pred             HHHHHHHHHC-----CCCCCHHHHHHHHHHHHHCCCHHHHHHHHHHHHH
Q ss_conf             9999999971-----9997166899999999718856899999999996
Q Undefined       252 LDYYEDMLDR-----GIVPMNSTFRILSRQTQNGGLVNQHFSALARGTT  295 (603)
Q Consensus       252 ~~lf~eM~~~-----Gi~Pd~~Ty~~Li~~~~k~G~~~~A~~~l~~M~~  295 (603)
                      +..|.+-++.     ...-...++..+-..+...|..++|...+++...
T Consensus        66 l~~~~~al~i~~~~~~~~~~~~~~~~l~~~~~~~g~~~~A~~~y~k~~~  114 (119)
T c4yvqC_          66 IQYHSMVLAISKRESEDSGITEAYGAIADCYTELGDLEKAGKFYDTYIA  114 (119)
T ss_dssp             HHHHHHHHHHHHHHTCCTTHHHHHHHHHHHHHHHTCHHHHHHHHHHHHT
T ss_pred             HHHHHHHHHHHHHHHHCHHHHHHHHHHHHHHHHCCCHHHHHHHHHHHHH
T ss_conf             1111245777676420000001234668999982998999999999998
```
