## Supplementary material for "The endosomal TbTpr86/TbUsp7/SkpZ (TUS) complex controls surface protein abundance in trypanosomes": DA1: c4zlhB_.36.alig 3.txt

```
36 c4zlhB_ Probab=99.46   E-value=7.3e-10  Score=85.60  Aligned_columns=288  Identities=14%

Q ss_pred             CHHHHHHHHHHHCCCCCCHHHHHHHHHHHHHCCCHHHHHHHHHHHHHCCCCCCCCC---H
Q ss_conf             02799999999859987889999999999866987999999999986789988620---6
Q Undefined       179 SEVSGLLQFLKLNNVPLTREFHDQLEKNFVMRMKTEDAEEVFKDMRNAGVEPVSTH---P  235 (603)
Q Consensus       179 ~ea~~l~~~m~~~gi~~~~~~~~~Lir~y~~~gk~eeA~~vf~eM~~~Gi~P~~~t---~  235 (603)
                      ++|.+.+......+ |-+.+++..|-+.|.+.|+.++|.++|++....+-.+....   +
T Consensus         1 D~Ai~~~~~al~~~-P~~~~~~~~La~~~~~~g~~~~A~~~~~~~l~~~~~~~~~~~~a~   59 (338)
T c4zlhB_           1 DKAVDLFLDMLKED-TGTVEAHLTLGNLFRSRGEVDRAIRIHQTLMESASLTYEQRLLAI   59 (338)
T ss_dssp             CHHHHHHHHHHHHH-HCHHHHHHHHHHHHHHTTCHHHHHHHHHHHHTCSCCCHHHHHHHH
T ss_pred             CHHHHHHHHHHHHC-CCCHHHHHHHHHHHHHCCCHHHHHHHHHHHHHCCCCCCHHHHHHH
T ss_conf             97899999999834-899899999999999859999999999999833689865799999


Q ss_pred             HHHHHHHHHCCCHHHHHHHHHHHHHCCCCCCHHHHHHHHHHHHHCCCHHHHHHHHHHHHH
Q ss_conf             999998852178588999999999719997166899999999718856899999999996
Q Undefined       236 YNFIFMKTPPFKYMDLLDYYEDMLDRGIVPMNSTFRILSRQTQNGGLVNQHFSALARGTT  295 (603)
Q Consensus       236 ~~li~~~~~~g~~~ea~~lf~eM~~~Gi~Pd~~Ty~~Li~~~~k~G~~~~A~~~l~~M~~  295 (603)
                      +.+-..+...|++.+|...|.+..+.... +......+...+...+....+.........
T Consensus        60 ~~Lg~~~~~~g~~~~A~~~~~~~~~~~~~-~~~~~~~~~~~~~~~~~~~~~~~~~~~~~~  118 (338)
T c4zlhB_          60 QQLGRDYMAAGLYDRAEDMFNQLTDETDF-RIGALQQLLQIYQATSEWQKAIDVAERLVK  118 (338)
T ss_dssp             HHHHHHHHHHTCHHHHHHHHTTTTTSTTT-HHHHHHHHHHHHHHTTCHHHHHHHHHHHHH
T ss_pred             HHHHHHHHHHHHHHHHHHHHHCCCCCCCC-CHHHHHHHHCCCCCCCCCCCCCCCCCCCCC
T ss_conf             99999999853255665321000111110-001233210000111111111100001111


Q ss_pred             CCCCCCHHHCCCCCCEEHHHHHHHHHHCCCCCCCHHHHHHHHHHHHHCCCCCCCCCCHHH
Q ss_conf             288842010035785232888999997089823189999999999753998789600489
Q Undefined       296 TGSDRRHETEGHGGTQAFFATRLEELARLKSSTTLDDALRVLRRMDVEGTPLISGSVVLN  355 (603)
Q Consensus       296 ~G~~pd~~~~~~~~n~~tyn~LI~~~~K~g~~g~l~eA~~lf~~M~~~g~~i~pd~vtyn  355 (603)
                      ..........     ...+..+...+.+.|+   .++|...+.......   ..+...+.
T Consensus       119 ~~~~~~~~~~-----~~~~~~~~~~~~~~~~---~~~A~~~~~~~~~~~---~~~~~~~~  167 (338)
T c4zlhB_         119 LGKDKQRVEI-----AHFYCELALQHMASDD---LDRAMTLLKKGAAAD---KNSARVSI  167 (338)
T ss_dssp             TTCTTHHHHH-----HHHHHHHHHHTBTTBC---HHHHHHHHHHHHHHC---TTCHHHHH
T ss_pred             CCCCCCCCHH-----HHHHHHHHHHHHHCCC---HHHHHHHHHCCCCCC---CCCCCCCC
T ss_conf             1111232001-----1112336899997499---278865320012111---11111111


Q ss_pred             HHHHHHHCCCCHHHHHHHHHHHHHCCCCCCHHHHHHHHHHH-CCCCHHHHHHHHHHHHHC
Q ss_conf             89999724722699999999999868898531799998743-248278999999999971
Q Undefined       356 VLLSVFCRAGHIEDTERVLQLAKERGCTPNGATLSRVLKKS-NADRFLQAELILPDALEA  414 (603)
Q Consensus       356 ~LI~~~~k~G~~~~A~~l~~~M~~~G~~Pn~vTy~~li~g~-~~g~~~~a~~~f~~M~~~  414 (603)
                      .+...+-..|..++|...+.+..+..-.-....+..+...+ ..|+.++|..++....+.
T Consensus       168 ~~~~~~~~~~~~~~a~~~~~~al~~~~~~~~~~~~~l~~~~~~~~~~~~A~~~~~~~l~~  227 (338)
T c4zlhB_         168 MMGRVFMAKGEYAKAVESLQRVISQDRELVSETLEMLQTCYQQLGKTAEWAEFLQRAVEE  227 (338)
T ss_dssp             HHHHHHHHHTCHHHHHHHHTTHHHHCGGGGGGGHHHHHHHHHHHTCHHHHHHHHHHHHHT
T ss_pred             CCCCCCCCCCCCCCCHHHHHHHHHHHHHHHHHHHHHHHHHHCCCCCHHHHHHHHHHHHHH
T ss_conf             111111000000001012799999752322123444321000100179999999999982


Q ss_pred             CCCCEEHHHHHHHHHHHCCCHHHHHHHHHHHHHCCCCCCCHHHHHHHHHHHHHCCCHHHH
Q ss_conf             899712688899987866998999999999887588998476899999998735998999
Q Undefined       415 GDVRLSDITDVMCHFFNNGMRSQVVRILRAYVVRCYRNPTESIPHTVALWALRLGPFDWA  474 (603)
Q Consensus       415 g~p~~~~Y~~lI~~l~~~G~~~eA~~l~~~M~~~g~~~Pd~~~y~~Li~a~~~~G~~e~A  474 (603)
                       .|+...+..+...+-+.|+.++|.+++++....   .||...+..|+..+...|+.+.|
T Consensus       228 -~p~~~~~~~la~~l~~~g~~~~A~~~l~~~l~~---~P~~~~~~~L~~l~l~~~~~~~a  283 (338)
T c4zlhB_         228 -NTGADAELMLADIIEARDGSEAAQVYITRQLQR---HPTMRVFHKLMDYHLNEAEEGRA  283 (338)
T ss_dssp             -TCCHHHHHHHHHHHHHHHHHHHHHHHHHHHHHH---SCCHHHHHHHHHHHHTTCCTTHH
T ss_pred             -CCCCHHHHHHHHHHHHCCCCHHHHHHHHHHHHH---CCCHHHHHHHHHHHHHCCCHHHH
T ss_conf             -888707999999999829846899999999996---89989999999999983996699


Q ss_pred             HHHHHHHHH
Q ss_conf             999999997
Q Undefined       475 LGFLAILLA  483 (603)
Q Consensus       475 ~~~~~~m~~  483 (603)
                      .+.++.+.+
T Consensus       284 ~e~l~~~~~  292 (338)
T c4zlhB_         284 KESLMVLRD  292 (338)
T ss_dssp             HHHHHHHHH
T ss_pred             HHHHHHHHH
T ss_conf             999999999
```
