## Supplementary material for "The endosomal TbTpr86/TbUsp7/SkpZ (TUS) complex controls surface protein abundance in trypanosomes": DA1: c5a1uC_.286.alig.txt

```
286 c5a1uC_ Probab=77.35   E-value=7.2  Score=18.70  Aligned_columns=97  Identities=16%

Q ss_pred             CCHHHHHHHHHHHHHCCCCCCCCCCHHHHHHHHHHCCCCHHHHHHHHHHHHHCCCCCCHH
Q ss_conf             318999999999975399878960048989999724722699999999999868898531
Q Undefined       328 TTLDDALRVLRRMDVEGTPLISGSVVLNVLLSVFCRAGHIEDTERVLQLAKERGCTPNGA  387 (603)
Q Consensus       328 g~l~eA~~lf~~M~~~g~~i~pd~vtyn~LI~~~~k~G~~~~A~~l~~~M~~~G~~Pn~v  387 (603)
                      |.+++|.+.....        ++...|..|....-+.|+++-|++.|..+.+        
T Consensus       656 ~~~~~A~~~~~~~--------~~~~~w~~La~~al~~~~l~~A~~~~~~~~d--------  699 (813)
T c5a1uC_         656 GNIEIALEAAKAL--------DDKNCWEKLGEVALLQGNHQIVEMCYQRTKN--------  699 (813)
T ss_dssp             TCCHHHHHHHHHT--------TCHHHHHHHHHHHHHHSCSHHHHHHHHHHTC--------
T ss_pred             CCHHHHHHHHHHC--------CCHHHHHHHHHHHHHCCCHHHHHHHHHHCCC--------
T ss_conf             7989999988857--------9999999999999890994788888898586--------


Q ss_pred             HHHHHHHHH-CCCCHHHHHHHHHHHHHCCCCCEEHHHHH--------HHHHHHCCCHHHH
Q ss_conf             799998743-24827899999999997189971268889--------9987866998999
Q Undefined       388 TLSRVLKKS-NADRFLQAELILPDALEAGDVRLSDITDV--------MCHFFNNGMRSQV  438 (603)
Q Consensus       388 Ty~~li~g~-~~g~~~~a~~~f~~M~~~g~p~~~~Y~~l--------I~~l~~~G~~~eA  438 (603)
                       +..+.--+ ..|..++..++-+.....+..+...-..+        |+.|.+.|+++||
T Consensus       700 -~~~~~~l~~~~~~~~~~~~~~~~~~~~~~~~~a~~~~l~~~~~~~~~~~~~~~~~~~~a  758 (813)
T c5a1uC_         700 -FDKLSFLYLITGNLEKLRKMMKIAEIRKDMSGHYQNALYLGDVSERVRILKNCGQKSLA  758 (813)
T ss_dssp             -HHHHHHHHHHHTCSHHHHHHHHHHHTTTCTTTTTHHHHHSSSCCHHHHHHHHHTCHHHH
T ss_pred             -HHHHHHHHHHHCCHHHHHHHHHHHHHCCCHHHHHHHHHHCCCHHHHHHHHHHCCCCHHH
T ss_conf             -66789889881798999999999988599779888899969999988999986981688


Q ss_pred             HHH
Q ss_conf             999
Q Undefined       439 VRI  441 (603)
Q Consensus       439 ~~l  441 (603)
                      ..+
T Consensus       759 ~~~  761 (813)
T c5a1uC_         759 YLS  761 (813)
T ss_dssp             HHH
T ss_pred             HHH
T ss_conf             889
```
