## Supplementary material for "The endosomal TbTpr86/TbUsp7/SkpZ (TUS) complex controls surface protein abundance in trypanosomes": DA1: c5a1vK_.191.alig 3.txt

```
191 c5a1vK_ Probab=96.13   E-value=0.16  Score=29.74  Aligned_columns=305  Identities=15%

Q ss_pred             CCCCCHHHHHHHHHHHCCCCCCHHHHHHHHHHHHHCCCHHHHHHHHHHHHHCCCCCCCCC
Q ss_conf             233402799999999859987889999999999866987999999999986789988620
Q Undefined       175 TNDASEVSGLLQFLKLNNVPLTREFHDQLEKNFVMRMKTEDAEEVFKDMRNAGVEPVSTH  234 (603)
Q Consensus       175 ~~~~~ea~~l~~~m~~~gi~~~~~~~~~Lir~y~~~gk~eeA~~vf~eM~~~Gi~P~~~t  234 (603)
                      +.+.++|.+..+.+      .+...|..|-+.+.+.|+++.|+..|+.+.+         
T Consensus       655 ~g~~~~A~~~~~~~------~~~~~w~~l~~~al~~~~~~~A~~~~~~~~~---------  699 (1126)
T c5a1vK_         655 CGNIEIALEAAKAL------DDKNCWEKLGEVALLQGNHQIVEMCYQRTKN---------  699 (1126)
T ss_dssp             HTCCHHHHHHHHHT------TCHHHHHHHHHHHHHHSCSHHHHHHHHHHTC---------
T ss_pred             CCCHHHHHHHHHHC------CCHHHHHHHHHHHHHCCCHHHHHHHHHHHCC---------
T ss_conf             39989999988744------9999999999987653998899999997230---------


Q ss_pred             HHHHHHHHHHCCCHHHHHHHHHHHHHCCCCCCHHHHHHHHHHHHHCCCHHHHHHHHHHHH
Q ss_conf             699999885217858899999999971999716689999999971885689999999999
Q Undefined       235 PYNFIFMKTPPFKYMDLLDYYEDMLDRGIVPMNSTFRILSRQTQNGGLVNQHFSALARGT  294 (603)
Q Consensus       235 ~~~li~~~~~~g~~~ea~~lf~eM~~~Gi~Pd~~Ty~~Li~~~~k~G~~~~A~~~l~~M~  294 (603)
                      +..+..-|...|......++.+.-...|-.      +.....+-..|..++|.+++..+.
T Consensus       700 ~~~l~~l~~~~~~~~~~~~~~~~~~~~~~~------~~~~~~~l~~g~~~~~~~~~~~~~  753 (1126)
T c5a1vK_         700 FDKLSFLYLITGNLEKLRKMMKIAEIRKDM------SGHYQNALYLGDVSERVRILKNCG  753 (1126)
T ss_dssp             HHHHHHHHHHHTCSHHHHHHHHHHHTTTCT------TTTTHHHHHSSSCCHHHHHHHHHT
T ss_pred             HHHHHHHHHHCCCHHHHHHHHHHHHHCCCH------HHHHHHHHHCCCHHHHHHHHHHCC
T ss_conf             002387887607689999999988752744------589888988399899999998759


Q ss_pred             H--------------------------------------CCCCCCHHHCCCCCCE-----
Q ss_conf             6--------------------------------------2888420100357852-----
Q Undefined       295 T--------------------------------------TGSDRRHETEGHGGTQ-----  311 (603)
Q Consensus       295 ~--------------------------------------~G~~pd~~~~~~~~n~-----  311 (603)
                      .                                      ....|-........+.     
T Consensus       754 ~~~~a~~~~~~~~~~~~~~~~~~~~~~~~~~~~~~~~~~~~~~~~~~~~~~~~~~~~~~~  813 (1126)
T c5a1vK_         754 QKSLAYLSAATHGLDEEAESLKETFDPEKETIPDIDPNAKLLQPPAPIMPLDTNWPLLTV  813 (1126)
T ss_dssp             CHHHHHHHHHHTTCHHHHHHHHHHSCCCCCCCCSSCSSSCCCCCCCCCSSCSSSCCCCC-
T ss_pred             CCCHHHHHHHHCCCCCHHHHHHHHHCCCHHHHHHHHHHHHHHCCCCCCCHHHCCCCCCCC
T ss_conf             830578888634974137778876320022344112222210133321012105620014


Q ss_pred             --------EHHHHHHHHHHCCCCCCCHHHHHHHHHHHHHCCCCCCCCCCHHHHHHHHHHC
Q ss_conf             --------3288899999708982318999999999975399878960048989999724
Q Undefined       312 --------AFFATRLEELARLKSSTTLDDALRVLRRMDVEGTPLISGSVVLNVLLSVFCR  363 (603)
Q Consensus       312 --------~tyn~LI~~~~K~g~~g~l~eA~~lf~~M~~~g~~i~pd~vtyn~LI~~~~k  363 (603)
                              .--..+...|..+|+   .++|++++.+-  -|  +....-.+..++.-|.+
T Consensus       814 ~~~~~~~~~~~~~~~~~~~~~g~---~e~a~~~l~k~--~~--~~~~~~l~~~~~~~~~~  866 (1126)
T c5a1vK_         814 GTSPTQIWCNNSQLPVDHILAGS---FETAMRLLHDQ--VG--VIQFGPYKQLFLQTYAR  866 (1126)
T ss_dssp             CCCHHHHHHHHCCCHHHHHHHTC---HHHHHHHHHHH--SC--CCCCGGGHHHHHHHHHH
T ss_pred             CCCHHHHHHCCCHHHHHHHHCCC---HHHHHHHHHHH--HC--CCCHHHHHHHHHHHHHH
T ss_conf             78866775322217889987459---58899999987--27--75865899999999974


Q ss_pred             CCCHHHHHHHHHHH------------HHCCCCCCHHHHHHHHHHHCC-------CCHHHH
Q ss_conf             72269999999999------------986889853179999874324-------827899
Q Undefined       364 AGHIEDTERVLQLA------------KERGCTPNGATLSRVLKKSNA-------DRFLQA  404 (603)
Q Consensus       364 ~G~~~~A~~l~~~M------------~~~G~~Pn~vTy~~li~g~~~-------g~~~~a  404 (603)
                      .|...+|...+..+            .......-..+.+.+..-+..       |++++|
T Consensus       867 ~~~~~~a~~~~~~~~~~~~~~~~~~~~~~~~~~~~~~~~~~~~~~~~~~~~~~~gk~~eA  926 (1126)
T c5a1vK_         867 GRTTYQALPCLPSMYSYPNRNWKDAGLKNGVPAVGLKLNDLIQRLQLCYQLTTVGKFEEA  926 (1126)
T ss_dssp             SCEEECSSTTSCCEEECCBTTTTTCCSSSCCBCCCCCHHHHHHHHHHHHHHHHHTCHHHH
T ss_pred             CCCHHHHHHHHHHHCCHHHCCHHHHHHCCCHHHHHHCHHHHHHHHHHHHHHHHCCCHHHH
T ss_conf             060066686546402100021012331022024440988899999988999885988999


Q ss_pred             HHHHHHHHHCC----CCCEEHHHHHHHHHHHCCCHHHHHHHHHHHHHCCCCCCCHHH---
Q ss_conf             99999999718----997126888999878669989999999998875889984768---
Q Undefined       405 ELILPDALEAG----DVRLSDITDVMCHFFNNGMRSQVVRILRAYVVRCYRNPTESI---  457 (603)
Q Consensus       405 ~~~f~~M~~~g----~p~~~~Y~~lI~~l~~~G~~~eA~~l~~~M~~~g~~~Pd~~~---  457 (603)
                      ..+|.++....    .-+...-..+.+.+-....+--|..+-.++.......|+...   
T Consensus       927 ~~~~~~~l~~~~~~~~~~~~~~~~~~~~l~~~~~Y~~a~~~e~~r~~~~~~~~~~~~r~l  986 (1126)
T c5a1vK_         927 VEKFRSILLSVPLLVVDNKQEIAEAQQLITICREYIVGLCMEIERKKLPKETLDQQKRIC  986 (1126)
T ss_dssp             HHHHHHHHHHGGGCCCCSHHHHHHHHHHHHHHHHHHHHHHHHHHHHHSCSSSHHHHHHHH
T ss_pred             HHHHHHHHHHHHHHHHCCCCCHHHHHHHHHHHHHHHHHHHHHHHHHHCCCCCCCCHHHHH
T ss_conf             999999999987664057544788999999999888762101134330244434557789


Q ss_pred             -------------------HHHHHHHHHHCCCHHHHHHHHHHHHHCCCCCCCHHHHHHHH
Q ss_conf             -------------------99999998735998999999999997398987525999999
Q Undefined       458 -------------------PHTVALWALRLGPFDWALGFLAILLASNDEPLSDRIQRRMH  498 (603)
Q Consensus       458 -------------------y~~Li~a~~~~G~~e~A~~~~~~m~~~G~~P~~~ty~~Li~  498 (603)
                                         +++-+..|.|.||...|.++++.+++.+-.|...--.-=+-
T Consensus       987 ela~yf~~~~l~~~h~~l~l~~a~~~~~k~~n~~~a~~~a~~l~~~~~~~~~~~~~~k~~ 1046 (1126)
T c5a1vK_         987 EMAAYFTHSNLQPVHMILVLRTALNLFFKLKNFKTAATFARRLLELGPKPEVAQQTRKIL 1046 (1126)
T ss_dssp             HHHHHHHHSCCCHHHHHHHHHHHHHHHHHHTBHHHHHHHHHHHHHHCCCHHHHHHHHHHH
T ss_pred             HHHHHHHHCCCCHHHHHHHHHHHHHHHHHHCCHHHHHHHHHHHHHCCCCCHHHHHHHHHH
T ss_conf             999988744857588999999999999983828999999999982358877789999999


Q ss_pred             HHHHHCCCH
Q ss_conf             999818936
Q Undefined       499 EVVKENRSR  507 (603)
Q Consensus       499 ~~~k~~~~~  507 (603)
                      ..|......
T Consensus      1047 ~~~~~~~~~ 1055 (1126)
T c5a1vK_        1047 SACEKNPTD 1055 (1126)
T ss_dssp             HHHHHSCCB
T ss_pred             HHHHCCCCC
T ss_conf             886217786
```
