## Supplementary material for "The endosomal TbTpr86/TbUsp7/SkpZ (TUS) complex controls surface protein abundance in trypanosomes": DA1: c5a1vL_.316.alig.txt

```
316 c5a1vL_ Probab=47.07   E-value=26  Score=14.94  Aligned_columns=49  Identities=14%

Q ss_pred             HHHHHHCCCHHHHHHHHHHHHHCCCCCCCHHHHHHHHHHHHHCCCHHHHHHHHHHH
Q ss_conf             99878669989999999998875889984768999999987359989999999999
Q Undefined       426 MCHFFNNGMRSQVVRILRAYVVRCYRNPTESIPHTVALWALRLGPFDWALGFLAIL  481 (603)
Q Consensus       426 I~~l~~~G~~~eA~~l~~~M~~~g~~~Pd~~~y~~Li~a~~~~G~~e~A~~~~~~m  481 (603)
                      .......|++++|.++.+.+       .+...|..|...+-+.++++.|+..+..+
T Consensus       645 f~~~l~~~~~~~A~~~~~~~-------~~~~~w~~La~~al~~~~l~~A~~~~~~~  693 (803)
T c5a1vL_         645 FELALQLGELKIAYQLAVEA-------ESEQKWKQLAELAISKCQFSLAQECLHHA  693 (803)
T ss_dssp             HHHHHHHTCHHHHHHHHCSS-------SCHHHHHHHHHHHHHHTCHHHHHHHHHHH
T ss_pred             HHHHHHCCCHHHHHHHHHHC-------CCHHHHHHHHHHHHHHCCHHHHHHHHHHC
T ss_conf             99888728989999988737-------99989999999998809957889989880
```
