## Supplementary material for "The endosomal TbTpr86/TbUsp7/SkpZ (TUS) complex controls surface protein abundance in trypanosomes": DA1: c5a6cB_.236.alig 2.txt

```
236 c5a6cB_ Probab=92.68   E-value=1.1  Score=24.18  Aligned_columns=270  Identities=10%

Q ss_pred             HHHHHCCCHHHHHHHHHHHHHCCCCCCC-----CCHHHHHHHHHHCCCHHHHHHHHHHHH
Q ss_conf             9998669879999999999867899886-----206999998852178588999999999
Q Undefined       205 KNFVMRMKTEDAEEVFKDMRNAGVEPVS-----THPYNFIFMKTPPFKYMDLLDYYEDML  259 (603)
Q Consensus       205 r~y~~~gk~eeA~~vf~eM~~~Gi~P~~-----~t~~~li~~~~~~g~~~ea~~lf~eM~  259 (603)
                      +.|.+.|+.++|.+.|++-..  +.|+.     .+|+++=..|...|++.+|++.|++-+
T Consensus        11 ~~~~~~g~~~~Ai~~~~~al~--~~~~~~~~~a~~~~~lg~~y~~~g~~~~A~~~~~~al   68 (369)
T c5a6cB_          11 ERLCKSGDCRAGVSFFEAAVQ--VGTEDLKTLSAIYSQLGNAYFYLHDYAKALEYHHHDL   68 (369)
T ss_dssp             HHHHHTTCHHHHHHHHHHHHH--HCCSCHHHHHHHHHHHHHHHHHTTCHHHHHHHHHHHH
T ss_pred             HHHHHCCCHHHHHHHHHHHHH--HCCCCHHHHHHHHHHHHHHHHHCCCHHHHHHHHHHHH
T ss_conf             999987998999999999996--2546836699999999999998499899999999999


Q ss_pred             H-----CCCCCCHHHHHHHHHHHHHCCCHHHHHHHHHHHHHCCCCCC-------------
Q ss_conf             7-----19997166899999999718856899999999996288842-------------
Q Undefined       260 D-----RGIVPMNSTFRILSRQTQNGGLVNQHFSALARGTTTGSDRR-------------  301 (603)
Q Consensus       260 ~-----~Gi~Pd~~Ty~~Li~~~~k~G~~~~A~~~l~~M~~~G~~pd-------------  301 (603)
                      +     ........++..+...+...+....+...+...........             
T Consensus        69 ~l~~~~~~~~~~~~~~~~~~~~~~~~~~~~~~~~~~~~~~~~~~~~~~~~~~~~~~~~~~  128 (369)
T c5a6cB_          69 TLARTIGDQLGEAKASGNLGNTLKVLGNFDEAIVCCQRHLDISRELNDKVGEARALYNLG  128 (369)
T ss_dssp             HHHHHTTCHHHHHHHHHHHHHHHHHHTCHHHHHHHHHHHHHHHHHTTCHHHHHHHHHHHH
T ss_pred             HHHHHCCCCCCCCCCCCCCCCCCCCCCCCCCCCCHHHHHHHHHHHHHHCCCCCHHHCCHH
T ss_conf             971741534333221111111111111111110002345444543100001100000001


Q ss_pred             -----HHHCCCCCCEEHHHHHHHHHHCCCCCCCHHHHHHHHHHHHHCCCCCCCCCCHHHH
Q ss_conf             -----0100357852328889999970898231899999999997539987896004898
Q Undefined       302 -----HETEGHGGTQAFFATRLEELARLKSSTTLDDALRVLRRMDVEGTPLISGSVVLNV  356 (603)
Q Consensus       302 -----~~~~~~~~n~~tyn~LI~~~~K~g~~g~l~eA~~lf~~M~~~g~~i~pd~vtyn~  356 (603)
                           ...................+.+      ........................++.
T Consensus       129 ~~~~~~~~~~~~~~~~~~~~~~~~~~~------~~~~~~~~~~~~~~~~~~~~~~~~~~~  182 (369)
T c5a6cB_         129 NVYHAKGKSFGCPGPQFPEEVRDALQA------AVDFYEENLSLVTALGDRAAQGRAFGN  182 (369)
T ss_dssp             HHHHHHHHTSSCCSCCCCHHHHHHHHH------HHHHHHHHHHHHHTTTCSHHHHHHHHH
T ss_pred             HHHHHHCCHHHHHHHHHHHHHHHHHHH------HCCCCCCCCCCCCCCCCCHHHHHHHHH
T ss_conf             467751001344344322455543211------000111111111112443025776422


Q ss_pred             HHHHHHCCCCHHHHHHHHHHHHHC-----CCCCCHHHHHHHHHHH-CCCCHHHHHHHHHH
Q ss_conf             999972472269999999999986-----8898531799998743-24827899999999
Q Undefined       357 LLSVFCRAGHIEDTERVLQLAKER-----GCTPNGATLSRVLKKS-NADRFLQAELILPD  410 (603)
Q Consensus       357 LI~~~~k~G~~~~A~~l~~~M~~~-----G~~Pn~vTy~~li~g~-~~g~~~~a~~~f~~  410 (603)
                      ....+...+..+.+...+..-...     ........+....... ..+....+...+..
T Consensus       183 ~~~~~~~~~~~~~~~~~~~~~~~~~~~~~~~~~~~~~~~~~~~~~~~~~~~~~~~~~~~~  242 (369)
T c5a6cB_         183 LGNTHYLLGNFRDAVIAHEQRLLIAKEFGDKAAERRAYSNLGNAYIFLGEFETASEYYKK  242 (369)
T ss_dssp             HHHHHHHHTCHHHHHHHHHHHHHHHHHHTCTTSSHHHHHHHHHHHHHHTCHHHHHHHHHH
T ss_pred             HHHCCCCCHHHHHHHHHCCCCCCCCCCCCCCCCCHHHHHHHHHHHHHHHCCCCCCCCCCC
T ss_conf             220000000233310000011111111111110001110001233332000011111111


Q ss_pred             HHHCC------CCCEEHHHHHHHHHHHCCCHHHHHHHHHHHHH-----CCCCCCCHHHHH
Q ss_conf             99718------99712688899987866998999999999887-----588998476899
Q Undefined       411 ALEAG------DVRLSDITDVMCHFFNNGMRSQVVRILRAYVV-----RCYRNPTESIPH  459 (603)
Q Consensus       411 M~~~g------~p~~~~Y~~lI~~l~~~G~~~eA~~l~~~M~~-----~g~~~Pd~~~y~  459 (603)
                      .....      ......+..+...+.+.|..++|.+.+..-..     ...+ ....+|+
T Consensus       243 ~~~~~~~~~~~~~~~~~~~~~~~~~~~~~~~~~a~~~~~~al~~~~~~~~~~-~~~~~~~  301 (369)
T c5a6cB_         243 TLLLARQLKDRAVEAQSCYSLGNTYTLLQDYEKAIDYHLKHLAIAQELNDRI-GEGRACW  301 (369)
T ss_dssp             HHHHHHHTTCHHHHHHHHHHHHHHHHHTTCHHHHHHHHHHHHHHHHHTTCHH-HHHHHHH
T ss_pred             CCCCCCCCCCCCCCCCCCCCCCCCCCCCCCCCCCCCCCCCCCCCCCCCCCCC-CHHHHHH
T ss_conf             1111111111111111111111111111111111111111222111124770-0799999


Q ss_pred             HHHHHHHHCCCHHHHHHHHHHHHH
Q ss_conf             999998735998999999999997
Q Undefined       460 TVALWALRLGPFDWALGFLAILLA  483 (603)
Q Consensus       460 ~Li~a~~~~G~~e~A~~~~~~m~~  483 (603)
                      .|-..|...|+.+.|++.+++-++
T Consensus       302 ~lg~~y~~~g~~~~A~~~~~kaL~  325 (369)
T c5a6cB_         302 SLGNAYTALGNHDQAMHFAEKHLE  325 (369)
T ss_dssp             HHHHHHHHHTCHHHHHHHHHHHHH
T ss_pred             HHHHHHHHCCCHHHHHHHHHHHHH
T ss_conf             999999983998999999999999
```
