## Supplementary material for "The endosomal TbTpr86/TbUsp7/SkpZ (TUS) complex controls surface protein abundance in trypanosomes": DA1: c5a7dB_.177.alig 3.txt

```
177 c5a7dB_ Probab=96.57   E-value=0.093  Score=31.33  Aligned_columns=295  Identities=9%

Q ss_pred             HHHHHCCCHHHHHHHHHHHHHCCCCCCC-----CCHHHHHHHHHHCCCHHHHHHHHHHHH
Q ss_conf             9998669879999999999867899886-----206999998852178588999999999
Q Undefined       205 KNFVMRMKTEDAEEVFKDMRNAGVEPVS-----THPYNFIFMKTPPFKYMDLLDYYEDML  259 (603)
Q Consensus       205 r~y~~~gk~eeA~~vf~eM~~~Gi~P~~-----~t~~~li~~~~~~g~~~ea~~lf~eM~  259 (603)
                      ..|.+.|+.++|.+.|++-.+  +.|++     .+|+++=..+...|++.+|++.|++-+
T Consensus        13 ~~~~~~g~~~~Ai~~~~~al~--~~~~~~~~~a~~~~~lg~~y~~~g~~~~A~~~~~~al   70 (354)
T c5a7dB_          13 ERLCKAGDCRAGVAFFQAAIQ--AGTEDLRTLSAIYSQLGNAYFYLGDYNKAMQYHKHDL   70 (354)
T ss_dssp             HHHHHSSCHHHHHHHHHHHHT--SCCCCHHHHHHHHHHHHHHHHHTTCHHHHHHHHHHHH
T ss_pred             HHHHHCCCHHHHHHHHHHHHH--HCCCCHHHHHHHHHHHHHHHHHCCCHHHHHHHHHHHH
T ss_conf             999986998999999999997--2648968899999999999998399899999999986


Q ss_pred             H-----CCCCCCHHHHHHHHHHHHHCCCHHHHHHHHHHHHHCCCCCCHHHCCCCCCEEHH
Q ss_conf             7-----199971668999999997188568999999999962888420100357852328
Q Undefined       260 D-----RGIVPMNSTFRILSRQTQNGGLVNQHFSALARGTTTGSDRRHETEGHGGTQAFF  314 (603)
Q Consensus       260 ~-----~Gi~Pd~~Ty~~Li~~~~k~G~~~~A~~~l~~M~~~G~~pd~~~~~~~~n~~ty  314 (603)
                      +     ........++..+...+...+...++...+...............    ....+
T Consensus        71 ~~~~~~~~~~~~~~~~~~~~~~~~~~~~~~~~~~~~~~~~~~~~~~~~~~~----~~~~~  126 (354)
T c5a7dB_          71 TLAKSMNDRLGEAKSSGNLGNTLKVMGRFDEAAICCERHLTLARQLGDRLS----EGRAL  126 (354)
T ss_dssp             HHHHHTTCHHHHHHHHHHHHHHHHHHTCHHHHHHHHHHHHHHHHHHCCHHH----HHHHH
T ss_pred             HHHCCCCCCCCCCCCCCCCCCCCCCCCCCCCCCCCCCCCCCCCCCCCCCCC----CCCCC
T ss_conf             530012322121112112222101257522222211111111123465432----21100


Q ss_pred             HHHHHHHHCCCC-----------------CCCHHHHHHHHHHHHHCCCCCCCCCCHHHHH
Q ss_conf             889999970898-----------------2318999999999975399878960048989
Q Undefined       315 ATRLEELARLKS-----------------STTLDDALRVLRRMDVEGTPLISGSVVLNVL  357 (603)
Q Consensus       315 n~LI~~~~K~g~-----------------~g~l~eA~~lf~~M~~~g~~i~pd~vtyn~L  357 (603)
                      ..+...+...+.                 ...........................+..+
T Consensus       127 ~~~~~~~~~~~~~~~~~~~~~~~~~~~~~~~~~~~~~~~~~~~~~~~~~~~~~~~~~~~~  186 (354)
T c5a7dB_         127 YNLGNVYHAKGKHLGQRNPGKFGDDVKEALTRAVEFYQENLKLMRDLGDRGAQGRACGNL  186 (354)
T ss_dssp             HHHHHHHHHHHHHHHHHCCCSSSCHHHHHHHHHHHHHHHHHHHHHHHTCHHHHHHHHHHH
T ss_pred             HHHHHHHHHHHHHHHHHHHHHHHHHHHHHHHHHHCCCCCCCCCCCCCCCCHHHHHHHHHC
T ss_conf             124567655421367765322322112210000000011111111121101367776422


Q ss_pred             HHHHHCCCCHHHHHHHHHHHHHCCCCCCHHHHHHHHHHHCC------CCHHHHHHHHHHH
Q ss_conf             99972472269999999999986889853179999874324------8278999999999
Q Undefined       358 LSVFCRAGHIEDTERVLQLAKERGCTPNGATLSRVLKKSNA------DRFLQAELILPDA  411 (603)
Q Consensus       358 I~~~~k~G~~~~A~~l~~~M~~~G~~Pn~vTy~~li~g~~~------g~~~~a~~~f~~M  411 (603)
                      -..+...|....+...+..-.....................      +....+...+...
T Consensus       187 ~~~~~~~~~~~~~~~~~~~~~~~~~~~~~~~~~~~~~~~~~~~~~~~~~~~~~~~~~~~~  246 (354)
T c5a7dB_         187 GNTYYLLGDFQAAIEHHQERLRIAREFGDRAAERRANSNLGNSHIFLGQFEDAAEHYKRT  246 (354)
T ss_dssp             HHHHHHHTCHHHHHHHHHHHHHHHHHHTCHHHHHHHHHHHHHHHHHTTCHHHHHHHHHHH
T ss_pred             CCCCCCCCCCCCCCCCCCCCCCCCCCCCCCCCCHHCCCCCCCCCCCCHHHCCCCCCCCCC
T ss_conf             451012576323221111111111111111100000000011111000000000111111


Q ss_pred             HHCC------CCCEEHHHHHHHHHHHCCCHHHHHHHHHHHHHC----CCCCCCHHHHHHH
Q ss_conf             9718------997126888999878669989999999998875----8899847689999
Q Undefined       412 LEAG------DVRLSDITDVMCHFFNNGMRSQVVRILRAYVVR----CYRNPTESIPHTV  461 (603)
Q Consensus       412 ~~~g------~p~~~~Y~~lI~~l~~~G~~~eA~~l~~~M~~~----g~~~Pd~~~y~~L  461 (603)
                      ....      ......+..+-..+...|...+|.+.+++-..-    +..+.+..+|+.|
T Consensus       247 ~~~~~~~~~~~~~~~~~~~~~~~~~~~~~~~~A~~~~~~al~~~~~~~~~~~~~~~~~~l  306 (354)
T c5a7dB_         247 LALAVELGEREVEAQSCYSLGNTYTLLHEFNTAIEYHNRHLAIAQELGDRIGEARACWSL  306 (354)
T ss_dssp             HHHHHHHTCHHHHHHHHHHHHHHHHTTTCHHHHHHHHHHHHHHHHHHTCHHHHHHHHHHH
T ss_pred             CCCCCCCCCCCCCCCCCCCCCCCCCCCCCCCCCHHHHHHHHHHHHHCCCCCCHHHHHHHH
T ss_conf             111111111111111111111111111000111023799999998729891489999999


Q ss_pred             HHHHHHCCCHHHHHHHHHHHHH----CCCCCCCHHHHHHHHHHHHHCC
Q ss_conf             9998735998999999999997----3989875259999999998189
Q Undefined       462 ALWALRLGPFDWALGFLAILLA----SNDEPLSDRIQRRMHEVVKENR  505 (603)
Q Consensus       462 i~a~~~~G~~e~A~~~~~~m~~----~G~~P~~~ty~~Li~~~~k~~~  505 (603)
                      -..|...|+.++|.+.+++-++    .+..|...+.+.-|..+++.-|
T Consensus       307 g~~y~~~g~~~~A~~~~~~Al~l~~~~~~~~~~a~a~~nla~~y~~lG  354 (354)
T c5a7dB_         307 GNAHSAIGGHERALKYAEQHLQLAKELHDPVGESTARVNISDLRKLLG  354 (354)
T ss_dssp             HHHHHHHSCHHHHHHHHHHHHHHHHHTTCTTTHHHHHHHHHHSSCCCC
T ss_pred             HHHHHHCCCHHHHHHHHHHHHHHHHHHCCCHHHHHHHHHHHHHHHHCC
T ss_conf             999998499899999999999999981984679999999999998549
```
