## Supplementary material for "The endosomal TbTpr86/TbUsp7/SkpZ (TUS) complex controls surface protein abundance in trypanosomes": DA1: c5aioA_.49.alig.txt

```
49 c5aioA_ Probab=99.23   E-value=5.5e-07  Score=66.35  Aligned_columns=289  Identities=7%

Q ss_pred             CCCCHHHHHHHHHHHCCCCCCHHHHHHHHHHHHHCCCHHHHHHHHHHHHHCCCCCCCCCH
Q ss_conf             334027999999998599878899999999998669879999999999867899886206
Q Undefined       176 NDASEVSGLLQFLKLNNVPLTREFHDQLEKNFVMRMKTEDAEEVFKDMRNAGVEPVSTHP  235 (603)
Q Consensus       176 ~~~~ea~~l~~~m~~~gi~~~~~~~~~Lir~y~~~gk~eeA~~vf~eM~~~Gi~P~~~t~  235 (603)
                      ++-++|.+.++...... |-+...+..|-..|.+.|+.++|.+.|++.....-. +...|
T Consensus        12 g~~~~A~~~~~~al~~~-p~~~~a~~~lg~~~~~~g~~~~A~~~~~~a~~~~p~-~~~~~   69 (415)
T c5aioA_          12 NDLQVAERLFNEVIKKD-ARNFAAYETLGDIYQLQGRLNDCCNSWFLAAHLNAS-DWEFW   69 (415)
T ss_dssp             TTSSGGGGGHHHHHHHC-SCCHHHHHHHHHHHHHHSCHHHHHHHHHHHHTTSTT-CHHHH
T ss_pred             CCHHHHHHHHHHHHHHC-CCCHHHHHHHHHHHHHCCCHHHHHHHHHHHHHHCCC-CHHHH
T ss_conf             99899999999999955-899899999999999849989999999999872489-98999


Q ss_pred             HHHHHHHHHCCCHHHHHHHHHHHHHCCCCCCHHHHHHHHHHHHHCCCHHHHHHHHHHHHH
Q ss_conf             999998852178588999999999719997166899999999718856899999999996
Q Undefined       236 YNFIFMKTPPFKYMDLLDYYEDMLDRGIVPMNSTFRILSRQTQNGGLVNQHFSALARGTT  295 (603)
Q Consensus       236 ~~li~~~~~~g~~~ea~~lf~eM~~~Gi~Pd~~Ty~~Li~~~~k~G~~~~A~~~l~~M~~  295 (603)
                      +.+-..+...|++.++...|......... +...+..+...+...+....+...+.....
T Consensus        70 ~~la~~~~~~~~~~~a~~~~~~~~~~~~~-~~~~~~~~~~~~~~~~~~~~~~~~~~~~~~  128 (415)
T c5aioA_          70 KIVAILSADLDHVRQAIYCFSRVISLNPM-EWESIYRRSMLYKKTGQLARALDGFQRLYM  128 (415)
T ss_dssp             HHHHHHHHHTTCHHHHHHHHHHHHHHCTT-CHHHHHHHHHHHHHHTCHHHHHHHHHHHHH
T ss_pred             HHHHHHHHHCCCCCHHHHHHCCCCCCCCC-CCCCCCCCCCCCCCCCCCCCCCCCCCCCCC
T ss_conf             99999999848832013310000011111-111111111111111000111111111110


Q ss_pred             CCCCCCHHHCCCCCCEEHHHHHHHHHHCCCCCCCHHHHHHHHHHH---------------
Q ss_conf             288842010035785232888999997089823189999999999---------------
Q Undefined       296 TGSDRRHETEGHGGTQAFFATRLEELARLKSSTTLDDALRVLRRM---------------  340 (603)
Q Consensus       296 ~G~~pd~~~~~~~~n~~tyn~LI~~~~K~g~~g~l~eA~~lf~~M---------------  340 (603)
                      .....          ...+..+...+...+.   ...+...+.+.               
T Consensus       129 ~~~~~----------~~~~~~~~~~~~~~~~---~~~a~~~~~~~~~~~~~~~~~~~~~~  175 (415)
T c5aioA_         129 YNPYD----------ANILRELAILYVDYDR---IEDSIELYMKVFNANVERREAILAAL  175 (415)
T ss_dssp             HCTTC----------HHHHHHHHHHHHHTTC---HHHHHHHHHHHHHHHHHHHHHHHHHH
T ss_pred             CCCCC----------CCCCCCCCCCCCCCCC---CCCCCHHHHHHHHHHHCCCCCCCCCH
T ss_conf             00000----------1111111111111111---10000124667654210001110000


Q ss_pred             ------------------------------------------------------------
Q ss_conf             ------------------------------------------------------------
Q Undefined       341 ------------------------------------------------------------  340 (603)
Q Consensus       341 ------------------------------------------------------------  340 (603)
                                                                                  
T Consensus       176 ~~~~~~~~~~~~~~~~~~~~~~~~~~~~~~~~~~~~~~~~~~~~~~~~~~~~~~~~~~~~  235 (415)
T c5aioA_         176 ENALDSSDEESMFPDINWKKIDAKYKCIPFDWSSLNILAELFLKLAVSEVDGIKTIKKCA  235 (415)
T ss_dssp             HHHHHHHHHCCCCCCCCSHHHHHHTCCCCCCHHHHHHHHHHHHHHCSSHHHHHHHHHHHH
T ss_pred             HHHHHHHHHHHHHHHHHHHHCCCHHHHHHHHHHHHHHHHHHHHHHCCCCHHHHHHHHHHH
T ss_conf             123333345643677653100000122100023567655566541000012356546788


Q ss_pred             ------------------------------------HHCCCCCCCCCCHHHHHHHHHHCC
Q ss_conf             ------------------------------------753998789600489899997247
Q Undefined       341 ------------------------------------DVEGTPLISGSVVLNVLLSVFCRA  364 (603)
Q Consensus       341 ------------------------------------~~~g~~i~pd~vtyn~LI~~~~k~  364 (603)
                                                          .....+.......+..+...+.+.
T Consensus       236 ~~~~~~~~~~~~~~~~~~~~~~~~~~a~~~~~~~~~~~~~~~~~~~~~~~~~l~~~~~~~  295 (415)
T c5aioA_         236 RWIQRRESQTFWDHVPDDSEFDNRRFKNSTFDSLLAAEKEKSYNIPIDIRVRLGLLRLNT  295 (415)
T ss_dssp             HHGGGCTTCCGGGGCSSCCTTSGGGGGCHHHHHSCTTTSSSCCCCCHHHHHHHHHHHHTT
T ss_pred             HHHCCCCHHHHHHHHHHHHHCCCHHHHHHHHHHHHHHCCCCCCCCHHHHHHHHHHHHHHC
T ss_conf             860556479998667778740217999999999985012334210113899999999963


Q ss_pred             CCHHHHHHHHHHHHHCCCCCCHHHHHHHHHHH-CCCCHHHHHHHHHHHHHCC-CCCEEHH
Q ss_conf             22699999999999868898531799998743-2482789999999999718-9971268
Q Undefined       365 GHIEDTERVLQLAKERGCTPNGATLSRVLKKS-NADRFLQAELILPDALEAG-DVRLSDI  422 (603)
Q Consensus       365 G~~~~A~~l~~~M~~~G~~Pn~vTy~~li~g~-~~g~~~~a~~~f~~M~~~g-~p~~~~Y  422 (603)
                      |+..++...+..............+..+...+ ..++.++|..+|....+.. ..+...|
T Consensus       296 ~~~~~a~~~~~~~~~~~~~~~~~~~~~~~~~~~~~~~~~~A~~~~~~~~~~~~~~~~~~~  355 (415)
T c5aioA_         296 DNLVEALNHFQCLYDETFSDVADLYFEAATALTRAEKYKEAIDFFTPLLSLEEWRTTDVF  355 (415)
T ss_dssp             TCHHHHHHHHGGGTTSCGGGGHHHHHHHHHHHHHTTCHHHHHHHHGGGGGSGGGCSHHHH
T ss_pred             CCHHHHHHHHHHCCCCCCHHHHHHHHHHHHHHHHCCCHHHHHHHHHHHHHCCCCCCHHHH
T ss_conf             770245663210000000013556544456643026989999999999840887848999


Q ss_pred             HHHHHHHHHCCCHHHHHHHHHHHHHCCCCCCCHH-HHHHHHHHHHHCCCHHHHHHHHHHH
Q ss_conf             8899987866998999999999887588998476-8999999987359989999999999
Q Undefined       423 TDVMCHFFNNGMRSQVVRILRAYVVRCYRNPTES-IPHTVALWALRLGPFDWALGFLAIL  481 (603)
Q Consensus       423 ~~lI~~l~~~G~~~eA~~l~~~M~~~g~~~Pd~~-~y~~Li~a~~~~G~~e~A~~~~~~m  481 (603)
                      ..+-..+.+.|++++|.+.+++....   .|+.. .|..|...|.+.|+.+.|.+++++.
T Consensus       356 ~~lg~~~~~~g~~~~A~~~~~~al~~---~P~~~~a~~~La~~y~~~g~~~~A~~~l~~a  412 (415)
T c5aioA_         356 KPLARCYKEIESYETAKEFYELAIKS---EPDDLDIRVSLAEVYYRLNDPETFKHMLVDV  412 (415)
T ss_dssp             HHHHHHHHHTTCHHHHHHHHHHHHHT---SCCCHHHHHHHHHHHHHTTCHHHHHHHHHHH
T ss_pred             HHHHHHHHHCCCHHHHHHHHHHHHHH---CCCCHHHHHHHHHHHHHCCCHHHHHHHHHHH
T ss_conf             99999999849989999999999984---4999899999999999859989999999998


Q ss_pred             HH
Q ss_conf             97
Q Undefined       482 LA  483 (603)
Q Consensus       482 ~~  483 (603)
                      ++
T Consensus       413 le  414 (415)
T c5aioA_         413 VE  414 (415)
T ss_dssp             HC
T ss_pred             HC
T ss_conf             51
```
