## Supplementary material for "The endosomal TbTpr86/TbUsp7/SkpZ (TUS) complex controls surface protein abundance in trypanosomes": DA1: c5an3B_.247.alig 3.txt

```
247 c5an3B_ Probab=91.31   E-value=1.5  Score=23.16  Aligned_columns=118  Identities=9%

Q ss_pred             CCHHHHHHHHHHH-CCCCHHHHHHHHHHHHHCCCCCEEHHHHHHHHHHH----------C
Q ss_conf             8531799998743-24827899999999997189971268889998786----------6
Q Undefined       384 PNGATLSRVLKKS-NADRFLQAELILPDALEAGDVRLSDITDVMCHFFN----------N  432 (603)
Q Consensus       384 Pn~vTy~~li~g~-~~g~~~~a~~~f~~M~~~g~p~~~~Y~~lI~~l~~----------~  432 (603)
                      |-...+-+.=..+ -.|++++|.+.|++..+.-..+...|..+-..+.+          .
T Consensus         1 ~~~~~l~~~~~~ly~~~~y~~Ai~~y~kaL~~~p~~~~~~~~~a~~~~~l~~~~~~~~~~   60 (136)
T c5an3B_           1 PVEKDLKTAYKALYDEKEPLKALHLYDEILKGSPTNLTALIFKAACLEKLYFGFSDWHSD   60 (136)
T ss_dssp             CHHHHHHHHHHHHHTSCCHHHHHHHHHHHHHHCTTCHHHHHHHHHHHHHHHTTCGGGCSH
T ss_pred             CCCHHHHHHHHHHHHCCCHHHHHHHHHHHHCCCCCCHHHHHCCHHHHHHHHHHHHHHHHH
T ss_conf             972679999999998699999999953421058653245311104566543333344331


Q ss_pred             CCHHHHHHHHHHHHHCCCCCCC----HHHHHHHHHHHHHCCCHHHHHHHHHHHHHCCCCC
Q ss_conf             9989999999998875889984----7689999999873599899999999999739898
Q Undefined       433 GMRSQVVRILRAYVVRCYRNPT----ESIPHTVALWALRLGPFDWALGFLAILLASNDEP  488 (603)
Q Consensus       433 G~~~eA~~l~~~M~~~g~~~Pd----~~~y~~Li~a~~~~G~~e~A~~~~~~m~~~G~~P  488 (603)
                      +++++|.+.+.......-..++    ...|..+-.++...|+.+.|..-+++-++  +.|
T Consensus        61 ~~~~~A~~~~~~ai~~~~~~~~~~~~~~~~~~~G~~~~~l~~y~~A~~~~~kal~--l~p  118 (136)
T c5an3B_          61 ATMENAKELLDKALMTAEGRGDRSKIGLVNFRYFVHFFNIKDYELAQSYFKKAKN--LGY  118 (136)
T ss_dssp             HHHHHHHHHHHHHHHHHHHHTCHHHHHHHHHHHHHHHHHTTCHHHHHHHHHHHHH--TTC
T ss_pred             HHHHHHHHHHHHHHCCCCCHHHHHHHHHHHHHHHHHHHHHHHHHHHHHHHHHHHH--CCC
T ss_conf             0127888765553013700001122467899999999852136999999999995--179


Q ss_pred             CCHHHHHHHHHHHHH
Q ss_conf             752599999999981
Q Undefined       489 LSDRIQRRMHEVVKE  503 (603)
Q Consensus       489 ~~~ty~~Li~~~~k~  503 (603)
                      ++.+.......+...
T Consensus       119 ~d~~~~~~~~~~~~~  133 (136)
T c5an3B_         119 VDDTLPLWEDRLETK  133 (136)
T ss_dssp             CCTTHHHHHHHHHHH
T ss_pred             CCHHHHHHHHHHHHH
T ss_conf             987999999999998
```
