## Supplementary material for "The endosomal TbTpr86/TbUsp7/SkpZ (TUS) complex controls surface protein abundance in trypanosomes": DA1: c5buzB_.248.alig 4.txt

```
248 c5buzB_ Probab=91.21   E-value=1.6  Score=23.09  Aligned_columns=295  Identities=11%

Q ss_pred             HHHHHHHHHHHHCCHHHHHHHHHCCCCCCCHHHHHHHHHHHHCCCCCHHHHHHHHHHHHH
Q ss_conf             898898766751018999878740557773126588999985788601899999999733
Q Undefined        67 AHDSLISAAPDLTVGAVEKKEDDRAAKKERLEYCWGRALLSARHLAGDDDEHINSIVESF  126 (603)
Q Consensus        67 ~~~~li~~~~~~g~~~~a~~~~~~~~~~n~v~~~~~i~~~~~~g~~~~a~~~~~~m~~~~  126 (603)
                      +|-.....-.++|+...|..++..     --....-|..|-.-|.+..|           
T Consensus         1 s~a~iA~~A~~~Gr~~lA~~l~~~-----e~~~~~~v~mll~l~~~~~A-----------   44 (324)
T c5buzB_           1 SFEVIARTAYEEGRTRLATELLNH-----EPRAGRQVPLLLSMEEDELA-----------   44 (324)
T ss_dssp             CHHHHHHHHHHHHHHHHHGGGSSS-----SCCHHHHHHHHHHTTCHHHH-----------
T ss_pred             CHHHHHHHHHHCCCHHHHHHHHHH-----CCCHHHHHHHHHCCCCHHHH-----------
T ss_conf             978999999974998999999995-----69989999999312878999-----------


Q ss_pred             HHHCCCCHHHHHHHHHHHHHHHHHHHHHHHHHCCCCCHHHHHHHHHHCCCCCCHHHHHHH
Q ss_conf             321052116789986400026789989987411464215788876410233402799999
Q Undefined       127 EQQFGCVSGYLRALAINAESALEVLQLYQMMEGPVTTRVATAALHRFLTNDASEVSGLLQ  186 (603)
Q Consensus       127 ~~~~~~~~~~l~~~~~~~~~~~~~~~~~~~~~~~~~~~~~~~a~v~~~~~~~~ea~~l~~  186 (603)
                                ++......|...-...+..+....  ....-..++..++.    +..++.
T Consensus        45 ----------L~~A~~s~d~~li~~vl~~l~~~l--~~~~~~~~l~~~~~----a~~l~~   88 (324)
T c5buzB_          45 ----------LDKAIESGDTDLIYFVIHQLRRKL--PLASFFRVVSSRPT----ASAMVE   88 (324)
T ss_dssp             ----------HHHHHHHCCHHHHHHHHHHHHHHS--CHHHHHHHHHHSHH----HHHHHH
T ss_pred             ----------HHHHHHCCCHHHHHHHHHHHHHHC--CHHHHHHHHHHCCC----HHHHHH
T ss_conf             ----------999997099778999999999413--98989999993811----299999


Q ss_pred             HHHHCCCCCCHHHHHHHHHHHHHCCCHHHHHHHHHHHHHCCCCCCCCCHHHHHHHHHHCC
Q ss_conf             999859987889999999999866987999999999986789988620699999885217
Q Undefined       187 FLKLNNVPLTREFHDQLEKNFVMRMKTEDAEEVFKDMRNAGVEPVSTHPYNFIFMKTPPF  246 (603)
Q Consensus       187 ~m~~~gi~~~~~~~~~Lir~y~~~gk~eeA~~vf~eM~~~Gi~P~~~t~~~li~~~~~~g  246 (603)
                      .-....-+-...-...|.+.|.+.++..++-.                  ..+.......
T Consensus        89 ~~~r~~~~~~~~~~~~l~~~y~q~~~~~e~a~------------------~~~~~~~~~~  130 (324)
T c5buzB_          89 ALARNSDGDGNEDTALLKDLYYQDDRRLDGAS------------------VFIREALQQP  130 (324)
T ss_dssp             HHTTTTTSSSCCCHHHHHHHHHHTTCHHHHHH------------------HHHHHHHHCS
T ss_pred             HHHHHCCCCCCCCHHHHHHHHHHCCCHHHHHH------------------HHHHHHCCCC
T ss_conf             99973024583327999999851583899999------------------9999831236


Q ss_pred             CHHHHHHHHHHHHHC--CCCCCHHHHHHHHHHHHHCCCHHHHHHHHHHHHHCCCCCCHHH
Q ss_conf             858899999999971--9997166899999999718856899999999996288842010
Q Undefined       247 KYMDLLDYYEDMLDR--GIVPMNSTFRILSRQTQNGGLVNQHFSALARGTTTGSDRRHET  304 (603)
Q Consensus       247 ~~~ea~~lf~eM~~~--Gi~Pd~~Ty~~Li~~~~k~G~~~~A~~~l~~M~~~G~~pd~~~  304 (603)
                      ...+....+.+-...  ....+......++.-..+   +-+...-+..-......+.   
T Consensus       131 ~~~~~~~~l~~a~~~~~~~~~~~~~~~~~~~~~~~---L~~~q~~l~~~~~~~~~~~---  184 (324)
T c5buzB_         131 ETRTASDKLDLAANLLQGNQKEHVFELGALKEAKM---LLRMQETFERDLTDSFVGL---  184 (324)
T ss_dssp             SHHHHHHHHHHHHHHHSSSCSSCHHHHHHHHHHHH---HHHHHHHHHHHHCSCCTTC---
T ss_pred             CHHHHHHHHHHHHHHHHHCCCCCCCCHHHHHHHHH---HHHHHHHHHHHHCCCCCCC---
T ss_conf             66999999999999963101002021899999999---9999999998512220126---


Q ss_pred             CCCCCCEEHHHHHHHHHHCCCCCCCHHHHHHHHHHHHHCCCCCCCCCCHHHHHHHHHHCC
Q ss_conf             035785232888999997089823189999999999753998789600489899997247
Q Undefined       305 EGHGGTQAFFATRLEELARLKSSTTLDDALRVLRRMDVEGTPLISGSVVLNVLLSVFCRA  364 (603)
Q Consensus       305 ~~~~~n~~tyn~LI~~~~K~g~~g~l~eA~~lf~~M~~~g~~i~pd~vtyn~LI~~~~k~  364 (603)
                              +.+..|.-+++.|+   .+.|.+++.+.      -.|+-..|...|++|++.
T Consensus       185 --------s~~~ti~~l~~~~~---~~~A~~l~~~~------k~~~k~~~~~~i~a~~~~  227 (324)
T c5buzB_         185 --------SVNQTMFKLIKLGY---HGRAKKIQSEF------KVPERVAWWIRLQALVAK  227 (324)
T ss_dssp             --------CHHHHHHHHHHTTC---HHHHHHHHHHT------TCCHHHHHHHHHHHHHHH
T ss_pred             --------CHHHHHHHHHHCCC---HHHHHHHHHHC------CCCHHHHHHHHHHHHHCC
T ss_conf             --------49999999997599---47899999972------887888999999999812


Q ss_pred             CCHHHHHHHHHHHHHCCCCCCHHHHHHHHHHH-CCCCHHHHHHHHHHHHHCCCCCEEHHH
Q ss_conf             22699999999999868898531799998743-248278999999999971899712688
Q Undefined       365 GHIEDTERVLQLAKERGCTPNGATLSRVLKKS-NADRFLQAELILPDALEAGDVRLSDIT  423 (603)
Q Consensus       365 G~~~~A~~l~~~M~~~G~~Pn~vTy~~li~g~-~~g~~~~a~~~f~~M~~~g~p~~~~Y~  423 (603)
                      +.++++.++..+      +...+-|..++..| -.|..++|..+...+      .-.++.
T Consensus       228 ~~w~~l~~~a~~------~~~~ig~~~~v~~~~~~~~~~~A~~~i~ki------~~~d~~  275 (324)
T c5buzB_         228 RDWNEIEEISRQ------RKSPIGWEPFFNQVLQAGNPRLAATFIPKC------TNLEPG  275 (324)
T ss_dssp             TCHHHHHHHTTS------SCCTTCSHHHHHHHHTTSCHHHHHTTTTTC------CSCCTT
T ss_pred             CCHHHHHHHHHH------CCCCCCHHHHHHHHHHCCCHHHHHHHHHHH------CCCCHH
T ss_conf             578999999961------498866699999999589989999999730------279989


Q ss_pred             HHHHHHHHCCCHHHHHHHHHHHH
Q ss_conf             89998786699899999999988
Q Undefined       424 DVMCHFFNNGMRSQVVRILRAYV  446 (603)
Q Consensus       424 ~lI~~l~~~G~~~eA~~l~~~M~  446 (603)
                      .-+..|.++|+.++|.++..+.+
T Consensus       276 ~~v~~y~~~g~~~~A~~~A~~~k  298 (324)
T c5buzB_         276 QTITMYEKCGMRVKAAEEAVRLK  298 (324)
T ss_dssp             CHHHHHHHTTCHHHHHHHHHHTT
T ss_pred             HHHHHHHHCCCHHHHHHHHHHCC
T ss_conf             99998998799899999999729
```
