## Supplementary material for "The endosomal TbTpr86/TbUsp7/SkpZ (TUS) complex controls surface protein abundance in trypanosomes": DA1: c5c9sB_.46.alig 3.txt

```
46 c5c9sB_ Probab=99.33   E-value=1.4e-08  Score=76.96  Aligned_columns=260  Identities=8%

Q ss_pred             HHHHCCCHHHHHHHHHHHHHCCCCCCCCCHHHHHHHHHHCCCHHHHHHHHHHHHHCCCCC
Q ss_conf             998669879999999999867899886206999998852178588999999999719997
Q Undefined       206 NFVMRMKTEDAEEVFKDMRNAGVEPVSTHPYNFIFMKTPPFKYMDLLDYYEDMLDRGIVP  265 (603)
Q Consensus       206 ~y~~~gk~eeA~~vf~eM~~~Gi~P~~~t~~~li~~~~~~g~~~ea~~lf~eM~~~Gi~P  265 (603)
                      .+...|+.++|.+.|++....--. +...|..+...+.+.|++..|..+|++.++.....
T Consensus         5 ~l~~~~~~~eai~~fe~al~~~P~-~~~~w~~~~~~~~~~~~~~~A~~~~~ral~~~p~~   63 (276)
T c5c9sB_           5 SILDQAQAPESVADFERLLIGNPN-SSVVWMNYMAFQLQLSEIEKARELAERALKTINFR   63 (276)
T ss_dssp             HHHHHTCCCCSHHHHHHHHHHCTT-CHHHHHHHHHHHHHTTCHHHHHHHHHHHHHHSCTT
T ss_pred             HHHHCCCHHHHHHHHHHHHHHCCC-CHHHHHHHHHHHHHCCCHHHHHHHHHHHHHHCCCC
T ss_conf             977379926899999999995699-98999999999998699999999999999617864


Q ss_pred             CHHH----HHHHHHHHHHCCCHHHHHHHHHHHHHCCCCCCHHHCCCCCCEEHHHHHHHHH
Q ss_conf             1668----9999999971885689999999999628884201003578523288899999
Q Undefined       266 MNST----FRILSRQTQNGGLVNQHFSALARGTTTGSDRRHETEGHGGTQAFFATRLEEL  321 (603)
Q Consensus       266 d~~T----y~~Li~~~~k~G~~~~A~~~l~~M~~~G~~pd~~~~~~~~n~~tyn~LI~~~  321 (603)
                      ....    +........+.|..+.+..++...........           .+..+...+
T Consensus        64 ~~~~~~~~~~~~~~~~~~~~~~e~a~~~~~~~~~~~~~~~-----------~~~~~~~~~  112 (276)
T c5c9sB_          64 EEAEKLNIWIAMLNLENTFGTEETLEEVFSRACQYMDSYT-----------IHTKLLGIY  112 (276)
T ss_dssp             CHHHHHHHHHHHHHHHHHHSCHHHHHHHHHHHHHHSCHHH-----------HHHHHHHHH
T ss_pred             CHHHHHHHHHHHHHHCCCCCCHHHHHHHHHHHHHHHHHHH-----------HHHHHHHHH
T ss_conf             1156668999853100135628999999776553211234-----------555547899


Q ss_pred             HCCCCCCCHHHHHHHHHHHHHCCCCCCCCCCHHHHHHHHHHCCCCHHHHHHHHHHHHHCC
Q ss_conf             708982318999999999975399878960048989999724722699999999999868
Q Undefined       322 ARLKSSTTLDDALRVLRRMDVEGTPLISGSVVLNVLLSVFCRAGHIEDTERVLQLAKERG  381 (603)
Q Consensus       322 ~K~g~~g~l~eA~~lf~~M~~~g~~i~pd~vtyn~LI~~~~k~G~~~~A~~l~~~M~~~G  381 (603)
                      .+.|+   .++|...+.++....  ..+....|..++..+...|..+.+...|.+..+..
T Consensus       113 ~~~~~---~~~a~~~~~~~~~~~--~~~~~~~~~~~~~~~~~~~~~~~~~~~~~~~~~~~  167 (276)
T c5c9sB_         113 EISEK---FDKAAELFKATAKKF--GGEKVSIWVSWGDFLISHNEEQEARTILGNALKAL  167 (276)
T ss_dssp             HHHTC---HHHHHHHHHHHHHHH--TTTCTHHHHHHHHHHHHTTCHHHHHHHHHHHHHHS
T ss_pred             HHCCC---HHHHHHHHHHHHHCC--CCCCCHHHHHHHHHHHHCCCCCHHHHHHHHHHHHH
T ss_conf             97087---345545799998406--63320245678887530276202259999999841


Q ss_pred             CCCCHHHHHHHHHHHCC--CCHHHHHHHHHHHHHCCCCCEEHHHHHHHHHHHCCCHHHHH
Q ss_conf             89853179999874324--82789999999999718997126888999878669989999
Q Undefined       382 CTPNGATLSRVLKKSNA--DRFLQAELILPDALEAGDVRLSDITDVMCHFFNNGMRSQVV  439 (603)
Q Consensus       382 ~~Pn~vTy~~li~g~~~--g~~~~a~~~f~~M~~~g~p~~~~Y~~lI~~l~~~G~~~eA~  439 (603)
                      -.+..............  +....+...+.........+...|..++..+.+.|..++|.
T Consensus       168 ~~~~~~~~~~~~~~~~~~~~~~~~~~~~~~~~~~~~~~~~~~~~~~~~~~~~~g~~~~A~  227 (276)
T c5c9sB_         168 PKRNHIEVVRKFAQLEFAKGDPERGRSLFEGLVADAPKRIDLWNVYVDQEVKAKDKKKVE  227 (276)
T ss_dssp             CGGGHHHHHHHHHHHHHHTSCHHHHHHHHHHHHHHCTTCHHHHHHHHHHHHHHTCHHHHH
T ss_pred             CCCHHHHHHHHHHHHHHHHHHHHHHHHHHHHHHCCCCCHHHHHHHHHHHHHHCCCHHHHH
T ss_conf             211035788888887653210002467887531038301222358999999839989999


Q ss_pred             HHHHHHHHCCCCCCCHH--HHHHHHHHHHHCCCHHHHHHHHHHHHH
Q ss_conf             99999887588998476--899999998735998999999999997
Q Undefined       440 RILRAYVVRCYRNPTES--IPHTVALWALRLGPFDWALGFLAILLA  483 (603)
Q Consensus       440 ~l~~~M~~~g~~~Pd~~--~y~~Li~a~~~~G~~e~A~~~~~~m~~  483 (603)
                      ++|++....... |+..  .|..-+....++|+.+.+..+.+.-++
T Consensus       228 ~~~~~al~~~~~-~~~~~~~~~~y~~fe~~~G~~~~~~~v~~~A~e  272 (276)
T c5c9sB_         228 DLFERIITKKIT-RKQAKFFFNKWLQFEESEGDEKTIEYVKAKATE  272 (276)
T ss_dssp             HHHHHHHTSCCC-HHHHHHHHHHHHHHHHHHTCHHHHHHHHHHHHH
T ss_pred             HHHHHHHHCCCC-HHHHHHHHHHHHHHHHHCCCHHHHHHHHHHHHH
T ss_conf             999999827898-654999999999999987999999999999999
```
