## Supplementary material for "The endosomal TbTpr86/TbUsp7/SkpZ (TUS) complex controls surface protein abundance in trypanosomes": DA1: c5cqrA_.149.alig.txt

```
149 c5cqrA_ Probab=97.11   E-value=0.036  Score=34.11  Aligned_columns=362  Identities=12%

Q ss_pred             HHHHHHHHHHHHHHHHHHHHHHHHHCCCCCCHHH------HHHHHHHHHHHHCCHHHHHH
Q ss_conf             9999986467767689987557861588874168------89889876675101899987
Q Undefined        33 RLCDKVIAAYKAGEDIVVLQHFEELRATPELDVI------AHDSLISAAPDLTVGAVEKK   86 (603)
Q Consensus        33 ~l~~~~~~~~~~~~~~~~l~~~~~~~~~P~~dv~------~~~~li~~~~~~g~~~~a~~   86 (603)
                      .....+...-+.++.-.++.-++-.++..  +++      +|+..+..+..++.-.++..
T Consensus         5 lvl~~~~~~l~~~~y~~A~~~~rk~ri~l--n~l~d~~p~~f~~~~~~~~~q~~~~~~i~   62 (455)
T c5cqrA_           5 LVLAQIRKWLDKLMFKEAFECMRKLRINL--NLIYDHNPKVFLGNVETFIKQIDSVNHIN   62 (455)
T ss_dssp             HHHHHHHHHHHTTCHHHHHHHHHHTTCCT--THHHHTCHHHHTTCHHHHHHHTCCHHHHH
T ss_pred             HHHHHHHHHHHCCCHHHHHHHHHHHCCCH--HHHCCCCHHHHHHHHHHHHHCCCCHHHHH
T ss_conf             97999999995389799999999831420--34203898999988999982279889999


Q ss_pred             HHHCCCCCCCHHHH----------------HHHHHHHHCCCCCHHHHHHHHHHHHHHHHC
Q ss_conf             87405577731265----------------889999857886018999999997333210
Q Undefined        87 EDDRAAKKERLEYC----------------WGRALLSARHLAGDDDEHINSIVESFEQQF  130 (603)
Q Consensus        87 ~~~~~~~~n~v~~~----------------~~i~~~~~~g~~~~a~~~~~~m~~~~~~~~  130 (603)
                      +|...+....++.+                .+.+.+.+...-..+..++...+..--.-.
T Consensus        63 ~f~~~L~~~~~~~~~y~~~~~~~kv~~i~~~~~~~~e~~~~~~~~l~i~~~~~~~~~p~~  122 (455)
T c5cqrA_          63 LFFTELKEEDVTKTMYPAPPDGNKIDLVCDAMRAVMESINPHKYCLSILTSHVKKTTPEL  122 (455)
T ss_dssp             HHHHHCCSSCTTTTTSCCCCCSCHHHHHHHHHHHHHHHHCTTTTHHHHHHHHHTSSSCCH
T ss_pred             HHHHHCCCCCHHHHCCCCCCCHHHHHHHHHHHHHHHHHHCCCHHHHHHHHHHHHCCCCCH
T ss_conf             999860522112211677764014889999999998410010157999999830587248


Q ss_pred             CCCHHHHHHHHHHHHHHHH---HHHHHHHHHCCCCCHHHHHHHHHHCCCCCCHHHHHHHH
Q ss_conf             5211678998640002678---99899874114642157888764102334027999999
Q Undefined       131 GCVSGYLRALAINAESALE---VLQLYQMMEGPVTTRVATAALHRFLTNDASEVSGLLQF  187 (603)
Q Consensus       131 ~~~~~~l~~~~~~~~~~~~---~~~~~~~~~~~~~~~~~~~a~v~~~~~~~~ea~~l~~~  187 (603)
                      +---..+.-+-.......+   ....-.-..-.......+..-+..|-       .-+..
T Consensus       123 ~~al~~i~~l~~~~~~~~~~~~~~~al~~l~~l~~~~~ly~~AL~~yd-------~~l~~  175 (455)
T c5cqrA_         123 EIVLQKVHELQGNAPSDPDAVSAEEALKYLLHLVDVNELYDHSLGTYD-------FDLVL  175 (455)
T ss_dssp             HHHHHHHHHTTSSCCSGGGSCCHHHHHHHHHTTSCHHHHHHHHTTTCC-------HHHHH
T ss_pred             HHHHHHHHHHHHCCCCCCCHHHHHHHHHHHHHHCCCCHHHHHHHHHHH-------HHHHH
T ss_conf             999999999983025666655299999888984052138999999988-------99999


Q ss_pred             HHHCCCCCCHHHH---HHHHHHHHHCCCHHHHHHHHHHHHHCCCCCCCCCHHHHHHHHHH
Q ss_conf             9985998788999---99999998669879999999999867899886206999998852
Q Undefined       188 LKLNNVPLTREFH---DQLEKNFVMRMKTEDAEEVFKDMRNAGVEPVSTHPYNFIFMKTP  244 (603)
Q Consensus       188 m~~~gi~~~~~~~---~~Lir~y~~~gk~eeA~~vf~eM~~~Gi~P~~~t~~~li~~~~~  244 (603)
                      ++...-+..-...   ......+-+.++.+++.+-|++-.+.=.+-..-.++.++..+.+
T Consensus       176 ~~~~~~~~~~~~~l~~~~~~~~~~~~~~id~~L~~y~kAl~~l~~~~~~~~~~~~~~~~~  235 (455)
T c5cqrA_         176 MVAEKSQKEYLPFLNTLKKMETNYQRFTIDKYLKRYEKAIGHLSKCGPEYFPECLNLIKD  235 (455)
T ss_dssp             HHHHTCCCTTHHHHHHHTTSCHHHHHHHHHHHTTCHHHHHHHHTTSCSSSHHHHHHHHHH
T ss_pred             HHHHCCCCCHHHHHHHCCCCHHHHHHHHHHHHHHHHHHHHHHHHHCCCCCHHHHHHHHHH
T ss_conf             997025033688999617841788730199999879999999986010383789999997


Q ss_pred             CCCHHHHHHHHHHHHHCCCCCCHHHHHHHHHHHHHCCCHHHHHHHHHHHHHCCCCCCHHH
Q ss_conf             178588999999999719997166899999999718856899999999996288842010
Q Undefined       245 PFKYMDLLDYYEDMLDRGIVPMNSTFRILSRQTQNGGLVNQHFSALARGTTTGSDRRHET  304 (603)
Q Consensus       245 ~g~~~ea~~lf~eM~~~Gi~Pd~~Ty~~Li~~~~k~G~~~~A~~~l~~M~~~G~~pd~~~  304 (603)
                      .+.+.+|+++|..    ...--...+...-+.+...+..++|..++..            
T Consensus       236 ~~ly~~AL~ly~~----~~~~~~~i~~~~~~~l~~~~~~~eA~~~y~~------------  279 (455)
T c5cqrA_         236 KNLYNEALKLYSP----SSQQYQDISIAYGEHLMQEHMYEPAGLMFAR------------  279 (455)
T ss_dssp             HTCHHHHHTTSCT----TCHHHHHHHHHHHHHHHTTTCHHHHHHHHHH------------
T ss_pred             HCCHHHHHHHHHC----CHHHHHHHHHHHHHHHHHHHHHHHHHHHHHH------------
T ss_conf             3007999985005----9587999998311227884469999999996------------


Q ss_pred             CCCCCCEEHHHHHHHHHHCCCCCCCHHHHHHHHHHHHHCCCCCCCCCCHHHHHHHHHHCC
Q ss_conf             035785232888999997089823189999999999753998789600489899997247
Q Undefined       305 EGHGGTQAFFATRLEELARLKSSTTLDDALRVLRRMDVEGTPLISGSVVLNVLLSVFCRA  364 (603)
Q Consensus       305 ~~~~~n~~tyn~LI~~~~K~g~~g~l~eA~~lf~~M~~~g~~i~pd~vtyn~LI~~~~k~  364 (603)
                            .--|.-.+..|.++++   +++|..+..+.....   ......++.+...|.+.
T Consensus       280 ------~g~~~~A~~~~~~~~~---~~~a~~la~~l~~~~---~~~~~~~~~la~~l~~~  327 (455)
T c5cqrA_         280 ------CGAHEKALSAFLTCGN---WKQALCVAAQLNFTK---DQLVGLGRTLAGKLVEQ  327 (455)
T ss_dssp             ------TTCHHHHHHHHHHTTC---HHHHHHHHHTTTCCH---HHHHHHHHHHHHHHHTT
T ss_pred             ------CCCCCHHHHHHHHCCC---HHHHHHHHHHHHCCC---HHHHHHHHHHHHHHHHC
T ss_conf             ------3993428999995122---899999999711289---55899999999999977


Q ss_pred             CCHHHHHHHHHHHHHCCCCCCHHHHHHHHHHHCCCCHHHHHHHHHHHHHCCCCCEEHHHH
Q ss_conf             226999999999998688985317999987432482789999999999718997126888
Q Undefined       365 GHIEDTERVLQLAKERGCTPNGATLSRVLKKSNADRFLQAELILPDALEAGDVRLSDITD  424 (603)
Q Consensus       365 G~~~~A~~l~~~M~~~G~~Pn~vTy~~li~g~~~g~~~~a~~~f~~M~~~g~p~~~~Y~~  424 (603)
                      |+..+|.++|.+-...                                         +..
T Consensus       328 ~~~~eA~~~~~~~~~d-----------------------------------------~~~  346 (455)
T c5cqrA_         328 RKHIDAAMVLEECAQD-----------------------------------------YEE  346 (455)
T ss_dssp             TCHHHHHHHHHHHSCC-----------------------------------------HHH
T ss_pred             CCHHHHHHHHHHHHCC-----------------------------------------HHH
T ss_conf             9989999999997301-----------------------------------------599


Q ss_pred             HHHHHHHCCCHHHHHHHHHHHHHCCCCCCCHHHHHHHHHHHHHCCCHHHH
Q ss_conf             99987866998999999999887588998476899999998735998999
Q Undefined       425 VMCHFFNNGMRSQVVRILRAYVVRCYRNPTESIPHTVALWALRLGPFDWA  474 (603)
Q Consensus       425 lI~~l~~~G~~~eA~~l~~~M~~~g~~~Pd~~~y~~Li~a~~~~G~~e~A  474 (603)
                      .|+.|++.|++++|.++........+  -...+...++.++...+....+
T Consensus       347 Ai~~~~~~~~~~eAl~la~~~~~~dl--~~~~~~~~l~e~~~~~~~~~e~  394 (455)
T c5cqrA_         347 AVLLLLEGAAWEEALRLVYKYNRLDI--IETNVKPSILEAQKNYMAFLDS  394 (455)
T ss_dssp             HHHHHHHTTCHHHHHHHHHTTTCTHH--HHHTHHHHHHHHHHHHHHHHHH
T ss_pred             HHHHHHHCCCHHHHHHHHHHHCHHHH--HHHHHHHHHHHHHHHHHHHHHH
T ss_conf             99999952778999999996043546--7776679999999999999998
```
