## Supplementary material for "The endosomal TbTpr86/TbUsp7/SkpZ (TUS) complex controls surface protein abundance in trypanosomes": DA1: c5cqsC_.157.alig 2.txt

```
157 c5cqsC_ Probab=96.96   E-value=0.048  Score=33.24  Aligned_columns=224  Identities=14%

Q ss_pred             CCHHHHHHHHHHHHHCCCCCCCCCHHHHHHHHHHCCCHHHHHHHHHHHHHCCCCCCHHHH
Q ss_conf             987999999999986789988620699999885217858899999999971999716689
Q Undefined       211 MKTEDAEEVFKDMRNAGVEPVSTHPYNFIFMKTPPFKYMDLLDYYEDMLDRGIVPMNSTF  270 (603)
Q Consensus       211 gk~eeA~~vf~eM~~~Gi~P~~~t~~~li~~~~~~g~~~ea~~lf~eM~~~Gi~Pd~~Ty  270 (603)
                      ++.++|.+.+.+     +..+...++.++..+.+.|.+.+|+++|.+-.+.    -...+
T Consensus        57 ~~y~kAl~~~~~-----~~~~~~~~~~a~~l~~~~~~y~~Al~l~~~~~~~----~~~i~  107 (313)
T c5cqsC_          57 GNYEKALEHLSE-----IDKDGNVSEEVIDYVESHDLYKHGLALYRYDSEK----QNVIY  107 (313)
T ss_dssp             TCHHHHHHHHHT-----SCCSSSCCHHHHHHHHHHTCHHHHHHHTTTCHHH----HHHHH
T ss_pred             HHHHHHHHHHHH-----HHCCCCCHHHHHHHHHHHCCHHHHHHHHHHCHHH----HHHHH
T ss_conf             759999999998-----3124582789999999828779999998828899----99999


Q ss_pred             HHHHHHHHHCCCHHHHHHHHHHHHHCCCCCCHHHCCCCCCEEHHHHHHHHHHCCCCCCCH
Q ss_conf             999999971885689999999999628884201003578523288899999708982318
Q Undefined       271 RILSRQTQNGGLVNQHFSALARGTTTGSDRRHETEGHGGTQAFFATRLEELARLKSSTTL  330 (603)
Q Consensus       271 ~~Li~~~~k~G~~~~A~~~l~~M~~~G~~pd~~~~~~~~n~~tyn~LI~~~~K~g~~g~l  330 (603)
                      ...=.-+...|..++|-.++..                  .--|.-.+..|-++++   +
T Consensus       108 ~~~a~~l~~~~~~~~Aa~~y~~------------------~g~~~kAi~~y~~~~~---~  146 (313)
T c5cqsC_         108 NIYAKHLSSNQXYTDAAVAYEX------------------LGKLKEAXGAYQSAKR---W  146 (313)
T ss_dssp             HHHHHHHHHTTCHHHHHHHHHH------------------TTCHHHHHHHHHHHTC---H
T ss_pred             HHHHHHHHHHHHHHHHHHHHHH------------------CCCHHHHHHHHHHHHH---H
T ss_conf             9998889970059999999872------------------5973689999999610---8


Q ss_pred             HHHHHHHHHHHHCCCCCCCCCCHHHHHHHHHHCCCCHHHHHHHHHHHHHCCCCCCHHHHH
Q ss_conf             999999999975399878960048989999724722699999999999868898531799
Q Undefined       331 DDALRVLRRMDVEGTPLISGSVVLNVLLSVFCRAGHIEDTERVLQLAKERGCTPNGATLS  390 (603)
Q Consensus       331 ~eA~~lf~~M~~~g~~i~pd~vtyn~LI~~~~k~G~~~~A~~l~~~M~~~G~~Pn~vTy~  390 (603)
                      +++..+-.......     ...+++.+...|...|+.++|.++|.+=...        +.
T Consensus       147 ~~a~~la~~~~~~~-----~~~~~~~l~~~l~~~g~~~~A~~~~~~~l~d--------~~  193 (313)
T c5cqsC_         147 REAXSIAVQKFPEE-----VESVAEELISSLTFEHRYVDAADIQLEYLDN--------VK  193 (313)
T ss_dssp             HHHHHHHHHHCTTT-----HHHHHHHHHHHHHHTTCHHHHHHHHHHTTCC--------HH
T ss_pred             HHHHHHHHCCCHHH-----HHHHHHHHHHHHHHCCCHHHHHHHHHHHHCC--------HH
T ss_conf             99999993169255-----8999999999998177789999999998315--------79


Q ss_pred             HHHHHHC-CCCHHHHHHH---------HHHHHHCC--CCCEEHHHHHHHHHHHCCCHHHH
Q ss_conf             9987432-4827899999---------99999718--99712688899987866998999
Q Undefined       391 RVLKKSN-ADRFLQAELI---------LPDALEAG--DVRLSDITDVMCHFFNNGMRSQV  438 (603)
Q Consensus       391 ~li~g~~-~g~~~~a~~~---------f~~M~~~g--~p~~~~Y~~lI~~l~~~G~~~eA  438 (603)
                      ..+.-|+ .+.+++|.++         .+++...+  .--..++..+-+.-...-...+.
T Consensus       194 ~a~~~~~~~~~~~~A~~la~~~~~~~l~e~~~~~~l~~~~~~~~~~l~~~~~~~~~~~q~  253 (313)
T c5cqsC_         194 EAVALYCKAYRYDIASLVAIKAKKDELLEEVVDPGLGEGFGIIAELLADCKGQIYLVQSV  253 (313)
T ss_dssp             HHHHHHHHTTCHHHHHHHHHHTTCTTHHHHTHHHHHHHHHHHHHHHHHHHHHCCCTTSST
T ss_pred             HHHHHHHHCCCHHHHHHHHHHHCHHHHHHHHHHHHHHHHHHHHHHHHHHHHHHHHHHHHH
T ss_conf             999999811437999999997153555777521389999788999999999999999999


Q ss_pred             HHHHHHHHHCCCCCCCHHHHHHHHHHHHHCCCHHHHHHHHHHHHH
Q ss_conf             999999887588998476899999998735998999999999997
Q Undefined       439 VRILRAYVVRCYRNPTESIPHTVALWALRLGPFDWALGFLAILLA  483 (603)
Q Consensus       439 ~~l~~~M~~~g~~~Pd~~~y~~Li~a~~~~G~~e~A~~~~~~m~~  483 (603)
                      .++++.....   .++..   .++.++.+.|+.+.|.++.+...+
T Consensus       254 ~~~~~~l~~~---~~~~~---~l~~al~~~~~~~~a~~~~~~~~~  292 (313)
T c5cqsC_         254 GRLIERLNQT---KPDAV---RVVEGLCRRNXREQAHQIQKNFVE  292 (313)
T ss_dssp             TTHHHHHHHH---HHHHH---HHHHHHHTTTCHHHHHHHHHHHHH
T ss_pred             HHHHHHHHHH---HHHHH---HHHHHHHHCCCHHHHHHHHHHHHH
T ss_conf             9999998876---89999---999999961947899999999999
```
