## Supplementary material for "The endosomal TbTpr86/TbUsp7/SkpZ (TUS) complex controls surface protein abundance in trypanosomes": DA1: c5ctqD_.60.alig 3.txt

```
60 c5ctqD_ Probab=98.90   E-value=1.3e-05  Score=57.09  Aligned_columns=409  Identities=9%

Q ss_pred             HHHCCCCCCHHHHHHHHHHHHHHHCCHHHHHHHHHCCCCCCCHHHHHHHHHHHHCCCCCH
Q ss_conf             861588874168898898766751018999878740557773126588999985788601
Q Undefined        55 EELRATPELDVIAHDSLISAAPDLTVGAVEKKEDDRAAKKERLEYCWGRALLSARHLAGD  114 (603)
Q Consensus        55 ~~~~~~P~~dv~~~~~li~~~~~~g~~~~a~~~~~~~~~~n~v~~~~~i~~~~~~g~~~~  114 (603)
                      +.+...|. |+-+|..|+..|.+.|+.+.|...|.++....--...+++...-...+...
T Consensus        10 ~al~~~P~-~~~~~~~l~~~~~~~g~~~~a~~~~~~~l~~~P~~~~~w~~~~~~~~~~~~   68 (502)
T c5ctqD_          10 EQLSINVY-DYNCHVDLIRLLRLEGELTKVRMARQKMSEIFPLTEELWLEWLHDEISMAQ   68 (502)
T ss_dssp             HHHHHCTT-CHHHHHHHHHHHHHHTCHHHHHHHHHHHHTTSCCCHHHHHHHHHHHHHHCC
T ss_pred             HHHHHCCC-CHHHHHHHHHHHHHCCCHHHHHHHHHHHHHHCCCCHHHHHHHHHHHHHHHC
T ss_conf             99981538-979999999999961978999999999998679998999999999998302


Q ss_pred             HHHHHHHHHHHHHHHCCCCH------HHHHHHHHHHHHHHHHHHHHHHHHCCCCCHH---
Q ss_conf             89999999973332105211------6789986400026789989987411464215---
Q Undefined       115 DDEHINSIVESFEQQFGCVS------GYLRALAINAESALEVLQLYQMMEGPVTTRV---  165 (603)
Q Consensus       115 a~~~~~~m~~~~~~~~~~~~------~~l~~~~~~~~~~~~~~~~~~~~~~~~~~~~---  165 (603)
                      .++-++.+.+.+......++      .|+.++.........................   
T Consensus        69 ~~~~~~~a~~~~~~al~~~p~~~l~~~y~~~~~~~~~~~~~~~~a~~~~~~al~~~~~~~  128 (502)
T c5ctqD_          69 DGLDREHVYDLFEKAVKDYICPNIWLEYGQYSVGGIGQKGGLEKVRSVFERALSSVGLHM  128 (502)
T ss_dssp             SHHHHHHHHHHHHHHHHHSCCHHHHHHHHHHHGGGSSSTTHHHHHHHHHHHHHHHHTTCT
T ss_pred             CCCCHHHHHHHHHHHHHHCCCHHHHHHHHHHHHHHCCCCCCHHHHHHHHHHHHHHCCCCC
T ss_conf             358689999999999860999789999999999821367756999999999997211011


Q ss_pred             ----------HHHHHHHHCCCCCCHHHHHHHHHHHCCCCCCHHHHHHHHHHHHHCCCHHH
Q ss_conf             ----------78887641023340279999999985998788999999999986698799
Q Undefined       166 ----------ATAALHRFLTNDASEVSGLLQFLKLNNVPLTREFHDQLEKNFVMRMKTED  215 (603)
Q Consensus       166 ----------~~~a~v~~~~~~~~ea~~l~~~m~~~gi~~~~~~~~~Lir~y~~~gk~ee  215 (603)
                                .........-.....++.++......... +......+...|...+..+.
T Consensus       129 ~~~~~~~~~~~~~~~~~~~~~~~~~a~~~~~~~l~~~~~-~~~~~~~~~~~~~~~~~~~~  187 (502)
T c5ctqD_         129 TKGLALWEAYREFESAIVEAARLEKVHSLFRRQLAIPLY-DMEATFAEYEEWSEDPIPES  187 (502)
T ss_dssp             TTHHHHHHHHHHHHHHSCCSSSHHHHHHHHHHHHTSCCT-TTHHHHHHHHHHCSSCCCHH
T ss_pred             CCCCHHHHHHHHHHHHHHHCCCCHHHHHHHHHHHHCCCH-HHHHHHHHHHHHHHHCCHHH
T ss_conf             236268999999999997224400389999999817933-18999999877752047165


Q ss_pred             HHHHHHHHHH-------------CCCCCCCCCHHHHHHHHHHCCCHHHHHHHHHHHHHCC
Q ss_conf             9999999986-------------7899886206999998852178588999999999719
Q Undefined       216 AEEVFKDMRN-------------AGVEPVSTHPYNFIFMKTPPFKYMDLLDYYEDMLDRG  262 (603)
Q Consensus       216 A~~vf~eM~~-------------~Gi~P~~~t~~~li~~~~~~g~~~ea~~lf~eM~~~G  262 (603)
                      +...+..-..             .-..++...|..+.......+....+...|+..+...
T Consensus       188 ~~~~~~~a~~~~~~~~~~~~~~~~~~~~~~~~~~~~~~~~~~~~~~~~a~~~~~~al~~~  247 (502)
T c5ctqD_         188 VIQNYNKALQQLEKYKPYEEALLQAEAPRLAEYQAYIDFEMKIGDPARIQLIFERALVEN  247 (502)
T ss_dssp             HHHHHHHHHHHHHHHHHHHHHHHHSCSSCHHHHHHHHHHHHHHTCHHHHHHHHHHHHHHC
T ss_pred             HHHHHHHHHHHHHHHHHHHHHHHHHCCCCHHHHHHHHHHHHHCCCCHHHHHHHHHHHHHC
T ss_conf             899988889976431113786201001687989999999874187433699999998712


Q ss_pred             CCCCHHHHHHHHHHHHHCCCHHHHHHHHHHHHHCCCCCCHHHCCCCCCEEHHHHHHHHHH
Q ss_conf             997166899999999718856899999999996288842010035785232888999997
Q Undefined       263 IVPMNSTFRILSRQTQNGGLVNQHFSALARGTTTGSDRRHETEGHGGTQAFFATRLEELA  322 (603)
Q Consensus       263 i~Pd~~Ty~~Li~~~~k~G~~~~A~~~l~~M~~~G~~pd~~~~~~~~n~~tyn~LI~~~~  322 (603)
                      .. +...+......+...+...++...+......-..|+        ....+..+...+-
T Consensus       248 ~~-~~~~~~~~~~~~~~~~~~~~~~~~~~~~~~~~~~~~--------~~~~~~~~~~~~~  298 (502)
T c5ctqD_         248 CL-VPDLWIRYSQYLDRQLKVKDLVLSVHNRAIRNCPWT--------VALWSRYLLAMER  298 (502)
T ss_dssp             TT-CHHHHHHHHHHHHHTTCCHHHHHHHHHHHHHHCTTC--------HHHHHHHHHHHHH
T ss_pred             CC-CCHHHHHHHHHHHHCCCCHHHHHHHHHHHHHHCCCC--------CHHHHHHHHHHHH
T ss_conf             01-205688677787641795468999997666622666--------0589999999999


Q ss_pred             CCCCCCCHHHHHHHHHHHHHCCCCCCCCCCHHHHHHHHHH------------CCCCHHHH
Q ss_conf             0898231899999999997539987896004898999972------------47226999
Q Undefined       323 RLKSSTTLDDALRVLRRMDVEGTPLISGSVVLNVLLSVFC------------RAGHIEDT  370 (603)
Q Consensus       323 K~g~~g~l~eA~~lf~~M~~~g~~i~pd~vtyn~LI~~~~------------k~G~~~~A  370 (603)
                      ..++   .++|..+|.+....   ...+.-.|..+...++            ..+....+
T Consensus       299 ~~~~---~~~a~~~~~~al~~---~~~~~~~~~~~~~~~~~~~~~~~~~~~~~~~~~~~~  352 (502)
T c5ctqD_         299 HGVD---HQVISVTFEKALNA---GFIQATDYVEIWQAYLDYLRRRVDFKQDSSKELEEL  352 (502)
T ss_dssp             TTCC---HHHHHHHHHHHHTT---CCSCHHHHHHHHHHHHHHHHTTCCTTSSSCHHHHHH
T ss_pred             HCCC---HHHHHHHHHHHHHH---CCCCHHHHHHHHHHHHHHHHHHHHCCHHCCCCHHHH
T ss_conf             5399---58999999999971---368844469999999999997310121113428999


Q ss_pred             HHHHHHHHHC-----------CCCCCHHHHHHHHHHH--CCCCHHHHHHHHHHHHHCC-C
Q ss_conf             9999999986-----------8898531799998743--2482789999999999718-9
Q Undefined       371 ERVLQLAKER-----------GCTPNGATLSRVLKKS--NADRFLQAELILPDALEAG-D  416 (603)
Q Consensus       371 ~~l~~~M~~~-----------G~~Pn~vTy~~li~g~--~~g~~~~a~~~f~~M~~~g-~  416 (603)
                      ...|..-.+.           ...|+...+...+.-.  ..|++++|..+|+.+.+.. .
T Consensus       353 ~~~~~~a~~~~~~~~~~~~~~~~~~~~~~~~~~~~~~~~~~~~~~~A~~~~e~~l~~~~~  412 (502)
T c5ctqD_         353 RAAFTRALEYLKQEVEERFNESGDPSCVIMQNWARIEARLCNNMQKARELWDSIMTRGNA  412 (502)
T ss_dssp             HHHHHHHHHHHHTHHHHHHSSCSCTTCHHHHHHHHHHHHTSSCHHHHHHHHHHHHHTTTT
T ss_pred             HHHHHHHHHHHHHHHHHHHCCCCCCCCHHHHHHHHHHHHHCCCHHHHHHHHHHHHHHCCC
T ss_conf             999999999999999986202477421178999999999679989999999999720587


Q ss_pred             CCEEHHHHHHHHHHHCCCHHHHHHHHHHHHHCCCCCCCHH--HHHHHHHHHHHCCCHHHH
Q ss_conf             9712688899987866998999999999887588998476--899999998735998999
Q Undefined       417 VRLSDITDVMCHFFNNGMRSQVVRILRAYVVRCYRNPTES--IPHTVALWALRLGPFDWA  474 (603)
Q Consensus       417 p~~~~Y~~lI~~l~~~G~~~eA~~l~~~M~~~g~~~Pd~~--~y~~Li~a~~~~G~~e~A  474 (603)
                      -+...|..++..+-+.|..++|.+++++-...   .||..  .|...+.-...+|+.+..
T Consensus       413 ~~~~~~~~~~~~~~~~g~~~~A~~~~~kAl~~---~~d~~e~l~~~~~~~e~~~g~~~~~  469 (502)
T c5ctqD_         413 KYANMWLEYYNLERAHGDTQHCRKALHRAVQC---TSDYPEHVCEVLLTMERTEGSLEDW  469 (502)
T ss_dssp             TCHHHHHHHHHHHHHHSCHHHHHHHHHHHHHH---CCSCHHHHHHHHHHHHHHTSCHHHH
T ss_pred             CCHHHHHHHHHHHHHCCCHHHHHHHHHHHHHC---CCCCHHHHHHHHHHHHHHCCCHHHH
T ss_conf             84799999999999869988999999999731---6899799999999999974998999


Q ss_pred             HHHHHHHHH
Q ss_conf             999999997
Q Undefined       475 LGFLAILLA  483 (603)
Q Consensus       475 ~~~~~~m~~  483 (603)
                      ....+...+
T Consensus       470 ~~a~~~~~~  478 (502)
T c5ctqD_         470 DIAVQKTET  478 (502)
T ss_dssp             HHHHHHHHH
T ss_pred             HHHHHHHHH
T ss_conf             999999999
```
