## Supplementary material for "The endosomal TbTpr86/TbUsp7/SkpZ (TUS) complex controls surface protein abundance in trypanosomes": DA1: c5cwiA_.138.alig.txt

```
138 c5cwiA_ Probab=97.30   E-value=0.023  Score=35.40  Aligned_columns=211  Identities=11%

Q ss_pred             HHHHHHHHHHHCCCCCCHHHHHHHHHHHHHCCCHHHHHHHHHHHHHCCCCCCCCCHHHHH
Q ss_conf             279999999985998788999999999986698799999999998678998862069999
Q Undefined       180 EVSGLLQFLKLNNVPLTREFHDQLEKNFVMRMKTEDAEEVFKDMRNAGVEPVSTHPYNFI  239 (603)
Q Consensus       180 ea~~l~~~m~~~gi~~~~~~~~~Lir~y~~~gk~eeA~~vf~eM~~~Gi~P~~~t~~~li  239 (603)
                      ++......+.... |-+...+..|-..|...|+.++|.+.|++         ....+...
T Consensus        15 ~A~~~~~~l~~~~-P~~~~a~~~La~~y~~~~~~~~A~~~~~~---------~~~~~~~~   64 (233)
T c5cwiA_          15 EARSKAEELRQRH-PDSQAARDAQKLASQAEEAVKLACELAQE---------HPNADIAK   64 (233)
T ss_dssp             HHHHHHHHHHHHC-TTCHHHHHHHHHHHHHHHHHHHHHHHHHH---------STTCHHHH
T ss_pred             HHHHHHHHHHHHC-CCHHHHHHHHHHHHHHHCCHHHHHHHHHH---------HHHCCHHH
T ss_conf             9999999840407-45799999999999981128999976443---------20001245


Q ss_pred             HHHHHCCCHHHHHHHHHHHHHCCCCCCHHHHHHHHHHHHHCCCHHHHHHHHHHHHHCCCC
Q ss_conf             988521785889999999997199971668999999997188568999999999962888
Q Undefined       240 FMKTPPFKYMDLLDYYEDMLDRGIVPMNSTFRILSRQTQNGGLVNQHFSALARGTTTGSD  299 (603)
Q Consensus       240 ~~~~~~g~~~ea~~lf~eM~~~Gi~Pd~~Ty~~Li~~~~k~G~~~~A~~~l~~M~~~G~~  299 (603)
                      .++...++..++...|....+.... ....+..+-..+...|..+++...+..       
T Consensus        65 ~~~~~~~~~~ea~~~~~~~~~~~p~-~~~a~~~l~~~~~~~~~~~~a~~~~~~-------  116 (233)
T c5cwiA_          65 LCIKAASEAAEAASKAAELAQRHPD-SQAARDAIKLASQAAEAVKLACELAQE-------  116 (233)
T ss_dssp             HHHHHHHHHHHHHHHHHHHHHHSTT-CHHHHHHHHHHHHHHHHHHHHHHHHHH-------
T ss_pred             HHHHHCCHHHHHHHHHHHHCCCCCC-HHHHHHHHHHHHHHHHHHHHHHHHHHH-------
T ss_conf             8999602199999999982233853-267751047899999721455556655-------


Q ss_pred             CCHHHCCCCCCEEHHHHHHHHHHCCCCCCCHHHHHHHHHHHHHCCCCCCCCCCHHHHHHH
Q ss_conf             420100357852328889999970898231899999999997539987896004898999
Q Undefined       300 RRHETEGHGGTQAFFATRLEELARLKSSTTLDDALRVLRRMDVEGTPLISGSVVLNVLLS  359 (603)
Q Consensus       300 pd~~~~~~~~n~~tyn~LI~~~~K~g~~g~l~eA~~lf~~M~~~g~~i~pd~vtyn~LI~  359 (603)
                                ..-.+..+.......   .....+..........-    .....++....
T Consensus       117 ----------~~~~~~~~~~~~~~~---~~~~~~~~~~~~~~~~~----~~~~~~~~~~~  159 (233)
T c5cwiA_         117 ----------HPNADIAKLCIKAAS---EAAEAASKAAELAQRHP----DSQAARDAIKL  159 (233)
T ss_dssp             ----------CTTCHHHHHHHHHHH---HHHHHHHHHHHHHHHST----TCHHHHHHHHH
T ss_pred             ----------HHHHHHHHHHHHHHH---HHHHHHHHHHHHHHHHH----HHHHHHHHHHH
T ss_conf             ----------665420003330068---88645556433367766----66666654554


Q ss_pred             HHHCCCCHHHHHHHHHHHHHCCCCCCHHHHHHHHHHH-CCCCHHHHHHHHHHHHHCC---
Q ss_conf             9724722699999999999868898531799998743-2482789999999999718---
Q Undefined       360 VFCRAGHIEDTERVLQLAKERGCTPNGATLSRVLKKS-NADRFLQAELILPDALEAG---  415 (603)
Q Consensus       360 ~~~k~G~~~~A~~l~~~M~~~G~~Pn~vTy~~li~g~-~~g~~~~a~~~f~~M~~~g---  415 (603)
                      .+...|....+..               +|..+...+ -.|++.+|..+|++-.+..   
T Consensus       160 ~~~~~~~~~~~~~---------------~~~~~~~~~~~~~~~~~A~~~~~~al~~~~~~  204 (233)
T c5cwiA_         160 ASQAAEAVKLACE---------------LAQEHPNADIAKKCIKAASEAAEEASKAAEEA  204 (233)
T ss_dssp             HHHHHHHHHHHHH---------------HHHHCTTCHHHHHHHHHHHHHHHHHHHHHHHH
T ss_pred             HHHHCCCCHHHHH---------------HHHHHHHHHHHHHHHHHHHHHHHHHHHHHHHH
T ss_conf             4321036624688---------------86431000132798999999999999999940


Q ss_pred             --CCCEE-HHHHHHHHHHHCCCHHHHHH
Q ss_conf             --99712-68889998786699899999
Q Undefined       416 --DVRLS-DITDVMCHFFNNGMRSQVVR  440 (603)
Q Consensus       416 --~p~~~-~Y~~lI~~l~~~G~~~eA~~  440 (603)
                        .|+.. +++.|-..|-+.|+++||.+
T Consensus       205 ~~~P~~~~~~~~La~~y~~~G~~~eAie  232 (233)
T c5cwiA_         205 QRHPDSQKARDEIKEASQKAEEVKERCE  232 (233)
T ss_dssp             HHCTTCHHHHHHHHHHHHHHHHHHHHCC
T ss_pred             HCCCCHHHHHHHHHHHHHHCCCHHHHHC
T ss_conf             1070289999999999998599998841
```
