## Supplementary material for "The endosomal TbTpr86/TbUsp7/SkpZ (TUS) complex controls surface protein abundance in trypanosomes": DA1: c5cwnA_.283.alig 2.txt

```
283 c5cwnA_ Probab=78.37   E-value=6.7  Score=18.89  Aligned_columns=169  Identities=15%

Q ss_pred             CCHHHHHHHHHHCCCCHHHHHHHHHHHHHCCCCCCHHHHHHHHHHHC-CCCHHHHHHHHH
Q ss_conf             00489899997247226999999999998688985317999987432-482789999999
Q Undefined       351 SVVLNVLLSVFCRAGHIEDTERVLQLAKERGCTPNGATLSRVLKKSN-ADRFLQAELILP  409 (603)
Q Consensus       351 ~vtyn~LI~~~~k~G~~~~A~~l~~~M~~~G~~Pn~vTy~~li~g~~-~g~~~~a~~~f~  409 (603)
                      ...+.-+-..+...|+.++|.+.|++-.+        .|..++.... ......+..+..
T Consensus        10 a~~~~~~a~~l~~~G~~~eA~~~~~~Al~--------l~~~~~~~~~~~~~~~~~~~~~~   61 (207)
T c5cwnA_          10 AKESLERAREASERGDEEEFRKAAEKALE--------LAKRLVEQAKKEGDPELVLEAAK   61 (207)
T ss_dssp             HHHHHHHHHHHHHHTCHHHHHHHHHHHHH--------HHHHHHHHHHHHTCHHHHHHHHH
T ss_pred             HHHHHHHHHHHHHCCCHHHHHHHHHHHHH--------HHHHHHHHHHHHHHHHHHHHHHH
T ss_conf             99999999999977998999999999999--------99864333322235788887544


Q ss_pred             HHHHCCCCCEEHHHHHHHHHHHCCCHHHHHHHHHHHHHCCCCCCCHH-------------
Q ss_conf             99971899712688899987866998999999999887588998476-------------
Q Undefined       410 DALEAGDVRLSDITDVMCHFFNNGMRSQVVRILRAYVVRCYRNPTES-------------  456 (603)
Q Consensus       410 ~M~~~g~p~~~~Y~~lI~~l~~~G~~~eA~~l~~~M~~~g~~~Pd~~-------------  456 (603)
                      .           +.-+=+.+.+.|..++|...+.+-...--..+...             
T Consensus        62 ~-----------~~~l~~~~~~~g~~~~A~~~~~~al~~~~~~~~~~~~~~~~~~~~~~~  110 (207)
T c5cwnA_          62 V-----------ALRVAELAAKNGDKEVFKKAAESALEVAKRLVEVASKEGDPELVLEAA  110 (207)
T ss_dssp             H-----------HHHHHHHHHHTTCHHHHHHHHHHHHHHHHHHHHHHHHTTCHHHHHHHH
T ss_pred             H-----------HHHHHHHHHCCCCHHHHHHHHHHHHHHHHHHHHCCCCCCCCHHHHHHH
T ss_conf             7-----------889962111179879999999999999998420144344512578899


Q ss_pred             -HHHHHHHHHHHCCCHHHHHHHHHHHHHC----------CCCCC-CHHHHHHHHHHHHHC
Q ss_conf             -8999999987359989999999999973----------98987-525999999999818
Q Undefined       457 -IPHTVALWALRLGPFDWALGFLAILLAS----------NDEPL-SDRIQRRMHEVVKEN  504 (603)
Q Consensus       457 -~y~~Li~a~~~~G~~e~A~~~~~~m~~~----------G~~P~-~~ty~~Li~~~~k~~  504 (603)
                       ++..|-..+.+.|+.+.|...+++.++.          ...|+ ..+++.|-..+.+.|
T Consensus       111 ~~~~~lg~~~~~~g~~~~A~~~~e~al~~~~~~~~~~~~~~~~~~~~~~~~l~~~l~~~g  170 (207)
T c5cwnA_         111 KVALRVAELAAKNGDKEVFKKAAESALEVAKRLVEVASKEGDPELVEEAAKVAEEVRKLA  170 (207)
T ss_dssp             HHHHHHHHHHHHTTCHHHHHHHHHHHHHHHHHHHHHHHHTTCHHHHHHHHHHHHHHHHHH
T ss_pred             HHHHHHHHHHHHHCCHHHHHHHHHHHHHHHHHHHHCCCCHHHHHHHHHHHHHHHHHHHCC
T ss_conf             998589999996302999999999999998543100121135679999999999999727


Q ss_pred             CCHHHHHHHHHHHHHHHHHHHHHHHHCCCCCCHH
Q ss_conf             9367998433312445543234432101232101
Q Undefined       505 RSREILKVLEGHKWDRRSILLAPQLQEPTNSSDG  538 (603)
Q Consensus       505 ~~~ea~~~l~~~~~~~~~~m~~~~l~k~~~~s~~  538 (603)
                      +..+|...+++.....+.....-.-.+...-+|.
T Consensus       171 ~~~~A~~~~~~Ale~~~~~~e~~~~~~~~~~~~l  204 (207)
T c5cwnA_         171 KKQGDEEVYEKARETAREVKEELKRVREEKGGWL  204 (207)
T ss_dssp             HHHTCHHHHHHHHHHHHHHHHHHHHHHHHHHHHH
T ss_pred             CHHHHHHHHHHHHHHHHHHHHHHHHHHHHHCCHH
T ss_conf             9799999999999999999999998657511211
```
