## Supplementary material for "The endosomal TbTpr86/TbUsp7/SkpZ (TUS) complex controls surface protein abundance in trypanosomes": DA1: c5d92B_.315.alig.txt

```
315 c5d92B_ Probab=48.01   E-value=21  Score=15.59  Aligned_columns=59  Identities=12%

Q ss_pred             CCCHHHHHHHHHHHHHCCCCCCCHHHHHHHHHHHHHCCCHHHHHHHHHHHHHCCCCCCCH
Q ss_conf             699899999999988758899847689999999873599899999999999739898752
Q Undefined       432 NGMRSQVVRILRAYVVRCYRNPTESIPHTVALWALRLGPFDWALGFLAILLASNDEPLSD  491 (603)
Q Consensus       432 ~G~~~eA~~l~~~M~~~g~~~Pd~~~y~~Li~a~~~~G~~e~A~~~~~~m~~~G~~P~~~  491 (603)
                      +..+.+|++++..-..+   +       ++++.+.|+=+-.....+.+-+.+.|+.||..
T Consensus       120 ~~~~k~a~~~l~~~~i~---~-------~~~~~~sR~~~r~i~~pIar~L~r~gITPN~I  169 (342)
T c5d92B_         120 NDNLKTAEKLLLSSLIG---S-------GSLNKYARGLFAAIFLPIARLLADWGVSPDAV  169 (342)
T ss_dssp             STTHHHHHHHHHHHHCC---C-------SCCCHHHHHHHHHHHHHHHHHHHHHTCCHHHH
T ss_pred             HHHHHHHHHHHHHHHHC---C-------CCCCHHHHHHHHHHHHHHHHHHHHCCCCHHHH
T ss_conf             26679999999997304---5-------65525678988999999999998379981289


Q ss_pred             HHHHHHHHH
Q ss_conf             599999999
Q Undefined       492 RIQRRMHEV  500 (603)
Q Consensus       492 ty~~Li~~~  500 (603)
                      |.-+++-++
T Consensus       170 Tilslil~l  178 (342)
T c5d92B_         170 TVVGTLGVM  178 (342)
T ss_dssp             HHHHHHHHH
T ss_pred             HHHHHHHHH
T ss_conf             999999999
```
