## Supplementary material for "The endosomal TbTpr86/TbUsp7/SkpZ (TUS) complex controls surface protein abundance in trypanosomes": DA1: c5dizB_.6.alig 4.txt

```
6 c5dizB_ Probab=100.00  E-value=1.8e-34  Score=250.34  Aligned_columns=189  Identities=13%

Q ss_pred             HHHHHHHHHHCCCCCCCHHHHHHHHHHHHHCCCCCCCCCCHHHHHHHHHH--------CC
Q ss_conf             28889999970898231899999999997539987896004898999972--------47
Q Undefined       313 FFATRLEELARLKSSTTLDDALRVLRRMDVEGTPLISGSVVLNVLLSVFC--------RA  364 (603)
Q Consensus       313 tyn~LI~~~~K~g~~g~l~eA~~lf~~M~~~g~~i~pd~vtyn~LI~~~~--------k~  364 (603)
                      +|...|++|||.|+   +++|+++|++|..++. +.||.+|||+||+.++        +.
T Consensus         6 ~l~~~Ld~csk~gd---l~~Al~lfd~~~~~~g-v~~~~~tyn~LL~~Cs~~~~~~~~k~   61 (472)
T c5dizB_           6 NLLFNLNSCSKSKD---LSAALALYDAAITSSE-VRLSQQHFQTLLYLCSASITDISLQY   61 (472)
T ss_dssp             HHHHHHHHHHTTTC---HHHHHHHHHHHHHHCC-CCCCHHHHHHHHHHHHHTSSSTTTHH
T ss_pred             HHHHHHHHHHHCCC---HHHHHHHHHHHHHHCC-CCCCHHHHHHHHHHHHCCCCHHHHHC
T ss_conf             22565688896899---8999999999998289-98874488889998631331255746


Q ss_pred             CCHHHHHHHHHHHHHCCCCCCHHHHHHHHHHHC-CCCHHHHHHHHHHHHHCC---CCCEE
Q ss_conf             226999999999998688985317999987432-482789999999999718---99712
Q Undefined       365 GHIEDTERVLQLAKERGCTPNGATLSRVLKKSN-ADRFLQAELILPDALEAG---DVRLS  420 (603)
Q Consensus       365 G~~~~A~~l~~~M~~~G~~Pn~vTy~~li~g~~-~g~~~~a~~~f~~M~~~g---~p~~~  420 (603)
                      |..++|.++|++|++.|+.||..||++||++|+ .|++++|..+|++|.+.|   .|++.
T Consensus        62 ~~~~~A~~i~~~M~~~Gi~pd~~ty~~lI~~~~~~g~~e~A~~il~eM~~~g~~~~P~~~  121 (472)
T c5dizB_          62 LAIDRGFEIFDRMVSSGISPNEASVTSVARLAAAKGNGDYAFKVVKEFVSVGGVSIPRLR  121 (472)
T ss_dssp             HHHHHHHHHHHHHHHTTCCCCHHHHHHHHHHHHHTTCHHHHHHHHHHHHTTCSSCCCCHH
T ss_pred             CCHHHHHHHHHHHHHCCCCCCCHHHHHHHHHHHHCCCHHHHHHHHHHHHHCCCCCCCCCE
T ss_conf             988999999999998388995027888999987289979999999999984997887502


Q ss_pred             HHHHHHHHHHHCCCHHHHHHHHHHHHHCCCCCCCHHHHHHHHHHHHHCCCHHHHHHHHHH
Q ss_conf             688899987866998999999999887588998476899999998735998999999999
Q Undefined       421 DITDVMCHFFNNGMRSQVVRILRAYVVRCYRNPTESIPHTVALWALRLGPFDWALGFLAI  480 (603)
Q Consensus       421 ~Y~~lI~~l~~~G~~~eA~~l~~~M~~~g~~~Pd~~~y~~Li~a~~~~G~~e~A~~~~~~  480 (603)
                      ||+++|.+||+.|++++|.+++++|...|+. ||..+|++||.++++.|+.|.|.+++++
T Consensus       122 tY~~LL~~~~~~G~~~~A~~v~~~M~~~Gi~-P~~~ty~aLi~~~~~~G~~d~a~~lL~~  180 (472)
T c5dizB_         122 TYAPALLCFCEKLEAEKGYEVEEHMEAAGIA-LEEAEISALLKVSAATGRENKVYRYLHK  180 (472)
T ss_dssp             HHHHHHHHHHHTTCHHHHHHHHHHHHHTTCC-CCHHHHHHHHHHHHHTTCHHHHHHHHHH
T ss_pred             EHHHHHHHHHHCCCHHHHHHHHHHHHHCCCC-CCHHHHHHHHHHHHHCCCHHHHHHHHHH
T ss_conf             0888999887389978999999999972999-8899999999999987998999999999


Q ss_pred             HHHCCCCCCCHHHHHHHHHHHHHCCC
Q ss_conf             99739898752599999999981893
Q Undefined       481 LLASNDEPLSDRIQRRMHEVVKENRS  506 (603)
Q Consensus       481 m~~~G~~P~~~ty~~Li~~~~k~~~~  506 (603)
                      |.+.|.+|+..|+++++..++.....
T Consensus       181 Mr~~~~~ps~~T~~~i~~wF~s~~~~  206 (472)
T c5dizB_         181 LREYVGCVSEETLKIIEEWFCGEKAG  206 (472)
T ss_dssp             HHHHTCSBCHHHHHHHHHHHHSTTTT
T ss_pred             HHHCCCCCCHHHHHHHHHHHCCCCHH
T ss_conf             98839987889999999985153101
```
