## Supplementary material for "The endosomal TbTpr86/TbUsp7/SkpZ (TUS) complex controls surface protein abundance in trypanosomes": DA1: c5djsA_.109.alig.txt

```
109 c5djsA_ Probab=98.03   E-value=0.0017  Score=43.01  Aligned_columns=178  Identities=15%

Q ss_pred             CHHHHHHHHH-HHCC---CCHHHHHHHHHHHHHCCCCCEEHHHHHHHHHHHCCCHHHHHH
Q ss_conf             5317999987-4324---827899999999997189971268889998786699899999
Q Undefined       385 NGATLSRVLK-KSNA---DRFLQAELILPDALEAGDVRLSDITDVMCHFFNNGMRSQVVR  440 (603)
Q Consensus       385 n~vTy~~li~-g~~~---g~~~~a~~~f~~M~~~g~p~~~~Y~~lI~~l~~~G~~~eA~~  440 (603)
                      |..++..++. |...   |++++|...|++..+..--+...|.-+-..+.+.|++++|..
T Consensus         5 d~~~~~all~~a~~~~~~g~~~~A~~~~~~al~~~P~~~~~~~~la~~~~~~g~~~~A~~   64 (520)
T c5djsA_           5 DAATIKALLSHAHEAQRSGDVLASERACWRVLQIAPDNSEALHLLGLLHGECGNYGLAAT   64 (520)
T ss_dssp             HHHHHHHHHHHHHHHHHTTCHHHHHHHHHHHHHHCTTCHHHHHHHHHHHHHHTCHHHHHH
T ss_pred             CHHHHHHHHHHHHHHHHCCCHHHHHHHHHHHHHHCCCCHHHHHHHHHHHHHCCCHHHHHH
T ss_conf             868899999999999985998999999999998459998999999999998699899999


Q ss_pred             HHHHHHHCCCCCCCHH-HHHHHHHHHHHCCCHHHHHHHHHHHHHCCCCCCCHH-HHHHHH
Q ss_conf             9999887588998476-899999998735998999999999997398987525-999999
Q Undefined       441 ILRAYVVRCYRNPTES-IPHTVALWALRLGPFDWALGFLAILLASNDEPLSDR-IQRRMH  498 (603)
Q Consensus       441 l~~~M~~~g~~~Pd~~-~y~~Li~a~~~~G~~e~A~~~~~~m~~~G~~P~~~t-y~~Li~  498 (603)
                      .+++....   .|+.. .|..|-..+...|+.+.|...+++.++  +.|+... ++.+..
T Consensus        65 ~~~~al~~---~p~~~~~~~~la~~~~~~g~~~~A~~~~~~al~--~~p~~~~~~~~l~~  119 (520)
T c5djsA_          65 LLRRAVAL---DPGEASYHYNLGNVLVASGQVERGITSLHHALE--LRPDYHRAHSGLYV  119 (520)
T ss_dssp             HHHHHHHH---CTTCHHHHHHHHHHHHHTTCHHHHHHHHHHHHH--HCTTCHHHHHHHHH
T ss_pred             HHHHHHHH---CCCCHHHHHHHHHHHHHCCCHHHHHHHHHHHHH--HCCCCHHHHHHHHH
T ss_conf             99999982---499989999999999987998999999999997--24899899999999


Q ss_pred             HHHHHCCCHHHHHHHHHHHHHHHHHHHHHHHHCCCCCCHHHCCCCCCCEEEECCCCCCHH
Q ss_conf             999818936799843331244554323443210123210111247740341005553000
Q Undefined       499 EVVKENRSREILKVLEGHKWDRRSILLAPQLQEPTNSSDGAGEVNGRSSEGGNSGGGHHR  558 (603)
Q Consensus       499 ~~~k~~~~~ea~~~l~~~~~~~~~~m~~~~l~k~~~~s~~~~ev~~~vh~f~~~~~~h~~  558 (603)
                      .+...+...++........|.....-........+...-.  .-...+..-..-...|+-
T Consensus       120 ~l~~~~~~d~a~~~~~~~~~~~~~~~~~~~~~~~~~~~~~--~~~~~i~~vs~~~~~h~v  177 (520)
T c5djsA_         120 ALHYSALYDPRARHILALDWARRYADPLTPVPATPVDPDP--HRRLRIGYVSGELRCHPV  177 (520)
T ss_dssp             HGGGCTTSCHHHHHHHHHHHHHHHTGGGCCCCCCCSSCCT--TSCEEEEEEESCCSSSHH
T ss_pred             HHHHCCCCCHHHHHHHHHHHHHHHHHHHHHHCCCCCCCCC--CCCCCCCCCCHHHHCCHH
T ss_conf             9997699967999999999988855553221012111110--013320014355500147


Q ss_pred             HHHHHHHHHHH
Q ss_conf             43369999999
Q Undefined       559 RDMGPSWMSAM  569 (603)
Q Consensus       559 ~~~i~~~l~~L  569 (603)
                      ..-...+++.+
T Consensus       178 ~~~~~~~~~~~  188 (520)
T c5djsA_         178 GYFLEPVIEAH  188 (520)
T ss_dssp             HHHHHHHHHHC
T ss_pred             HHCCHHHHHHC
T ss_conf             86044888404
```
