## Supplementary material for "The endosomal TbTpr86/TbUsp7/SkpZ (TUS) complex controls surface protein abundance in trypanosomes": DA1: c5dseA_.34.alig 3.txt

```
34 c5dseA_ Probab=99.50   E-value=2.5e-09  Score=82.02  Aligned_columns=395  Identities=12%

Q ss_pred             HHHHHHHHHHCCCCCHHHHHHHHHHHHHHHHCCCCHHHHHHHHHHHHHHHHHHHHHHHHH
Q ss_conf             658899998578860189999999973332105211678998640002678998998741
Q Undefined        99 YCWGRALLSARHLAGDDDEHINSIVESFEQQFGCVSGYLRALAINAESALEVLQLYQMME  158 (603)
Q Consensus        99 ~~~~i~~~~~~g~~~~a~~~~~~m~~~~~~~~~~~~~~l~~~~~~~~~~~~~~~~~~~~~  158 (603)
                      +..+...|.+.|+..+|.+.|...++....+           ...........++.....
T Consensus        46 l~~l~~~~~~~g~~~~A~~~~~~al~~~~~~-----------~~~~~~~~~~~~~~~~~~   94 (537)
T c5dseA_          46 LQRAHVLYFKNGNLTRGVGRFRELLRAVETR-----------TTQNLRMTIARQLAEILL   94 (537)
T ss_dssp             HHHHHHHHHHHTCHHHHHHHHHHHHHSCCCT-----------TTHHHHHHHHHHHHHHHH
T ss_pred             HHHHHHHHHHCCCHHHHHHHHHHHHHHCHHC-----------CCCCHHHHHHHHHHHHHH
T ss_conf             9999999998799899999999999738521-----------443048999986999985


Q ss_pred             CCCCCHHHHHHHHHHCCCCCCHHHHHHHHHHHCCCCCCHHHHHHHHHHHHHCCCHHHHHH
Q ss_conf             146421578887641023340279999999985998788999999999986698799999
Q Undefined       159 GPVTTRVATAALHRFLTNDASEVSGLLQFLKLNNVPLTREFHDQLEKNFVMRMKTEDAEE  218 (603)
Q Consensus       159 ~~~~~~~~~~a~v~~~~~~~~ea~~l~~~m~~~gi~~~~~~~~~Lir~y~~~gk~eeA~~  218 (603)
                      ...........+...+......-.-+-.+-+....++....+..|-..|.+.|+.++|.+
T Consensus        95 ~~~~~~~~~~~~~~~~~~~~~~~~A~~~~~~~~~~~~~~~~~~~lg~~~~~~g~~~~A~~  154 (537)
T c5dseA_          95 RGMCEQSYWNPLEDPFCPQENTEEALLLLLISESMANRSVVYDLLTIALGRRGQYEMLSE  154 (537)
T ss_dssp             HHCCTTTCCCSSSCCCCCCSHHHHHHHHHHHHHHHHCCCHHHHHHHHHHHTTTCHHHHHH
T ss_pred             CCCCHHHHHHHHHHHHHHHCCHHHHHHHHHHHHHCCCCCHHHHHHHHHHHHCCCHHHHHH
T ss_conf             166718999999999996123899999999987078751478999999998399899999


Q ss_pred             HHHHHHHCCCCCCCCCHHHHHHHHHHCCCHHHHHHHHHHHHHCCCCCCHHHHHHHHHHHH
Q ss_conf             999998678998862069999988521785889999999997199971668999999997
Q Undefined       219 VFKDMRNAGVEPVSTHPYNFIFMKTPPFKYMDLLDYYEDMLDRGIVPMNSTFRILSRQTQ  278 (603)
Q Consensus       219 vf~eM~~~Gi~P~~~t~~~li~~~~~~g~~~ea~~lf~eM~~~Gi~Pd~~Ty~~Li~~~~  278 (603)
                      .|++-....-. +...++.+-..+...|++.+|...|++-+..........+...-..+.
T Consensus       155 ~~~~al~~~p~-~~~~~~~l~~~~~~~g~~~~A~~~~~~~~~~~~~~~~~~~~~~~~~~~  213 (537)
T c5dseA_         155 CLERAMKFAFE-EFHLWYQFALSLMAAGKSARAVKVLKECIRLKPDDATIPLLAAKLCMG  213 (537)
T ss_dssp             HHHHHTTTCCS-CHHHHHHHHHHHHHHTCHHHHHHHHHHHHHHCSSCSHHHHHHHHHHHT
T ss_pred             HHHHHCCCCCC-CHHHHHHHHHHHHHHHHHHHHHHHHHHHHHCCCCHHHHHHHHHHHHHC
T ss_conf             83352036888-603566533234543334544334332000000002344443235420


Q ss_pred             HCCCHHHHHHHHHHHHHCCCCCC-------------------------------------
Q ss_conf             18856899999999996288842-------------------------------------
Q Undefined       279 NGGLVNQHFSALARGTTTGSDRR-------------------------------------  301 (603)
Q Consensus       279 k~G~~~~A~~~l~~M~~~G~~pd-------------------------------------  301 (603)
                      ..|..++|...+.........++                                     
T Consensus       214 ~~~~~~~a~~~~~~~~~~~~~~~~~~~~~~~~~~~~~~~~~~~~~~~~~~~~~~~~~~~~  273 (537)
T c5dseA_         214 SLHWLEEAEKFAKTVVTSEFKAKGYLALGLTYSLQATDASLRGMQEVLQRKALLAFQRAH  273 (537)
T ss_dssp             TSCCHHHHHHHHHHHCCHHHHHHHHHHHHHHHHHHHHHCSSHHHHHHHHHHHHHHHHHHH
T ss_pred             CCHHHHHHHHHHHHHHHCCCCHHHHHHHHHHHHHHHHHHHHHHHHHHHHHHHHHHHHHHH
T ss_conf             103489999999874201320023443222222222343334676211354788767542


Q ss_pred             -------------------------------HHHCCCCCCEEHHHHHHHHHHCCCCCCCH
Q ss_conf             -------------------------------01003578523288899999708982318
Q Undefined       302 -------------------------------HETEGHGGTQAFFATRLEELARLKSSTTL  330 (603)
Q Consensus       302 -------------------------------~~~~~~~~n~~tyn~LI~~~~K~g~~g~l  330 (603)
                                                     ...................+...+.   .
T Consensus       274 ~~~~~~~~~~~~~~~~~~~~~~~~~~~~~~~~~~~~~~~~~~~~~~~~~~~~~~~~---~  330 (537)
T c5dseA_         274 SLSPTDHQAAFYLALQLAISRQIPEALGYVRQALQLQGDDANSLHLLALLLSAQKH---Y  330 (537)
T ss_dssp             HHCTTCHHHHHHHHHHHHHTTCHHHHHHHHHHHHHHCTTCHHHHHHHHHHHHHTTC---H
T ss_pred             HHCCCCCCCHHHHHHHHHHHHHHCCCCCCCCCCCCCCCCCCCCCHHHHHHHHHHHH---H
T ss_conf             10011110002356788753100001110000000000000000012221112422---6


Q ss_pred             HHHHHHHHHHHHCCCCCCCCCCHHHHHHHHHHCCCCHHHHHHHHHHHHHCCCCCCHHHHH
Q ss_conf             999999999975399878960048989999724722699999999999868898531799
Q Undefined       331 DDALRVLRRMDVEGTPLISGSVVLNVLLSVFCRAGHIEDTERVLQLAKERGCTPNGATLS  390 (603)
Q Consensus       331 ~eA~~lf~~M~~~g~~i~pd~vtyn~LI~~~~k~G~~~~A~~l~~~M~~~G~~Pn~vTy~  390 (603)
                      +++...+.......   ..+...+......+...|..++|...+................
T Consensus       331 ~~~~~~~~~~~~~~---~~~~~~~~~~~~~~~~~~~~~~a~~~~~~~~~~~~~~~~~~~~  387 (537)
T c5dseA_         331 HDALNIIDMALSEY---PENFILLFSKVKLQSLCRGPDEALLTCKHMLQIWKSCYLHPWM  387 (537)
T ss_dssp             HHHHHHHHHHHHHC---TTCHHHHHHHHHHHHHHTCHHHHHHHHHHHHHHHHHHCCCSHH
T ss_pred             HHHHHHHHHHHHHH---HHHHHHHHHHHHHHHHHCCHHHHHHHHHHHHHHHHHHHCCCCC
T ss_conf             76544466543333---2101112211112665122587765556776400441012462


Q ss_pred             HHHHHHCC--------CCHHHHHHHHHHHHHCCCCCEEHHHHHHHHHHHCCCHHHHHHHH
Q ss_conf             99874324--------82789999999999718997126888999878669989999999
Q Undefined       391 RVLKKSNA--------DRFLQAELILPDALEAGDVRLSDITDVMCHFFNNGMRSQVVRIL  442 (603)
Q Consensus       391 ~li~g~~~--------g~~~~a~~~f~~M~~~g~p~~~~Y~~lI~~l~~~G~~~eA~~l~  442 (603)
                      .....+..        ++.+++...+.........+...|..+-..+.+.|+.++|.+.+
T Consensus       388 ~~~~~~~~~~~~~~~~~~~~~a~~~~~~~~~~~~~~~~~~~~~g~~~~~~g~~~~A~~~~  447 (537)
T c5dseA_         388 TLAQIWLHAAEVYIGIGKPAEATACTQEAANLFPMSHNVLYMRGQIAELRGSMDEARRWY  447 (537)
T ss_dssp             HHHHHHHHHHHHHHHHTCHHHHHHHHHHHHHHCTTCHHHHHHHHHHHHHHTCHHHHHHHH
T ss_pred             HHHHHHHHHHHHHHHHHCHHHHHCCHHHHHHHHHCCCHHCCHHHHHHHHCCCHHHHHHHH
T ss_conf             079999986899998511001100012333221001001006999999849989999999


Q ss_pred             HHHHHCCCCCCCHH-HHHHHHHHHHHCCCHHHHHHHHHHHHHCCCCCCCH-HHHHHHHHH
Q ss_conf             99887588998476-89999999873599899999999999739898752-599999999
Q Undefined       443 RAYVVRCYRNPTES-IPHTVALWALRLGPFDWALGFLAILLASNDEPLSD-RIQRRMHEV  500 (603)
Q Consensus       443 ~~M~~~g~~~Pd~~-~y~~Li~a~~~~G~~e~A~~~~~~m~~~G~~P~~~-ty~~Li~~~  500 (603)
                      ++....   .|+.. +|..|-..+.+.|+.+.|...+++.++  +.|++. .++.|=.-+
T Consensus       448 ~~al~~---~p~~~~a~~~la~~~~~~g~~~~A~~~~~~al~--~~p~~~~~~~~lg~~~  502 (537)
T c5dseA_         448 EEALAI---SPTHVKSMQRLALILHQLGRYSLAEKILRDAVQ--VNSTAHEVWNGLGEVL  502 (537)
T ss_dssp             HHHHHH---CTTCHHHHHHHHHHHHHHTCHHHHHHHHHHHHH--HCTTCHHHHHHHHHHH
T ss_pred             HHHHHH---CCCCHHHHHHHHHHHHHCCCHHHHHHHHHHHHH--HCCCCHHHHHHHHHHH
T ss_conf             999972---689989999999999985998999999999998--3689989999999999


Q ss_pred             HHHCCCHHHHHHHHHH
Q ss_conf             9818936799843331
Q Undefined       501 VKENRSREILKVLEGH  516 (603)
Q Consensus       501 ~k~~~~~ea~~~l~~~  516 (603)
                      .+.|+..+|.+.|++.
T Consensus       503 ~~~g~~~~A~~~~~~A  518 (537)
T c5dseA_         503 QAQGNDAAATECFLTA  518 (537)
T ss_dssp             HHHTCHHHHHHHHHHH
T ss_pred             HHCCCHHHHHHHHHHH
T ss_conf             9849989999999998
```
