## Supplementary material for "The endosomal TbTpr86/TbUsp7/SkpZ (TUS) complex controls surface protein abundance in trypanosomes": DA1: c5dseC_.38.alig 3.txt

```
38 c5dseC_ Probab=99.40   E-value=6.2e-08  Score=72.70  Aligned_columns=406  Identities=12%

Q ss_pred             HHHHHHHHHHHHHHHCCCCCCHHH-HHHHHHHHHHHHCCHHHHHHHHHCCC---CCCCHH
Q ss_conf             767689987557861588874168-89889876675101899987874055---777312
Q Undefined        43 KAGEDIVVLQHFEELRATPELDVI-AHDSLISAAPDLTVGAVEKKEDDRAA---KKERLE   98 (603)
Q Consensus        43 ~~~~~~~~l~~~~~~~~~P~~dv~-~~~~li~~~~~~g~~~~a~~~~~~~~---~~n~v~   98 (603)
                      ...+++..+..-........++.. ++..|...+...|....|...|....   ..+...
T Consensus       280 ~~~~a~~~l~~~~~~~~~~~~~~~~~~~~l~~~~~~~~~~~~A~~~~~~~l~~~~~~~~~  339 (712)
T c5dseC_         280 NTEEALLLLLISESMANRDLQSASVVYDLLTIALGRRGQYEMLSECLERAMKFAFEEFHL  339 (712)
T ss_dssp             HHHHHHHHHHHHHHHHTTCCHHHHHHHHHHHHHHHTTTCHHHHHHHHHHHGGGCSSCHHH
T ss_pred             CHHHHHHHHHHHHHHHCCCCHHHHHHHHHHHHHHHHCCCHHHHHHHHHHHHHCCCCCCHH
T ss_conf             869999999999873038751189999999999885398899999999997408256003


Q ss_pred             HHHHHHHHHHCCCCCHHHHHHHHHHHHHHHHCCCCHHHHHHHHHHHHHHHHHHHHHHHHH
Q ss_conf             658899998578860189999999973332105211678998640002678998998741
Q Undefined        99 YCWGRALLSARHLAGDDDEHINSIVESFEQQFGCVSGYLRALAINAESALEVLQLYQMME  158 (603)
Q Consensus        99 ~~~~i~~~~~~g~~~~a~~~~~~m~~~~~~~~~~~~~~l~~~~~~~~~~~~~~~~~~~~~  158 (603)
                      +......+...|+..+|...+.............................+...+.....
T Consensus       340 ~~~~~~~~~~~~~~~~A~~~~~~~~~~~~~~~~~~~~~~~~~~~~~~~~~~a~~~~~~~~  399 (712)
T c5dseC_         340 WYQFALSLMAAGKSARAVKVLKECIRLKPDDATIPLLAAKLCMGSLHWLEEAEKFAKTVV  399 (712)
T ss_dssp             HHHHHHHHHHTTCHHHHHHHHHHHHHHCSSCSHHHHHHHHHHTTTSCCHHHHHHHHHHHH
T ss_pred             HHHHHHHHHHCCCHHHHHHHHHHHHHHHHHHHHHHHHHHHHHHHHHCCHHHHHHHHHHHH
T ss_conf             248999999549978987532225554300037999853212621402898875899986


Q ss_pred             CCCCCHHHHHHHHHHCCCCCCHHHHHHHHHHHCCCCCCHHHHHHHHHHHHHCCCHHHHHH
Q ss_conf             146421578887641023340279999999985998788999999999986698799999
Q Undefined       159 GPVTTRVATAALHRFLTNDASEVSGLLQFLKLNNVPLTREFHDQLEKNFVMRMKTEDAEE  218 (603)
Q Consensus       159 ~~~~~~~~~~a~v~~~~~~~~ea~~l~~~m~~~gi~~~~~~~~~Lir~y~~~gk~eeA~~  218 (603)
                      ...+.............                    ...........+...+..++|..
T Consensus       400 ~~~~~~~~~~~~~~~~~--------------------~~~~~~~~~~~~~~~~~~~~A~~  439 (712)
T c5dseC_         400 DVTSEFKAKGYLALGLT--------------------YSLQATDASLRGMQEVLQRKALL  439 (712)
T ss_dssp             HCCTTHHHHHHHHHHHH--------------------HHHHHHHCCSHHHHHHHHHHHHH
T ss_pred             HHHCCCHHHHHHHHHHH--------------------HHHHHHHHHHHHHHHHHHHHHHH
T ss_conf             41102305677631000--------------------01132246788867754999999


Q ss_pred             HHHHHHHCCCCCCCCCHHHHHHHHHHCCCHHHHHHHHHHHHHCCCCCCHHHHHHHHHHHH
Q ss_conf             999998678998862069999988521785889999999997199971668999999997
Q Undefined       219 VFKDMRNAGVEPVSTHPYNFIFMKTPPFKYMDLLDYYEDMLDRGIVPMNSTFRILSRQTQ  278 (603)
Q Consensus       219 vf~eM~~~Gi~P~~~t~~~li~~~~~~g~~~ea~~lf~eM~~~Gi~Pd~~Ty~~Li~~~~  278 (603)
                      .|+......-.. ...++.+-..+...+.+..+...+..-... ...+......+...+.
T Consensus       440 ~~~~~~~~~~~~-~~~~~~l~~~~~~~~~~~~~~~~~~~~~~~-~~~~~~~~~~~~~~~~  497 (712)
T c5dseC_         440 AFQRAHSLSPTD-HQAAFYLALQLAISRQIPEALGYVRQALQL-QGDDANSLHLLALLLS  497 (712)
T ss_dssp             HHHHHHHHCTTC-HHHHHHHHHHHHHTTCHHHHHHHHHHHHHH-CTTCHHHHHHHHHHHH
T ss_pred             HHHHHCCCCCCC-CHHHHHHHHHHHHCCCCCCCCHHHHHHHHH-HCCCCHHHHHHHHHHH
T ss_conf             853410144211-069998665577504311000022210000-0000001223442577


Q ss_pred             HCCCHHHHHHHHHHHHHCCCCCCHHHCCCCCCEEHHHHHHHHHHCCCCCCCHHHHHHHHH
Q ss_conf             188568999999999962888420100357852328889999970898231899999999
Q Undefined       279 NGGLVNQHFSALARGTTTGSDRRHETEGHGGTQAFFATRLEELARLKSSTTLDDALRVLR  338 (603)
Q Consensus       279 k~G~~~~A~~~l~~M~~~G~~pd~~~~~~~~n~~tyn~LI~~~~K~g~~g~l~eA~~lf~  338 (603)
                      ..|....+...+..........          ...+..+...+.+.|.   .+.|...+.
T Consensus       498 ~~~~~~~~~~~~~~~~~~~~~~----------~~~~~~~~~~~~~~~~---~~~a~~~~~  544 (712)
T c5dseC_         498 AQKHYHDALNIIDMALSEYPEN----------FILLFSKVKLQSLCRG---PDEALLTCK  544 (712)
T ss_dssp             HTTCHHHHHHHHHHHHHHCTTC----------HHHHHHHHHHHHHHTC---HHHHHHHHH
T ss_pred             HHCCCCHHHHHHHHHHCCCCCC----------HHHHHHHHHHHHHCCC---HHHHHHHHH
T ss_conf             5066211356677541048563----------5775412213896288---678999999


Q ss_pred             HHHHCCCCCCCCCC--------HHHHHHHHHHCCCCHHHHHHHHHHHHHCCCCCCHHHHH
Q ss_conf             99753998789600--------48989999724722699999999999868898531799
Q Undefined       339 RMDVEGTPLISGSV--------VLNVLLSVFCRAGHIEDTERVLQLAKERGCTPNGATLS  390 (603)
Q Consensus       339 ~M~~~g~~i~pd~v--------tyn~LI~~~~k~G~~~~A~~l~~~M~~~G~~Pn~vTy~  390 (603)
                      +.............        .|..+-..|.+.|+.++|...|++..+  +.|+....-
T Consensus       545 ~~~~~~~~~~~~~~~~~~~~~~~~~~~a~~~~~~~~~~~A~~~~~~al~--~~p~~~~~~  602 (712)
T c5dseC_         545 HMLQIWKSCYNGPLHPWMTLAQIWLHAAEVYIGIGKPAEATACTQEAAN--LFPMSHNVL  602 (712)
T ss_dssp             HHHHHHHHHCCCCSHHHHHHHHHHHHHHHHHHHHTCHHHHHHHHHHHHT--TCTTCHHHH
T ss_pred             HHHHHCHHCCCCCCCCCCCCHHHHHHHHHHHHHCCCHHHHHHHHHHHHH--HCCCCHHHH
T ss_conf             9997330112112336845289999999999976998999999999998--458998999


Q ss_pred             HHHHHHCC--CCHHHHHHHHHHHHHCCCCCEEHHHHHHHHHHHCCCHHHHHHHHHHHHHC
Q ss_conf             99874324--82789999999999718997126888999878669989999999998875
Q Undefined       391 RVLKKSNA--DRFLQAELILPDALEAGDVRLSDITDVMCHFFNNGMRSQVVRILRAYVVR  448 (603)
Q Consensus       391 ~li~g~~~--g~~~~a~~~f~~M~~~g~p~~~~Y~~lI~~l~~~G~~~eA~~l~~~M~~~  448 (603)
                      ..+.-++.  |++++|..+|....+..--+...+..+-..+-+.|+.++|.+++++-...
T Consensus       603 ~~lg~~~~~~g~~~~A~~~~~~al~~~p~~~~~~~~la~~~~~~g~~~~A~~~~~~a~~~  662 (712)
T c5dseC_         603 YMRGQIAELRGSMDEARRWYEEALAISPTHVKSMQRLALILHQLGRYSLAEKILRDAVQV  662 (712)
T ss_dssp             HHHHHHHHHHTCHHHHHHHHHHHHHHCTTCHHHHHHHHHHHHHTTCHHHHHHHHHHHHHH
T ss_pred             HHHHHHHHHCCCHHHHHHHHHHHHHHCCCCHHHHHHHHHHHHHCCCHHHHHHHHHHHHHH
T ss_conf             999999998599899999999999726999899999999999859989999999999984


Q ss_pred             CCCCCCHH-HHHHHHHHHHHCCCHHHHHHHHHHHHHCCCCCCC
Q ss_conf             88998476-8999999987359989999999999973989875
Q Undefined       449 CYRNPTES-IPHTVALWALRLGPFDWALGFLAILLASNDEPLS  490 (603)
Q Consensus       449 g~~~Pd~~-~y~~Li~a~~~~G~~e~A~~~~~~m~~~G~~P~~  490 (603)
                         .|+.. +|..|-..+...|+.+.|...+++-++  +.|++
T Consensus       663 ---~p~~~~~~~~lg~~~~~~g~~~~A~~~~~~Al~--l~p~~  700 (712)
T c5dseC_         663 ---NSTAHEVWNGLGEVLQAQGNDAAATECFLTALE--LEASS  700 (712)
T ss_dssp             ---CTTCHHHHHHHHHHHHHHTCHHHHHHHHHHHHH--HHTTC
T ss_pred             ---CCCCHHHHHHHHHHHHHCCCHHHHHHHHHHHHH--CCCCC
T ss_conf             ---689989999999999986998999999999984--08788
```
