## Supplementary material for "The endosomal TbTpr86/TbUsp7/SkpZ (TUS) complex controls surface protein abundance in trypanosomes": DA1: c5efrA_.174.alig 2.txt

```
174 c5efrA_ Probab=96.65   E-value=0.082  Score=31.69  Aligned_columns=170  Identities=9%

Q ss_pred             CCHHHHHHHHHHHHHCCCCCCCCCCHHHHHHHHHHCCCCHHHHHHHHHHHHH--------
Q ss_conf             3189999999999753998789600489899997247226999999999998--------
Q Undefined       328 TTLDDALRVLRRMDVEGTPLISGSVVLNVLLSVFCRAGHIEDTERVLQLAKE--------  379 (603)
Q Consensus       328 g~l~eA~~lf~~M~~~g~~i~pd~vtyn~LI~~~~k~G~~~~A~~l~~~M~~--------  379 (603)
                      |..++|+..|.+.......-.-..-.|.-|-..|-+.|+.++|.+.|.+-.+        
T Consensus       185 g~y~~Ai~~f~~~l~~~p~~~~~~~a~~~La~~y~~~g~~~~A~~~y~~al~~~p~~~~~  244 (403)
T c5efrA_         185 GKYDRAIEYFKAVFTYGRTHEWAADAQFYLARAYYQNKEYLLAASEYERFIQIYQIDPRV  244 (403)
T ss_dssp             TCHHHHHHHHHHHGGGCSSSTTHHHHHHHHHHHHHHTTCHHHHHHHHHHHHHHSTTSTTH
T ss_pred             CCHHHHHHHHHHHHHHCCCCCHHHHHHHHHHHHHHHCCCHHHHHHHHHHHHHHCCCCHHH
T ss_conf             992889999999987387762279999999999998399799999999999847899678


Q ss_pred             ---------------CCCCCCHHHHHHHHHHHCC-----CCHHHHHHHHHHHHHCCCCCE
Q ss_conf             ---------------6889853179999874324-----827899999999997189971
Q Undefined       380 ---------------RGCTPNGATLSRVLKKSNA-----DRFLQAELILPDALEAGDVRL  419 (603)
Q Consensus       380 ---------------~G~~Pn~vTy~~li~g~~~-----g~~~~a~~~f~~M~~~g~p~~  419 (603)
                                     .-.....--+...+..+..     +....+...+...........
T Consensus       245 ~~~~~~~~~~~~~~~~~~~~~~~~~~~a~~~~~~~~~~~~~~~~a~~~~~~~~~~~~~~~  304 (403)
T c5efrA_         245 PQAEYERAMCYYKLSPPYELDQTDTRKAIEAFQLFIDRYPNHELVDDATQKIRELRAKLA  304 (403)
T ss_dssp             HHHHHHHHHHHHHHCCCTTSCCHHHHHHHHHHHHHHHHCTTSTTHHHHHHHHHHHHHHHH
T ss_pred             HHHHHHHHHHHHHHHHHHHHHHHHHHHHHHHHHHHHHHCCCHHHHHHHHHHHHHCCCCHH
T ss_conf             999999999998533668641243899999999999733652689999998973131102


Q ss_pred             EHHHHHHHHHHHCCCHHHHHHHHHHHHHCCCCCCCHHH--------------HHHHHHHH
Q ss_conf             26888999878669989999999998875889984768--------------99999998
Q Undefined       420 SDITDVMCHFFNNGMRSQVVRILRAYVVRCYRNPTESI--------------PHTVALWA  465 (603)
Q Consensus       420 ~~Y~~lI~~l~~~G~~~eA~~l~~~M~~~g~~~Pd~~~--------------y~~Li~a~  465 (603)
                      ..|..+-..+-+.|++++|.+.++.....   -|+...              |..+-..+
T Consensus       305 ~~~~~~a~~~~~~~~~~~A~~~~~~~i~~---~p~~~~~~~Al~~~~~~~~~~~~~~~~~  361 (403)
T c5efrA_         305 RKQYEAARLYERRELYEAAAVTYEAVFDA---YPDTPWADDALVGAMRAYIAYAEQSVRA  361 (403)
T ss_dssp             HHHHHHHHHHHHTTCHHHHHHHHHHHHHH---CTTSTHHHHHHHHHHHHHHHHHHTSCGG
T ss_pred             HHHHHHHHHHHHHCCHHHHHHHHHHHHHH---CCCCHHHHHHHHHHHHHHHHHHHHHHHH
T ss_conf             45899877874223689999999999995---8799337999997599999999999999


Q ss_pred             HHCCCHHHHHHHHHHHHHCCCCCCCHHHHHHHHHHHH
Q ss_conf             7359989999999999973989875259999999998
Q Undefined       466 LRLGPFDWALGFLAILLASNDEPLSDRIQRRMHEVVK  502 (603)
Q Consensus       466 ~~~G~~e~A~~~~~~m~~~G~~P~~~ty~~Li~~~~k  502 (603)
                      ...|+.+.|...++..++  +.|++.-.......+-+
T Consensus       362 ~~~~~~~~A~~~~~~~l~--~~P~~~~~~~A~~ly~~  396 (403)
T c5efrA_         362 RQPERYRRAVELYERLLQ--IFPDSPLLRTAEELYTR  396 (403)
T ss_dssp             GHHHHHHHHHHHHHHHHH--HCTTCTTHHHHHHHHHH
T ss_pred             HHCCCHHHHHHHHHHHHH--HCCCCHHHHHHHHHHHH
T ss_conf             972888999999999998--56899789999999999
```
