## Supplementary material for "The endosomal TbTpr86/TbUsp7/SkpZ (TUS) complex controls surface protein abundance in trypanosomes": DA1: c5fd6A_.279.alig 3.txt

```
279 c5fd6A_ Probab=79.59   E-value=4.1  Score=20.31  Aligned_columns=67  Identities=10%

Q ss_pred             HHHHHHHHHHCCCCCCCCCHHHHHHHHHHCCCHHHHHHHHHHHHHCCCCCCHHHHHHHHH
Q ss_conf             999999998678998862069999988521785889999999997199971668999999
Q Undefined       216 AEEVFKDMRNAGVEPVSTHPYNFIFMKTPPFKYMDLLDYYEDMLDRGIVPMNSTFRILSR  275 (603)
Q Consensus       216 A~~vf~eM~~~Gi~P~~~t~~~li~~~~~~g~~~ea~~lf~eM~~~Gi~Pd~~Ty~~Li~  275 (603)
                      |..+=+-+++.|++++..+ ..++........+..|.++++.+.+.+...+..|---.++
T Consensus         1 ~k~~~~~l~~~Glr~T~qR-~~Il~~L~~~~~~~sa~ei~~~l~~~~~~i~~aTVYR~L~   59 (135)
T c5fd6A_           1 AKTLEELATERGMRMTEQR-RVIARILEDSEDHPDVEELYRRSVKVDAKISISTVYRTVK   59 (135)
T ss_dssp             CCCHHHHHHTTCCCCCHHH-HHHHHHHHHCSSCCCHHHHHHHHHTTCTTCCHHHHHHHHH
T ss_pred             CHHHHHHHHHCCCCCCHHH-HHHHHHHHHCCCCCCHHHHHHHHHHHCCCCCHHHHHHHHH
T ss_conf             9679999998789889889-9999999838968998999999987389998557999999


Q ss_pred             HHHHCCCH
Q ss_conf             99718856
Q Undefined       276 QTQNGGLV  283 (603)
Q Consensus       276 ~~~k~G~~  283 (603)
                      .|...|.+
T Consensus        60 ~L~~~gli   67 (135)
T c5fd6A_          60 LFEDAGII   67 (135)
T ss_dssp             HHHHHTCE
T ss_pred             HHHHCCCE
T ss_conf             99968977
```
