## Supplementary material for "The endosomal TbTpr86/TbUsp7/SkpZ (TUS) complex controls surface protein abundance in trypanosomes": DA1: c5fshA_.308.alig.txt

```
308 c5fshA_ Probab=54.96   E-value=20  Score=15.74  Aligned_columns=223  Identities=12%

Q ss_pred             HHHHHHCCCCHHHHHHHHHHHHHCCCCCCHHHHHHHHHHHCC---CCHHHHHHHHHHHHH
Q ss_conf             999972472269999999999986889853179999874324---827899999999997
Q Undefined       357 LLSVFCRAGHIEDTERVLQLAKERGCTPNGATLSRVLKKSNA---DRFLQAELILPDALE  413 (603)
Q Consensus       357 LI~~~~k~G~~~~A~~l~~~M~~~G~~Pn~vTy~~li~g~~~---g~~~~a~~~f~~M~~  413 (603)
                      .+.-+-+.++...|.++|+++.++...|...-|-.|..||..   .++.+|...|..-.+
T Consensus       199 ~a~~lfn~~~y~aA~~~l~~l~~r~~~~~~~~y~~l~~gy~aWD~fd~~~A~~~l~~~l~  258 (459)
T c5fshA_         199 FAKELYGKGEFGQAAAYFRGMVGRTGNQAYALYALLAEMYRAWRALDFGEALKAGRKLLG  258 (459)
T ss_dssp             HHHHHHHTTCHHHHHHHHHHHHHHHCCSHHHHHHHHHHHHHHHHTTCHHHHHHHHHHHHH
T ss_pred             HHHHHHHCCCHHHHHHHHHHHHHCCCCHHHHHHHHHHHHHHHHHCCCHHHHHHHHHHHHH
T ss_conf             999996115838899999999732354068999999999986671597999998899988


Q ss_pred             CCCCCEEHHHHHHHHHHHCCCHHHHHHHHHHHHHCCCCCCCHHHHHHHHHHHHHCC--CH
Q ss_conf             18997126888999878669989999999998875889984768999999987359--98
Q Undefined       414 AGDVRLSDITDVMCHFFNNGMRSQVVRILRAYVVRCYRNPTESIPHTVALWALRLG--PF  471 (603)
Q Consensus       414 ~g~p~~~~Y~~lI~~l~~~G~~~eA~~l~~~M~~~g~~~Pd~~~y~~Li~a~~~~G--~~  471 (603)
                      ...-+...-+++-...-.-+...++.+.+..+...+--.....++..+.+|.++.-  ..
T Consensus       259 ~l~~~~~i~~~l~~~~~~L~~~~~~~~~~~~~~~~~~~~~~~~V~dLl~NA~RRa~qgrY  318 (459)
T c5fshA_         259 QLSQNVWLNHPLNARREALEAQVALLEAVDRFLKARDFALKEGVYGLARTLLHLAQEAKE  318 (459)
T ss_dssp             HHHSGGGTTCGGGGGHHHHHHHHHHHHHHHHHHHHCCTTCHHHHHHHHHHHHHHHHHHTT
T ss_pred             HHHHCCCCCCCHHHHHHHHHHHHHHHHHHHHHHHHCCCCCCHHHHHHHHHHHHHHHHHHH
T ss_conf             764112222314788999999998775467753101456530189999899987863113


Q ss_pred             HHH----HHHHHHH--------HHCCCCCCCH-HHHHHHHHHHHHCC-----------CH
Q ss_conf             999----9999999--------9739898752-59999999998189-----------36
Q Undefined       472 DWA----LGFLAIL--------LASNDEPLSD-RIQRRMHEVVKENR-----------SR  507 (603)
Q Consensus       472 e~A----~~~~~~m--------~~~G~~P~~~-ty~~Li~~~~k~~~-----------~~  507 (603)
                      |.|    ..+++.+        ...|++|++. ....++...+.+-.           .+
T Consensus       319 DDAVl~~aRLYRaLELi~Q~RL~~yG~~~~l~pe~~~~lr~~~~~~~~~~~~g~~~IgL~  378 (459)
T c5fshA_         319 EAAVLAALYAYRALELLLQERLALLGRRPGLSPEEAEALRKALAELLPEEVRLPAKLGLL  378 (459)
T ss_dssp             TCHHHHHHHHHHHHHHHHHHHHHHSSCCCCCCHHHHHHHHHHHHHHCCTTCCCCSSCCHH
T ss_pred             HHHHHHHHHHHHHHHHHHHHHHHHHCCCCCCCCCHHHHHHHHHHHHHHHHHCCCCHHHHH
T ss_conf             457888888999999999999997088988782201213899996444431011003779


Q ss_pred             HHHHHHHHHHHHHHHHHHHHHHHCCCCCCHHHCCCCCCCEEEECCCCCCHHHHHHHHHHH
Q ss_conf             799843331244554323443210123210111247740341005553000433699999
Q Undefined       508 EILKVLEGHKWDRRSILLAPQLQEPTNSSDGAGEVNGRSSEGGNSGGGHHRRDMGPSWMS  567 (603)
Q Consensus       508 ea~~~l~~~~~~~~~~m~~~~l~k~~~~s~~~~ev~~~vh~f~~~~~~h~~~~~i~~~l~  567 (603)
                      ++..+|....-..-.......+.+.......+ +-..-.|-|.  -..-.+.+.+...++
T Consensus       379 ~~y~LL~~L~D~l~~~~~~~~~~~l~~~lq~R-N~SILAHGf~--~~s~~~~e~l~~~a~  435 (459)
T c5fshA_         379 DLLAFLRLKGDEALGRLSLAELRGLAGALKGR-NSALLVHGFD--VPSPKAVEGIARLAQ  435 (459)
T ss_dssp             HHHHHHHHTTCHHHHTCCHHHHHHHHHHHTTS-TTBTTTTSCB--CCCHHHHHHHHHHHH
T ss_pred             HHHHHHHHCCCCHHHHHHHHHHHHHHHHHHHH-HHHHHHCCCC--CCCHHHHHHHHHHHH
T ss_conf             88999887187003335443447899999730-0121012466--679666668999999


Q ss_pred             HHHHHHHHCCCCCCH
Q ss_conf             999999860878744
Q Undefined       568 AMHLVLKEMGVEKEV  582 (603)
Q Consensus       568 ~L~~~m~e~G~~Pd~  582 (603)
                      .+...|.+-+--|.+
T Consensus       436 ~~~~~l~~~~~l~~~  450 (459)
T c5fshA_         436 GLLQDLEARTALGPL  450 (459)
T ss_dssp             HHHHHHHHTSCCSSC
T ss_pred             HHHHHHHHHCCCCCC
T ss_conf             999876752486555
```
