## Supplementary material for "The endosomal TbTpr86/TbUsp7/SkpZ (TUS) complex controls surface protein abundance in trypanosomes": DA1: c5fvmB_.206.alig 4.txt

```
206 c5fvmB_ Probab=95.08   E-value=0.39  Score=27.19  Aligned_columns=338  Identities=12%

Q ss_pred             HHHHHHHHHHHCCCCCHHHHHHHHHHCCCCCCHHHHHHHHHHHCCCCCCHHHHHHHHHHH
Q ss_conf             789989987411464215788876410233402799999999859987889999999999
Q Undefined       148 LEVLQLYQMMEGPVTTRVATAALHRFLTNDASEVSGLLQFLKLNNVPLTREFHDQLEKNF  207 (603)
Q Consensus       148 ~~~~~~~~~~~~~~~~~~~~~a~v~~~~~~~~ea~~l~~~m~~~gi~~~~~~~~~Lir~y  207 (603)
                      ..+..|=....-.+|.+...-+-...-|+.-..|....+.-..++  ++....+.|+..|
T Consensus      1028 lnl~Efme~~~~~l~i~~~~l~~~a~~~~~~a~AL~~~E~~~~~~--~~~~~~e~Li~iy 1085 (2117)
T c5fvmB_        1028 LNLVEFMEHDDKPLPISISTLGEYAQRCHAYAKALHYKELEFIEE--PSTSTIESLITIN 1085 (2117)
T ss_dssp             HHHHHHHHHHHTTSCCCCHHHHHHHHHHHCSSSHHHHHHHHHHHS--CCHHHHHHHHHHH
T ss_pred             HHHHHHHHHCCCCCCCCHHHHHHHHHHCCCHHHHHHHHHHHHHHC--CCHHHHHHHHHHH
T ss_conf             999999973488998998899999995474689999999998737--9888999999999


Q ss_pred             HHCCCHHHHHHHHHHHHHCCCCCCCCCHHHHHHHHHHCCCHHHHHHHHHHHHHCCCCCCH
Q ss_conf             866987999999999986789988620699999885217858899999999971999716
Q Undefined       208 VMRMKTEDAEEVFKDMRNAGVEPVSTHPYNFIFMKTPPFKYMDLLDYYEDMLDRGIVPMN  267 (603)
Q Consensus       208 ~~~gk~eeA~~vf~eM~~~Gi~P~~~t~~~li~~~~~~g~~~ea~~lf~eM~~~Gi~Pd~  267 (603)
                      .+-+..|.|..+++.-...--.+....|+.      +-|+|.+|++.|++-       +.
T Consensus      1086 ~~L~~~d~a~Gil~~~~~~~~~~~~~~~~e------~lg~W~~Al~~ye~~-------~~ 1132 (2117)
T c5fvmB_        1086 NQLHQTDAAIGILKHAQQHHDLQLKETWYE------KLQRWDDALNAYNKR-------EA 1132 (2117)
T ss_dssp             HHHTCHHHHHHHHHHHHHHSSCCSHHHHHH------HHHTTCSHHHHHHHH-------HC
T ss_pred             HHCCCHHHHHHHHHHHHCCCCHHHHHHHHH------HCCCHHHHHHHHHHC-------CH
T ss_conf             865966899999998311678315799987------204589999983000-------01


Q ss_pred             HHHHHHHHHHHHCCCHHHHHHHHHHHHHCCCCCCHHHCCCCCCEEHHHHHHHHHHCCCCC
Q ss_conf             689999999971885689999999999628884201003578523288899999708982
Q Undefined       268 STFRILSRQTQNGGLVNQHFSALARGTTTGSDRRHETEGHGGTQAFFATRLEELARLKSS  327 (603)
Q Consensus       268 ~Ty~~Li~~~~k~G~~~~A~~~l~~M~~~G~~pd~~~~~~~~n~~tyn~LI~~~~K~g~~  327 (603)
                      -.+..+++.+...|.-+......+......-..          .-.--....+..+.|+ 
T Consensus      1133 ~~~~g~l~cl~~l~~w~~l~~~~~~~~~~~~~~----------~~~~~~~a~aaw~l~~- 1181 (2117)
T c5fvmB_        1133 EVTIGKMRSLHALGEWDQLSELAADKWASSEVK----------RAIAPLAAGAAWGLAQ- 1181 (2117)
T ss_dssp             CHHHHHHHHHHHSSCTTHHHHHHHHHHHCCCHH----------HHHHHHHHHHHHHCCC-
T ss_pred             HHHHHHHHHHHHCCCHHHHHHHHHHHHCCHHHH----------HHHHHHHHHHHHHHCC-
T ss_conf             355539999995278799999987641285648----------8899999999852078-


Q ss_pred             CCHHHHHHHHHHHHHCCCCCCCCCCHHHHHHHHHHCCCCHHHHHHHHHHHHH------CC
Q ss_conf             3189999999999753998789600489899997247226999999999998------68
Q Undefined       328 TTLDDALRVLRRMDVEGTPLISGSVVLNVLLSVFCRAGHIEDTERVLQLAKE------RG  381 (603)
Q Consensus       328 g~l~eA~~lf~~M~~~g~~i~pd~vtyn~LI~~~~k~G~~~~A~~l~~~M~~------~G  381 (603)
                        ++...+....+...+    |+...|.++.  +-+.|+.++|.+..++..+      .+
T Consensus      1182 --wd~~~~~~~~~~~~~----~~~~~~~a~~--~i~~~~~~~a~~~i~~~~~~l~~~~~~ 1233 (2117)
T c5fvmB_        1182 --WDRVEQYIEVMKPQS----PDKAFFDAIL--CLHRNNFEKAAEHIFSARDLLVTEMSA 1233 (2117)
T ss_dssp             --HHHHHHHHHTSCSSC----HHHHHHHHHH--HHHSSCSHHHHHHHHHHHHHHHHHHHH
T ss_pred             --HHHHHHHHHHCCCCC----CCHHHHHHHH--HHHCCCHHHHHHHHHHHHHHHHHHHHH
T ss_conf             --587999985268988----2128999999--996188899999999999975544565


Q ss_pred             CCCCHHHHHHHHHHHCCCCHHHHHHHHHHHHHCCCCCE-----EHHHHHHHHHHHCCCHH
Q ss_conf             89853179999874324827899999999997189971-----26888999878669989
Q Undefined       382 CTPNGATLSRVLKKSNADRFLQAELILPDALEAGDVRL-----SDITDVMCHFFNNGMRS  436 (603)
Q Consensus       382 ~~Pn~vTy~~li~g~~~g~~~~a~~~f~~M~~~g~p~~-----~~Y~~lI~~l~~~G~~~  436 (603)
                      .-.-.  |..++....   +.|-+++.+-....-.+..     .+|.--+.+. +  ..+
T Consensus      1234 ~y~ra--y~~l~~~q~---l~Elee~i~~~~~~~~~~~~~~i~~~W~~Rl~~~-~--~~~ 1285 (2117)
T c5fvmB_        1234 LYNRA--YGVVVRTQM---VAELEEIIQYKKLPQGSERRAMIRKTWNKRLLGC-Q--NVD 1285 (2117)
T ss_dssp             CCCST--HHHHHHHHH---HHHHHHHHHHHHSCCTTSSHHHHHHHHHHHHHHT-C--CHH
T ss_pred             HHHHH--HHHHHHHHH---HHHHHHHHHHHHCCCCHHHHHHHHHHHHHHHCCC-C--CHH
T ss_conf             36864--899999999---9999999999504678234799999999760457-9--978


Q ss_pred             HHHHHHHHHHHCCCCCCCHHHHHHHHHHHHHCCCHHHHHHHHHHHHHCCCCCCCHHHHHH
Q ss_conf             999999998875889984768999999987359989999999999973989875259999
Q Undefined       437 QVVRILRAYVVRCYRNPTESIPHTVALWALRLGPFDWALGFLAILLASNDEPLSDRIQRR  496 (603)
Q Consensus       437 eA~~l~~~M~~~g~~~Pd~~~y~~Li~a~~~~G~~e~A~~~~~~m~~~G~~P~~~ty~~L  496 (603)
                      .=..++.-=..-=-+.-+..+|.-.+..++++|+.+.|...+..+.+  ..|  .....-
T Consensus      1286 ~w~~il~~R~lv~~~~e~~~~~lk~a~laRk~g~~~~a~~~l~~l~~--~~~--~v~~~~ 1341 (2117)
T c5fvmB_        1286 VWQRVLKVRSLVIKPKQDMKVWIKFANLCRKSGRLGLAQKTLNTLLE--APP--PVVYAQ 1341 (2117)
T ss_dssp             HHHHHHHHHHHCCCTTTCSHHHHHHHHHHHHSCHHHHHHHHHHHHHC--CCH--HHHHHH
T ss_pred             HHHHHHHHHHHHCCHHHHHHHHHHHHHHHHHCCCHHHHHHHHHHHHC--CCH--HHHHHH
T ss_conf             89999999999629477899999999999968998899999999850--883--899999


Q ss_pred             HHHHHHHCCCHHHHHHHHHHHHHHHHHHHHHHHHC
Q ss_conf             99999818936799843331244554323443210
Q Undefined       497 MHEVVKENRSREILKVLEGHKWDRRSILLAPQLQE  531 (603)
Q Consensus       497 i~~~~k~~~~~ea~~~l~~~~~~~~~~m~~~~l~k  531 (603)
                      +--+.+.|...+|...++.................
T Consensus      1342 ~K~lw~~g~~~~A~~~l~~~~~~~~~~~~~~~~~~ 1376 (2117)
T c5fvmB_        1342 LKYMWATGSQKEALNHLISFTSRMAHDLGLQHHIE 1376 (2117)
T ss_dssp             HHHHHHHTCHHHHHHHHHHHHHHHHHHHCCCHHHH
T ss_pred             HHHHHHCCCHHHHHHHHHHHHHHHCCCCCCCCCCH
T ss_conf             99999779979999999999963001235421101
```
