## Supplementary material for "The endosomal TbTpr86/TbUsp7/SkpZ (TUS) complex controls surface protein abundance in trypanosomes": DA1: c5fzqB_.137.alig.txt

```
137 c5fzqB_ Probab=97.40   E-value=0.0044  Score=40.20  Aligned_columns=103  Identities=13%

Q ss_pred             CHHHHHHHHHHH-CCCCHHHHHHHHHHHHHCCCCCEEHHHHHHHHHHHCCCHHHHHHHHH
Q ss_conf             531799998743-24827899999999997189971268889998786699899999999
Q Undefined       385 NGATLSRVLKKS-NADRFLQAELILPDALEAGDVRLSDITDVMCHFFNNGMRSQVVRILR  443 (603)
Q Consensus       385 n~vTy~~li~g~-~~g~~~~a~~~f~~M~~~g~p~~~~Y~~lI~~l~~~G~~~eA~~l~~  443 (603)
                      |.-++..+-.-+ ..|++++|..+|+...+...-+...|.-+-..+.+.|+.++|.+.++
T Consensus         2 ~~~~~~~lg~~~~~~~~~~~A~~~~~~al~~~~~~~~~~~~l~~~~~~~~~~~~A~~~~~   61 (105)
T c5fzqB_           2 SIKTLSNLANLLAQEGKAEEAIKYMRKAVSLDPNNIKTLSNLANLLAQEGKAEEAIKYMR   61 (105)
T ss_dssp             CHHHHHHHHHHHHHTTCHHHHHHHHHHHHHHCTTCHHHHHHHHHHHHHHTCHHHHHHHHH
T ss_pred             CHHHHHHHHHHHHHCCCHHHHHHHHHHHHHHCCHHHHHHHHHHHHHHHCCCHHHHHHHHH
T ss_conf             699999999999986999999999999999315125898868999864197477799999


Q ss_pred             HHHHCCCCCCCHHHHHHHHHHHHHCCCHHHHHHHHHHHHHCCCCCCCH
Q ss_conf             988758899847689999999873599899999999999739898752
Q Undefined       444 AYVVRCYRNPTESIPHTVALWALRLGPFDWALGFLAILLASNDEPLSD  491 (603)
Q Consensus       444 ~M~~~g~~~Pd~~~y~~Li~a~~~~G~~e~A~~~~~~m~~~G~~P~~~  491 (603)
                      +-....-.  +...|..|-..+.+.|+.+.|...+++.++  +.|.+.
T Consensus        62 ~al~~~~~--~~~~~~~lg~~~~~~~~~~~A~~~~~~al~--l~p~~a  105 (105)
T c5fzqB_          62 KAVSLDPN--NIKTLSNLAVLLAQEGKAEEAIKYMRKAVS--LIDKAA  105 (105)
T ss_dssp             HHHHHSTT--CHHHHHHHHHHHHHTTCHHHHHHHHHHHHH--HHHHHC
T ss_pred             HHHHHCCC--CHHHHHHHHHHHHHCCCHHHHHHHHHHHHH--HCCCCC
T ss_conf             99981745--313688999999985999999999999996--483079
```
