## Supplementary material for "The endosomal TbTpr86/TbUsp7/SkpZ (TUS) complex controls surface protein abundance in trypanosomes": DA1: c5ganJ_.28.alig 3.txt

```
28 c5ganJ_ Probab=99.59   E-value=6.9e-10  Score=85.75  Aligned_columns=381  Identities=10%

Q ss_pred             CCCHHHHHHHHHHHHCCCCCHHHHHHHHHHHHHHHHCCCCHHHHHHHHHHHHHHHHHHHH
Q ss_conf             773126588999985788601899999999733321052116789986400026789989
Q Undefined        94 KERLEYCWGRALLSARHLAGDDDEHINSIVESFEQQFGCVSGYLRALAINAESALEVLQL  153 (603)
Q Consensus        94 ~n~v~~~~~i~~~~~~g~~~~a~~~~~~m~~~~~~~~~~~~~~l~~~~~~~~~~~~~~~~  153 (603)
                      .+...|......+...|+...+..++...++..-........+................+
T Consensus       318 ~~~~~~~~~~~~~~~~~~~~~a~~~~~~~l~~~p~~~~~~~~l~~~~~~~~~~~~~~~~~  377 (729)
T c5ganJ_         318 EYESELNNVDQILEKMPHSKVQIAVLKKLIQWDPCDTVLWSRLKMATESYEELLAFFQEL  377 (729)
T ss_dssp             CCSHHHHHHHHHHHSSCSCHHHHHHHHHHHHHSCCHHHHHHHHHHHHHHCCHHHHHHHHH
T ss_pred             CHHHHHHHHHHHHHHCCCHHHHHHHHHHHHHHCCCCCHHHHHHHHHHCCCCHHHHHHHHH
T ss_conf             118999999999995699789999999998618887035789999722601377899999


Q ss_pred             HHHHHCCCCCH----------HHHHHHHHHCCCCCCHHHHHHHHHHHCCCCCCHHHHHHH
Q ss_conf             98741146421----------578887641023340279999999985998788999999
Q Undefined       154 YQMMEGPVTTR----------VATAALHRFLTNDASEVSGLLQFLKLNNVPLTREFHDQL  203 (603)
Q Consensus       154 ~~~~~~~~~~~----------~~~~a~v~~~~~~~~ea~~l~~~m~~~gi~~~~~~~~~L  203 (603)
                      ...........          ....+.......+..+|.+++.......-. +...+..+
T Consensus       378 ~~~~~~~~~~~~~~~~~~~~l~~~~~~~~~~~~~~~~A~~~~~~~~~~~p~-~~~~~~~~  436 (729)
T c5ganJ_         378 LFQTSDDIRANMREKSPGLLMMYVSEYWKAQKGDTRQTLVLIDQIIDFAPH-NLDLRFFK  436 (729)
T ss_dssp             HHHCCCSHHHHHHHHCCSHHHHHHHHHHHHCSSCSHHHHHHHHHHHHSTTC-CHHHHHHH
T ss_pred             HHHHHCCHHHHHCCCCCCHHHHHHHHHHHHHCCCHHHHHHHHHHHHHCCCC-CCHHHHHH
T ss_conf             985002412210026755798998899989669989999998652112866-30011137


Q ss_pred             HHHHHHCCCHHHHHHHHHHHHHCC----CCCCCCCHHHHHHHHHHCCCHHHHHHHHHHHH
Q ss_conf             999986698799999999998678----99886206999998852178588999999999
Q Undefined       204 EKNFVMRMKTEDAEEVFKDMRNAG----VEPVSTHPYNFIFMKTPPFKYMDLLDYYEDML  259 (603)
Q Consensus       204 ir~y~~~gk~eeA~~vf~eM~~~G----i~P~~~t~~~li~~~~~~g~~~ea~~lf~eM~  259 (603)
                      ...+.+.|+.++|.+.|+.+....    ..+....|+..+..+...++..++...+.+..
T Consensus       437 ~~l~~~~~~~~~A~~~~~~~~~~~~~~~~~~~~~~~~~~~~~~~~~~~~~~a~~~~~~~a  496 (729)
T c5ganJ_         437 IKLLGRSLQLDELRDFFQQTFSSLEDFKISGTERLYYKYVNFLRYQDLNEEAIKFLNERC  496 (729)
T ss_dssp             HHHHHHHCCHHHHHHHHHHHHHHGGGCCSCTTCHHHHHHHHHHHHHHHCSHHHHHHHHHH
T ss_pred             HHHHHHCCCHHHHHHHHHHHHHHCCCCCCCHHHHHHHHHHHHHHHCCCCCCHHHHHHHHH
T ss_conf             899842163354689999999720564100023478886511886288421114899999


Q ss_pred             HCCCCCCHHHHHHHHHHHHHCCCHHHHHHHHHHHHHCCCCCCHHHCCCCCCEEHHHHHHH
Q ss_conf             719997166899999999718856899999999996288842010035785232888999
Q Undefined       260 DRGIVPMNSTFRILSRQTQNGGLVNQHFSALARGTTTGSDRRHETEGHGGTQAFFATRLE  319 (603)
Q Consensus       260 ~~Gi~Pd~~Ty~~Li~~~~k~G~~~~A~~~l~~M~~~G~~pd~~~~~~~~n~~tyn~LI~  319 (603)
                      -.....+.-.+..+...+...|..++|...+.....  ..|+        +...+-.+..
T Consensus       497 l~~~p~~~~~~~~~~~~~~~~~~~~~A~~~~~~al~--~~p~--------~~~~~~~~~~  546 (729)
T c5ganJ_         497 LKSFPICHKFFLQLGQIYHSMGNIEMSRETYLSGTR--LVPN--------CPLLWVSLSK  546 (729)
T ss_dssp             HHHTTCCHHHHHHHHHHHHHTSCHHHHHHHHHHHHH--HCCS--------CHHHHHHHHH
T ss_pred             HHHCCCCHHHHHHHHHHHHHHCCHHHHHHHHHHHHH--HCCC--------CCHHHHHHHH
T ss_conf             961279989985535899970341233346677877--1888--------5168886334


Q ss_pred             HHHCCCCCCCHHHHHHHHHHHHHCCCCCCCCCCHHHHHHHHHHCCCCHHHHHHHHHHHHH
Q ss_conf             997089823189999999999753998789600489899997247226999999999998
Q Undefined       320 ELARLKSSTTLDDALRVLRRMDVEGTPLISGSVVLNVLLSVFCRAGHIEDTERVLQLAKE  379 (603)
Q Consensus       320 ~~~K~g~~g~l~eA~~lf~~M~~~g~~i~pd~vtyn~LI~~~~k~G~~~~A~~l~~~M~~  379 (603)
                      .+...  .|..++|+.+|++.......   +.-.|..++..+-+.|+.++|..+|.+..+
T Consensus       547 ~~~~~--~~~~~~A~~~~~~al~~~p~---~~~~~~~~~~~~~~~g~~~~A~~~~~~al~  601 (729)
T c5ganJ_         547 IDEID--LKNPVRARSILDRGLLKNPD---DVLFYIAKIQMEIRLGNLDQAELLVTQALQ  601 (729)
T ss_dssp             HHHHT--SSCHHHHHHHHHHHHHHCTT---CHHHHHHHHHHHHHSSCCHHHHHHHHHHHH
T ss_pred             HHHHH--CCCHHHHHHHHHHHHHHCCC---CHHHHHHHHHHHHHCCCHHHHHHHHHHHHH
T ss_conf             57885--18946668889999982899---978999999999987998999999999999


Q ss_pred             CCCCCCHHHHHHHHHHH-CCCCHHHHHHHHHHHHHCCCCCEEHHHHHHHHHHHCCCHHHH
Q ss_conf             68898531799998743-248278999999999971899712688899987866998999
Q Undefined       380 RGCTPNGATLSRVLKKS-NADRFLQAELILPDALEAGDVRLSDITDVMCHFFNNGMRSQV  438 (603)
Q Consensus       380 ~G~~Pn~vTy~~li~g~-~~g~~~~a~~~f~~M~~~g~p~~~~Y~~lI~~l~~~G~~~eA  438 (603)
                      . ..-+...++.++..+ ..|+.++|..+|....+...-+...|..+=..|-+.|++++|
T Consensus       602 ~-~p~~~~~~~~~~~~~~~~~~~~~a~~~~~~al~~~~~~~~~~~~lg~~~~~~~~~~~A  660 (729)
T c5ganJ_         602 K-FPSNALLWVEQIKLFKHGNKSSLKKTIFQDALRRTQNDHRVLLEIGVSFYAEAQYETS  660 (729)
T ss_dssp             H-CSSCHHHHHHHHHHHHHSSSSSSHHHHHHHHHHHTTSCHHHHHHHHHHHHHHTCHHHH
T ss_pred             H-CCCCHHHHHHHHHHHHHCCCHHHHHHHHHHHHHHCCCCHHHHHHHHHHHHHCCCHHHH
T ss_conf             5-7999899999999999769989999999999973699989999999999983998999


Q ss_pred             HHHHHHHHHCCCCCCCHH-HHHHHHHHHHHCCCHHHHHHHHHHHHHCCCCCCCHHHHHHH
Q ss_conf             999999887588998476-89999999873599899999999999739898752599999
Q Undefined       439 VRILRAYVVRCYRNPTES-IPHTVALWALRLGPFDWALGFLAILLASNDEPLSDRIQRRM  497 (603)
Q Consensus       439 ~~l~~~M~~~g~~~Pd~~-~y~~Li~a~~~~G~~e~A~~~~~~m~~~G~~P~~~ty~~Li  497 (603)
                      .+.|++-...   .|+.. .|..+...+.++|  +.+..+++..++  ++|+..-....+
T Consensus       661 ~~~~~~al~~---~p~~~daw~~~~~~~~~~g--~~~~~~~~~~~~--~~p~~g~~w~~~  713 (729)
T c5ganJ_         661 LKWLERALKK---CSRYGDTWVWLFRTYARLG--KDTVDLYNMFDQ--CEPTYGPEWIAA  713 (729)
T ss_dssp             HHHHHHHHHH---CTTBSHHHHHHHHHHHHSS--CCSHHHHHHTTS--CSTTBCHHHHHH
T ss_pred             HHHHHHHHHH---CCCCHHHHHHHHHHHHHCC--CCHHHHHHHHHH--CCCCCHHHHHHH
T ss_conf             9999999871---8992699999999999729--318999999984--189866899987


Q ss_pred             H
Q ss_conf             9
Q Undefined       498 H  498 (603)
Q Consensus       498 ~  498 (603)
                      .
T Consensus       714 ~  714 (729)
T c5ganJ_         714 S  714 (729)
T ss_dssp             H
T ss_pred             H
T ss_conf             5
```
