## Supplementary material for "The endosomal TbTpr86/TbUsp7/SkpZ (TUS) complex controls surface protein abundance in trypanosomes": DA1: c5gjqQ_.88.alig.txt

```
88 c5gjqQ_ Probab=98.39   E-value=0.00021  Score=48.99  Aligned_columns=286  Identities=9%

Q ss_pred             HCCCHHHHHHHHHHHHHCCCCCCC--------CCHHHHHHHHHHCCCHHHHHHHHHHHHH
Q ss_conf             669879999999999867899886--------2069999988521785889999999997
Q Undefined       209 MRMKTEDAEEVFKDMRNAGVEPVS--------THPYNFIFMKTPPFKYMDLLDYYEDMLD  260 (603)
Q Consensus       209 ~~gk~eeA~~vf~eM~~~Gi~P~~--------~t~~~li~~~~~~g~~~ea~~lf~eM~~  260 (603)
                      +.+..++|.+.|++.....-..+.        ..++.+-..|...|++.+|+++|...++
T Consensus        15 ~~~d~~~Ai~~~~~~~~~~~~~~~~~~~~~~~~al~~l~~~~~~~~~~~~a~~~~~~a~~   74 (421)
T c5gjqQ_          15 LSTDREASIDILHSIVKRDIQENDEEAVQVKEQSILELGSLLAKTGQAAELGGLLKYVRP   74 (421)
T ss_dssp             SSCHHHHHHHHHHHHHCSSCSCSHHHHHHHHHHHHHHHHHHHHTTTHHHHHHHHHHHHHH
T ss_pred             HHCCHHHHHHHHHHHHHHHHCCCCHHHHHHHHHHHHHHHHHHHHCCCHHHHHHHHHHHHH
T ss_conf             524989999999999972011577145789999999999999974998999999999999


Q ss_pred             CCCCCCHH-----HHHHHHHHHHHCCCHHHHHHHHHHHHHCCCCCCHHHCCCCCCEEHHH
Q ss_conf             19997166-----89999999971885689999999999628884201003578523288
Q Undefined       261 RGIVPMNS-----TFRILSRQTQNGGLVNQHFSALARGTTTGSDRRHETEGHGGTQAFFA  315 (603)
Q Consensus       261 ~Gi~Pd~~-----Ty~~Li~~~~k~G~~~~A~~~l~~M~~~G~~pd~~~~~~~~n~~tyn  315 (603)
                      .--.+...     +++.+=..+...|..++|...+.......-.-.....    ...++.
T Consensus        75 ~~~~~~~~~~~~~~~~~l~~~~~~~~~~~~a~~~~~~~l~~~~~~~~~~~----~~~~~~  130 (421)
T c5gjqQ_          75 FLNSISKAKAARLVRSLLDLFLDMEAATGQEVELCLECIEWAKSEKRTFL----RQALEA  130 (421)
T ss_dssp             HHTSSCHHHHHHHTTTTHHHHHTSCCCHHHHHHHHHHHHHHHHHHTCHHH----HHHHHH
T ss_pred             HHHHCCCCHHHHHHHHHHHHHHHCCCCHHHHHHHHHHHHHHHHHCCCHHH----HHHHHH
T ss_conf             96614620799999999999983159958999999999987453384489----999999


Q ss_pred             HHHHHHHCCCCCCCHHHHHHHHHHHHHCCCCCCCC-----CCHHHHHHHHHHCCCCHHHH
Q ss_conf             89999970898231899999999997539987896-----00489899997247226999
Q Undefined       316 TRLEELARLKSSTTLDDALRVLRRMDVEGTPLISG-----SVVLNVLLSVFCRAGHIEDT  370 (603)
Q Consensus       316 ~LI~~~~K~g~~g~l~eA~~lf~~M~~~g~~i~pd-----~vtyn~LI~~~~k~G~~~~A  370 (603)
                      .+...|-..|+   .++|++.|++....-  -.++     .-+|+.+...|.+.|+.++|
T Consensus       131 ~l~~~~~~~~~---~~~A~~~~~~~l~~~--~~~~~~~~~~~~~~~lg~~~~~~~~~~~A  185 (421)
T c5gjqQ_         131 RLVSLYFDTKR---YQEALHLGSQLLREL--KKMDDKALLVEVQLLESKTYHALSNLPKA  185 (421)
T ss_dssp             HHHHHHHHHSC---SHHHHHHHHHHHHHH--HTTTCHHHHHHHHHHHHHHHHHTTCHHHH
T ss_pred             HHHHHHHHCCC---HHHHHHHHHHHHHHH--HCCCCCHHHHHHHHHHHHHHHHCCCHHHH
T ss_conf             99999996379---899999999999995--02688324899999999999971986999


Q ss_pred             HHHHHHHHHCCCCCCH-------HHHHHHHHHHC-CCCHHHHHHHHHHHHHCC--CCCEE
Q ss_conf             9999999986889853-------17999987432-482789999999999718--99712
Q Undefined       371 ERVLQLAKERGCTPNG-------ATLSRVLKKSN-ADRFLQAELILPDALEAG--DVRLS  420 (603)
Q Consensus       371 ~~l~~~M~~~G~~Pn~-------vTy~~li~g~~-~g~~~~a~~~f~~M~~~g--~p~~~  420 (603)
                      ..+|++-...--....       +.++...-.++ .+.+++|..+|.+.....  ..+..
T Consensus       186 ~~~~~kal~~~~~~~~~~~~~~~~~~~~~~~~~~~~~~~~~A~~~~~~al~~~~~~~~~~  245 (421)
T c5gjqQ_         186 RAALTSARTTANAIYCPPKLQATLDMQSGIIHAAEEKDWKTAYSYFYEAFEGYDSIDSPK  245 (421)
T ss_dssp             HHHHHHHHHHHHHSCCCSHHHHHHHHHHHHHHHHTTSCHHHHHHHHHHHHHHHHTTTCSS
T ss_pred             HHHHHHHHHHHHCCCCCHHHHHHHHHHHHHHHHHHCCCCHHHHHHHHHHHHHHHHCCCCC
T ss_conf             999999997422267702568999987589998725870679999999997543037753


Q ss_pred             HHHH---HHHHHHHCCCHHHHHHHHHHHHHCCCCCCCHHHHHHHHHHHHHCCCHHHHHHH
Q ss_conf             6888---99987866998999999999887588998476899999998735998999999
Q Undefined       421 DITD---VMCHFFNNGMRSQVVRILRAYVVRCYRNPTESIPHTVALWALRLGPFDWALGF  477 (603)
Q Consensus       421 ~Y~~---lI~~l~~~G~~~eA~~l~~~M~~~g~~~Pd~~~y~~Li~a~~~~G~~e~A~~~  477 (603)
                      .+.+   +.-+....+..++...++..-.......|+...+..|..++........-..+
T Consensus       246 ~~~~~~~~~l~~~~~~~~~~~~~~~~~~~~~~~~~~~~~~~~~l~~~~~~~~~~~~~~~~  305 (421)
T c5gjqQ_         246 AITSLKYMLLCKIMLNTPEDVQALVSGKLALRYAGRQTEALKCVAQASKNRSLADFEKAL  305 (421)
T ss_dssp             HHHHHHHHHHHHHHHTCSHHHHHHCCCCCCCTSCSTTHHHHHHHHHHHHTTCSHHHHHHH
T ss_pred             HHHHHHHHHHHHHHCCCCCCHHHHHHHHHHHHCCCCCCHHHHHHHHHHHHCCHHHHHHHH
T ss_conf             788999999999841780238999988877411113417899999984211115589999


Q ss_pred             HHHHHHCCCCCCCHHHHHHHHHHHHH
Q ss_conf             99999739898752599999999981
Q Undefined       478 LAILLASNDEPLSDRIQRRMHEVVKE  503 (603)
Q Consensus       478 ~~~m~~~G~~P~~~ty~~Li~~~~k~  503 (603)
                      -.........|........+......
T Consensus       306 ~~~~~~~~~~~~~~~~~~~~~~~~~~  331 (421)
T c5gjqQ_         306 TDYRAELRDDPIISTHLAKLYDNLLE  331 (421)
T ss_dssp             HTTHHHHTSCSSHHHHHHHHHHHHHH
T ss_pred             HHHHHHHHHHHHHHHHHHHHHHHHHH
T ss_conf             86334444335789986678999999
```
