## Supplementary material for "The endosomal TbTpr86/TbUsp7/SkpZ (TUS) complex controls surface protein abundance in trypanosomes": DA1: c5gjqR_.277.alig 3.txt

```
277 c5gjqR_ Probab=80.58   E-value=5.8  Score=19.34  Aligned_columns=209  Identities=11%

Q ss_pred             HHHHHHHHHHHHHCCCHHHHHHHHHHHHHCCCCCCCC--CHHHHHHHHHHCCCHHHHHHH
Q ss_conf             8999999999986698799999999998678998862--069999988521785889999
Q Undefined       197 REFHDQLEKNFVMRMKTEDAEEVFKDMRNAGVEPVST--HPYNFIFMKTPPFKYMDLLDY  254 (603)
Q Consensus       197 ~~~~~~Lir~y~~~gk~eeA~~vf~eM~~~Gi~P~~~--t~~~li~~~~~~g~~~ea~~l  254 (603)
                      +.....+...|++.|+.++|.+.+.+....-..|+..  .+...+....-.+.|..+...
T Consensus        88 ~~~~~~la~~y~~~Gd~~~A~~~l~~~~~~~~~~~~~i~~~l~~~r~~~~~~d~~~a~~~  147 (376)
T c5gjqR_          88 RDAMMAKAEYLCRIGDKEGALTAFRKTYDKTVALGHRLDIVFYLLRIGLFYMDNDLITRN  147 (376)
T ss_dssp             HHHHHHHHHHHHHTTCHHHHHHHHHHHHHHHCSSTTTTHHHHHHHHHHHHHTCSHHHHHH
T ss_pred             HHHHHHHHHHHHHCCCHHHHHHHHHHHHHHCCCCCHHHHHHHHHHHHHHHHCCHHHHHHH
T ss_conf             999999999999608968899999999963178003599999999999850757999999


Q ss_pred             HHHHHHCCCCCCHHHHHHHHHHHHHCCCHHHHHHHHHHHHHCCCCCCHHHCCCCCCEEHH
Q ss_conf             999997199971668999999997188568999999999962888420100357852328
Q Undefined       255 YEDMLDRGIVPMNSTFRILSRQTQNGGLVNQHFSALARGTTTGSDRRHETEGHGGTQAFF  314 (603)
Q Consensus       255 f~eM~~~Gi~Pd~~Ty~~Li~~~~k~G~~~~A~~~l~~M~~~G~~pd~~~~~~~~n~~ty  314 (603)
                      +.+                                .......+..|+....     ...|
T Consensus       148 l~k--------------------------------a~~~~~~~~~~~~~~~-----l~~~  170 (376)
T c5gjqR_         148 TEK--------------------------------AKSLIEEGGDWDRRNR-----LKVY  170 (376)
T ss_dssp             HHH--------------------------------HHHHHHHSCCTTHHHH-----HHHH
T ss_pred             HHH--------------------------------HHHHHHCCCCHHHHHH-----HHHH
T ss_conf             999--------------------------------8976403676878789-----9999


Q ss_pred             HHHHHHHHCCCCCCCHHHHHHHHHHHHH---CCCCCCCCCCHHHHHHHHHHCCCCHHHHH
Q ss_conf             8899999708982318999999999975---39987896004898999972472269999
Q Undefined       315 ATRLEELARLKSSTTLDDALRVLRRMDV---EGTPLISGSVVLNVLLSVFCRAGHIEDTE  371 (603)
Q Consensus       315 n~LI~~~~K~g~~g~l~eA~~lf~~M~~---~g~~i~pd~vtyn~LI~~~~k~G~~~~A~  371 (603)
                      ..+.....+-     ..+|.+.|-+...   ..--..+..+.....+.+..-..+.+--.
T Consensus       171 ~gl~~~~~~~-----y~~A~~~f~e~~~~~~~~~~~~~~~~~~Y~~l~al~~~~r~~l~~  225 (376)
T c5gjqR_         171 QGLYCVAIRD-----FKQAAELFLDTVSTFTSYELMDYKTFVTYTVYVSMIALERPDLRE  225 (376)
T ss_dssp             HHHHHHHTTC-----CHHHHHHHHTTSSCCCCTTSSCHHHHHHHHHHHHHHHSCHHHHHH
T ss_pred             HHHHHHHCCC-----HHHHHHHHHHHHHHCCHHCCCCHHHHHHHHHHHHHHCCCHHHHHH
T ss_conf             9999995486-----689999999841000120236889999999999985288678999


Q ss_pred             HHHHHHHHCCCCCCHHHHHHHHHHHCCCCHHHHHHHHHHHHHCC--CC------------
Q ss_conf             99999998688985317999987432482789999999999718--99------------
Q Undefined       372 RVLQLAKERGCTPNGATLSRVLKKSNADRFLQAELILPDALEAG--DV------------  417 (603)
Q Consensus       372 ~l~~~M~~~G~~Pn~vTy~~li~g~~~g~~~~a~~~f~~M~~~g--~p------------  417 (603)
                      .+++.-.-+......-.+..++..+..+++.+....+.+.....  +|            
T Consensus       226 ~l~~~~~~~~~~~~~p~~~~l~~a~~~~~~~~~~~~L~~~~~~l~~D~~l~~~~~~l~~~  285 (376)
T c5gjqR_         226 KVIKGAEILEVLHSLPAVRQYLFSLYECRYSVFFQSLAVVEQEMKKDWLFAPHYRYYVRE  285 (376)
T ss_dssp             HTTTCHHHHTTTTTCSSHHHHHHHHHTTCTTHHHHHHHHHHHHHTTSSSSTTTHHHHHHH
T ss_pred             HHHHHHHHHHHHCCCHHHHHHHHHHHCCCHHHHHHHHHHHHHHHHHCHHHHHHHHHHHHH
T ss_conf             853028888641035379999999831578999999999999865386679999999999


Q ss_pred             -------------CEEHHHHHHHHHHHCCCHHHHHHHHHHHHHCC
Q ss_conf             -------------71268889998786699899999999988758
Q Undefined       418 -------------RLSDITDVMCHFFNNGMRSQVVRILRAYVVRC  449 (603)
Q Consensus       418 -------------~~~~Y~~lI~~l~~~G~~~eA~~l~~~M~~~g  449 (603)
                                   ..++...|-..|+-  -.+++.+.+.+|...|
T Consensus       286 ir~~~~~~~~~~y~~i~l~~lA~~l~~--s~~~vE~~l~~lI~~~  328 (376)
T c5gjqR_         286 MRIHAYSQLLESYRSLTLGYMAEAFGV--GVEFIDQELSRFIAAG  328 (376)
T ss_dssp             HHHHHHHHHHTTCSEEEHHHHHHHHTC--CHHHHHHHHHHHHTTT
T ss_pred             HHHHHHHHHHHHHCCCCHHHHHHHHCC--CHHHHHHHHHHHHHCC
T ss_conf             999999999642113009999888299--9889999999998649
```
