## Supplementary material for "The endosomal TbTpr86/TbUsp7/SkpZ (TUS) complex controls surface protein abundance in trypanosomes": DA1: c5gmkd_.47.alig 4.txt

```
47 c5gmkd_ Probab=99.32   E-value=1.4e-07  Score=70.23  Aligned_columns=238  Identities=8%

Q ss_pred             HHHHHHHHHHHHCCCCCCCCCHHHHHHHHHHCCCHHHHHHHHHHHHHCCCCCCHHHHHHH
Q ss_conf             999999999986789988620699999885217858899999999971999716689999
Q Undefined       214 EDAEEVFKDMRNAGVEPVSTHPYNFIFMKTPPFKYMDLLDYYEDMLDRGIVPMNSTFRIL  273 (603)
Q Consensus       214 eeA~~vf~eM~~~Gi~P~~~t~~~li~~~~~~g~~~ea~~lf~eM~~~Gi~Pd~~Ty~~L  273 (603)
                      +.|...|+...+..-. +...|..+...+...+++..|.++|+++++.... +...|..+
T Consensus        13 ~kAR~~YE~lLKkNPl-D~eaWl~LAeiylkqgD~ekAleiyEKALkidP~-s~eLWl~L   70 (549)
T c5gmkd_          13 RRKRTEYEGYLKRNRL-DMGQWIRYAQFEIEQHDMRRARSIFERALLVDSS-FIPLWIRY   70 (549)
T ss_dssp             HHHHHHHHHHHHHCSC-CHHHHHHHHHHHHHTTCHHHHHHHHHHHHHHCSS-CHHHHHHH
T ss_pred             HHHHHHHHHHHHHCCC-CHHHHHHHHHHHHHCCCHHHHHHHHHHHHHHCCC-CHHHHHHH
T ss_conf             9999999999995636-9899999999999869789999999999985789-98999999


Q ss_pred             HHHHHHCCCHHHHHHHHHHHHHCCCCCCHHHCCCCCCEEHHHHHHHHHHCCCCCCCHHHH
Q ss_conf             999971885689999999999628884201003578523288899999708982318999
Q Undefined       274 SRQTQNGGLVNQHFSALARGTTTGSDRRHETEGHGGTQAFFATRLEELARLKSSTTLDDA  333 (603)
Q Consensus       274 i~~~~k~G~~~~A~~~l~~M~~~G~~pd~~~~~~~~n~~tyn~LI~~~~K~g~~g~l~eA  333 (603)
                      ...+.+.|..++|..++++....-...          .-.|..++..+-+.|+   .++|
T Consensus        71 A~llle~gd~eeAieiLeKALkl~Pqs----------~klwl~lA~ly~klgn---~eeA  117 (549)
T c5gmkd_          71 IDAELKVKCINHARNLMNRAISTLPRV----------DKLWYKYLIVEESLNN---VEIV  117 (549)
T ss_dssp             HHHHHHTTCHHHHHHHHHHHHHHCSSC----------HHHHHHHHHHHHTTTC---HHHH
T ss_pred             HHHHHHCCCHHHHHHHHHHHHHHCCCC----------HHHHHHHHHHHHHCCC---HHHH
T ss_conf             999998199999999999999967999----------8999999999999499---8899


Q ss_pred             HHHHHHHHHCCCCCCCCCCHHHHHHHHHHCCCCHHHHHHHHHHHHHCCCCCCHHHHHHHH
Q ss_conf             999999975399878960048989999724722699999999999868898531799998
Q Undefined       334 LRVLRRMDVEGTPLISGSVVLNVLLSVFCRAGHIEDTERVLQLAKERGCTPNGATLSRVL  393 (603)
Q Consensus       334 ~~lf~~M~~~g~~i~pd~vtyn~LI~~~~k~G~~~~A~~l~~~M~~~G~~Pn~vTy~~li  393 (603)
                      ...|.+.....    |+...|+.++..+.+.|+.++|..+|+++.+.  .|+.-++..+.
T Consensus       118 l~ilekALq~~----ps~ely~~li~Ll~kqgdyDkArelyeKaLkl--~Pe~eawl~lA  171 (549)
T c5gmkd_         118 RSLYTKWCSLE----PGVNAWNSFVDFEIRQKNWNGVREIYSKYVMA--HPQMQTWLKWV  171 (549)
T ss_dssp             HHHHHHHHHTC----CCHHHHHHHHHHHHHSCCHHHHHHHHHHHHHH--SCSHHHHHHHH
T ss_pred             HHHHHHHHHCC----CCHHHHHHHHHHHHHCCCHHHHHHHHHHHHHH--CCCHHHHHHHH
T ss_conf             99999997219----99899999999999838789999999999997--89979999999


Q ss_pred             HHHC-CCCHHHHHHHHHHHHHCCCCCEEHHHHHHHHHHHCCCHHHHHHHHHHHHHCCCCC
Q ss_conf             7432-4827899999999997189971268889998786699899999999988758899
Q Undefined       394 KKSN-ADRFLQAELILPDALEAGDVRLSDITDVMCHFFNNGMRSQVVRILRAYVVRCYRN  452 (603)
Q Consensus       394 ~g~~-~g~~~~a~~~f~~M~~~g~p~~~~Y~~lI~~l~~~G~~~eA~~l~~~M~~~g~~~  452 (603)
                      ..+. .|+++.|.++|                           ++|.+.+.......++ 
T Consensus       172 kle~k~Gn~E~A~elY---------------------------EkALe~l~n~enlei~-  203 (549)
T c5gmkd_         172 RFENRHGNTEFTRSVY---------------------------SLAIDTVANLQNLQIW-  203 (549)
T ss_dssp             HHHHHHTCHHHHHHHH---------------------------HHHHHHHHHHGGGCCS-
T ss_pred             HHHHHCCCHHHHHHHH---------------------------HHHHHHHHCCCHHHHC-
T ss_conf             9999969999999999---------------------------9999873220003310-


Q ss_pred             CCH---HHHHHHHHHHHHCCCHHHHHHHHHHHHHCCCCCCCHHHHHHHHHHHH
Q ss_conf             847---68999999987359989999999999973989875259999999998
Q Undefined       453 PTE---SIPHTVALWALRLGPFDWALGFLAILLASNDEPLSDRIQRRMHEVVK  502 (603)
Q Consensus       453 Pd~---~~y~~Li~a~~~~G~~e~A~~~~~~m~~~G~~P~~~ty~~Li~~~~k  502 (603)
                      ++.   ..++.+.......++.|.|..++++.++  --|..............
T Consensus       204 sD~ElAkLlnnlA~~EeAqqeYEKAiaLYEeALE--K~P~~~~~~~~~~~~~~  254 (549)
T c5gmkd_         204 SDMEVAKLVNSFAHWEAAQQEYERSSALYQIAIE--KWPXXXXXXXXXXXXXX  254 (549)
T ss_dssp             CHHHHHHHHHHHHHHHHHTTCHHHHHHHHHHHHH--HCCCCCHHHHHHHHHHH
T ss_pred             CCCCHHHHHHHHHHHHHHHCCHHHHHHHHHHHHH--HCCCCCCCCCCCCCCCC
T ss_conf             4633899999999999981038999999999999--68883212110000000
```
