## Supplementary material for "The endosomal TbTpr86/TbUsp7/SkpZ (TUS) complex controls surface protein abundance in trypanosomes": DA1: c5h7aA_.208.alig 3.txt

```
208 c5h7aA_ Probab=94.91   E-value=0.43  Score=26.88  Aligned_columns=148  Identities=9%

Q ss_pred             HHHHHHHHHHHHCCCCCCCCCCHH--------HHHHHHHHCCCCHHHHHHHHHHHHHCCC
Q ss_conf             999999999975399878960048--------9899997247226999999999998688
Q Undefined       331 DDALRVLRRMDVEGTPLISGSVVL--------NVLLSVFCRAGHIEDTERVLQLAKERGC  382 (603)
Q Consensus       331 ~eA~~lf~~M~~~g~~i~pd~vty--------n~LI~~~~k~G~~~~A~~l~~~M~~~G~  382 (603)
                      +||...|.+...--....|.--.|        |.+-+.|...|+.++|+..|.+-.+- -
T Consensus         4 ~ea~~~f~e~L~l~~l~~~~r~~~l~~La~~l~~~~~~~~~~~~~~eA~~~~~eaL~i-~   62 (188)
T c5h7aA_           4 KEQQNAFYEILHLPNLNEEQRNAFIQSLKDDPSQSANLLAEAKKLNEQQAAFYEILSL-P   62 (188)
T ss_dssp             HHHHHHHHHHHTCTTCCHHHHHHHHHHHHHCGGGHHHHHHHHHHHHHHHHHHHHHTTC-T
T ss_pred             HHHHHHHHHHHHHCCCCCCCHHHHHHHHHHHHHHHHHHHHHHCCHHHHHHHHHHHHHC-C
T ss_conf             9999999999810587872024477689983999999997322399999999999822-6


Q ss_pred             CCCHHHHHHHHHHHCC------------CCHHHHHHHHHHHHHCCCCCE-----------
Q ss_conf             9853179999874324------------827899999999997189971-----------
Q Undefined       383 TPNGATLSRVLKKSNA------------DRFLQAELILPDALEAGDVRL-----------  419 (603)
Q Consensus       383 ~Pn~vTy~~li~g~~~------------g~~~~a~~~f~~M~~~g~p~~-----------  419 (603)
                      .-+.-.....+..+..            |++++|...|.+-.+--..+.           
T Consensus        63 ~~~~~~~~~~l~~La~~l~nl~~ll~~~~~~~eA~~~~~eAL~~~~~~~~~~~~~l~~La  122 (188)
T c5h7aA_          63 NLNEEQRNAFIQSLKDDPSQSANLLAEAKKLNEQQAAFYEILHLPNLNEEQRNAFIQSLK  122 (188)
T ss_dssp             TCCHHHHHHHHHHHHHCGGGHHHHHHHHHHHHHHHHHHHHHHTCTTCCHHHHHHHHHHHH
T ss_pred             CCCCCCHHHHHHHHHHHHHHHHHHHHHCCCHHHHHHHHHHHHHHCCCCCCCHHHHHHHHH
T ss_conf             001000110325899999999999841044788999999999613344320143436899


Q ss_pred             EHHHHHHHHHHHCCCHHHHHHHHHHHHHCCCCCCCHHHHHHHHHHHHHCCCHHHHHHHHH
Q ss_conf             268889998786699899999999988758899847689999999873599899999999
Q Undefined       420 SDITDVMCHFFNNGMRSQVVRILRAYVVRCYRNPTESIPHTVALWALRLGPFDWALGFLA  479 (603)
Q Consensus       420 ~~Y~~lI~~l~~~G~~~eA~~l~~~M~~~g~~~Pd~~~y~~Li~a~~~~G~~e~A~~~~~  479 (603)
                      .+++.+=..+.+.|++++|...+++-..- .+ .+....+.++...  ......+-.++.
T Consensus       123 ~al~nl~~~l~~~~~~~eA~~~~~eAL~l-~~-~~~~~~~~~l~~L--~~~l~~~~~~~~  178 (188)
T c5h7aA_         123 DDPSQSANLLAEAKKLNEQQAAFYEILHL-PN-LNEEQRNAFIQSL--KDDPSQSANLLA  178 (188)
T ss_dssp             HCGGGHHHHHHHHHHHHHHHHHHHHHHSC-TT-CCHHHHHHHHHHH--HHCGGGHHHHHH
T ss_pred             HHHHHHHHHHHHHCCHHHHHHHHHHHHHC-CC-CCCHHHHHHHHHH--HHCHHHHHHHHH
T ss_conf             99999999999613189999999999932-54-6822565399999--938998999999


Q ss_pred             HHHH
Q ss_conf             9997
Q Undefined       480 ILLA  483 (603)
Q Consensus       480 ~m~~  483 (603)
                      ++.+
T Consensus       179 e~~~  182 (188)
T c5h7aA_         179 EAKK  182 (188)
T ss_dssp             HHHH
T ss_pred             HHHH
T ss_conf             8420
```
