## Supplementary material for "The endosomal TbTpr86/TbUsp7/SkpZ (TUS) complex controls surface protein abundance in trypanosomes": DA1: c5h7bA_.297.alig 3.txt

```
297 c5h7bA_ Probab=68.49   E-value=12  Score=17.33  Aligned_columns=175  Identities=10%

Q ss_pred             CHHHHHHHHHHCCCHHHHHHHHHHHHHCCCCCCHHHHHHHH-----------HHHHHCCC
Q ss_conf             06999998852178588999999999719997166899999-----------99971885
Q Undefined       234 HPYNFIFMKTPPFKYMDLLDYYEDMLDRGIVPMNSTFRILS-----------RQTQNGGL  282 (603)
Q Consensus       234 t~~~li~~~~~~g~~~ea~~lf~eM~~~Gi~Pd~~Ty~~Li-----------~~~~k~G~  282 (603)
                      +++++-..+...++..++...|.+-+.- ...+...-...+           ..+...++
T Consensus        31 ~l~~~~~~l~~~~~l~ea~~~~~eaL~~-~~~~~~~~~~~l~nla~~l~~~~~~l~~~~~   89 (230)
T c5h7bA_          31 DPSQSANLLAEAKKLNEQQAAFYEILSL-PNLNEEQRNAFIQSLKDDPSQSANLLAEAKK   89 (230)
T ss_dssp             CGGGHHHHHHHHHHHHHHHHHHHHHHTC-TTSCHHHHHHHHHHHHSCGGGHHHHHHHHHH
T ss_pred             CHHHHHHHHHHHHHHHHHHHHHHHHHHH-CCCCCCCHHHHCHHHHCCHHHHHHHHHHHHH
T ss_conf             7887999999765089999999998410-0113434021011320002346877402665


Q ss_pred             HHHHHHHHHHHHHCCCCCCHHHCCCCCCEEHHHHHHHHHHCCCCCCCHHHHHHHHHHHHH
Q ss_conf             689999999999628884201003578523288899999708982318999999999975
Q Undefined       283 VNQHFSALARGTTTGSDRRHETEGHGGTQAFFATRLEELARLKSSTTLDDALRVLRRMDV  342 (603)
Q Consensus       283 ~~~A~~~l~~M~~~G~~pd~~~~~~~~n~~tyn~LI~~~~K~g~~g~l~eA~~lf~~M~~  342 (603)
                      .++|..++.....---.......+..|+  ..+++-+-+-..+..+.+++|...+.+...
T Consensus        90 l~ea~~~~~eal~~~~~~~~~~~~~~~~--la~~l~n~~~~l~~~~~~~ea~~~~~eal~  147 (230)
T c5h7bA_          90 LNEQQAAFYEILHLPNLNEEQRNAFIQS--LKDDPSQSANLLAEAKKLNEQQAAFYEILH  147 (230)
T ss_dssp             HHHHHHHHHHHHTCTTCCHHHHHHHHHH--HHHCGGGHHHHHHHHHHHHHHHHHHHHHTT
T ss_pred             HHHHHHHHHHHHHCCCCCCCCCCCHHHH--HHHHHHHHHHHHHHHHHHHHHHHHHHHHHH
T ss_conf             6779999999971267777653113478--999999899998763112346898899851


Q ss_pred             CCCCCCCCCCHH--------HHHHHHHHCCCCHHHHHHHHHHHHHCCCCCCHHHHHHHHH
Q ss_conf             399878960048--------9899997247226999999999998688985317999987
Q Undefined       343 EGTPLISGSVVL--------NVLLSVFCRAGHIEDTERVLQLAKERGCTPNGATLSRVLK  394 (603)
Q Consensus       343 ~g~~i~pd~vty--------n~LI~~~~k~G~~~~A~~l~~~M~~~G~~Pn~vTy~~li~  394 (603)
                      -...-.|+.-.|        |.+-..+...|+.++|+.++.+-. .|...+.-..+.+|.
T Consensus       148 ~~~~~~~~~~~~l~~la~~ln~~~~~l~~~~~~n~a~~~~~~~l-~~~~i~~~~~~~~l~  206 (230)
T c5h7bA_         148 LPNLNEEQRNAFIQSLKDDPSQSANLLAEAKKLNEQQAAFYEIL-HLPNLNEEQRNAFIQ  206 (230)
T ss_dssp             CTTCCHHHHHHHHHHHHHCGGGHHHHHHHHHHHHHHHHHHHHHH-TCSSCCHHHHHHHHH
T ss_pred             HCCCCCCCHHCCCCHHHHHHHHHHHHHHHHHHHHHHHHHHHHHH-CCCCCCHHHHHHHHH
T ss_conf             02224535100011266435319999998453323899999995-068888046520356


Q ss_pred             HHCCCCHHHHHHHHHHHHH
Q ss_conf             4324827899999999997
Q Undefined       395 KSNADRFLQAELILPDALE  413 (603)
Q Consensus       395 g~~~g~~~~a~~~f~~M~~  413 (603)
                      .+.. ..+....++.++.+
T Consensus       207 ~l~~-~~~~~~~~l~~~~~  224 (230)
T c5h7bA_         207 SLKD-DPSQSANLLAEAKK  224 (230)
T ss_dssp             HHHH-CGGGHHHHHHHHHH
T ss_pred             HHHH-CHHHHHHHHHHHHH
T ss_conf             8871-89989999999755
```
