## Supplementary material for "The endosomal TbTpr86/TbUsp7/SkpZ (TUS) complex controls surface protein abundance in trypanosomes": DA1: c5h64a_.151.alig 4.txt

```
151 c5h64a_ Probab=97.07   E-value=0.039  Score=33.89  Aligned_columns=285  Identities=14%

Q ss_pred             HHHHHHHHHHHHHCCCCCCCC----CHHHHHHHHHHCCCHHHHHHHHHHHHHCCCCCCHH
Q ss_conf             799999999998678998862----06999998852178588999999999719997166
Q Undefined       213 TEDAEEVFKDMRNAGVEPVST----HPYNFIFMKTPPFKYMDLLDYYEDMLDRGIVPMNS  268 (603)
Q Consensus       213 ~eeA~~vf~eM~~~Gi~P~~~----t~~~li~~~~~~g~~~ea~~lf~eM~~~Gi~Pd~~  268 (603)
                      ...-..+++-|...+-.|...    -+..|-....+.+.+..|+.+++.=...+  |+..
T Consensus      1013 ~~~ll~l~e~m~~~~~~~~~~~~~~~~~~l~~~a~~~~~~~~al~~~e~~~~~~--~~~~ 1070 (2101)
T c5h64a_        1013 TQTLLNLAEFMEHSDKGPLPLRDDNGIVLLGERAAKCRAYAKALHYKELEFQKG--PTPA 1070 (2101)
T ss_dssp             HHHHHHHHHHHHHHHSCCCTTSSCHHHHHHHTTTSSSTTTHHHHHHHHHHHHHC--CCHH
T ss_pred             HHHHHHHHHHHHHCCCCCCCCCCCCCHHHHHHHHHHCCCHHHHHHHHHHHHHHC--CCHH
T ss_conf             999998999985223012344467897999999996397789999999998508--9736


Q ss_pred             HHHHHHHHHHHCCCHHHHHHHHHHHHHCCCCCCHHHCCCCCCEEHHHHHHHHHHCCCCCC
Q ss_conf             899999999718856899999999996288842010035785232888999997089823
Q Undefined       269 TFRILSRQTQNGGLVNQHFSALARGTTTGSDRRHETEGHGGTQAFFATRLEELARLKSST  328 (603)
Q Consensus       269 Ty~~Li~~~~k~G~~~~A~~~l~~M~~~G~~pd~~~~~~~~n~~tyn~LI~~~~K~g~~g  328 (603)
                      ++..|+..|.+.|..+.+..++..........              ..-+..|-+.|.  
T Consensus      1071 ~~~~L~~iy~~l~~~d~~~Gi~~~~~~~~~~~--------------~~~~~~~e~l~~-- 1114 (2101)
T c5h64a_        1071 ILESLISINNKLQQPEAAAGVLEYAMKHFGEL--------------EIQATWYEKLHE-- 1114 (2101)
T ss_dssp             HHHHHHHHHHHTTCHHHHHHHHHHHHHHSCSS--------------SCHHHHHHHHTC--
T ss_pred             HHHHHHHHHHHCCCHHHHHHHHHHHHHCCCCC--------------CHHHHHHHHCCC--
T ss_conf             89999999986698779999999965215651--------------068999850033--


Q ss_pred             CHHHHHHHHHHHHHCCCCCCCCCCHHHHHHHHHHCCCCHHHHHHHHHH------------
Q ss_conf             189999999999753998789600489899997247226999999999------------
Q Undefined       329 TLDDALRVLRRMDVEGTPLISGSVVLNVLLSVFCRAGHIEDTERVLQL------------  376 (603)
Q Consensus       329 ~l~eA~~lf~~M~~~g~~i~pd~vtyn~LI~~~~k~G~~~~A~~l~~~------------  376 (603)
                       +++|+..+++...+.   ..+.-.+-.+|..+...|+++....+..+            
T Consensus      1115 -w~~Al~~y~~~~~~~---~~~~~~~~~~~~cl~~l~~w~~l~~~~~~~~~~~~~~~~~~ 1170 (2101)
T c5h64a_        1115 -WEDALVAYDKKMDTN---KDDPELMLGRMRCLEALGEWGQLHQQCCEKWTLVNDETQAK 1170 (2101)
T ss_dssp             -HHHHHHHHHHHHHHS---SCCHHHHHHHHHHHHHTTCCHHHHHHHHHCSTTCCHHHHHH
T ss_pred             -HHHHHHHHHHHHHCC---CCCHHHHHHHHHHHHHCCCHHHHHHHHHHHHHHCCHHHHHH
T ss_conf             -899999999997417---67733368699999961887999999986652037322777


Q ss_pred             ---------------------HHHCCCCCCHHHHHHHHHHHCCCCHHHHHHHHHHHHHCC
Q ss_conf             ---------------------998688985317999987432482789999999999718
Q Undefined       377 ---------------------AKERGCTPNGATLSRVLKKSNADRFLQAELILPDALEAG  415 (603)
Q Consensus       377 ---------------------M~~~G~~Pn~vTy~~li~g~~~g~~~~a~~~f~~M~~~g  415 (603)
                                           +....-.--...+-..+-+.++|++++|..+.+...+.-
T Consensus      1171 ~~~~~~~aaw~l~~w~~~~~~~~~~~~~~~~~~~~~a~~~i~~~~~~~a~~~i~~~~~~~ 1230 (2101)
T c5h64a_        1171 MARMAAAAAWGLGQWDSMEEYTCMIPRDTHDGAFYRAVLALHQDLFSLAQQCIDKARDLL 1230 (2101)
T ss_dssp             HHHHHHHHHHHTTCCHHHHHHHHHSCSCSHHHHHHHHHHHHHTTCCHHHHHHHHHHHHHH
T ss_pred             HHHHHHHHHHHHCCHHHHHHHHHHCCCCCCCHHHHHHHHHHHCCCHHHHHHHHHHHHHHH
T ss_conf             999999999852795749999841688992128999999995298899999999999986


Q ss_pred             -----CCCEEHHHHHHHHHHHCCCHHHHHHHHH------------HHHHCCCCCC-----
Q ss_conf             -----9971268889998786699899999999------------9887588998-----
Q Undefined       416 -----DVRLSDITDVMCHFFNNGMRSQVVRILR------------AYVVRCYRNP-----  453 (603)
Q Consensus       416 -----~p~~~~Y~~lI~~l~~~G~~~eA~~l~~------------~M~~~g~~~P-----  453 (603)
                           ......|+.....+.+...+.|-.++++            ++....+  |     
T Consensus      1231 ~~~~~~~~~~~~~~~~~~l~~~q~l~El~e~~~~~~~~~~~~~l~~~W~~Rl--~~~~~~ 1288 (2101)
T c5h64a_        1231 DAELTAMAGESYSRAYGAMVSCHMLSELEEVIQYKLVPERREIIRQIWWERL--QGCQRI 1288 (2101)
T ss_dssp             HHHHTTGGGCSSSTHHHHHHHHHHHHHHHHHTTSTTTTSGGGGHHHHHHHHH--HTSCCC
T ss_pred             HHHHHHHHHHHHHHHHHHHHHHHHHHHHHHHHHHHCCHHHHHHHHHHHHHHH--CCCCCC
T ss_conf             6434641210089899999999999999999985129544999999999861--013689


Q ss_pred             -------------------CHHHHHHHHHHHHHCCCHHHHHHHHHHHHHCCCCCCCHH--
Q ss_conf             -------------------476899999998735998999999999997398987525--
Q Undefined       454 -------------------TESIPHTVALWALRLGPFDWALGFLAILLASNDEPLSDR--  492 (603)
Q Consensus       454 -------------------d~~~y~~Li~a~~~~G~~e~A~~~~~~m~~~G~~P~~~t--  492 (603)
                                         +..+|..+++.++++|+...|...+..+..  ..|....  
T Consensus      1289 ~~~~~~il~~R~~v~~~~~~~~~~l~~~~l~rk~~~~~~a~~~l~~l~~--~~~~~~~~~ 1346 (2101)
T c5h64a_        1289 VEDWQKILMVRSLVVSPHEDMRTWLKYASLCGKSGRLALAHKTLVLLLG--VDPSRQLDH 1346 (2101)
T ss_dssp             HHHHHHHHHHHHHHSCHHHHHHHHHHHHHHHHHTTCHHHHHHHHHHHHT--CCCTTCSCC
T ss_pred             HHHHHHHHHHHHHHCCHHHHHHHHHHHHHHHHHCCCHHHHHHHHHHHHC--CCCCCCCCC
T ss_conf             7889999999999718377799999999999968998899999999830--133332111


Q ss_pred             ---------HHHHHHHHHHHCCCHHHHHHHHHHHHHHHHH
Q ss_conf             ---------9999999998189367998433312445543
Q Undefined       493 ---------IQRRMHEVVKENRSREILKVLEGHKWDRRSI  523 (603)
Q Consensus       493 ---------y~~Li~~~~k~~~~~ea~~~l~~~~~~~~~~  523 (603)
                               ....+.-+.+.|...+|...++.........
T Consensus      1347 ~~~~~~~~~~~~~~k~~w~~~~~~~a~~~l~~~~~~~~~~ 1386 (2101)
T c5h64a_        1347 PLPTVHPQVTYAYMKNMWKSARKIDAFQHMQHFVQTMQQQ 1386 (2101)
T ss_dssp             CCCTTSHHHHHHHHHHHHHSSCCHHHHHHHHHHHHHHHHH
T ss_pred             CCCCCCHHHHHHHHHHHHHCCCHHHHHHHHHHHHHHHHCC
T ss_conf             0123689899999999995455699999999998532113
```
