## Supplementary material for "The endosomal TbTpr86/TbUsp7/SkpZ (TUS) complex controls surface protein abundance in trypanosomes": DA1: c5i9fA_.3.alig 3.txt

```
3 c5i9fA_ Probab=100.00  E-value=1e-39  Score=285.46  Aligned_columns=325  Identities=18%

Q ss_pred             HHHHHHHHCCCCCCHHHHHHHHHHHHHCCCHHHHHHHHHHHHHCCCCCCCCCHHHHHHHH
Q ss_conf             999999985998788999999999986698799999999998678998862069999988
Q Undefined       183 GLLQFLKLNNVPLTREFHDQLEKNFVMRMKTEDAEEVFKDMRNAGVEPVSTHPYNFIFMK  242 (603)
Q Consensus       183 ~l~~~m~~~gi~~~~~~~~~Lir~y~~~gk~eeA~~vf~eM~~~Gi~P~~~t~~~li~~~  242 (603)
                      ||++.|+.+|+.|+..+|+.|+++|++.|++++|.++|++|.+.|+.||..||+++|.++
T Consensus         1 ~l~~~m~~~g~~p~~~~yn~li~~~~~~g~~~~A~~l~~~m~~~~~~pd~~ty~~li~a~   60 (388)
T c5i9fA_           1 ELFAELRRQGVAPTVVTYNTLIDGLCKAGKLDEALKLFEEMVEKGIKPDVVTYNTLIDGL   60 (388)
T ss_dssp             CHHHHHHHTTCCCCHHHHHHHHHHHHHSSCHHHHHHHHHHHHHTTCCCCHHHHHHHHHHH
T ss_pred             CHHHHHHHCCCCCCHHHHHHHHHHHHHCCCHHHHHHHHHHHHHCCCCCCHHHHHHHHHHH
T ss_conf             957889983889878899999999998899899999999999808798723788999999


Q ss_pred             HHCCCHHHHHHHHHHHHHCCCCCCHHHHHHHHHHHHHCCCHHHHHHHHHHHHHCCCCCC-
Q ss_conf             52178588999999999719997166899999999718856899999999996288842-
Q Undefined       243 TPPFKYMDLLDYYEDMLDRGIVPMNSTFRILSRQTQNGGLVNQHFSALARGTTTGSDRR-  301 (603)
Q Consensus       243 ~~~g~~~ea~~lf~eM~~~Gi~Pd~~Ty~~Li~~~~k~G~~~~A~~~l~~M~~~G~~pd-  301 (603)
                      ++.|++.+|+++|++|.+.+..|+..+++.++..++..+....+...+..+......+. 
T Consensus        61 ~~~g~~~~A~~~~~~m~~~~~~~~~~~~~~~~~~~~~~~~~~~~~~~~~~~~~~~~~~~~  120 (388)
T c5i9fA_          61 CKAGKLDEALKLFEEMVEKGIKPDVVTYNTLIDGLCKAGKLDEALKLFEEMVEKGIKPDV  120 (388)
T ss_dssp             HTTTCHHHHHHHHHHHHHTTCCCCHHHHHHHHHHHHTTTCHHHHHHHHHHHHHTTCCCCH
T ss_pred             HHCCCHHHHHHHHHHHHHHCCCCCCCCCCCCCCCCCCCCCCCCCCCCCCCCCCCCCCCCC
T ss_conf             988998999999999974102332222222222222111112222221122222222222


Q ss_pred             ------------------------------------------------------------
Q ss_conf             ------------------------------------------------------------
Q Undefined       302 ------------------------------------------------------------  301 (603)
Q Consensus       302 ------------------------------------------------------------  301 (603)
                                                                                  
T Consensus       121 ~~~~~~~~~~~~~~~~~~~~~~~~~~~~~~~~~~~~~~~~~~~~~~~~~~~~~~~~~~~~  180 (388)
T c5i9fA_         121 VTYNTLIDGLCKAGKLDEALKLFEEMVEKGIKPDVVTYNTLIDGLCKAGKLDEALKLFEE  180 (388)
T ss_dssp             HHHHHHHHHHHHTTCHHHHHHHHHHHHHTTCCCCHHHHHHHHHHHHHHTCHHHHHHHHHH
T ss_pred             CCCCCCCCCCCCCCCCCCCCCCCCHHHHCCCCCCEEEECCCCCCCCCCCCCCCCCCCCCH
T ss_conf             222222222222222221111110001001333100102322211112222222211000


Q ss_pred             HHHCCCCCCEEHHHHHHHHHHCCCCCCCHHHHHHHHHHHHHCCCCCCCCCCHHHHHHHHH
Q ss_conf             010035785232888999997089823189999999999753998789600489899997
Q Undefined       302 HETEGHGGTQAFFATRLEELARLKSSTTLDDALRVLRRMDVEGTPLISGSVVLNVLLSVF  361 (603)
Q Consensus       302 ~~~~~~~~n~~tyn~LI~~~~K~g~~g~l~eA~~lf~~M~~~g~~i~pd~vtyn~LI~~~  361 (603)
                      ........+...+......+.....   ..........+....  ..++...++.....+
T Consensus       181 ~~~~~~~~~~~~~~~~~~~~~~~~~---~~~~~~~~~~~~~~~--~~~~~~~~~~~~~~~  235 (388)
T c5i9fA_         181 MVEKGIKPDVVTYNTLIDGLCKAGK---LDEALKLFEEMVEKG--IKPDVVTYNTLIDGL  235 (388)
T ss_dssp             HHTTTCCCCHHHHHHHHHHHHHTTC---HHHHHHHHHHHHHTT--CCCCHHHHHHHHHHH
T ss_pred             HHHHCCCCCCCCCCCCCCCCCCCCC---CCCCCCCCCCCCCCC--CCCCCCCCCCCCCCC
T ss_conf             2221011121110000112222222---222222222222222--222222222222222


Q ss_pred             HCCCCHHHHHHHHHHHHHCCCCCCHHHHHHHHHHH-CCCCHHHHHHHHHHHHHCC-CCCE
Q ss_conf             24722699999999999868898531799998743-2482789999999999718-9971
Q Undefined       362 CRAGHIEDTERVLQLAKERGCTPNGATLSRVLKKS-NADRFLQAELILPDALEAG-DVRL  419 (603)
Q Consensus       362 ~k~G~~~~A~~l~~~M~~~G~~Pn~vTy~~li~g~-~~g~~~~a~~~f~~M~~~g-~p~~  419 (603)
                      ...+....+...+..+...+..|+..+|..++..+ ..+....+...+..+...+ .|+.
T Consensus       236 ~~~~~~~~~~~~~~~~~~~~~~~~~~~~~~~~~~~~~~~~~~~~~~~~~~~~~~~~~~~~  295 (388)
T c5i9fA_         236 CKAGKLDEALKLFEEMVEKGIKPDVVTYNTLIDGLCKAGKLDEALKLFEEMVEKGIKPDV  295 (388)
T ss_dssp             HHHTCHHHHHHHHHHHHHTTCCCCHHHHHHHHHHHHHHTCHHHHHHHHHHHHHTTCCCCH
T ss_pred             CCCCCCCCCCCCCCCCCCCCCCCHHHHHHHCCCCCCCCCCCCCCCCCCCCCCCCCCCCCC
T ss_conf             222222222222222222222211233321001222222222111222222222222222


Q ss_pred             EHHHHHHHHHHHCCCHHHHHHHHHHHHHCCCCCCCHHHHHHHHHHHHHCCCHHHHHHHHH
Q ss_conf             268889998786699899999999988758899847689999999873599899999999
Q Undefined       420 SDITDVMCHFFNNGMRSQVVRILRAYVVRCYRNPTESIPHTVALWALRLGPFDWALGFLA  479 (603)
Q Consensus       420 ~~Y~~lI~~l~~~G~~~eA~~l~~~M~~~g~~~Pd~~~y~~Li~a~~~~G~~e~A~~~~~  479 (603)
                      .+|+.++..+++.|+.++|.++|++|...|+. ||..|||+||++|+++|+.++|+++++
T Consensus       296 ~~~~~~~~~~~~~~~~~~a~~~~~~m~~~~~~-pd~~ty~~li~~~~~~g~~~~A~~~~~  354 (388)
T c5i9fA_         296 VTYNTLIDGLCKAGKLDEALKLFEEMVEKGIK-PDVVTYNTLIDGLCKAGKLDEALKLFE  354 (388)
T ss_dssp             HHHHHHHHHHHHHTCHHHHHHHHHHHHHTTCC-CCHHHHHHHHHHHHHTTCHHHHHHHHH
T ss_pred             CCCCCCCCCCCCCCCHHHHHHHHHHHHHCCCC-CCHHHHHHHHHHHHHCCCHHHHHHHHH
T ss_conf             22222222222322179999999999981889-888999999999998899889999999


Q ss_pred             HHHHCCCCCCCHHHHHHHHHHHHHCCCHHHHHHH
Q ss_conf             9997398987525999999999818936799843
Q Undefined       480 ILLASNDEPLSDRIQRRMHEVVKENRSREILKVL  513 (603)
Q Consensus       480 ~m~~~G~~P~~~ty~~Li~~~~k~~~~~ea~~~l  513 (603)
                      +|.+.|++||..||++||+++++.|+..+|.+++
T Consensus       355 ~M~~~g~~p~~~t~~~li~~~~~~g~~~~A~~~l  388 (388)
T c5i9fA_         355 EMVEKGIKPDELTYRRVVESYCRAKRFEEARGFL  388 (388)
T ss_dssp             HHHHHTCCCHHHHHHHHHHHHHTTTCHHHHHHHC
T ss_pred             HHHHCCCCCCHHHHHHHHHHHHHCCCHHHHHHCC
T ss_conf             9998789799999999999999789979987419
```
