## Supplementary material for "The endosomal TbTpr86/TbUsp7/SkpZ (TUS) complex controls surface protein abundance in trypanosomes": DA1: c5ic8A_.178.alig.txt

```
178 c5ic8A_ Probab=96.56   E-value=0.094  Score=31.30  Aligned_columns=94  Identities=10%

Q ss_pred             HHHHHHHHHHHHCCCCCEEHHHHHHHHHHHCCCHHHHHHHHHHHHHCCCCCCCHH-HHHH
Q ss_conf             8999999999971899712688899987866998999999999887588998476-8999
Q Undefined       402 LQAELILPDALEAGDVRLSDITDVMCHFFNNGMRSQVVRILRAYVVRCYRNPTES-IPHT  460 (603)
Q Consensus       402 ~~a~~~f~~M~~~g~p~~~~Y~~lI~~l~~~G~~~eA~~l~~~M~~~g~~~Pd~~-~y~~  460 (603)
                      ..+..+|+.-.+..--|...|...+..+-+.|.+++|..++++....   .|+.. .|..
T Consensus         5 ~r~~~iy~~al~~~P~~~~~w~~y~~~~~~~g~~~~A~~~~~~al~~---~P~~~~~~~~   61 (284)
T c5ic8A_           5 ARTFGIFERAVLKHPGSIELWLAYLEFAAQVKATKRWRRIMTRALRL---HPMNASLWTL   61 (284)
T ss_dssp             HHHHHHHHHHHHHCTTCHHHHHHHHHHHHHTTCHHHHHHHHHHHHHH---CTTCHHHHHH
T ss_pred             HHHHHHHHHHHHHCCCCHHHHHHHHHHHHHCCCHHHHHHHHHHHHHH---CCCCHHHHHH
T ss_conf             99999999999957999899999999999829799999999999995---8999899999


Q ss_pred             HHHHHHHCCCHHHHHHHHHHHHHCCCCCCCHHHHHHHHHH
Q ss_conf             9999873599899999999999739898752599999999
Q Undefined       461 VALWALRLGPFDWALGFLAILLASNDEPLSDRIQRRMHEV  500 (603)
Q Consensus       461 Li~a~~~~G~~e~A~~~~~~m~~~G~~P~~~ty~~Li~~~  500 (603)
                      +...+...|+.+.|...++..++  +.|+..........+
T Consensus        62 ~~~~~~~~~~~~~A~~~~~~al~--~~p~~~~~~~~~~~~   99 (284)
T c5ic8A_          62 AGRRAAQNGDMQRARAHFLRGCR--FCTREPTLWLEYARC   99 (284)
T ss_dssp             HHHHHHHTTCHHHHHHHHHHHHH--HCCSSTHHHHHHHHH
T ss_pred             HHHHHHHHHCCCHHHHHHHHHHH--HCCCCHHHHHHHHHH
T ss_conf             99998852011022168999999--605897889999999
```
