## Supplementary material for "The endosomal TbTpr86/TbUsp7/SkpZ (TUS) complex controls surface protein abundance in trypanosomes": DA1: c5iwwD_.4.alig.txt

```
4 c5iwwD_ Probab=100.00  E-value=1.6e-34  Score=250.62  Aligned_columns=299  Identities=13%

Q ss_pred             CCHHHHHHHHHHHHHCCCHHHHHHHHHHHHHCCCCCCCCCHHHHHHHHHHCCCHHHHHHH
Q ss_conf             788999999999986698799999999998678998862069999988521785889999
Q Undefined       195 LTREFHDQLEKNFVMRMKTEDAEEVFKDMRNAGVEPVSTHPYNFIFMKTPPFKYMDLLDY  254 (603)
Q Consensus       195 ~~~~~~~~Lir~y~~~gk~eeA~~vf~eM~~~Gi~P~~~t~~~li~~~~~~g~~~ea~~l  254 (603)
                      ||..+|++||++|++.|++++|+++|++|++.|+.||.+||+++|.++++.|++.+|..+
T Consensus         1 Pd~~~yn~li~~~~~~g~~~~A~~l~~~M~~~g~~Pd~~ty~~li~a~~~~g~~~~a~~~   60 (300)
T c5iwwD_           1 PTVVTYNTLIDGLCKAGKLDEALKLFEEMVEKGIKPDEFTFSSVLKACARLGALELGKQI   60 (300)
T ss_dssp             CCHHHHHHHHHHHHHTTCHHHHHHHHHHHHHTTCCCCHHHHHHHHHHHHHHTCHHHHHHH
T ss_pred             CCEEEEHHHHHHHHHCCCHHHHHHHHHHHHHCCCCCCHHHHHHHHHHHHHCCCHHHHHHH
T ss_conf             978843188999998899799999999999868899753699999999838998998984


Q ss_pred             HHHHHHCCCCCCHHHHHHHHHHHHHCCCHHHHHHHHHHHHHCCCCCCHHHCCCCCCEEHH
Q ss_conf             999997199971668999999997188568999999999962888420100357852328
Q Undefined       255 YEDMLDRGIVPMNSTFRILSRQTQNGGLVNQHFSALARGTTTGSDRRHETEGHGGTQAFF  314 (603)
Q Consensus       255 f~eM~~~Gi~Pd~~Ty~~Li~~~~k~G~~~~A~~~l~~M~~~G~~pd~~~~~~~~n~~ty  314 (603)
                      |++|...+..|+..+++.++..++..+....+...+..+...             +...+
T Consensus        61 ~~~~~~~~~~~~~~~~~~~~~~~~~~~~~~~~~~~~~~~~~~-------------~~~~~  107 (300)
T c5iwwD_          61 HGYVIKSGFEGNVVVYNALIDMYSKCGLLEEARKVFDEMPEK-------------DVVTY  107 (300)
T ss_dssp             HHHHHHTTCTTCHHHHHHHHHHHHHTTCHHHHHHHHHTCSCC-------------CHHHH
T ss_pred             HCCCCCCCCCCCCCCCCCCCCCCCCCCCCCCCCCCCCCCCCC-------------CCCCC
T ss_conf             112222222222111112222211122222222222222222-------------22222


Q ss_pred             HHHHHHHHCCCCCCCHHHHHHHHHHHHHCCCCCCCCCCHHHHHHHHHHCCCCHHHHHHHH
Q ss_conf             889999970898231899999999997539987896004898999972472269999999
Q Undefined       315 ATRLEELARLKSSTTLDDALRVLRRMDVEGTPLISGSVVLNVLLSVFCRAGHIEDTERVL  374 (603)
Q Consensus       315 n~LI~~~~K~g~~g~l~eA~~lf~~M~~~g~~i~pd~vtyn~LI~~~~k~G~~~~A~~l~  374 (603)
                      ......+.....   ...+......+....  ..+....++..+.+.+..+.........
T Consensus       108 ~~~~~~~~~~~~---~~~~~~~~~~~~~~~--~~~~~~~~~~~~~~~~~~~~~~~~~~~~  162 (300)
T c5iwwD_         108 NTLIDGLCKAGK---LDEALKLFEEMVEKG--IKPDEFTFSSVLKACARLGALELGKQIH  162 (300)
T ss_dssp             HHHHHHHHHTTC---HHHHHHHHHHHHHTT--CCCCHHHHHHHHHHHHHHTCHHHHHHHH
T ss_pred             CCCCCCCCCCCC---CCCCCCCCCCCCCCC--CCCCCCCCHHHHHHHHHHCCCCCCCCCC
T ss_conf             222222222222---222111111100000--1233321023444432100112222222


Q ss_pred             HHHHHCCCCCCHHHHHHHHHHHCCCCHHHHHHHHHHHHHCC-CCCEEHHHHHHHHHHHCC
Q ss_conf             99998688985317999987432482789999999999718-997126888999878669
Q Undefined       375 QLAKERGCTPNGATLSRVLKKSNADRFLQAELILPDALEAG-DVRLSDITDVMCHFFNNG  433 (603)
Q Consensus       375 ~~M~~~G~~Pn~vTy~~li~g~~~g~~~~a~~~f~~M~~~g-~p~~~~Y~~lI~~l~~~G  433 (603)
                      ..+......+...+...+......   .........+.... .++..+++.++..++..+
T Consensus       163 ~~~~~~~~~~~~~~~~~~~~~~~~---~~~~~~~~~~~~~~~~~~~~~~~~~~~~~~~~~  219 (300)
T c5iwwD_         163 GYVIKSGFESNVVVYNALIDMYSK---CGLLEEARKVFDEMPEKDVVTYNTLIDGLCKAG  219 (300)
T ss_dssp             HHHHHTTCTTCHHHHHHHHHHHHH---TTCHHHHHHHHHHCSCCCHHHHHHHHHHHHHTT
T ss_pred             CCCCCCCCCCCCCCCCCCCCCCCC---CCCCCCCCCCCCCCCCCCCCCCHHCCCCCCCCC
T ss_conf             222222222210001222222222---222222222222222222211000011222222


Q ss_pred             CHHHHHHHHHHHHHCCCCCCCHHHHHHHHHHHHHCCCHHHHHHHHHHHHHCCCCCCCHHH
Q ss_conf             989999999998875889984768999999987359989999999999973989875259
Q Undefined       434 MRSQVVRILRAYVVRCYRNPTESIPHTVALWALRLGPFDWALGFLAILLASNDEPLSDRI  493 (603)
Q Consensus       434 ~~~eA~~l~~~M~~~g~~~Pd~~~y~~Li~a~~~~G~~e~A~~~~~~m~~~G~~P~~~ty  493 (603)
                      ..+.+..++..|...++. ||..+|++||.+|++.|+++.|++++++|.+.|++||..||
T Consensus       220 ~~~~~~~~~~~~~~~~~~-p~~~~y~~li~~~~~~g~~~~A~~i~~~m~~~g~~p~~~ty  278 (300)
T c5iwwD_         220 KLDEALKLFEEMVEKGIK-PDEFTFSSVLKACARLGALELGKQIHGYVIKSGFESNVVVY  278 (300)
T ss_dssp             CHHHHHHHHHHHHHTTCC-CCHHHHHHHHHHHTTTTCHHHHHHHHHHHHHTTCTTCHHHH
T ss_pred             CCCCCCCCCCCCCCCCCC-CHHHHHHHHHHHHHHCCCHHHHHHHHHHHHHCCCCCCHHHH
T ss_conf             222222222222212223-14679999999998389989999999999981889876598


Q ss_pred             HHHHHHHHHHCCCHHHHHHHHH
Q ss_conf             9999999981893679984333
Q Undefined       494 QRRMHEVVKENRSREILKVLEG  515 (603)
Q Consensus       494 ~~Li~~~~k~~~~~ea~~~l~~  515 (603)
                      ++||+++++.|+..+|.++|++
T Consensus       279 ~~li~~~~k~g~~~~A~~l~~e  300 (300)
T c5iwwD_         279 NALIDMYSKCGLLEEARKVFDE  300 (300)
T ss_dssp             HHHHHHHHHTSCHHHHHHHHTC
T ss_pred             HHHHHHHHHCCCHHHHHHHHCC
T ss_conf             8999999858997899997539
```
