## Supplementary material for "The endosomal TbTpr86/TbUsp7/SkpZ (TUS) complex controls surface protein abundance in trypanosomes": DA1: c5izwA_.17.alig 2.txt

```
17 c5izwA_ Probab=99.83   E-value=5.3e-20  Score=153.46  Aligned_columns=98  Identities=17%

Q ss_pred             CCHHHHHHHHHHCCCCHHHHHHHHHHHHHCCCCCCHHHHHHHHHHHCC-CCHHHHHHHHH
Q ss_conf             004898999972472269999999999986889853179999874324-82789999999
Q Undefined       351 SVVLNVLLSVFCRAGHIEDTERVLQLAKERGCTPNGATLSRVLKKSNA-DRFLQAELILP  409 (603)
Q Consensus       351 ~vtyn~LI~~~~k~G~~~~A~~l~~~M~~~G~~Pn~vTy~~li~g~~~-g~~~~a~~~f~  409 (603)
                      ++|||+||++||+.|++++|.++|++|.+.|+.|+..||+++|.++++ ++++++..+++
T Consensus         1 vvtyn~li~~y~~~g~~~~A~~~~~~m~~~~~~~~~~~~~~li~~~~~~~~~~~a~~~~~   60 (101)
T c5izwA_           1 VVTYNTLIDGLCKAGKLDEALKLFEEMVEKGIKPDEFTFSSVLKACARLGALELGKQIHG   60 (101)
T ss_dssp             CHHHHHHHHHHHHTTCHHHHHHHHHHHHHHTCCCCHHHHHHHHHHHHHHTCHHHHHHHHH
T ss_pred             CEEHHHHHHHHHHCCCHHHHHHHHHHHHHHHCCCCCEEECCCCCCCCCCCCHHHHHHHHH
T ss_conf             630777999999788979999988664310002332010000001111000012455678


Q ss_pred             HHHHCC-CCCEEHHHHHHHHHHHCCCHHHHHHHHHHHHHC
Q ss_conf             999718-997126888999878669989999999998875
Q Undefined       410 DALEAG-DVRLSDITDVMCHFFNNGMRSQVVRILRAYVVR  448 (603)
Q Consensus       410 ~M~~~g-~p~~~~Y~~lI~~l~~~G~~~eA~~l~~~M~~~  448 (603)
                      +|.+.| .||..+|++||++||+.|++++|.++|++|+++
T Consensus        61 ~m~~~~~~p~~~~~~~li~~~~~~g~~~~A~~lf~~M~~r  100 (101)
T c5izwA_          61 YVIKSGFESNVVVYNALIDMYSKCGLLEEARKVFDEMPEK  100 (101)
T ss_dssp             HHHHTTCTTCHHHHHHHHHHHHHTTCHHHHHHHHHHCSSC
T ss_pred             HHHHHHHHCCCCHHHHHHHHHHHCCCHHHHHHHHHHHCCC
T ss_conf             8765421000103899999998789979999999962016
```
