## Supplementary material for "The endosomal TbTpr86/TbUsp7/SkpZ (TUS) complex controls surface protein abundance in trypanosomes": DA1: c5jheA_.292.alig 4.txt

```
292 c5jheA_ Probab=72.32   E-value=9.6  Score=17.87  Aligned_columns=127  Identities=12%

Q ss_pred             HHHHHHHHHHCCCCHHHHHHHHHHHHHCCCCCCHHHHHHHHHHHCCCCHHHHHHHHHHHH
Q ss_conf             489899997247226999999999998688985317999987432482789999999999
Q Undefined       353 VLNVLLSVFCRAGHIEDTERVLQLAKERGCTPNGATLSRVLKKSNADRFLQAELILPDAL  412 (603)
Q Consensus       353 tyn~LI~~~~k~G~~~~A~~l~~~M~~~G~~Pn~vTy~~li~g~~~g~~~~a~~~f~~M~  412 (603)
                      .++.+=+-|-+.|+.++|++.|.+                           |..++..+.
T Consensus       244 ~lk~~Gn~~fk~~~y~~Al~~Y~k---------------------------AL~~l~~~~  276 (388)
T c5jheA_         244 IIKESGTLLFKKKDYSNAFFKYRK---------------------------SLNYINEYM  276 (388)
T ss_dssp             HHHHHHHHHHHTTCHHHHHHHHHH---------------------------HHHHHHHHC
T ss_pred             HHHHHHHHHHHCCCHHHHHHHHHH---------------------------HHHHHHHHH
T ss_conf             889999999986998999999999---------------------------999857521


Q ss_pred             HCCCCCEE-----------HHHHHHHHHHHCCCHHHHHHHHHHHHHCCCCCCC-----HH
Q ss_conf             71899712-----------6888999878669989999999998875889984-----76
Q Undefined       413 EAGDVRLS-----------DITDVMCHFFNNGMRSQVVRILRAYVVRCYRNPT-----ES  456 (603)
Q Consensus       413 ~~g~p~~~-----------~Y~~lI~~l~~~G~~~eA~~l~~~M~~~g~~~Pd-----~~  456 (603)
                      ........           .|+-+-..+.+.|+.++|.+.+++....   .|.     +-
T Consensus       277 ~~~~~~~~~~~~~~~~~~~~~~NlA~~~~k~~~~~~Ai~~~~~aL~l---~~~~~~~~~k  333 (388)
T c5jheA_         277 PEPDVDKERNIQFINLKMKIYLNLSLVLFNLERYDDAIMYATYLLEM---DNVPNRDQAK  333 (388)
T ss_dssp             CCTTTCHHHHHHHHHHHHHHHHHHHHHHHHTTCHHHHHHHHHHHHTS---TTCCHHHHHH
T ss_pred             HCCCCCHHHHHHHHHHHHHHHHHHHHHHHHCCCHHHHHHHHHHHHHH---CCCCCHHHHH
T ss_conf             00245957687511223899999999999806989999999999841---4556722689


Q ss_pred             HHHHHHHHHHHCCCHHHHHHHHHHHHHCCCCCCCHHHHHHHHHHHHHCCCHHHHH
Q ss_conf             8999999987359989999999999973989875259999999998189367998
Q Undefined       457 IPHTVALWALRLGPFDWALGFLAILLASNDEPLSDRIQRRMHEVVKENRSREILK  511 (603)
Q Consensus       457 ~y~~Li~a~~~~G~~e~A~~~~~~m~~~G~~P~~~ty~~Li~~~~k~~~~~ea~~  511 (603)
                      .|.-+..++...|+.+.|++.+++.++  +.|++......|....+.-+..+..+
T Consensus       334 a~~~~g~a~~~l~~ye~A~~~l~kal~--l~p~d~~i~~~l~~~~~~l~~~~eke  386 (388)
T c5jheA_         334 AYYRRGNSYLKKKRLDEALQDYIFCKE--KNPDDEVIEQRIEYVNRLIEENKEKT  386 (388)
T ss_dssp             HHHHHHHHHHHTTCHHHHHHHHHHHHH--HCSSCSSHHHHHHHHHHHHHHHHHHH
T ss_pred             HHHHHHHHHHHCCCHHHHHHHHHHHHH--HCCCCHHHHHHHHHHHHHHHHHHHHH
T ss_conf             999999999983898999999999987--35997899999999999999999875
```
