## Supplementary material for "The endosomal TbTpr86/TbUsp7/SkpZ (TUS) complex controls surface protein abundance in trypanosomes": DA1: c5jj6A_.251.alig 3.txt

```
251 c5jj6A_ Probab=90.63   E-value=1.8  Score=22.74  Aligned_columns=71  Identities=11%

Q ss_pred             HHHHHCCCHHHHHHHHHHHHHCCCCCC-CHHHHHHHHHHHHHCCCHHHHHHHHHHHHHCC
Q ss_conf             987866998999999999887588998-47689999999873599899999999999739
Q Undefined       427 CHFFNNGMRSQVVRILRAYVVRCYRNP-TESIPHTVALWALRLGPFDWALGFLAILLASN  485 (603)
Q Consensus       427 ~~l~~~G~~~eA~~l~~~M~~~g~~~P-d~~~y~~Li~a~~~~G~~e~A~~~~~~m~~~G  485 (603)
                      ..+-+.|++++|.+.+++....   .| +...|..+-..+...|+.++|+..+++.++  
T Consensus        11 ~~~~~~G~~~~A~~~~~~al~~---~P~~~~~~~~lg~~~~~~~~~~~A~~~y~kAl~--   65 (330)
T c5jj6A_          11 GRSRKDGNLERAMTIMEHAMAL---APTNPQILIEMGQIREMHNELVEADQCYVKALA--   65 (330)
T ss_dssp             HHHHHTTTSHHHHHHHHHHHHH---CCSCHHHHHHHHHHHHHTTCHHHHHHHHHHHHH--
T ss_pred             HHHHHCCCHHHHHHHHHHHHHH---CCCCHHHHHHHHHHHHHCCCHHHHHHHHHHHHH--
T ss_conf             9999839989999999999984---699989999999999984998999999999996--


Q ss_pred             CCCCCHHHHHHHHHHHH
Q ss_conf             89875259999999998
Q Undefined       486 DEPLSDRIQRRMHEVVK  502 (603)
Q Consensus       486 ~~P~~~ty~~Li~~~~k  502 (603)
                      +.|++.....-..-...
T Consensus        66 l~P~~~~al~~~~r~~~   82 (330)
T c5jj6A_          66 YDPGNSEALVLRARTTP   82 (330)
T ss_dssp             HSTTCHHHHHHHHHHHH
T ss_pred             CCCCCHHHHHHHHHHHH
T ss_conf             04589899986888999
```
