## Supplementary material for "The endosomal TbTpr86/TbUsp7/SkpZ (TUS) complex controls surface protein abundance in trypanosomes": DA1: c5jjtA_.121.alig 2.txt

```
121 c5jjtA_ Probab=97.72   E-value=0.0067  Score=38.98  Aligned_columns=193  Identities=13%

Q ss_pred             HHHHHHHHH-CCCCHHHHHHHHHHHHHCCCCCEEHHHHHHHHHHHCCCHHHHHHHHHHHH
Q ss_conf             799998743-24827899999999997189971268889998786699899999999988
Q Undefined       388 TLSRVLKKS-NADRFLQAELILPDALEAGDVRLSDITDVMCHFFNNGMRSQVVRILRAYV  446 (603)
Q Consensus       388 Ty~~li~g~-~~g~~~~a~~~f~~M~~~g~p~~~~Y~~lI~~l~~~G~~~eA~~l~~~M~  446 (603)
                      +|..+=+.+ .+|++++|..+|.+..+.-.-+...|.-+-..+.+.|+.++|...+++..
T Consensus         6 ~~~~~G~~~~~~g~y~~Ai~~y~~Al~~~p~~~~~~~nla~~y~~~~~~~~Ai~~~~kai   65 (471)
T c5jjtA_           6 EFKSQANEAFKGHKYSSAIDLYTKAIELNSNNAVYWANRAFAHTKLEEYGSAIQDASKAI   65 (471)
T ss_dssp             HHHHHHHHHHHTTCHHHHHHHHHHHHHHCTTCHHHHHHHHHHHHHTTCHHHHHHHHHHHH
T ss_pred             HHHHHHHHHHHCCCHHHHHHHHHHHHHHCCCCHHHHHHHHHHHHHCCCHHHHHHHHHHHH
T ss_conf             999999999984998999999999998357998999999999998499899999999998


Q ss_pred             HCCCCCCCHHHHHHHHHHHHHCCCHHHHHHHHHHHHHCCCCCCCHHHHHHHHHHHHHCCC
Q ss_conf             758899847689999999873599899999999999739898752599999999981893
Q Undefined       447 VRCYRNPTESIPHTVALWALRLGPFDWALGFLAILLASNDEPLSDRIQRRMHEVVKENRS  506 (603)
Q Consensus       447 ~~g~~~Pd~~~y~~Li~a~~~~G~~e~A~~~~~~m~~~G~~P~~~ty~~Li~~~~k~~~~  506 (603)
                      +..-.  +...|..+-.++.+.|+.+.|...+++.++  +.|++..+..++..+.+..+.
T Consensus        66 ~ldp~--~~~a~~~lg~~~~~lg~~~eA~~~~~kalk--l~P~~~~~l~~~~~l~~~~~~  121 (471)
T c5jjtA_          66 EVDSR--YSKGYYRRGAAYLAMGKFKDALKDFQQVKR--LSPNATRKLKECEKAVMKLKF  121 (471)
T ss_dssp             HHCTT--CHHHHHHHHHHHHHTTCHHHHHHHHHHHHH--HCCCCHHHHHHHHHHHHHHHH
T ss_pred             HHCCC--CHHHHHHHHHHHHHCCCHHHHHHHHHHHHH--CCCCHHHHHHHHHHHHHHHHH
T ss_conf             60789--989999999999986998999999999863--069918999999999997868


Q ss_pred             HHHHHHHHHHHHHHHHHHHHHHHHCCCCCCHHHCCCCCCCEEEECCCCCCHHHHHHHHHH
Q ss_conf             679984333124455432344321012321011124774034100555300043369999
Q Undefined       507 REILKVLEGHKWDRRSILLAPQLQEPTNSSDGAGEVNGRSSEGGNSGGGHHRRDMGPSWM  566 (603)
Q Consensus       507 ~ea~~~l~~~~~~~~~~m~~~~l~k~~~~s~~~~ev~~~vh~f~~~~~~h~~~~~i~~~l  566 (603)
                      .+|.+.................+...+..+-...+.                .+..-..+
T Consensus       122 ~kAI~~~~~~~~~~~~~~~~~s~~i~~~y~~~~le~----------------ee~t~~~i  165 (471)
T c5jjtA_         122 EEAISVPVSERRSVAESIDFHTIEVEPQYSGARIEG----------------EEVTLDFV  165 (471)
T ss_dssp             HHHTCCCGGGSCCGGGTCCGGGCCCCTTCCSCCCCS----------------SSCCHHHH
T ss_pred             HHHHCCCHHHHHHHHHHHHHCCCCCCCCCCCCCCCC----------------CCCCCHHH
T ss_conf             876501023222333322000000234456864454----------------44440234


Q ss_pred             HHHHHHHHHCCCCCCHHHHHHHHHHHHHHHHHHHHCC
Q ss_conf             9999999860878744688899998877668764239
Q Undefined       567 SAMHLVLKEMGVEKEVLMGYKAKLSALINDAKKKRDN  603 (603)
Q Consensus       567 ~~L~~~m~e~G~~Pd~~~~y~~~l~~l~ee~k~~r~~  603 (603)
                      .++...++.....|..   +-..+.....+-.+.-.|
T Consensus       166 ~elie~lk~~~~L~~~---~v~~Il~~~~~il~~ep~  199 (471)
T c5jjtA_         166 KTMMEDFKNQKTLHKR---YAYQIVLQTRQILLALPS  199 (471)
T ss_dssp             HHHHHHHHTTCCCCHH---HHHHHHHHHHHHHHTSCS
T ss_pred             HHHHHHHCCCCCCCHH---HHHHHHHHHHHHHCCCCC
T ss_conf             7887630123456847---899999999998526474
```
