## Supplementary material for "The endosomal TbTpr86/TbUsp7/SkpZ (TUS) complex controls surface protein abundance in trypanosomes": DA1: c5jqyA_.67.alig 3.txt

```
67 c5jqyA_ Probab=98.79   E-value=1.6e-05  Score=56.51  Aligned_columns=194  Identities=10%

Q ss_pred             CEEHHHHHHHHHHCCCCCCCHHHHHHHHHHHHHCCCCCCCCCCHHHHHHHHHHCCCC---
Q ss_conf             523288899999708982318999999999975399878960048989999724722---
Q Undefined       310 TQAFFATRLEELARLKSSTTLDDALRVLRRMDVEGTPLISGSVVLNVLLSVFCRAGH---  366 (603)
Q Consensus       310 n~~tyn~LI~~~~K~g~~g~l~eA~~lf~~M~~~g~~i~pd~vtyn~LI~~~~k~G~---  366 (603)
                      ++-.+-.+.+.|.+.|+   .++|+..|++.......   +...|..+-..|.+.|+   
T Consensus        11 ~i~a~l~~A~~l~~~g~---~~eAl~~~~~al~~~P~---~~~a~~~la~~y~~lg~~~~   64 (429)
T c5jqyA_          11 TIKAELDAAEKLRKRGK---IEEAVNAFKELVRKYPQ---SPRARYGKAQCEDDLAEKRR   64 (429)
T ss_dssp             TTHHHHHHHHHHHHTTC---HHHHHHHHHHHHHHSTT---CHHHHHHHHHHHHHHHHHHT
T ss_pred             HHHHHHHHHHHHHHCCC---HHHHHHHHHHHHHHCCC---CHHHHHHHHHHHHHCCCHHH
T ss_conf             39999999999998399---89999999999983599---98999999999997279899


Q ss_pred             ----HHHHHHHHHHHHHCCCCCCHH---HHHHHHHHH-CCCCHHHHHHHHHHHHHCCCCC
Q ss_conf             ----699999999999868898531---799998743-2482789999999999718997
Q Undefined       367 ----IEDTERVLQLAKERGCTPNGA---TLSRVLKKS-NADRFLQAELILPDALEAGDVR  418 (603)
Q Consensus       367 ----~~~A~~l~~~M~~~G~~Pn~v---Ty~~li~g~-~~g~~~~a~~~f~~M~~~g~p~  418 (603)
                          .++|+..+.+..+..-.++..   .+..+...+ ..|+.+++...+....+....+
T Consensus        65 A~~~~~~Al~~~~~~l~~~~~~~~~~~~~~~~la~~~~~~~~~~~a~~~~~~~~~~~~~~  124 (429)
T c5jqyA_          65 SNEVLRGAIETYQEVASLPDVPADLLKLSLKRRSDRQQFLGHMRGSLLTLQRLVQLFPND  124 (429)
T ss_dssp             CHHHHHHHHHHHHHHHHSTTCCHHHHHHHHHHHHHHHHHHTCHHHHHHHHHHHHHHCTTC
T ss_pred             HHHHHHHHHHHHHHHHHCCCCCHHHHHHHHHHHHHHHHHCCCCHHHHHHHHHHHHHHHHH
T ss_conf             999999999999999841777806899999999988532487035567679998631015


Q ss_pred             EEHHHHHHHHHHHCCCHHHHHHHHHHHHHCCCCCCCHH-HHHHHHHHHHHCCCHHHHHHH
Q ss_conf             12688899987866998999999999887588998476-899999998735998999999
Q Undefined       419 LSDITDVMCHFFNNGMRSQVVRILRAYVVRCYRNPTES-IPHTVALWALRLGPFDWALGF  477 (603)
Q Consensus       419 ~~~Y~~lI~~l~~~G~~~eA~~l~~~M~~~g~~~Pd~~-~y~~Li~a~~~~G~~e~A~~~  477 (603)
                      ...+..+...+.+.|+.++|.+.+++....   .|+.. .|..+-..+...|+.++|...
T Consensus       125 ~~~~~~l~~~~~~~~~~~~A~~~~~kaL~~---~P~~~~a~~~lG~~l~~~g~~eeAi~~  181 (429)
T c5jqyA_         125 TSLKNDLGVGYLLIGDNDNAKKVYEEVLSV---TPNDGFAKVHYGFILKAQNKIAESIPY  181 (429)
T ss_dssp             HHHHHHHHHHHHHTTCHHHHHHHHHHHHHH---CTTCHHHHHHHHHHHHHTTCHHHHHHH
T ss_pred             HHHHHHHHHHHHHCCCHHHHHHHHHHHHHH---CCCCHHHHHHHHHHHHHCCCHHHHHHH
T ss_conf             776323368887317989999999999972---689989999999999985998999999


Q ss_pred             HHHHHHCCCCC----CCHHHHHHHHHHHHHCCCHHHHHHHHH
Q ss_conf             99999739898----752599999999981893679984333
Q Undefined       478 LAILLASNDEP----LSDRIQRRMHEVVKENRSREILKVLEG  515 (603)
Q Consensus       478 ~~~m~~~G~~P----~~~ty~~Li~~~~k~~~~~ea~~~l~~  515 (603)
                      +++.++  ..|    +...|+-|=..+.+.++ .||.+.++.
T Consensus       182 l~kaLe--~~~~~~~d~~~y~~LG~~l~~lg~-~EA~~~y~~  220 (429)
T c5jqyA_         182 LKEGIE--SGDPGTDDGRFYFHLGDAMQRVGN-KEAYKWYEL  220 (429)
T ss_dssp             HHHHHH--HCCTTCCCHHHHHHHHHHHHHHTC-TTHHHHHHH
T ss_pred             HHHHHH--CCCCCCCCHHHHHHHHHHHHHCCC-HHHHHHHHH
T ss_conf             999985--268764588999999999998393-789999999
```
