## Supplementary material for "The endosomal TbTpr86/TbUsp7/SkpZ (TUS) complex controls surface protein abundance in trypanosomes": DA1: c5k18A_.265.alig 3.txt

```
265 c5k18A_ Probab=86.64   E-value=3.3  Score=20.98  Aligned_columns=384  Identities=11%

Q ss_pred             CHHHHHHHHHHHHHHHHHHHHHHHHHHHHCCCCCCHHHHHHHHHHHHHHHCCHHHHHHHH
Q ss_conf             006899999864677676899875578615888741688988987667510189998787
Q Undefined        29 PVWSRLCDKVIAAYKAGEDIVVLQHFEELRATPELDVIAHDSLISAAPDLTVGAVEKKED   88 (603)
Q Consensus        29 ~v~~~l~~~~~~~~~~~~~~~~l~~~~~~~~~P~~dv~~~~~li~~~~~~g~~~~a~~~~   88 (603)
                      |-+-...++++.. |.|++-.+..-.+.....| -|.-|-+.|..-+.+.++ .++..+|
T Consensus        16 P~~~~aLka~~l~-r~gk~eal~~~~~l~~~~p-~D~~tL~~L~~~~~e~~~-~e~~~ly   72 (715)
T c5k18A_          16 PLFYHVLQNEIHL-KSGQELAIKKNLELLNRYP-NDPLTIEKLSDFFSKMEM-KESSLVY   72 (715)
T ss_dssp             CCHHHHHHHHHHH-HHHCCHHHHHHHHHHHHSC-CCSHHHHHHHHHHHHHTC-CHHHHHH
T ss_pred             CCHHHHHHHHHHH-HCCHHHHHHHHHHHHHCCC-CCHHHHHHHHHHHHHCCC-HHHHHHH
T ss_conf             8969999999999-8091569999999975089-968999999999985386-0046999


Q ss_pred             HCCC--CC-CCHHHHH-HHHHHHHCCCCCHHHHHHHHHHH---HHHHHCCCCHHHHHHHH
Q ss_conf             4055--77-7312658-89999857886018999999997---33321052116789986
Q Undefined        89 DRAA--KK-ERLEYCW-GRALLSARHLAGDDDEHINSIVE---SFEQQFGCVSGYLRALA  141 (603)
Q Consensus        89 ~~~~--~~-n~v~~~~-~i~~~~~~g~~~~a~~~~~~m~~---~~~~~~~~~~~~l~~~~  141 (603)
                      .++.  .| |.-++.- +-.++.+.+....+|+....|-+   .+..| ..++.++++..
T Consensus        73 E~A~kk~P~~~eel~~~lF~~~vr~~d~k~qQq~Am~L~K~~r~y~~W-av~s~~l~a~~  131 (715)
T c5k18A_          73 ENAIKKYPVSTETLCLSWFDNSIEKYDFKVFNRIFMYLNKKSRLHTLW-YAFSFHLLLQE  131 (715)
T ss_dssp             HHHHHHCGGGHHHHHHHHHHHHHHTTCCTTHHHHHHHHHCCCHHHHHH-HHHHHHHHHCC
T ss_pred             HHHHHHCCCCHHHHHHHHHHHHHCCCCHHHHHHHHHHHCCCCCCHHHH-HHHHHHHHHHC
T ss_conf             999984878607899999999821034899999999624898303699-99999998606


Q ss_pred             HHHHHHHHHHHHHHHHHCCCCCHHHHHHHHHHCCCCCCHHHHHHHHHHHCCCCCCHHHHH
Q ss_conf             400026789989987411464215788876410233402799999999859987889999
Q Undefined       142 INAESALEVLQLYQMMEGPVTTRVATAALHRFLTNDASEVSGLLQFLKLNNVPLTREFHD  201 (603)
Q Consensus       142 ~~~~~~~~~~~~~~~~~~~~~~~~~~~a~v~~~~~~~~ea~~l~~~m~~~gi~~~~~~~~  201 (603)
                      .......=.-....|....                              +++. +.+---
T Consensus       132 ~~~~~~l~~~LA~kmiek~------------------------------~~~~-~~eEl~  160 (715)
T c5k18A_         132 ETDKASLYNSLGKKLMEGL------------------------------QPFE-NTQEIY  160 (715)
T ss_dssp             CGGGHHHHHHHHHHHHHTT------------------------------CSCC-SHHHHH
T ss_pred             CCCHHHHHHHHHHHHHHHH------------------------------CCCC-CHHHHH
T ss_conf             8740368999999998530------------------------------4668-889999


Q ss_pred             HHHHHHHHCCCHHHHHHHHHHHHHCCCCCCCCCHHHHHHHHHHCCCHHHHHHHHHHHHHC
Q ss_conf             999999866987999999999986789988620699999885217858899999999971
Q Undefined       202 QLEKNFVMRMKTEDAEEVFKDMRNAGVEPVSTHPYNFIFMKTPPFKYMDLLDYYEDMLDR  261 (603)
Q Consensus       202 ~Lir~y~~~gk~eeA~~vf~eM~~~Gi~P~~~t~~~li~~~~~~g~~~ea~~lf~eM~~~  261 (603)
                      ..++.+...|+.++|.++..       .-+.....-.+..+-+.++|.++..+..+.+..
T Consensus       161 ly~~IL~~q~k~~e~~~ll~-------~l~l~l~~~~~~~l~k~~~w~~~~~~~k~lL~~  213 (715)
T c5k18A_         161 VYTLFLSSKEIEQVLSGVTL-------PLDLELKLLYMKAMKENASFEALHAYTEKLLFK  213 (715)
T ss_dssp             HHHTTCCHHHHHHHHHTCCS-------CCCHHHHHHHHHHHHHTTCHHHHHHHHHHHHTT
T ss_pred             HHHHHHHHCCCHHHHHHHHC-------CCCCCHHHHHHHHHHHCCCHHHHHHHHHHHHCC
T ss_conf             99999982783789997515-------488444899999997127779999999998400


Q ss_pred             CCCCCHHHHHHHHHHHHHCCCHHHHHHHHHHHHHCCCCCCHHHCCCCCCEEHHHHHHHHH
Q ss_conf             999716689999999971885689999999999628884201003578523288899999
Q Undefined       262 GIVPMNSTFRILSRQTQNGGLVNQHFSALARGTTTGSDRRHETEGHGGTQAFFATRLEEL  321 (603)
Q Consensus       262 Gi~Pd~~Ty~~Li~~~~k~G~~~~A~~~l~~M~~~G~~pd~~~~~~~~n~~tyn~LI~~~  321 (603)
                      --.=|+.+|..+|++-.+.+...+-..-+-.-+..|               .|=+.|+..
T Consensus       214 ~~~DDw~~w~~li~s~~~l~~~~~~v~~~i~~~sRn---------------~~LA~lEl~  258 (715)
T c5k18A_         214 EKFDDFDTWKLWILSGKEIGKSFEELDQKLTLPTRN---------------ISLLKIELD  258 (715)
T ss_dssp             SCCCCHHHHHHHHHHHHHTTCCHHHHHHTCCSCCHH---------------HHHHHHHHH
T ss_pred             CCCCCHHHHHHHHHHHHHCCCCHHHHHHHCCCCCCC---------------HHHHHHHHH
T ss_conf             486866999999998731266389998620235878---------------799999898


Q ss_pred             HCCCCCCCHHHHHHHHHHHHHCCCCCCCCCCHHHHHHHHHHCCCCHHHHHHHHHHHHHCC
Q ss_conf             708982318999999999975399878960048989999724722699999999999868
Q Undefined       322 ARLKSSTTLDDALRVLRRMDVEGTPLISGSVVLNVLLSVFCRAGHIEDTERVLQLAKERG  381 (603)
Q Consensus       322 ~K~g~~g~l~eA~~lf~~M~~~g~~i~pd~vtyn~LI~~~~k~G~~~~A~~l~~~M~~~G  381 (603)
                      .+.++ ...+.-..-|++.-.+.| +.+|...|......-++....-.......-.....
T Consensus       259 ~~~~~-~l~~~l~~Yf~~F~~K~c-Cf~DLk~Y~~~~~~~~~~~~li~~~~~~k~~~~~~  316 (715)
T c5k18A_         259 ILYSR-NIETSVENYYQKFNTKLC-CYADLSQYELPTSFIGSEENLITVVNNRKFVNQTD  316 (715)
T ss_dssp             HHTTC-CCHHHHHHHHHHHTTSTT-HHHHHTTSCCCHHHHHCCCCHHHHHHHHHHTTCSC
T ss_pred             HHCCC-CHHHHHHHHHHHHCCCCC-CHHHHHHHHHCCCCCHHHHHHHHHHHHHHHHCCCH
T ss_conf             76288-779999999997389764-53566876420256055899996654667623102


Q ss_pred             CCCCHHHHHHHHHHHCCCCHHHHHHHHHHHHHCC-CCCEEHHHHHHHHHH-------HCC
Q ss_conf             8985317999987432482789999999999718-997126888999878-------669
Q Undefined       382 CTPNGATLSRVLKKSNADRFLQAELILPDALEAG-DVRLSDITDVMCHFF-------NNG  433 (603)
Q Consensus       382 ~~Pn~vTy~~li~g~~~g~~~~a~~~f~~M~~~g-~p~~~~Y~~lI~~l~-------~~G  433 (603)
                      .                      +.++.+....- .|.-.....=...++       ...
T Consensus       317 ~----------------------l~~~~~~~~~~~~~~d~~p~~~l~Lla~~~~~~~~~~  354 (715)
T c5k18A_         317 N----------------------WDVYERFSTKEGAEYDSNPVNELTLRTIVSDLDSSPQ  354 (715)
T ss_dssp             C----------------------HHHHHHHCSCCSCTTSCCTHHHHHHHHHHHHCCSCHH
T ss_pred             H----------------------HHHHHHHCCCCCCCCCCCHHHHHHHHHHHHHCCCCHH
T ss_conf             5----------------------6798752001135332002568999999861237956


Q ss_pred             CHHHHHHHHHHHHHCCCCCCCHHHHHHH-HHHHHHCCCHHHHHHHHHHHHHCCCCCCCHH
Q ss_conf             9899999999988758899847689999-9998735998999999999997398987525
Q Undefined       434 MRSQVVRILRAYVVRCYRNPTESIPHTV-ALWALRLGPFDWALGFLAILLASNDEPLSDR  492 (603)
Q Consensus       434 ~~~eA~~l~~~M~~~g~~~Pd~~~y~~L-i~a~~~~G~~e~A~~~~~~m~~~G~~P~~~t  492 (603)
                      .+-+|.-+++....+   .|...-+..+ +..|...|-.+.|...+..|--+.++=|..+
T Consensus       355 ~li~ai~iLE~~l~~---sp~n~~~kLlLvrlY~~LGa~~~A~~~y~~LdIK~IQ~DTL~  411 (715)
T c5k18A_         355 NTIKNIVLLKHLLEQ---DKYNYKLKLWLMKLYSQLNTNDLIFPIYNGLKIRMTQHETLN  411 (715)
T ss_dssp             HHHHHHHHHHHHHHH---STTCHHHHHHHHHHHTTBSCGGGHHHHHHHTTCCTHHHHHHG
T ss_pred             HHHHHHHHHHHHHHH---CCCCHHHHHHHHHHHHHCCCCHHHHHHHHHCCHHHHHHHHHH
T ss_conf             799999999999872---689899999999999965980589988764552599898789


Q ss_pred             HHHH
Q ss_conf             9999
Q Undefined       493 IQRR  496 (603)
Q Consensus       493 y~~L  496 (603)
                      |+.+
T Consensus       412 hll~  415 (715)
T c5k18A_         412 YYLT  415 (715)
T ss_dssp             GGGT
T ss_pred             HHHH
T ss_conf             9987
```
