## Supplementary material for "The endosomal TbTpr86/TbUsp7/SkpZ (TUS) complex controls surface protein abundance in trypanosomes": DA1: c5khrO_.124.alig 2.txt

```
124 c5khrO_ Probab=97.63   E-value=0.009  Score=38.12  Aligned_columns=290  Identities=15%

Q ss_pred             HCCCHHHHHHHHHHHHHCCCCCCCCCHHHHHHHHHHCCCHHHHHHHHHHHHHCCCCCC-H
Q ss_conf             6698799999999998678998862069999988521785889999999997199971-6
Q Undefined       209 MRMKTEDAEEVFKDMRNAGVEPVSTHPYNFIFMKTPPFKYMDLLDYYEDMLDRGIVPM-N  267 (603)
Q Consensus       209 ~~gk~eeA~~vf~eM~~~Gi~P~~~t~~~li~~~~~~g~~~ea~~lf~eM~~~Gi~Pd-~  267 (603)
                      ......+....++++....-. ....++.....+.+.+.+..|++.+..-.+....++ .
T Consensus       161 ~~~~~~~~~~~~~~~l~~~p~-~~~~~~~~~l~~~~~~dy~~A~~~L~~~fd~~~~~~~~  219 (603)
T c5khrO_         161 KALEPASLQKELNNLLKFNPD-FAEAHYLSYLNNLRVQDVFSSTHSLLHYFDRLILRSLR  219 (603)
T ss_dssp             SSCCHHHHHHHHHHHHHHCSC-CSHHHHHHHHHHHHHTCTTHHHHHHHHHHHTCCSSTTH
T ss_pred             CCCCHHHHHHHHHHHHHHCCC-CHHHHHHHHHHHHHCCCHHHHHHHHHHHHCCCCHHHHH
T ss_conf             137989999999999871889-66899999999763499788999999983223103479


Q ss_pred             HHHHHHHHHHHHCCCHHHHHHHHHHHHHCCCCCCHHHCCCCCCEEHHHHHHHHHHCCC--
Q ss_conf             6899999999718856899999999996288842010035785232888999997089--
Q Undefined       268 STFRILSRQTQNGGLVNQHFSALARGTTTGSDRRHETEGHGGTQAFFATRLEELARLK--  325 (603)
Q Consensus       268 ~Ty~~Li~~~~k~G~~~~A~~~l~~M~~~G~~pd~~~~~~~~n~~tyn~LI~~~~K~g--  325 (603)
                      +....|-..+.+.|..++|...+.+.....-...        |..+.+..+..+.+.+  
T Consensus       220 ~allnLa~l~~~~G~~~eA~~~l~eAi~~a~e~~--------d~~~l~~~l~~l~~~~~~  271 (603)
T c5khrO_         220 YAALNLAALHCRFGHYQQAELALQEAIRIAQESN--------DHVCLQHCLSWLYVLGQL  271 (603)
T ss_dssp             HHHHHHHHHHHHTTCHHHHHHHHHHHHHHHHHHT--------CHHHHHHHHHHHTTSSCC
T ss_pred             HHHHHHHHHHHHCCCHHHHHHHHHHHHHHHHHCC--------CHHHHHHHHHHHHHHHHH
T ss_conf             9999999999972997899999999999756147--------507899999984212211


Q ss_pred             ----------------CCCCHHHHHHHHHHHHHCCCCCCCCC----CHHHHHHHHHHCCC
Q ss_conf             ----------------82318999999999975399878960----04898999972472
Q Undefined       326 ----------------SSTTLDDALRVLRRMDVEGTPLISGS----VVLNVLLSVFCRAG  365 (603)
Q Consensus       326 ----------------~~g~l~eA~~lf~~M~~~g~~i~pd~----vtyn~LI~~~~k~G  365 (603)
                                      ..|..+.|................+.    .+++.+...+...|
T Consensus       272 ~~~~~~~~~~~~~~~~~~g~~~~a~~~~~~~l~~~~~~~~~~~~~~~~l~~la~~~~~~g  331 (603)
T c5khrO_         272 SELIDISIAQKTAIWRLYGRSTMALQQAQMLLSMNSLQQNNTESFAVALCHLAELHAEQG  331 (603)
T ss_dssp             SSTHHHHHHHHHHHHTTTTCTTHHHHHHHHHHSCCTTTTCCSHHHHHHHHHHHHHHHHHT
T ss_pred             HHHHHHHHHHHHHHHHHHCCHHHHHHHHHHHHHHHHHCCCCCHHHHHHHHHHHHHHHHHH
T ss_conf             488999999999999971116899999999987765203579227999999999999860


Q ss_pred             CHHHHHHHHHHHHHCCCCCCHH--------HHHHHHHHHCCCCHHHHHHHHHHHHHCCCC
Q ss_conf             2699999999999868898531--------799998743248278999999999971899
Q Undefined       366 HIEDTERVLQLAKERGCTPNGA--------TLSRVLKKSNADRFLQAELILPDALEAGDV  417 (603)
Q Consensus       366 ~~~~A~~l~~~M~~~G~~Pn~v--------Ty~~li~g~~~g~~~~a~~~f~~M~~~g~p  417 (603)
                      +.++|...+++..+..-.....        ..........+|++++|..++.........
T Consensus       332 ~y~~A~~~l~~~~~~~~~~~~~~~~~~~~~~~~~~~~~~~~~~~~~A~~~~~~l~~~~~~  391 (603)
T c5khrO_         332 CFAAASEVLKHLKERFPPNSQHAQLWMLCDQKIQFDRAMNDGKYHLADSLVTGITALNSI  391 (603)
T ss_dssp             CHHHHHHHHHHHHHHSCSSSTTHHHHHHHHHHHHHHHHHHHTCHHHHHHHHHHHHHHSTT
T ss_pred             HHHHHHHHHHHHHHHHHHCCCCHHHHHHHHHHHHHHHHHHCCCHHHHHHHHHHHHHCCCH
T ss_conf             248899999999998541141001489999999999998549989999999999620822


Q ss_pred             CEEHHHHHHHHHHHCCCHHHHHHHHHHHHHCCCCCCC----HHHHHHHHHHHHHCCCHHH
Q ss_conf             7126888999878669989999999998875889984----7689999999873599899
Q Undefined       418 RLSDITDVMCHFFNNGMRSQVVRILRAYVVRCYRNPT----ESIPHTVALWALRLGPFDW  473 (603)
Q Consensus       418 ~~~~Y~~lI~~l~~~G~~~eA~~l~~~M~~~g~~~Pd----~~~y~~Li~a~~~~G~~e~  473 (603)
                      +.  +..+...+.+.|.+++|.+.++......-..++    ...+..+...+...|+.+.
T Consensus       392 ~~--~~~la~~~~~~g~~~~A~~~l~~~l~~~~~~~~~~~~~~~~~~la~~~~~~g~~~~  449 (603)
T c5khrO_         392 EG--VYRKAVVLQAQNQMSEAHKLLQKLLVHCQKLKNTEMVISVLLSVAELYWRSSSPTI  449 (603)
T ss_dssp             HH--HHHHHHHHHHHTCHHHHHHHHHHHHHHHHHHTCHHHHHHHHHHHHHHHTTSSCGGG
T ss_pred             HH--HHHHHHHHHHCCCHHHHHHHHHHHHHHHHHCCCCHHHHHHHHHHHHHHHHCCCCHH
T ss_conf             47--99999999960365889999999998622148746788998620037885168034


Q ss_pred             HHHHHHHHHH----CCCCCCCHHHHHHHHHHHHHCCCHHH
Q ss_conf             9999999997----39898752599999999981893679
Q Undefined       474 ALGFLAILLA----SNDEPLSDRIQRRMHEVVKENRSREI  509 (603)
Q Consensus       474 A~~~~~~m~~----~G~~P~~~ty~~Li~~~~k~~~~~ea  509 (603)
                      |+..+..-++    .+..|.....+..+..++..-+..+.
T Consensus       450 A~~~~~~al~~a~~~~~~~~~~~~~~~La~~~~~lg~~~~  489 (603)
T c5khrO_         450 ALPMLLQALALSKEYRLQYLASETVLNLAFAQLILGIPEQ  489 (603)
T ss_dssp             GHHHHHHHHHHHHHTTCHHHHHHHHHHHHHHHHHTTCHHH
T ss_pred             HHHHHHHHHHHHHHCCCCHHHHHHHHHHHHHHHHCCCHHH
T ss_conf             6644799999999729997799999999999998899899
```
