## Supplementary material for "The endosomal TbTpr86/TbUsp7/SkpZ (TUS) complex controls surface protein abundance in trypanosomes": DA1: c5khuQ_.271.alig 4.txt

```
271 c5khuQ_ Probab=85.00   E-value=3.9  Score=20.46  Aligned_columns=133  Identities=12%

Q ss_pred             HHHHHHHHHHH----CCCCCHHHHHHHHHHH--HHHHHCCCCHHHHHHHHHHHHHHHHHH
Q ss_conf             26588999985----7886018999999997--333210521167899864000267899
Q Undefined        98 EYCWGRALLSA----RHLAGDDDEHINSIVE--SFEQQFGCVSGYLRALAINAESALEVL  151 (603)
Q Consensus        98 ~~~~~i~~~~~----~g~~~~a~~~~~~m~~--~~~~~~~~~~~~l~~~~~~~~~~~~~~  151 (603)
                      +-+.+..++..    ...+.+.++.|..-+.  .+--|.+.+-.||.+.-..--....--
T Consensus        20 ~~~~L~~~l~~~~~~~~~l~~~r~~~E~~i~~~~~dDPL~~W~~YI~W~e~~yp~g~~~s   79 (219)
T c5khuQ_          20 IMSTLQGALAQESACNNTLQQQKRAFEYEIRFYTGNDPLDVWDRYISWTEQNYPQGGKES   79 (219)
T ss_dssp             CHHHHHHHHHSCCCSTTTTTTTTHHHHHHHHTCCSSCHHHHHHHHHHHHHHSCSSCCGGG
T ss_pred             CHHHHHHHHCCCCCHHHHHHHHHHHHHHHHHHCCCCCCHHHHHHHHHHHHHHCCCCCCHH
T ss_conf             989999984377646899999999999996314689877999999999998315787612


Q ss_pred             HHHHHHHCCCCC---------HHHHHHHHHHCCCCCCHHHHHHHHHHHCCCCCCHHH-HH
Q ss_conf             899874114642---------157888764102334027999999998599878899-99
Q Undefined       152 QLYQMMEGPVTT---------RVATAALHRFLTNDASEVSGLLQFLKLNNVPLTREF-HD  201 (603)
Q Consensus       152 ~~~~~~~~~~~~---------~~~~~a~v~~~~~~~~ea~~l~~~m~~~gi~~~~~~-~~  201 (603)
                      .+..++..+...         +.++--+-..|....+++++++.+|..++|...... |.
T Consensus        80 ~L~~llErci~~f~~~~~YknD~RYlklWi~Ya~~~~dp~~if~~l~~~~IG~~~A~fY~  139 (219)
T c5khuQ_          80 NMSTLLERAVEALQGEKRYYSDPRFLNLWLKLGRLCNEPLDMYSYLHNQGIGVSLAQFYI  139 (219)
T ss_dssp             CHHHHHHHHHHHTCSCGGGTTCSHHHHHHHHHHHHSSCTTHHHHHHHHTTTTTTSHHHHH
T ss_pred             HHHHHHHHHHHHHCCCHHHCCCHHHHHHHHHHHHHCCCHHHHHHHHHHCCCCCHHHHHHH
T ss_conf             279999999984002622113678999999999820389999999997297611189999


Q ss_pred             HHHHHHHHCCCHHHHHHHHHHHHHCCCCC
Q ss_conf             99999986698799999999998678998
Q Undefined       202 QLEKNFVMRMKTEDAEEVFKDMRNAGVEP  230 (603)
Q Consensus       202 ~Lir~y~~~gk~eeA~~vf~eM~~~Gi~P  230 (603)
                      ..-..+-..|+..+|.+||+.=...+.+|
T Consensus       140 ~~A~~lE~~g~~~~A~~I~~~Gi~~~A~P  168 (219)
T c5khuQ_         140 SWAEEYEARENFRKADAIFQEGIQQKAEP  168 (219)
T ss_dssp             HHHHHHHHTTCHHHHHHHHHHHHHHTCSS
T ss_pred             HHHHHHHHHCCHHHHHHHHHHHHHCCCCC
T ss_conf             99999998098999999999998738983
```
