## Supplementary material for "The endosomal TbTpr86/TbUsp7/SkpZ (TUS) complex controls surface protein abundance in trypanosomes": DA1: c5l0pA_.380.alig 2.txt

```
380 c5l0pA_ Probab=22.46   E-value=65  Score=12.28  Aligned_columns=62  Identities=18%

Q ss_pred             HHHHHCCCCCCCCCHHHHHHHHHHC-CCHHHHHHHHHHHHHCCCCCCHHHHHHHHHHHHH
Q ss_conf             9998678998862069999988521-7858899999999971999716689999999971
Q Undefined       221 KDMRNAGVEPVSTHPYNFIFMKTPP-FKYMDLLDYYEDMLDRGIVPMNSTFRILSRQTQN  279 (603)
Q Consensus       221 ~eM~~~Gi~P~~~t~~~li~~~~~~-g~~~ea~~lf~eM~~~Gi~Pd~~Ty~~Li~~~~k  279 (603)
                      ..++++|++.+.-+ -.++...... +.+..|.++|+++.+.+..-+..|----++.+..
T Consensus       234 ~~Lk~~GlR~T~QR-~~ILevL~e~~~~HlTaeEI~~~l~~~~p~ISlaTVYRtL~~L~e  292 (311)
T c5l0pA_         234 TALKKAGLKVTLPR-LKILEVLQEPDNHHVSAEDLYKRLIDMGEEIGLATVYRVLNQFDD  292 (311)
T ss_dssp             HHHHHTTCCCCHHH-HHHHHHHTSTTCSEEEHHHHHHHHHHTTCCCCHHHHHHHHHHHHH
T ss_pred             HHHHHCCCCCCHHH-HHHHHHHHHCCCCCCCHHHHHHHHHHHCCCCCHHHHHHHHHHHHH
T ss_conf             89984388479889-999999981989998989999999985889884379989999996


Q ss_pred             CCCH
Q ss_conf             8856
Q Undefined       280 GGLV  283 (603)
Q Consensus       280 ~G~~  283 (603)
                      .|.+
T Consensus       293 ~GlI  296 (311)
T c5l0pA_         293 AGIV  296 (311)
T ss_dssp             TTSE
T ss_pred             CCCE
T ss_conf             7975
```
