## Supplementary material for "The endosomal TbTpr86/TbUsp7/SkpZ (TUS) complex controls surface protein abundance in trypanosomes": DA1: c5l0wB_.154.alig 3.txt

```
154 c5l0wB_ Probab=96.98   E-value=0.038  Score=33.96  Aligned_columns=108  Identities=10%

Q ss_pred             CCHHHHHHHHHHHHHCC--CC-----------CEEHHHHHHHHHHHCCCHHHHHHHHHHH
Q ss_conf             82789999999999718--99-----------7126888999878669989999999998
Q Undefined       399 DRFLQAELILPDALEAG--DV-----------RLSDITDVMCHFFNNGMRSQVVRILRAY  445 (603)
Q Consensus       399 g~~~~a~~~f~~M~~~g--~p-----------~~~~Y~~lI~~l~~~G~~~eA~~l~~~M  445 (603)
                      |++++|...|.+-.+..  .|           ....|.-+-..+.+.|+.++|...+.+.
T Consensus        86 ~~y~~Ai~~y~~Al~~~~~~~~~~~~~~~~~~~~~~~~n~~~~~~~l~~~~~a~~~~~~a  145 (209)
T c5l0wB_          86 QRYGDAIKLYTLGLQXALTRPAWEPAGLVRDEIHQLYSNRAQAYXQLGQWPEAAADAECS  145 (209)
T ss_dssp             TCHHHHHHHHHHHHHHHHTSCTTSCHHHHHHHHHHHHHHHHHHHHHTTCHHHHHHHHHHH
T ss_pred             CCHHHHHHHHHHHHCCCCCCCCCHHHHHHCCCHHHHHHHHHHHHHHHCCHHHHHHHHHHH
T ss_conf             998999999998720264555600246608211999999999886310126666899998


Q ss_pred             HHCCCCCCCHHHHHHHHHHHHHCCCHHHHHHHHHHHHHCCCCCCCHHHHHHHHHHHHHCC
Q ss_conf             875889984768999999987359989999999999973989875259999999998189
Q Undefined       446 VVRCYRNPTESIPHTVALWALRLGPFDWALGFLAILLASNDEPLSDRIQRRMHEVVKENR  505 (603)
Q Consensus       446 ~~~g~~~Pd~~~y~~Li~a~~~~G~~e~A~~~~~~m~~~G~~P~~~ty~~Li~~~~k~~~  505 (603)
                      ....-+ .+...|..+-..+.+.|+.+.|...+++.++  +.|++.....++..+.+.-+
T Consensus       146 l~~~~~-~~~~~~~~~g~~~~~~~~~e~A~~~~~kal~--l~P~n~~~~~~l~~i~~~l~  202 (209)
T c5l0wB_         146 VEAKRQ-GNAKAWYRRGKCLXEXRRLQEAREWVARGLE--FEGEEKELAELLKEIDSKLA  202 (209)
T ss_dssp             HHHCCS-SCHHHHHHHHHHHHHTTCHHHHHHHHHHHTT--SCSCCHHHHHHHHHHHHHHH
T ss_pred             HHHHHH-HHHHHHHHHHHHHHCCCCHHHHHHHHHHHHH--HCCCCHHHHHHHHHHHHHHH
T ss_conf             643222-2189999987753300799999999999986--26899899999999999999


Q ss_pred             CHHH
Q ss_conf             3679
Q Undefined       506 SREI  509 (603)
Q Consensus       506 ~~ea  509 (603)
                      ..++
T Consensus       203 ~~~~  206 (209)
T c5l0wB_         203 AEKA  206 (209)
T ss_dssp             HHHH
T ss_pred             HHHH
T ss_conf             9995
```
