## Supplementary material for "The endosomal TbTpr86/TbUsp7/SkpZ (TUS) complex controls surface protein abundance in trypanosomes": DA1: c5l0yE_.221.alig 2.txt

```
221 c5l0yE_ Probab=93.66   E-value=0.78  Score=25.15  Aligned_columns=92  Identities=12%

Q ss_pred             CCCHHHHHHHHHHHHHCCCCCEEH-------------HHHHHHHHHHCCCHHHHHHHHHH
Q ss_conf             482789999999999718997126-------------88899987866998999999999
Q Undefined       398 ADRFLQAELILPDALEAGDVRLSD-------------ITDVMCHFFNNGMRSQVVRILRA  444 (603)
Q Consensus       398 ~g~~~~a~~~f~~M~~~g~p~~~~-------------Y~~lI~~l~~~G~~~eA~~l~~~  444 (603)
                      .|++++|..+|..-.+.-..+...             |+.+-..+.+.+...+|.+.+.+
T Consensus        20 ~g~y~~Ai~~y~~al~~~~~~~~~~~~~~~~~~~~~~~~~~~~~~~~~~~~~~a~~~~~~   79 (151)
T c5l0yE_          20 KQRYGDAIKLYTLGLQMALTRPAWEPAGLVRDEIHQLYSNRAQAYMQLGQWPEAAADAEC   79 (151)
T ss_dssp             TTCCHHHHHHHHHHHHHHHCSCSSSCCSHHHHHHHHHHHHHHHHHHHHTCHHHHHHHHHH
T ss_pred             CCCHHHHHHHHHHHHHHHHHHHHHHHHHCCCHHHHHHHHHHHHHHHHHHHHHHHHHHHHH
T ss_conf             699899999987875554332010001004956899975433454543335666788876


Q ss_pred             HHHCCCCCCCHHHHHHHHHHHHHCCCHHHHHHHHHHHHHCCCCCCCHH
Q ss_conf             887588998476899999998735998999999999997398987525
Q Undefined       445 YVVRCYRNPTESIPHTVALWALRLGPFDWALGFLAILLASNDEPLSDR  492 (603)
Q Consensus       445 M~~~g~~~Pd~~~y~~Li~a~~~~G~~e~A~~~~~~m~~~G~~P~~~t  492 (603)
                      ......+ -+...|..+-..+...|+.+.|...++..++  +.|.+..
T Consensus        80 a~~~~~~-~~~~~~~~~~~~~~~l~~~~~A~~~~~~al~--l~~~~~~  124 (151)
T c5l0yE_          80 SVEAKRQ-GNAKAWYRRGKCLMEMRRLQEAREWVARGLE--FEEKELA  124 (151)
T ss_dssp             HHHHCCT-TCHHHHHHHHHHHHHTTCHHHHHHHHHHHHH--HCCHHHH
T ss_pred             HHHHHHH-HHHHHHHHHHHHHHHHCCHHHHHHHHHHHHH--CCHHHHH
T ss_conf             4322110-1112356789999941689999999999971--1845699
```
