## Supplementary material for "The endosomal TbTpr86/TbUsp7/SkpZ (TUS) complex controls surface protein abundance in trypanosomes": DA1: c5lcwS_.249.alig.txt

```
249 c5lcwS_ Probab=91.11   E-value=1.6  Score=23.03  Aligned_columns=102  Identities=14%

Q ss_pred             HCCCCHHHHHHHHHHHHHHHHHHHHHHHHHCCC---------CCHHHHHHHHHHCCCCCC
Q ss_conf             105211678998640002678998998741146---------421578887641023340
Q Undefined       129 QFGCVSGYLRALAINAESALEVLQLYQMMEGPV---------TTRVATAALHRFLTNDAS  179 (603)
Q Consensus       129 ~~~~~~~~l~~~~~~~~~~~~~~~~~~~~~~~~---------~~~~~~~a~v~~~~~~~~  179 (603)
                      |...+-.||.|.-.+--....-..+..++..+.         ..++++--+-..|-...+
T Consensus        56 PL~~w~~YI~W~e~~yP~g~~~s~l~~lLerc~~~f~~~~~YknD~RylkiWi~y~~~~~  115 (277)
T c5lcwS_          56 PLDVWDRYISWTEQNYPQGGKESNMSTLLERAVEALQGEKRYYSDPRFLNLWLKLGRLCN  115 (277)
T ss_dssp             CSCCHHHHHHHHHHHSSSCSSSSCHHHHHHHHHHHHTTCGGGTTCHHHHHHHHHHHTTCS
T ss_pred             CHHHHHHHHHHHHHHCCCCCCCCCHHHHHHHHHHHHHCCCCCCCCHHHHHHHHHHHHHCC
T ss_conf             838999999999983788887234799999999996218341358899999999997305


Q ss_pred             HHHHHHHHHHHCCCCCCHHH-HHHHHHHHHHCCCHHHHHHHHHHHHHCCCCC
Q ss_conf             27999999998599878899-9999999986698799999999998678998
Q Undefined       180 EVSGLLQFLKLNNVPLTREF-HDQLEKNFVMRMKTEDAEEVFKDMRNAGVEP  230 (603)
Q Consensus       180 ea~~l~~~m~~~gi~~~~~~-~~~Lir~y~~~gk~eeA~~vf~eM~~~Gi~P  230 (603)
                      ++.+++.+|..+||.....+ |...-..|-..|+..+|.+||+.=...+.+|
T Consensus       116 dp~~~f~~l~~~~IG~~~AlfYe~wA~~lE~~g~~~~A~~Iy~~Gi~~~A~P  167 (277)
T c5lcwS_         116 EPLDMYSYLHNQGIGVSLAQFYISWAEEYEARENFRKADAIFQEGIQQKAEP  167 (277)
T ss_dssp             STHHHHHHHHHHTSSTTBHHHHHHHHHHHHHTTCHHHHHHHHHHHHHTTCBS
T ss_pred             CHHHHHHHHHHCCCCHHHHHHHHHHHHHHHHHCCHHHHHHHHHHHHHCCCCC
T ss_conf             9999999999557304548999999999997076899999999998707863
```
