## Supplementary material for "The endosomal TbTpr86/TbUsp7/SkpZ (TUS) complex controls surface protein abundance in trypanosomes": DA1: c5lj3S_.39.alig 3.txt

```
39 c5lj3S_ Probab=99.40   E-value=6.8e-08  Score=72.40  Aligned_columns=414  Identities=9%

Q ss_pred             HHHCCCCCCHHHHHHHHHHHHHHHCCHHHHHHHHHCCCC---CCCHHHHHHHHHHHHCCC
Q ss_conf             861588874168898898766751018999878740557---773126588999985788
Q Undefined        55 EELRATPELDVIAHDSLISAAPDLTVGAVEKKEDDRAAK---KERLEYCWGRALLSARHL  111 (603)
Q Consensus        55 ~~~~~~P~~dv~~~~~li~~~~~~g~~~~a~~~~~~~~~---~n~v~~~~~i~~~~~~g~  111 (603)
                      +.++..|. |.-+|..++..+...|..+.|+.+|.++..   .+.-.|...+..+...|+
T Consensus        20 ~~l~~~p~-~~~~w~~~a~~~~~~~~~~~A~~~~eral~~~p~~~~~w~~~~~~~~~~~~   78 (464)
T c5lj3S_          20 GYLKRNRL-DMGQWIRYAQFEIEQHDMRRARSIFERALLVDSSFIPLWIRYIDAELKVKC   78 (464)
T ss_dssp             HHHHHCSS-CSHHHHHHHHHHHHHTCHHHHHHHHHHHHHHCSSCHHHHHHHHHHHHHTTC
T ss_pred             HHHHHCCC-CHHHHHHHHHHHHHCCCHHHHHHHHHHHHHHCCCCHHHHHHHHHHHHHCCC
T ss_conf             99983828-989999999999971978999999999999387998999999999997399


Q ss_pred             CCHHHHHHHHHHHHHHHHCCCCHHHHHHHHHHHHHHHHHHHHHHHHH-CCCCCHHHHHHH
Q ss_conf             60189999999973332105211678998640002678998998741-146421578887
Q Undefined       112 AGDDDEHINSIVESFEQQFGCVSGYLRALAINAESALEVLQLYQMME-GPVTTRVATAAL  170 (603)
Q Consensus       112 ~~~a~~~~~~m~~~~~~~~~~~~~~l~~~~~~~~~~~~~~~~~~~~~-~~~~~~~~~~a~  170 (603)
                      ...|.++|+.+++..-.-......+................+..... ...+......+-
T Consensus        79 ~~~a~~~~~~al~~~p~~~~~~~~~~~~~~~~~~~~~a~~~~~~~~~~~~~~~~~~~~~~  138 (464)
T c5lj3S_          79 INHARNLMNRAISTLPRVDKLWYKYLIVEESLNNVEIVRSLYTKWCSLEPGVNAWNSFVD  138 (464)
T ss_dssp             HHHHHHHHHHHHHHCSSCSHHHHHHHHHHHHHTCHHHHHHHHHHHHHTCCCHHHHHHHHH
T ss_pred             HHHHHHHHHHHHHHCCCCHHHHHHHHHHHHHHCCHHHHHHHHHHHHHHHHHHHHHHHHHH
T ss_conf             899999999999838887499999999999709824568988888742000068999999


Q ss_pred             HHHCCCCCCHHHHHHHHHHHCCCCCCHHHHHHHHHHHHHCCCHHHHHHHHHHHHHCCCCC
Q ss_conf             641023340279999999985998788999999999986698799999999998678998
Q Undefined       171 HRFLTNDASEVSGLLQFLKLNNVPLTREFHDQLEKNFVMRMKTEDAEEVFKDMRNAGVEP  230 (603)
Q Consensus       171 v~~~~~~~~ea~~l~~~m~~~gi~~~~~~~~~Lir~y~~~gk~eeA~~vf~eM~~~Gi~P  230 (603)
                      .........++...........  ++...+..+.+.+...+....+...+......-...
T Consensus       139 ~~~~~~~~~~~~~~~~~~~~~~--~~~~~~~~~~~~~~~~~~~~~~~~~~~~~~~~~~~~  196 (464)
T c5lj3S_         139 FEIRQKNWNGVREIYSKYVMAH--PQMQTWLKWVRFENRHGNTEFTRSVYSLAIDTVANL  196 (464)
T ss_dssp             HHHHSSCCSSHHHHHHHHHHHS--CCHHHHHHHHHHHHHSSCHHHHHHHHHHHHHHHHHC
T ss_pred             HHHHHHHHHHHHHHHHHHHHCC--CCCCHHHHHHHHHHHCCCHHHHHHHHHHHHHHHHHH
T ss_conf             9743223775445589998508--742037899999862042689985233212311443


Q ss_pred             CCCC----------HHHHHHHHHHCCCHHHHHHHHHHHHHCCCCCCHHHHHHHHHHHHHC
Q ss_conf             8620----------6999998852178588999999999719997166899999999718
Q Undefined       231 VSTH----------PYNFIFMKTPPFKYMDLLDYYEDMLDRGIVPMNSTFRILSRQTQNG  280 (603)
Q Consensus       231 ~~~t----------~~~li~~~~~~g~~~ea~~lf~eM~~~Gi~Pd~~Ty~~Li~~~~k~  280 (603)
                      ....          +..+.......+.+..+..+|.+.+..    +...+...+......
T Consensus       197 ~~~~~~~~~~~~~~~~~~~~~~~~~~~~~~a~~~~~~~l~~----~~~~~~~~~~~~~~~  252 (464)
T c5lj3S_         197 QNLQIWSDMEVAKLVNSFAHWEAAQQEYERSSALYQVAIEK----NQLLKAGLLDFEKQF  252 (464)
T ss_dssp             CSSCSSCHHHHHHHHHHHHHHHHHSSCSHHHHHHHHHHHHC----CHHHHHHHHHHHHHC
T ss_pred             HHHHCCCCHHHHHHHHHHHHHHHHCCCHHHHHHHHHHHHHC----CHHHHHHHHHHHHHH
T ss_conf             23320246022223455568997205878999999999631----589999999999961


Q ss_pred             CCHHHHHHHHHHHHHCCCCCCHHHCCCCCCEEHHHHHHHHHHCCCCCCCHHHHHHHHHHH
Q ss_conf             856899999999996288842010035785232888999997089823189999999999
Q Undefined       281 GLVNQHFSALARGTTTGSDRRHETEGHGGTQAFFATRLEELARLKSSTTLDDALRVLRRM  340 (603)
Q Consensus       281 G~~~~A~~~l~~M~~~G~~pd~~~~~~~~n~~tyn~LI~~~~K~g~~g~l~eA~~lf~~M  340 (603)
                      |..+.+...+......-..++           ....+...+...++   .++|..+|+++
T Consensus       253 ~~~~~~~~~~~~~~~~~~~~~-----------~~~~~~~~~~~~~~---~~~a~~~~~~a  298 (464)
T c5lj3S_         253 NSIEETISYKRKMDYETILSN-----------YDTWWLYLDLISEF---PKQIMQTFEKA  298 (464)
T ss_dssp             CHHHHHHHHHHHHHHHHHHHC-----------CHHHHHHHHHHHCC---HHHHHHHHHHH
T ss_pred             CCHHHHHHHHHHHHCCCCCCC-----------CHHHHHHHHHCCCC---HHHHHHHHHHH
T ss_conf             798999999988602532210-----------04678778851047---79899999999


Q ss_pred             HHCCCCCCCCCCHHHHHHHHHHCCCCHHHHHHHHHHHHHCCCCCCHHHHHHHHHHH-CCC
Q ss_conf             75399878960048989999724722699999999999868898531799998743-248
Q Undefined       341 DVEGTPLISGSVVLNVLLSVFCRAGHIEDTERVLQLAKERGCTPNGATLSRVLKKS-NAD  399 (603)
Q Consensus       341 ~~~g~~i~pd~vtyn~LI~~~~k~G~~~~A~~l~~~M~~~G~~Pn~vTy~~li~g~-~~g  399 (603)
                      ........+....+..+-..+...|..+.|..+|+...+..-     ....+.... ..|
T Consensus       299 l~~~~~~~~~~~~~~~~~~~~~~~~~~~~a~~~~~~~~~~~~-----~~~~~~~~~~~~~  353 (464)
T c5lj3S_         299 IVDSKNVQWKRYIYLWMRYICYVELESLLEEELFQRLIDDIF-----SKIWLMYAKFLIR  353 (464)
T ss_dssp             HHHCCHHHHHHHHHHHHHHHHHHHHCCHHHHHHHHHHHHHCC-----HHHHHHHHHHHHC
T ss_pred             HHHCCCCHHHHHHHHHHHHHHHHCCCHHHHHHHHHHHHHCCH-----HHHHHHHHHHHCC
T ss_conf             982899523468899999999950464889999998730391-----3259999999608


Q ss_pred             CHHHHHHHHHHHHHCCCCCEEHHHHHHHHHHHCCCHHHHHHHHHHHHHCCCCCCCHHHHH
Q ss_conf             278999999999971899712688899987866998999999999887588998476899
Q Undefined       400 RFLQAELILPDALEAGDVRLSDITDVMCHFFNNGMRSQVVRILRAYVVRCYRNPTESIPH  459 (603)
Q Consensus       400 ~~~~a~~~f~~M~~~g~p~~~~Y~~lI~~l~~~G~~~eA~~l~~~M~~~g~~~Pd~~~y~  459 (603)
                      ++++|..++.....    ....|..    +.+.|.+++|..++.+-...    .+..+|.
T Consensus       354 ~~~~A~~~~~~al~----~~~~~~~----~~~~~~~~~a~~~~~~al~~----~~~~~~~  401 (464)
T c5lj3S_         354 DVPKARKILGKAIG----TFKGYIE----LEVKLEFDRVRKIYEKFIEF----QDLQIWS  401 (464)
T ss_dssp             CHHHHHHHHHHHHC----CHHHHHH----HHHHCCHHHHHHHHHHHHHH----CCHHHHH
T ss_pred             CHHHHHHHHHHHHH----HHHHHHH----HHHCCCHHHHHHHHHHHHHC----CCHHHHH
T ss_conf             88999999999999----7199999----89719979999999988505----9789999


Q ss_pred             HHHHHHHHCCCHHHHHHHHHHHHHCCCCCCCHHHHHHHHHHHHHCCCHHHHHHHHHH
Q ss_conf             999998735998999999999997398987525999999999818936799843331
Q Undefined       460 TVALWALRLGPFDWALGFLAILLASNDEPLSDRIQRRMHEVVKENRSREILKVLEGH  516 (603)
Q Consensus       460 ~Li~a~~~~G~~e~A~~~~~~m~~~G~~P~~~ty~~Li~~~~k~~~~~ea~~~l~~~  516 (603)
                      ..+.-. +.|+.+.|..+++.+++  ..|++.......-.+       ||..+++..
T Consensus       402 ~~~~l~-~~~~~~~A~~~~e~al~--~~~~~~~~~~~y~~~-------eAr~~yer~  448 (464)
T c5lj3S_         402 QYGELE-ENGDWDRVRGIYTIALD--EKEAKIVLLQKYITF-------EARKLYRRY  448 (464)
T ss_dssp             HHHHHH-HCCHHHHHHHHHHHHHH--CCHHHHHHHHHHHHH-------CCHHHHHHH
T ss_pred             HHHHHH-HCCCHHHHHHHHHHHHH--CCCCCHHHHHHHHHH-------HHHHHHHHH
T ss_conf             999999-74998899999999985--189998999999999-------999999999
```
