## Supplementary material for "The endosomal TbTpr86/TbUsp7/SkpZ (TUS) complex controls surface protein abundance in trypanosomes": DA1: c5lj3T_.104.alig 2.txt

```
104 c5lj3T_ Probab=98.09   E-value=0.0016  Score=43.16  Aligned_columns=426  Identities=10%

Q ss_pred             HHHHHHHHHHHHHHHHHHHHHCCCCCCHHH-HHHHHHHHHHHHCCHHHHHHHHHCCCCCC
Q ss_conf             986467767689987557861588874168-89889876675101899987874055777
Q Undefined        37 KVIAAYKAGEDIVVLQHFEELRATPELDVI-AHDSLISAAPDLTVGAVEKKEDDRAAKKE   95 (603)
Q Consensus        37 ~~~~~~~~~~~~~~l~~~~~~~~~P~~dv~-~~~~li~~~~~~g~~~~a~~~~~~~~~~n   95 (603)
                      .++...+..+...++..+  +...|  +.. +|...+..   ....+.+..+|.+.+...
T Consensus        22 ~yi~~~~~~~~r~v~eRa--l~~~P--~s~~lW~~y~~~---e~~~~~~~~~~eral~~~   74 (592)
T c5lj3T_          22 RYIEYWKDKQIRWLYERF--CSQFV--TDTSIWEDYIRW---ESETSRIFWLFQRCLKSC   74 (592)
T ss_dssp             HHHHHHCCHHHHHHHHHH--HHHSC--CCHHHHHHHHHH---HCCHHHHHHHHHHHHSSC
T ss_pred             HHHHHCCHHHHHHHHHHH--HHHCC--CCHHHHHHHHHH---HCCHHHHHHHHHHHHHHC
T ss_conf             999861731199999999--98289--998899999996---401699999999999851


Q ss_pred             CHHH-HHHHHHHHHCCCCCHHHHHHHHHHHHHHHHCCCCHHHHHHHHHHHHHHHHHHHHH
Q ss_conf             3126-5889999857886018999999997333210521167899864000267899899
Q Undefined        96 RLEY-CWGRALLSARHLAGDDDEHINSIVESFEQQFGCVSGYLRALAINAESALEVLQLY  154 (603)
Q Consensus        96 ~v~~-~~~i~~~~~~g~~~~a~~~~~~m~~~~~~~~~~~~~~l~~~~~~~~~~~~~~~~~  154 (603)
                      .-+. .+++...-..  ...++.+|+..++...........|++++-...........+.
T Consensus        75 ~~~~~~lWl~y~~~~--~~~~r~~~~ral~~~~~~~~iW~~y~~f~~~~~~~~~~~~~~~  132 (592)
T c5lj3T_          75 VRDCDRICLSYLELA--IEMIRHALASSLMKMEMHRKVWDPVIKFVEEKVESTDEAELIN  132 (592)
T ss_dssp             CTTHHHHHHHHHHHH--HCCHHHHHHHHHHHCCCCHHHHHHHHHHHHHHCCHHHHHHHHH
T ss_pred             CCCCHHHHHHHHHHH--HHHHHHHHHHHHHCCCCCHHHHHHHHHHHHHCCCHHHHHHHHH
T ss_conf             557638999999999--9999999999983178986899999999984298344999999


Q ss_pred             HHHHCCCCCHHHHHHHHHHCCCCCCHHHHHHHHH--------------------------
Q ss_conf             8741146421578887641023340279999999--------------------------
Q Undefined       155 QMMEGPVTTRVATAALHRFLTNDASEVSGLLQFL--------------------------  188 (603)
Q Consensus       155 ~~~~~~~~~~~~~~a~v~~~~~~~~ea~~l~~~m--------------------------  188 (603)
                      .......+.....  +...+......+..++..-                          
T Consensus       133 ~~~~~~~~~~~~~--~~~~~~~~~~~~~~~~~~~~~~~~~~~~~~~~~~~~~~~~~~~~~  190 (592)
T c5lj3T_         133 VLLVKGFTIWSSH--ILERYQQKRNESLATLALTRNITIKSVYEKYLLNFNYLASLEKLG  190 (592)
T ss_dssp             HHHHHHHCCHHHH--HHHHCCHHHHHHHHHHHHHCCHHHHHHHHHHCCHHHHHHHHHHHC
T ss_pred             HHHHCCCCHHHHH--HHHHHHHHHHHHHHHHHHHHHHHHHHHHHHHHHHHHHHHHCCCHH
T ss_conf             9850487155999--999999721125899974211130088999999887622021010


Q ss_pred             ---------HHCCCCCCHHHHHHHHHHHHHCCCHHHHHHHHHHHHHCCCCCCCCCHHHHH
Q ss_conf             ---------985998788999999999986698799999999998678998862069999
Q Undefined       189 ---------KLNNVPLTREFHDQLEKNFVMRMKTEDAEEVFKDMRNAGVEPVSTHPYNFI  239 (603)
Q Consensus       189 ---------~~~gi~~~~~~~~~Lir~y~~~gk~eeA~~vf~eM~~~Gi~P~~~t~~~li  239 (603)
                               ......-...++..+...+  .|+.+.|.++|++....  .|+....+...
T Consensus       191 ~~~~~~~~~~~~~~~~~~~l~~~la~~~--~~~~~~a~~~~~~al~~--~~~~~~~~~~~  246 (592)
T c5lj3T_         191 DNQYEEFMRQMNGPDKWLFLILSLAKYY--IGRLDSCGDLLKKSLQQ--FDRIYNFYLLF  246 (592)
T ss_dssp             CHHHHHHHHHHHCCHHHHHHHHHHHHHH--CCHHHHHHHHHHHHHHC--CHHHHHHHHHH
T ss_pred             HHHHHHHHHHCCCCHHHHHHHHHHHHHH--CCCHHHHHHHHHHHHHH--CCHHHHHHHHH
T ss_conf             5899988742065145689999999984--27868899999999852--02046999999


Q ss_pred             HHHH-------------HCCCHHHHHHHHHHHHHCCCC----------CCHHHHHHHHHH
Q ss_conf             9885-------------217858899999999971999----------716689999999
Q Undefined       240 FMKT-------------PPFKYMDLLDYYEDMLDRGIV----------PMNSTFRILSRQ  276 (603)
Q Consensus       240 ~~~~-------------~~g~~~ea~~lf~eM~~~Gi~----------Pd~~Ty~~Li~~  276 (603)
                      ..+.             .......++..|+.-++....          +++..+-..+..
T Consensus       247 ~~~~~~~~~~~~~~~~~~~~~~~~~~~~~e~~l~~~~~~~~~~~~~~~~~~~~w~~~~~l  306 (592)
T c5lj3T_         247 EQECSQFILGKLKENDDWTEKLQAHMATFESLINLYDIYLNDVALRQDSLVETWMKRVSL  306 (592)
T ss_dssp             HHHHHHHHHHHHHHHCCHHHHHHHHHHHHHHHHHTHHHHHHHHHHHHHCCHHHHHHHHHH
T ss_pred             HHHHHHHHHHHHHCCCCCHHHHHHHHHHHHHHHHHHHHHHHHHHHHCCCCHHHHHHHHHH
T ss_conf             998436788754202321157999999999999725887998986121678999999999


Q ss_pred             HHHCCC----HHHHHHHHHHHHHCCCCCCHHHCCCCCCEEHHHHHHHHHHCCCCCCCHHH
Q ss_conf             971885----68999999999962888420100357852328889999970898231899
Q Undefined       277 TQNGGL----VNQHFSALARGTTTGSDRRHETEGHGGTQAFFATRLEELARLKSSTTLDD  332 (603)
Q Consensus       277 ~~k~G~----~~~A~~~l~~M~~~G~~pd~~~~~~~~n~~tyn~LI~~~~K~g~~g~l~e  332 (603)
                      +.+.+.    .++|...............         ...|.....-|.+.|+   +++
T Consensus       307 ~~~~~~~~~~~~~Ai~~~~~~~~~~~~~~---------~~lw~~~~~~~~~~~~---~~~  354 (592)
T c5lj3T_         307 QKSAAEKCNVYSEAILKIDPRKVGTPGSF---------GRLWCSYGDLYWRSNA---IST  354 (592)
T ss_dssp             HCCCSSHHHHHHHCCCSCHHHHTSSCSSC---------CCHHHHHHHHHHHHCS---HHH
T ss_pred             HHHHHHHHHHHHHHHHHCCHHHHCCCCCH---------HHHHHHHHHHHHHHCC---HHH
T ss_conf             50037799999999971233532013431---------7999999999963268---677


Q ss_pred             HHHHHHHHHHCCCCCCCCCCHHHHHHHHHHC---------------------------CC
Q ss_conf             9999999975399878960048989999724---------------------------72
Q Undefined       333 ALRVLRRMDVEGTPLISGSVVLNVLLSVFCR---------------------------AG  365 (603)
Q Consensus       333 A~~lf~~M~~~g~~i~pd~vtyn~LI~~~~k---------------------------~G  365 (603)
                      |+.+|++.....   .++...+..+-..+++                           .+
T Consensus       355 a~~~~~~al~~~---~~~~~~~~~i~~~~~~~e~~~~~~~~a~~~~~kl~~~~~~~~~~~  411 (592)
T c5lj3T_         355 ARKLWTQSLKVP---YPYIEDLEEIYLNWADRELDHVPTNPEILLSLRIWSKYIDYLEAY  411 (592)
T ss_dssp             HHHHHHHHHHCC---CSSSCSHHHHHHHHHHHHHCCTTHHHHHHCCHHHHHHHHHHHHHC
T ss_pred             HHHHHHHHHHCC---CCCHHHHHHHHHHHHHHHHHCCCHHHHHHHHHHHHHHHHHHHHHC
T ss_conf             999999997368---778787899999999999831212556751289999999899720


Q ss_pred             CHHHHHHHHHHHHHCCCCCCHHHHHHHHHHHCCCCHHHHHHHHHHHHHCCCCCEEHHHHH
Q ss_conf             269999999999986889853179999874324827899999999997189971268889
Q Undefined       366 HIEDTERVLQLAKERGCTPNGATLSRVLKKSNADRFLQAELILPDALEAGDVRLSDITDV  425 (603)
Q Consensus       366 ~~~~A~~l~~~M~~~G~~Pn~vTy~~li~g~~~g~~~~a~~~f~~M~~~g~p~~~~Y~~l  425 (603)
                      ..++|..+|+++.+..    ..+......-...|+.++|..+|+...+....+..-+..+
T Consensus       412 ~~~~~~~~y~k~~~~~----p~~~~~~~~~~~~~~~~~A~~~~e~~l~~~p~~~~~~~~~  467 (592)
T c5lj3T_         412 IFNKTKMAYNTVIDLR----PAMAENFALFLQNYEVMESFQVYEKTIPLFPPEIQYELWI  467 (592)
T ss_dssp             CHHHHHHHHHHHHHHC----CHHHHHHHHHHHCCCHHHHHHHHHHHHHHCSHHHHHHHHH
T ss_pred             CCHHHHHHHHHHHHHH----HHHHHHHHHHHHCCCHHHHHHHHHHHHHHCCCCHHHHHHH
T ss_conf             3047999999998500----5789999999963997899999999985168863699999


Q ss_pred             HHHHHHCCCHHHHHHHHHHHHHCCCCCCCHHHHHHHHHHHHHCCCHHHHHHHHHHHHHCC
Q ss_conf             998786699899999999988758899847689999999873599899999999999739
Q Undefined       426 MCHFFNNGMRSQVVRILRAYVVRCYRNPTESIPHTVALWALRLGPFDWALGFLAILLASN  485 (603)
Q Consensus       426 I~~l~~~G~~~eA~~l~~~M~~~g~~~Pd~~~y~~Li~a~~~~G~~e~A~~~~~~m~~~G  485 (603)
                      ...+-..|+.++|+.+|+.....-.  ++...+..+.-.+.+.+....|..++++.++..
T Consensus       468 ~~~~~~~~~~e~ar~lfe~al~~~p--~~~~~~~~l~~~~~~~e~~~~a~~~~~~a~~~~  525 (592)
T c5lj3T_         468 EYLEVATSHPEHIRFLFEKALKNLC--SNGIDCKTIFIAYSVFEERSKSIEILRRGAVIG  525 (592)
T ss_dssp             HHHHHHHHCCHHHHHHHHHHHHHTS--SCSSSHHHHHHHHHHHHHCCHHHHHHHHHHHCC
T ss_pred             HHHHHHCCCHHHHHHHHHHHHHHCC--CCHHHHHHHHHHHHHHCCCCCHHHHHHHHHHCC
T ss_conf             9999854896789999999998379--996659999999997075447498999996238


Q ss_pred             CCCCCHHHHHHHH
Q ss_conf             8987525999999
Q Undefined       486 DEPLSDRIQRRMH  498 (603)
Q Consensus       486 ~~P~~~ty~~Li~  498 (603)
                      .......|+.-|.
T Consensus       526 ~~~~~~~~~~~~~  538 (592)
T c5lj3T_         526 LESRLQLWRMCIS  538 (592)
T ss_dssp             CHHHHHHHHHHHH
T ss_pred             CHHHHHHHHHHHH
T ss_conf             5315789999998
```
