## Supplementary material for "The endosomal TbTpr86/TbUsp7/SkpZ (TUS) complex controls surface protein abundance in trypanosomes": DA1: c5lqwP_.214.alig 4.txt

```
214 c5lqwP_ Probab=94.29   E-value=0.6  Score=25.93  Aligned_columns=145  Identities=10%

Q ss_pred             HHHHHHHHHCCCCCCCHHHHHHHHHHHHHCCCCCCCCCCHHHHHHHHHHCCCCHHHHHHH
Q ss_conf             888999997089823189999999999753998789600489899997247226999999
Q Undefined       314 FATRLEELARLKSSTTLDDALRVLRRMDVEGTPLISGSVVLNVLLSVFCRAGHIEDTERV  373 (603)
Q Consensus       314 yn~LI~~~~K~g~~g~l~eA~~lf~~M~~~g~~i~pd~vtyn~LI~~~~k~G~~~~A~~l  373 (603)
                      +...++...+.|+.     |..+|++...           |+.-+..+-+.|.+++|.++
T Consensus        51 W~~Ya~~e~~~~~~-----ar~i~~ral~-----------~~~~~e~e~~~~~~~~a~~i   94 (202)
T c5lqwP_          51 WCSYGDLYWRSNST-----ARELWTQSLK-----------VLNWADRELDKEGVERAFSI   94 (202)
T ss_dssp             HHHHHHHHHTTCSC-----HHHHHHHTCS-----------CCSTHHHHHHHTCHHHHHHH
T ss_pred             HHHHHHHHHHCCHH-----HHHHHHHHHH-----------CCCHHHHHHHHCCHHHHHHH
T ss_conf             99999999734627-----9999999984-----------16989999981108999999


Q ss_pred             HHHHHHCC--CCCCHHHHHHHHHHH-CCCCHHHHHHHHHHHHHCCCCCEEHHHHHHHHHH
Q ss_conf             99999868--898531799998743-2482789999999999718997126888999878
Q Undefined       374 LQLAKERG--CTPNGATLSRVLKKS-NADRFLQAELILPDALEAGDVRLSDITDVMCHFF  430 (603)
Q Consensus       374 ~~~M~~~G--~~Pn~vTy~~li~g~-~~g~~~~a~~~f~~M~~~g~p~~~~Y~~lI~~l~  430 (603)
                      +++..+..  ..|.....-....-+ -.+..+.+..+|+.+.+      .+....+...-
T Consensus        95 ~~~al~~~~~~~~~~~~lw~~~~~~e~~~~~~~ar~~~~r~l~------~~p~~~~~~~~  148 (202)
T c5lqwP_          95 LEDALHVPTTVLFNSLRIWSKYIDYLEAYIFNKTKMAYNTVID------LTPAMAENFAL  148 (202)
T ss_dssp             HHHHHHSCCSSCHHHHHHHHHHHHHHTTSCSSHHHHHHHHHTS------CCSSHHHHHHH
T ss_pred             HHHHHHHHHHHCCCHHHHHHHHHHHHHCCCCHHHHHHHHHHHH------HHHHHHHHHHH
T ss_conf             9999999887200127899999999970341049999999998------40999999999


Q ss_pred             HCCCHHHHHHHHHHHHHCCCCCCCHHHHHHHHHHHHHC----CCHHHHHHHHHHHHHC
Q ss_conf             66998999999999887588998476899999998735----9989999999999973
Q Undefined       431 NNGMRSQVVRILRAYVVRCYRNPTESIPHTVALWALRL----GPFDWALGFLAILLAS  484 (603)
Q Consensus       431 ~~G~~~eA~~l~~~M~~~g~~~Pd~~~y~~Li~a~~~~----G~~e~A~~~~~~m~~~  484 (603)
                      ..+..++|..+|+.....    |...+|...++...++    |+.+.|..+|+.-++.
T Consensus       149 ~~~~~~~ar~~fE~~i~~----~~~~iW~~Yl~~~~~~~~~~~~~eraR~lfEral~~  202 (202)
T c5lqwP_         149 FLQEVMESFQVYEKTIPL----IQYELWIEYLEVATSHQLSSLSPEHIRFLFEKALKN  202 (202)
T ss_dssp             TTCCTTHHHHHHHHHSSS----STHHHHHHHHHHHHHTCHHHHSCSSHHHHHHHHHHC
T ss_pred             HHCCHHHHHHHHHHHHHC----CCHHHHHHHHHHHHHHCCCCCCHHHHHHHHHHHHCC
T ss_conf             411278789999998501----714799999999997105446776999999997339
```
