## Supplementary material for "The endosomal TbTpr86/TbUsp7/SkpZ (TUS) complex controls surface protein abundance in trypanosomes": DA1: c5lynA_.134.alig 3.txt

```
134 c5lynA_ Probab=97.46   E-value=0.0047  Score=40.04  Aligned_columns=110  Identities=9%

Q ss_pred             CCHHHHHHHHHHHHHCCCCCEEHHHHHHHHHHHCCCHHHHHHHHHHHHHCCCCCCCHHHH
Q ss_conf             827899999999997189971268889998786699899999999988758899847689
Q Undefined       399 DRFLQAELILPDALEAGDVRLSDITDVMCHFFNNGMRSQVVRILRAYVVRCYRNPTESIP  458 (603)
Q Consensus       399 g~~~~a~~~f~~M~~~g~p~~~~Y~~lI~~l~~~G~~~eA~~l~~~M~~~g~~~Pd~~~y  458 (603)
                      |++++|...|+.-.+....+...|..+...+.+.++.++|...+.......-  .+...|
T Consensus        24 ~~y~~A~~~~~~a~~~~p~~~~~~~~~~~~~~~~~~~~~a~~~~~~~~~~~~--~~~~~~   81 (133)
T c5lynA_          24 KDYELAINKYTEAIKVLPTNAIYYANRAAAHSSLKEYDQAVKDAESAISIDP--SYFRGY   81 (133)
T ss_dssp             TCHHHHHHHHHHHHHHCTTCHHHHHHHHHHHHHTTCHHHHHHHHHHHHHHCT--TCHHHH
T ss_pred             CCHHHHHHHHHHHCCCCCHHHHHHHHHHHHHHHHHHHHHHHHHHHHHHHHHH--HHHHHH
T ss_conf             9989999997442001100457777778999974210000001111111111--111001


Q ss_pred             HHHHHHHHHCCCHHHHHHHHHHHHHCCCCCCCHHHHHHHHHHHHHCCCHHHHHH
Q ss_conf             999999873599899999999999739898752599999999981893679984
Q Undefined       459 HTVALWALRLGPFDWALGFLAILLASNDEPLSDRIQRRMHEVVKENRSREILKV  512 (603)
Q Consensus       459 ~~Li~a~~~~G~~e~A~~~~~~m~~~G~~P~~~ty~~Li~~~~k~~~~~ea~~~  512 (603)
                      ..+-..+.+.|+.+.|...++..++  +.|++..++..-.-.-+.....++.++
T Consensus        82 ~~~g~~~~~~~~~~~A~~~~~~al~--~~p~~~~~~~~~~~~~a~~~~~~al~l  133 (133)
T c5lynA_          82 SRLGFAKYAQGKPEEALEAYKKVLD--IEGDNATEAMKRDYESAKKKVEQSLNL  133 (133)
T ss_dssp             HHHHHHHHHTTCHHHHHHHHHHHHH--HHGGGCCHHHHHHHHHHHHHHHHHHTC
T ss_pred             HHHHHHHHCCCCHHHHHHHHHHHHH--HCCCCHHHHHHHHHHHHHHHHHHHHCC
T ss_conf             2499999604888999999999997--269998999999999999999998429
```
