## Supplementary material for "The endosomal TbTpr86/TbUsp7/SkpZ (TUS) complex controls surface protein abundance in trypanosomes": DA1: c5m72A_.101.alig.txt

```
101 c5m72A_ Probab=98.14   E-value=0.00036  Score=47.52  Aligned_columns=135  Identities=9%

Q ss_pred             HHHHHCCCCHHHHHHHHHHHHHCCCCCCHHHHHHHHHHHC-CCCHHHHHHHHHHHHHCCC
Q ss_conf             9997247226999999999998688985317999987432-4827899999999997189
Q Undefined       358 LSVFCRAGHIEDTERVLQLAKERGCTPNGATLSRVLKKSN-ADRFLQAELILPDALEAGD  416 (603)
Q Consensus       358 I~~~~k~G~~~~A~~l~~~M~~~G~~Pn~vTy~~li~g~~-~g~~~~a~~~f~~M~~~g~  416 (603)
                      ++.+.+.|+.++|+.++++-.+.. .-|...+..+...+. .|++++|..+|+...+.. 
T Consensus         9 ~~~~~~~g~y~~A~~~~~~~l~~~-p~~~~~~~~~~~~~~~~g~~~~A~~~~~~~~~~~-   66 (150)
T c5m72A_           9 VNRYGQNGDFTRALKTVNKILQIN-KDDVTALHCKVVCLIQNGSFKEALNVINTHTKVL-   66 (150)
T ss_dssp             HHHHHHTTCHHHHHHHHHHHHHHS-TTCHHHHHHHHHHHHHTTCHHHHHHHHHHSHHHH-
T ss_pred             HHHHHHCCCHHHHHHHHHHHHHHH-HCCCCHHHHHHHHHHHHHHHHHHHHHHHHHHCCC-
T ss_conf             999997599999999999999852-0023024667777764333445489999984024-


Q ss_pred             CCEEHHHHHHHHHHHCCCHHHHHHHHHHHHHCCCCCCCHHHHHHHHHHHHHCCCHHHHHH
Q ss_conf             971268889998786699899999999988758899847689999999873599899999
Q Undefined       417 VRLSDITDVMCHFFNNGMRSQVVRILRAYVVRCYRNPTESIPHTVALWALRLGPFDWALG  476 (603)
Q Consensus       417 p~~~~Y~~lI~~l~~~G~~~eA~~l~~~M~~~g~~~Pd~~~y~~Li~a~~~~G~~e~A~~  476 (603)
                      |+...+-.....+.+.|+.++|.+.++....     .+.-.+..+...+.+.|+.++|..
T Consensus        67 ~~~~~~~~~a~~~~~~g~~~eA~~~~~~~~~-----~~~~~~~~~a~~~~~~~~~~~A~~  121 (150)
T c5m72A_          67 ANNSLSFEKAYCEYRLNRIENALKTIESANQ-----QTDKLKELYGQVLYRLERYDECLA  121 (150)
T ss_dssp             TTSCCHHHHHHHHHHTTCHHHHHHHHHTCSS-----CCHHHHHHHHHHHHHTTCHHHHHH
T ss_pred             CCCCCHHHHHHHHHHHHHHHHHHHHHHHHHH-----HHHHHHHHHHHHHHHHHHHHHHHH
T ss_conf             2111000000011100337999999999854-----211234458999998730799999


Q ss_pred             HHHHHHHCCCCCCCHHHHHHHHHHHH
Q ss_conf             99999973989875259999999998
Q Undefined       477 FLAILLASNDEPLSDRIQRRMHEVVK  502 (603)
Q Consensus       477 ~~~~m~~~G~~P~~~ty~~Li~~~~k  502 (603)
                      .++++++  ..|+...+ -+..++++
T Consensus       122 ~~~~~l~--~~~dd~~~-~~~~nl~a  144 (150)
T c5m72A_         122 VYRDLVR--NSQDDYDE-ERKTNLSA  144 (150)
T ss_dssp             HHHHHHH--HCCSTTHH-HHHHHHHH
T ss_pred             HHHHHHH--HCCCCCHH-HHHHHHHH
T ss_conf             9999997--46898289-99999999
```
