## Supplementary material for "The endosomal TbTpr86/TbUsp7/SkpZ (TUS) complex controls surface protein abundance in trypanosomes": DA1: c5mgxG_.287.alig.txt

```
287 c5mgxG_ Probab=76.80   E-value=7.4  Score=18.60  Aligned_columns=130  Identities=12%

Q ss_pred             HHHHHHHHHHCCCCHHHHHHHHHHHHHCCCCCCHHHHHHHHHHHCCCCHHHHHHHHHHHH
Q ss_conf             489899997247226999999999998688985317999987432482789999999999
Q Undefined       353 VLNVLLSVFCRAGHIEDTERVLQLAKERGCTPNGATLSRVLKKSNADRFLQAELILPDAL  412 (603)
Q Consensus       353 tyn~LI~~~~k~G~~~~A~~l~~~M~~~G~~Pn~vTy~~li~g~~~g~~~~a~~~f~~M~  412 (603)
                      .+...=+.+-+.|+..+|++.|.+           ....+-+-.-.....+...-+..+ 
T Consensus       133 ~~k~~Gn~~fk~g~y~~Ai~~Y~k-----------Al~~l~~~~~~~~~~~~~~~~~~~-  180 (266)
T c5mgxG_         133 RKRECGNAHYQRADFVLAANSYDL-----------AIKAITSSAKVDMTFEEEAQLLQL-  180 (266)
T ss_dssp             HHHHHHHHHHHTTCHHHHHHHHHH-----------HHHHHHCCTTSCCCHHHHHHHHHH-
T ss_pred             HHHHHHHHHHHCCCHHHHHHHHHH-----------HHHHCCCCHHCCCCHHHHHHHHHH-
T ss_conf             987568899977997899999999-----------996220001101484889984131-


Q ss_pred             HCCCCCEEHHHHHHHHHHHCCCHHHHHHHHHHHHHCCCCCCCHHHHHHHHHHHHHCCCHH
Q ss_conf             718997126888999878669989999999998875889984768999999987359989
Q Undefined       413 EAGDVRLSDITDVMCHFFNNGMRSQVVRILRAYVVRCYRNPTESIPHTVALWALRLGPFD  472 (603)
Q Consensus       413 ~~g~p~~~~Y~~lI~~l~~~G~~~eA~~l~~~M~~~g~~~Pd~~~y~~Li~a~~~~G~~e  472 (603)
                           .+..|+.+-..+.+.++..+|............  .+.-.|..+-.+|...|+.+
T Consensus       181 -----~~~~~~n~~~~~~~~~~~~~a~~~~~~~~~~~~--~~~ka~~~~g~a~~~l~~~~  233 (266)
T c5mgxG_         181 -----KVKCLNNLAASQLKLDHYRAALRSCSLVLEHQP--DNIKALFRKGKVLAQQGEYS  233 (266)
T ss_dssp             -----HHHHHHHHHHHHHHTTCHHHHHHHHHHHHHHCT--TCHHHHHHHHHHHHHTTCHH
T ss_pred             -----HHHHHHHHHHHHHHCCCCCCCHHHHHHHCCCCC--CCHHHHHHHHHHHHHCCCHH
T ss_conf             -----899843799999970786431477654101344--77899999999999849989


Q ss_pred             HHHHHHHHHHHCCCCCCCHHHHHHHHHHHHH
Q ss_conf             9999999999739898752599999999981
Q Undefined       473 WALGFLAILLASNDEPLSDRIQRRMHEVVKE  503 (603)
Q Consensus       473 ~A~~~~~~m~~~G~~P~~~ty~~Li~~~~k~  503 (603)
                      .|...+++.++  ++|++......|..+.+.
T Consensus       234 ~A~~~~~kal~--l~P~n~~~~~~L~~l~~k  262 (266)
T c5mgxG_         234 EAIPILRAALK--LEPSNKTIHAELSKLVKK  262 (266)
T ss_dssp             HHHHHHHHHHH--HCTTCHHHHHHHHHHHHH
T ss_pred             HHHHHHHHHHH--HCCCCHHHHHHHHHHHHH
T ss_conf             99999999986--169998999999999999
```
