## Supplementary material for "The endosomal TbTpr86/TbUsp7/SkpZ (TUS) complex controls surface protein abundance in trypanosomes": DA1: c5mpdS_.359.alig 3.txt

```
359 c5mpdS_ Probab=28.07   E-value=52  Score=12.96  Aligned_columns=232  Identities=6%

Q ss_pred             CCHHHHHHHHHHHHHHH-------------HHHHHHHHHHHHHCCCCCCHHHHHHHHHHH
Q ss_conf             20068999998646776-------------768998755786158887416889889876
Q Undefined        28 VPVWSRLCDKVIAAYKA-------------GEDIVVLQHFEELRATPELDVIAHDSLISA   74 (603)
Q Consensus        28 ~~v~~~l~~~~~~~~~~-------------~~~~~~l~~~~~~~~~P~~dv~~~~~li~~   74 (603)
                      +.+|+-+.++.-..++.             -..+..+...--++--++--..+.|-+++-
T Consensus       164 ak~~fy~~r~~E~~~~l~~~~~~~~~~~~ir~~l~~~~r~a~l~~d~~~qa~l~nlllR~  223 (475)
T c5mpdS_         164 AKLWFYIYLSHETLARSSEEINSDNQNIILRSTMMKFLKIASLKHDNETKAMLINLILRD  223 (475)
T ss_dssp             HHHHHHHHHHHHHHHHHCCCHHHHHHHHHHHHHHHHHHHHHHHHTCHHHHHHHHHHHHHH
T ss_pred             HHHHHHHHHHHHHCCCCCCCCCCCCCCCHHHHHHHHHHHHHHCCCCCCCHHHHHHHHHHH
T ss_conf             579999999998414222234444453016899999986541146543245689999998


Q ss_pred             HHHHCCHHHHHHHHHCCCCC-CCHHHHHHHHHHHHCCCCCHHHHHHHHHHHHHH-HHCCC
Q ss_conf             67510189998787405577-731265889999857886018999999997333-21052
Q Undefined        75 APDLTVGAVEKKEDDRAAKK-ERLEYCWGRALLSARHLAGDDDEHINSIVESFE-QQFGC  132 (603)
Q Consensus        75 ~~~~g~~~~a~~~~~~~~~~-n~v~~~~~i~~~~~~g~~~~a~~~~~~m~~~~~-~~~~~  132 (603)
                      |-.....++|.++-....-| +.++.+-.+.=+-..|++-..+.-+.+..+.+. ....+
T Consensus       224 Yl~~n~~~qA~~~i~k~~~p~~~~sn~q~vrY~YY~GRI~a~~~~Y~eA~~~L~~Airka  283 (475)
T c5mpdS_         224 FLNNGEVDSASDFISKLEYPHTDVSSSLEARYFFYLSKINAIQLDYSTANEYIIAAIRKA  283 (475)
T ss_dssp             HHHTTCHHHHHHHHTSCCCCCSSSCHHHHHHHHHHHHHHHHHTTCCHHHHHHHHHHHHHS
T ss_pred             HHCCCCHHHHHHHHHHCCCCCCCCCHHHHHHHHHHHHHHHHHHHHHHHHHHHHHHHHHHC
T ss_conf             613675478999863203673338926777788877999999721999999999999831


Q ss_pred             CHHHHHHHHHHHHHHHHHHHHHHHHHCCCCCHHHHHHHHHHCCCCCCHHHHHHHHHHHCC
Q ss_conf             116789986400026789989987411464215788876410233402799999999859
Q Undefined       133 VSGYLRALAINAESALEVLQLYQMMEGPVTTRVATAALHRFLTNDASEVSGLLQFLKLNN  192 (603)
Q Consensus       133 ~~~~l~~~~~~~~~~~~~~~~~~~~~~~~~~~~~~~a~v~~~~~~~~ea~~l~~~m~~~g  192 (603)
                      |...  .-.+......+....-.+..|.+|....-..  ...++...+=..+.+..+..+
T Consensus       284 P~~~--~s~~~r~~ilK~LIvv~LL~G~iP~rsll~q--~~lk~~L~pY~~L~~AVr~Gd  339 (475)
T c5mpdS_         284 PHNS--KSLGFLQQSNKLHCCIQLLMGDIPELSFFHQ--SNMQKSLLPYYHLTKAVKLGD  339 (475)
T ss_dssp             CCCS--TTHHHHHHHHHHHHHHHHHHTCCCCHHHHHS--CSCTTTTHHHHHHHHHHHHTC
T ss_pred             CCCC--CCHHHHHHHHHHHHHHHHHHCCCCCHHHCCC--HHHHHHHHHHHHHHHHHHCCC
T ss_conf             3423--4745899999999999997069998242036--655652332699999996399


Q ss_pred             CCCCHHHHHHHHHHHHHCCCHHHHHHHHHHHHHCCC----CCCCCCHHHHHHHHHHCCCH
Q ss_conf             987889999999999866987999999999986789----98862069999988521785
Q Undefined       193 VPLTREFHDQLEKNFVMRMKTEDAEEVFKDMRNAGV----EPVSTHPYNFIFMKTPPFKY  248 (603)
Q Consensus       193 i~~~~~~~~~Lir~y~~~gk~eeA~~vf~eM~~~Gi----~P~~~t~~~li~~~~~~g~~  248 (603)
                      +..=...-+.-...|.+.|...-.+.+-.-+...|+    .+-+.-+..-|.-...-...
T Consensus       340 l~~F~~~Le~hq~~F~~Dgt~~LI~rLr~~vik~~lr~is~~YsrIsl~dIa~kL~l~s~  399 (475)
T c5mpdS_         340 LKKFTSTITKYKQLLLKDDTYQLCVRLRSNVIKTGIRIISLTYKKISLRDICLKLNLDSE  399 (475)
T ss_dssp             HHHHHHHHHHTHHHHHHHTCHHHHHHHHHHHHHHHHHHHHHHCSEEEHHHHHHHTTCSCH
T ss_pred             HHHHHHHHHHHHHHHHHCCHHHHHHHHHHHHHHHHHHHHHHHHHCCCHHHHHHHCCCCCH
T ss_conf             899999998878988636747999999999999999997554210309999987088998


Q ss_pred             HHHHHHHHHHHHCCC
Q ss_conf             889999999997199
Q Undefined       249 MDLLDYYEDMLDRGI  263 (603)
Q Consensus       249 ~ea~~lf~eM~~~Gi  263 (603)
                      .+|..+...|..+|.
T Consensus       400 ~~aE~ivak~I~dG~  414 (475)
T c5mpdS_         400 QTVEYMVSRAIRDGV  414 (475)
T ss_dssp             HHHHHHHHHHTTTTS
T ss_pred             HHHHHHHHHHHHCCE
T ss_conf             899999999986692
```
