## Supplementary material for "The endosomal TbTpr86/TbUsp7/SkpZ (TUS) complex controls surface protein abundance in trypanosomes": DA1: c5mqfM_.21.alig.txt

```
21 c5mqfM_ Probab=99.77   E-value=1.7e-11  Score=96.57  Aligned_columns=480  Identities=12%

Q ss_pred             CCCCCHHHHHHHHHHHHHHH------CCHHHHHHHHHHHHHHHHHHHHHHHHHHHHCCCC
Q ss_conf             46555667887653455320------2006899999864677676899875578615888
Q Undefined         8 NRPTNSGEVAENVGAFTEVM------VPVWSRLCDKVIAAYKAGEDIVVLQHFEELRATP   61 (603)
Q Consensus         8 ~~~~~~~~~~~~~~~~~~~~------~~v~~~l~~~~~~~~~~~~~~~~l~~~~~~~~~P   61 (603)
                      +...+.+........|.+++      .+.|-.++.-...-++..++..+++.-  +..-|
T Consensus        52 ~~~~~~~~~~~a~~~~~~al~~~p~~~~~w~~~~~~~~~~~~~~~a~~~~~~a--l~~~p  109 (706)
T c5mqfM_          52 HRCVTDPAYEDVNNCHERAFVFMHKMPRLWLDYCQFLMDQGRVTHTRRTFDRA--LRALP  109 (706)
T ss_dssp             GSCSHHHHHHHHHHHHHTTCSCCSSHHHHHHHHHHHTSSCSSTHHHHHHHHHH--TSSCS
T ss_pred             HHHCCCCHHHHHHHHHHHHHHHCCCCHHHHHHHHHHHHHHCCHHHHHHHHHHH--HHHCC
T ss_conf             22123011999999999998838799899999999999819999999999999--99659


Q ss_pred             C-CHHHHHHHHHHHHHHHCCHHHHHHHHHCCCCCCCHHHHHHHHHHHHCCCCCHHHHHHH
Q ss_conf             7-4168898898766751018999878740557773126588999985788601899999
Q Undefined        62 E-LDVIAHDSLISAAPDLTVGAVEKKEDDRAAKKERLEYCWGRALLSARHLAGDDDEHIN  120 (603)
Q Consensus        62 ~-~dv~~~~~li~~~~~~g~~~~a~~~~~~~~~~n~v~~~~~i~~~~~~g~~~~a~~~~~  120 (603)
                      . .+.-+|..+.......|..+.|..+|.+....+--.....+..+...++..+|.+.+.
T Consensus       110 ~~~~~~lw~~~~~~~~~~~~~e~A~~~~~~~l~~~p~~~~~~~~~~~~~~~~~~a~~~~~  169 (706)
T c5mqfM_         110 ITQHSRIWPLYLRFLRSHPLPETAVRGYRRFLKLSPESAEEYIEYLKSSDRLDEAAQRLA  169 (706)
T ss_dssp             STTHHHHHHHHHHHTSSCSHHHHHHHHHHHTSSCCHHHHHHHHHHHHTSSCSHHHHHHHH
T ss_pred             CCCCHHHHHHHHHHHHHCCCHHHHHHHHHHHHHCCCHHHHHHHHHHHHCCCHHHHHHHHH
T ss_conf             865369999999999973998999999999971380539999999997043588999999


Q ss_pred             HHHHHHHHHCCCCHHHHHHHHHHHHHHHHHHHHHHHHHCCCCCHHHHHHHHHHCCCCCCH
Q ss_conf             999733321052116789986400026789989987411464215788876410233402
Q Undefined       121 SIVESFEQQFGCVSGYLRALAINAESALEVLQLYQMMEGPVTTRVATAALHRFLTNDASE  180 (603)
Q Consensus       121 ~m~~~~~~~~~~~~~~l~~~~~~~~~~~~~~~~~~~~~~~~~~~~~~~a~v~~~~~~~~e  180 (603)
                      .+++.       .+......-...+.-.....+.......               .....
T Consensus       170 ~~~~~-------~~~~~~~~~~~~~~~~~~~~~~~~~~~~---------------~~~~~  207 (706)
T c5mqfM_         170 TVVND-------ERFVSKAGKSNYQLWHELCDLISQNPDK---------------VQSLN  207 (706)
T ss_dssp             HHHHC-------SSSHHHHTTCCHHHHHHHHHHHHTTTTC---------------CSSSH
T ss_pred             HHHHC-------CHHCCCCCCCCHHHHHHHHHHHHHCCCC---------------CCHHH
T ss_conf             99730-------2110001023089999889999712220---------------22798


Q ss_pred             HHHHHHHHHHCCCCCCHHHHHHHHHHHHHCCCHHHHHHHHHHHHHCCCCCCCCC------
Q ss_conf             799999999859987889999999999866987999999999986789988620------
Q Undefined       181 VSGLLQFLKLNNVPLTREFHDQLEKNFVMRMKTEDAEEVFKDMRNAGVEPVSTH------  234 (603)
Q Consensus       181 a~~l~~~m~~~gi~~~~~~~~~Lir~y~~~gk~eeA~~vf~eM~~~Gi~P~~~t------  234 (603)
                      +..++.......-.....++..+...|.+.|+.+.|..+|++..+..-.+....      
T Consensus       208 ~~~~~~~~l~~~~~~~~~~~~~~a~~~~~~~~~~~a~~~~~~~l~~~~~~~~~~~~~~~~  267 (706)
T c5mqfM_         208 VDAIIRGGLTRFTDQLGKLWCSLADYYIRSGHFEKARDVYEEAIRTVMTVRDFTQVFDSY  267 (706)
T ss_dssp             HHHHHHHHHHHSCCCTHHHHHHHHHHHHHSCSSHHHHHHHHHHHHTCCSTTHHHHHHHHH
T ss_pred             HHHHHHHHHHCCCCCCHHHHHHHHHHHHHHCCHHHHHHHHHHHHHHCCCCHHHHHHHHHH
T ss_conf             999999885206331158899999999840485548999999985079805688888889


Q ss_pred             ------------------------------------------------------------
Q ss_conf             ------------------------------------------------------------
Q Undefined       235 ------------------------------------------------------------  234 (603)
Q Consensus       235 ------------------------------------------------------------  234 (603)
                                                                                  
T Consensus       268 ~~~~~~~~~~~~~~~~~~~~~~~~~~~~~~~~~~~~~~~~~~~~~~~~~~l~~~~~~~~~  327 (706)
T c5mqfM_         268 AQFEESMIAAKMETASELGREEEDDVDLELRLARFEQLISRRPLLLNSVLLRQNPHHVHE  327 (706)
T ss_dssp             HTTSSCCSSSSSTHHHHHHTCSCSSSCCSHHHHHHTTSSSSCCSSHHHHHTTSCCSSSSS
T ss_pred             HHHHHHHHHHHHHHHHHHCCCCCCCHHHHHHHHHHHHHHHHHHHHHHHHHHCCCCCCHHH
T ss_conf             987310078999988741014755438999999998654358999999870048772899


Q ss_pred             --------------------------------------HHHHHHHHHHCCCHHHHHHHHH
Q ss_conf             --------------------------------------6999998852178588999999
Q Undefined       235 --------------------------------------PYNFIFMKTPPFKYMDLLDYYE  256 (603)
Q Consensus       235 --------------------------------------~~~li~~~~~~g~~~ea~~lf~  256 (603)
                                                            |..+...+...|+..+|.++|+
T Consensus       328 ~~~~~~~~~~~~~~a~~~~~~al~~~~~~~~~~~~~~~~~~~a~~~~~~~~~~~A~~~~~  387 (706)
T c5mqfM_         328 WHKRVALHQGRPREIINTYTEAVQTVDPFKATGKPHTLWVAFAKFYEDNGQLDDARVILE  387 (706)
T ss_dssp             THHHHHHHTTCSCSSSCTHHHHHCCCCCCCCSSHHHHHHHHHHHHHHTTTTTTTHHHHHH
T ss_pred             HHHHHHHHCCCHHHHHHHHHHHHHHHCCCCCCCCCHHHHHHHHHHHHHCCCHHHHHHHHH
T ss_conf             999999840893899999999998610012587827899999999984488799999999


Q ss_pred             HHHHCCCCCC---HHHHHHHHHHHHHCCCHHHHHHHHHHHHHCCCCCCHHHCCCCCCEEH
Q ss_conf             9997199971---66899999999718856899999999996288842010035785232
Q Undefined       257 DMLDRGIVPM---NSTFRILSRQTQNGGLVNQHFSALARGTTTGSDRRHETEGHGGTQAF  313 (603)
Q Consensus       257 eM~~~Gi~Pd---~~Ty~~Li~~~~k~G~~~~A~~~l~~M~~~G~~pd~~~~~~~~n~~t  313 (603)
                      ..++......   ...+..+.......|..++|..++..................+-.-.
T Consensus       388 ~al~~~~~~~~~~~~~~~~~~~~~~~~~~~~~A~~~~~~al~~~~~~~~~~~~~~~~~~~  447 (706)
T c5mqfM_         388 KATKVNFKQVDDLASVWCQCGELELRHENYDEALRLLRKATALPARRAEYFDGSEPVQNR  447 (706)
T ss_dssp             HTTCSSSSCCHHHHHHHHHHHHHHHTTSSHHHHHHHHHHHHHHHHHCCSCSSSSCSSCCH
T ss_pred             HHHHCCCCCHHHHHHHHHHHHHHHHCCCCHHHHHHHHHHHHHHCCCCHHHHHHHHHHHHH
T ss_conf             985236674034335689988741024686999999999985057634789888999973


Q ss_pred             HHHHHHHHHCCCCC----CCHHHHHHHHHHHHHCCCCCCCCCCHHHHHHHHHHCCCCHHH
Q ss_conf             88899999708982----318999999999975399878960048989999724722699
Q Undefined       314 FATRLEELARLKSS----TTLDDALRVLRRMDVEGTPLISGSVVLNVLLSVFCRAGHIED  369 (603)
Q Consensus       314 yn~LI~~~~K~g~~----g~l~eA~~lf~~M~~~g~~i~pd~vtyn~LI~~~~k~G~~~~  369 (603)
                      ...-...+...++.    |..++|..+|++....+   ..+..+|..+...+.+.|+.++
T Consensus       448 ~~~~~~~~~~~~~~~~~~~~~~~a~~~~~~a~~~~---~~~~~~~~~~a~~~~~~~~~~~  504 (706)
T c5mqfM_         448 VYKSLKVWSMLADLEESLGTFQSTKAVYDRILDLR---IATPQIVINYAMFLEEHKYFEE  504 (706)
T ss_dssp             HHHHHHHHHHHSCCSSSCCCCCTTHHHHHHHHHSS---CCCSSHHHHHHHHHHHTCSHHH
T ss_pred             HCCHHHHHHHHHHHHHHCCCHHHHHHHHHHHHHCC---CCCHHHHHHHHHHHHHCCCHHH
T ss_conf             10118999999877740596789999999998628---7887999999978996188245


Q ss_pred             HHHHHHHHHHCCCCCCHHH-----HHHHHHHHCCCCHHHHHHHHHHHHHCC--CCCEEHH
Q ss_conf             9999999998688985317-----999987432482789999999999718--9971268
Q Undefined       370 TERVLQLAKERGCTPNGAT-----LSRVLKKSNADRFLQAELILPDALEAG--DVRLSDI  422 (603)
Q Consensus       370 A~~l~~~M~~~G~~Pn~vT-----y~~li~g~~~g~~~~a~~~f~~M~~~g--~p~~~~Y  422 (603)
                      |..+|+...+.--.|...-     .+..+.-+..+.+++|..+|+...+..  ......|
T Consensus       505 a~~~~~~~l~~~~~~~~~~~~~~~l~~~~~~~~~~~~~~ar~~~~~a~~~~p~~~~~~l~  564 (706)
T c5mqfM_         505 SFKAYERGISLFKWPNVSDIWSTYLTKFIARYGGRKLERARDLFEQALDGCPPKYAKTLY  564 (706)
T ss_dssp             HHHHHHHHHHHSSSTTTHHHHHHHHHHHHHHTSCTTCHHHHHHHHHHSSSCCCCSSCCSS
T ss_pred             HHHHHHHHHHHCCCCCCHHHHHHHHHHHHHHHHCCCHHHHHHHHHHHHHHCCCHHHHHHH
T ss_conf             326799999815463304699999999999841499799999999999638911029999


Q ss_pred             HHHHHHHHHCCCHHHHHHHHHHHHHCCCCCCCHHHHHHHHHHHHHCCCHHHHHHHHHHHH
Q ss_conf             889998786699899999999988758899847689999999873599899999999999
Q Undefined       423 TDVMCHFFNNGMRSQVVRILRAYVVRCYRNPTESIPHTVALWALRLGPFDWALGFLAILL  482 (603)
Q Consensus       423 ~~lI~~l~~~G~~~eA~~l~~~M~~~g~~~Pd~~~y~~Li~a~~~~G~~e~A~~~~~~m~  482 (603)
                      ..++...-+.|..++|.++++++.......|....|..++..+.+.|+.+.|..++++.+
T Consensus       565 ~~~~~~~~~~g~~~~A~~~~~~al~~~~~~~~~~~~~~~~~~~~~~~~~~~Ar~~~~~al  624 (706)
T c5mqfM_         565 LLYAQLEEEWGLARHAMAVYERATRAVEPAQQYDMFNIYIKRAAEIYGVTHTRGIYQKAI  624 (706)
T ss_dssp             HHHHHHHHTTTCTTHHHHHHHHHHHSSCTTCCHHHHHHHHHHHHHSSCHHHHHHHHHHHH
T ss_pred             HHHHHHHHHCCCHHHHHHHHHHHHHHCCCCCHHHHHHHHHHHHHHHCCHHHHHHHHHHHH
T ss_conf             999999997199899999999999848997237999999999998389789999999999


Q ss_pred             HCCCCCCCHHHHHHHHHH---HHHCCCHHHHHHHHHH
Q ss_conf             739898752599999999---9818936799843331
Q Undefined       483 ASNDEPLSDRIQRRMHEV---VKENRSREILKVLEGH  516 (603)
Q Consensus       483 ~~G~~P~~~ty~~Li~~~---~k~~~~~ea~~~l~~~  516 (603)
                      +  ..|+.......+...   .+.|....|+++|+..
T Consensus       625 ~--~~~~~~~~~~~~~~~~~e~~~g~~~~Ar~~~~~~  659 (706)
T c5mqfM_         625 E--VLSDEHAREMCLRFADMECKLGEIDRARAIYSFC  659 (706)
T ss_dssp             H--SCSSSHHHHHHHHHHHHHHHHSCSHHHHHHHHHH
T ss_pred             H--HCCCCHHHHHHHHHHHHHHHCCCHHHHHHHHHHH
T ss_conf             8--4799317999999999999849988999999999
```
