## Supplementary material for "The endosomal TbTpr86/TbUsp7/SkpZ (TUS) complex controls surface protein abundance in trypanosomes": DA1: c5mqfO_.18.alig.txt

```
18 c5mqfO_ Probab=99.82   E-value=9e-15  Score=118.46  Aligned_columns=450  Identities=10%

Q ss_pred             HHHHHHCCCCCCHHHHHHHHHHHHHHHCCHHHHHHHHHCCC---CCCCHHHHHHHHHHHH
Q ss_conf             55786158887416889889876675101899987874055---7773126588999985
Q Undefined        52 QHFEELRATPELDVIAHDSLISAAPDLTVGAVEKKEDDRAA---KKERLEYCWGRALLSA  108 (603)
Q Consensus        52 ~~~~~~~~~P~~dv~~~~~li~~~~~~g~~~~a~~~~~~~~---~~n~v~~~~~i~~~~~  108 (603)
                      .+|+..-..-..+.-+|-.+...+...|..+.|..+|+++.   ..+.-.|...+..+-.
T Consensus        55 ~~~e~~l~~~~~~~~~~~~~a~~~~~~~~~~~A~~~~~ral~~~p~~~~~~~~~~~~~~~  114 (564)
T c5mqfO_          55 KTFEDNIRKNRTVISNWIKYAQWEESLKEIQRARSIYERALDVDYRNITLWLKYAEMEMK  114 (564)
T ss_dssp             HHHHHHHHHCTTCSHHHHHHHHHHHHHSTTHHHHHHHHHHHHTCSSCHHHHHHHHHHHHT
T ss_pred             HHHHHHHHHCCCCHHHHHHHHHHHHHCCCHHHHHHHHHHHHHHCCCCHHHHHHHHHHHHH
T ss_conf             999999983749979999999999977998999999999998278998999999999997


Q ss_pred             CCCCCHHHHHHHHHHHHHHHHCCCCHHHHHHHHHHHHHHHHHHHHHHHHHCCCCCHH-HH
Q ss_conf             788601899999999733321052116789986400026789989987411464215-78
Q Undefined       109 RHLAGDDDEHINSIVESFEQQFGCVSGYLRALAINAESALEVLQLYQMMEGPVTTRV-AT  167 (603)
Q Consensus       109 ~g~~~~a~~~~~~m~~~~~~~~~~~~~~l~~~~~~~~~~~~~~~~~~~~~~~~~~~~-~~  167 (603)
                      .|....|.++|+.++............+........+.......+............ ..
T Consensus       115 ~~~~~~a~~~~~~al~~~p~~~~~~~~~~~~~~~~~~~~~a~~~~~~~l~~~p~~~~~~~  174 (564)
T c5mqfO_         115 NRQVNHARNIWDRAITTLPRVNQFWYKYTYMEEMLGNVAGARQVFERWMEWQPEEQAWHS  174 (564)
T ss_dssp             SSCCHHHHHHHHHHHHSCCTTTHHHHHHHHHHHHSCHHHHHHHHHHHHTTSCCCSHHHHH
T ss_pred             CCCHHHHHHHHHHHHHHHCCCHHHHHHHHHHHHHCCCHHHHHHHHHHHHHHCCCCHHHHH
T ss_conf             099899999999999731037599999999998539988999999999960555325799


Q ss_pred             HHHHHHCCCCCCHHHHHHHHHHHCCCCCCHHHHHHHHHHHHHCCCHHHHHHHHHHHHHCC
Q ss_conf             887641023340279999999985998788999999999986698799999999998678
Q Undefined       168 AALHRFLTNDASEVSGLLQFLKLNNVPLTREFHDQLEKNFVMRMKTEDAEEVFKDMRNAG  227 (603)
Q Consensus       168 ~a~v~~~~~~~~ea~~l~~~m~~~gi~~~~~~~~~Lir~y~~~gk~eeA~~vf~eM~~~G  227 (603)
                      -+.........+.+..++......  ++....+..+.+.+...+....+...+..+....
T Consensus       175 ~~~~~~~~~~~~~a~~~~~~~~~~--~~~~~~~~~~~~~~~~~~~~~~~~~~~~~~~~~~  232 (564)
T c5mqfO_         175 YINFELRYKEVDRARTIYERFVLV--HPDVKNWIKYARFEEKHAYFAHARKVYERAVEFF  232 (564)
T ss_dssp             HHHHHHHHSCSHHHHHHHHHHHHH--SCCHHHHHHHHHHHHHTSCCHHHHHHHHHHHHHS
T ss_pred             HHHHHHHCCCHHHHHHHHHHHHHC--CCCHHHHHHHHHHHHHHCCHHHHHHHHHHHHHCC
T ss_conf             987654049989999999998621--3543789999999963100256666666531013


Q ss_pred             CC--CCCCCHHHHHHHHHHCCCHHHHHHHHHHHHHC------------------------
Q ss_conf             99--88620699999885217858899999999971------------------------
Q Undefined       228 VE--PVSTHPYNFIFMKTPPFKYMDLLDYYEDMLDR------------------------  261 (603)
Q Consensus       228 i~--P~~~t~~~li~~~~~~g~~~ea~~lf~eM~~~------------------------  261 (603)
                      ..  -+...+..+...+...+...++...|......                        
T Consensus       233 ~~~~~~~~~~~~~~~~~~~~~~~~~a~~~~~~~~~~~~~~~~~~~~~~~~~~~~~~~~~~  292 (564)
T c5mqfO_         233 GDEHMDEHLYVAFAKFEENQKEFERVRVIYKYALDRISKQDAQELFKNYTIFEKKFGDRR  292 (564)
T ss_dssp             CSSCCTTTHHHHHHHHHHHHTCHHHHHHHHHHHHTCHHHHSSHHHHHHHHHHHHHHHCCT
T ss_pred             CCCHHHHHHHHHHHHHHHHCCCHHHHHHHHHHHHHHCCCCHHHHHHHHHHHHHHHHCCCC
T ss_conf             478245565556889988405613458999877540885114478899999999736622


Q ss_pred             -------------------CCCCCHHHHHHHHHHHHHCCCHHHHHHHHHHHHHCCCCCCH
Q ss_conf             -------------------99971668999999997188568999999999962888420
Q Undefined       262 -------------------GIVPMNSTFRILSRQTQNGGLVNQHFSALARGTTTGSDRRH  302 (603)
Q Consensus       262 -------------------Gi~Pd~~Ty~~Li~~~~k~G~~~~A~~~l~~M~~~G~~pd~  302 (603)
                                         -...+..++..+...+.+.|..++|..++.........-..
T Consensus       293 ~~~~~~~~~~~~~~~~~~~~~~~~~~~~~~~~~~~~~~~~~~~a~~~~~~~l~~~~~~~~  352 (564)
T c5mqfO_         293 GIEDIIVSKRRFQYEEEVKANPHNYDAWFDYLRLVESDAEAEAVREVYERAIANVPPIQE  352 (564)
T ss_dssp             TTHHHHHHHSTHHHHHTTCCCCCSHHHHHHHHHHTSSSSSHHHHHHHHHHHHTTCCCCSS
T ss_pred             CCHHHHHHHHHHHHHHHHHHHCCCHHHHHHHHHHHHHCCCHHHHHHHHHHHHHHCCCCCH
T ss_conf             201567864212457775432068899999999999839978999999999971898411


Q ss_pred             HHCCCCCCEEHHHHHHHHHHCCCCCCCHHHHHHHHHHHHHCCCCCCCCCC-----HHHHH
Q ss_conf             10035785232888999997089823189999999999753998789600-----48989
Q Undefined       303 ETEGHGGTQAFFATRLEELARLKSSTTLDDALRVLRRMDVEGTPLISGSV-----VLNVL  357 (603)
Q Consensus       303 ~~~~~~~n~~tyn~LI~~~~K~g~~g~l~eA~~lf~~M~~~g~~i~pd~v-----tyn~L  357 (603)
                      .......-....+.+...+...|+   +++|..+|.++....    |+..     .|...
T Consensus       353 ~~~~~~~~~~~~~~~~~~~~~~~~---~~~a~~~~~~al~~~----~~~~~~~~~~~~~~  405 (564)
T c5mqfO_         353 KRHWKRYIYLWINYALYEELEAKD---PERTRQVYQASLELI----PHKKFTFAKMWILY  405 (564)
T ss_dssp             THHHHHHHHHHHHHHHHHHHHSSS---CHHHHHHHHHTTCSS----SCCHHHHHHHHHHH
T ss_pred             HHHHHHHHHHHHHHHHHHHHHCCC---HHHHHHHHHHHHHHC----CCCCCCHHHHHHHH
T ss_conf             788645349999853442220299---899999999999838----67520169999999


Q ss_pred             HHHHHCCCCHHHHHHHHHHHHHCCCCCCHHHHHHHHHHH-CCCCHHHHHHHHHHHHHCCC
Q ss_conf             999724722699999999999868898531799998743-24827899999999997189
Q Undefined       358 LSVFCRAGHIEDTERVLQLAKERGCTPNGATLSRVLKKS-NADRFLQAELILPDALEAGD  416 (603)
Q Consensus       358 I~~~~k~G~~~~A~~l~~~M~~~G~~Pn~vTy~~li~g~-~~g~~~~a~~~f~~M~~~g~  416 (603)
                      ...+-+.|..++|.+++.+..+  ..|+..++..++..+ ..|..++|..+|..+.+..-
T Consensus       406 ~~~~~~~~~~~~A~~~~~~a~~--~~~~~~~~~~~~~~~~~~~~~~~A~~~~~~~l~~~p  463 (564)
T c5mqfO_         406 AQFEIRQKNLSLARRALGTSIG--KCPKNKLFKVYIELELQLREFDRCRKLYEKFLEFGP  463 (564)
T ss_dssp             HHHHHTTTCSTTHHHHHHHHHH--HCCSTHHHHHHHHHHHHTTCHHHHHHHHHHHHHHCC
T ss_pred             HHHHHHHCCHHHHHHHHHHHHH--CCCCCHHHHHHHHHHHHCCCHHHHHHHHHHHHHHCC
T ss_conf             9997201379999999999840--234406999998644300236999999999986179


Q ss_pred             CCEEHHHHHHHHHHHCCCHHHHHHHHHHHHHCCCCCCCHHHHHHHHHHHHHCCCHHHHHH
Q ss_conf             971268889998786699899999999988758899847689999999873599899999
Q Undefined       417 VRLSDITDVMCHFFNNGMRSQVVRILRAYVVRCYRNPTESIPHTVALWALRLGPFDWALG  476 (603)
Q Consensus       417 p~~~~Y~~lI~~l~~~G~~~eA~~l~~~M~~~g~~~Pd~~~y~~Li~a~~~~G~~e~A~~  476 (603)
                      -+...|..+...+.+.|..++|..+++.+.......++..+|..++..+...|+.+.|..
T Consensus       464 ~~~~~~~~la~~~~~~~~~~~A~~~~~~al~~~~~~~~~~~~~~~~~~~~~~~~~~~A~~  523 (564)
T c5mqfO_         464 ENCTSWIKFAELETILGDIDRARAIYELAISQPRLDMPEVLWKSYIDFEIEQEETERTRN  523 (564)
T ss_dssp             SSHHHHHHHHHHHHHTTCCHHHHHHHHHHHTSCSTTCSCSCCTHHHHHHTSSSCCTTHHH
T ss_pred             CCHHHHHHHHHHHHHCCCHHHHHHHHHHHHHHCCCCCCHHHHHHHHHHHHHCCCHHHHHH
T ss_conf             998999999999998599899999999998627898818999999999997399899999


Q ss_pred             HHHHHHHCCCCCCC---HHHHHHHHHHHHHCCCHHHHHHHH
Q ss_conf             99999973989875---259999999998189367998433
Q Undefined       477 FLAILLASNDEPLS---DRIQRRMHEVVKENRSREILKVLE  514 (603)
Q Consensus       477 ~~~~m~~~G~~P~~---~ty~~Li~~~~k~~~~~ea~~~l~  514 (603)
                      +++.+++  ..|+.   ..|..+...+...++..+|..+|+
T Consensus       524 ~~~~~l~--~~p~~~~w~~~~~~e~~~~~~~~~~~a~~~~~  562 (564)
T c5mqfO_         524 LYRRLLQ--RTQHVKVWISFAQFELSSGKEGSLTKCRQIYE  562 (564)
T ss_dssp             HHHHHHH--STTSSCCCCSHHHHHHHSSSCCTTTSCHHHHH
T ss_pred             HHHHHHH--HCCCHHHHHHHHHHHHHCCCHHHHHHHHHHHH
T ss_conf             9999998--48997899999999996299766999999873
```
