## Supplementary material for "The endosomal TbTpr86/TbUsp7/SkpZ (TUS) complex controls surface protein abundance in trypanosomes": DA1: c5n4aA_.229.alig.txt

```
229 c5n4aA_ Probab=93.26   E-value=0.87  Score=24.85  Aligned_columns=56  Identities=16%

Q ss_pred             EEHHHHHHHHHHHCCCHHHHHHHHHHHHHCCCCCCCHHHHHHHHHHHHHCCCHHHHHHHH
Q ss_conf             126888999878669989999999998875889984768999999987359989999999
Q Undefined       419 LSDITDVMCHFFNNGMRSQVVRILRAYVVRCYRNPTESIPHTVALWALRLGPFDWALGFL  478 (603)
Q Consensus       419 ~~~Y~~lI~~l~~~G~~~eA~~l~~~M~~~g~~~Pd~~~y~~Li~a~~~~G~~e~A~~~~  478 (603)
                      ..+....+.-+...|++++|.++.+.+       ++...|..|...|.+.|+++.|+..+
T Consensus       574 ~~~~~~~~~~~l~~~~~~~A~~~~~~~-------~~~~~W~~la~~al~~~~~~~Ae~~~  626 (633)
T c5n4aA_         574 TSPYPAVLYDMIRKQQWDKATRLCRFI-------KDPTMWATLAAMAMAAKELNTAEVAF  626 (633)
T ss_dssp             CCSSHHHHHHHHHTTCHHHHHHHHHHH-------CCHHHHHHHHHHHHHHTCHHHHHHHH
T ss_pred             EECCHHHHHHHHHCCCHHHHHHHHHHC-------CCHHHHHHHHHHHHHHCCHHHHHHHH
T ss_conf             606588888889869999988988857-------99999999999999919805678889


Q ss_pred             HHH
Q ss_conf             999
Q Undefined       479 AIL  481 (603)
Q Consensus       479 ~~m  481 (603)
                      .+|
T Consensus       627 ~~~  629 (633)
T c5n4aA_         627 AAI  629 (633)
T ss_dssp             HHH
T ss_pred             HHC
T ss_conf             963
```
