## Supplementary material for "The endosomal TbTpr86/TbUsp7/SkpZ (TUS) complex controls surface protein abundance in trypanosomes": DA1: c5nl9B_.288.alig 3.txt

```
288 c5nl9B_ Probab=76.46   E-value=7.6  Score=18.54  Aligned_columns=69  Identities=10%

Q ss_pred             HHHHHHHHHHHHCCCCCCCCCHHHHHHHHHHCCCHHHHHHHHHHHHHCCCCCCHHHHHHH
Q ss_conf             999999999986789988620699999885217858899999999971999716689999
Q Undefined       214 EDAEEVFKDMRNAGVEPVSTHPYNFIFMKTPPFKYMDLLDYYEDMLDRGIVPMNSTFRIL  273 (603)
Q Consensus       214 eeA~~vf~eM~~~Gi~P~~~t~~~li~~~~~~g~~~ea~~lf~eM~~~Gi~Pd~~Ty~~L  273 (603)
                      +.-+.+-+-+++.|++.+.-+ -.++..+.....+..|.++|+.+.+.+...+..|----
T Consensus         4 ~~~e~~~~~l~~~glr~T~qR-~~Il~~l~~~~~~lsa~eI~~~l~~~~~~is~aTVYR~   62 (146)
T c5nl9B_           4 DSYERSKKILEDAGINVTVQR-LQMANLLLSKPQHLTADQVFQLINEHMPNASRATIFNN   62 (146)
T ss_dssp             HHHHHHHHHHHHTTCCCCHHH-HHHHHHHHSSCCEECHHHHHHHHHHHCTTSCHHHHHHH
T ss_pred             HHHHHHHHHHHHCCCCCCHHH-HHHHHHHHCCCCCCCHHHHHHHHHHHCCCCCHHHHHHH
T ss_conf             999999999998789889889-99999998089899989999999963889897789999


Q ss_pred             HHHHHHCCCH
Q ss_conf             9999718856
Q Undefined       274 SRQTQNGGLV  283 (603)
Q Consensus       274 i~~~~k~G~~  283 (603)
                      ++.|...|.+
T Consensus        63 L~~L~e~gli   72 (146)
T c5nl9B_          63 LKLFAEKGIV   72 (146)
T ss_dssp             HHHHHHTTSS
T ss_pred             HHHHHHCCCE
T ss_conf             9999978976
```
