## Supplementary material for "The endosomal TbTpr86/TbUsp7/SkpZ (TUS) complex controls surface protein abundance in trypanosomes": DA1: c5nnrD_.43.alig.txt

```
43 c5nnrD_ Probab=99.35   E-value=1.3e-07  Score=70.60  Aligned_columns=466  Identities=10%

Q ss_pred             HCCHHHHHHHHHHHHHHHHHHHHHHHHH-HHHCCCCCCHHHHHHHHHHHHHHHCCHHHHH
Q ss_conf             0200689999986467767689987557-8615888741688988987667510189998
Q Undefined        27 MVPVWSRLCDKVIAAYKAGEDIVVLQHF-EELRATPELDVIAHDSLISAAPDLTVGAVEK   85 (603)
Q Consensus        27 ~~~v~~~l~~~~~~~~~~~~~~~~l~~~-~~~~~~P~~dv~~~~~li~~~~~~g~~~~a~   85 (603)
                      +.|--..|.+..+..|+.++.-.++..+ +.+...|. +.-.+..+-..+...|+.+.|.
T Consensus         2 ~~~~~~~l~~~a~~~~~~~~y~~A~~~~~~~L~~~P~-~~~a~~~~g~~~~~~~~~~~A~   60 (665)
T c5nnrD_           2 LSTREANLFRTVIRHYEDKQYKRGLKAAEQILKKNPK-HGDTMSMKALILNAQGKTEEAF   60 (665)
T ss_dssp             CCHHHHHHHHHHHHHHHTTCHHHHHHHHHHHHHHCTT-CHHHHHHHHHHHHTTTCHHHHH
T ss_pred             CCHHHHHHHHHHHHHHHCCCHHHHHHHHHHHHHHCCC-CHHHHHHHHHHHHHCCCHHHHH
T ss_conf             5837899999999999749989999999999985699-9899999999999869988999


Q ss_pred             HHHHCCC---CCCCHHHHHHHHHHHHCCCCCHHHHHHHHHHHHHHHHCCCCHHHHHHHHH
Q ss_conf             7874055---77731265889999857886018999999997333210521167899864
Q Undefined        86 KEDDRAA---KKERLEYCWGRALLSARHLAGDDDEHINSIVESFEQQFGCVSGYLRALAI  142 (603)
Q Consensus        86 ~~~~~~~---~~n~v~~~~~i~~~~~~g~~~~a~~~~~~m~~~~~~~~~~~~~~l~~~~~  142 (603)
                      ..|....   --+...|..+...+...|+..+|.+.|...++.--.-.......-.....
T Consensus        61 ~~~~~al~~~p~~~~~~~~lg~~~~~~~~~~~A~~~~~~al~~~p~~~~~~~~la~~~~~  120 (665)
T c5nnrD_          61 ALAKEALTIDMKSYICWHVYGILYRTNKNFDEAIKAYKFALKLEPESHQIQRDLAVLQIQ  120 (665)
T ss_dssp             HHHHHHHHHCTTCHHHHHHHHHHHHHTTCHHHHHHHHHHHHHSSCCCHHHHHHHHHHHHH
T ss_pred             HHHHHHHHHCCCCHHHHHHHHHHHHHCCCHHHHHHHHHHHHHHCCCCHHHHHHHHHHHHH
T ss_conf             999999984599989999999999983998999999999997268998999999999997


Q ss_pred             HHHHHHHHHHHHHHHHCCCCCHHHHHHHHHHCCCCCCHHHHHHHHHHHCCCCCC------
Q ss_conf             000267899899874114642157888764102334027999999998599878------
Q Undefined       143 NAESALEVLQLYQMMEGPVTTRVATAALHRFLTNDASEVSGLLQFLKLNNVPLT------  196 (603)
Q Consensus       143 ~~~~~~~~~~~~~~~~~~~~~~~~~~a~v~~~~~~~~ea~~l~~~m~~~gi~~~------  196 (603)
                      .++....+..+.....-..........+...+..........-..-......+.      
T Consensus       121 ~~~~~~A~~~~~~~l~~~~~~~~~~~~~~~~~~~~~~~~~a~~~~~~~~~~~~~~~~~~~  180 (665)
T c5nnrD_         121 MRDYAGYVQSRLNMLKARPQIRQNWTALAIAYHLEGNLEKAEHILTTYEKSLTTPPPKTD  180 (665)
T ss_dssp             TTCHHHHHHHHHHHHHHCTTSTHHHHHHHHHHHHHTCHHHHHHHHHHHHTTCSSCCCTTC
T ss_pred             CCCHHHHHHHHHHHHHHCCCCHHHHHHHHHHHHHHCCHHHHHHHHHHHHHHHHHHCCCCC
T ss_conf             189899999999999512764126654345788610012345545899873233100000


Q ss_pred             ---HHHHHHHHHHHHHCCCHHHHHHHHHHHHHCCCCCCCCCHHHHHHHHHHCCCHHHHHH
Q ss_conf             ---899999999998669879999999999867899886206999998852178588999
Q Undefined       197 ---REFHDQLEKNFVMRMKTEDAEEVFKDMRNAGVEPVSTHPYNFIFMKTPPFKYMDLLD  253 (603)
Q Consensus       197 ---~~~~~~Lir~y~~~gk~eeA~~vf~eM~~~Gi~P~~~t~~~li~~~~~~g~~~ea~~  253 (603)
                         ...+..+.+.|...|+.++|...|+......-.. ...+..+...+...+++.++..
T Consensus       181 ~~~~~~~~~~~~~~~~~~~~~~a~~~~~~~~~~~~~~-~~~~~~~~~~~~~~~~~~~a~~  239 (665)
T c5nnrD_         181 LEHSEALLYKNTIIAERGDIERALQHLETDCKHCLDR-LAVMELRASYLSKLARKDEAAK  239 (665)
T ss_dssp             HHHHHHHHHHHHHHHHTTCHHHHHHHHHHHSTTCSCH-HHHHHHHHHHHHHTTCHHHHHH
T ss_pred             CCHHHHHHHHHHHHHHCCCCCCHHHHHHHHHHHCCCC-HHHHHHHHHHHHHHHHHHHHHH
T ss_conf             0037899999999997588430289999998507451-1788765687433210000266


Q ss_pred             HHHHHHHCCCCCCHHHHHHHHHHHHHCCCHHHHHHHHHHHHHCCCCCCHHHCCCCCCEEH
Q ss_conf             999999719997166899999999718856899999999996288842010035785232
Q Undefined       254 YYEDMLDRGIVPMNSTFRILSRQTQNGGLVNQHFSALARGTTTGSDRRHETEGHGGTQAF  313 (603)
Q Consensus       254 lf~eM~~~Gi~Pd~~Ty~~Li~~~~k~G~~~~A~~~l~~M~~~G~~pd~~~~~~~~n~~t  313 (603)
                      .+......... +...+..+...+...+...++...+...........            
T Consensus       240 ~~~~~~~~~~~-~~~~~~~l~~~~~~~~~~~~a~~~~~~~~~~~~~~~------------  286 (665)
T c5nnrD_         240 AYRALLDRNPE-HMDYYKGLISALDISADDEEAQKAVYDEYAAKYPRS------------  286 (665)
T ss_dssp             HHHHHHHHCTT-CHHHHHHHHHHTTCCTTCHHHHHHHHHHHHHHCTTC------------
T ss_pred             HHHHHHHHHCC-HHHHHHHHHHHHCCCCCHHHHHHHHHHHHHHCCCCH------------
T ss_conf             54333332101-145533455531012460789999999998348961------------


Q ss_pred             HHHHHHHHHCCCCCCCHHHHHHHHHHHHHCCCCCCCCCCHHHHHHHHHHCCCCHHHHHHH
Q ss_conf             888999997089823189999999999753998789600489899997247226999999
Q Undefined       314 FATRLEELARLKSSTTLDDALRVLRRMDVEGTPLISGSVVLNVLLSVFCRAGHIEDTERV  373 (603)
Q Consensus       314 yn~LI~~~~K~g~~g~l~eA~~lf~~M~~~g~~i~pd~vtyn~LI~~~~k~G~~~~A~~l  373 (603)
                       ..........-..+..+++...+.+.....    ++...+..+...+...|....+...
T Consensus       287 -~~~~~~~~~~~~~~~~~~~~~~~~~~~~~~----~~~~~~~~l~~~~~~~~~~~~~~~~  341 (665)
T c5nnrD_         287 -DAAKRLPLNFLSGERFRTTAKAYLTLMFDK----GVPSTFANLKHLYSDSFKKETLASL  341 (665)
T ss_dssp             -SHHHHGGGTTCCHHHHHHHHHHHHHHHHHH----TCTTHHHHHGGGGGSHHHHHHHHHH
T ss_pred             -HHHHHHHHHHHCCCCHHHHHHHHHHHHHCC----CCHHHHHHHHHHHHHHHHHHHHHHH
T ss_conf             -799987998731465699999999987406----9957899999999847889999999


Q ss_pred             HHHHHHCCCCCCHHHHHHHHHHHCC-------CCHHHHHHHHHHHHHCCCCCEEHHHHHH
Q ss_conf             9999986889853179999874324-------8278999999999971899712688899
Q Undefined       374 LQLAKERGCTPNGATLSRVLKKSNA-------DRFLQAELILPDALEAGDVRLSDITDVM  426 (603)
Q Consensus       374 ~~~M~~~G~~Pn~vTy~~li~g~~~-------g~~~~a~~~f~~M~~~g~p~~~~Y~~lI  426 (603)
                      +.+..+..-......-.....-...       |.+++|..++....+...-+...+..+.
T Consensus       342 ~~~a~~~~~~~~~~~~~~~~~~~~~~~~~~~~~~~~~a~~~~~~~~~~~~~~~~~~~~~~  401 (665)
T c5nnrD_         342 AEEYLNEYVNDGSKGKGAALYYLAQHYNYYMSRDLTRALEYVEKAIELDPKNVDFHMTKA  401 (665)
T ss_dssp             HHHHHHCCCCCCSTTHHHHHHHHHHHTTSTTSCCHHHHHHHHHHHHHHSTTCHHHHHHHH
T ss_pred             HHHHHHHHHHHCCCCCCHHHHHHHHHHHHHHCCCCHHHHHHHHHHHHHHHHHHHHHHHHH
T ss_conf             999998612100012103554105799998515611344444446775432344443222


Q ss_pred             HHHHHCCCHHHHHHHHHHHHHCCCCCCCHHHHHHHHHHHHHCCCHHHHHHHHHHHHHCCC
Q ss_conf             987866998999999999887588998476899999998735998999999999997398
Q Undefined       427 CHFFNNGMRSQVVRILRAYVVRCYRNPTESIPHTVALWALRLGPFDWALGFLAILLASND  486 (603)
Q Consensus       427 ~~l~~~G~~~eA~~l~~~M~~~g~~~Pd~~~y~~Li~a~~~~G~~e~A~~~~~~m~~~G~  486 (603)
                      ..+.+.|..++|.+.+++......  .+...+..+...+.+.|+.+.|...+....+  .
T Consensus       402 ~~~~~~~~~~~A~~~~~~a~~l~p--~~~~~~~~l~~~~~~~~~~~~A~~~~~~~~~--~  457 (665)
T c5nnrD_         402 RIFKHQGDLAKAAETMDYARSLDP--KDRYINSKAAKYQLRNNENEKALATMGLFTR--A  457 (665)
T ss_dssp             HHHHHHTCHHHHHHHHHHHHHTCT--TCHHHHHHHHHHHHHTTCHHHHHHHHTTTSC--T
T ss_pred             HHHHHHCCHHHHHHHHHHHHHCCC--CCHHHHHHHHHHHHHCCCHHHHHHHHHHHHH--C
T ss_conf             335431001558999999997076--8989999999998855998999999999984--1


Q ss_pred             CCCCHH------------HHHHHHHHHHHCCCHHHHHHHHHH
Q ss_conf             987525------------999999999818936799843331
Q Undefined       487 EPLSDR------------IQRRMHEVVKENRSREILKVLEGH  516 (603)
Q Consensus       487 ~P~~~t------------y~~Li~~~~k~~~~~ea~~~l~~~  516 (603)
                      .|+...            +..+-..+.+.+...+|...+...
T Consensus       458 ~~~~~~~~~~~~~~~~~~~~~~~~~~~~~~~~~~A~~~~~~a  499 (665)
T c5nnrD_         458 ETAGGPLADLTDMQCIWFLTEDGEAWQRRGNTALALKRYHTV  499 (665)
T ss_dssp             TCTTHHHHHHHHTTCHHHHHHHHHHHHHTTCHHHHHHHHHHH
T ss_pred             CCCCCHHHHCCCHHHHHHHHHHHHHHHHCCCHHHHHHHHHHH
T ss_conf             666411221010346999986347889629989999999999
```
