## Supplementary material for "The endosomal TbTpr86/TbUsp7/SkpZ (TUS) complex controls surface protein abundance in trypanosomes": DA1: c5o01A_.312.alig 4.txt

```
312 c5o01A_ Probab=53.68   E-value=21  Score=15.61  Aligned_columns=199  Identities=12%

Q ss_pred             HHHHHHHHHHHHHCCCCCCC-----CCHHHHHHHHHHCCCHHHHHHHHHHHHH-------
Q ss_conf             79999999999867899886-----2069999988521785889999999997-------
Q Undefined       213 TEDAEEVFKDMRNAGVEPVS-----THPYNFIFMKTPPFKYMDLLDYYEDMLD-------  260 (603)
Q Consensus       213 ~eeA~~vf~eM~~~Gi~P~~-----~t~~~li~~~~~~g~~~ea~~lf~eM~~-------  260 (603)
                      ..+|.+.|++....  .|+.     .++++|=..|...|++.+|++.|.+-++       
T Consensus        11 ~~~Al~~~~~~~~~--~~~~~~~~~~~~~~Lg~~y~~~g~~~~A~~~~~~al~~~~~~~~   68 (254)
T c5o01A_          11 ASRSVEEARRLAYH--DPIRVGALVEQISVLADLRQKEGDFRKAESLYREALFRAQELRK   68 (254)
T ss_dssp             HHHHHHHHHHHHHH--STTCHHHHHHHHHHHHHHHHHTTCHHHHHHHHHHHHHHHHHCSS
T ss_pred             HHHHHHHHHHHHHH--CCCCHHHHHHHHHHHHHHHHHCCCHHHHHHHHCCCCCCCCCCCC
T ss_conf             99999999999650--88741899999999999999859989999741112211111100


Q ss_pred             CCCCCCHHHHHHHHHHHHHCCCHHHHHHHHHHHHHCCCCCCHHHCCCCCCEEHHHHHHHH
Q ss_conf             199971668999999997188568999999999962888420100357852328889999
Q Undefined       261 RGIVPMNSTFRILSRQTQNGGLVNQHFSALARGTTTGSDRRHETEGHGGTQAFFATRLEE  320 (603)
Q Consensus       261 ~Gi~Pd~~Ty~~Li~~~~k~G~~~~A~~~l~~M~~~G~~pd~~~~~~~~n~~tyn~LI~~  320 (603)
                      ....-....+..+...+...+....+..................................
T Consensus        69 ~~~~~~~~~~~~~~~~~~~~~~~~~~~~~~~~~~~~~~~~~~~~~~~~~~~~~~~~~~~~  128 (254)
T c5o01A_          69 QDPDLLTGIYSLLAHLYDRWGRMDKAAEFYELALKISAENGLEESDKVATIKNNLAMIFK  128 (254)
T ss_dssp             CCHHHHHHHHHHHHHHHHHHTCHHHHHHHHHHHHHHHHHTTGGGSHHHHHHHHHHHHHHH
T ss_pred             CCHHHHHHHHHHHHHHHHHHHHHHCCCCCCCCCCCCCCCCCCCCCCCCHHHHHHHHHHHC
T ss_conf             000136887644556687531000011111111111111122345210000001221100


Q ss_pred             HHCCCCCCCHHHHHHHHHHHHHCCCCCCCCCCHHHHHHHHHHCCCCHHHHHHHHHHHHH-
Q ss_conf             97089823189999999999753998789600489899997247226999999999998-
Q Undefined       321 LARLKSSTTLDDALRVLRRMDVEGTPLISGSVVLNVLLSVFCRAGHIEDTERVLQLAKE-  379 (603)
Q Consensus       321 ~~K~g~~g~l~eA~~lf~~M~~~g~~i~pd~vtyn~LI~~~~k~G~~~~A~~l~~~M~~-  379 (603)
                      ...............+.......+.........+..+...+...+....+...+.+-.+ 
T Consensus       129 ~~~~~~~~~~~~~~~l~~~~~~~~~~~~~~~~~~~~~~~~~~~~~~~~~~~~~~~~~~~~  188 (254)
T c5o01A_         129 QLRKFERAEGYYCEALETFQRLDGEQSARVASVYNNLGVLYYSHMDVDRAQVMHERALAI  188 (254)
T ss_dssp             HTTCHHHHHHHHHHHHHHHHHHSCSSSHHHHHHHHHHHHHHHHTTCHHHHHHHHHHHHHH
T ss_pred             CCCHHHHHHHHHHHHHHHHHHHCCCHHHHHHHHHHCCCCCCCCCCCCCCCCCCCCCHHHH
T ss_conf             000123322124677776531000002356654200011111111111111110000112


Q ss_pred             ----CCCCCCHHHHHHHHHHHCC-----CCHHHHHHHHHHHHH
Q ss_conf             ----6889853179999874324-----827899999999997
Q Undefined       380 ----RGCTPNGATLSRVLKKSNA-----DRFLQAELILPDALE  413 (603)
Q Consensus       380 ----~G~~Pn~vTy~~li~g~~~-----g~~~~a~~~f~~M~~  413 (603)
                          .+..++.......+..++.     |++++|..+|++-.+
T Consensus       189 ~~~~~~~~~~~~~~a~~~~nLG~~y~~~g~~~~A~~~~~~Al~  231 (254)
T c5o01A_         189 RQNLHEGQMDPADLSQTFINLGAVYKAAGDFQKAEACVDRAKR  231 (254)
T ss_dssp             HHTCCSTTSCHHHHHHHHHHHHHHHHHTTCHHHHHHHHHHHHH
T ss_pred             HHHHHCCCCCHHHHHHHHHHHHHHHHHCCCHHHHHHHHHHHHH
T ss_conf             4543112344357999999999999982998999999999999
```
