## Supplementary material for "The endosomal TbTpr86/TbUsp7/SkpZ (TUS) complex controls surface protein abundance in trypanosomes": DA1: c5o9zG_.22.alig 2.txt

```
22 c5o9zG_ Probab=99.77   E-value=1.7e-11  Score=96.48  Aligned_columns=440  Identities=10%

Q ss_pred             HHHHHHHHHHHHHHHHHHHHHHHHH--HHHCCCCCCHHHHHHHHHHHHHHHCCHHHHHHH
Q ss_conf             0689999986467767689987557--861588874168898898766751018999878
Q Undefined        30 VWSRLCDKVIAAYKAGEDIVVLQHF--EELRATPELDVIAHDSLISAAPDLTVGAVEKKE   87 (603)
Q Consensus        30 v~~~l~~~~~~~~~~~~~~~~l~~~--~~~~~~P~~dv~~~~~li~~~~~~g~~~~a~~~   87 (603)
                      .|..+++.....+....+..++...  ..-.....++...+-.+...+...+..++|..+
T Consensus       329 ~~~~~a~l~e~~g~~~~a~~~~~~~~~~~~~~~~~~~~~~~~~~a~~~~~~~~~~~a~~i  388 (804)
T c5o9zG_         329 IWITAAKLEEANGNTQMVEKIIDRAITSLRANGVEINREQWIQDAEECDRAGSVATCQAV  388 (804)
T ss_dssp             HHHHHHHHHHHSSCHHHHHHHHHHHHHTTTTTCCCCCSHHHHHHHHHHHHHSCHHHHHHH
T ss_pred             HHHHHHHHHHHCCCHHHHHHHHHHHHHHCCCCCCCCCHHHHHHHHHHHHHCCCHHHHHHH
T ss_conf             999999999972998999999988775110133215689899999987416998999999


Q ss_pred             HHCCC------CCCCHHHHHHHHHHHHCCCCCHHHHHHHHHHHHHHHHCCCCHHHHHHHH
Q ss_conf             74055------7773126588999985788601899999999733321052116789986
Q Undefined        88 DDRAA------KKERLEYCWGRALLSARHLAGDDDEHINSIVESFEQQFGCVSGYLRALA  141 (603)
Q Consensus        88 ~~~~~------~~n~v~~~~~i~~~~~~g~~~~a~~~~~~m~~~~~~~~~~~~~~l~~~~  141 (603)
                      +....      ......|.-....+...|....|..++...++.+-........+.....
T Consensus       389 ~~~~l~~~~~~~~~~~~~~~~a~~~~~~~~~~~A~~~~~~al~~~p~~~~~~~~~~~~~~  448 (804)
T c5o9zG_         389 MRAVIGIGIEEEDRKHTWMEDADSCVAHNALECARAIYAYALQVFPSKKSVWLRAAYFEK  448 (804)
T ss_dssp             HHHHHHSSCCSSSCCHHHHHHHHHHHHSSCTHHHHHHHHHHHHSCCCCTHHHHHHHHHHH
T ss_pred             HHHHHHHCCCCCCHHHHHHHHHHHHHHCCCHHHHHHHHHHHHHHCCCCHHHHHHHHHHHH
T ss_conf             999985026763218999999999997899889999999853200111125777678998


Q ss_pred             HHHHHHHHHHHHHHHHHCCCCCHHHHHHHHHHCC--CCCCHHHHHHHHHHHCCCCCCHHH
Q ss_conf             4000267899899874114642157888764102--334027999999998599878899
Q Undefined       142 INAESALEVLQLYQMMEGPVTTRVATAALHRFLT--NDASEVSGLLQFLKLNNVPLTREF  199 (603)
Q Consensus       142 ~~~~~~~~~~~~~~~~~~~~~~~~~~~a~v~~~~--~~~~ea~~l~~~m~~~gi~~~~~~  199 (603)
                      ...+.......+....................+.  ....++..++......+-. +...
T Consensus       449 ~~~~~~~a~~~~~~~~~~~~~~~~~~~~~~~~~~~~~~~~~A~~~l~~~~~~~p~-~~~~  507 (804)
T c5o9zG_         449 NHGTRESLEALLQRAVAHCPKAEVLWLMGAKSKWLAGDVPAARSILALAFQANPN-SEEI  507 (804)
T ss_dssp             HTTCHHHHHHHHHHHHHHCCSCSHHHHHHHHHHHHHTCHHHHHHHHHHHHHHCCS-CTHH
T ss_pred             HHCCCCCCCHHHHHHHHHHHHHHHHHHHHHHHHHHCCCCHHHHHHHHHHHHCCCC-CCHH
T ss_conf             5200000000111122322111123445899998317622468875445321833-1058


Q ss_pred             HHHHHHHHHHCCCHHHHHHHHHHHHHCCCCCCCCCHHHHHHHHHHCCCHHHHHHHHHHHH
Q ss_conf             999999998669879999999999867899886206999998852178588999999999
Q Undefined       200 HDQLEKNFVMRMKTEDAEEVFKDMRNAGVEPVSTHPYNFIFMKTPPFKYMDLLDYYEDML  259 (603)
Q Consensus       200 ~~~Lir~y~~~gk~eeA~~vf~eM~~~Gi~P~~~t~~~li~~~~~~g~~~ea~~lf~eM~  259 (603)
                      +..+.+.+.+.++.++|..+|+.....  .|....+..++..+...++..+|..++....
T Consensus       508 ~~~~~~l~~~~~~~~~A~~~l~~~~~~--~~~~~~~~~~~~~~~~~~~~~~A~~~~~~~~  565 (804)
T c5o9zG_         508 WLAAVKLESENDEYERARRLLAKARSS--APTARVFMKSVKLEWVQDNIRAAQDLCEEAL  565 (804)
T ss_dssp             HHHHHHHHHHSSCHHHHHHHHHHHHHT--CCTTHHHHHHHHHHHHSSCHHHHHHHHHHHH
T ss_pred             HHHHHHHHHHCCCHHHHHHHHHHHHHH--HCCCHHHHHHHHHHHCCCCHHHHHHHHHHHC
T ss_conf             999998999739956778999999974--1100146787511321799899998876300


Q ss_pred             HCCCCCCHHHHHHHHHHHHHCCCHHHHHHHHHHHHHCCCCCCHHHCCCCCCEEHHHHHHH
Q ss_conf             719997166899999999718856899999999996288842010035785232888999
Q Undefined       260 DRGIVPMNSTFRILSRQTQNGGLVNQHFSALARGTTTGSDRRHETEGHGGTQAFFATRLE  319 (603)
Q Consensus       260 ~~Gi~Pd~~Ty~~Li~~~~k~G~~~~A~~~l~~M~~~G~~pd~~~~~~~~n~~tyn~LI~  319 (603)
                      ..... +...|..+...+...|...+|..++..........          ...+..+..
T Consensus       566 ~~~~~-~~~~~~~~~~~~~~~~~~~~a~~~~~~~l~~~~~~----------~~~~~~~a~  614 (804)
T c5o9zG_         566 RHYED-FPKLWMMKGQIEEQKEMMEKAREAYNQGLKKCPHS----------TPLWLLLSR  614 (804)
T ss_dssp             HHCCC-CHHHHHHHHHHHHHTTCHHHHHHHHHHHHHSSCCS----------SHHHHHHHH
T ss_pred             CCCCC-CHHHHHHHHHHHHHHHHHHHHHHHHHHHHHHCCCC----------HHHHHHHHH
T ss_conf             10001-25888766788885300676432112332100000----------024888886


Q ss_pred             HHHCCCCCCCHHHHHHHHHHHHHCCCCCCCCCCHHHHHHHHHHCCCCHHHHHHHHHHHHH
Q ss_conf             997089823189999999999753998789600489899997247226999999999998
Q Undefined       320 ELARLKSSTTLDDALRVLRRMDVEGTPLISGSVVLNVLLSVFCRAGHIEDTERVLQLAKE  379 (603)
Q Consensus       320 ~~~K~g~~g~l~eA~~lf~~M~~~g~~i~pd~vtyn~LI~~~~k~G~~~~A~~l~~~M~~  379 (603)
                      .+.+.|+   .++|+.+|++.....   ..+.-.|..++..+-+.|..++|..++.+..+
T Consensus       615 ~~~~~g~---~~~A~~~~e~al~~~---p~~~~l~~~la~~~~~~g~~~~A~~~~~kal~  668 (804)
T c5o9zG_         615 LEEKIGQ---LTRARAILEKSRLKN---PKNPGLWLESVRLEYRAGLKNIANTLMAKALQ  668 (804)
T ss_dssp             HHHHSSC---HHHHHHHHHHHHHHC---CCCCHHHHHHHHHHSSSSCSHHHHHHHHHHHH
T ss_pred             HHHHCCC---HHHHHHHHHHHHHHC---CCCHHHHHHHHHHHHHCCCHHHHHHHHHHHHH
T ss_conf             6652288---056567889999835---89989999999999987998999999999998


Q ss_pred             CCCCCCHHHHHHHHHHHCCCCHHHHHHHHHHHHHCCCCCEEHHHHHHHHHHHCCCHHHHH
Q ss_conf             688985317999987432482789999999999718997126888999878669989999
Q Undefined       380 RGCTPNGATLSRVLKKSNADRFLQAELILPDALEAGDVRLSDITDVMCHFFNNGMRSQVV  439 (603)
Q Consensus       380 ~G~~Pn~vTy~~li~g~~~g~~~~a~~~f~~M~~~g~p~~~~Y~~lI~~l~~~G~~~eA~  439 (603)
                        ..|+....-...--+.+  ...+...|.+..+...-+...+..+=..|.+.|++++|.
T Consensus       669 --~~p~~~~l~~~~~~l~~--~~~a~~~~~~Al~~~~~~~~~~~~la~~~~~~g~~~~A~  724 (804)
T c5o9zG_         669 --ECPNSGILWSEAIFLEA--RPQRRTKSVDALKKCEHDPHVLLAVAKLFWSQRKITKAR  724 (804)
T ss_dssp             --SCCSCHHHHHHHHHHHC--CSSHHHHHHHHTTSSCCSSTTHHHHHHHHHHTTCSHHHH
T ss_pred             --HCCCCHHHHHHHHHHHH--HHHHHHHHHHHHHHCCCCHHHHHHHHHHHHHCCCHHHHH
T ss_conf             --47899899999999744--998999999999847899899999999999849989999


Q ss_pred             HHHHHHHHCCCCCCCHH-HHHHHHHHHHHCCCHHHHHHHHHHHHHCCCCCCCHHHHHHHH
Q ss_conf             99999887588998476-899999998735998999999999997398987525999999
Q Undefined       440 RILRAYVVRCYRNPTES-IPHTVALWALRLGPFDWALGFLAILLASNDEPLSDRIQRRMH  498 (603)
Q Consensus       440 ~l~~~M~~~g~~~Pd~~-~y~~Li~a~~~~G~~e~A~~~~~~m~~~G~~P~~~ty~~Li~  498 (603)
                      +.|+.-...   .|+.. +|..+...++++|+.+.|.+++++.++  .+|+..-...-+.
T Consensus       725 ~~~~kal~~---~P~~~d~w~~~~~~~~~~g~~~~a~~~~~k~~~--~~P~~g~~w~~~~  779 (804)
T c5o9zG_         725 EWFHRTVKI---DSDLGDAWAFFYKFELQHGTEEQQEEVRKRCES--AEPRHGELWCAVS  779 (804)
T ss_dssp             HHHHHHHHT---TSCSTTHHHHHHHHHHHTTCTHHHHHHHHHHHT--SCTTHHHHHHHHH
T ss_pred             HHHHHHHHH---CCCCHHHHHHHHHHHHHCCCHHHHHHHHHHHHH--HCCCCHHHHHHHH
T ss_conf             999999972---799789999999999985998999999999985--0899878999998
```
