## Supplementary material for "The endosomal TbTpr86/TbUsp7/SkpZ (TUS) complex controls surface protein abundance in trypanosomes": DA1: c5ojsT_.303.alig 3.txt

```
303 c5ojsT_ Probab=64.12   E-value=14  Score=16.77  Aligned_columns=300  Identities=12%

Q ss_pred             CCCCHHHHHHHHHHCCCCCCHHHHHHHHHHHCCCCCCH----HHHHHHHHHHHHCCCHHH
Q ss_conf             46421578887641023340279999999985998788----999999999986698799
Q Undefined       160 PVTTRVATAALHRFLTNDASEVSGLLQFLKLNNVPLTR----EFHDQLEKNFVMRMKTED  215 (603)
Q Consensus       160 ~~~~~~~~~a~v~~~~~~~~ea~~l~~~m~~~gi~~~~----~~~~~Lir~y~~~gk~ee  215 (603)
                      ++|..+..-+-+..-|.+-..+..+++....+.-..+.    ..++.|+..|.+=+..|.
T Consensus      2388 ~l~I~~~ll~~la~~~~~~~~aL~~LE~~~~~~~~~~~~~~~~~~d~L~~lY~~L~E~D~ 2447 (3473)
T c5ojsT_        2388 SLELPPHLVKYLAISYNAWYQSINILESIQSNTSIDNTKIIEANEDALLELYVNLQEEDM 2447 (3473)
T ss_dssp             SSCCSCSSHHHHTTSSSCSTTTHHHHHTGGGTCCSSCHHHHHHHHHHHHHHHHHHTCSHH
T ss_pred             CCCCCHHHHHHHHHHHCCHHHHHHHHHHHHHCCCCCCCCCCCHHHHHHHHHHHHCCCHHH
T ss_conf             887798999999996174799999999998405676543341368999999852696689


Q ss_pred             HHHHHHHHHHCCCCCCCCCHHHHHHHHHHCCCHHHHHHHHHHHHHCCCCCCHHH------
Q ss_conf             999999998678998862069999988521785889999999997199971668------
Q Undefined       216 AEEVFKDMRNAGVEPVSTHPYNFIFMKTPPFKYMDLLDYYEDMLDRGIVPMNST------  269 (603)
Q Consensus       216 A~~vf~eM~~~Gi~P~~~t~~~li~~~~~~g~~~ea~~lf~eM~~~Gi~Pd~~T------  269 (603)
                      +..++   +..    ....-+.....|-+.|+|.+|+++|++-..+.-......      
T Consensus      2448 ~~Gi~---~~~----~~~~et~~als~Eq~G~W~~Al~~Ye~~~~k~~~~~~~~~~~E~~ 2500 (3473)
T c5ojsT_        2448 FYGLW---RRR----AKYTETNIGLSYEQIGLWDKAQQLYEVAQVKARSGALPYSQSEYA 2500 (3473)
T ss_dssp             HHHHH---HTT----CSSHHHHHHHHHHTTTCHHHHHHHHHHHHHHSSSSSCCGGGTHHH
T ss_pred             HHHHH---HHH----HCCHHHHHHHHHHHCCCHHHHHHHHHHHHHCCCCCCCCCCHHHHH
T ss_conf             99999---973----039567999999943668999999999962134687520078883


Q ss_pred             --HHHHHHHHHHCCCHHHHHHHHHHHHHCCCCCCHHHCCCCCCEEHHHHHHHHHHCCCCC
Q ss_conf             --9999999971885689999999999628884201003578523288899999708982
Q Undefined       270 --FRILSRQTQNGGLVNQHFSALARGTTTGSDRRHETEGHGGTQAFFATRLEELARLKSS  327 (603)
Q Consensus       270 --y~~Li~~~~k~G~~~~A~~~l~~M~~~G~~pd~~~~~~~~n~~tyn~LI~~~~K~g~~  327 (603)
                        ..-.|..+.+.|.-+.-.++-+.                  .....-.+++..+.+++
T Consensus      2501 lwe~~~i~Cl~~L~qWd~L~e~~~~------------------~~~~~l~~eaaWrl~dW 2542 (3473)
T c5ojsT_        2501 LWEDNWIQCAEKLQHWDVLTELAKH------------------EGFTDLLLECGWRVADW 2542 (3473)
T ss_dssp             HHHHHHHHHHHHHSCTTGGGTHHHH------------------SCHHHHTTCCCSSCSCC
T ss_pred             CCHHHHHHHHHHHCCHHHHHHHHCC------------------CCCCHHHHHHHHHCCCH
T ss_conf             1343699999982542658875306------------------47525899998521884


Q ss_pred             CCHHHHHHHHHHHHHCCCCCCCCCCHHHHHHHHHHCC----------CCHHHHHHHHHHH
Q ss_conf             3189999999999753998789600489899997247----------2269999999999
Q Undefined       328 TTLDDALRVLRRMDVEGTPLISGSVVLNVLLSVFCRA----------GHIEDTERVLQLA  377 (603)
Q Consensus       328 g~l~eA~~lf~~M~~~g~~i~pd~vtyn~LI~~~~k~----------G~~~~A~~l~~~M  377 (603)
                      ..+++...-...-....  ..|+...|.+++.-.-..          ..++++.+++..-
T Consensus      2543 d~~~~~l~~~~~~~~~~--~~~~~~~~~a~~~l~~~~~~~~~~~~~~~~i~~~~~~~~~~ 2600 (3473)
T c5ojsT_        2543 NSDRDALEQSVKSVMDV--PTPRRQMFKTFLALQNFAESRKGDQEVRKLCDEGIQLSLIK 2600 (3473)
T ss_dssp             TTSTTTSHHHHTTTCSS--CCHHHHHHHHHHHHHHHHHSSSCCCCGGGTSHHHHHHHHHH
T ss_pred             HHHHHHHHHHCCCCCCC--CCCCHHHHHHHHHHHHHHHHHHHHHHHHHHHHHHHHHHHHH
T ss_conf             42899985411346676--58302899999998410220013899999999999999887


Q ss_pred             HHCCCCCCHHHHHHHHHHHCC-CCHHHHHHHHHHHHH-----------------------
Q ss_conf             986889853179999874324-827899999999997-----------------------
Q Undefined       378 KERGCTPNGATLSRVLKKSNA-DRFLQAELILPDALE-----------------------  413 (603)
Q Consensus       378 ~~~G~~Pn~vTy~~li~g~~~-g~~~~a~~~f~~M~~-----------------------  413 (603)
                      -..--.-..-....++.-++. ..++|+.+++..-..                       
T Consensus      2601 w~~L~~~~~~~~~~~L~~~Q~L~ELeE~~~i~~~l~~~~~~~~~~~~~~~k~i~~~Wr~R 2660 (3473)
T c5ojsT_        2601 WVSLPIRYTPAHKWLLHGFQQYMEFLEATQIYANLHTTTVQNLDSKAQEIKRILQAWRDR 2660 (3473)
T ss_dssp             HHHSCSSCCTHHHHHHHHHHHHHHHHHHHHHTHHHHSCCSSCTTTSCCHHHHHHHGGGSC
T ss_pred             HHHHHHHHHHHHHHHHHHHHHHHHHHHHHHHHHCCCCCCCCCCCCCHHHHHHHHHHHHHH
T ss_conf             664026678988999999865998999999962024332332223335699999999975


Q ss_pred             -CC-CCCEEHHHHHHHHHHHCCCHHHHHHHHHHHHHCCCCCC-------------CHHHH
Q ss_conf             -18-99712688899987866998999999999887588998-------------47689
Q Undefined       414 -AG-DVRLSDITDVMCHFFNNGMRSQVVRILRAYVVRCYRNP-------------TESIP  458 (603)
Q Consensus       414 -~g-~p~~~~Y~~lI~~l~~~G~~~eA~~l~~~M~~~g~~~P-------------d~~~y  458 (603)
                       .. .+|+..|..++..          +..+-.+....+. |             ...+|
T Consensus      2661 Lp~~~ddi~~W~~ll~~----------R~~~~~~i~~~~~-~~~~~~~~~~~~~e~a~~~ 2709 (3473)
T c5ojsT_        2661 LPNTWDDVNMWNDLVTW----------RQHAFQVINNAYL-PLIPALQAYRGYHEIAWVI 2709 (3473)
T ss_dssp             CCCTTSCHHHHHHHHHH----------HHHHHHHHHHTST-TTSTTTCCCCCCCTTHHHH
T ss_pred             HCCCCCCHHHHHHHHHH----------HHHHHHHHHHHHH-HCCHHHHHHHHHHHHHHHH
T ss_conf             03567895789999999----------9999977655441-0001134432234469999


Q ss_pred             HHHHHHHHHCCCHHHHHHHHHHHHHCCCCCCCHHHHHHH
Q ss_conf             999999873599899999999999739898752599999
Q Undefined       459 HTVALWALRLGPFDWALGFLAILLASNDEPLSDRIQRRM  497 (603)
Q Consensus       459 ~~Li~a~~~~G~~e~A~~~~~~m~~~G~~P~~~ty~~Li  497 (603)
                      ..+...++++|..+.|...+..+....-.|-...+..+.
T Consensus      2710 lk~a~~aRK~g~~~va~~~L~~l~~l~~~~~~~af~kl~ 2748 (3473)
T c5ojsT_        2710 NRFAHVARKHNMPDVCISQLARIYTLPNIEIQEAFLKLR 2748 (3473)
T ss_dssp             HHHHHHHHHSSCHHHHHHTSSTTCSSCCCSSSHHHHHHH
T ss_pred             HHHHHHHHHCCCHHHHHHHHHHHHCCCCCCHHHHHHHHH
T ss_conf             999999997899889999999983268843889999999
```
