## Supplementary material for "The endosomal TbTpr86/TbUsp7/SkpZ (TUS) complex controls surface protein abundance in trypanosomes": DA1: c5ompA_.252.alig 2.txt

```
252 c5ompA_ Probab=90.59   E-value=1.8  Score=22.72  Aligned_columns=130  Identities=10%

Q ss_pred             HHHHCCCCHHHHHHHHHHHHHCCCCCCHHHHHHHHHHHCCCCHHHHHHHHHHHHHCCCCC
Q ss_conf             997247226999999999998688985317999987432482789999999999718997
Q Undefined       359 SVFCRAGHIEDTERVLQLAKERGCTPNGATLSRVLKKSNADRFLQAELILPDALEAGDVR  418 (603)
Q Consensus       359 ~~~~k~G~~~~A~~l~~~M~~~G~~Pn~vTy~~li~g~~~g~~~~a~~~f~~M~~~g~p~  418 (603)
                      +.|-+.|+.++|+..|.+-.+             +-......-++-...+.++      .
T Consensus       264 n~~fk~~~y~~A~~~y~~Al~-------------~~~~~~~~~~~~~~~~~~~------~  304 (412)
T c5ompA_         264 TVYFKGGKYMQAVIQYGKIVS-------------WLEMEYGLSEKESKASESF------L  304 (412)
T ss_dssp             HHHHHTTCHHHHHHHHHHHHH-------------HHSSCCSCCHHHHHHHHHH------H
T ss_pred             HHHHHCCCHHHHHHHHHHHHH-------------HHHCCCCCCHHHHHHHHHH------H
T ss_conf             999986998999999999998-------------7401446893557640067------8


Q ss_pred             EEHHHHHHHHHHHCCCHHHHHHHHHHHHHCCCCCCCHHHHHHHHHHHHHCCCHHHHHHHH
Q ss_conf             126888999878669989999999998875889984768999999987359989999999
Q Undefined       419 LSDITDVMCHFFNNGMRSQVVRILRAYVVRCYRNPTESIPHTVALWALRLGPFDWALGFL  478 (603)
Q Consensus       419 ~~~Y~~lI~~l~~~G~~~eA~~l~~~M~~~g~~~Pd~~~y~~Li~a~~~~G~~e~A~~~~  478 (603)
                      ...|+-+-..+.+.|++++|...+++.....-.  ++-.|..+-.+|...|+.+.|...+
T Consensus       305 ~~~~~N~a~~~~kl~~~~~Ai~~~~~al~~d~~--n~ka~~~~g~a~~~lg~~~~A~~~~  362 (412)
T c5ompA_         305 LAAFLNLAMCYLKLREYTKAVECCDKALGLDSA--NEKGLYRRGEAQLLMNEFESAKGDF  362 (412)
T ss_dssp             HHHHHHHHHHHHHTTCHHHHHHHHHHHHHHCTT--CHHHHHHHHHHHHHTTCHHHHHHHH
T ss_pred             HHHHHHHHHHHHHCCCHHHHHHHHHHHHHHCCC--CHHHHHHHHHHHHHCCCHHHHHHHH
T ss_conf             998540899999819989999999999983589--9899999999999839989999999


Q ss_pred             HHHHHCCCCCCCHHHHHHHHHHHHHCCCHHHHH
Q ss_conf             999973989875259999999998189367998
Q Undefined       479 AILLASNDEPLSDRIQRRMHEVVKENRSREILK  511 (603)
Q Consensus       479 ~~m~~~G~~P~~~ty~~Li~~~~k~~~~~ea~~  511 (603)
                      +..++  +.|++......+..+.+.-+..+..+
T Consensus       363 ~kal~--l~p~n~~~~~~L~~l~~~~~~~~~~e  393 (412)
T c5ompA_         363 EKVLE--VNPQNKAARLQISMCQKKAKEHNERD  393 (412)
T ss_dssp             HHHHH--HCTTCHHHHHHHHHHHHHHHHHHHHH
T ss_pred             HHHHH--HCCCCHHHHHHHHHHHHHHHHHHHHH
T ss_conf             99987--34999899999999999996288999
```
