## Supplementary material for "The endosomal TbTpr86/TbUsp7/SkpZ (TUS) complex controls surface protein abundance in trypanosomes": DA1: c5t0gV_.355.alig 2.txt

```
355 c5t0gV_ Probab=29.91   E-value=48  Score=13.17  Aligned_columns=237  Identities=11%

Q ss_pred             HHHHHHCCHHHHHHHHHHHHHHHHHHHHHHHHH---HHHCCCCCCHHHHHHHHHHHHHHH
Q ss_conf             455320200689999986467767689987557---861588874168898898766751
Q Undefined        22 AFTEVMVPVWSRLCDKVIAAYKAGEDIVVLQHF---EELRATPELDVIAHDSLISAAPDL   78 (603)
Q Consensus        22 ~~~~~~~~v~~~l~~~~~~~~~~~~~~~~l~~~---~~~~~~P~~dv~~~~~li~~~~~~   78 (603)
                      .+....+.+|.-+.++.....+..+.-..|...   ..++-....-..+.|.++.-|-..
T Consensus       185 ~~d~l~aki~~y~~~~~e~~~~l~~~r~~l~~~~r~a~l~~d~~~qa~lln~llr~yl~~  244 (480)
T c5t0gV_         185 ALDLVAAKCYYYHARVYEFLDKLDVVRSFLHARLRTATLRHDADGQATLLNLLLRNYLHY  244 (480)
T ss_dssp             HHHHHHHHHHHHHHHHHHTSCCCSHHHHHHHHHHHHHTTTCCSSHHHHHHHHHHHHHHHS
T ss_pred             HHHHHHHHHHHHHHHHHHHHCCHHHHHHHHHHHHHHHHHHCCHHHHHHHHHHHHHHHHCC
T ss_conf             156789999999999986302135689999999988875112001878999999986214


Q ss_pred             CCHHHHHHHHHCCCCCCCHHHHHHHHHHHHCCCCCHHHHHHHHHHH-HHHHHCCCCHHHH
Q ss_conf             0189998787405577731265889999857886018999999997-3332105211678
Q Undefined        79 TVGAVEKKEDDRAAKKERLEYCWGRALLSARHLAGDDDEHINSIVE-SFEQQFGCVSGYL  137 (603)
Q Consensus        79 g~~~~a~~~~~~~~~~n~v~~~~~i~~~~~~g~~~~a~~~~~~m~~-~~~~~~~~~~~~l  137 (603)
                      ...+.|.++-.....|...+-+-.+.-+..-|++-..++-+.++-+ ....+..+|... 
T Consensus       245 ~~y~~a~~~isk~~~p~~~s~~~~~ry~yY~Gri~~~~~~Y~eA~~~L~~A~r~~p~~~-  303 (480)
T c5t0gV_         245 SLYDQAEKLVSKSVFPEQANNNEWARYLYYTGRIKAIQLEYSEARRTMTNALRKAPQHT-  303 (480)
T ss_dssp             CSSHHHHHHHHCSCCSSCTTTHHHHHHHHHHHHHHHHTTCHHHHHHHHHHHHHTCCCCC-
T ss_pred             CCHHHHHHHHHCCCCCCCCCHHHHHHHHHHHHHHHHHHCCHHHHHHHHHHHHHHCCCCC-
T ss_conf             51356898741013546899379999999999999942557999999999997288134-


Q ss_pred             HHHHHHHHHHHHHHHHHHHHHCCCCCHHHHHHHHHHCCCCCCHHHHHHHHHHHCCCCCCH
Q ss_conf             998640002678998998741146421578887641023340279999999985998788
Q Undefined       138 RALAINAESALEVLQLYQMMEGPVTTRVATAALHRFLTNDASEVSGLLQFLKLNNVPLTR  197 (603)
Q Consensus       138 ~~~~~~~~~~~~~~~~~~~~~~~~~~~~~~~a~v~~~~~~~~ea~~l~~~m~~~gi~~~~  197 (603)
                        .........+......+..|.+|....-..--..+.  ...=..+.+..+..++..=.
T Consensus       304 --a~~~~~~~LKylI~v~LL~G~iP~~sll~~~~l~~~--L~pY~~L~~Avr~gdL~~F~  359 (480)
T c5t0gV_         304 --AVGFKQTVHKLLIVVELLLGEIPDRLQFRQPSLKRS--LMPYFLLTQAVRTGNLAKFN  359 (480)
T ss_dssp             --CCSHHHHHHHHHHHHHHHHSCCCCGGGGCCHHHHHH--HHHHHHHHHHHHSSCHHHHH
T ss_pred             --CHHHHHHHHHHHHHHHHHCCCCCCHHHHCCHHHHHH--HHHHHHHHHHHHCCCHHHHH
T ss_conf             --448899999999999996168988466314555763--58899999998519999999


Q ss_pred             HHHHHHHHHHHHCCCHHHHHHHHHHHHHCCC----CCCCCCHHHHHHHHHHCCCHHHHHH
Q ss_conf             9999999999866987999999999986789----9886206999998852178588999
Q Undefined       198 EFHDQLEKNFVMRMKTEDAEEVFKDMRNAGV----EPVSTHPYNFIFMKTPPFKYMDLLD  253 (603)
Q Consensus       198 ~~~~~Lir~y~~~gk~eeA~~vf~eM~~~Gi----~P~~~t~~~li~~~~~~g~~~ea~~  253 (603)
                      ..-+.-...|.+.|-..--..+.+.+...|+    .|=+.-...-|.-...-....++..
T Consensus       360 ~~L~~~~~~f~~D~~~~li~rL~~~vi~~~l~~i~~~YsrIsl~~ia~~L~l~s~~~~E~  419 (480)
T c5t0gV_         360 QVLDQFGEKFQADGTYTLIIRLRHNVIKTGVRMISLSYSRISLADIAQKLQLDSPEDAEF  419 (480)
T ss_dssp             HHHHHHHHHHHHHTTHHHHHHHHHHHHHHHHHHHHHHCSEECHHHHTTTTTCCSSHHHHH
T ss_pred             HHHHHHHHHHHHCCHHHHHHHHHHHHHHHHHHHHHHHCCCEEHHHHHHHHCCCCHHHHHH
T ss_conf             998667887640762789999999999986899876325103999999708999889999


Q ss_pred             HHHHHHHCCC
Q ss_conf             9999997199
Q Undefined       254 YYEDMLDRGI  263 (603)
Q Consensus       254 lf~eM~~~Gi  263 (603)
                      +...|..+|.
T Consensus       420 iva~mI~dG~  429 (480)
T c5t0gV_         420 IVAKAIRDGV  429 (480)
T ss_dssp             HHHHHHHTTS
T ss_pred             HHHHHHHCCE
T ss_conf             9999976790
```
