## Supplementary material for "The endosomal TbTpr86/TbUsp7/SkpZ (TUS) complex controls surface protein abundance in trypanosomes": DA1: c5tqbB_.95.alig 2.txt

```
95 c5tqbB_ Probab=98.27   E-value=0.00066  Score=45.72  Aligned_columns=260  Identities=10%

Q ss_pred             CCCCHHHHHHHHHHCCCHHHHHHHHHHHHHCCCCCC---HHHHHHHHHHHHHCCCHHHHH
Q ss_conf             862069999988521785889999999997199971---668999999997188568999
Q Undefined       231 VSTHPYNFIFMKTPPFKYMDLLDYYEDMLDRGIVPM---NSTFRILSRQTQNGGLVNQHF  287 (603)
Q Consensus       231 ~~~t~~~li~~~~~~g~~~ea~~lf~eM~~~Gi~Pd---~~Ty~~Li~~~~k~G~~~~A~  287 (603)
                      |.-.....-..+...|++.+|+.+|++.++.....+   ...++.|-..+.+.|..++|.
T Consensus         3 dp~~l~~~A~~~~~~g~~~~A~~~~~~al~~~~~~~~~~~~a~~~lg~~~~~~g~~~~A~   62 (335)
T c5tqbB_           3 NPKELLDRATTLLEEGDIETAAKVARTAYEHIGENGRHAGAALTLLGQIHVELGDIDAAR   62 (335)
T ss_dssp             CHHHHHHHHHHHHHTTCHHHHHHHHHHHHHTTCTTSTTHHHHHHHHHHHHHHTTCHHHHH
T ss_pred             CHHHHHHHHHHHHHCCCHHHHHHHHHHHHHHCCCCCHHHHHHHHHHHHHHHHCCCHHHHH
T ss_conf             889999999999987997999999999999687888438999999999999859989999


Q ss_pred             HHHHHHHHCCCCCCHHHCCCCCCEEHHHHHHHHHHCCCCCCCHHHHHHHHHHHHHCCCCC
Q ss_conf             999999962888420100357852328889999970898231899999999997539987
Q Undefined       288 SALARGTTTGSDRRHETEGHGGTQAFFATRLEELARLKSSTTLDDALRVLRRMDVEGTPL  347 (603)
Q Consensus       288 ~~l~~M~~~G~~pd~~~~~~~~n~~tyn~LI~~~~K~g~~g~l~eA~~lf~~M~~~g~~i  347 (603)
                      ..|..................   ..+..+-......+.   .++|...|.+....   .
T Consensus        63 ~~~~~al~~~~~~~~~~~~~~---~~~~~~~~~~~~~~~---~~~a~~~~~~a~~~---~  113 (335)
T c5tqbB_          63 NYYAAAVKVDEDGSLPEELGG---GPEKFLWLAQLSEEG---GHDSVAWFERGATV---L  113 (335)
T ss_dssp             HHHHHHHHHSTTCCSCHHHHC---CTHHHHHHHHHCSSC---THHHHHHHHHHHHH---H
T ss_pred             HHHHHHHHHCCCCCHHHHHHH---HHHHHCCCCHHHHHC---CHHHHHHHHHHHHH---C
T ss_conf             999999993857604665210---012210220345421---06899999999971---8


Q ss_pred             CCCCCHHHHHHHHHHCCCCHHHHHHHHHHHHHCCCCCCHHHHHHHHHHHCCCCHHHHHHH
Q ss_conf             896004898999972472269999999999986889853179999874324827899999
Q Undefined       348 ISGSVVLNVLLSVFCRAGHIEDTERVLQLAKERGCTPNGATLSRVLKKSNADRFLQAELI  407 (603)
Q Consensus       348 ~pd~vtyn~LI~~~~k~G~~~~A~~l~~~M~~~G~~Pn~vTy~~li~g~~~g~~~~a~~~  407 (603)
                      .++.-.+..+...+...+...++...+.+.....-......+..-..-...|..++|..+
T Consensus       114 ~~~~~~~~~~~~~~~~~~~~~~~~~~~~~~~~~~~~~~~~~~~~~~~~~~~~~~~~A~~~  173 (335)
T c5tqbB_         114 RAQIQSLXDSLEQRPLSRGQVEAAIADKRRRLAETLCAVVEVYXTDLSWEDDAEQRCEAL  173 (335)
T ss_dssp             HHHHHHHHHHHHSCCSCHHHHHHHHHHHHHHHHHHHHHHHHHHTTTTTTCTTHHHHHHHH
T ss_pred             CCCHHHHHHHHHHHHHCCCCHHHHHHHHHHHHCCCCCHHHHHHHHHHHHHCCCHHHHHHH
T ss_conf             146999998899999708947999999988312888248999867888855987899999


Q ss_pred             HHHHHHCCCCCEEHHHHHHHHHHHCCCHHHHHHHHHHHHHC-------CCCCCCHHHHHH
Q ss_conf             99999718997126888999878669989999999998875-------889984768999
Q Undefined       408 LPDALEAGDVRLSDITDVMCHFFNNGMRSQVVRILRAYVVR-------CYRNPTESIPHT  460 (603)
Q Consensus       408 f~~M~~~g~p~~~~Y~~lI~~l~~~G~~~eA~~l~~~M~~~-------g~~~Pd~~~y~~  460 (603)
                      +.........+...+..+...+...|+.++|.+.+++-...       ....++...+..
T Consensus       174 ~~~al~~~~~~~~~~~~~~~~~~~~~~~~~a~~~~~~al~~~~~~~~~~~~~~~~~~~~~  233 (335)
T c5tqbB_         174 ITEATXIAPEWPETWQTVANVRISQERTEEAREALRRSLGLWTHLPPEDPGVPPFPSRVS  233 (335)
T ss_dssp             HHHHHHHCTTCHHHHHHHHHHHHHTTCHHHHHHHHHHHHTTTTTSCTTCTTSCCHHHHHH
T ss_pred             HHHHHHCCCHHHHHHHHHHHHHHHHCCCHHHHHHHHHHHHHHHHHHHCCCCCCHHHHHHH
T ss_conf             999983180012675479999996023113899999999996520001232110798863


Q ss_pred             HHHHHHHCCCHHHHHHHHHHHHHCCCCCCCHHHHHHHHHHH
Q ss_conf             99998735998999999999997398987525999999999
Q Undefined       461 VALWALRLGPFDWALGFLAILLASNDEPLSDRIQRRMHEVV  501 (603)
Q Consensus       461 Li~a~~~~G~~e~A~~~~~~m~~~G~~P~~~ty~~Li~~~~  501 (603)
                      +...+...|+.+.|...++..++  ..|++......+...+
T Consensus       234 ~~~~~~~~~~~~~a~~~~~~~~~--~~~~~~~~~~~l~~~~  272 (335)
T c5tqbB_         234 LVRLLIEVDXEEEALEVTERLIA--EDDLSVEVWYLGGYAR  272 (335)
T ss_dssp             HHHHHHHTTCHHHHHHHHHHHHH--HCTTCHHHHHHHHHHH
T ss_pred             HHHHHHHHHHHHHHHHHHHHHHH--HCCCCHHHHHHHHHHH
T ss_conf             31012355433457999999998--2859879999999999
```
