## Supplementary material for "The endosomal TbTpr86/TbUsp7/SkpZ (TUS) complex controls surface protein abundance in trypanosomes": DA1: c5udjA_.63.alig.txt

```
63 c5udjA_ Probab=98.86   E-value=1.8e-05  Score=56.15  Aligned_columns=382  Identities=12%

Q ss_pred             HHHHHHHHHCCCCCCHHHHHHHHHHHHHCCCHHHHHHHHHHHHHC--------CCCCCCC
Q ss_conf             999999998599878899999999998669879999999999867--------8998862
Q Undefined       182 SGLLQFLKLNNVPLTREFHDQLEKNFVMRMKTEDAEEVFKDMRNA--------GVEPVST  233 (603)
Q Consensus       182 ~~l~~~m~~~gi~~~~~~~~~Lir~y~~~gk~eeA~~vf~eM~~~--------Gi~P~~~  233 (603)
                      ..+.......+-.....+|+.|-..|.+.|+.++|.+.|++-.+.        .-.-...
T Consensus        30 ~~l~~~~~~~~~~~~~~~y~~Lg~~~~~~g~~~~A~~~~~kAl~l~~~~~~~~~~~~~~~   89 (460)
T c5udjA_          30 NRVLDQIEFLDTKYSVGIHNLLAYVKHLKGQNEEALKSLKEAENLMQEEHDNQANVRSLV   89 (460)
T ss_dssp             HHHHHHHHHCCCSCCHHHHHHHHHHHHHTTCHHHHHHHHHHHHHHHHHTTTTCCCTTHHH
T ss_pred             HHHHHHHHHCCCHHHHHHHHHHHHHHHHCCCHHHHHHHHHHHHHHHHHCCCCCCCHHHHH
T ss_conf             999999840787657899999999999869979999999999996153042323567899


Q ss_pred             CHHHHHHHHHHCCCHHHHHHHHHHHHHC-----------CCCCCHHHHHHHHHHHHHCCC
Q ss_conf             0699999885217858899999999971-----------999716689999999971885
Q Undefined       234 HPYNFIFMKTPPFKYMDLLDYYEDMLDR-----------GIVPMNSTFRILSRQTQNGGL  282 (603)
Q Consensus       234 t~~~li~~~~~~g~~~ea~~lf~eM~~~-----------Gi~Pd~~Ty~~Li~~~~k~G~  282 (603)
                      +|+++-..|...|++.+|...|.+.++.           .-.+.......+...+...|.
T Consensus        90 ~~~~la~~y~~~~~~~~A~~~~~~~l~~~~~~~~~~~~~~~~~~~~~~~~~~~~~~~~~~  149 (460)
T c5udjA_          90 TWGNFAWMYYHMGRLAEAQTYLDKVENICKKLSNPFRYRMECPEIDCEEGWALLKCGGKN  149 (460)
T ss_dssp             HHHHHHHHHHHHTCHHHHHHHHHHHHHHHHHTTCSSSSCCCCHHHHHHHHHHHHHSCGGG
T ss_pred             HHHHHHHHHHHCCCHHHHHHHHHHHHHHHHCCCCCHHCCCHHHHHHHHHHHHHHHHCCCC
T ss_conf             999999999971691358999999985321147600122014688886316999702378


Q ss_pred             HHHHHHHHHHHHHCCCCCCHHHCCCCCCEEHHHHHHHHHHCCCCCCCHHHHHHHHHHHHH
Q ss_conf             689999999999628884201003578523288899999708982318999999999975
Q Undefined       283 VNQHFSALARGTTTGSDRRHETEGHGGTQAFFATRLEELARLKSSTTLDDALRVLRRMDV  342 (603)
Q Consensus       283 ~~~A~~~l~~M~~~G~~pd~~~~~~~~n~~tyn~LI~~~~K~g~~g~l~eA~~lf~~M~~  342 (603)
                      .++|...+....  ...|+............+..+-..+.+.++   .++|+..|.+...
T Consensus       150 ~~~A~~~~~~a~--~~~~~~~~~~~~~~~~~~~~~~~~~~~~~~---~~~A~~~~~~al~  204 (460)
T c5udjA_         150 YERAKACFEKVL--EVDPENPESSAGYAISAYRLDGFKLATKNH---KPFSLLPLRQAVR  204 (460)
T ss_dssp             HHHHHHHHHHHH--TTCTTCHHHHHHHHHHHHHHHHHTTTBTTC---CCTTHHHHHHHHH
T ss_pred             HHHHHHHHHHHC--CCCCCCCCCCCCCHHCCCCCHHHHHHHCCC---HHHHHHHHHHHHH
T ss_conf             899999986522--122332001442000001200599895499---8999999998632


Q ss_pred             CCCCCCCCCCHHHHHHHHHHCCCCHHHHHHHHHHHHHCCCCCCHHHHHHHHHHHCCCCHH
Q ss_conf             399878960048989999724722699999999999868898531799998743248278
Q Undefined       343 EGTPLISGSVVLNVLLSVFCRAGHIEDTERVLQLAKERGCTPNGATLSRVLKKSNADRFL  402 (603)
Q Consensus       343 ~g~~i~pd~vtyn~LI~~~~k~G~~~~A~~l~~~M~~~G~~Pn~vTy~~li~g~~~g~~~  402 (603)
                      ..   ..+...+..+...+.+.|+.++|...+..............+.........+...
T Consensus       205 ~~---~~~~~~~~~~~~~~~~~~~~~~a~~~~~~~~~~~~~~~~~~~~~~~~~~~~~~~~  261 (460)
T c5udjA_         205 LN---PDNGYIKVLLALKLQDEGQEAEGEKYIEEALANMSSQTYVFRYAAKFYRRKGSVD  261 (460)
T ss_dssp             HC---TTCHHHHHHHHHHHHHTTCHHHHHHHHHHHHTSCTTHHHHHHHHHHHHHHHTCHH
T ss_pred             HC---CCHHHHHHHHHHHHHHHCCCHHHCCCCCCCCCCCHHHHHHHHHHHHHHHHHHHHH
T ss_conf             10---0027875479999996011000000000000000001234556778888753211


Q ss_pred             HHHHHHHHHHHCCCCCEEHHHHHHHHH---------------------HHCCCHHHHHHH
Q ss_conf             999999999971899712688899987---------------------866998999999
Q Undefined       403 QAELILPDALEAGDVRLSDITDVMCHF---------------------FNNGMRSQVVRI  441 (603)
Q Consensus       403 ~a~~~f~~M~~~g~p~~~~Y~~lI~~l---------------------~~~G~~~eA~~l  441 (603)
                      .+...+.............+......+                     -..+..+.+...
T Consensus       262 ~~~~~~~~~~~~~~~~~~~~~~~~~~~~~~~~~~~~~~~~~~~~~~~~~~~~~~~~~~~~  321 (460)
T c5udjA_         262 KALELLKKALQETPTSVLLHHQIGLCYKAQMIQIKEATKGQPRGQNREKLDKMIRSAIFH  321 (460)
T ss_dssp             HHHHHHHHHHHHCTTCHHHHHHHHHHHHHHHHHHHHHTTTCCCHHHHHHHHHHHHHHHHH
T ss_pred             HHHHHHHHHHHCCHHHHHHHHHHHHHHHHHHHHHHHHHHHHHHHHHHHHHHHHHHHHHHH
T ss_conf             124555566523801345542222334565432565556899888799985215767998


Q ss_pred             HHHHHHCCCCCCCHHHHHHHHHHHHHCCCHHHHHHHHHHHHHCCCCCCCHH------HHH
Q ss_conf             999887588998476899999998735998999999999997398987525------999
Q Undefined       442 LRAYVVRCYRNPTESIPHTVALWALRLGPFDWALGFLAILLASNDEPLSDR------IQR  495 (603)
Q Consensus       442 ~~~M~~~g~~~Pd~~~y~~Li~a~~~~G~~e~A~~~~~~m~~~G~~P~~~t------y~~  495 (603)
                      +..-.....  .+...+..+...+...|+.+.|...++..++  ..|....      ++-
T Consensus       322 ~~~~~~~~~--~~~~~~~~~~~~~~~~~~~~~a~~~~~~~l~--~~~~~~~~~~~~~~~~  377 (460)
T c5udjA_         322 FESAVEKKP--TFEVAHLDLARMYIEAGNHRKAEENFQKLLC--MKPVVEETMQDIHFHY  377 (460)
T ss_dssp             HHHHHHHCT--TCHHHHHHHHHHHHHTTCHHHHHHHHHHHHT--CCCSSTTHHHHHHHHH
T ss_pred             HHHHHCCCC--CCHHHHHHHHHHHHHHHHHHHHHHHHHHHHH--HCCCCCHHHHHHHHHH
T ss_conf             776420487--5123210000000001111112676577876--0847640799999999


Q ss_pred             HHHHHHHHCCCHHHHHHHHHHHHHHHHHHHHHHHHCCCCCCHHHCCCCCCCEEEECCCCC
Q ss_conf             999999818936799843331244554323443210123210111247740341005553
Q Undefined       496 RMHEVVKENRSREILKVLEGHKWDRRSILLAPQLQEPTNSSDGAGEVNGRSSEGGNSGGG  555 (603)
Q Consensus       496 Li~~~~k~~~~~ea~~~l~~~~~~~~~~m~~~~l~k~~~~s~~~~ev~~~vh~f~~~~~~  555 (603)
                      +-..+.+.++..+|...|++.            ++..|...........-...+......
T Consensus       378 ~~~~~~~~~~~~~A~~~~~~a------------l~l~~~~~~~~~~~~~a~~~~~~~l~~  425 (460)
T c5udjA_         378 GRFQEFQKKSDVNAIIHYLKA------------IKIEQASLTRDKSINSLKKLVLRKLRR  425 (460)
T ss_dssp             HHHHHHTSCCHHHHHHHHHHH------------HHSCSCBHHHHHHHHHHHHHHHHHHHH
T ss_pred             HHHHHHHCCCHHHHHHHHHHH------------HHHCHHHHHHHHHHHHHHHHHHHHHHH
T ss_conf             999999749989999999999------------960870199851189999999999983


Q ss_pred             CHHHHHHHHHHHHHHHHHHHCCCCCCHHHHHHHHH
Q ss_conf             00043369999999999986087874468889999
Q Undefined       556 HHRRDMGPSWMSAMHLVLKEMGVEKEVLMGYKAKL  590 (603)
Q Consensus       556 h~~~~~i~~~l~~L~~~m~e~G~~Pd~~~~y~~~l  590 (603)
                      +|.....+..+..++   ...|=....+..|.-+|
T Consensus       426 ~p~~~~~~~~lg~~~---~~~g~~~~A~~~y~kAl  457 (460)
T c5udjA_         426 KALDLESLSLLGFVY---KLEGNMNEAEEYYERAE  457 (460)
T ss_dssp             CTTCHHHHHHHHHHH---HHHTCHHHHHHHHHHHH
T ss_pred             CCCCHHHHHHHHHHH---HHCCCHHHHHHHHHHHH
T ss_conf             789889999999999---98499899999999998
```
