## Supplementary material for "The endosomal TbTpr86/TbUsp7/SkpZ (TUS) complex controls surface protein abundance in trypanosomes": DA1: c5ulmB_.225.alig 2.txt

```
225 c5ulmB_ Probab=93.45   E-value=0.85  Score=24.92  Aligned_columns=203  Identities=11%

Q ss_pred             HHHHHHHHHHHHCCCCCCHHHCCCCCCEEHHHHHHHHHHCCCCCCCHHHHHHHHHHHHHC
Q ss_conf             899999999996288842010035785232888999997089823189999999999753
Q Undefined       284 NQHFSALARGTTTGSDRRHETEGHGGTQAFFATRLEELARLKSSTTLDDALRVLRRMDVE  343 (603)
Q Consensus       284 ~~A~~~l~~M~~~G~~pd~~~~~~~~n~~tyn~LI~~~~K~g~~g~l~eA~~lf~~M~~~  343 (603)
                      .+....++.|++.--.|+         +.+-.++++...-..+.+..+.|.++++..+.-
T Consensus        19 ~~l~~~L~~lk~RlDdpe---------lLs~dil~~l~lsyRd~q~YDaai~Lve~l~ki   69 (376)
T c5ulmB_          19 KELAAELARIRQRVDNIE---------VLTADIVINLLLSYRDIQDYDSIVKLVETLEKL   69 (376)
T ss_dssp             HHHHHHHHHHHHHHTTCS---------SCCHHHHHHHHHHHHTTTCHHHHHHHHHHHHHC
T ss_pred             HHHHHHHHHHHHCCCCHH---------HCCHHHHHHHHHHHHHHCCHHHHHHHHHHHHCC
T ss_conf             999999999852289821---------316157999999985205789999999976516


Q ss_pred             CCCCCCCCCHHHHHHHHHHCCCCHHHHHHHHHHHHH---CCCCCCHHHHHHHHH------
Q ss_conf             998789600489899997247226999999999998---688985317999987------
Q Undefined       344 GTPLISGSVVLNVLLSVFCRAGHIEDTERVLQLAKE---RGCTPNGATLSRVLK------  394 (603)
Q Consensus       344 g~~i~pd~vtyn~LI~~~~k~G~~~~A~~l~~~M~~---~G~~Pn~vTy~~li~------  394 (603)
                      ..+..-+....--...++-|.|+.+++.+.++-+.+   .+-.|+......=|-      
T Consensus        70 ~~~~~~t~~i~~lyAfALnR~g~~~Dr~kAL~~ll~~l~~~e~pD~l~LlGRIYKD~~~~  129 (376)
T c5ulmB_          70 TFDLASHHHVKFHYAFALNRRNLPGDRAKALDIMIPMVQSEVASDMYCLVGRIYKDMFLD  129 (376)
T ss_dssp             CCCGGGCHHHHHHHHHHHHHHCCTTHHHHHHHHHHHHHTTCCCHHHHHHHHHHHHHHHHH
T ss_pred             CCCCCCCHHHHHHHHHHHHHCCCHHHHHHHHHHHHHHHCCCCCHHHHHHHHHHHHHHHHH
T ss_conf             752002789999999984215881369999999986312778845999988999998742


Q ss_pred             -HH-CCCCHHHHHHHHHHHHHCCCCCEE---HHHHHHHHHHHCCCHHH-----HHHHHHH
Q ss_conf             -43-248278999999999971899712---68889998786699899-----9999999
Q Undefined       395 -KS-NADRFLQAELILPDALEAGDVRLS---DITDVMCHFFNNGMRSQ-----VVRILRA  444 (603)
Q Consensus       395 -g~-~~g~~~~a~~~f~~M~~~g~p~~~---~Y~~lI~~l~~~G~~~e-----A~~l~~~  444 (603)
                       ++ -++.+++|...+.+--+. .|+-.   .+.+|+...|..-.-.+     ...+=.-
T Consensus       130 s~~~d~esL~kAI~wYrKaFei-dpn~YsGINlatLL~i~G~~~~~~~el~~i~~~l~~l  188 (376)
T c5ulmB_         130 SNFTDTESRDHGASWFKKAFES-EPTLQSGINYAVLLLAAGHQFESSFELRKVGVKLSSL  188 (376)
T ss_dssp             TTTCCHHHHHHHHHHHHHHHHH-SCCHHHHHHHHHHHHHTTCCTTTCTTHHHHHHHHHHH
T ss_pred             CCCCCHHHHHHHHHHHHHHHCC-CHHHCCCHHHHHHHHHHCCCCCCHHHHHHHHHHHHHH
T ss_conf             0356758899999999975205-8101450559999986155557858888888999986


Q ss_pred             HHHCCCCC----CCHHHHHHHHHHHHHCCCHHHHHHHHHHHHHCCCCCCCHHHHHHHHHH
Q ss_conf             88758899----847689999999873599899999999999739898752599999999
Q Undefined       445 YVVRCYRN----PTESIPHTVALWALRLGPFDWALGFLAILLASNDEPLSDRIQRRMHEV  500 (603)
Q Consensus       445 M~~~g~~~----Pd~~~y~~Li~a~~~~G~~e~A~~~~~~m~~~G~~P~~~ty~~Li~~~  500 (603)
                      +..+|  .    +|-.-+.|++..--.+++.-.|.++.+.|++  ++|-++---|+|.++
T Consensus       189 igkkg--~l~~~~dyWdvaT~~E~svLa~dy~~~~~Aae~m~k--l~pp~wyl~st~~ni  244 (376)
T c5ulmB_         189 LGKKG--NLEKLQSYWEVGFFLGASVLANDHMRVIQASEKLFK--LKTPAWYLKSIVETI  244 (376)
T ss_dssp             HHHHC--CGGGCCSHHHHHHHHHHHHHTTCHHHHHHHHHHHHH--TTCCHHHHHHHHHHH
T ss_pred             HCCCC--CCCCCCHHHHHHHHHHHHHHHCCCHHHHHHHHHHHC--CCCCHHHHHHHHHHH
T ss_conf             24678--645520144568887548761430678899998742--588368999999999
```
