## Supplementary material for "The endosomal TbTpr86/TbUsp7/SkpZ (TUS) complex controls surface protein abundance in trypanosomes": DA1: c5v7vA_.231.alig.txt

```
231 c5v7vA_ Probab=93.10   E-value=0.96  Score=24.57  Aligned_columns=266  Identities=8%

Q ss_pred             HHCCCHHHHHHHHHHHHHCCCCCCCC----CHHHHHHHHHHCCCHHHHHHHHHHHHHCCC
Q ss_conf             86698799999999998678998862----069999988521785889999999997199
Q Undefined       208 VMRMKTEDAEEVFKDMRNAGVEPVST----HPYNFIFMKTPPFKYMDLLDYYEDMLDRGI  263 (603)
Q Consensus       208 ~~~gk~eeA~~vf~eM~~~Gi~P~~~----t~~~li~~~~~~g~~~ea~~lf~eM~~~Gi  263 (603)
                      +..-..+.|...++.-...+-.....    -+.-.+.+.........|+++|.+-.+.|.
T Consensus       313 ~~~~~~~aa~~~~k~a~~~~~~~~~~~~~~~~~lg~~~~~~~~d~~~A~~~y~~Aa~~~~  372 (613)
T c5v7vA_         313 SSKPNIHMAEEILTTSLEISRRAQGPIGRACIDLGLINQYITNNISQAISYYMKAMKTQA  372 (613)
T ss_dssp             SSSCCHHHHHHHHHHHHHHHTTTCCCCHHHHHHHHHHHHHTSCCHHHHHHHHHHTTTSTT
T ss_pred             CCCCHHHHHHHHHHHHHHCCCCCCCHHHHHHHHHHHHCCCCCCCHHHHHHHHHHHHHCCC
T ss_conf             876758899999999840173222104689984233037888888999999999974398


Q ss_pred             CCCHHHHH-HHHHHHHHCCCHHHHHHHHHHHHHCCCCCCHHHCCCCCCEEHHHHHHHHHH
Q ss_conf             97166899-999999718856899999999996288842010035785232888999997
Q Undefined       264 VPMNSTFR-ILSRQTQNGGLVNQHFSALARGTTTGSDRRHETEGHGGTQAFFATRLEELA  322 (603)
Q Consensus       264 ~Pd~~Ty~-~Li~~~~k~G~~~~A~~~l~~M~~~G~~pd~~~~~~~~n~~tyn~LI~~~~  322 (603)
                      ......+. ..+.+........+|...|..-...|..+            ++..+...+.
T Consensus       373 ~~a~~~l~~~~l~~~~~~~d~~~A~~~~~~Aa~~g~~~------------a~~~la~~~~  420 (613)
T c5v7vA_         373 NNGIVEFQLSKLATSFPEEKIGDPFNLMETAYLNGFIP------------AIYEFAVMIE  420 (613)
T ss_dssp             CSSHHHHHHHHHHHHSCCTTSCCHHHHHHHHHTTTCSH------------HHHHHHHHHH
T ss_pred             CHHHHHHHHHHHHCCCCCCCHHHHHHHHHHHHCCCCHH------------HHHHHHHHHH
T ss_conf             61899999998605788668899999999750447989------------9999998644


Q ss_pred             C-CCCCCCHHHHHHHHHHHHHCCCCCCCCCCHHHHHHHHHHCCCCHHHHHHHHHHHHHCC
Q ss_conf             0-8982318999999999975399878960048989999724722699999999999868
Q Undefined       323 R-LKSSTTLDDALRVLRRMDVEGTPLISGSVVLNVLLSVFCRAGHIEDTERVLQLAKERG  381 (603)
Q Consensus       323 K-~g~~g~l~eA~~lf~~M~~~g~~i~pd~vtyn~LI~~~~k~G~~~~A~~l~~~M~~~G  381 (603)
                      . .|.....+.|...+.+....+   .+....+..+...+-..|+.++|+..+..-.+.|
T Consensus       421 ~g~g~~~~~~~A~~~yk~aae~~---~~~~~~~l~~~~~~~~~~~~~~Al~~y~~Aae~g  477 (613)
T c5v7vA_         421 SGMNSKSSVENTAYLFKTFVDKN---EAIMAPKLRTAFAALINDRSEVALWAYSQLAEQG  477 (613)
T ss_dssp             HCSSCCSCSHHHHHHHHHHHHHH---CSSSCTTHHHHHHHHHSSCHHHHHHHHHHHTTTT
T ss_pred             HHCCCCCCHHHHHHHHHHHHHCC---CCHHHHHHHHHHHHCCCCCHHHHHHHHHHHHHCC
T ss_conf             31165468798999999998609---8106999999996014567799999999999779


Q ss_pred             CCCCHHHHHHHH----------HHHCCCCHHHHHHHHHHHHHCCCCCEEHHHHHHHHHHH
Q ss_conf             898531799998----------74324827899999999997189971268889998786
Q Undefined       382 CTPNGATLSRVL----------KKSNADRFLQAELILPDALEAGDVRLSDITDVMCHFFN  431 (603)
Q Consensus       382 ~~Pn~vTy~~li----------~g~~~g~~~~a~~~f~~M~~~g~p~~~~Y~~lI~~l~~  431 (603)
                      ..+.....-.++          .-....+.+.|..+|..-.+.|.|+  ...-|=+.|..
T Consensus       478 ~~~A~~~la~l~~~~~~~~~~~~~~~~~~~~~A~~~y~~Aa~~g~~~--A~~~LG~~Y~~  535 (613)
T c5v7vA_         478 YETAQVSAAYLMYQLPYEFEDPPRTTDQRKTLAISYYTRAFKQGNID--AGVVAGDIYFQ  535 (613)
T ss_dssp             CHHHHHHHHHHHCCCCCSSSCCCCCCHHHHHHHHHHHHHHHTTTCHH--HHHHHHHHHHH
T ss_pred             CHHHHHHHHHHHHHHHHHHHCCCCCCCCCHHHHHHHHHHHHHCCCHH--HHHHHHHHHHH
T ss_conf             98999999999964344311058876357899999999999669989--99999999983


Q ss_pred             CCCHHHHHHHHHHHHHCCCCCCCHHHHHHHHHHHHH----CCCHHHHHHHHHHHHHCCCC
Q ss_conf             699899999999988758899847689999999873----59989999999999973989
Q Undefined       432 NGMRSQVVRILRAYVVRCYRNPTESIPHTVALWALR----LGPFDWALGFLAILLASNDE  487 (603)
Q Consensus       432 ~G~~~eA~~l~~~M~~~g~~~Pd~~~y~~Li~a~~~----~G~~e~A~~~~~~m~~~G~~  487 (603)
                      .+.+++|.+.++.-...    -+...+..|-..|-.    ..|.+.|.+.++.-++  +.
T Consensus       536 g~~~~kA~~~y~~Aa~~----~~~~a~~nLg~mye~G~Gv~kd~~~A~~yY~~A~e--~~  589 (613)
T c5v7vA_         536 MQNYSKAMALYQGAALK----YSIQAIWNLGYMHEHGLGVNRDFHLAKRYYDQVSE--HD  589 (613)
T ss_dssp             SSCHHHHHHHHHHHHTT----CCSHHHHHHHHHHHSSCCSSCCSHHHHHHHHHHHH--HH
T ss_pred             CCCHHHHHHHHHHHHHC----CCHHHHHHHHHHHHHCCCCCCCHHHHHHHHHHHHH--HC
T ss_conf             89989999999999968----99889999999998098985358999999999986--16


Q ss_pred             CCCHHHHHH
Q ss_conf             875259999
Q Undefined       488 PLSDRIQRR  496 (603)
Q Consensus       488 P~~~ty~~L  496 (603)
                      |+...-..|
T Consensus       590 ~~~~~~~~l  598 (613)
T c5v7vA_         590 HRFYLASKL  598 (613)
T ss_dssp             SSCHHHHHH
T ss_pred             CCCCHHHHH
T ss_conf             564035899
```
