## Supplementary material for "The endosomal TbTpr86/TbUsp7/SkpZ (TUS) complex controls surface protein abundance in trypanosomes": DA1: c5waqA_.194.alig 4.txt

```
194 c5waqA_ Probab=95.82   E-value=0.22  Score=28.83  Aligned_columns=161  Identities=7%

Q ss_pred             CCHHHHHHHHHHHHHCCCCCCCCCCHHHHHHHHHHCCCCHHHHHHHHHHHHHCCCCCCHH
Q ss_conf             318999999999975399878960048989999724722699999999999868898531
Q Undefined       328 TTLDDALRVLRRMDVEGTPLISGSVVLNVLLSVFCRAGHIEDTERVLQLAKERGCTPNGA  387 (603)
Q Consensus       328 g~l~eA~~lf~~M~~~g~~i~pd~vtyn~LI~~~~k~G~~~~A~~l~~~M~~~G~~Pn~v  387 (603)
                      |..++|++.|.+.......-.--...+..+...+-+.|+.++|...|.+..+..-.+...
T Consensus        20 g~y~~Ai~~~~~~l~~~P~~~~~~~~~~~~~~~~~~~~~~~~a~~~~~~~l~~~~~~~~~   79 (212)
T c5waqA_          20 SNYTRAVKLYEILESRFPTSRHARQSQLDTAYAYYKDDEKDKALAAIERFRRLHPQHPNM   79 (212)
T ss_dssp             TCHHHHHHHHHHHHHHSTTSHHHHHHHHHHHHHHHHTTCHHHHHHHHHHHHHHCTTCTTH
T ss_pred             CCHHHHHHHHHHHHHHCCCCHHHHHHHHHHHHHHHHCCCCHHHHHHHHHHHHHHHHHHHH
T ss_conf             998999999999999658987688875456677753075233589999999974122223


Q ss_pred             HHHHHHHHHCC-----CCHHHHHHHHHHHHHCCCCC-----------------EEHHHHH
Q ss_conf             79999874324-----82789999999999718997-----------------1268889
Q Undefined       388 TLSRVLKKSNA-----DRFLQAELILPDALEAGDVR-----------------LSDITDV  425 (603)
Q Consensus       388 Ty~~li~g~~~-----g~~~~a~~~f~~M~~~g~p~-----------------~~~Y~~l  425 (603)
                      .+.........     +...++...+....+....+                 .......
T Consensus        80 ~~~~~~~~~~~~~~~~~~~~~~~~~~~~~~~~~~~~~~~~~a~~~~~~~~~~~~~~~~~~  139 (212)
T c5waqA_          80 DYALYLRGLVLFNEDPKANREAYQAFAELVQRFPNSKYAADATARMVKLVDALGGNEMSV  139 (212)
T ss_dssp             HHHHHHHHHHHCCCCHHHHHHHHHHHHHHHHHCTTSTTHHHHHHHHHHHHHHHHHHHHHH
T ss_pred             HHHHHHHHHHHHHHHHHHHHHHHHHHHHHHHHCCCCCHHHHHHHHHHHHHHHHHHHHHHH
T ss_conf             457997656787644556787764224689948888003899986787532245543456


Q ss_pred             HHHHHHCCCHHHHHHHHHHHHHCCCCCCCHH-HHHHHHHHHHHCCCHHHHHHHHHHHHHC
Q ss_conf             9987866998999999999887588998476-8999999987359989999999999973
Q Undefined       426 MCHFFNNGMRSQVVRILRAYVVRCYRNPTES-IPHTVALWALRLGPFDWALGFLAILLAS  484 (603)
Q Consensus       426 I~~l~~~G~~~eA~~l~~~M~~~g~~~Pd~~-~y~~Li~a~~~~G~~e~A~~~~~~m~~~  484 (603)
                      .......+...++.+.+......--..|+.. .+..|...+.+.|+.+.|...++.+++ 
T Consensus       140 ~~~~~~~~~~~~~~~~~~~~~~~~~~~~~~~~a~~~lg~~y~~~g~~~~A~~~~~~~~~-  198 (212)
T c5waqA_         140 ARYYMKRGAYIAAANRAKKIIGSYQNTRYVEESLAILELAYKKLDKPQLAADTRRVLET-  198 (212)
T ss_dssp             HHHHHHTTCHHHHHHHHHHHHHHCTTSTTHHHHHHHHHHHHHHTTCHHHHHHHHHHHHH-
T ss_pred             HHHHHHHHCHHHHHHHHHHHHHHHHCCCCHHHHHHHHHHHHHHCCCHHHHHHHHHHHHH-
T ss_conf             65455530205689865332432100134799999999999985999999999999999-


Q ss_pred             CCCCCC
Q ss_conf             989875
Q Undefined       485 NDEPLS  490 (603)
Q Consensus       485 G~~P~~  490 (603)
                       ..|++
T Consensus       199 -~~Pd~  203 (212)
T c5waqA_         199 -NFPKS  203 (212)
T ss_dssp             -HCTTC
T ss_pred             -HCCCC
T ss_conf             -76899
```
