## Supplementary material for "The endosomal TbTpr86/TbUsp7/SkpZ (TUS) complex controls surface protein abundance in trypanosomes": DA1: c5wftA_.126.alig.txt

```
126 c5wftA_ Probab=97.56   E-value=0.0033  Score=41.07  Aligned_columns=101  Identities=10%

Q ss_pred             CCHHHHHHHHHHHHHCCCCCEEHHHHHHHHHHHCCCHHHHHHHHHHHHHCCCCCC-CHHH
Q ss_conf             8278999999999971899712688899987866998999999999887588998-4768
Q Undefined       399 DRFLQAELILPDALEAGDVRLSDITDVMCHFFNNGMRSQVVRILRAYVVRCYRNP-TESI  457 (603)
Q Consensus       399 g~~~~a~~~f~~M~~~g~p~~~~Y~~lI~~l~~~G~~~eA~~l~~~M~~~g~~~P-d~~~  457 (603)
                      |+.++|..+|....+ -.++...+..+...+-..|+.++|.+.+..-...   .| +...
T Consensus        17 G~~e~A~~~y~~l~~-~~~d~~~~~~l~~l~~~~~~~~~A~~~~~~~l~~---~P~~~~~   72 (118)
T c5wftA_          17 GNGPRALGFWKQLLA-GADDPALREHAWRLSLQXFDFDSAIELLAPIGAQ---RQXTDEE   72 (118)
T ss_dssp             SCHHHHHHHHHHHHH-HSCCHHHHHHHHHHHHHTTCHHHHHHHHTTHHHH---SCCCHHH
T ss_pred             CCHHHHHHHHHHHCC-CCCHHHHHHHHHHHHHHCCCHHHHHHHHHHHHHH---CCCCHHH
T ss_conf             998999999974202-3103479999999864228679999999999983---2689999


Q ss_pred             HHHHHHHHHHCCCHHHHHHHHHHHHHCCCCCCCHHHHHHHHHHHHHCC
Q ss_conf             999999987359989999999999973989875259999999998189
Q Undefined       458 PHTVALWALRLGPFDWALGFLAILLASNDEPLSDRIQRRMHEVVKENR  505 (603)
Q Consensus       458 y~~Li~a~~~~G~~e~A~~~~~~m~~~G~~P~~~ty~~Li~~~~k~~~  505 (603)
                      |..|...|...|+.+.|...++..++  ..|++......+.-++....
T Consensus        73 ~~~la~~y~~~g~~~~A~~~~~~~l~--~~P~~~~a~~~LA~i~e~~~  118 (118)
T c5wftA_          73 LDALVYSHETRGTPEEGEAWLRGYVQ--RYPKQRLAWQRLQQILEHTQ  118 (118)
T ss_dssp             HHHHHHHHHHTSCHHHHHHHHHHHTT--SSTTCHHHHHHHHHHHTCCC
T ss_pred             HHHHHHHHHHHHHHHHHHHHHHHHHH--HCCCCHHHHHHHHHHHHHCC
T ss_conf             99999999987424899999999998--28899899999999999539
```
