## Supplementary material for "The endosomal TbTpr86/TbUsp7/SkpZ (TUS) complex controls surface protein abundance in trypanosomes": DA1: c5wsgd_.41.alig 4.txt

```
41 c5wsgd_ Probab=99.36   E-value=3.3e-08  Score=74.55  Aligned_columns=231  Identities=10%

Q ss_pred             HHHHHHHHHHHHCCCCCCHHHHHHHHHHHHHCCCHHHHHHHHHHHHHCCCCCCHHHCCCC
Q ss_conf             889999999997199971668999999997188568999999999962888420100357
Q Undefined       249 MDLLDYYEDMLDRGIVPMNSTFRILSRQTQNGGLVNQHFSALARGTTTGSDRRHETEGHG  308 (603)
Q Consensus       249 ~ea~~lf~eM~~~Gi~Pd~~Ty~~Li~~~~k~G~~~~A~~~l~~M~~~G~~pd~~~~~~~  308 (603)
                      ..+...|+..+++... |...|.-+...+.+.+..++|..+|++...  ..|+       
T Consensus        13 eKaR~~YE~~LkkNPl-Dv~aWlklAe~eikqgD~ekAieifEKALe--~dP~-------   62 (532)
T c5wsgd_          13 RRKRTEYEGYLKRNRL-DMGQWIRYAQFEIEQHDMRRARSIFERALL--VDSS-------   62 (532)
T ss_dssp             HHHHHHHHHHHHHCSC-CHHHHHHHHHHHHHTTCHHHHHHHHHHHHH--HCSS-------
T ss_pred             HHHHHHHHHHHHHCCC-CHHHHHHHHHHHHHCCCHHHHHHHHHHHHH--HCCC-------
T ss_conf             9999999999995758-989999999999987989999999999988--3789-------


Q ss_pred             CCEEHHHHHHHHHHCCCCCCCHHHHHHHHHHHHHCCCCCCCCCCHHHHHHHHHHCCCCHH
Q ss_conf             852328889999970898231899999999997539987896004898999972472269
Q Undefined       309 GTQAFFATRLEELARLKSSTTLDDALRVLRRMDVEGTPLISGSVVLNVLLSVFCRAGHIE  368 (603)
Q Consensus       309 ~n~~tyn~LI~~~~K~g~~g~l~eA~~lf~~M~~~g~~i~pd~vtyn~LI~~~~k~G~~~  368 (603)
                       +...|..++..+.+.++   .++|..+|++....   ...+.-.|..++..+.+.|+.+
T Consensus        63 -sadlwl~Laelllk~gd---~EeAieileKALei---~P~s~klw~~lA~ly~slgn~e  115 (532)
T c5wsgd_          63 -FIPLWIRYIDAELKVKC---INHARNLMNRAIST---LPRVDKLWYKYLIVEESLNNVE  115 (532)
T ss_dssp             -CHHHHHHHHHHHHTTTC---CHHHHHHHHHHHHH---CTTCHHHHHHHHHHHHTTTCHH
T ss_pred             -CHHHHHHHHHHHHHCCC---HHHHHHHHHHHHHH---CCCCHHHHHHHHHHHHHCCCHH
T ss_conf             -98999999999998399---99999999999995---7999899999999999839989


Q ss_pred             HHHHHHHHHHHCCCCCCHHHHHHHHHHH-CCCCHHHHHHHHHHHHHCCCCCEEHHHHHHH
Q ss_conf             9999999999868898531799998743-2482789999999999718997126888999
Q Undefined       369 DTERVLQLAKERGCTPNGATLSRVLKKS-NADRFLQAELILPDALEAGDVRLSDITDVMC  427 (603)
Q Consensus       369 ~A~~l~~~M~~~G~~Pn~vTy~~li~g~-~~g~~~~a~~~f~~M~~~g~p~~~~Y~~lI~  427 (603)
                      +|...|++..+.  .|+.-.|..++..+ ..+++++|..+|+++.+. .|+...|..+++
T Consensus       116 kAl~~fekALe~--~p~~eiy~~la~ly~k~gd~ekArelfeKaLk~-~Pq~eawl~LA~  172 (532)
T c5wsgd_         116 IVRSLYTKWCSL--EPGVNAWNSFVDFEIRQKNWNGVREIYSKYVMA-HPQMQTWLKWVR  172 (532)
T ss_dssp             HHHHHHHHHHHT--CCCHHHHHHHHHHHTTSCCHHHHHHHHHHHHHH-CCCHHHHHHHHH
T ss_pred             HHHHHHHHHHHC--CCCHHHHHHHHHHHHHCCCHHHHHHHHHHHHHH-CCCHHHHHHHHH
T ss_conf             999999999620--998899999999999839799999999999997-899789999999


Q ss_pred             HHHHCCCHHHHHHHHHHHHHC-------CCCCCC---HHHHHHHHHHHHHCCCHHHHHHH
Q ss_conf             878669989999999998875-------889984---76899999998735998999999
Q Undefined       428 HFFNNGMRSQVVRILRAYVVR-------CYRNPT---ESIPHTVALWALRLGPFDWALGF  477 (603)
Q Consensus       428 ~l~~~G~~~eA~~l~~~M~~~-------g~~~Pd---~~~y~~Li~a~~~~G~~e~A~~~  477 (603)
                      .+.+.|..++|.+++++-...       .++ ++   ..+|+.+.......++.|.|..+
T Consensus       173 le~klGn~E~A~elyEkALE~l~nl~N~elw-sdlelAqLlnnlA~~e~AqkeYEKAiaL  231 (532)
T c5wsgd_         173 FENRHGNTEFTRSVYSLAIDTVANLQNLQIW-SDMEVAKLVNSFAHWEAAQQEYERSSAL  231 (532)
T ss_dssp             HHHHHCCHHHHHHHHHHHHHHHHHGGGGSCS-CHHHHHHHHHHHHHHHHTTTCHHHHHHH
T ss_pred             HHHHCCCHHHHHHHHHHHHHHHHCCCHHHHC-CCCCHHHHHHHHHHHHHHCCCHHHHHHH
T ss_conf             9999799999999999999873210002311-5621899999999999970258999999


Q ss_pred             HHHHHHCCCCCCCHHHHHHHHHHHH
Q ss_conf             9999973989875259999999998
Q Undefined       478 LAILLASNDEPLSDRIQRRMHEVVK  502 (603)
Q Consensus       478 ~~~m~~~G~~P~~~ty~~Li~~~~k  502 (603)
                      +++.++  --|..............
T Consensus       232 YqeALE--K~P~~~~~~~~~~~~~~  254 (532)
T c5wsgd_         232 YQIAIE--KWPXXXXXXXXXXXXXX  254 (532)
T ss_dssp             HHHHHH--HCCCCCHHHHHHHHHHH
T ss_pred             HHHHHH--HCCCCCCCCCCCCCCCC
T ss_conf             999999--68883212110000000
```
