## Supplementary material for "The endosomal TbTpr86/TbUsp7/SkpZ (TUS) complex controls surface protein abundance in trypanosomes": DA1: c5x6oC_.342.alig 2.txt

```
342 c5x6oC_ Probab=35.36   E-value=39  Score=13.75  Aligned_columns=190  Identities=9%

Q ss_pred             CCHHHHHHHHHHHHHCCCHHHHHHHHHHHHHCCCCCCHHHCCCCCCEEHHHHHHHHHHCC
Q ss_conf             716689999999971885689999999999628884201003578523288899999708
Q Undefined       265 PMNSTFRILSRQTQNGGLVNQHFSALARGTTTGSDRRHETEGHGGTQAFFATRLEELARL  324 (603)
Q Consensus       265 Pd~~Ty~~Li~~~~k~G~~~~A~~~l~~M~~~G~~pd~~~~~~~~n~~tyn~LI~~~~K~  324 (603)
                      +..+.+..+-++-.+.|....|...++.-...+..+...      +.-.+..|.+.|...
T Consensus      1083 l~~Ip~~~la~aA~~c~ay~rAL~y~E~~~~~~~~~~~~------~~~~~~~L~~iY~~L 1136 (1997)
T c5x6oC_        1083 LRTTPSDLLAQRSLETDSFERSALYLEQCYRQNPHDKNQ------NGQLLKNLQITYEEI 1136 (1997)
T ss_dssp             TTTTHHHHHHHHHHCCSCHHHHHHHHHHHHHSSCCCHHH------HHHHHHHHHHHHHHH
T ss_pred             HHCCCHHHHHHHHHHCCCHHHHHHHHHHHHHHCCCCCCC------CHHHHHHHHHHHHHC
T ss_conf             513998999999974340689999999998405887656------768899999997407


Q ss_pred             CCCCCHHHHHHHHHHHHHCCCCCCCCCCHHHHHHHHHHCCCCHHHHHHHHHHHHHCCCCC
Q ss_conf             982318999999999975399878960048989999724722699999999999868898
Q Undefined       325 KSSTTLDDALRVLRRMDVEGTPLISGSVVLNVLLSVFCRAGHIEDTERVLQLAKERGCTP  384 (603)
Q Consensus       325 g~~g~l~eA~~lf~~M~~~g~~i~pd~vtyn~LI~~~~k~G~~~~A~~l~~~M~~~G~~P  384 (603)
                      ++   -|.+..++...         .....+.-|..|.+.|++++|...|+.-.+.+-.+
T Consensus      1137 ~d---~D~~~Gi~~~~---------~~~~~~~~~~~~e~~g~W~~Al~~Ye~~l~~~~~~ 1184 (1997)
T c5x6oC_        1137 GD---IDSLDGVLRTF---------ATGNLVSKIEELQYSENWKLAQDCFNVLGKFDPKT 1184 (1997)
T ss_dssp             CC---HHHHHHHHHHT---------CCSCHHHHHHGGGGGTTHHHHHHHHHHHHHCCTTH
T ss_pred             CC---HHHHHHHHHHC---------CCCCHHHHHHHHHCCCCHHHHHHHHHHHHHCCCCC
T ss_conf             99---64798897321---------47997899998740596899999999986438763


Q ss_pred             CHHHHHHHHHHHCC-CCHHHHHHHHHHHHHCCCCCEEHHHHHHHHHHHCCCHHHHHHHHH
Q ss_conf             53179999874324-827899999999997189971268889998786699899999999
Q Undefined       385 NGATLSRVLKKSNA-DRFLQAELILPDALEAGDVRLSDITDVMCHFFNNGMRSQVVRILR  443 (603)
Q Consensus       385 n~vTy~~li~g~~~-g~~~~a~~~f~~M~~~g~p~~~~Y~~lI~~l~~~G~~~eA~~l~~  443 (603)
                          ...+|+.+.+ |..+.+.       ..-..........+...-+.|..+...++.+
T Consensus      1185 ----~~~~L~cl~~lg~~~~ll-------~~~~~~~~~~~~~~eaaw~lg~Wd~l~~~~~ 1233 (1997)
T c5x6oC_        1185 ----TTRMLKSMYDHQLYSQII-------SNSSFVKEWYSIGLEAANLEGNVQTLKNWVE 1233 (1997)
T ss_dssp             ----HHHHHHHHHHTTCHHHHT-------TTTCCCHHHHHHHHHHHHHHCCHHHHHHHHH
T ss_pred             ----HHHHHHHHHHCCCHHHHH-------CCCCCCHHHHHHHHHHHHHHCCHHHHHHHHH
T ss_conf             ----587999999759867885-------0321213558999999986289676998974


Q ss_pred             HHHHCCCCCCCHHHHHH---HHHHHHHCCCHHHHHHHHHHHHH
Q ss_conf             98875889984768999---99998735998999999999997
Q Undefined       444 AYVVRCYRNPTESIPHT---VALWALRLGPFDWALGFLAILLA  483 (603)
Q Consensus       444 ~M~~~g~~~Pd~~~y~~---Li~a~~~~G~~e~A~~~~~~m~~  483 (603)
                      .....+.+.+....|+.   ..--+-+.++.+.+.+..+....
T Consensus      1234 ~~~~~~~~~~~~~~~~~~~~~al~~l~~~d~~~~~~~I~~~~~ 1276 (1997)
T c5x6oC_        1234 QIESLRNIDDREVLLQYNIAKALIAISNEDPLRTQKYIHNSFR 1276 (1997)
T ss_dssp             HHHCSSCCCCHHHHHHHHHHHHHHHHHTTCHHHHHHHHHHHHH
T ss_pred             HCCCCCCCCCCCCCCCHHHHHHHHHHHCCCHHHHHHHHHHHHH
T ss_conf             0334577776310212349999999851887999999999999
```
