## Supplementary material for "The endosomal TbTpr86/TbUsp7/SkpZ (TUS) complex controls surface protein abundance in trypanosomes": DA1: c5xi8A_.97.alig.txt

```
97 c5xi8A_ Probab=98.27   E-value=0.00025  Score=48.55  Aligned_columns=152  Identities=13%

Q ss_pred             HHHHHHHHHHCCCCHHHHHHHHHHHHHCCCCCCHHHHHHHHHHHC--CCCHHHHHHHHHH
Q ss_conf             489899997247226999999999998688985317999987432--4827899999999
Q Undefined       353 VLNVLLSVFCRAGHIEDTERVLQLAKERGCTPNGATLSRVLKKSN--ADRFLQAELILPD  410 (603)
Q Consensus       353 tyn~LI~~~~k~G~~~~A~~l~~~M~~~G~~Pn~vTy~~li~g~~--~g~~~~a~~~f~~  410 (603)
                      .+--+-..|.+.|+.++|+..|++..+..  |+...+...+.-+.  .|+.++|..+|+.
T Consensus         4 a~y~lA~~~~~~~~~~~A~~~~~~~l~~~--p~~~~~~~~~~~~~~~~~~~~~A~~~~~~   61 (175)
T c5xi8A_           4 AQYGRALQAXEANKYDEARKTLQPLLAAE--PGNAWYLDLATDIDLGQNKANEAINRLKN   61 (175)
T ss_dssp             HHHHHHHHHHHTTCHHHHHHHHHHHHHHC--TTCHHHHHHHHHHHHHTTCHHHHHHHHHT
T ss_pred             HHHHHHHHHHHCCCHHHHHHHHHHHHHHC--CCCCCCHHHHHHHHCCCCCCCCCCCCCCC
T ss_conf             89899999998899899999999999947--65542012322110000000000000000


Q ss_pred             HHHCCCCCEEHHHHHHHHHHHCCCHHHHHHHHHHHHHCCCCCCCHHHHHHHHHHHHHCCC
Q ss_conf             997189971268889998786699899999999988758899847689999999873599
Q Undefined       411 ALEAGDVRLSDITDVMCHFFNNGMRSQVVRILRAYVVRCYRNPTESIPHTVALWALRLGP  470 (603)
Q Consensus       411 M~~~g~p~~~~Y~~lI~~l~~~G~~~eA~~l~~~M~~~g~~~Pd~~~y~~Li~a~~~~G~  470 (603)
                      ... ..|+...+..+...+-..|+.++|...+.++....-  .|...|..|...+.+.|+
T Consensus        62 ~~~-~~~~~~~~~~~~~~~~~~~~~~~A~~~~~~~l~~~p--~~~~~~~~l~~~~~~~g~  118 (175)
T c5xi8A_          62 ARD-LRTNPVLQLNLANAYLQGGQPQEAANILNRYTFNNK--DDSNGWDLLAQAEAALNN  118 (175)
T ss_dssp             CGG-GGGCHHHHHHHHHHHHHTTCHHHHHHHHHHHHHHCT--TCHHHHHHHHHHHHHTTC
T ss_pred             CCC-CCCCCCCCCHHHHHHHHHHHHHHHHHHHHHHCCCCC--CCHHHHHHHHHHHHHCCC
T ss_conf             000-000000000012233322223456999997201223--586675543345553089


Q ss_pred             HHHHHHHHHHHHHCCCCCCCHHHHHHHHHHHHHCCCHHHHH
Q ss_conf             89999999999973989875259999999998189367998
Q Undefined       471 FDWALGFLAILLASNDEPLSDRIQRRMHEVVKENRSREILK  511 (603)
Q Consensus       471 ~e~A~~~~~~m~~~G~~P~~~ty~~Li~~~~k~~~~~ea~~  511 (603)
                      .+.|...+.+...  ..|+....-..+.......+......
T Consensus       119 ~~~a~~~~~~~~~--~~~~~~~a~~~~~~a~~~~~~~~~~~  157 (175)
T c5xi8A_         119 RDQELAARAEGYA--LAGRLDQAISLXSSASSQVKLGSLQQ  157 (175)
T ss_dssp             HHHHHHHHHHHHH--HTTCHHHHHHHHHHHHHHSCTTCHHH
T ss_pred             HHHHHHHHHHHHH--HHCCHHHHHHHHHHHHHHCCCCHHHH
T ss_conf             8999999999999--61132279999999999657998999
```
