## Supplementary material for "The endosomal TbTpr86/TbUsp7/SkpZ (TUS) complex controls surface protein abundance in trypanosomes": DA1: c5xw7B_.105.alig 4.txt

```
105 c5xw7B_ Probab=98.08   E-value=0.0016  Score=43.11  Aligned_columns=197  Identities=14%

Q ss_pred             CCC-HHHHHHHHHHHHHCCCHHHHHHHHHHHHHCCCCCCHHHCCCCCCEEHHHHHHHHHH
Q ss_conf             971-66899999999718856899999999996288842010035785232888999997
Q Undefined       264 VPM-NSTFRILSRQTQNGGLVNQHFSALARGTTTGSDRRHETEGHGGTQAFFATRLEELA  322 (603)
Q Consensus       264 ~Pd-~~Ty~~Li~~~~k~G~~~~A~~~l~~M~~~G~~pd~~~~~~~~n~~tyn~LI~~~~  322 (603)
                      .|| ..++-.+-..+-..|+.++|...|.+...  ..|+        |...+..+-..|.
T Consensus         2 ~P~~~~~ll~~a~~~~~~g~~d~A~~~~~~al~--~~P~--------~~~a~~~l~~~~~   51 (218)
T c5xw7B_           2 EPTAQQQLLSQVRLGEATKREDLVRQSLYRLEL--IDPD--------NPDVIAARFRYLL   51 (218)
T ss_dssp             CCCHHHHHHHHHHHHHHTTCHHHHHHHHHHHHH--HCTT--------CHHHHHHHHHHHH
T ss_pred             CCCHHHHHHHHHHHHHHCCCHHHHHHHHHHHHH--HCCC--------CHHHHHHHHHCCC
T ss_conf             878389999999999984998999999999999--4589--------9899986210011


Q ss_pred             CCCCCCCHHHHHHHHHHHHHCCCCCCCCCCHHHHHHHHHHCCCCHHHHHHHHHHHHHCCC
Q ss_conf             089823189999999999753998789600489899997247226999999999998688
Q Undefined       323 RLKSSTTLDDALRVLRRMDVEGTPLISGSVVLNVLLSVFCRAGHIEDTERVLQLAKERGC  382 (603)
Q Consensus       323 K~g~~g~l~eA~~lf~~M~~~g~~i~pd~vtyn~LI~~~~k~G~~~~A~~l~~~M~~~G~  382 (603)
                      ..|+   .++|...|.+.....   ..+...+..+...+...+..+.+.........   
T Consensus        52 ~~~~---~~~A~~~~~~~~~~~---p~~~~~~~~~~~~~~~~~~~~~~~~~~~~~~~---  102 (218)
T c5xw7B_          52 RQGD---NAGAQKQLDRMKQLA---PDSAAYKSSVTSMTLSGAEGRQALQQARLQAT---  102 (218)
T ss_dssp             HTTC---HHHHHHHHHHHHHHC---TTSHHHHHHHHHHHTSSHHHHHHHHHHHHHHH---
T ss_pred             HHHH---HHHHHHHHHHHHHCC---CCHHHHHHHHHHHHHHHHHHHHHHHHHHHHHH---
T ss_conf             0010---234699998764138---51357886545665433456787653223543---


Q ss_pred             CCCHHHHHHHHHHHCCCCHHHHHHHHHHHHHCC-CCCEEHHHHHHHHHHHCCCHHHHHHH
Q ss_conf             985317999987432482789999999999718-99712688899987866998999999
Q Undefined       383 TPNGATLSRVLKKSNADRFLQAELILPDALEAG-DVRLSDITDVMCHFFNNGMRSQVVRI  441 (603)
Q Consensus       383 ~Pn~vTy~~li~g~~~g~~~~a~~~f~~M~~~g-~p~~~~Y~~lI~~l~~~G~~~eA~~l  441 (603)
                                     .+...++...+....... ......++..-..+...|..++|.+.
T Consensus       103 ---------------~~~~~~a~~~~~~~~~~~~~~~~~~~~~~~~~~~~~~~~~~a~~~  147 (218)
T c5xw7B_         103 ---------------TGHVPEALAAYDALFKGNPPEGDLAVEYWALVAKVPARRSEAITQ  147 (218)
T ss_dssp             ---------------HTCHHHHHHHHHHHHTTSCCCTHHHHHHHHHHHTSGGGHHHHHHH
T ss_pred             ---------------CCCCHHHHHHHHHHHHHCCCCHHHHHHHHHHHHHHHHHHHHHHHH
T ss_conf             ---------------043013579999999622341799985433345443114556899


Q ss_pred             HHHHHHCCCCCCCHHHHHHHHHHHHHCCCHHHHHHHHHHHHHCCCCCCCHHHHHHHH
Q ss_conf             999887588998476899999998735998999999999997398987525999999
Q Undefined       442 LRAYVVRCYRNPTESIPHTVALWALRLGPFDWALGFLAILLASNDEPLSDRIQRRMH  498 (603)
Q Consensus       442 ~~~M~~~g~~~Pd~~~y~~Li~a~~~~G~~e~A~~~~~~m~~~G~~P~~~ty~~Li~  498 (603)
                      ++......-  .+..++..+...+...|+.++|...++.+.+  ..|+....-.+..
T Consensus       148 ~~~~~~~~p--~~~~~~~~la~~l~~~g~~~eA~~~~~~~~~--~~~~~~~a~~~~~  200 (218)
T c5xw7B_         148 LKALNARNP--GNAALQNSLAQLLFGEGRDAEAYAVLEQMAK--SSAGREAAAGLWY  200 (218)
T ss_dssp             HHHHHHSSC--CCHHHHHHHHHHHHHTTCHHHHHHHHHHHHH--SSTTHHHHHHHHH
T ss_pred             HHHHHHHHH--HHHHHHHHHHHHHHHCCCHHHHHHHHHHHHH--CCCCCHHHHHHHH
T ss_conf             999996212--2379974479999940996999999999996--2899989999999
```
