## Supplementary material for "The endosomal TbTpr86/TbUsp7/SkpZ (TUS) complex controls surface protein abundance in trypanosomes": DA1: c5y88I_.84.alig.txt

```
84 c5y88I_ Probab=98.43   E-value=0.00029  Score=48.12  Aligned_columns=278  Identities=8%

Q ss_pred             HHHHHHHHHCCCCCCHHHHHHHHHHHHHCCCHHHHHHHHHHHHHCCCCCCCC-CHHHHHH
Q ss_conf             9999999985998788999999999986698799999999998678998862-0699999
Q Undefined       182 SGLLQFLKLNNVPLTREFHDQLEKNFVMRMKTEDAEEVFKDMRNAGVEPVST-HPYNFIF  240 (603)
Q Consensus       182 ~~l~~~m~~~gi~~~~~~~~~Lir~y~~~gk~eeA~~vf~eM~~~Gi~P~~~-t~~~li~  240 (603)
                      ++-++...... |.+...|-.+.+.+-..|+++.|..+|++....  -|+++ .|..++.
T Consensus        16 r~~~e~~l~~~-p~d~~~w~~~~~~~~~~~~~~~a~~~~e~al~~--~P~~~~~w~~~~~   72 (541)
T c5y88I_          16 RTEYEGYLKRN-RLDMGQWIRYAQFEIEQHDMRRARSIFERALLV--DSSFIPLWIRYID   72 (541)
T ss_dssp             HHHHHHHHHHC-SCCHHHHHHHHHHHHHTTCHHHHHHHHHHHHHH--CSSCHHHHHHHHH
T ss_pred             HHHHHHHHHHC-CCCHHHHHHHHHHHHHCCCHHHHHHHHHHHHHH--CCCCHHHHHHHHH
T ss_conf             99999998718-189899999999999659689999999999984--7999899999999


Q ss_pred             HHHHCCCHHHHHHHHHHHHHCCCCCCHHHHHHHHHHHHHCCCHHHHHHHHHHHHHCCCCC
Q ss_conf             885217858899999999971999716689999999971885689999999999628884
Q Undefined       241 MKTPPFKYMDLLDYYEDMLDRGIVPMNSTFRILSRQTQNGGLVNQHFSALARGTTTGSDR  300 (603)
Q Consensus       241 ~~~~~g~~~ea~~lf~eM~~~Gi~Pd~~Ty~~Li~~~~k~G~~~~A~~~l~~M~~~G~~p  300 (603)
                      .+...+++.+|..+|++.++.-.. +...+..++..+...|..++|.+++..........
T Consensus        73 ~~~~~~~~~~a~~~~~~al~~~p~-~~~~w~~~~~~~~~~g~~~~a~~~~~~~l~~~~~~  131 (541)
T c5y88I_          73 AELKVKCINHARNLMNRAISTLPR-VDKLWYKYLIVEESLNNVEIVRSLYTKWCSLEPGV  131 (541)
T ss_dssp             HHHHTTCHHHHHHHHHHHHHHCTT-CHHHHHHHHHHHHTTTCHHHHHHHHHHHHHTCCCH
T ss_pred             HHHHCCCHHHHHHHHHHHHHHCCC-CHHHHHHHHHHHHHHCCHHHHHHHHHHHHHHCCCC
T ss_conf             999749989999999999984899-98999999999998189789999999998506642


Q ss_pred             CHHHCCCCCCEEHHHHHHHHHHCCCCCCCHHHHHHHHHHHHHCCCCCCCCCCHHHHHHHH
Q ss_conf             201003578523288899999708982318999999999975399878960048989999
Q Undefined       301 RHETEGHGGTQAFFATRLEELARLKSSTTLDDALRVLRRMDVEGTPLISGSVVLNVLLSV  360 (603)
Q Consensus       301 d~~~~~~~~n~~tyn~LI~~~~K~g~~g~l~eA~~lf~~M~~~g~~i~pd~vtyn~LI~~  360 (603)
                      .           .+..++..+-+.+.   .+.+..++.+.....    ++...+......
T Consensus       132 ~-----------~~~~~~~~~~~~~~---~~~~~~~~~~~~~~~----~~~~~~~~~~~~  173 (541)
T c5y88I_         132 N-----------AWNSFVDFEIRQKN---WNGVREIYSKYVMAH----PQMQTWLKWVRF  173 (541)
T ss_dssp             H-----------HHHHHHHHHHHSCC---HHHHHHHHHHHHHHS----CSHHHHHHHHHH
T ss_pred             H-----------HHHHHHHHHHHHCC---HHHHHHHHHHHHHHC----CCCCCHHHHHHH
T ss_conf             2-----------58999999985175---565889999999710----220006999999


Q ss_pred             HHCCCCHHHHHHHHHHHH------HCCCCCCHHHHHHHHHHHCC-----CCHHHHHHHHH
Q ss_conf             724722699999999999------86889853179999874324-----82789999999
Q Undefined       361 FCRAGHIEDTERVLQLAK------ERGCTPNGATLSRVLKKSNA-----DRFLQAELILP  409 (603)
Q Consensus       361 ~~k~G~~~~A~~l~~~M~------~~G~~Pn~vTy~~li~g~~~-----g~~~~a~~~f~  409 (603)
                      +-..+....+...+..-.      ..+.......+..+...+..     |..+++..++.
T Consensus       174 ~~~~~~~~~~~~~~~~~~~~~~~~~~~~~~~~~~~~~~~~~~~~~~~~~~~~~~a~~~~~  233 (541)
T c5y88I_         174 ENRHGNTEFTRSVYSLAIDTVANLQNLQIWSDMEVAKLVNSFAHWEAAQQEYERSSALYQ  233 (541)
T ss_dssp             HHHHTCHHHHHHHHHHHHHHHHHHGGGCCSCHHHHHHHHHHHHHHHHHTTCHHHHHHHHH
T ss_pred             HHHHCCHHHHHHHHHHHHHHHHHHHHHHCCCCCCHHHHHHHHHHHHHHCCCHHHHHHHHH
T ss_conf             863100578876568877632100221024762206888656799996699689999999


Q ss_pred             HHHHCCCCC-----------------------EEHHHHHHHHHHHCCCHHHHHHHHHHHH
Q ss_conf             999718997-----------------------1268889998786699899999999988
Q Undefined       410 DALEAGDVR-----------------------LSDITDVMCHFFNNGMRSQVVRILRAYV  446 (603)
Q Consensus       410 ~M~~~g~p~-----------------------~~~Y~~lI~~l~~~G~~~eA~~l~~~M~  446 (603)
                      .........                       ...|......+...|.+++|...+....
T Consensus       234 ~~l~~~~~~~~~~~~~~~~~~~~~~~~~~~~~~~~~~~~~~~~~~~~~~~~a~~~~~~~~  293 (541)
T c5y88I_         234 IAIEKWPNSIEETISYKRKMEYETILSNNAYDYDTWWLYLDLISESQTFEKAIVDSRPKE  293 (541)
T ss_dssp             HHHHHCCCCCHHHHHHHHHHHHHSCCCSSHHHHHHHHHHHHHHHHCCHHHHHHHHHHHHH
T ss_pred             HHHHHCCCCHHHHHHHHHHHHHHHHHHHCCCCHHHHHHHHHHHHHCCCHHHHHHHHHHHH
T ss_conf             999721100122147999986432225176898999999999997796589997213656


Q ss_pred             HCCCCCCCHHHHHHHHHHHHHCCCHHHHHHHHHHHHH
Q ss_conf             7588998476899999998735998999999999997
Q Undefined       447 VRCYRNPTESIPHTVALWALRLGPFDWALGFLAILLA  483 (603)
Q Consensus       447 ~~g~~~Pd~~~y~~Li~a~~~~G~~e~A~~~~~~m~~  483 (603)
                      ....  .+...+..+...+...++.+.|.+.+...++
T Consensus       294 ~~~~--~~~~~~~~~~~~~~~~~~~~~a~~~~~~~l~  328 (541)
T c5y88I_         294 LSNV--QWKRYIYLWMRYICYVENSLLEEELFQDDII  328 (541)
T ss_dssp             TCCT--TTHHHHHHHTTHHHHHCCHHHHHHHHCCCHH
T ss_pred             HCCC--CCHHHHHHHHHHHHHCCCHHHHHHHHHHHHH
T ss_conf             4144--7848999999999966995689999999864
```
