## Supplementary material for "The endosomal TbTpr86/TbUsp7/SkpZ (TUS) complex controls surface protein abundance in trypanosomes": DA1: c5yz0A_.270.alig 3.txt

```
270 c5yz0A_ Probab=85.36   E-value=3.8  Score=20.56  Aligned_columns=189  Identities=8%

Q ss_pred             HHHHHHHHCCCHHHHHHHHHHHHHCCCCCCHHHHHHHHHHHHHCCCHHHHHHHHHHHHHC
Q ss_conf             999988521785889999999997199971668999999997188568999999999962
Q Undefined       237 NFIFMKTPPFKYMDLLDYYEDMLDRGIVPMNSTFRILSRQTQNGGLVNQHFSALARGTTT  296 (603)
Q Consensus       237 ~li~~~~~~g~~~ea~~lf~eM~~~Gi~Pd~~Ty~~Li~~~~k~G~~~~A~~~l~~M~~~  296 (603)
                      .+-....+.+-+..|+-++++-.+..-.+....+..|.+.|...|..+-+..++......
T Consensus      1395 ~La~~A~~C~ayaRAL~y~E~~~~~~~~~~~~~l~~L~~iY~~L~epD~~~GI~~~~~~~ 1454 (2362)
T c5yz0A_        1395 TLAVASFRSKAYTRAVMHFESFITEKKQNIQEHLGFLQKLYAAMHEPDGVAGVSAIRKAE 1454 (2362)
T ss_dssp             HHHHHHHHSSSSHHHHHHHHHHHHSSCCCHHHHHHHHHHHHHTTTCHHHHHHHHTTCSSC
T ss_pred             HHHHHHHHCCHHHHHHHHHHHHHHCCCCCCCHHHHHHHHHHHHCCCHHHHHHHHHHHCCC
T ss_conf             999999632247999999999840373455558999999986179988999899863037


Q ss_pred             CCCCCHHHCCCCCCEEHHHHHHHHHHCCCCCCCHHHHHHHHHHHHHCCCCCCCCCCHHHH
Q ss_conf             888420100357852328889999970898231899999999997539987896004898
Q Undefined       297 GSDRRHETEGHGGTQAFFATRLEELARLKSSTTLDDALRVLRRMDVEGTPLISGSVVLNV  356 (603)
Q Consensus       297 G~~pd~~~~~~~~n~~tyn~LI~~~~K~g~~g~l~eA~~lf~~M~~~g~~i~pd~vtyn~  356 (603)
                                     ..-..-+-.|-+.|+   +++|...+++-..+.   ..+.-.+..
T Consensus      1455 ---------------~~l~~qil~~E~lG~---W~~Al~~YE~~l~~~---p~~~~~~~g 1493 (2362)
T c5yz0A_        1455 ---------------PSLKEQILEHESLGL---LRDATACYDRAIQLE---PDQIIHYHG 1493 (2362)
T ss_dssp             ---------------CCHHHHHHHHHHHCC---CTTHHHHHHHHHTTC---CCTTHHHHH
T ss_pred             ---------------CCHHHHHHHHHHCCC---HHHHHHHHHHHHHCC---CCCHHHHHH
T ss_conf             ---------------317899998650276---899999999997708---775677988


Q ss_pred             HHHHHHCCCCHHHHHHHHHHHHHCCCCCCHHHHHHHHHHH-CCCCHHHHHHHHHHHHHCC
Q ss_conf             9999724722699999999999868898531799998743-2482789999999999718
Q Undefined       357 LLSVFCRAGHIEDTERVLQLAKERGCTPNGATLSRVLKKS-NADRFLQAELILPDALEAG  415 (603)
Q Consensus       357 LI~~~~k~G~~~~A~~l~~~M~~~G~~Pn~vTy~~li~g~-~~g~~~~a~~~f~~M~~~g  415 (603)
                      ++..+...|+++.+....+......-....--..-...+. .-|+++.-..+...+....
T Consensus      1494 ~L~CL~~Lg~~~~ll~~~~~~~~~~~~~~~~l~~~~~EAAWrLg~Wd~le~~l~~~~~~~ 1553 (2362)
T c5yz0A_        1494 VVKSMLGLGQLSTVITQVNGVHANRSEWTDELNTYRVEAAWKLSQWDLVENYLAADGKST 1553 (2362)
T ss_dssp             HHHHHHHTTCHHHHHHHHHHHHHHCSSCSGGGTTTTTTSTTTSSCCHHHHHHTTCSSSCC
T ss_pred             HHHHHHHCCCHHHHHHHHHHHCCCCHHHHHHHHHHHHHHHHHCCCHHHHHHHHCCCCCCC
T ss_conf             999999739779999852220147744467789999999864089688898721587788


Q ss_pred             CCCEEHHHHHHHHHHHCCCHHHHHHHHHHHHHC
Q ss_conf             997126888999878669989999999998875
Q Undefined       416 DVRLSDITDVMCHFFNNGMRSQVVRILRAYVVR  448 (603)
Q Consensus       416 ~p~~~~Y~~lI~~l~~~G~~~eA~~l~~~M~~~  448 (603)
                      .++...+.+++..  +.+..+++.+.++.....
T Consensus      1554 ~~~~~l~kaLlal--~~~d~~~~~~~I~~~r~~ 1584 (2362)
T c5yz0A_        1554 TWSVRLGQLLLSA--KKRDITAFYDSLKLVRAE 1584 (2362)
T ss_dssp             SHHHHHHHHHHHH--HSCCHHHHHHHHHHHHHH
T ss_pred             CCCHHHHHHHHHH--HCCCHHHHHHHHHHHHHH
T ss_conf             8020599999998--617779999999999996
```
