## Supplementary material for "The endosomal TbTpr86/TbUsp7/SkpZ (TUS) complex controls surface protein abundance in trypanosomes": DA1: c5zcsB_.243.alig 2.txt

```
243 c5zcsB_ Probab=91.95   E-value=0.09  Score=31.45  Aligned_columns=183  Identities=11%

Q ss_pred             HHHHHHHHCCCHHHHHHHHHHHHHCCCCCCHHHCCCCCCEEHHHHHHHHHHCCCCCCCHH
Q ss_conf             999999718856899999999996288842010035785232888999997089823189
Q Undefined       272 ILSRQTQNGGLVNQHFSALARGTTTGSDRRHETEGHGGTQAFFATRLEELARLKSSTTLD  331 (603)
Q Consensus       272 ~Li~~~~k~G~~~~A~~~l~~M~~~G~~pd~~~~~~~~n~~tyn~LI~~~~K~g~~g~l~  331 (603)
                      +|....-+.+....|...+..-...+..++           ++..|++.|.+.|.   -|
T Consensus      1118 ~l~~~a~~~~~~~~al~~~e~~~~~~~~~~-----------~~~~L~~~y~~l~~---~d 1163 (2178)
T c5zcsB_        1118 LLGERAAKCRAYAKALHYKELEFQKGPTPA-----------ILESLISINNKLQQ---PE 1163 (2178)
T ss_dssp             HHHHHHHHTTCTTTTTTTHHHHHTTCCCTT-----------STTSSSTTSTTTTC---HH
T ss_pred             HHHHHHHHCCCHHHHHHHHHHHHHCCCCHH-----------HHHHHHHHHHHCCC---HH
T ss_conf             999999863977899999999984189867-----------89999999986698---67


Q ss_pred             HHHHHHHHHHHCCCCCCCCCCHHHHHHHHHHCCCCHHHHHHHHHHHHHCCCCCCHHHHHH
Q ss_conf             999999999753998789600489899997247226999999999998688985317999
Q Undefined       332 DALRVLRRMDVEGTPLISGSVVLNVLLSVFCRAGHIEDTERVLQLAKERGCTPNGATLSR  391 (603)
Q Consensus       332 eA~~lf~~M~~~g~~i~pd~vtyn~LI~~~~k~G~~~~A~~l~~~M~~~G~~Pn~vTy~~  391 (603)
                      .|..++.........+......|       -+.|++++|+++|+...+.+-.+...+...
T Consensus      1164 ~~~Gi~~~~~~~~~~~~~~~~~~-------e~lg~w~~Al~~y~~~~~~~~~~~~~~~~~ 1216 (2178)
T c5zcsB_        1164 AAAGVLEYAMKHFGELEIQATWY-------EKLHEWEDALVAYDKKMDTNKDDPELMLGR 1216 (2178)
T ss_dssp             HHTTSTTTTTTTTCSTTCCSHHH-------HHTTCCSTTHHHHHHHHTTSCCCHHHHHHH
T ss_pred             HHHHHHHHHHHCCCCHHHHHHHH-------HHHCCHHHHHHHHHHHHHCCCCCHHHHHHH
T ss_conf             99999999630122012349999-------950238999999999963255443445659


Q ss_pred             HHHHHCCCCHHHHHHHHHHHHHCC--CCCEEHHHHHHHHHHHCCCHHHHHHHHHHHHHCC
Q ss_conf             987432482789999999999718--9971268889998786699899999999988758
Q Undefined       392 VLKKSNADRFLQAELILPDALEAG--DVRLSDITDVMCHFFNNGMRSQVVRILRAYVVRC  449 (603)
Q Consensus       392 li~g~~~g~~~~a~~~f~~M~~~g--~p~~~~Y~~lI~~l~~~G~~~eA~~l~~~M~~~g  449 (603)
                      +-.-..=|++++...+..+-.+..  .......-.......+.|+.+...+++..+... 
T Consensus      1217 ~~cl~~l~~w~~l~~~~~~~~~~~~~~~~~~~~~~~~~aaw~~~~w~~~~~~~~~~~~~- 1275 (2178)
T c5zcsB_        1217 MRCLEALGEWGQLHQQCCEKWTLVNDETQAKMARMAAAAAWGLGQWDSMEEYTCMIPRD- 1275 (2178)
T ss_dssp             THHHHTTTCHHHHHHHHTTCCSSSCHHHHHHHHHHHHHHHHTTTCCHHHHHHHTTSCTT-
T ss_pred             HHHHHHCCCHHHHHHHHHHHHHCCCHHHHHHHHHHHHHHHHHHCCCCCHHHHHHCCCCC-
T ss_conf             99999628979999999876310584437889999999998738800068884106889-


Q ss_pred             CCCCCHHHHHHHHHHHHHCCCHHHHHHHHHH
Q ss_conf             8998476899999998735998999999999
Q Undefined       450 YRNPTESIPHTVALWALRLGPFDWALGFLAI  480 (603)
Q Consensus       450 ~~~Pd~~~y~~Li~a~~~~G~~e~A~~~~~~  480 (603)
                        +|+..+|.+++  +-+.|+.+.|....++
T Consensus      1276 --~~~~~~~~a~~--~~~~~~~~~a~~~i~~ 1302 (2178)
T c5zcsB_        1276 --THDGAFYRAVL--ALHQDLFSLAQQCIDK 1302 (2178)
T ss_dssp             --CTTTTHHHHHH--HHHTTCHHHHHHHHHG
T ss_pred             --CHHHHHHHHHH--HHHCCCHHHHHHHHHH
T ss_conf             --94039999999--9961988999999999
```
