## Supplementary material for "The endosomal TbTpr86/TbUsp7/SkpZ (TUS) complex controls surface protein abundance in trypanosomes": DA1: c5zdoA_.373.alig 2.txt

```
373 c5zdoA_ Probab=23.67   E-value=62  Score=12.43  Aligned_columns=70  Identities=6%

Q ss_pred             HHHHHHHHHHHHCCCCCCHHHHHH----HHHHHCCCCHHHHHHH--------HHHHHHCC
Q ss_conf             999999999998688985317999----9874324827899999--------99999718
Q Undefined       368 EDTERVLQLAKERGCTPNGATLSR----VLKKSNADRFLQAELI--------LPDALEAG  415 (603)
Q Consensus       368 ~~A~~l~~~M~~~G~~Pn~vTy~~----li~g~~~g~~~~a~~~--------f~~M~~~g  415 (603)
                      +-...+++.+.-.|+.||.++|.|    ++..++..+++++..|        +.+....|
T Consensus        74 e~~~~I~edL~WLGl~~de~~~qSdr~~~y~~~a~~Li~~G~AY~c~cs~eel~~~R~~~  133 (537)
T c5zdoA_          74 EYARAIEEDVRWLGFRPTRVLYASDYFETMYQCALVLIQEGKAYVDDLPEEEMSELRAQG  133 (537)
T ss_dssp             HHHHHHHHHHHHTTCCCSEEEEGGGGHHHHHHHHHHHHHTTSEEEECSCHHHHHHHHHHT
T ss_pred             HHHHHHHHHHHHCCCCCCCCEEECCCHHHHHHHHHHHHHCCCCEECCCCHHHHHHHHHCC
T ss_conf             799999999998389887307822308889999999998798200588999998888718


Q ss_pred             CCCEEHHHHHHHHHHHCCCHHHHHHHHHHHHH
Q ss_conf             99712688899987866998999999999887
Q Undefined       416 DVRLSDITDVMCHFFNNGMRSQVVRILRAYVV  447 (603)
Q Consensus       416 ~p~~~~Y~~lI~~l~~~G~~~eA~~l~~~M~~  447 (603)
                      .|..          ||..-.++.++++++|..
T Consensus       134 ~~~~----------~R~~s~eenl~~~~~m~~  155 (537)
T c5zdoA_         134 KPSP----------YRERSVEENLELFERMRR  155 (537)
T ss_dssp             CCCG----------GGGCCHHHHHHHHHHHHT
T ss_pred             CCCC----------CCCCCHHHHHHHHHHHHC
T ss_conf             9988----------778997896788899851
```
