## Supplementary material for "The endosomal TbTpr86/TbUsp7/SkpZ (TUS) complex controls surface protein abundance in trypanosomes": DA1: c5zvvA_.385.alig 2.txt

```
385 c5zvvA_ Probab=21.97   E-value=67  Score=12.21  Aligned_columns=213  Identities=8%

Q ss_pred             HHHHHHHHCCCCCCHHHHHHHHHHHHHCCCHHHHHHHHHHHHHCCCCCCCCCHHHHH---
Q ss_conf             999999985998788999999999986698799999999998678998862069999---
Q Undefined       183 GLLQFLKLNNVPLTREFHDQLEKNFVMRMKTEDAEEVFKDMRNAGVEPVSTHPYNFI---  239 (603)
Q Consensus       183 ~l~~~m~~~gi~~~~~~~~~Lir~y~~~gk~eeA~~vf~eM~~~Gi~P~~~t~~~li---  239 (603)
                      .+++.....+-..++...+.---.+-+....-...+++.++....++.+..+--.=|   
T Consensus        97 ~LI~k~~~s~~~~~ke~~~VY~l~~~r~~~~~~~~~l~~~l~k~k~ks~E~~iL~dil~~  156 (382)
T c5zvvA_          97 KIIINLCNSKNSTSQEWGKVYSLHRKLNKNEISLNDAIRESGKCKIKSAEXLFFSNAXLX  156 (382)
T ss_dssp             HHHHHHHTCSSHHHHHHHHHHHHHHHHHTTCSCHHHHHHHHHHTTCCSHHHHHHHHHHHH
T ss_pred             HHHHHHCCCCHHHHHHHHHHHHHHHHHHCCCCCHHHHHHHHHHCCCCCHHHHHHHHHHHH
T ss_conf             999964135537789999999999984106789889999998427887779999999999


Q ss_pred             HHHHHCCCHHHHHHHHHHHHHCCCCCCHHHHHHHHH--------HHHHCCCHHHHHHHHH
Q ss_conf             988521785889999999997199971668999999--------9971885689999999
Q Undefined       240 FMKTPPFKYMDLLDYYEDMLDRGIVPMNSTFRILSR--------QTQNGGLVNQHFSALA  291 (603)
Q Consensus       240 ~~~~~~g~~~ea~~lf~eM~~~Gi~Pd~~Ty~~Li~--------~~~k~G~~~~A~~~l~  291 (603)
                      ..++..|.+.-...+-.+. +-.-.++-+.-.++..        ++-+.+.+++|+..-.
T Consensus       157 y~~yd~~ny~~l~~~~~~i-ei~~i~n~fIk~s~~~Ri~E~~a~~~L~~n~ieeaRe~~~  215 (382)
T c5zvvA_         157 YAYLNIGEFGLXKSTSKLL-EFDDLPEGFIKESFKSRVSXLEANISLNENSLLEARQHSN  215 (382)
T ss_dssp             HHHHHTTCHHHHHHHHHTC-CGGGSCSSHHHHHHHHHHHHHHHHHHHHTTCHHHHHHHHH
T ss_pred             HHHHHHHHHHHHHHHHHHH-CHHHCCHHHHHHHHHHHHHHHHHHHHHHCCCHHHHHHHHH
T ss_conf             8764343213488998741-1111250789999999999999998874075699999999


Q ss_pred             HHHHCCCCCCHHHCCCCCCEEHHHHHHHHHHCCCCC----------CCHHHHHHHHHH--
Q ss_conf             999628884201003578523288899999708982----------318999999999--
Q Undefined       292 RGTTTGSDRRHETEGHGGTQAFFATRLEELARLKSS----------TTLDDALRVLRR--  339 (603)
Q Consensus       292 ~M~~~G~~pd~~~~~~~~n~~tyn~LI~~~~K~g~~----------g~l~eA~~lf~~--  339 (603)
                      ........|              -....+||..|..          .-++.|++++..  
T Consensus       216 ~ii~~~~~~--------------~~~a~Ay~~LGeSYifedy~ka~~yl~kal~~l~~~~  261 (382)
T c5zvvA_         216 RAIENSNVN--------------RICFFAYLTIGNTLIFEDYDEAKKAYIKGQKYAKNPV  261 (382)
T ss_dssp             HHHHHCCCH--------------HHHHHHHHHHHHHTTTTCHHHHHHHHHHTGGGCCSHH
T ss_pred             HHHCCCCCC--------------HHHHHHHHHHHHHHHHCCHHHHHHHHHHHHHHHCCCC
T ss_conf             973323442--------------3688779999899861698999999999999713465


Q ss_pred             ---------------HHHCCCCCCCCCCHHHH---HHHHHHCCCCHHHHHHHHHHHHHCC
Q ss_conf             ---------------97539987896004898---9999724722699999999999868
Q Undefined       340 ---------------MDVEGTPLISGSVVLNV---LLSVFCRAGHIEDTERVLQLAKERG  381 (603)
Q Consensus       340 ---------------M~~~g~~i~pd~vtyn~---LI~~~~k~G~~~~A~~l~~~M~~~G  381 (603)
                                     .......+.+|...+--   ...-+.+.|+-++|.++++++.+.+
T Consensus       262 ~~~~~~~~~~fl~~~flk~~~~i~ld~~~~~d~aE~A~l~i~~Gn~~kA~~iL~~l~~~~  321 (382)
T c5zvvA_         262 HQEXLDGALCFLSNIWKKENQWVNYNSDNIKYLQLRAFYYINQGNIEEATEILDELSSRD  321 (382)
T ss_dssp             HHHHHHHHHHHHHHHHTCCCCCCCCSCCCHHHHHHHHHHHHHHTCHHHHHHHHHHHHTSC
T ss_pred             CHHHHHHHHHHHHHHHHHHHCCCCCCCCCCCCHHHHHHHHHHHCCHHHHHHHHHHHHHCC
T ss_conf             037889888874446666530668755554779999999998098367999999998402


Q ss_pred             CCCCHHHHHHHHHHHCCCC---HHHHHHHHHH
Q ss_conf             8985317999987432482---7899999999
Q Undefined       382 CTPNGATLSRVLKKSNADR---FLQAELILPD  410 (603)
Q Consensus       382 ~~Pn~vTy~~li~g~~~g~---~~~a~~~f~~  410 (603)
                      -.-+..-|-..--|.+.++   +.++.+.|.+
T Consensus       322 ~~~~~~~~~~yylgla~~d~~~~~~Si~~F~~  353 (382)
T c5zvvA_         322 QDENELGFYYYYKGLISQDKTDYYKSIRYFKK  353 (382)
T ss_dssp             CCHHHHHHHHHHHHHHHCCHHHHHHHHHHHHH
T ss_pred             CCCCCCHHHHHHHHHHHCCHHHHHHHHHHHHH
T ss_conf             45651069999998841788999999999997
```
