## Supplementary material for "The endosomal TbTpr86/TbUsp7/SkpZ (TUS) complex controls surface protein abundance in trypanosomes": DA1: c5zw5A_.358.alig 3.txt

```
358 c5zw5A_ Probab=28.52   E-value=51  Score=13.01  Aligned_columns=209  Identities=11%

Q ss_pred             HHHHHHHHHCCCCCCHHH---HHHHHHHHHHCCCHH-HHHHHHHHHHHCCCCCCCCCHHH
Q ss_conf             999999998599878899---999999998669879-99999999986789988620699
Q Undefined       182 SGLLQFLKLNNVPLTREF---HDQLEKNFVMRMKTE-DAEEVFKDMRNAGVEPVSTHPYN  237 (603)
Q Consensus       182 ~~l~~~m~~~gi~~~~~~---~~~Lir~y~~~gk~e-eA~~vf~eM~~~Gi~P~~~t~~~  237 (603)
                      .++++.+.+.+...+-..   |..+=+.+.++.+-+ ...++..+....-++....+-..
T Consensus        94 ~dll~~LI~k~~~~~~~~~re~~~VY~l~~~r~~~~~~~~el~~~lk~~~~k~~Em~iL~  153 (390)
T c5zw5A_          94 FEIEDVLIDSMISCSNMKSKEYGKVYKIHRELSNSVITEFEAVKRLGKLNIKTPEMNSFS  153 (390)
T ss_dssp             HHHHHHHHHHHTTSSCHHHHHHHHHHHHHHHHHTTSSCHHHHHHHHHHTCCCCHHHHHHH
T ss_pred             HHHHHHHHHHHCCCCHHHHHHHHHHHHHHHHHCCCCCCHHHHHHHHHHCCCCCHHHHHHH
T ss_conf             699999999640246066898999999999840278997899999963389978899999


Q ss_pred             HH---HHHHHCCCHHHHHHHHHHHHHCCCCCCHHH--------HHHHHHHHHHCCCHHHH
Q ss_conf             99---988521785889999999997199971668--------99999999718856899
Q Undefined       238 FI---FMKTPPFKYMDLLDYYEDMLDRGIVPMNST--------FRILSRQTQNGGLVNQH  286 (603)
Q Consensus       238 li---~~~~~~g~~~ea~~lf~eM~~~Gi~Pd~~T--------y~~Li~~~~k~G~~~~A  286 (603)
                      =|   ..++..+.+.-...+-++-......++.+.        .-.+..++-+.+.+++|
T Consensus       154 dIl~~~~~Yd~~ny~~l~~~~~~ie~~~~ikn~fIK~sf~~Ri~E~~a~~~L~~n~ieea  213 (390)
T c5zw5A_         154 RLLLLYHYLSTGNFSPMAQLIKQIDLSEISENMYIRNTYQTRVHVLMSNIKLNENSLEEC  213 (390)
T ss_dssp             HHHHHHHHHHTTCCTTHHHHHHHCCGGGCCSCHHHHHHHHHHHHHHHHHHHHHTTCHHHH
T ss_pred             HHHHHHHHHCCCCHHHHHHHHHHHHHHCCCCHHHHHHHHHHHHHHHHHHHHHHCCCHHHH
T ss_conf             999999962101127899999997421012216899999999999999987533887999


Q ss_pred             HHHHHHHHHCCCCCCHHHCCCCCCEEHHHHHHHHHHCCCCC----------CCHHHHHHH
Q ss_conf             99999999628884201003578523288899999708982----------318999999
Q Undefined       287 FSALARGTTTGSDRRHETEGHGGTQAFFATRLEELARLKSS----------TTLDDALRV  336 (603)
Q Consensus       287 ~~~l~~M~~~G~~pd~~~~~~~~n~~tyn~LI~~~~K~g~~----------g~l~eA~~l  336 (603)
                      +..-.........|              -...++||..|..          .-++.|.++
T Consensus       214 Re~~~~ii~~~~~~--------------~~~a~Ay~~LGeSYifEdye~s~~yl~Kal~i  259 (390)
T c5zw5A_         214 REYSKKALESTNIL--------------RFQVFSYLTIGNSLLFSNYELAQENFLKGLSI  259 (390)
T ss_dssp             HHHHHHHHHTCCCH--------------HHHHHHHHHHHHHTTTTCHHHHHHHHHHHHHH
T ss_pred             HHHHHHHHHHHHHH--------------HHHHHHHHHHHHHHHHCCHHHHHHHHHHHHHH
T ss_conf             99999996220003--------------89998999998997505989999999999999


Q ss_pred             HHHHHHCCCCCCCCCCHHHHHH---------------------------HHHHCCCCHHH
Q ss_conf             9999753998789600489899---------------------------99724722699
Q Undefined       337 LRRMDVEGTPLISGSVVLNVLL---------------------------SVFCRAGHIED  369 (603)
Q Consensus       337 f~~M~~~g~~i~pd~vtyn~LI---------------------------~~~~k~G~~~~  369 (603)
                      +.++..+      +...-|++-                           .-+++.|+-++
T Consensus       260 ~ek~~~k------~~~~~~~l~fL~i~~~k~l~~i~~~~~~~~d~~E~A~~~I~~Gnk~k  313 (390)
T c5zw5A_         260 SVQNENY------NMIFQQALCFLNNVWRKENKWINFESDSIMDLQEQAHCFINFNENSK  313 (390)
T ss_dssp             TTTCHHH------HHHHHHHHHHHHHHTTCCCTTCCSSCCSHHHHHHHHHHHHHTTCHHH
T ss_pred             HHHHHHH------HHHHHHHHHHHHHHHHHHHCCCCCCCCCCCCHHHHHHHHHHHCCHHH
T ss_conf             7410058------99999868888887541101158554445688888889998197277


Q ss_pred             HHHHHHHHHHCCCCCCHHHHHHHHHHHCCCC---HHHHHHHHHH
Q ss_conf             9999999998688985317999987432482---7899999999
Q Undefined       370 TERVLQLAKERGCTPNGATLSRVLKKSNADR---FLQAELILPD  410 (603)
Q Consensus       370 A~~l~~~M~~~G~~Pn~vTy~~li~g~~~g~---~~~a~~~f~~  410 (603)
                      |+.++++++..+-.-...-|-..--|...++   +.++.+.|.+
T Consensus       314 A~~iL~~l~~~~~~~~~~~~~~~ylGla~~d~~~~~~S~~~F~~  357 (390)
T c5zw5A_         314 AKEVLDKLDLLVHNDNELAMHYYLKGRLEQNKACFYSSIEYFKK  357 (390)
T ss_dssp             HHHHHHHHHTSCCCHHHHHHHHHHHHHHHTCHHHHHHHHHHHHH
T ss_pred             HHHHHHHHHHHCCCCCCHHHHHHHHHHHHCCHHHHHHHHHHHHH
T ss_conf             99999999840135541069999999840898999999999995
```
