## Supplementary material for "The endosomal TbTpr86/TbUsp7/SkpZ (TUS) complex controls surface protein abundance in trypanosomes": DA1: c5zypA_.86.alig 4.txt

```
86 c5zypA_ Probab=98.43   E-value=0.0003  Score=48.03  Aligned_columns=224  Identities=13%

Q ss_pred             CCCHHHHHHHHHHHHHCCCHHHHHHHHHHHHHCCCCCCHHHCCCCCCEEHHHHHHHHHHC
Q ss_conf             971668999999997188568999999999962888420100357852328889999970
Q Undefined       264 VPMNSTFRILSRQTQNGGLVNQHFSALARGTTTGSDRRHETEGHGGTQAFFATRLEELAR  323 (603)
Q Consensus       264 ~Pd~~Ty~~Li~~~~k~G~~~~A~~~l~~M~~~G~~pd~~~~~~~~n~~tyn~LI~~~~K  323 (603)
                      .++...|..+-..|.+.|..++|.+++..-........        +...+..+...+-.
T Consensus        44 ~~~~e~~~~la~~y~~~G~~~~A~~~~~~al~~~~~~~--------~~~~~~~la~~~l~   95 (340)
T c5zypA_          44 NSEKEHWLTIALAYCNHGKTNEGIKLIEXALDVFQNSE--------RASLHTFLTWAHLN   95 (340)
T ss_dssp             TCCHHHHHHHHHHHHHTTCHHHHHHHHHHHTTTSCGGG--------GHHHHHHHHHHHHH
T ss_pred             CCCHHHHHHHHHHHHHCCCHHHHHHHHHHHHHHCCCCH--------HHHHHHHHHHHHHH
T ss_conf             88989999999999988998999999999997165851--------33463346998742


Q ss_pred             CCCC---------CCHHHHHHHHHHHHHCCCCCCCCCCHHHHHHHHHHCCCCHHHHHHHH
Q ss_conf             8982---------31899999999997539987896004898999972472269999999
Q Undefined       324 LKSS---------TTLDDALRVLRRMDVEGTPLISGSVVLNVLLSVFCRAGHIEDTERVL  374 (603)
Q Consensus       324 ~g~~---------g~l~eA~~lf~~M~~~g~~i~pd~vtyn~LI~~~~k~G~~~~A~~l~  374 (603)
                      .+..         +.+++|...|++.......   +.-++..+...|.+.|+.++|...+
T Consensus        96 ~~~~~~~~~~~~~~~~~~A~~~~~~a~~~~p~---~~~~~~~l~~~~~~~g~~~~A~~~~  152 (340)
T c5zypA_          96 LAKGQSLSVETKEHELTQAELNLKDAIGFDPT---WIGNXLATVELYYQRGHYDKALETS  152 (340)
T ss_dssp             HHTCTTCCHHHHHHHHHHHHHHHHHHHHHCTT---CHHHHHHHHHHHHHTTCHHHHHHHH
T ss_pred             HHHHHHHHHHHHHHHHHHHHHHHHHHHHCCCC---CHHHHHHHHHHHHHCCCHHHHHHHH
T ss_conf             27885458998630079999999999620315---4478999999999628825799999


Q ss_pred             HHHHH---------CCCCCCHHHHHHHHHHHC--CCCHHHHHHHHHHHHHCC-CCCEEHH
Q ss_conf             99998---------688985317999987432--482789999999999718-9971268
Q Undefined       375 QLAKE---------RGCTPNGATLSRVLKKSN--ADRFLQAELILPDALEAG-DVRLSDI  422 (603)
Q Consensus       375 ~~M~~---------~G~~Pn~vTy~~li~g~~--~g~~~~a~~~f~~M~~~g-~p~~~~Y  422 (603)
                      +...+         ..+.|+.+-....+.-+.  .|+.++|...|+...+.- ..+...|
T Consensus       153 ~~al~~~~~~~~~~~~~~~~~~~~~~~~g~~~~~~~~~~~Ai~~~~~al~~~p~~~~~~~  212 (340)
T c5zypA_         153 DLFVKSIHAEDHRSGRQSKPNCLFLLLRAKLLYQKKNYXASLKIFQELLVINPVLQPDPR  212 (340)
T ss_dssp             HHHHHHHHHHHHHTTCCCCCCHHHHHHHHHHHHHTTCHHHHHHHHHHHHHHCTTCSSCHH
T ss_pred             HHHHHHCCCCHHHHHHCCCCCHHHHHHHHHHHHHCCCCHHHHHHHHHHHHHHCCCCHHHH
T ss_conf             999983213315675318564799999999999759803589999999972101587899


Q ss_pred             HHHHHHHHHCCCHHHHHHHHHHHHHCCCCCCCHHHHHHHHH-----HHHHCCCHHHHHHH
Q ss_conf             88999878669989999999998875889984768999999-----98735998999999
Q Undefined       423 TDVMCHFFNNGMRSQVVRILRAYVVRCYRNPTESIPHTVAL-----WALRLGPFDWALGF  477 (603)
Q Consensus       423 ~~lI~~l~~~G~~~eA~~l~~~M~~~g~~~Pd~~~y~~Li~-----a~~~~G~~e~A~~~  477 (603)
                      ..+=..+...|.+++|.+.+++-...   .|+......++.     .+...++...|...
T Consensus       213 ~~lg~~~~~~~~~~~A~~~~~~al~~---~p~~~~a~~~~~l~~~~~~~~l~~~~~a~~~  269 (340)
T c5zypA_         213 IGIGLCFWQLKDSKXAIKSWQRALQL---NPKNTSASILVLLGEFRALSDLNNIFSENQV  269 (340)
T ss_dssp             HHHHHHHHHTTCHHHHHHHHHHHHHH---CTTCHHHHHHHHHHHCCCHHHHTTTHHHHCC
T ss_pred             HHHHHHHHHHCCHHHHHHHHHHHHHC---CCCCHHHHHHHHHHHHHHHHHHHHHHHHHHH
T ss_conf             99999999603416689999999840---7999899999999899999998989999999


Q ss_pred             HHHHHHCCCCCCCHHHHHHHHHHHHH
Q ss_conf             99999739898752599999999981
Q Undefined       478 LAILLASNDEPLSDRIQRRMHEVVKE  503 (603)
Q Consensus       478 ~~~m~~~G~~P~~~ty~~Li~~~~k~  503 (603)
                      +....+  ..|+....+.....+.+.
T Consensus       270 ~~~~~~--~~~~l~~~~~~~g~~~~a  293 (340)
T c5zypA_         270 LLTLLQ--TYYQLINSLYIKTNVTNL  293 (340)
T ss_dssp             HHHHHH--TTCCCHHHHHHHHHHHHH
T ss_pred             HHHHHH--HHHHHHHHHHHHHHHHHH
T ss_conf             998997--201258999972119999
```
