## Supplementary material for "The endosomal TbTpr86/TbUsp7/SkpZ (TUS) complex controls surface protein abundance in trypanosomes": DA1: c5zyqA_.100.alig.txt

```
100 c5zyqA_ Probab=98.16   E-value=0.0012  Score=44.10  Aligned_columns=218  Identities=10%

Q ss_pred             CHHHHHHHHHHHHHCCCCCCHHHCCCCCCEEHHHHHHHHHHCCCCCCCHHHHHHHHHHHH
Q ss_conf             568999999999962888420100357852328889999970898231899999999997
Q Undefined       282 LVNQHFSALARGTTTGSDRRHETEGHGGTQAFFATRLEELARLKSSTTLDDALRVLRRMD  341 (603)
Q Consensus       282 ~~~~A~~~l~~M~~~G~~pd~~~~~~~~n~~tyn~LI~~~~K~g~~g~l~eA~~lf~~M~  341 (603)
                      .+.++.+++...+..-...+           +|..+...|.+.|.   .++|..+|++..
T Consensus        21 ~l~~~~~~l~~L~~~~~~~~-----------~~~~la~~y~~~g~---~~~A~~~l~~a~   66 (285)
T c5zyqA_          21 QLPEGDEVISILKQEHTQLH-----------IWIALALEYYKQGK---TEEFVKLLEAAR   66 (285)
T ss_dssp             GCCCHHHHHHHHHHTTCBHH-----------HHHHHHHHHHHTTC---HHHHHHHHHHHH
T ss_pred             HCCCHHHHHHHHHHCCCCHH-----------HHHHHHHHHHHCCC---HHHHHHHHHHHH
T ss_conf             26057999999872600089-----------99999999998799---899999999999


Q ss_pred             HCCCCCCCCCCHHHHHHH----------------HHHCCCCHHHHHHHHHHHHHCCCCCC
Q ss_conf             539987896004898999----------------97247226999999999998688985
Q Undefined       342 VEGTPLISGSVVLNVLLS----------------VFCRAGHIEDTERVLQLAKERGCTPN  385 (603)
Q Consensus       342 ~~g~~i~pd~vtyn~LI~----------------~~~k~G~~~~A~~l~~~M~~~G~~Pn  385 (603)
                      .......++........-                .....+....|...+..-.+......
T Consensus        67 ~~~~~~~~~~~~~~~~~~~~~~~~~~~~~~~~~~~~~~~~~~~~a~~~~~~~~~~~~~~~  126 (285)
T c5zyqA_          67 IDGNLDYRDHEKDQMTCLDTLAAYYVQQARKEKNKDNKKDLITQATLLYTMADKIIMYDQ  126 (285)
T ss_dssp             HHCBCCSTTHHHHHHHHHHHHHHHHHHHHHHCCCHHHHHHHHHHHHHHHHHHHTTCTTCH
T ss_pred             HHCHHCCCCCCHHHHHHHHHHHHHHHHHHHHHHHHHHHHHHHHHHHHHHHHHHHHHHHHH
T ss_conf             635210000100289998720025886544334554445556778874444576410125


Q ss_pred             HHHHHHHHHHH-CCCCHHHHHHHHHHHHHCCCCCEEHHHHHHHHHHHCCCHHHHHHHHHH
Q ss_conf             31799998743-248278999999999971899712688899987866998999999999
Q Undefined       386 GATLSRVLKKS-NADRFLQAELILPDALEAGDVRLSDITDVMCHFFNNGMRSQVVRILRA  444 (603)
Q Consensus       386 ~vTy~~li~g~-~~g~~~~a~~~f~~M~~~g~p~~~~Y~~lI~~l~~~G~~~eA~~l~~~  444 (603)
                      ...+.....-. -.++.++|..+|.........+...+..+...+.+.|...+|...+..
T Consensus       127 ~~~~~~~~~~~~~~~~~~~a~~~~~~al~~~~~~~~~~~~~~~~~~~~~~~~~a~~~~~~  186 (285)
T c5zyqA_         127 NHLLGRACFCLLEGDKMDQADAQFHFVLNQSPNNIPALLGKACISFNKKDYRGALAYYKK  186 (285)
T ss_dssp             HHHHHHHHHHHHSSSCHHHHHHHHHHHHTTCTTCHHHHHHHHHHHHHTTCHHHHHHHHHH
T ss_pred             HHHHHHHHHHHHCCCCHHHHHHHHHHHHHCCCCCCCCCCHHHHHHHHHHHHHHHHHHHHH
T ss_conf             887313899996027836679999998520211100100011346665444553223479


Q ss_pred             HHHCCCCCCCHHHHHHHHHHHHHCCCHHHHHHHHHHHHHCCCCCCCHHHHHHHHHHH-HH
Q ss_conf             887588998476899999998735998999999999997398987525999999999-81
Q Undefined       445 YVVRCYRNPTESIPHTVALWALRLGPFDWALGFLAILLASNDEPLSDRIQRRMHEVV-KE  503 (603)
Q Consensus       445 M~~~g~~~Pd~~~y~~Li~a~~~~G~~e~A~~~~~~m~~~G~~P~~~ty~~Li~~~~-k~  503 (603)
                      -.....+ -+...|..+-..+.+.|+.+.|...+++-++  +.|++......+..++ ..
T Consensus       187 ~l~~~~~-~~~~~~~~~g~~~~~~~~~~~A~~~~~~al~--l~P~~~~a~~~lg~l~~~~  243 (285)
T c5zyqA_         187 ALRTNPG-CPAEVRLGMGHCFVKLNKLEKARLAFSRALE--LNSKCVGALVGLAVLELNE  243 (285)
T ss_dssp             HHHHCTT-CCTHHHHHHHHHHHHTTCHHHHHHHHHHHHH--HCTTCHHHHHHHHHHTCCC
T ss_pred             HHHHCCC-CCCHHHHHHHHHHHHHHHHHHHHHHHHHHHH--HCCCCHHHHHHHHHHHHHH
T ss_conf             9983253-2201356899999975321112355778887--3899989999999999995


Q ss_pred             CC-CHHHHHHHHHH
Q ss_conf             89-36799843331
Q Undefined       504 NR-SREILKVLEGH  516 (603)
Q Consensus       504 ~~-~~ea~~~l~~~  516 (603)
                      ++ ..+|.+.|+..
T Consensus       244 ~~~~~~A~~~~~~A  257 (285)
T c5zyqA_         244 KQHKHDLLTEPDLG  257 (285)
T ss_dssp             GGGGGTSSSCTTTT
T ss_pred             CCCHHHHHHHHHHH
T ss_conf             89989999999999
```
