## Supplementary material for "The endosomal TbTpr86/TbUsp7/SkpZ (TUS) complex controls surface protein abundance in trypanosomes": DA1: c6af0A_.54.alig 3.txt

```
54 c6af0A_ Probab=99.01   E-value=5.1e-06  Score=59.87  Aligned_columns=469  Identities=9%

Q ss_pred             CHHHHHHHHHHHHHHHHHHHHHHHHHHHHCCCCCCHHHHHHHHHHHHHHHCCHHHHHHHH
Q ss_conf             006899999864677676899875578615888741688988987667510189998787
Q Undefined        29 PVWSRLCDKVIAAYKAGEDIVVLQHFEELRATPELDVIAHDSLISAAPDLTVGAVEKKED   88 (603)
Q Consensus        29 ~v~~~l~~~~~~~~~~~~~~~~l~~~~~~~~~P~~dv~~~~~li~~~~~~g~~~~a~~~~   88 (603)
                      ..+..+...+..-.+...++..++........+......+..+-..+...|....+...+
T Consensus       306 ~~~~~l~~~~~~~~~~~~a~~~~~~~~~~~~~~~~~~~a~~~l~~~~~~~~~~~~a~~~~  365 (905)
T c6af0A_         306 LTCATFAGYFLSRKQFGNVDALAHKAIQYTDVNAIASDGWYLLARKEHYDGNLERASDYY  365 (905)
T ss_dssp             HHHHHHHHHHHHTTCHHHHHHHHHHHHHTCSCHHHHHHHHHHHHHHHHHHTCHHHHHHHH
T ss_pred             HHHHHHHHHHHHHHHHHHHHHHHHHHHHHCCCCCHHHHHHHHHHHHHHHCCCCHHHHHHH
T ss_conf             552128999997200015999999974210121013589998688898504640147878


Q ss_pred             HCCCCCCCHHHHHHHHHHHHCCCCCHHHHHHHHHHHHHHHHCCCCHHHHHHHHHHHHHHH
Q ss_conf             405577731265889999857886018999999997333210521167899864000267
Q Undefined        89 DRAAKKERLEYCWGRALLSARHLAGDDDEHINSIVESFEQQFGCVSGYLRALAINAESAL  148 (603)
Q Consensus        89 ~~~~~~n~v~~~~~i~~~~~~g~~~~a~~~~~~m~~~~~~~~~~~~~~l~~~~~~~~~~~  148 (603)
                      .+...................+........+++....+......+.........-.....
T Consensus       366 ~~~~~~~~~~~~~~~~~~~~l~~~~~~~~~~~~a~~~~~~~~~~~~~~~~~~~l~~~~~~  425 (905)
T c6af0A_         366 RRADDARGGAERGYLPAKFGAAQLSVLKNDLGEAKLRLEKMIQHSKNYEAMILLGTLYAE  425 (905)
T ss_dssp             HHHHHHTTSTTSSCHHHHHHHHHHHHTTTCHHHHHHHHHHHHHHCCCHHHHHHHHHHHHH
T ss_pred             HHHHHHHHCCCCCCHHHHHHHHHHHHHHHHHHHHHHHHHHHHHCCCCHHHHHHHHHHHCC
T ss_conf             876554210010001244567666764200144688877543102448999998520000


Q ss_pred             HHHHHHHHHHCCCCCHHHHHHHHHHCCCCCCHHHHHHHHHHHCCCCCCHHHHHHHHHHHH
Q ss_conf             899899874114642157888764102334027999999998599878899999999998
Q Undefined       149 EVLQLYQMMEGPVTTRVATAALHRFLTNDASEVSGLLQFLKLNNVPLTREFHDQLEKNFV  208 (603)
Q Consensus       149 ~~~~~~~~~~~~~~~~~~~~a~v~~~~~~~~ea~~l~~~m~~~gi~~~~~~~~~Lir~y~  208 (603)
                      ..........-.........++-....       ..-..-......+...........+.
T Consensus       426 ~~~~~~~~~~~~~~~~~~~~a~~~~~~-------~~~~~~~~~~~~~~~~~~~~~~~~~~  478 (905)
T c6af0A_         426 EVFANQSAAVKEDKSAEAKKAISLLEG-------VRSAWKDPKRNLSPDAAVLLNLARLY  478 (905)
T ss_dssp             HHHHHTTSSSCCCCHHHHHHHHHHHHH-------HHHHHHCTTSCCCCCHHHHHHHHHHH
T ss_pred             HHHHHHHHHHHHHHCCCHHHHHHHHHH-------HHHCCCCCCCCCCCCCHHHHHHHHHH
T ss_conf             477898899999832360778874454-------33201010001111100123211000


Q ss_pred             HCCCHHHHHHHHHHHHHC------CCCCCCCCHHHHHHHHHHCCCHHHHHHHHHHHHHCC
Q ss_conf             669879999999999867------899886206999998852178588999999999719
Q Undefined       209 MRMKTEDAEEVFKDMRNA------GVEPVSTHPYNFIFMKTPPFKYMDLLDYYEDMLDRG  262 (603)
Q Consensus       209 ~~gk~eeA~~vf~eM~~~------Gi~P~~~t~~~li~~~~~~g~~~ea~~lf~eM~~~G  262 (603)
                      ..+..+.|.+.++.-...      ....+...++++-..+...|++..|...|+.-++  
T Consensus       479 ~~~~~~~a~~~~~~a~~~~~~~~~~~~~~~~~~~~lg~~~~~~g~~~~A~~~~~~al~--  536 (905)
T c6af0A_         479 ESESPDKALQCLQQVEQLEIDQAIRKLLPPQLLNNIGCFYSQEGKHRLATEFFQAALD--  536 (905)
T ss_dssp             HTTCHHHHHHHHHHHHHHHHHCCCCCCCCHHHHHHHHHHHHHSSCHHHHHHHHHHHHH--
T ss_pred             CCCCHHHHHHHHHHHHHHHCCCCCCCCCCHHHHHHHHHHHHHCCCHHHHHHHHHHHHH--
T ss_conf             1158898987678898520001345679988887899999974990689999999999--


Q ss_pred             CCCCHH--------------HHHHHHHHHHHCCCHHHHHHHHHHHHHCCCCCCHHHCCCC
Q ss_conf             997166--------------8999999997188568999999999962888420100357
Q Undefined       263 IVPMNS--------------TFRILSRQTQNGGLVNQHFSALARGTTTGSDRRHETEGHG  308 (603)
Q Consensus       263 i~Pd~~--------------Ty~~Li~~~~k~G~~~~A~~~l~~M~~~G~~pd~~~~~~~  308 (603)
                      ..|+..              .+..+-..+...|..++|...+..........        
T Consensus       537 ~~~~~~~~~~~~~~~~~~~~~~~~la~~~~~~~~~~~a~~~~~~~~~~~~~~--------  588 (905)
T c6af0A_         537 SCARISQTENDLDIDALLTTIPFNLGRSYEYEGDIDKAIETYEQLLSRHSDY--------  588 (905)
T ss_dssp             HHHHHHHSSCCCCHHHHHHHHHHHHHHHHHHHSCHHHHHHHHHHHHHHCTTC--------
T ss_pred             HHHHHHHCCCCCCCCCHHHHHHHHHHHHHHHHHHHHHHHHHHHHHHHHCCCH--------
T ss_conf             5042000000111110047899998877521000345776422233310110--------


Q ss_pred             CCEEHHHHHHHHHHCCCCCCCHHHHHHHHHHHHHCCCCCCCCCCHHHHHHHHHHCCCCHH
Q ss_conf             852328889999970898231899999999997539987896004898999972472269
Q Undefined       309 GTQAFFATRLEELARLKSSTTLDDALRVLRRMDVEGTPLISGSVVLNVLLSVFCRAGHIE  368 (603)
Q Consensus       309 ~n~~tyn~LI~~~~K~g~~g~l~eA~~lf~~M~~~g~~i~pd~vtyn~LI~~~~k~G~~~  368 (603)
                        ...+..+...+...+.   .++|...+.......   ..+...+..+-..+.+.|+.+
T Consensus       589 --~~~~~~~~~~~~~~~~---~~~a~~~~~~~~~~~---~~~~~~~~~~~~~~~~~~~~~  640 (905)
T c6af0A_         589 --TDARTRLAYIKLRRNP---NKEGPDAVAKLYQEN---PSDLEVRGLYGWFLSKVNSKK  640 (905)
T ss_dssp             --HHHHHHHHHHHHHHCT---TTHHHHHHHHHHHHS---TTCHHHHHHHHHHHHHHHHHC
T ss_pred             --HHHHHHHHHHHCCCCC---CCCCHHHHHCCCCCC---CCCHHHHHHHHHHHHHHCCHH
T ss_conf             --1110001110000000---000000000001101---233355333455556411238


Q ss_pred             HHHHHHHHHHHCCCCCCHHHHHHHHHHHCC-----------------CCHHHHHHHHHHH
Q ss_conf             999999999986889853179999874324-----------------8278999999999
Q Undefined       369 DTERVLQLAKERGCTPNGATLSRVLKKSNA-----------------DRFLQAELILPDA  411 (603)
Q Consensus       369 ~A~~l~~~M~~~G~~Pn~vTy~~li~g~~~-----------------g~~~~a~~~f~~M  411 (603)
                      +|...|++..+..-.-+...+..+-..+..                 +.+++|...|...
T Consensus       641 ~A~~~~~~al~~~~~~~~~~~~~l~~~~~~~~~~~~~~~~~~~~~~~~~~~~A~~~~~ka  700 (905)
T c6af0A_         641 PEQRHYKHTLQSYDKHDRYALVGMGNLHLMAAREMRRETEQDRQKRSAAYNRAVEFFDKA  700 (905)
T ss_dssp             CHHHHHHHHHHHHCTTCHHHHHHHHHHHHHHHHSSCCCSTHHHHHHHHHHHHHHHHHHHH
T ss_pred             HHHHHHHHHHHHCCCCCHHHHHHHHHHHHHCCCHHHHCCCHHHHHHHCCHHHHHHHHHHH
T ss_conf             999999999951044643652115578762032454202068999820025568999998


Q ss_pred             HHCCCCCEEHHHHHHHHHH-HCCCHHHHHHHHHHHHHCCCCCCCHHHHHHHHHHHHHCCC
Q ss_conf             9718997126888999878-6699899999999988758899847689999999873599
Q Undefined       412 LEAGDVRLSDITDVMCHFF-NNGMRSQVVRILRAYVVRCYRNPTESIPHTVALWALRLGP  470 (603)
Q Consensus       412 ~~~g~p~~~~Y~~lI~~l~-~~G~~~eA~~l~~~M~~~g~~~Pd~~~y~~Li~a~~~~G~  470 (603)
                      ...---+...++.+-..+. +.|.+++|.++++.....   .||..+|..|-..|...|+
T Consensus       701 l~~~p~~~~a~~~la~~~~~~~~~~~~A~~~~~~~~~~---~~~~~~~~~lg~~~~~~g~  757 (905)
T c6af0A_         701 LQLDPKNAYAAQGIAIALVEDRKDYKNALQIFIKVRET---IQDAHVYVNMGHIYAELRQ  757 (905)
T ss_dssp             HHHCTTCHHHHHHHHHHHHHHSCCHHHHHHHHHHHHHH---HCCHHHHHHHHHHHHHTTC
T ss_pred             HHCCCCCHHHHHHHHHHHHHHHCCHHHHHHHHHHHHHC---CCCHHHHHHHHHHHHHCCC
T ss_conf             42386708999854558886213899999999999845---7997899999999998399


Q ss_pred             HHHHHHHHHHHHHCCCCCCCHHHHHHH-HHHHHHCCCHHHHHHHHHHHHHHHHHHH
Q ss_conf             899999999999739898752599999-9999818936799843331244554323
Q Undefined       471 FDWALGFLAILLASNDEPLSDRIQRRM-HEVVKENRSREILKVLEGHKWDRRSILL  525 (603)
Q Consensus       471 ~e~A~~~~~~m~~~G~~P~~~ty~~Li-~~~~k~~~~~ea~~~l~~~~~~~~~~m~  525 (603)
                      .+.|.+.++..++..-.|++......+ ..++..|...++...+++......+.+.
T Consensus       758 ~~~Ai~~y~~al~~~~~~~d~~~l~~la~a~~~~g~~~~~~~~~~~Al~~~~~al~  813 (905)
T c6af0A_         758 FSKAIESYEIALSKEGKANDAGIISCLGRTWLNKGRAERNLDAYKMALDQAKKAVA  813 (905)
T ss_dssp             HHHHHHHHHHHHHSSSCSCCHHHHHHHHHHHHHHHHHHTCHHHHHHHHHHHHHHHH
T ss_pred             HHHHHHHHHHHHHHCCCCCCHHHHHHHHHHHHHHHHHHHHHHHHHHHHHHHHHHHH
T ss_conf             89999999999972168899899999999999988999995418999999999976
```
