## Supplementary material for "The endosomal TbTpr86/TbUsp7/SkpZ (TUS) complex controls surface protein abundance in trypanosomes": DA1: c6ah0N_.115.alig.txt

```
115 c6ah0N_ Probab=97.86   E-value=0.0016  Score=43.19  Aligned_columns=467  Identities=10%

Q ss_pred             CCCCCCCCHHHHHHHHHHHHHHHCCHHHHHHHHHHHHHHHHHHHHHHHHHHHHCCCCCCH
Q ss_conf             114465556678876534553202006899999864677676899875578615888741
Q Undefined         5 KKINRPTNSGEVAENVGAFTEVMVPVWSRLCDKVIAAYKAGEDIVVLQHFEELRATPELD   64 (603)
Q Consensus         5 ~~~~~~~~~~~~~~~~~~~~~~~~~v~~~l~~~~~~~~~~~~~~~~l~~~~~~~~~P~~d   64 (603)
                      ++-+.|-....++.--+..+.+-..-|-.|.+.--.-+...++..+|+..  +..-|. +
T Consensus        33 ~~~~~~~~~~~~~~~~~~l~~~~~~~~~~~~~~~~~~~D~~kar~~l~~~--~~~~P~-~   89 (579)
T c6ah0N_          33 KERREPKIQQQFSDLKRKLAEVTEEEWLSIPEVGDARNDIKKARLLLKSV--RETNPH-H   89 (579)
T ss_dssp             HHHHCCHHHHHHHHHHHHHTTCCHHHHHSCCCCCCCCCHHHHHHHHHHHH--HHHCSS-C
T ss_pred             HHHHHHHHHHHHHHHHHHHCCCCHHHHHCCHHHHCCCCHHHHHHHHHHHH--HHHCCC-C
T ss_conf             54310245445546867622468787740623100000499999999999--983889-9


Q ss_pred             HHHHHHHHHHHHHHCCHHHHHHHHHCCCCCCCHHHHHHHHHHHHCCCCCHHHHHHHHHHH
Q ss_conf             688988987667510189998787405577731265889999857886018999999997
Q Undefined        65 VIAHDSLISAAPDLTVGAVEKKEDDRAAKKERLEYCWGRALLSARHLAGDDDEHINSIVE  124 (603)
Q Consensus        65 v~~~~~li~~~~~~g~~~~a~~~~~~~~~~n~v~~~~~i~~~~~~g~~~~a~~~~~~m~~  124 (603)
                      .-.|..+.......|+.+.|..++.+++. |.-.|--.+..    ++...|..++...++
T Consensus        90 ~~~wi~~A~le~~~g~~~~Ar~~~~~~p~-~~~~wl~~~rl----~~~~~a~~~~~~ai~  144 (579)
T c6ah0N_          90 PPAWIASARLEEVTGKLQVARNLIMKGPK-SEDVWLEAARL----QPGDTAKAVVAQAVR  144 (579)
T ss_dssp             THHHHHHHHHHHHHTCTHHHHHHHHHCCC-CHHHHHHHHHH----SCSSHHHHHHHHHHH
T ss_pred             HHHHHHHHHHHHHCCCHHHHHHHHHHCCC-CHHHHHHHHHC----CCHHHHHHHHHHHHH
T ss_conf             78999999999985998999999995689-97899988826----997899999999998


Q ss_pred             HHHHHCCCCHHHHHHHHHHHHHHHHHHHHHHHHHCCCCCHHHHHHHHHHCCCCCCHHHHH
Q ss_conf             333210521167899864000267899899874114642157888764102334027999
Q Undefined       125 SFEQQFGCVSGYLRALAINAESALEVLQLYQMMEGPVTTRVATAALHRFLTNDASEVSGL  184 (603)
Q Consensus       125 ~~~~~~~~~~~~l~~~~~~~~~~~~~~~~~~~~~~~~~~~~~~~a~v~~~~~~~~ea~~l  184 (603)
                      .--.--.....+.........-..-+...-...-.....-..+..+-..     ++++.+
T Consensus       145 ~~p~s~~lw~~~~~le~~~~~a~~~~~~al~~~p~~~~l~~~~~~l~~~-----~~A~~~  199 (579)
T c6ah0N_         145 HLPQSVRIYIRAAELETDIRAKKRVLRKALEHVPNSVRLWKAAVELEEP-----EDARIM  199 (579)
T ss_dssp             HTTTCCCSSHHHHHHHTTTTTCCHHHHHHHTTTTGGGCCCHHHHHHHHH-----HTTSSC
T ss_pred             HCCCCHHHHHHHHHHHCCHHHHHHHHHHHHHHCCCCHHHHHHHHHHCCH-----HHHHHH
T ss_conf             4799989999999971544559999987667377977999999951497-----879999


Q ss_pred             HHHHHHCCCCCCHHHHHHHHHHHHHCCCHHHHHHHHHH----------------HHHCCC
Q ss_conf             99999859987889999999999866987999999999----------------986789
Q Undefined       185 LQFLKLNNVPLTREFHDQLEKNFVMRMKTEDAEEVFKD----------------MRNAGV  228 (603)
Q Consensus       185 ~~~m~~~gi~~~~~~~~~Lir~y~~~gk~eeA~~vf~e----------------M~~~Gi  228 (603)
                      ++.-... +|.+.+.+..+.+..-..+....|...+.+                ..+.  
T Consensus       200 l~kave~-~p~~~~~~~~~~~l~~~~~~~~~a~k~l~~~~~~~~~~~~le~~~~~~~~--  256 (579)
T c6ah0N_         200 LSRAVEC-CPTSVELWLALARLETYENARKVARENIPTDRHIWITAAKLEEANGNTQM--  256 (579)
T ss_dssp             HHHHHHH-HHHHHHHHCSHHHHHHHHHHHCCCCTTHHHHHHHHHHTTTTTCCTHHHHH--
T ss_pred             HHHHHHH-CCCCHHHHHHHHHHHHHHHHHHHHHHHHHCCHHHHHHHHHHHHCCCCHHH--
T ss_conf             9999972-56888999976654210000799998713082448999877630486567--


Q ss_pred             CCCCCCHHHHHHHHHHCCCHHHHHHHHHHHHHCCCCCCHHHHHHHHHHHHHCCCHHHHHH
Q ss_conf             988620699999885217858899999999971999716689999999971885689999
Q Undefined       229 EPVSTHPYNFIFMKTPPFKYMDLLDYYEDMLDRGIVPMNSTFRILSRQTQNGGLVNQHFS  288 (603)
Q Consensus       229 ~P~~~t~~~li~~~~~~g~~~ea~~lf~eM~~~Gi~Pd~~Ty~~Li~~~~k~G~~~~A~~  288 (603)
                        ....+-..+..+.......++...+.......+. .......+-..+-..|..+.|..
T Consensus       257 --~~~~~~~~l~~~~~~~~~~~a~~~~~~~~~~~~~-~~~~~~~l~~~~~~~~~~~~A~~  313 (579)
T c6ah0N_         257 --VEKIAITSLRANGVEINREDAEECDRAGSVQAVM-RAVIGIGIEDSCVAHNALECARA  313 (579)
T ss_dssp             --HHHCCHHHHHHHHHHTTTCCHHHHHHHHHCCHHH-HHHHHHHTCCHHHHHHHHHHHHH
T ss_pred             --HHHHHHHHHHHCCCCCCHHHHHHHHHCCHHHHHH-HHHHHCCCHHHHHHCCCHHHHHH
T ss_conf             --9999999974046324889899872101144565-45774020368885499799999


Q ss_pred             HHHHHHHCCCCCCHHHCCCCCCEEHHHHHHHHHHCCCCCCCHHHHHHHHHHHHHCCCCCC
Q ss_conf             999999628884201003578523288899999708982318999999999975399878
Q Undefined       289 ALARGTTTGSDRRHETEGHGGTQAFFATRLEELARLKSSTTLDDALRVLRRMDVEGTPLI  348 (603)
Q Consensus       289 ~l~~M~~~G~~pd~~~~~~~~n~~tyn~LI~~~~K~g~~g~l~eA~~lf~~M~~~g~~i~  348 (603)
                      +|.....      ........+......+....-+....+..+.|++++.+       ..
T Consensus       314 ~~~~al~------~~p~~~~~~~~~~~~~~~~~~~~e~~~~~~~a~~ll~~-------~~  360 (579)
T c6ah0N_         314 IYAYALQ------VFPSKKSVWLRNSEEIWLAAVKLESNDEYERARRLLAK-------AR  360 (579)
T ss_dssp             HSCHHHH------HHHHHHHHHCCCHHHHHHHHHHHHCCCHHHHHHHHHHS-------CC
T ss_pred             HHHHHHH------HCCCCHHHHHHHHHHHHHHHHHHHCCCCHHHHHHHHHH-------HH
T ss_conf             9999987------37688787888999999978887201685999998652-------04


Q ss_pred             CCCCHHH------------------HHHHHHHCCCCHHHHHHHHHHHHHCCCCCCHHHHH
Q ss_conf             9600489------------------89999724722699999999999868898531799
Q Undefined       349 SGSVVLN------------------VLLSVFCRAGHIEDTERVLQLAKERGCTPNGATLS  390 (603)
Q Consensus       349 pd~vtyn------------------~LI~~~~k~G~~~~A~~l~~~M~~~G~~Pn~vTy~  390 (603)
                      +....|.                  .|-..+.+.+..++|..+|..-.+. +..+...+.
T Consensus       361 ~~~~~~~~~~~~~~~~~~~~~~~~~~L~~~~~~~~~~~~A~~~~~~a~~~-~p~~~~~~~  419 (579)
T c6ah0N_         361 PTARVFMKSVKLQDNIRAAQDLCEEKLWMMKGQIEEQEKAREAYNQGLKK-CPHSTPLWL  419 (579)
T ss_dssp             CHHHHHHHHTTCCHHHHHHHHHTTCCHHHHHHHHHHCCHHHHHHHHHHHH-STTCHHHHH
T ss_pred             HHHHHHHHHHHHHHHHHHHHHHHHHHHHHHHHHHCCHHHHHHHHHHHHHH-HHHHHHHHH
T ss_conf             77999999999833100355778999999997414669899999988773-112124557


Q ss_pred             HHHHHHCCCCHHHHHHHHHHHHHCCCCCEEHHHHHHHHHHHCCCHHHHHHHHHHHHHCCC
Q ss_conf             998743248278999999999971899712688899987866998999999999887588
Q Undefined       391 RVLKKSNADRFLQAELILPDALEAGDVRLSDITDVMCHFFNNGMRSQVVRILRAYVVRCY  450 (603)
Q Consensus       391 ~li~g~~~g~~~~a~~~f~~M~~~g~p~~~~Y~~lI~~l~~~G~~~eA~~l~~~M~~~g~  450 (603)
                      .+....  ++.++|..+++.....---+...|..++..+-+.|..++|..++++-...  
T Consensus       420 ~~~~~~--~~~~~a~~~l~~a~~~~p~~~~l~~~~~~~e~~~g~~~~A~~~~~kal~~--  475 (579)
T c6ah0N_         420 LLSRLE--EKITRARAILEKSRLKNPKNPGLWLESVRLEYRAGLKNIANTLMAKALQE--  475 (579)
T ss_dssp             HHHHHH--TTCCCHHHHHHHHHTTSCSCSHHHHHHHHHHHHHSCHHHHHHHHHHHHHH--
T ss_pred             HHHHHH--HHHHHHHHHHHHHHHCCCCCCHHHHHHHHHHHHHCCHHHHHHHHHHHHHH--
T ss_conf             789997--20244898753233308664217999999999723999999999999984--


Q ss_pred             CCCCHH-HHHHHHHHHHHCCCHHHHHHHHHHHHHCCCCCCCHHHHHHHHHHHHHCCCHHH
Q ss_conf             998476-89999999873599899999999999739898752599999999981893679
Q Undefined       451 RNPTES-IPHTVALWALRLGPFDWALGFLAILLASNDEPLSDRIQRRMHEVVKENRSREI  509 (603)
Q Consensus       451 ~~Pd~~-~y~~Li~a~~~~G~~e~A~~~~~~m~~~G~~P~~~ty~~Li~~~~k~~~~~ea  509 (603)
                       .|+.. .|+..+...-+.+....+..+++.     ..-+...+..+-.-+++.++..+|
T Consensus       476 -~P~~~~lw~~~~~l~~~~~~~~~~~~aL~~-----~~~~~~~~~~~a~~~~~~~~~~~A  529 (579)
T c6ah0N_         476 -CPNSGILWSEAIFLEARPQRRTKSVDALKK-----CEHDPHVLLAVAKLFWSQRKITKA  529 (579)
T ss_dssp             -SCSCHHHHHHHHHHCSSCSCCHHHHHHHHH-----SCSCSHHHHHHHHHHHHHSCTTHH
T ss_pred             -CCCCHHHHHHHHHHHHHHHHHHHHHHHHHH-----CCCCHHHHHHHHHHHHHCCCHHHH
T ss_conf             -799989999999999772079999999974-----889989999999999975998999


Q ss_pred             HHHHH
Q ss_conf             98433
Q Undefined       510 LKVLE  514 (603)
Q Consensus       510 ~~~l~  514 (603)
                      .+.|+
T Consensus       530 ~~~f~  534 (579)
T c6ah0N_         530 REWFH  534 (579)
T ss_dssp             HHHHH
T ss_pred             HHHHH
T ss_conf             99999
```
