## Supplementary material for "The endosomal TbTpr86/TbUsp7/SkpZ (TUS) complex controls surface protein abundance in trypanosomes": DA1: c6aitD_.114.alig 2.txt

```
114 c6aitD_ Probab=97.90   E-value=0.0013  Score=43.86  Aligned_columns=175  Identities=11%

Q ss_pred             CHHHHHHHHHHHHHCCCCCCCCCCHHHHHHHHHHCCCCHHHHHHHHHHHHHCCCCCCHHH
Q ss_conf             189999999999753998789600489899997247226999999999998688985317
Q Undefined       329 TLDDALRVLRRMDVEGTPLISGSVVLNVLLSVFCRAGHIEDTERVLQLAKERGCTPNGAT  388 (603)
Q Consensus       329 ~l~eA~~lf~~M~~~g~~i~pd~vtyn~LI~~~~k~G~~~~A~~l~~~M~~~G~~Pn~vT  388 (603)
                      ++.++......+.....+..++.-..-+.+...-..+....+..++....+..-..+..+
T Consensus       187 Ri~~~~~~~~~~~~~~~~~~~~~~~~~a~~~~~~~~~~~~~~~~~~~~~~~~~~~~~~~a  246 (416)
T c6aitD_         187 RLADARNRANQMRPMVVQSSEDFYLAKARTLGMYNSGRNQLTSDLLDEWAKGNVRQQRAA  246 (416)
T ss_dssp             HHHHHHHHHHHSCCCCCCCCHHHHHHHHHHHHHTCCGGGCCCHHHHHHHTTSCHHHHHHH
T ss_pred             HHHHHHHHHHHHHHHHHHHHHHHHHHHHHHHHHHCCCCHHHHHHHHHHHHHCCCCCHHHH
T ss_conf             011222211001111123445688888876555204816899999999861588872889


Q ss_pred             HHHHHHHH-CCCCHHHHHHHHHHHHHCCCCCEEHHHHHHHHHHHCCCHHHHHHHHHHHHH
Q ss_conf             99998743-248278999999999971899712688899987866998999999999887
Q Undefined       389 LSRVLKKS-NADRFLQAELILPDALEAGDVRLSDITDVMCHFFNNGMRSQVVRILRAYVV  447 (603)
Q Consensus       389 y~~li~g~-~~g~~~~a~~~f~~M~~~g~p~~~~Y~~lI~~l~~~G~~~eA~~l~~~M~~  447 (603)
                      +-.+-..+ -.|++++|...|+...+..--+...|..+-..+.+.|+.++|.+.++....
T Consensus       247 ~y~lA~a~~~~~~~~~A~~~l~~al~~~p~~~~~~~~la~~~~~~g~~~~A~~~~~~a~~  306 (416)
T c6aitD_         247 QYGRALQAMEANKYDEARKTLQPLLAAEPGNAWYLDLATDIDLGQNKANEAINRLKNARD  306 (416)
T ss_dssp             HHHHHHHHHHTTCHHHHHHHHHHHHHHCTTCHHHHHHHHHHHHHTTCHHHHHHHHHTCTT
T ss_pred             HHHHHHHHHHCCCHHHHHHHHHHHHHCCCCCHHHHHHHHHHHHHCCCHHHHHHHHHHCCC
T ss_conf             999999999879988999999999851668779999999999983992799986321011


Q ss_pred             CCCCCCCHHHHHHHHHHHHHCCCHHHHHHHHHHHHHCCCCCCCHHHHHHHHHHHHHCCCH
Q ss_conf             588998476899999998735998999999999997398987525999999999818936
Q Undefined       448 RCYRNPTESIPHTVALWALRLGPFDWALGFLAILLASNDEPLSDRIQRRMHEVVKENRSR  507 (603)
Q Consensus       448 ~g~~~Pd~~~y~~Li~a~~~~G~~e~A~~~~~~m~~~G~~P~~~ty~~Li~~~~k~~~~~  507 (603)
                      .   .|+...+..+...+...|+.+.|...++..++  ..|++...+.++...+...+..
T Consensus       307 ~---~~~~~~~~~~~~~~~~~~~~~~A~~~l~~al~--~~p~~~~~~~~La~~~~~~g~~  361 (416)
T c6aitD_         307 L---RTNPVLQLNLANAYLQGGQPQEAANILNRYTF--NNKDDSNGWDLLAQAEAALNNR  361 (416)
T ss_dssp             T---TTCHHHHHHHHHHHHHTTCHHHHHHHHHHHHH--HCTTCHHHHHHHHHHHHHTTCH
T ss_pred             C---CHHHHHHHHHHHHHHHHCCCHHHHHHHHHHHH--HCCCCHHHHHHHHHHHHHCCCH
T ss_conf             1---00257898788999972132028999999998--5699989999999999987998


Q ss_pred             H
Q ss_conf             7
Q Undefined       508 E  508 (603)
Q Consensus       508 e  508 (603)
                      .
T Consensus       362 ~  362 (416)
T c6aitD_         362 D  362 (416)
T ss_dssp             H
T ss_pred             H
T ss_conf             9
```
