## Supplementary material for "The endosomal TbTpr86/TbUsp7/SkpZ (TUS) complex controls surface protein abundance in trypanosomes": DA1: c6b3iB_.344.alig 2.txt

```
344 c6b3iB_ Probab=33.68   E-value=42  Score=13.57  Aligned_columns=246  Identities=12%

Q ss_pred             HHHHHHHHHHHHCCCCCCCCCHHHHHHHHHHCCCHHHHHHHHHHHHHCCCCCCHHH----
Q ss_conf             99999999998678998862069999988521785889999999997199971668----
Q Undefined       214 EDAEEVFKDMRNAGVEPVSTHPYNFIFMKTPPFKYMDLLDYYEDMLDRGIVPMNST----  269 (603)
Q Consensus       214 eeA~~vf~eM~~~Gi~P~~~t~~~li~~~~~~g~~~ea~~lf~eM~~~Gi~Pd~~T----  269 (603)
                      .+|+.+.+-|+..|+  |..+-..++......-+. .-..-|..+-.+.+.-+.-.    
T Consensus         7 ~da~~L~~A~~g~g~--de~~ii~il~~rs~~qr~-~i~~~Y~~~~g~~L~~~lk~~~sg   63 (303)
T c6b3iB_           7 RDAKKLNKACKGMGT--NEAAIIEILSGRTSDERQ-QIKQKYKATYGKELEEVLKSELSG   63 (303)
T ss_dssp             HHHHHHHHHHHHHHH--HHHHHHHHHHHSCHHHHH-HHHHHHHHHHSSCHHHHHHHHCCH
T ss_pred             HHHHHHHHHHHCCCC--CHHHHHHHHHCCCHHHHH-HHHHHHHHHHCCCHHHHHHHHHCC
T ss_conf             999999998412699--989999998279989999-999999999689989999877078


Q ss_pred             -HHHHHHHHHHCCCHHHHHHHHHHHHHCCCCCCHHHCCCCCCEEHHHHHHHHHHCCCCCC
Q ss_conf             -99999999718856899999999996288842010035785232888999997089823
Q Undefined       270 -FRILSRQTQNGGLVNQHFSALARGTTTGSDRRHETEGHGGTQAFFATRLEELARLKSST  328 (603)
Q Consensus       270 -y~~Li~~~~k~G~~~~A~~~l~~M~~~G~~pd~~~~~~~~n~~tyn~LI~~~~K~g~~g  328 (603)
                       |-.++.++...-..-.|..+.+-|+..|-..              .+||+-+|.+.+ .
T Consensus        64 ~~~~~l~~l~~~p~~~dA~~l~~A~kG~gtde--------------~~LieIl~~rs~-~  108 (303)
T c6b3iB_          64 NFEKTALALLDHPSEYAARQLQKAMKGLGTDE--------------SVLIEVLCTRTN-K  108 (303)
T ss_dssp             HHHHHHHHHHSCHHHHHHHHHHHHCCSTTSCC--------------HHHHHHHTSCCH-H
T ss_pred             CHHHHHHHHCCCHHHHHHHHHHHHHHCCCCCH--------------HHHHHHHHCCCH-H
T ss_conf             68999999706767999999999971478873--------------244457753998-9


Q ss_pred             CHHHHHHHHHHHHHCCCCCCCCCC-----HHHHHHHHHHCCCCH-----------HHHHH
Q ss_conf             189999999999753998789600-----489899997247226-----------99999
Q Undefined       329 TLDDALRVLRRMDVEGTPLISGSV-----VLNVLLSVFCRAGHI-----------EDTER  372 (603)
Q Consensus       329 ~l~eA~~lf~~M~~~g~~i~pd~v-----tyn~LI~~~~k~G~~-----------~~A~~  372 (603)
                      -+.+..+.|.++-.+.  +..|+.     .|..++.++.+..+-           ++|..
T Consensus       109 e~~~ik~aY~~~y~~~--L~~di~~~~sg~~~~ll~~ll~~~R~e~~~vd~~~a~~Da~~  166 (303)
T c6b3iB_         109 EIIAIKEAYQRLFDRS--LESDVKGDTSGNLKKILVSLLQANRNEGDDVDKDLAGQDAKD  166 (303)
T ss_dssp             HHHHHHHHHHHHHSSC--HHHHHHHHCCHHHHHHHHHHTTCCCCCCSCCCHHHHHHHHHH
T ss_pred             HHHHHHHHHHHHHCCC--HHHHHHHHCCCHHHHHHHHHHHCCCCCCCCCCHHHHHHHHHH
T ss_conf             9999999999983740--789844524922899999998237888788998999999999


Q ss_pred             HHHHHHHCCCCCCHHHHHHHHHHHCCCCHHHHHHHHHH---------HHHCCCCCEEHHH
Q ss_conf             99999986889853179999874324827899999999---------9971899712688
Q Undefined       373 VLQLAKERGCTPNGATLSRVLKKSNADRFLQAELILPD---------ALEAGDVRLSDIT  423 (603)
Q Consensus       373 l~~~M~~~G~~Pn~vTy~~li~g~~~g~~~~a~~~f~~---------M~~~g~p~~~~Y~  423 (603)
                      |++--+.+   +|..++..++..-....+.....-|..         +.+.+..+...--
T Consensus       167 L~~A~~~~---~de~~~i~il~~rs~~~L~~i~~~Y~~~~g~~l~~~i~~e~sG~~~~aL  223 (303)
T c6b3iB_         167 LYDAGEGR---WDELAFNEVLAKRSYKQLRATFQAYQILIGKDIEEAIEEETSGDLQKAY  223 (303)
T ss_dssp             HHHHTTTC---CCCHHHHHHHHHSCHHHHHHHHHHHHHHHSSCHHHHHHHHCCHHHHHHH
T ss_pred             HHHHHCCC---CCHHHHHHHHHCCCHHHHHHHHHHHHHHHHHHHHHHHHHHCCCCHHHHH
T ss_conf             99963047---8899999999708999999999999997110199999851586379999


Q ss_pred             HHHHHHHHCCCHHHHHHHHHHHHHCCCCCCCHHHHHHHHHHHHHCCCHHHHHHHHHHHHH
Q ss_conf             899987866998999999999887588998476899999998735998999999999997
Q Undefined       424 DVMCHFFNNGMRSQVVRILRAYVVRCYRNPTESIPHTVALWALRLGPFDWALGFLAILLA  483 (603)
Q Consensus       424 ~lI~~l~~~G~~~eA~~l~~~M~~~g~~~Pd~~~y~~Li~a~~~~G~~e~A~~~~~~m~~  483 (603)
                      .-+-.++.+.-.-.|..+-..|.-.|   +|..+-.-++ ..+-+-++......++.+..
T Consensus       224 l~~v~~~~~~~~~~A~~l~~am~g~g---td~~~Liri~-v~R~e~dl~~Ik~~Y~~~yg  279 (303)
T c6b3iB_         224 LTLVRCAQDCEDYFAERLYKSMKGAG---TDEETLIRII-VTRAEVDLQGIKAKFQEKYQ  279 (303)
T ss_dssp             HHHHHHHHHHHHHHHHHHHHTTSSSS---CCHHHHHHHH-HHTTTTTHHHHHHHHHHHHS
T ss_pred             HHHHHHHHCHHHHHHHHHHHHHCCCC---CCHHHHHHHH-HHHHHHHHHHHHHHHHHHHC
T ss_conf             99999962869899999998616678---8867899999-99899849999999999819


Q ss_pred             CCC
Q ss_conf             398
Q Undefined       484 SND  486 (603)
Q Consensus       484 ~G~  486 (603)
                      +.+
T Consensus       280 ~~L  282 (303)
T c6b3iB_         280 KSL  282 (303)
T ss_dssp             SCH
T ss_pred             CCH
T ss_conf             988
```
