## Supplementary material for "The endosomal TbTpr86/TbUsp7/SkpZ (TUS) complex controls surface protein abundance in trypanosomes": DA1: c6b85J_.102.alig 4.txt

```
102 c6b85J_ Probab=98.13   E-value=0.0013  Score=43.74  Aligned_columns=205  Identities=10%

Q ss_pred             HHHHHHHHHHCCCHHHHHHHHHHHHHCCCCCCHHHHHHHHHHHHHCCCHHHHHHHHHHHH
Q ss_conf             699999885217858899999999971999716689999999971885689999999999
Q Undefined       235 PYNFIFMKTPPFKYMDLLDYYEDMLDRGIVPMNSTFRILSRQTQNGGLVNQHFSALARGT  294 (603)
Q Consensus       235 ~~~li~~~~~~g~~~ea~~lf~eM~~~Gi~Pd~~Ty~~Li~~~~k~G~~~~A~~~l~~M~  294 (603)
                      +...+.....-+.+..+...|..-.+.... +..++..+-..+...|..++|...+..  
T Consensus        10 ~~~~~~~~l~l~~~~~a~~~~~~~~~~~~~-~~~~~~~~~~~~~~~~~~~~a~~~~~~--   66 (215)
T c6b85J_          10 IWRTIMLLLVFAILLSAIIWYQITTNPDTS-QIATLLSMQLLLIALMLVVIALLLSRQ--   66 (215)
T ss_dssp             HHHHHHHHHHHHHHHHHHHHHHHHHSCCHH-HHHHHHHHHHHHHHHHHHHHHHHHHHH--
T ss_pred             HHHHHHHHHHHHHHHHHHHHHHHHCCCCCC-CHHHHHHHHHHHHHCCCHHHHHHHHHH--
T ss_conf             999999999999999999999997025747-989999999999984998999999999--


Q ss_pred             HCCCCCCHHHCCCCCCEEHHHHHHHHHHCCCCCCCHHHHHHHHHHHHHCCCCCCCCCCHH
Q ss_conf             628884201003578523288899999708982318999999999975399878960048
Q Undefined       295 TTGSDRRHETEGHGGTQAFFATRLEELARLKSSTTLDDALRVLRRMDVEGTPLISGSVVL  354 (603)
Q Consensus       295 ~~G~~pd~~~~~~~~n~~tyn~LI~~~~K~g~~g~l~eA~~lf~~M~~~g~~i~pd~vty  354 (603)
                                                            +..+........     +...|
T Consensus        67 --------------------------------------~~~~~~~~~~~~-----~~~~~   83 (215)
T c6b85J_          67 --------------------------------------TEQVAESIRRDV-----SALAY   83 (215)
T ss_dssp             --------------------------------------HHHHHHHHHHHH-----HHHHH
T ss_pred             --------------------------------------HHHHHHHCCCCC-----CHHHH
T ss_conf             --------------------------------------997201018877-----78999


Q ss_pred             HHHHHHHHCCCCHHHHHHHHHHHHHCCCCCCHHHHHHHHHHH-CCCCHHHHHHHHHHHHH
Q ss_conf             989999724722699999999999868898531799998743-24827899999999997
Q Undefined       355 NVLLSVFCRAGHIEDTERVLQLAKERGCTPNGATLSRVLKKS-NADRFLQAELILPDALE  413 (603)
Q Consensus       355 n~LI~~~~k~G~~~~A~~l~~~M~~~G~~Pn~vTy~~li~g~-~~g~~~~a~~~f~~M~~  413 (603)
                      ..+-..|.+.|+.++|+..|++..+.. .-+...+..+-..+ ..|...++...+.....
T Consensus        84 ~~lg~~~~~~g~~~~A~~~~~~al~~~-p~~~~~~~~l~~~~~~~~~~~~a~~~~~~~~~  142 (215)
T c6b85J_          84 VMLGLLLSLLNRLSLAAEAYKKAIELD-PNDALAWLLLGSVLEKLKRLDEAAEAYKKAIE  142 (215)
T ss_dssp             HHHHHHHHHTTCHHHHHHHHHHHHHHC-TTCHHHHHHHHHHHHHTTCHHHHHHHHHHHHH
T ss_pred             HHHHHHHHHCCCHHHHHHHHHCCCCCC-CCCCCCCCCCCCCCCCCCCCCCCCCCCCCCCC
T ss_conf             999999996266666421000000000-00000000000000000000000000000000


Q ss_pred             CCCCCEEHHHHHHHHHHHCCCHHHHHHHHHHHHHCCCCCCCHHHHHHHHHHHHHCCCHHH
Q ss_conf             189971268889998786699899999999988758899847689999999873599899
Q Undefined       414 AGDVRLSDITDVMCHFFNNGMRSQVVRILRAYVVRCYRNPTESIPHTVALWALRLGPFDW  473 (603)
Q Consensus       414 ~g~p~~~~Y~~lI~~l~~~G~~~eA~~l~~~M~~~g~~~Pd~~~y~~Li~a~~~~G~~e~  473 (603)
                      ....+...+......+...+...++...+.+.....-  .+...|..|-..+...|+.+.
T Consensus       143 ~~~~~~~~~~~~~~~~~~~~~~~~a~~~~~~~l~~~~--~~~~~~~~la~~~~~~g~~~~  200 (215)
T c6b85J_         143 LKPNDASAWKELGKVLEKLGRLDEAAEAYKKAIELDP--EDAEAWKELGKVLEKLGRLDE  200 (215)
T ss_dssp             HCTTCHHHHHHHHHHHHHTTCHHHHHHHHHHHHHHCT--TCHHHHHHHHHHHHHTTCHHH
T ss_pred             CCCCCCCCCCCCCCCCCCCCHHHHHHHHHHHHHHHCC--CCHHHHHHHHHHHHHCCCHHH
T ss_conf             0000000000000000000000000146799998159--998999999999998499899


Q ss_pred             HHHHHHHHHHCCCCCCC
Q ss_conf             99999999973989875
Q Undefined       474 ALGFLAILLASNDEPLS  490 (603)
Q Consensus       474 A~~~~~~m~~~G~~P~~  490 (603)
                      |...+++.++  +.|++
T Consensus       201 A~~~~~~al~--l~P~d  215 (215)
T c6b85J_         201 AAEAYKKAIE--LDPND  215 (215)
T ss_dssp             HHHHHHHHHH--HCTTC
T ss_pred             HHHHHHHHHH--HCCCC
T ss_conf             9999999995--28995
```
