## Supplementary material for "The endosomal TbTpr86/TbUsp7/SkpZ (TUS) complex controls surface protein abundance in trypanosomes": DA1: c6bqsA_.234.alig 4.txt

```
234 c6bqsA_ Probab=92.70   E-value=1.1  Score=24.21  Aligned_columns=121  Identities=12%

Q ss_pred             HHHHHHCCCCHHHHHHHHHHHHHCC--CCCEEHHHHHHHHHHHCCC-------HHHHHHH
Q ss_conf             9987432482789999999999718--9971268889998786699-------8999999
Q Undefined       391 RVLKKSNADRFLQAELILPDALEAG--DVRLSDITDVMCHFFNNGM-------RSQVVRI  441 (603)
Q Consensus       391 ~li~g~~~g~~~~a~~~f~~M~~~g--~p~~~~Y~~lI~~l~~~G~-------~~eA~~l  441 (603)
                      .+++....+.++++...|....+.-  ......|..++..+...|+       +++|.+.
T Consensus        16 ~~l~~~~~~~~~~a~~~f~~~~~~~P~~~~a~~y~~~~~~~~~~~~~~~a~~~~~~A~~~   75 (201)
T c6bqsA_          16 AALDSVPPTEYATLAADFSRIAAVEGSDWMAAYYTAYCRIIPAFGNPSEADRLCEEAESM   75 (201)
T ss_dssp             HHHHHSCGGGHHHHHHHHHHHHHSSSCCHHHHHHHHHHHHHHHHTCTTTHHHHHHHHHHH
T ss_pred             HHHHHCCHHHHHHHHHHHHHHHHHCCCCCCHHHHHHHHHHHHHCCCHHHHHHHHHHHHHH
T ss_conf             999724963799999999999972889710899999999998304404478999999998


Q ss_pred             HHHHHHCCCCCCCHHHHHHHHHHHHHCCCHH----------HHHHHHHHHHHCCCCCCCH
Q ss_conf             9998875889984768999999987359989----------9999999999739898752
Q Undefined       442 LRAYVVRCYRNPTESIPHTVALWALRLGPFD----------WALGFLAILLASNDEPLSD  491 (603)
Q Consensus       442 ~~~M~~~g~~~Pd~~~y~~Li~a~~~~G~~e----------~A~~~~~~m~~~G~~P~~~  491 (603)
                      ++.-......  +..+|..+-..+...|+++          .|...+++.++  +.|++.
T Consensus        76 ~~~a~~l~p~--~~~~~~~~g~~~~~~~~~~~~~~~~~~~~~A~~~~~kAl~--l~P~~~  131 (201)
T c6bqsA_          76 LSKAESLGGD--LSEIACLRSMAASARLLVNPQERWQTYGAESSRQLAVALE--ANPANP  131 (201)
T ss_dssp             HHHHHHHTCC--HHHHHHHHHHHHHHHHTTSTTTSHHHHHHHHHHHHHHHHH--HCTTCH
T ss_pred             HHHHHHHCCC--CHHHHHHHHHHHHHHHHHHHHHHHCCCHHHHHHHHHHHHH--HCCCCH
T ss_conf             6767872016--8999999999999961149999711355999999999996--278874


Q ss_pred             HHHHHHHHHH------HHCCCHHHHHHHHH
Q ss_conf             5999999999------81893679984333
Q Undefined       492 RIQRRMHEVV------KENRSREILKVLEG  515 (603)
Q Consensus       492 ty~~Li~~~~------k~~~~~ea~~~l~~  515 (603)
                      ..+..+..++      ..|+..+|.+.|++
T Consensus       132 ~~~~~~g~~~~~~~~~~~G~~e~A~~~~~k  161 (201)
T c6bqsA_         132 RAYFLQAQSLLYTPAQFGGGKDKALPFAEK  161 (201)
T ss_dssp             HHHHHHHHHHHHSCGGGTCSHHHHHHHHHH
T ss_pred             HHHHHHHHHHHHHHHHHCCCHHHHHHHHHH
T ss_conf             999999999986588604776999999999
```
