## Supplementary material for "The endosomal TbTpr86/TbUsp7/SkpZ (TUS) complex controls surface protein abundance in trypanosomes": DA1: c6c95A_.45.alig.txt

```
45 c6c95A_ Probab=99.34   E-value=1.5e-07  Score=70.19  Aligned_columns=465  Identities=10%

Q ss_pred             HHCCHHHHHHHHHHHHHHHHHHHHHHHHHHHHCCCCC-CHHH-HHHHHHHHHHHHCCHHH
Q ss_conf             2020068999998646776768998755786158887-4168-89889876675101899
Q Undefined        26 VMVPVWSRLCDKVIAAYKAGEDIVVLQHFEELRATPE-LDVI-AHDSLISAAPDLTVGAV   83 (603)
Q Consensus        26 ~~~~v~~~l~~~~~~~~~~~~~~~~l~~~~~~~~~P~-~dv~-~~~~li~~~~~~g~~~~   83 (603)
                      .+-|--..|.+.+...|+..+.-.++...+..--.+. |+.. ++..+-..+...|+.+.
T Consensus         1 ~~~~~e~~l~~~~~~~~~~~~y~~Al~~~~~~l~~~~~p~~~~~~~~~g~~~~~~~~~~e   60 (773)
T c6c95A_           1 SLPPKENALFKRILRCYEHKQYRNGLKFCKQILSNPKFAEHGETLAMKGLTLNCLGKKEE   60 (773)
T ss_dssp             CCCHHHHTTHHHHHHHHHTTCHHHHHHHHHHHHTSGGGTTCHHHHHHHHHHHHTSSCHHH
T ss_pred             CCCHHHHHHHHHHHHHHHCCCHHHHHHHHHHHHHCCCCCCCHHHHHHHHHHHHHCCCHHH
T ss_conf             968368999999999995157899999999996104889998999999999997799789


Q ss_pred             HHHHHHCCC---CCCCHHHHHHHHHHHHCCCCCHHHHHHHHHHHHHHHHCCCCHHHHHHH
Q ss_conf             987874055---777312658899998578860189999999973332105211678998
Q Undefined        84 EKKEDDRAA---KKERLEYCWGRALLSARHLAGDDDEHINSIVESFEQQFGCVSGYLRAL  140 (603)
Q Consensus        84 a~~~~~~~~---~~n~v~~~~~i~~~~~~g~~~~a~~~~~~m~~~~~~~~~~~~~~l~~~  140 (603)
                      |...|..+.   -.+...|..+-..|...|+..+|.+.|...++.--.........-...
T Consensus        61 A~~~~~~al~~~p~~~~a~~~lg~~~~~~~~~~~A~~~~~kal~~~p~~~~~~~~la~~~  120 (773)
T c6c95A_          61 AYELVRRGLRNDLKSHVCWHVYGLLQRSDKKYDEAIKCYRNALKWDKDNLQILRDLSLLQ  120 (773)
T ss_dssp             HHHHHHHHHHHCSSCHHHHHHHHHHHHHTTCHHHHHHHHHHHHHHSTTCHHHHHHHHHHH
T ss_pred             HHHHHHHHHHHCCCCHHHHHHHHHHHHHCCCHHHHHHHHHHHHHHCCCCHHHHHHHHHHH
T ss_conf             999999999836999899999999999829989999999999972789989999999999


Q ss_pred             HHHHHHHHHHHHHHHHHHCCCCCHHHHHHHHHHCCCCCC---------HHHHHHHHHHHC
Q ss_conf             640002678998998741146421578887641023340---------279999999985
Q Undefined       141 AINAESALEVLQLYQMMEGPVTTRVATAALHRFLTNDAS---------EVSGLLQFLKLN  191 (603)
Q Consensus       141 ~~~~~~~~~~~~~~~~~~~~~~~~~~~~a~v~~~~~~~~---------ea~~l~~~m~~~  191 (603)
                      ...++.......+.....-.+........+...+.....         .+.+........
T Consensus       121 ~~~~~~~~A~~~~~~~l~~~p~~~~~~~~la~~~~~~~~~~~a~~~~~~~~~~~~~~~~~  180 (773)
T c6c95A_         121 IQMRDLEGYRETRYQLLQLRPAQRASWIGYAIAYHLLEDYEMAAKILEEFRKTQQTSPDK  180 (773)
T ss_dssp             HHTTCHHHHHHHHHHHHHHCSSSHHHHHHHHHHHHHTTCHHHHHHHHHHHHHHHHHCTTC
T ss_pred             HHCCCHHHHHHHHHHHHHHCCCCHHHHHHHHHHHHHCCCHHHHHHHHHHHHHHHHCCCCC
T ss_conf             970898999999999985078988999999999997699125886225489973201223


Q ss_pred             CCCCCHHHHHHHHHHHHHCCCHHHHHHHHHHHHHCCCCCCCCCHHHHHHHHHHCCCHHHH
Q ss_conf             998788999999999986698799999999998678998862069999988521785889
Q Undefined       192 NVPLTREFHDQLEKNFVMRMKTEDAEEVFKDMRNAGVEPVSTHPYNFIFMKTPPFKYMDL  251 (603)
Q Consensus       192 gi~~~~~~~~~Lir~y~~~gk~eeA~~vf~eM~~~Gi~P~~~t~~~li~~~~~~g~~~ea  251 (603)
                      ..+.....+..+...|...|+.++|...|++..+..-.. ...+..+-..+...|++.++
T Consensus       181 ~~~~~~~~~~~~~~~~~~~~~~~~A~~~~~~a~~~~p~~-~~~~~~~a~~~~~~g~~~~a  239 (773)
T c6c95A_         181 VDYEYSELLLYQNQVLREAGLYREALEHLCTYEKQICDK-LAVEETKGELLLQLCRLEDA  239 (773)
T ss_dssp             CHHHHHHHHHHHHHHHHHTTCHHHHHHHHHHHHTTCSCH-HHHHHHHHHHHHHTTCHHHH
T ss_pred             CCCCHHHHHHHHHHHHHHHHHHHHHHHHHHHHHHHCCCC-HHHHHHHHHHHHHCCCCHHH
T ss_conf             571229999999999999741112899999999836899-89999999998734881133


Q ss_pred             HHHHHHHHHCCCCCCHHHHHHHHHHHHHCCCHHHHHHHHHHHHHCCCCCCHHHCCCCCCE
Q ss_conf             999999997199971668999999997188568999999999962888420100357852
Q Undefined       252 LDYYEDMLDRGIVPMNSTFRILSRQTQNGGLVNQHFSALARGTTTGSDRRHETEGHGGTQ  311 (603)
Q Consensus       252 ~~lf~eM~~~Gi~Pd~~Ty~~Li~~~~k~G~~~~A~~~l~~M~~~G~~pd~~~~~~~~n~  311 (603)
                      ...+.++.+  ..|+...+...+..+...|...++...+...........          
T Consensus       240 ~~~~~~~~~--~~~~~~~~~~~l~~~~~~~~~~~a~~~~~~a~~~~~~~~----------  287 (773)
T c6c95A_         240 ADVYRGLQE--RNPENWAYYKGLEKALKPANMLERLKIYEEAWTKYPRGL----------  287 (773)
T ss_dssp             HHHHHHHHH--HCTTCSHHHHHHHHHHCCSSHHHHHHHHHHHHHHSTTCS----------
T ss_pred             HHHHHHHHH--CCCCCCHHHHHHHHHHHCCCCHHHHHHHHHHHHHCCCCH----------
T ss_conf             344899984--023430569999998624884689999999988288875----------


Q ss_pred             EHHHHHHHHHHCCCCCCCHHHHHHHHHHHHHCCCCCCCCCCHHHHHHHHHHCCCCHHHHH
Q ss_conf             328889999970898231899999999997539987896004898999972472269999
Q Undefined       312 AFFATRLEELARLKSSTTLDDALRVLRRMDVEGTPLISGSVVLNVLLSVFCRAGHIEDTE  371 (603)
Q Consensus       312 ~tyn~LI~~~~K~g~~g~l~eA~~lf~~M~~~g~~i~pd~vtyn~LI~~~~k~G~~~~A~  371 (603)
                         ........-....+..+.+..........+     ....+..+...+-..+..+...
T Consensus       288 ---~~~~~~~~~~~~~~~~~~~~~~~~~~~~~~-----~~~~~~~~~~~~~~~~~~~~~~  339 (773)
T c6c95A_         288 ---VPRRLPLNFLSGEKFKECLDKFLRMNFSKG-----CPPVFNTLRSLYKDKEKVAIIE  339 (773)
T ss_dssp             ---HHHHGGGGTCCHHHHHHHHHHHHHHHHHHT-----CTTHHHHHHGGGGCHHHHHHHH
T ss_pred             ---HHHHHHHHHHHCCCCHHHHHHHHHHHHCCC-----CCCHHHHHHHHHCCHHHHHHHH
T ss_conf             ---888548999840470246899999850257-----6215888988442953399999


Q ss_pred             HHHHHHHHCCCCCCHH----------------HHHHHHHHH-CCCCHHHHHHHHHHHHHC
Q ss_conf             9999999868898531----------------799998743-248278999999999971
Q Undefined       372 RVLQLAKERGCTPNGA----------------TLSRVLKKS-NADRFLQAELILPDALEA  414 (603)
Q Consensus       372 ~l~~~M~~~G~~Pn~v----------------Ty~~li~g~-~~g~~~~a~~~f~~M~~~  414 (603)
                      .++....+.+-.....                ++..+-..+ ..|+.++|..+++...+.
T Consensus       340 ~~~~~~~~~~~~~~~~~~~~~~~~~~~~~~~~~~~~la~~~~~~g~~~~A~~~~~~al~~  399 (773)
T c6c95A_         340 ELVVGYETSLKSCRLFNPNDDGKEEPPTTLLWVQYYLAQHYDKIGQPSIALEYINTAIES  399 (773)
T ss_dssp             HHHHHHHHHHHTSSSSCSSSCSCCCCHHHHHHHHHHHHHHHHHTTCHHHHHHHHHHHHHH
T ss_pred             HHHHHHHHHCCCHHHHHHHHHHHHCCCCCHHHHHHHHHHHHHHCCCCCHHHHHHHHHHHH
T ss_conf             999999960120388988887422079522899999999999839742145655578975


Q ss_pred             CCCCEEHHHHHHHHHHHCCCHHHHHHHHHHHHHCCCCCCCHHHHHHHHHHHHHCCCHHHH
Q ss_conf             899712688899987866998999999999887588998476899999998735998999
Q Undefined       415 GDVRLSDITDVMCHFFNNGMRSQVVRILRAYVVRCYRNPTESIPHTVALWALRLGPFDWA  474 (603)
Q Consensus       415 g~p~~~~Y~~lI~~l~~~G~~~eA~~l~~~M~~~g~~~Pd~~~y~~Li~a~~~~G~~e~A  474 (603)
                      ..-+...|..+-..+.+.|+.++|.+.+++-.....  .+...+..+...+.+.|+.+.|
T Consensus       400 ~p~~~~~~~~~~~~~~~~g~~~~A~~~~~~a~~l~~--~~~~~~~~l~~~~~~~~~~~~a  457 (773)
T c6c95A_         400 TPTLIELFLVKAKIYKHAGNIKEAARWMDEAQALDT--ADRFINSKCAKYMLKANLIKEA  457 (773)
T ss_dssp             CSCCHHHHHHHHHHHHHSSCSHHHHHHHHHHHHHSS--SCHHHHHHHHHHHHHTTCHHHH
T ss_pred             HCCCHHHHHHHHHHHHHCCCHHHHHHHHHHHHHCCC--CCHHHHHHHHHHHHHCCCHHHH
T ss_conf             113124667557998710587889999999986083--5699999999999844872357


Q ss_pred             HHHHHHHHHCCCCCCCHH----------HHHHHHHHHHHCCCHHHHHHHHH
Q ss_conf             999999997398987525----------99999999981893679984333
Q Undefined       475 LGFLAILLASNDEPLSDR----------IQRRMHEVVKENRSREILKVLEG  515 (603)
Q Consensus       475 ~~~~~~m~~~G~~P~~~t----------y~~Li~~~~k~~~~~ea~~~l~~  515 (603)
                      ...++..++  ..|+...          +.-+-..+...++..+|...|+.
T Consensus       458 ~~~~~~~~~--~~~~~~~~~~~~~~~~~~~~~~~~~~~~~~~~~A~~~~~~  506 (773)
T c6c95A_         458 EEMCSKFTR--EGTSAVENLNEMQCMWFQTECAQAYKAMNKFGEALKKCHE  506 (773)
T ss_dssp             HHHHTTTSC--TTSCHHHHHHHTTCHHHHHHHHHHHHHTTCHHHHHHHHHH
T ss_pred             HHHHHHHHH--CCCCCCHHHHHHHHHHHHHHHHHHHHHCCCHHHHHHHHHH
T ss_conf             999999984--0788501311255799999999999942567999999999
```
