## Supplementary material for "The endosomal TbTpr86/TbUsp7/SkpZ (TUS) complex controls surface protein abundance in trypanosomes": DA1: c6dk4A_.302.alig 2.txt

```
302 c6dk4A_ Probab=64.82   E-value=7.7  Score=18.49  Aligned_columns=62  Identities=15%

Q ss_pred             HHHHHHHHCCCCCCHHHHHHHHHHHHHCCCHHHHHHHHHHHHHCCCCCCCCCHHHHHHHH
Q ss_conf             999999985998788999999999986698799999999998678998862069999988
Q Undefined       183 GLLQFLKLNNVPLTREFHDQLEKNFVMRMKTEDAEEVFKDMRNAGVEPVSTHPYNFIFMK  242 (603)
Q Consensus       183 ~l~~~m~~~gi~~~~~~~~~Lir~y~~~gk~eeA~~vf~eM~~~Gi~P~~~t~~~li~~~  242 (603)
                      ++.+.++++|+..+.. -.++.+.+...+.+ .|.++++++.+.|..++..|-|..|..+
T Consensus         2 ~~~~~l~~~glr~T~q-R~~Il~~L~~~~h~-ta~ei~~~l~~~~~~is~aTVYR~L~~l   59 (135)
T c6dk4A_           2 ELLQMLKKHELKATPQ-RLCVLKILKRHEHP-NIDELYIEIKKEYPSISLATVYKNLNTL   59 (135)
T ss_dssp             CHHHHHHHHHHHHHHH-HHHHHHHHTTCCCC-BHHHHHHHHHTTCTTCCHHHHHHHHHHH
T ss_pred             CHHHHHHHCCCCCCHH-HHHHHHHHHHCCCC-CHHHHHHHHHHHCCCCCHHHHHHHHHHH
T ss_conf             0699999879988988-99999999828889-9899999998627898865788899999


Q ss_pred             HHCC
Q ss_conf             5217
Q Undefined       243 TPPF  246 (603)
Q Consensus       243 ~~~g  246 (603)
                      ...|
T Consensus        60 ~~~G   63 (135)
T c6dk4A_          60 QEQG   63 (135)
T ss_dssp             HHTT
T ss_pred             HHCC
T ss_conf             9789
```
