## Supplementary material for "The endosomal TbTpr86/TbUsp7/SkpZ (TUS) complex controls surface protein abundance in trypanosomes": DA1: c6erqA_.30.alig 4.txt

```
30 c6erqA_ Probab=99.56   E-value=2.7e-14  Score=115.26  Aligned_columns=237  Identities=10%

Q ss_pred             HHHHHHHHHHHCCCCCCHHHHHHHHHHHHHCCCHHHHHHHHHHHHHCCCCCCHHHCCCCC
Q ss_conf             899999999971999716689999999971885689999999999628884201003578
Q Undefined       250 DLLDYYEDMLDRGIVPMNSTFRILSRQTQNGGLVNQHFSALARGTTTGSDRRHETEGHGG  309 (603)
Q Consensus       250 ea~~lf~eM~~~Gi~Pd~~Ty~~Li~~~~k~G~~~~A~~~l~~M~~~G~~pd~~~~~~~~  309 (603)
                      +-++..+.=++..+.-+.-++-..+.+|...|+++.|..++..-      -|+...+...
T Consensus        14 ~~~~~~~~k~~~~~~~~~~~llayle~C~~~g~l~rA~~~L~~~------~~~~~~~k~l   67 (1011)
T c6erqA_          14 MRMQRLKAKLQMQLSGQQQRLLAFFKCCLLTDQLPLAHHLLVVH------HGQRQKRKLL   67 (1011)
T ss_dssp             HHHHHHHHHHHCCCCHHHHHHHHHHHHHHHHTCHHHHHHHHHHH------HHSHHHHTTC
T ss_pred             HHHHHHHHHHHHHCCCCHHHHHHHHHHHHHCCCHHHHHHHHHHH------HCCCCCCCCC
T ss_conf             99999998876643876678999999986328665799999997------2154456723


Q ss_pred             CEEHHHHHHHHHHCCCCCCCHHHHHHHHHHHHHCCCCCCCCCCHHHHHHHHHHC-CCCHH
Q ss_conf             523288899999708982318999999999975399878960048989999724-72269
Q Undefined       310 TQAFFATRLEELARLKSSTTLDDALRVLRRMDVEGTPLISGSVVLNVLLSVFCR-AGHIE  368 (603)
Q Consensus       310 n~~tyn~LI~~~~K~g~~g~l~eA~~lf~~M~~~g~~i~pd~vtyn~LI~~~~k-~G~~~  368 (603)
                      +.-+||+++.+||+.|+   ++++..+|..|+..|  +.||++||++|+..+++ .+...
T Consensus        68 ~ld~YN~ll~g~a~kg~---~~~~~~vf~~me~~g--l~Pn~~TYAaLLecl~r~~~~~~  122 (1011)
T c6erqA_          68 TLDMYNAVMLGWARQGA---FKELVYVLFMVKDAG--LTPDLLSYAAALQCMGRQDQDAG  122 (1011)
T ss_dssp             CHHHHHHHHHHHHHHTC---HHHHHHHHHHHHHTC--CCCCHHHHHHHHHHHHHHTCCHH
T ss_pred             CHHHHHHHHHHHHCCCC---HHHHHHHHHHHHHCC--CCCCHHHHHHHHHHHHCCCCCHH
T ss_conf             35899999986304789---678999999999758--97698999999999640476337


Q ss_pred             HHHHHHHHHHHCCCCCCHHHHHHHHHHHC-CCCHHHHHHHHHHHHHCC--CCCEEHHHHH
Q ss_conf             99999999998688985317999987432-482789999999999718--9971268889
Q Undefined       369 DTERVLQLAKERGCTPNGATLSRVLKKSN-ADRFLQAELILPDALEAG--DVRLSDITDV  425 (603)
Q Consensus       369 ~A~~l~~~M~~~G~~Pn~vTy~~li~g~~-~g~~~~a~~~f~~M~~~g--~p~~~~Y~~l  425 (603)
                      .+.+++++|...|+.|+.+++++++.+-+ .+.++.+..++..|.-.-  +|.+.+++.+
T Consensus       123 ~i~r~l~~m~~~G~~~~~l~~~~~l~~e~r~~vl~ai~~l~P~~~p~p~~~p~~~~~~~L  182 (1011)
T c6erqA_         123 TIERCLEQMSQEGLKLQALFTAVLLSEEDRATVLKAVHKVKPTFSLPPQLPPPVNTSKLL  182 (1011)
T ss_dssp             HHHHHHHHHHHTTCCHHHHHHHSCCCHHHHHHHHHHHHHHCTTCCCCCCCCCCCCCCTTT
T ss_pred             HHHHHHHHHHHCCCCCHHHHHHHCCCHHHHHHHHHHHHHHCCCCCCCCCCCCCCCCCHHH
T ss_conf             899999999876998002233202374788528999986275666888888776643147


Q ss_pred             HHHHHHCCCH---------HHHHHHHHH--------------HHHCCCCCCCHHHHHHHH
Q ss_conf             9987866998---------999999999--------------887588998476899999
Q Undefined       426 MCHFFNNGMR---------SQVVRILRA--------------YVVRCYRNPTESIPHTVA  462 (603)
Q Consensus       426 I~~l~~~G~~---------~eA~~l~~~--------------M~~~g~~~Pd~~~y~~Li  462 (603)
                      .+++++.|..         ++....+.+              ....+.....+..++-++
T Consensus       183 ~~~~~~~~~~~~pkl~~~leelk~~~~~QL~~El~~~v~i~sVe~~~~~sk~v~~~rk~L  242 (1011)
T c6erqA_         183 RDVYAKDGRVSYPKLHLPLKTLQCLFEKQLHMELASRVCVVSVEKPTLPSKEVKHARKTL  242 (1011)
T ss_dssp             HHHHCSCSCCCCCCCSSCHHHHHHHHHHHHHHHHHCEEEEECCSCCCCCHHHHHHHHHHH
T ss_pred             HHHHCCCCCCCCCCCCCCHHHHHHHHHHHHHHHHCCCCCHHHHHCCCCCCHHHHHHHHHH
T ss_conf             863013454555335899889999999986001025832344100473310235323879


Q ss_pred             HHHHHC--CCHHHHHHHHHHHHHCCCCCCCHHHHHHH
Q ss_conf             998735--99899999999999739898752599999
Q Undefined       463 LWALRL--GPFDWALGFLAILLASNDEPLSDRIQRRM  497 (603)
Q Consensus       463 ~a~~~~--G~~e~A~~~~~~m~~~G~~P~~~ty~~Li  497 (603)
                      .+.+..  ..++.++.-...+++.+..|....++-.+
T Consensus       243 ~al~~~W~k~l~~alk~~~~~~~~~~~~~~~~l~PyL  279 (1011)
T c6erqA_         243 KTLRDQWEKALCRALRETKNRLEREVYEGRFSLYPFL  279 (1011)
T ss_dssp             HHHHHHHHHHHHHHHHHHHHHHHHHHHTTCCCSHHHH
T ss_pred             HHHHHHHHHHHHHHHHHHHHHHCCCCCCCCCCHHHHH
T ss_conf             9999999999999999986320013334454216888
```
