## Supplementary material for "The endosomal TbTpr86/TbUsp7/SkpZ (TUS) complex controls surface protein abundance in trypanosomes": DA1: c6evoA_.239.alig 4.txt

```
239 c6evoA_ Probab=92.32   E-value=1.2  Score=23.88  Aligned_columns=78  Identities=19%

Q ss_pred             HHHHHCCCHHHHHHHHHHHHHCCCCCCC-----HHHHHHHHHHHHHCCCHHHHHHHHHHH
Q ss_conf             9878669989999999998875889984-----768999999987359989999999999
Q Undefined       427 CHFFNNGMRSQVVRILRAYVVRCYRNPT-----ESIPHTVALWALRLGPFDWALGFLAIL  481 (603)
Q Consensus       427 ~~l~~~G~~~eA~~l~~~M~~~g~~~Pd-----~~~y~~Li~a~~~~G~~e~A~~~~~~m  481 (603)
                      ..+-+.|++++|.+.+++-....-..|+     ..+|+.|-.++.+.|+.++|...+++.
T Consensus        12 ~~~~~~~~y~~A~~~~~~al~~~~~~~~~~~~~~~~~~~Lg~~~~~~g~~~~Ai~~~~~a   71 (95)
T c6evoA_          12 RSAYNEGDYYHTVLWMEQVLKQLDAGEEATTTKSQVLDYLSYAVFQLGDLHRALELTRRL   71 (95)
T ss_dssp             HHHHHTTCHHHHHHHHHHHHHHHHTTCCCSSCHHHHHHHHHHHHHHTTCHHHHHHHHHHH
T ss_pred             HHHHHCCCHHHHHHHHHHHHHHHHHHCHHHHHHHHHHHHHHHHHHHCCCHHHHHHHHHHH
T ss_conf             999987992689999999999853201023467777999999997427149999999999


Q ss_pred             HHCCCCCCCHHHHHHHHHHHHHCCC
Q ss_conf             9739898752599999999981893
Q Undefined       482 LASNDEPLSDRIQRRMHEVVKENRS  506 (603)
Q Consensus       482 ~~~G~~P~~~ty~~Li~~~~k~~~~  506 (603)
                      ++  +.|++....--+.-+-+.-+.
T Consensus        72 L~--~~P~~~~a~~nl~~~~~~l~~   94 (95)
T c6evoA_          72 LS--LDPSHERAGGNLRYFEQLLEE   94 (95)
T ss_dssp             HH--HCTTCHHHHHHHHHHHHHTTC
T ss_pred             HH--CCCCCHHHHHHHHHHHHHHCC
T ss_conf             72--687898999999999998316
```
