## Supplementary material for "The endosomal TbTpr86/TbUsp7/SkpZ (TUS) complex controls surface protein abundance in trypanosomes": DA1: c6ez8B_.281.alig 4.txt

```
281 c6ez8B_ Probab=78.89   E-value=0.053  Score=32.96  Aligned_columns=166  Identities=13%

Q ss_pred             CCCCCHHHHHHHHHHHHHCCCHHHHHHHHHHHHHCCCCCCCCCHHHHHHHHHHCCCHHHH
Q ss_conf             998788999999999986698799999999998678998862069999988521785889
Q Undefined       192 NVPLTREFHDQLEKNFVMRMKTEDAEEVFKDMRNAGVEPVSTHPYNFIFMKTPPFKYMDL  251 (603)
Q Consensus       192 gi~~~~~~~~~Lir~y~~~gk~eeA~~vf~eM~~~Gi~P~~~t~~~li~~~~~~g~~~ea  251 (603)
                      +++--.+.|.+|.+.|-+.+..+.|...               |-.+...+...|.+..+
T Consensus         1 ~~~ea~~~~~~l~~~~~~~~~~~~a~~~---------------y~~~a~~~~~~g~~~~~   45 (268)
T c6ez8B_           1 NVAEAGEQFGQLGRELRAQECLPYAAWC---------------QLAVARCQQALFHGPGE   45 (268)
T ss_dssp             CTTHHHHHHHHHHHHHHTTTCCSSHHHH---------------HHHHHHHTTTTTCGGGH
T ss_pred             CHHHHHHHHHHHHHHHHHCCCHHHHHHH---------------HHHHHHHHHHCCCHHHH
T ss_conf             9799999999999999966995899999---------------99999999975996999


Q ss_pred             HHHHHHHHHCCCCCCHHHHHHHHHHHHHCCCHHHHHHHHHHHHHCCCCCCHHHCCCCCCE
Q ss_conf             999999997199971668999999997188568999999999962888420100357852
Q Undefined       252 LDYYEDMLDRGIVPMNSTFRILSRQTQNGGLVNQHFSALARGTTTGSDRRHETEGHGGTQ  311 (603)
Q Consensus       252 ~~lf~eM~~~Gi~Pd~~Ty~~Li~~~~k~G~~~~A~~~l~~M~~~G~~pd~~~~~~~~n~  311 (603)
                      ...|.+..+.-...+..+++.+-..+-..|..++|...|.+-............    ..
T Consensus        46 a~~~~~a~~~~~~~~~~~~~~lg~~~~~~~~~~~A~~~~~~Al~~~~~~~~~~~----~~  101 (268)
T c6ez8B_          46 ALALTEAARLFLRQERDARQRLVCPAAYGEPLQAAASALGAAVRLHLELGQPAA----AA  101 (268)
T ss_dssp             HHHSSSSSTTTSSTTTTTTTSSCCTTCCSHHHHTTTTTTHHHHHHHHHHTCTTT----TT
T ss_pred             HHHHHHHHHHHHHHHHHHHHHHHHHHHHCCCHHHHHHHHHHHHHHHHHCCCCCH----HH
T ss_conf             999999999842324999999999999629999999999999999673143301----79


Q ss_pred             EHHHHHHHHHHCCCCCCCHHHHHHHHHHHHH--CCCCCCCCCCHHHHHHHHHHCCCCHHH
Q ss_conf             3288899999708982318999999999975--399878960048989999724722699
Q Undefined       312 AFFATRLEELARLKSSTTLDDALRVLRRMDV--EGTPLISGSVVLNVLLSVFCRAGHIED  369 (603)
Q Consensus       312 ~tyn~LI~~~~K~g~~g~l~eA~~lf~~M~~--~g~~i~pd~vtyn~LI~~~~k~G~~~~  369 (603)
                      .+|..+-..|.+.|+   .++|...+.+...  ...+......+|+.|-..|.+.|+.++
T Consensus       102 ~~~~~l~~~~~~~~~---~~~A~~~~~~al~l~~~~~~~~~~~~~~~la~~~~~~g~~~~  158 (268)
T c6ez8B_         102 ALCLELAAALRDLGQ---PAAAAGHFQRAAQLQLPQLPLAALQALGEAASCQLLARDYTG  158 (268)
T ss_dssp             TSHHHHTTTTTTTTC---TTHHHHHHHHHHHTTTTTCTTTSSSTTTSSHHHHTTTTCTTT
T ss_pred             HHHHHHHHHHHHHCC---HHHHHHHHHHHHHHHCCCCCHHHHHHHHHHHHHHHHHHHHHH
T ss_conf             999999999998239---032378999999741457837789899999999985520999


Q ss_pred             HHHHHHHHHH
Q ss_conf             9999999998
Q Undefined       370 TERVLQLAKE  379 (603)
Q Consensus       370 A~~l~~~M~~  379 (603)
                      |...|++..+
T Consensus       159 Al~~~~~a~~  168 (268)
T c6ez8B_         159 ALAVFTRMQR  168 (268)
T ss_dssp             TTTTHHHHHH
T ss_pred             HHHHHHHHHH
T ss_conf             9999999999
```
