## Supplementary material for "The endosomal TbTpr86/TbUsp7/SkpZ (TUS) complex controls surface protein abundance in trypanosomes": DA1: c6f5dL_.196.alig.txt

```
196 c6f5dL_ Probab=95.72   E-value=0.24  Score=28.56  Aligned_columns=108  Identities=16%

Q ss_pred             HHHHHHCCCCHHHHHHHHHHHHHCCCCCCHHHHHHHHHH-HCC-----------CCHHHH
Q ss_conf             999972472269999999999986889853179999874-324-----------827899
Q Undefined       357 LLSVFCRAGHIEDTERVLQLAKERGCTPNGATLSRVLKK-SNA-----------DRFLQA  404 (603)
Q Consensus       357 LI~~~~k~G~~~~A~~l~~~M~~~G~~Pn~vTy~~li~g-~~~-----------g~~~~a  404 (603)
                      .|.-.-+....++|-+++-.|--+.|.||.-|||.-+.. +-.           .++-..
T Consensus        18 wiekikkc~yydeagevlv~mnv~ncppd~~tynatlq~i~~~pskq~~pv~neskfcam   77 (165)
T c6f5dL_          18 WIEKIKKCKYYDEAGEVLVNMNVSNCPPDIATYNATLQCIYQSPSKQSTPVDNESKFCAM   77 (165)
T ss_dssp             HHHHHHSCSSTHHHHHHHHHHHHTTCCCCHHHHHHHHHHHHHSCSSSSSCCTTCCHHHHH
T ss_pred             HHHHHHHHHHHCCCCCEEEEECCCCCCCCHHHHHHHHHHHHHCCCCCCCCCCCHHHHHHH
T ss_conf             798755411011002154860145489405667899999974833335775334668999


Q ss_pred             HHHHHHHHHCC--CCCEEHHHHHHHHHHHCCCHHHHHHHHHHHHHCCCCCCCHHHHHHHH
Q ss_conf             99999999718--99712688899987866998999999999887588998476899999
Q Undefined       405 ELILPDALEAG--DVRLSDITDVMCHFFNNGMRSQVVRILRAYVVRCYRNPTESIPHTVA  462 (603)
Q Consensus       405 ~~~f~~M~~~g--~p~~~~Y~~lI~~l~~~G~~~eA~~l~~~M~~~g~~~Pd~~~y~~Li  462 (603)
                      +.++++|+..-  +|+...|+-++..+.++|.+--..-+-.-|..+.-..|...+-..-.
T Consensus        78 mdl~eemqhrn~~kpneeswtwvmkecv~sgqfrlgyci~~~me~e~k~~p~dlvk~nea  137 (165)
T c6f5dL_          78 MDLLEEMQHRNRLKPNEESWTWVMKECVKSGQFRLGYCIQQVMETECKGCPADLVKANEA  137 (165)
T ss_dssp             HHHHHHHHTTSCCCCCHHHHHHHHHHHHHHCCHHHHHHHHHHHHTTSCCCCSHHHHHHHH
T ss_pred             HHHHHHHHHHCCCCCCCHHHHHHHHHHHHCCCEEHHHHHHHHHHHHHCCCCHHHHHHHHH
T ss_conf             999999874114787703489999999760872079999999987641381899730012


Q ss_pred             HH
Q ss_conf             99
Q Undefined       463 LW  464 (603)
Q Consensus       463 ~a  464 (603)
                      ++
T Consensus       138 na  139 (165)
T c6f5dL_         138 NA  139 (165)
T ss_dssp             HH
T ss_pred             HH
T ss_conf             26
```
