## Supplementary material for "The endosomal TbTpr86/TbUsp7/SkpZ (TUS) complex controls surface protein abundance in trypanosomes": DA1: c6ff7M_.26.alig 4.txt

```
26 c6ff7M_ Probab=99.61   E-value=1.3e-09  Score=83.83  Aligned_columns=475  Identities=12%

Q ss_pred             CCCCCHHHHHHHHHHHHHH------HCCHHHHHHHHHHHHHHHHHHHHHHHHHHHHCCCC
Q ss_conf             4655566788765345532------02006899999864677676899875578615888
Q Undefined         8 NRPTNSGEVAENVGAFTEV------MVPVWSRLCDKVIAAYKAGEDIVVLQHFEELRATP   61 (603)
Q Consensus         8 ~~~~~~~~~~~~~~~~~~~------~~~v~~~l~~~~~~~~~~~~~~~~l~~~~~~~~~P   61 (603)
                      +.-.+.|........|.++      ....|-.++.-...-....++..+++.-  +..-|
T Consensus        84 ~~~~~~~~~e~a~~~~eral~~~p~~~~lW~~y~~~~~~~~~~~~ar~~~~ra--l~~~p  141 (738)
T c6ff7M_          84 HRCVTDPAYEDVNNCHERAFVFMHKMPRLWLDYCQFLMDQGRVTHTRRTFDRA--LRALP  141 (738)
T ss_dssp             GSCSHHHHHHHHHHHHHTTCSCCSSHHHHHHHHHHHTSSCSSTHHHHHHHHHH--TSSCS
T ss_pred             HHCCCCCHHHHHHHHHHHHHHHCCCCHHHHHHHHHHHHHCCCHHHHHHHHHHH--HHHCC
T ss_conf             10022000899999999999837999899999999999709989999999999--99678


Q ss_pred             C-CHHHHHHHHHHHHHHHCCHHHHHHHHHCCCCCCCHHHHHHHHHHHHCCCCCHHHHHHH
Q ss_conf             7-4168898898766751018999878740557773126588999985788601899999
Q Undefined        62 E-LDVIAHDSLISAAPDLTVGAVEKKEDDRAAKKERLEYCWGRALLSARHLAGDDDEHIN  120 (603)
Q Consensus        62 ~-~dv~~~~~li~~~~~~g~~~~a~~~~~~~~~~n~v~~~~~i~~~~~~g~~~~a~~~~~  120 (603)
                      . .+.-+|...+......|..+.|..+|++....+--....++..+-..++..++...++
T Consensus       142 ~~~~~~lw~~~~~~~~~~~~~e~a~~~~~r~l~~~p~~~~~~~~~~~~~~~~~~a~~~~~  201 (738)
T c6ff7M_         142 ITQHSRIWPLYLRFLRSHPLPETAVRGYRRFLKLSPESAEEYIEYLKSSDRLDEAAQRLA  201 (738)
T ss_dssp             STTHHHHHHHHHHHTSSCSHHHHHHHHHHHTSSCCHHHHHHHHHHHHTSSCSHHHHHHHH
T ss_pred             CCCCHHHHHHHHHHHHHHCCHHHHHHHHHHHHHCCHHHHHHHHHHHHHHHHHHHHHHHHH
T ss_conf             875168999999999720798999999999984180015989999999766899999999


Q ss_pred             HHHHHHHHHCCCCHHHHHHHHHHHHHHHHHHHHHHHHHCCCCCHHHHHHHHHHCCCCCCH
Q ss_conf             999733321052116789986400026789989987411464215788876410233402
Q Undefined       121 SIVESFEQQFGCVSGYLRALAINAESALEVLQLYQMMEGPVTTRVATAALHRFLTNDASE  180 (603)
Q Consensus       121 ~m~~~~~~~~~~~~~~l~~~~~~~~~~~~~~~~~~~~~~~~~~~~~~~a~v~~~~~~~~e  180 (603)
                      .........       ..........-.....+.......               .....
T Consensus       202 ~~~~~~~~~-------~~~~~~~~~~~~~~~~~~~~~~~~---------------~~~~~  239 (738)
T c6ff7M_         202 TVVNDERFV-------SKAGKSNYQLWHELCDLISQNPDK---------------VQSLN  239 (738)
T ss_dssp             HHHHCSSSH-------HHHTTCCHHHHHHHHHHHHTTTTC---------------CSSSH
T ss_pred             HHHHHHHCC-------CCCCHHHHHHHHHHHHHHHHCCCH---------------HHHHH
T ss_conf             997311101-------211011026799999998502320---------------01578


Q ss_pred             HHHHHHHHHHCCCCCCHHHHHHHHHHHHHCCCHHHHHHHHHHHHHCCCCCCC--------
Q ss_conf             7999999998599878899999999998669879999999999867899886--------
Q Undefined       181 VSGLLQFLKLNNVPLTREFHDQLEKNFVMRMKTEDAEEVFKDMRNAGVEPVS--------  232 (603)
Q Consensus       181 a~~l~~~m~~~gi~~~~~~~~~Lir~y~~~gk~eeA~~vf~eM~~~Gi~P~~--------  232 (603)
                      +..+++............++..+.+.+.+.|+.++|..+|++-...-..+..        
T Consensus       240 ~~~~~~~~l~~~~~~~~~l~~~la~~~~~~g~~~~a~~~~e~al~~~~~~~~~~~l~~~~  299 (738)
T c6ff7M_         240 VDAIIRGGLTRFTDQLGKLWCSLADYYIRSGHFEKARDVYEEAIRTVMTVRDFTQVFDSY  299 (738)
T ss_dssp             HHHHHHHHHHHSCCCTHHHHHHHHHHHHHSCSSHHHHHHHHHHHHTCCSTTHHHHHHHHH
T ss_pred             HHHHHHHHHHHCCCHHHHHHHHHHHHHHHCCCCCHHHHHHHHHHHHCCCHHHHHHHHHHH
T ss_conf             999999897737000599999999999975980022689999986189977999999999


Q ss_pred             ------------------------------------------------------------
Q ss_conf             ------------------------------------------------------------
Q Undefined       233 ------------------------------------------------------------  232 (603)
Q Consensus       233 ------------------------------------------------------------  232 (603)
                                                                                  
T Consensus       300 ~~~~~~~~~~~~~~~~~~~~~~~~~~~~~~~~~~~e~~~~~~~~~~~~~~l~~~~~~~~~  359 (738)
T c6ff7M_         300 AQFEESMIAAKMETASELGREEEDDVDLELRLARFEQLISRRPLLLNSVLLRQNPHHVHE  359 (738)
T ss_dssp             HTTSSCCSSSSSTHHHHHHTCSCSSSCCSHHHHHHTTSSSSCCSSHHHHHTTSCCCCCSS
T ss_pred             HHHHHHHHHHHHHHHHHHCCCCCCCHHHHHHHHHHHHHHHHHHHHHHHHHHHCCCCCHHH
T ss_conf             999999999999998740014633116999999999997544678889997338278899


Q ss_pred             ------------------------------------CCHHHHHHHHHHCCCHHHHHHHHH
Q ss_conf             ------------------------------------206999998852178588999999
Q Undefined       233 ------------------------------------THPYNFIFMKTPPFKYMDLLDYYE  256 (603)
Q Consensus       233 ------------------------------------~t~~~li~~~~~~g~~~ea~~lf~  256 (603)
                                                          ..|......+...|+..+|..+|+
T Consensus       360 ~~~~~~~~~~~~~~a~~~~~~al~~~~~~~~~~~~~~l~~~~a~~~~~~~~~~~A~~~~~  419 (738)
T c6ff7M_         360 WHKRVALHQGRPREIINTYTEAVQTVDPFKATGKPHTLWVAFAKFYEDNGQLDDARVILE  419 (738)
T ss_dssp             THHHHHHHTTCSCSSSCTHHHHHCCCCCCCCSSHHHHHHHHHHHHHHTTTTTTTHHHHHH
T ss_pred             HHHHHHHHCCCHHHHHHHHHHHHHHHCCCCCCCCCHHHHHHHHHHHHHCCCHHHHHHHHH
T ss_conf             999999934894799999999998523023687808899999999996699689999999


Q ss_pred             HHHHCCCCCC---HHHHHHHHHHHHHCCCHHHHHHHHHHHHHCCCCCCHHHCCCCCCEE-
Q ss_conf             9997199971---6689999999971885689999999999628884201003578523-
Q Undefined       257 DMLDRGIVPM---NSTFRILSRQTQNGGLVNQHFSALARGTTTGSDRRHETEGHGGTQA-  312 (603)
Q Consensus       257 eM~~~Gi~Pd---~~Ty~~Li~~~~k~G~~~~A~~~l~~M~~~G~~pd~~~~~~~~n~~-  312 (603)
                      .-++.....-   ...|..........|..++|.+++..................+-.. 
T Consensus       420 ~al~~~~~~~~~~~~~~~~~a~~~~~~~~~~~A~~~~~~al~~~~~~~~~~~~~~~~~~~  479 (738)
T c6ff7M_         420 KATKVNFKQVDDLASVWCQCGELELRHENYDEALRLLRKATALPARRAEYFDGSEPVQNR  479 (738)
T ss_dssp             HTTCSSSSCCHHHHHHHHHHHHHHHTTSSHHHHHHHHHHHHHHHHHCCSCSSSSCSSCCH
T ss_pred             HHHHCCCCCCHHHHHHHHHHHHHHCCCCCHHHHHHHHHHHHHCCCCCHHHHHHHHHHHHH
T ss_conf             998304677003127899988541035887999999999972143312788757889987


Q ss_pred             ------HHHHHHHHHHCCCCCCCHHHHHHHHHHHHHCCCCCCCCCCHHHHHHHHHHCCCC
Q ss_conf             ------288899999708982318999999999975399878960048989999724722
Q Undefined       313 ------FFATRLEELARLKSSTTLDDALRVLRRMDVEGTPLISGSVVLNVLLSVFCRAGH  366 (603)
Q Consensus       313 ------tyn~LI~~~~K~g~~g~l~eA~~lf~~M~~~g~~i~pd~vtyn~LI~~~~k~G~  366 (603)
                            .+..+++.+.+.|.   .++|+.+|+++....   ..+..+|..+...+.+.|+
T Consensus       480 ~~~~~~~~~~~~~~~~~~~~---~~~a~~~~~~~~~~~---~~~~~~~~~~a~~~~~~~~  533 (738)
T c6ff7M_         480 VYKSLKVWSMLADLEESLGT---FQSTKAVYDRILDLR---IATPQIVINYAMFLEEHKY  533 (738)
T ss_dssp             HHHHHHHHHHHSCCSSSCCC---CCTTHHHHHHHHHSS---CCCSSHHHHHHHHHHHTCS
T ss_pred             HHHHHHHHHHHHHHHHHCCC---HHHHHHHHHHHHHCC---CCCHHHHHHHHHHHHHCCC
T ss_conf             31027999999999851599---899999999998518---8998999999998885599


Q ss_pred             HHHHHHHHHHHHHCCCCCCH----HHHHHHHHHH-CCCCHHHHHHHHHHHHHCC--CCCE
Q ss_conf             69999999999986889853----1799998743-2482789999999999718--9971
Q Undefined       367 IEDTERVLQLAKERGCTPNG----ATLSRVLKKS-NADRFLQAELILPDALEAG--DVRL  419 (603)
Q Consensus       367 ~~~A~~l~~~M~~~G~~Pn~----vTy~~li~g~-~~g~~~~a~~~f~~M~~~g--~p~~  419 (603)
                      .++|..+|+...+.--.|..    .+|....... ..+..+.|..+|+...+..  ....
T Consensus       534 ~~~a~~~~~~al~~~~~~~~~~~~~~yl~~~~~~~~~~~~~~ar~l~e~al~~~p~~~~~  593 (738)
T c6ff7M_         534 FEESFKAYERGISLFKWPNVSDIWSTYLTKFIARYGGRKLERARDLFEQALDGCPPKYAK  593 (738)
T ss_dssp             HHHHHHHHHHHHHHSSSTTTHHHHHHHHHHHHHHTSCTTCHHHHHHHHHHSSSCCCCSSC
T ss_pred             HHHHHHHHHHHHHCCCCCCCHHHHHHHHHHHHHHCCCCCHHHHHHHHHHHHHHCCCHHHH
T ss_conf             689999999998303774102799999999998401489589999999998628900008


Q ss_pred             EHHHHHHHHHHHCCCHHHHHHHHHHHHHCCCCCCCHHHHHHHHHHHHHCCCHHHHHHHHH
Q ss_conf             268889998786699899999999988758899847689999999873599899999999
Q Undefined       420 SDITDVMCHFFNNGMRSQVVRILRAYVVRCYRNPTESIPHTVALWALRLGPFDWALGFLA  479 (603)
Q Consensus       420 ~~Y~~lI~~l~~~G~~~eA~~l~~~M~~~g~~~Pd~~~y~~Li~a~~~~G~~e~A~~~~~  479 (603)
                      ..|-.++...-+.|..++|.++++++....-..+...+|...+....+.|+.+.|..+++
T Consensus       594 ~l~~~~~~~e~~~g~~~~a~~~~~~a~~~~p~~~~~~~~~~~~~~~~~~~~~~~ar~~~~  653 (738)
T c6ff7M_         594 TLYLLYAQLEEEWGLARHAMAVYERATRAVEPAQQYDMFNIYIKRAAEIYGVTHTRGIYQ  653 (738)
T ss_dssp             CSSHHHHHHHHTTTCTTHHHHHHHHHHHSSCTTCCHHHHHHHHHHHHHSSCHHHHHHHHH
T ss_pred             HHHHHHHHHHHHCCCHHHHHHHHHHHHHHCCCCCHHHHHHHHHHHHHHHCCHHHHHHHHH
T ss_conf             999999999997199899999999999838994248999999999998299789999999


Q ss_pred             HHHHCCCCCCCHHHHHH---HHHHHHHCCCHHHHHHHH
Q ss_conf             99973989875259999---999998189367998433
Q Undefined       480 ILLASNDEPLSDRIQRR---MHEVVKENRSREILKVLE  514 (603)
Q Consensus       480 ~m~~~G~~P~~~ty~~L---i~~~~k~~~~~ea~~~l~  514 (603)
                      +.++  ..|+.......   +.-.-+.|...+|.++|+
T Consensus       654 ~al~--~~~~~~~~~~~~~~~~~e~~~g~~~~ar~~~~  689 (738)
T c6ff7M_         654 KAIE--VLSDEHAREMCLRFADMECKLGEIDRARAIYS  689 (738)
T ss_dssp             HHHH--SCSSSHHHHHHHHHHHHHHHHSCSHHHHHHHH
T ss_pred             HHHH--HCCCCHHHHHHHHHHHHHHHCCCHHHHHHHHH
T ss_conf             9998--48991289999999999998399889999999
```
