## Supplementary material for "The endosomal TbTpr86/TbUsp7/SkpZ (TUS) complex controls surface protein abundance in trypanosomes": DA1: c6g5sA_.218.alig.txt

```
218 c6g5sA_ Probab=93.86   E-value=0.72  Score=25.38  Aligned_columns=94  Identities=10%

Q ss_pred             HHHHHHHHHHHCCCHHHHHHHHHHHHHCCCCCCCH----HHHHHHHHHHHHCCCHHHHHH
Q ss_conf             68889998786699899999999988758899847----689999999873599899999
Q Undefined       421 DITDVMCHFFNNGMRSQVVRILRAYVVRCYRNPTE----SIPHTVALWALRLGPFDWALG  476 (603)
Q Consensus       421 ~Y~~lI~~l~~~G~~~eA~~l~~~M~~~g~~~Pd~----~~y~~Li~a~~~~G~~e~A~~  476 (603)
                      .|...+..+.+.|++++|.+.|+.....   -|+.    ..+.-+...+...|+.+.|..
T Consensus        28 ~y~~a~~l~~~~g~y~~Ai~~~~~~~~~---~p~~~~~~~a~~~lg~~~~~~~~~~~A~~   84 (146)
T c6g5sA_          28 DYNAAIALVQDKSRQDDAMVAFQNFIKN---YPDSTYLPNANYWLGQLNYNKGKKDDAAY   84 (146)
T ss_dssp             HHHHHHHHHHSTTCHHHHHHHHHHHHTT---CTTSTTHHHHHHHHHHHHHHTTCTTHHHH
T ss_pred             HHHHHHHHHHHCCCHHHHHHHHHHHHHH---HHHHHHHHHHHHHHHHHHHHHCCCHHHHH
T ss_conf             9999999999569989999999999864---33201245699998789997204011699


Q ss_pred             HHHHHHHCCCCCCCHH----HHHHHHHHHHHCCCHHHHHHHHHHHHH
Q ss_conf             9999997398987525----999999999818936799843331244
Q Undefined       477 FLAILLASNDEPLSDR----IQRRMHEVVKENRSREILKVLEGHKWD  519 (603)
Q Consensus       477 ~~~~m~~~G~~P~~~t----y~~Li~~~~k~~~~~ea~~~l~~~~~~  519 (603)
                      .++..+.  ..|+...    ++-+=..+...++..+|...|++....
T Consensus        85 ~~~~~~~--~~~~~~~~~~a~~~la~~~~~~g~~~~A~~~~~~~i~~  129 (146)
T c6g5sA_          85 YFASVVK--NYPKSPKAADAMFKVGVIMQDKGDTAKAKAVYQQVISK  129 (146)
T ss_dssp             HHHHHHH--HCSSSSHHHHHHHHHHHHHHHHTCTTTTHHHHHHHHHH
T ss_pred             HHHHHHH--HHHHHHHHHHHHHHHHHHHHHHHCHHHHHHHHHHHHHH
T ss_conf             9876666--54221235899987767643240799999999999996
```
