## Supplementary material for "The endosomal TbTpr86/TbUsp7/SkpZ (TUS) complex controls surface protein abundance in trypanosomes": DA1: c6g70A_.37.alig.txt

```
37 c6g70A_ Probab=99.42   E-value=1.8e-08  Score=76.27  Aligned_columns=319  Identities=13%

Q ss_pred             CCCHHHHHHHHHHHCCCCCCHHHHHHHHHHHHHCCCHHHHHHHHHHHHHCCCCCCCC-CH
Q ss_conf             340279999999985998788999999999986698799999999998678998862-06
Q Undefined       177 DASEVSGLLQFLKLNNVPLTREFHDQLEKNFVMRMKTEDAEEVFKDMRNAGVEPVST-HP  235 (603)
Q Consensus       177 ~~~ea~~l~~~m~~~gi~~~~~~~~~Lir~y~~~gk~eeA~~vf~eM~~~Gi~P~~~-t~  235 (603)
                      +.+.+.+.+......+ |-+...|..|++.+-+.|++++|.++|+++.+.  .|++. .|
T Consensus         1 ~~~~~~e~~~~~i~~~-P~d~~~~~~l~~~~~~~~~~~~A~~~~~~~l~~--~P~~~~~~   57 (509)
T c6g70A_           1 DFPPEFEKFWKTVEMN-PQDFTGWVYLLQYVEQENHLMAARKAFDKFFVH--YPYCYGYW   57 (509)
T ss_dssp             CCCSTHHHHHHHHHHC-TTCHHHHHHHHHHHHHHTCHHHHHHHHHHHHHH--STTCHHHH
T ss_pred             CCCHHHHHHHHHHHHC-CCCHHHHHHHHHHHHHCCCHHHHHHHHHHHHHH--CCCCHHHH
T ss_conf             9977889999999707-699799999999999739989999999999985--58998999


Q ss_pred             HHHHHHHHHCCCHHHHHHHHHHHHHCCCCCCHHHHHHHHHHHHHCCCHHHHHHHHHHHHH
Q ss_conf             999998852178588999999999719997166899999999718856899999999996
Q Undefined       236 YNFIFMKTPPFKYMDLLDYYEDMLDRGIVPMNSTFRILSRQTQNGGLVNQHFSALARGTT  295 (603)
Q Consensus       236 ~~li~~~~~~g~~~ea~~lf~eM~~~Gi~Pd~~Ty~~Li~~~~k~G~~~~A~~~l~~M~~  295 (603)
                      ..+...+.+.|++.+|.++|++-++.... +.-.+..++..+...|....+..+......
T Consensus        58 ~~la~~~~~~g~~~~A~~~~~~al~~~P~-~~~~~~~~~~~~~~~~~~~~~~~~~~~~~~  116 (509)
T c6g70A_          58 KKYADLEKRHDNIKQSDEVYRRGLQAIPL-SVDLWIHYINFLKETLDPGDQETNTTIRGT  116 (509)
T ss_dssp             HHHHHHHHHTTCHHHHHHHHHHHHHHCCC-CHHHHHHHHHHHHHSCCTTSSHHHHHHHHH
T ss_pred             HHHHHHHHHCCCHHHHHHHHHHHHHHCCC-CHHHHHHHHHHHHHHCCCCCHHHHHHHHHH
T ss_conf             99999999859989999999999984799-989999999999982370223009999874


Q ss_pred             CCCCCC------------------------------------------------------
Q ss_conf             288842------------------------------------------------------
Q Undefined       296 TGSDRR------------------------------------------------------  301 (603)
Q Consensus       296 ~G~~pd------------------------------------------------------  301 (603)
                      ....+.                                                      
T Consensus       117 ~~~~~~~~~~~~~~~~~~~~~~~~~~~~~~~~~~~~~~~~~~~~~~~~~~~~~~~~~~~~  176 (509)
T c6g70A_         117 FEHAVLAAGTDFRSDKLWEMYINWENEQGNLREVTAVYDRILGIPTQLYSHHFQRFKEHV  176 (509)
T ss_dssp             HHHHHHHHTTSTTCHHHHHHHHHHHHHTTCHHHHHHHHHHHTTSCCTTHHHHHHHHHHHH
T ss_pred             HHHHHHHCCCCCCHHHHHHHHHHHHHHHHHHHHHHHHHHHHHHCCHHHHHHHHHHHHHHH
T ss_conf             333333012457679999999854433210355367888752011345666766543221


Q ss_pred             ------------------------------------------------------------
Q ss_conf             ------------------------------------------------------------
Q Undefined       302 ------------------------------------------------------------  301 (603)
Q Consensus       302 ------------------------------------------------------------  301 (603)
                                                                                  
T Consensus       177 ~~~~~~~~~~~~~~~~~~~~~~~~~~~~~~~~~~~~~~~~~~~~~~~~~~~~~~~~~~~~  236 (509)
T c6g70A_         177 QNNLPRDLLTGEQFIQLRRELASVNTDPAKLITEIENMRHRIIEIHQEMFNYNEHEVSKR  236 (509)
T ss_dssp             HTSCHHHHSCHHHHHHHHHHHHHHCCCHHHHHHHHHHHHHHHHHHHHHHHHHHHHHHHHH
T ss_pred             CCCCHHHHHHHHHHHHHCCHHHHHHHHHHHHHHHHHHHHHHHHHHHHHHHHHHHHHHHHH
T ss_conf             125669898666764210023234343333478877646567777899888525778852


Q ss_pred             ------------HHHCCCCCCEEHHHHHHHHHHCCCCCCCHHHHHHHHHHHHHCCCCCCC
Q ss_conf             ------------010035785232888999997089823189999999999753998789
Q Undefined       302 ------------HETEGHGGTQAFFATRLEELARLKSSTTLDDALRVLRRMDVEGTPLIS  349 (603)
Q Consensus       302 ------------~~~~~~~~n~~tyn~LI~~~~K~g~~g~l~eA~~lf~~M~~~g~~i~p  349 (603)
                                  ........+...|..+...+.+.|+   .++|..+|.+.....    |
T Consensus       237 ~~~~~~~~~~~~~~~~~~~~~~~~~~~~~~~~~~~~~---~~~a~~~~~~~~~~~----~  289 (509)
T c6g70A_         237 WTFEEGIKRPYFHVKPLEKAQLKNWKEYLEFEIENGT---HERVVVLFERCVISC----A  289 (509)
T ss_dssp             HHHHHHCSCCSCCSSCCCHHHHHHHHHHHHHHHHSSC---HHHHHHHHHHHHHTT----T
T ss_pred             HCCHHHHHHHHHHHHHCCCCCHHHHHHHHHHHHHCCC---HHHHHHHHHHHHHHC----C
T ss_conf             0217999999984310480438999999999985599---789999999998718----9


Q ss_pred             CCCHHHHHHHHHHCCCCHHHHHHHHHHHHHCCCCCCHHHHHHHHHHH-CCCCHHHHHHHH
Q ss_conf             60048989999724722699999999999868898531799998743-248278999999
Q Undefined       350 GSVVLNVLLSVFCRAGHIEDTERVLQLAKERGCTPNGATLSRVLKKS-NADRFLQAELIL  408 (603)
Q Consensus       350 d~vtyn~LI~~~~k~G~~~~A~~l~~~M~~~G~~Pn~vTy~~li~g~-~~g~~~~a~~~f  408 (603)
                      +...+......+...+...++...+.........-+...+......+ ..|+.++|...+
T Consensus       290 ~~~~~~~~~~~~~~~~~~~~~~~~~~~~~~~~~~~~~~~~~~~~~~~~~~~~~~~a~~~~  349 (509)
T c6g70A_         290 LYEEFWIKYAKYMENHSIEGVRHVFSRACTVHLPKKPMAHMLWAAFEEQQGNINEARIIL  349 (509)
T ss_dssp             TCHHHHHHHHHHHHHTTCTHHHHHHHHHHTTTCSSCHHHHHHHHHHHHHHSCCHHHHHHH
T ss_pred             CCHHHHHHHHHHHCCCCHHHHHHHHHHHHHHCCCCCHHHHHHHHHHHHHCCCCHHHHHHH
T ss_conf             996886542100001334999985333565224699899998899998417530346899


Q ss_pred             HHHHHCCCCCEEHHHHHHHHHHHCCCHHHHHHHHHHHHHCCCCCCCHHHHHHHHH-----
Q ss_conf             9999718997126888999878669989999999998875889984768999999-----
Q Undefined       409 PDALEAGDVRLSDITDVMCHFFNNGMRSQVVRILRAYVVRCYRNPTESIPHTVAL-----  463 (603)
Q Consensus       409 ~~M~~~g~p~~~~Y~~lI~~l~~~G~~~eA~~l~~~M~~~g~~~Pd~~~y~~Li~-----  463 (603)
                      ....+....+...|..+...+.+.|..++|.+++++....   .|+......++.     
T Consensus       350 ~~~l~~~p~~~~~~~~~~~~~~~~~~~~~a~~~~~~~~~~---~~~~~~~~~~~~~~~~~  406 (509)
T c6g70A_         350 RTFEECVLGLAMVRLRRVSLERRHGNMEEAEHLLQDAIKN---AKSNNESSFYAIKLARH  406 (509)
T ss_dssp             HHHHHHHTCCHHHHHHHHHHHHHTTCHHHHHHHHHHHHHH---CCSHHHHHHHHHHHHHH
T ss_pred             HHHHHHCCCCHHHHHHHHHHHHHHCCHHHHHHHHHHHHHC---CCCCCCHHHHHHHHHHH
T ss_conf             9998720122589999999987420024499999998740---34884168999999999


Q ss_pred             HHHHCCCHHHHHHHHHHHHHCCCCCCCHHHHHHHHHHHHHCCCHHHHH
Q ss_conf             987359989999999999973989875259999999998189367998
Q Undefined       464 WALRLGPFDWALGFLAILLASNDEPLSDRIQRRMHEVVKENRSREILK  511 (603)
Q Consensus       464 a~~~~G~~e~A~~~~~~m~~~G~~P~~~ty~~Li~~~~k~~~~~ea~~  511 (603)
                      .+...|+.+.|.+++++.++  ..|++......+..+....+.++...
T Consensus       407 ~~~~~g~~~~A~~~~~~al~--~~p~~~~~~~~l~~l~~~~~~~~~~~  452 (509)
T c6g70A_         407 LFKIQKNLPKSRKVLLEAIE--KDKENTKLYLNLLEMEYSCDLKQNEE  452 (509)
T ss_dssp             HHHTTCCHHHHHHHHHHHHH--HHSCCHHHHHHHHHHHHHSCTTHHHH
T ss_pred             HHHHCCCHHHHHHHHHHHHH--HCCCCHHHHHHHHHHHHHCCCHHHHH
T ss_conf             99975998999999999998--55899899999999999759975799
```
