## Supplementary material for "The endosomal TbTpr86/TbUsp7/SkpZ (TUS) complex controls surface protein abundance in trypanosomes": DA1: c6gmhQ_.99.alig 4.txt

```
99 c6gmhQ_ Probab=98.18   E-value=0.001  Score=44.43  Aligned_columns=292  Identities=10%

Q ss_pred             CCCHHHHHHHHHHHHHCCCHHHHHHHHHHHHHCCCCCCCCCHHHHHHHHHHCCCHHHHHH
Q ss_conf             878899999999998669879999999999867899886206999998852178588999
Q Undefined       194 PLTREFHDQLEKNFVMRMKTEDAEEVFKDMRNAGVEPVSTHPYNFIFMKTPPFKYMDLLD  253 (603)
Q Consensus       194 ~~~~~~~~~Lir~y~~~gk~eeA~~vf~eM~~~Gi~P~~~t~~~li~~~~~~g~~~ea~~  253 (603)
                      ++..+.+-+|-+.|-..++.++|...|++.....-.-....|++|=..|...|.+.+|.+
T Consensus       303 ~~~Ae~~yqLA~~Y~~q~dYekAi~yY~kAlel~~~~~~~ay~~LG~~Y~~~Gd~e~A~~  362 (884)
T c6gmhQ_         303 AMQAESCYQLARSFHVQEDYDQAFQYYYQATQFASSSFVLPFFGLGQMYIYRGDKENASQ  362 (884)
T ss_dssp             SSCHHHHHHHHHHHHHTTCHHHHHHHHHHHHHHCGGGTHHHHHHHHHHHHHHTCHHHHHH
T ss_pred             HHHHHHHHHHHHHHHHHCCHHHHHHHHHHHHHCCCCCCCHHHHHHHHHHHHCCCHHHHHH
T ss_conf             898889999999999710189999999999831884711588899999998399899999


Q ss_pred             HHHHHHHCCCCCCHHHHHHHHHHHHHCCCHHH---HHHHHHHHHHCCCCCCHHHCCCCCC
Q ss_conf             99999971999716689999999971885689---9999999996288842010035785
Q Undefined       254 YYEDMLDRGIVPMNSTFRILSRQTQNGGLVNQ---HFSALARGTTTGSDRRHETEGHGGT  310 (603)
Q Consensus       254 lf~eM~~~Gi~Pd~~Ty~~Li~~~~k~G~~~~---A~~~l~~M~~~G~~pd~~~~~~~~n  310 (603)
                      .|++.++.... +..++..|-..+...+..++   |...+......  .|+        +
T Consensus       363 ~fekaLk~~P~-n~eal~~Lg~iY~~~~d~eK~deA~~~l~Kale~--~P~--------~  411 (884)
T c6gmhQ_         363 CFEKVLKAYPN-NYETMKILGSLYAASEDQEKRDIAKGHLKKVTEQ--YPD--------D  411 (884)
T ss_dssp             HHHHHHHHCTT-CHHHHHHHHHHHHHHCCHHHHHHHHHHHHHHHHH--CTT--------C
T ss_pred             HHHHHHHHCCC-CHHHHHHHHHHHHHCCCCCCHHHHHHHHHHHHHH--CCC--------C
T ss_conf             99999996589-9899999999999712210089999999999985--638--------7


Q ss_pred             EEHHHHHHHHHHCCCCCCCHHHHHHHHHHHHHCCCCCCCCCCHHHHHHHHHHCCCCHHHH
Q ss_conf             232888999997089823189999999999753998789600489899997247226999
Q Undefined       311 QAFFATRLEELARLKSSTTLDDALRVLRRMDVEGTPLISGSVVLNVLLSVFCRAGHIEDT  370 (603)
Q Consensus       311 ~~tyn~LI~~~~K~g~~g~l~eA~~lf~~M~~~g~~i~pd~vtyn~LI~~~~k~G~~~~A  370 (603)
                      ...|..+...|-+ ++....-++.+-.-+...+......+.-.++.+-..|-+.|+.++|
T Consensus       412 ~ea~~~La~lleq-~d~eeAl~~y~kAlkl~~e~~~~~~~~eil~nLg~iy~klg~~eeA  470 (884)
T c6gmhQ_         412 VEAWIELAQILEQ-TDIQGALSAYGTATRILQEKVQADVPPEILNNVGALHFRLGNLGEA  470 (884)
T ss_dssp             HHHHHHHHHHHHH-TCSTTHHHHHHHHHHHHHHHHHHCCCHHHHHHHHHHHHHHTCHHHH
T ss_pred             HHHHHHHHHHHHC-CCHHHHHHHHHHHHHHHHHHHCCCCCHHHHHHHHHHHHHCCCHHHH
T ss_conf             8999999999981-9989999999999997176313778989999999999983998999


Q ss_pred             HHHHHHHHHCCCCC-----------CHHHHHHHHHHH-CCCCHHHHHHHHHHHHHCCCCC
Q ss_conf             99999999868898-----------531799998743-2482789999999999718997
Q Undefined       371 ERVLQLAKERGCTP-----------NGATLSRVLKKS-NADRFLQAELILPDALEAGDVR  418 (603)
Q Consensus       371 ~~l~~~M~~~G~~P-----------n~vTy~~li~g~-~~g~~~~a~~~f~~M~~~g~p~  418 (603)
                      .+.|.+-.+..-.-           +......+-..+ ..+..+++...+..........
T Consensus       471 ie~f~kaLe~~~~~~e~~~~~~~~~~~~~~~nLa~~~~~~~~~~~al~~~~k~~~~~~~~  530 (884)
T c6gmhQ_         471 KKYFLASLDRAKAEAEHDEHYYNAISVTTSYNLARLYEAMCEFHEAEKLYKNILREHPNY  530 (884)
T ss_dssp             HHHHHHHHHTCTTTTTSSCCGGGHHHHHHHHHHHHHHHHTTCHHHHHHHHHHHHHHCSCC
T ss_pred             HHHHHHHHHHCHHCCCCCHHHCCHHHHHHHHHHHHHHHHHCCHHHHHHHHHHHHHCCCCC
T ss_conf             999999998274013231553176008999973101335400278999977520001221


Q ss_pred             EEHHHHHHHHHHHCCCHHHHHHHHHHHHHCCCCCCCHHHHHHHHHHHHHCCCHHHHHHHH
Q ss_conf             126888999878669989999999998875889984768999999987359989999999
Q Undefined       419 LSDITDVMCHFFNNGMRSQVVRILRAYVVRCYRNPTESIPHTVALWALRLGPFDWALGFL  478 (603)
Q Consensus       419 ~~~Y~~lI~~l~~~G~~~eA~~l~~~M~~~g~~~Pd~~~y~~Li~a~~~~G~~e~A~~~~  478 (603)
                      ...+......+...+....+...+..-.....  .+...+..+...+...++.+.+...+
T Consensus       531 ~~~~~~~~~~~~~~~~~~~a~~~~~~~~~~~~--~~~~~~~~l~~~~~~~~~~~~ai~~~  588 (884)
T c6gmhQ_         531 VDCYLRLGAMARDKGNFYEASDWFKEALQINQ--DHPDAWSLIGNLHLAKQEWGPGQKKF  588 (884)
T ss_dssp             HHHHHHHHHHHHHTTCHHHHHHHHHHHHHHCS--SCHHHHHHHHHHHHHTTCHHHHHHHH
T ss_pred             CCCCCCCCCCCCHHHHHHHHHHHHHHHCCCCC--CCCCHHHHHHHHHHHHHHHHHHHHHH
T ss_conf             10100000000000124578886542013553--21101345665688786699999963


Q ss_pred             HHHHHCCCCCCCHHHHHHHHHHH
Q ss_conf             99997398987525999999999
Q Undefined       479 AILLASNDEPLSDRIQRRMHEVV  501 (603)
Q Consensus       479 ~~m~~~G~~P~~~ty~~Li~~~~  501 (603)
                      .....  ..|+.......+....
T Consensus       589 ~~~~~--~~~~~~~~~~~la~~~  609 (884)
T c6gmhQ_         589 ERILK--QPSTQSDTYSMLALGN  609 (884)
T ss_dssp             HHHSS--SCCSSSSHHHHHHHHH
T ss_pred             HHHHC--CCHHHCHHHHHHHHHH
T ss_conf             22211--6821020488988563
```
