## Supplementary material for "The endosomal TbTpr86/TbUsp7/SkpZ (TUS) complex controls surface protein abundance in trypanosomes": DA1: c6gxzA_.139.alig 3.txt

```
139 c6gxzA_ Probab=97.28   E-value=0.024  Score=35.30  Aligned_columns=101  Identities=10%

Q ss_pred             CCHHHHHHHHHHHHHCCCCCEEHHHHHHHHHHHCCCHHHHHHHHHHHHHCCCCCCCHHHH
Q ss_conf             827899999999997189971268889998786699899999999988758899847689
Q Undefined       399 DRFLQAELILPDALEAGDVRLSDITDVMCHFFNNGMRSQVVRILRAYVVRCYRNPTESIP  458 (603)
Q Consensus       399 g~~~~a~~~f~~M~~~g~p~~~~Y~~lI~~l~~~G~~~eA~~l~~~M~~~g~~~Pd~~~y  458 (603)
                      |++++|...|.+-.+.-.-+...|.-+-..+.+.|+.++|...+........  ++...|
T Consensus        14 ~~y~~A~~~~~~al~~~p~~~~~~~~l~~~~~~~~~~~~a~~~~~~~~~~~~--~~~~~~   71 (149)
T c6gxzA_          14 GKYERAIECYTRGIAADGANALLPANRAMAYLKIQKYEEAEKDCTQAILLDG--SYSKAF   71 (149)
T ss_dssp             TCHHHHHHHHHHHHHTCTTCSHHHHHHHHHHHHTTCHHHHHHHHHHHHHHCT--TCHHHH
T ss_pred             CCHHHHHHHHHHHHHHCCCCCCHHHHHHHHHHHHHHHHHHHHHHHHHHHHHH--HHHHHH
T ss_conf             9989999999999971151110256654432210011234554321110000--000111


Q ss_pred             HHHHHHHHHCCCHHHHHHHHHHHHHCCCCCCCHHHHHHHHHHHHH
Q ss_conf             999999873599899999999999739898752599999999981
Q Undefined       459 HTVALWALRLGPFDWALGFLAILLASNDEPLSDRIQRRMHEVVKE  503 (603)
Q Consensus       459 ~~Li~a~~~~G~~e~A~~~~~~m~~~G~~P~~~ty~~Li~~~~k~  503 (603)
                      ..+-..+...|+.+.|...+++.++  +.|++......+..++..
T Consensus        72 ~~~g~~~~~~~~~~~A~~~~~~al~--~~p~~~~~~~~~~~~~~~  114 (149)
T c6gxzA_          72 ARRGTARTFLGKLNEAKQDFETVLL--LEPGNKQAVTELSKIKKE  114 (149)
T ss_dssp             HHHHHHHHHTTCHHHHHHHHHHHHH--HSTTCHHHHHHHHHHHHH
T ss_pred             HHHHHHHHHHHHHHHHHHHHHHHHH--HCCCCHHHHHHHHHHHHH
T ss_conf             2456665433202248999999998--448998999999999999
```
