## Supplementary material for "The endosomal TbTpr86/TbUsp7/SkpZ (TUS) complex controls surface protein abundance in trypanosomes": DA1: c6h59B_.375.alig 2.txt

```
375 c6h59B_ Probab=23.01   E-value=64  Score=12.35  Aligned_columns=23  Identities=17%

Q ss_pred             HHHHHHHCCCCCCHHHHHHHHHH
Q ss_conf             99999986889853179999874
Q Undefined       373 VLQLAKERGCTPNGATLSRVLKK  395 (603)
Q Consensus       373 l~~~M~~~G~~Pn~vTy~~li~g  395 (603)
                      +-+.+...|+.||.+|...++-+
T Consensus         5 ~~~~l~~~~i~PN~iTl~~~~~~   27 (196)
T c6h59B_           5 IARGLLRVGLTPDVVTILGTTAS   27 (196)
T ss_dssp             HHHHHHHTTCCHHHHHHHHHHHH
T ss_pred             HHHHHHHCCCCCHHHHHHHHHHH
T ss_conf             89998746999718999999999
```
