## Supplementary material for "The endosomal TbTpr86/TbUsp7/SkpZ (TUS) complex controls surface protein abundance in trypanosomes": DA1: c6hftA_.192.alig 4.txt

```
192 c6hftA_ Probab=95.93   E-value=0.2  Score=29.13  Aligned_columns=130  Identities=8%

Q ss_pred             HHHHHHHHHHCCCCHHHHHHHHHHHHHCCCCC---CHHHHHHHHHHH-CCCCHHHHHHHH
Q ss_conf             48989999724722699999999999868898---531799998743-248278999999
Q Undefined       353 VLNVLLSVFCRAGHIEDTERVLQLAKERGCTP---NGATLSRVLKKS-NADRFLQAELIL  408 (603)
Q Consensus       353 tyn~LI~~~~k~G~~~~A~~l~~~M~~~G~~P---n~vTy~~li~g~-~~g~~~~a~~~f  408 (603)
                      .|+-.=+.|.+.|+.++|+..|.+-.+.....   ....|+.+=..+ ..|+.++|...+
T Consensus        12 ~~~~~Gn~~~~~g~y~~Ai~~y~~al~~~~~~~~~~~~~~~N~a~~~~~~~~~~~A~~~~   71 (312)
T c6hftA_          12 NFKKQGNELYKAKRFKDARELYSKGLAVECEDKSINESLYANRAACELELKNYRRCIEDC   71 (312)
T ss_dssp             HHHHHHHHHHHHTCHHHHHHHHHHHHHHCCSCHHHHHHHHHHHHHHHHHHTCHHHHHHHH
T ss_pred             HHHHHHHHHHHCCCHHHHHHHHHHHHHHCCCCHHHHHHHHHHHHHHHHHCCCCCHHHHHH
T ss_conf             999999999985998999999999986169996799999998999999706920268999


Q ss_pred             HHHHHCCCCCEEHHHHHHHHHHHCCCHHHHHHHHHHHHHCCCCCCCHHHHHHHHHHHHHC
Q ss_conf             999971899712688899987866998999999999887588998476899999998735
Q Undefined       409 PDALEAGDVRLSDITDVMCHFFNNGMRSQVVRILRAYVVRCYRNPTESIPHTVALWALRL  468 (603)
Q Consensus       409 ~~M~~~g~p~~~~Y~~lI~~l~~~G~~~eA~~l~~~M~~~g~~~Pd~~~y~~Li~a~~~~  468 (603)
                      ....+----+...|..+-..+...|++++|.+.+++-....-+ -+....+.+-..+...
T Consensus        72 ~~al~l~p~~~~~~~~~g~~~~~l~~~~~A~~~~~~al~~~~p-~~~~~~~~l~~i~~~~  130 (312)
T c6hftA_          72 SKALTINPKNVKCYYRTSKAFFQLNKLEEAKSAATFANQRIDP-ENKSILNMLSVIDRKE  130 (312)
T ss_dssp             HHHHHHCTTCHHHHHHHHHHHHHTTCHHHHHHHHHHHHHHTCT-TCHHHHHHHHHHHHHH
T ss_pred             HHHHHHCCCCHHHHHHHHHHHHHHCCHHHHHHHHHHHHHHCCC-CCHHHHHHHHHHHHHH
T ss_conf             9999718899435234999999824989999999999850699-9479999999999999


Q ss_pred             CCHHHHHHHHHHHHH
Q ss_conf             998999999999997
Q Undefined       469 GPFDWALGFLAILLA  483 (603)
Q Consensus       469 G~~e~A~~~~~~m~~  483 (603)
                      |..+.+....+...+
T Consensus       131 ~~~~~~~~~~~~~~~  145 (312)
T c6hftA_         131 QELKAKEEKQQREAQ  145 (312)
T ss_dssp             HHHHHHHHHHHHHHH
T ss_pred             HHHHHHHHHHHHHHH
T ss_conf             999999999999997
```
