## Supplementary material for "The endosomal TbTpr86/TbUsp7/SkpZ (TUS) complex controls surface protein abundance in trypanosomes": DA1: c6hpgA_.150.alig.txt

```
150 c6hpgA_ Probab=97.08   E-value=0.038  Score=33.96  Aligned_columns=117  Identities=11%

Q ss_pred             CCHHHHHHHHHHHHHCCCCCCHHHHHHHHHHHCCCCHHHHHHHHHHHHHCCCCCEEHHHH
Q ss_conf             226999999999998688985317999987432482789999999999718997126888
Q Undefined       365 GHIEDTERVLQLAKERGCTPNGATLSRVLKKSNADRFLQAELILPDALEAGDVRLSDITD  424 (603)
Q Consensus       365 G~~~~A~~l~~~M~~~G~~Pn~vTy~~li~g~~~g~~~~a~~~f~~M~~~g~p~~~~Y~~  424 (603)
                      |+++.|..++..               =...+-.|++++|...|..-.+...-+...|..
T Consensus         1 gn~e~a~~l~~~---------------G~~~~~~~~y~~A~~~~~~ai~~~p~~~~~~~~   45 (121)
T c6hpgA_           1 GNMEASEVMKEK---------------GNAAYKGKQWNKAVNFYTEAIKLNGANATYYCN   45 (121)
T ss_dssp             CHHHHHHHHHHH---------------HHHHHHTTCHHHHHHHHHHHHHHCCCCHHHHHH
T ss_pred             CCHHHHHHHHHH---------------HHHHHHCCCHHHHHHHHHHHHHCCCCHHHHHHH
T ss_conf             976899999999---------------999998599999999999962128626899754


Q ss_pred             HHHHHHHCCCHHHHHHHHHHHHHCCCCCCCHHHHHHHHHHHHHCCCHHHHHHHHHHHHHC
Q ss_conf             999878669989999999998875889984768999999987359989999999999973
Q Undefined       425 VMCHFFNNGMRSQVVRILRAYVVRCYRNPTESIPHTVALWALRLGPFDWALGFLAILLAS  484 (603)
Q Consensus       425 lI~~l~~~G~~~eA~~l~~~M~~~g~~~Pd~~~y~~Li~a~~~~G~~e~A~~~~~~m~~~  484 (603)
                      +-..+.+.++.++|...+..-....-  .+...|..+-..+.+.|+.+.|+..+++.++ 
T Consensus        46 ~~~~~~~~~~~~~a~~~~~~~~~~~~--~~~~~~~~~g~~~~~~~~~~~A~~~~~~al~-  102 (121)
T c6hpgA_          46 RAAAFLELCCFQQAEQDCTKAMLIDK--KNVKAYLRRGTARESLVRYKEAAADFRHALV-  102 (121)
T ss_dssp             HHHHHHHTTCHHHHHHHHHHHHHHCT--TCHHHHHHHHHHHHHTTCHHHHHHHHHHHHH-
T ss_pred             HHHHHHHHHHHHHHHHHHHHHHHHHH--HHHHHHHHHHHHHHHCCCHHHHHHHHHHHHH-
T ss_conf             48998742113445566654322111--1222224568999980999999999999998-


Q ss_pred             CCCCCCHHHHHHHHHH
Q ss_conf             9898752599999999
Q Undefined       485 NDEPLSDRIQRRMHEV  500 (603)
Q Consensus       485 G~~P~~~ty~~Li~~~  500 (603)
                       +.|++......+.-+
T Consensus       103 -l~P~~~~a~~~~~~l  117 (121)
T c6hpgA_         103 -LEPQNKTAKVAEKRL  117 (121)
T ss_dssp             -HCTTCHHHHHHHHHH
T ss_pred             -HCCCCHHHHHHHHHH
T ss_conf             -368898999999999
```
