## Supplementary material for "The endosomal TbTpr86/TbUsp7/SkpZ (TUS) complex controls surface protein abundance in trypanosomes": DA1: c6i57A_.159.alig.txt

```
159 c6i57A_ Probab=96.85   E-value=0.059  Score=32.67  Aligned_columns=124  Identities=11%

Q ss_pred             CCCCCHHHHHHHHHHH-CCCCHHHHHHHHHHHHHCCCCCEEHHHHHHHHHHHCCCHHHHH
Q ss_conf             8898531799998743-2482789999999999718997126888999878669989999
Q Undefined       381 GCTPNGATLSRVLKKS-NADRFLQAELILPDALEAGDVRLSDITDVMCHFFNNGMRSQVV  439 (603)
Q Consensus       381 G~~Pn~vTy~~li~g~-~~g~~~~a~~~f~~M~~~g~p~~~~Y~~lI~~l~~~G~~~eA~  439 (603)
                      |-+.+.-.|...=..+ -.|++++|...|.+..+...-+...|..+-..+...++..+|.
T Consensus         1 gp~~~~~~~~~~G~~~~~~~~~~~A~~~~~~al~~~p~~~~~~~~~~~~~~~~~~~~~a~   60 (125)
T c6i57A_           1 GPHMTFKALKEEGNQCVNDKNYKDALSKYSECLKINNKECAIYTNRALCYLKLCQFEEAK   60 (125)
T ss_dssp             CCCCCHHHHHHHHHHHHHTTCHHHHHHHHHHHHHHCSCCHHHHHHHHHHHHHTTCHHHHH
T ss_pred             CCCHHHHHHHHHHHHHHHCCCHHHHHHHHHHHCCCCCCHHHHHHHHHHHHHHHHHHCCCC
T ss_conf             964459999999999998699899999964310036410122110000000000000000


Q ss_pred             HHHHHHHHCCCCCCCHHHHHHHHHHHHHCCCHHHHHHHHHHHHHCCCCCCCHHHHHHHHH
Q ss_conf             999998875889984768999999987359989999999999973989875259999999
Q Undefined       440 RILRAYVVRCYRNPTESIPHTVALWALRLGPFDWALGFLAILLASNDEPLSDRIQRRMHE  499 (603)
Q Consensus       440 ~l~~~M~~~g~~~Pd~~~y~~Li~a~~~~G~~e~A~~~~~~m~~~G~~P~~~ty~~Li~~  499 (603)
                      ..+.......-  .+...|..+...+.+.|+.+.|...++..++  +.|++......+.-
T Consensus        61 ~~~~~~~~~~~--~~~~~~~~~g~~~~~~~~~~~A~~~~~~al~--~~p~~~~~~~~l~~  116 (125)
T c6i57A_          61 QDCDQALQLAD--GNVKAFYRRALAHKGLKNYQKSLIDLNKVIL--LDPSIIEAKMELEE  116 (125)
T ss_dssp             HHHHHHHHHCT--TCHHHHHHHHHHHHHTTCHHHHHHHHHHHHH--HCTTCHHHHHHHHH
T ss_pred             CCCCCCCCCCC--HHHHHHHHHHHHHHHHHHHHHHHHHHHHHHH--HCCCCHHHHHHHHH
T ss_conf             00000000000--0000124678999853028999999999998--45899899999999


Q ss_pred             HHHHCCCHH
Q ss_conf             998189367
Q Undefined       500 VVKENRSRE  508 (603)
Q Consensus       500 ~~k~~~~~e  508 (603)
                      +++.-+..+
T Consensus       117 ~~~~l~~~d  125 (125)
T c6i57A_         117 VTRLLNLKD  125 (125)
T ss_dssp             HHHHHTSCC
T ss_pred             HHHHHCCCC
T ss_conf             999841349
```
