## Supplementary material for "The endosomal TbTpr86/TbUsp7/SkpZ (TUS) complex controls surface protein abundance in trypanosomes": DA1: c6ig9T_.289.alig.txt

```
289 c6ig9T_ Probab=76.28   E-value=7.7  Score=18.51  Aligned_columns=250  Identities=13%

Q ss_pred             CCCCCCCHHHHHHHHHHCCCHHHHHHHHHHHHHCCCCCCHH----HHHHHHHHHHHCCCH
Q ss_conf             99886206999998852178588999999999719997166----899999999718856
Q Undefined       228 VEPVSTHPYNFIFMKTPPFKYMDLLDYYEDMLDRGIVPMNS----TFRILSRQTQNGGLV  283 (603)
Q Consensus       228 i~P~~~t~~~li~~~~~~g~~~ea~~lf~eM~~~Gi~Pd~~----Ty~~Li~~~~k~G~~  283 (603)
                      ++|-..-+..+-...-+.+-|..|+.+.++.....-..+..    ++..|+..|.+.|..
T Consensus      2334 ~~~l~Ip~~lL~~la~~~~a~~~aL~~LE~~~~~~~~~~~~~~e~~~~~L~~LY~~L~E~ 2393 (3386)
T c6ig9T_        2334 IESLELPPHLVKYLAISYNAWYQSINILESIQSNTSIDNTKIIEANEDALLELYVNLQEE 2393 (3386)
T ss_dssp             SSSCCCSCHHHHHHHTTTSCSHHHHHHHHHHHHSCCCSCHHHHHHHHHHHHHHHHHTTCH
T ss_pred             CCCCCCCHHHHHHHHHHHCCHHHHHHHHHHHHHCCCCCCCCCCCHHHHHHHHHHHHCCCH
T ss_conf             889988989999999851827999999999985067765322311589999998646967


Q ss_pred             HHHHHHHHHHHHCCCCCCHHHCCCCCCEEHHHHHHHHHHCCCCCCCHHHHHHHHHHHHHC
Q ss_conf             899999999996288842010035785232888999997089823189999999999753
Q Undefined       284 NQHFSALARGTTTGSDRRHETEGHGGTQAFFATRLEELARLKSSTTLDDALRVLRRMDVE  343 (603)
Q Consensus       284 ~~A~~~l~~M~~~G~~pd~~~~~~~~n~~tyn~LI~~~~K~g~~g~l~eA~~lf~~M~~~  343 (603)
                      +.+..++....                ...-+...-.|-+.|+   +++|.+.|++...+
T Consensus      2394 D~~~Gi~~~~~----------------~~~et~~als~eq~G~---W~~A~~~Ye~~~~k 2434 (3386)
T c6ig9T_        2394 DMFYGLWRRRA----------------KYTETNIGLSYEQIGL---WDKAQQLYEVAQVK 2434 (3386)
T ss_dssp             HHHHHHHHTSC----------------CSHHHHHHHHHHHTTC---HHHHHHHHHHHHHH
T ss_pred             HHHHHHHHHHH----------------CCHHHHHHHHHHHCCC---HHHHHHHHHHHHHC
T ss_conf             89999999841----------------2967799999983244---79999999999521


Q ss_pred             CC--------------------------------CCCCCCCHHHHHHHHHHCCCCHHHHH
Q ss_conf             99--------------------------------87896004898999972472269999
Q Undefined       344 GT--------------------------------PLISGSVVLNVLLSVFCRAGHIEDTE  371 (603)
Q Consensus       344 g~--------------------------------~i~pd~vtyn~LI~~~~k~G~~~~A~  371 (603)
                      +.                                .+....-..+....+.-+.|+++...
T Consensus      2435 ~~~~~~~~~~~E~~lwe~~~i~c~~~L~qWd~L~e~~k~~~~~~l~leaaWrl~dWd~l~ 2494 (3386)
T c6ig9T_        2435 ARSGALPYSQSEYALWEDNWIQCAEKLQHWDVLTELAKHEGFTDLLLECGWRVADWNSDR 2494 (3386)
T ss_dssp             HSSSCTTCCHHHHHHHHHHHHHHHHHSSCHHHHHHHHHTCCSSHHHHHHHSSCCCHHHHH
T ss_pred             CCCCCCCHHHHHHHHHHHHHHHHHHHHCCHHHHHHHHCCCCCCHHHHHHHHHCCCHHHHH
T ss_conf             555875112788850056899999972464768853123365068999985217968799


Q ss_pred             HHHHHHHHCCCCCCHHHHHHHHHHHCC----CCHHHHHHHHHHHHHCC-----CCCEEHH
Q ss_conf             999999986889853179999874324----82789999999999718-----9971268
Q Undefined       372 RVLQLAKERGCTPNGATLSRVLKKSNA----DRFLQAELILPDALEAG-----DVRLSDI  422 (603)
Q Consensus       372 ~l~~~M~~~G~~Pn~vTy~~li~g~~~----g~~~~a~~~f~~M~~~g-----~p~~~~Y  422 (603)
                      +....-....-.|+...|.+++.-+..    +..+++..+.++-.+..     ......|
T Consensus      2495 e~l~~~~~~~~~~~~~~~~a~lal~~~~~~~~~~~~~~~~i~~~~~~~l~~w~~L~~~~~ 2554 (3386)
T c6ig9T_        2495 DALEQSVKSVPTPRRQMFKTFLALQNFAESRKGDQEVRKLCDEGIQLSLIKWVSLPIRYT 2554 (3386)
T ss_dssp             HHHHHHHHCCCCHHHHHHHHHHHHHHHHHTTTCCCHHHHHTTHHHHHHTTGGGTSCSSCC
T ss_pred             HHHHHHCCCCCCCCCHHHHHHHHHHHCCCCCHHHHHHHHHHHHHHHHHHHHHHHHHHHHH
T ss_conf             986421057888110699999997300001014899999999999999997774236678


Q ss_pred             HHHHHHHHHCCCHHHHHHHHHHHHH-----------------------------------
Q ss_conf             8899987866998999999999887-----------------------------------
Q Undefined       423 TDVMCHFFNNGMRSQVVRILRAYVV-----------------------------------  447 (603)
Q Consensus       423 ~~lI~~l~~~G~~~eA~~l~~~M~~-----------------------------------  447 (603)
                      ++.+..+-+...+.|-.+..+-+..                                   
T Consensus      2555 ~~~~~~L~~lQ~L~ELeE~~~i~~~l~~~~~~~~~~lk~il~~Wr~RLp~~~dd~~~W~d 2614 (3386)
T c6ig9T_        2555 PAHKWLLHGFQQYMEFLEATQIYANLHTTTVSKAQEIKRILQAWRDRLPNTWDDVNMWND 2614 (3386)
T ss_dssp             THHHHHHHHHHHHHHHHHHHHHHHHHHHHCCCHHHHHHHHHHHHHHCCCCTTSCHHHHHH
T ss_pred             HHHHHHHHHHHHHHHHHHHHHHHHHCCCCCCCCHHHHHHHHHHHHHHHCCCCCCHHHHHH
T ss_conf             988999999987999999999983056666444455999999998751588889468999


Q ss_pred             --------------------------CCCCCCCHHHHHHHHHHHHHCCCHHHHHHHHHHH
Q ss_conf             --------------------------5889984768999999987359989999999999
Q Undefined       448 --------------------------RCYRNPTESIPHTVALWALRLGPFDWALGFLAIL  481 (603)
Q Consensus       448 --------------------------~g~~~Pd~~~y~~Li~a~~~~G~~e~A~~~~~~m  481 (603)
                                                .|.. -...+|+.+...++++|..+.|...+..+
T Consensus      2615 il~~R~~~~~~i~~~~~~l~~~~~~~~~~~-e~a~~~~k~A~~ARK~g~~~vA~~~L~~~ 2673 (3386)
T c6ig9T_        2615 LVTWRQHAFQVINNAYLPLIPALQAYRGYH-EIAWVINRFAHVARKHNMPDVCISQLARI 2673 (3386)
T ss_dssp             HHHHHHHHHHHHHHHHHHHHHHHCCCSCCC-THHHHHHHHHHHHHHHTCTHHHHHHHHHT
T ss_pred             HHHHHHHHHHHHHHHHHHCCHHHHHHHHHH-HHHHHHHHHHHHHHHCCCHHHHHHHHHHH
T ss_conf             999999999888776520001234554345-55889999999999789989999999998


Q ss_pred             HHCCCCCCCHHHHHHH
Q ss_conf             9739898752599999
Q Undefined       482 LASNDEPLSDRIQRRM  497 (603)
Q Consensus       482 ~~~G~~P~~~ty~~Li  497 (603)
                      ...+-.|-...|-.+.
T Consensus      2674 ~~lp~~~~~~af~Kl~ 2689 (3386)
T c6ig9T_        2674 YTLPNIEIQEAFLKLR 2689 (3386)
T ss_dssp             SSCSCCSHHHHHHHHH
T ss_pred             HHCCCCCHHHHHHHHH
T ss_conf             5079851899999999
```
