## Supplementary material for "The endosomal TbTpr86/TbUsp7/SkpZ (TUS) complex controls surface protein abundance in trypanosomes": DA1: c6mfvC_.233.alig.txt

```
233 c6mfvC_ Probab=92.77   E-value=1.1  Score=24.26  Aligned_columns=290  Identities=7%

Q ss_pred             HHHHHHHCCCCCCHHHHHHHHHHHHHCCCHHHHHHHHHHHHHCCCCCCCCCHHHHHHHHH
Q ss_conf             999999859987889999999999866987999999999986789988620699999885
Q Undefined       184 LLQFLKLNNVPLTREFHDQLEKNFVMRMKTEDAEEVFKDMRNAGVEPVSTHPYNFIFMKT  243 (603)
Q Consensus       184 l~~~m~~~gi~~~~~~~~~Lir~y~~~gk~eeA~~vf~eM~~~Gi~P~~~t~~~li~~~~  243 (603)
                      .....................+..............+......+................
T Consensus       278 ~~~~~~~~~~~~~~~~~~~~~~~~~~~~~~~~~~~~~~~~~~~~~~~~~~~~~~~~~~~~  337 (641)
T c6mfvC_         278 VREFVREVSNQEEKEVYLRHVNFLLKSKTPINFLRAFKYAIKVGSSELIRNLVELRVKEF  337 (641)
T ss_dssp             HHHHHTTSCCSSHHHHHHHHHHHHHHHCCHHHHHHHHHHHHHTTCHHHHHHHHHHHHHTG
T ss_pred             HHHHHHHHHHHHHHHHHHHHHHHHHCCCHHHHHHHHHHHHHHHCCCCCCHHHHHHHHHHH
T ss_conf             421124442101367777678763101115664435576443101122135338889997


Q ss_pred             HCCCHHHHHHHHHHHHHCCCCCCHHHHHHHHHHHHHCCCHHHHHHHHHHHHHCCCCCCHH
Q ss_conf             217858899999999971999716689999999971885689999999999628884201
Q Undefined       244 PPFKYMDLLDYYEDMLDRGIVPMNSTFRILSRQTQNGGLVNQHFSALARGTTTGSDRRHE  303 (603)
Q Consensus       244 ~~g~~~ea~~lf~eM~~~Gi~Pd~~Ty~~Li~~~~k~G~~~~A~~~l~~M~~~G~~pd~~  303 (603)
                      ..........+......  ..................+....+...+...........  
T Consensus       338 ~~~~~~~~~~~~~~~~~--~~~~~~~~~~~~~~~~~~~~~~~~~~~~~~~~~~~~~~~--  393 (641)
T c6mfvC_         338 YRIIVDFPRMYQRLLME--VEDNPYAKIEIAIIEVQRGLFEKAIKLLKEAEPYVDEFF--  393 (641)
T ss_dssp             GGSTTTSHHHHHHHHHT--TTTCHHHHHHHHHHHHHTSCHHHHHHHHHHTTTTSCHHH--
T ss_pred             HHHHHHHHHHHHHHHHH--HHHHHHHHHHHHHHHHHHHHHHHHHHHHHHHHHHCCHHH--
T ss_conf             42003689999988731--122222456777776656326879987531132100144--


Q ss_pred             HCCCCCCEEHHHHHHHHHHCCCCCCCHHHHHHHHHHHHHCCCCCCCCCCHHHHHHHHHHC
Q ss_conf             003578523288899999708982318999999999975399878960048989999724
Q Undefined       304 TEGHGGTQAFFATRLEELARLKSSTTLDDALRVLRRMDVEGTPLISGSVVLNVLLSVFCR  363 (603)
Q Consensus       304 ~~~~~~n~~tyn~LI~~~~K~g~~g~l~eA~~lf~~M~~~g~~i~pd~vtyn~LI~~~~k  363 (603)
                            ....+..+...|...|...........-............-..+++.+-..+..
T Consensus       394 ------~~~~~~~l~~~~~~~~~~~~a~~~~~~a~~~~~~~~~~~~~~~~~~~l~~~~~~  447 (641)
T c6mfvC_         394 ------KCEIYSWLADAYMELENLEKAERYLKKTKEIVEKINDMYAWFSYYAEKTKYEYY  447 (641)
T ss_dssp             ------HHHHHHHHHHHHHTTTCHHHHHHHHHTTTTHHHHHCCHHHHHHHHHHHHHHHHH
T ss_pred             ------HHHHHHHHHHHHHHCCCCHHHHHHHHHHHHHCCCCCCCHHHHHHHHHHHHHHHH
T ss_conf             ------899998999999970462467888766643101356837899999899999998


Q ss_pred             CCCHHHHHHHHHHH-----HHCCCCCCHHHHHHHHHHH-CCCCHHHHHHHHHHHHHCC--
Q ss_conf             72269999999999-----9868898531799998743-2482789999999999718--
Q Undefined       364 AGHIEDTERVLQLA-----KERGCTPNGATLSRVLKKS-NADRFLQAELILPDALEAG--  415 (603)
Q Consensus       364 ~G~~~~A~~l~~~M-----~~~G~~Pn~vTy~~li~g~-~~g~~~~a~~~f~~M~~~g--  415 (603)
                      .|+.++|...+.+-     ..........+++.+-..+ ..|+.++|..++.+.....  
T Consensus       448 ~~~~~~a~~~~~~a~~~~~~~~~~~~~~~~~~~~~~~~~~~~~~~~a~~~~~~a~~~~~~  507 (641)
T c6mfvC_         448 KENSREALKSALKELEIIRKIGDPEKEGLVLLHVGDIYLHMGNYEKGISYYQEALKMAKA  507 (641)
T ss_dssp             SSCCSHHHHHHHHHHHHHHHHCCHHHHHHHHHHHHHHHHHTTCSHHHHHHHHHHHHHHHH
T ss_pred             HHHHHHHHHHHHHHHHHHHHCCCCCCCCCCCCHHHHHHHHHHHHHHHHHHHHHHHHHHHH
T ss_conf             200234678888898865310454454211000246777643356556655689999986


Q ss_pred             CCC----EEHHHHHHHHHHHCCCHHHHHHHHHHHHH----CCCCCCCHHHHHHHHHHHHH
Q ss_conf             997----12688899987866998999999999887----58899847689999999873
Q Undefined       416 DVR----LSDITDVMCHFFNNGMRSQVVRILRAYVV----RCYRNPTESIPHTVALWALR  467 (603)
Q Consensus       416 ~p~----~~~Y~~lI~~l~~~G~~~eA~~l~~~M~~----~g~~~Pd~~~y~~Li~a~~~  467 (603)
                      ..+    ...|+.+=..+...|++++|.+.+++...    .+...-....++.+-..+..
T Consensus       508 ~~~~~~~a~~l~~lg~~~~~~G~~~~A~~~~~~al~~~~~~~~~~~~~~al~~l~~~~~~  567 (641)
T c6mfvC_         508 YGIKFLEHISYMELAKGYYQLKLYEKASEYSEKAANYFLMIRNYRRATDAMAYGSVSYIA  567 (641)
T ss_dssp             TTCHHHHHHHHHHHHHHHHHTTCHHHHHHHHHHHHHHHHHHTCHHHHHHHHHHHHHHHHH
T ss_pred             HCCCHHHHHHHHHHHHHHHHCCCHHHHHHHHHHHHHHHHHHCCCCCHHHHHHHHHHHHHH
T ss_conf             048458999999999999987998999999999999999828873099999999999998


Q ss_pred             CCCHHHHHHHHHHHHH
Q ss_conf             5998999999999997
Q Undefined       468 LGPFDWALGFLAILLA  483 (603)
Q Consensus       468 ~G~~e~A~~~~~~m~~  483 (603)
                      .|+.++|.+.+++.++
T Consensus       568 ~g~~~~A~~~~~~al~  583 (641)
T c6mfvC_         568 TKNLEKAEKFAKEMIR  583 (641)
T ss_dssp             HSCHHHHHHHHHHHHH
T ss_pred             CCCHHHHHHHHHHHHH
T ss_conf             6998999999999999
```
