## Supplementary material for "The endosomal TbTpr86/TbUsp7/SkpZ (TUS) complex controls surface protein abundance in trypanosomes": DA1: c6n3qF_.180.alig 3.txt

```
180 c6n3qF_ Probab=96.54   E-value=0.097  Score=31.20  Aligned_columns=101  Identities=13%

Q ss_pred             CCHHHHHHHHHHHHHCC--CCCEE------------HHHHHHHHHHHCCCHHHHHHHHHH
Q ss_conf             82789999999999718--99712------------688899987866998999999999
Q Undefined       399 DRFLQAELILPDALEAG--DVRLS------------DITDVMCHFFNNGMRSQVVRILRA  444 (603)
Q Consensus       399 g~~~~a~~~f~~M~~~g--~p~~~------------~Y~~lI~~l~~~G~~~eA~~l~~~  444 (603)
                      |++++|...|.+-.+..  .+...            .|..+-..+.+.|++++|.+.+++
T Consensus        70 ~~~~~A~~~~~~ai~~~~~~~~~~~~~~~~~~~~~~~~~~~a~~~~~~~~~~~A~~~~~~  129 (190)
T c6n3qF_          70 KKLNEALKNVSLAIEMAQRKRAPWEAFAIQLPELHFMLRSKIDLCLILGKHLEALQDLDF  129 (190)
T ss_dssp             TCHHHHHHHHHHHHHHHHHTSCTTSCHHHHHHHHHHHHHHHHHHHHHHTCHHHHHHHHHH
T ss_pred             CCHHHHHHHHHHHHHCCCCCHHHHHHHHHHHHHHHHHHHHHHHHHHHCCCCHHHHHHHHH
T ss_conf             994689999999974072534787654432003799999899999961660454479999


Q ss_pred             HHHCCCCCCCHHHHHHHHHHHHHCCCHHHHHHHHHHHHHCCCCCCCHHHHHHHHHHHHH
Q ss_conf             88758899847689999999873599899999999999739898752599999999981
Q Undefined       445 YVVRCYRNPTESIPHTVALWALRLGPFDWALGFLAILLASNDEPLSDRIQRRMHEVVKE  503 (603)
Q Consensus       445 M~~~g~~~Pd~~~y~~Li~a~~~~G~~e~A~~~~~~m~~~G~~P~~~ty~~Li~~~~k~  503 (603)
                      .....-.  +...|..+-.++...|+.+.|...+++.++  +.|++..-...+.-+.+.
T Consensus       130 al~l~p~--~~~~~~~~g~~~~~~g~~~~A~~~~~kal~--l~P~n~~~~~~l~~~~~~  184 (190)
T c6n3qF_         130 LLGTGLI--QPDVFVRKADCLLKLRQWEEARATCERGLA--LAPEDMKLRALLIETARN  184 (190)
T ss_dssp             HHHHTCC--CHHHHHHHHHHHHHTTCHHHHHHHHHHHHT--TCTTCHHHHHHHHHHHHH
T ss_pred             HHHCCCC--CHHHHHHHHHHHHHHHHHHHHHHHHHHHHH--HCCCCHHHHHHHHHHHHH
T ss_conf             9961898--607887767876423019999999999996--178988999999999999
```
