## Supplementary material for "The endosomal TbTpr86/TbUsp7/SkpZ (TUS) complex controls surface protein abundance in trypanosomes": DA1: c6neqo_.10.alig.txt

```
10 c6neqo_ Probab=100.00  E-value=1.8e-36  Score=263.65  Aligned_columns=283  Identities=10%

Q ss_pred             HHHHHHHHCCCCCCHHHHHHHHHHHHHCCCH--HHHHHHHHHHHHCCCCCCCCCHHHHHH
Q ss_conf             9999999859987889999999999866987--999999999986789988620699999
Q Undefined       183 GLLQFLKLNNVPLTREFHDQLEKNFVMRMKT--EDAEEVFKDMRNAGVEPVSTHPYNFIF  240 (603)
Q Consensus       183 ~l~~~m~~~gi~~~~~~~~~Lir~y~~~gk~--eeA~~vf~eM~~~Gi~P~~~t~~~li~  240 (603)
                      +++.-|+...+-++..+.+...+..-++|..  +.|.+|+.||+..|++|+-.|||-+|.
T Consensus       172 ~~~~~~~~~~~~~~~~~~~~~~~~~~~~~~~~~~~~~~~~~~~~~~~~~~~l~~~~h~~~  231 (461)
T c6neqo_         172 XXXXXXXXXXXXXXXXXXXXXXXXXXXXXXXXXXXXXXXXXXXXXXXXXXSLATYHHIIQ  231 (461)
T ss_dssp             HHHHHHHCCCTTSTTHHHHHHHHHCCCHHHHHHHHTTTCCCHHHHHHHHCCTTTTHHHHH
T ss_pred             CCCCCCCCCCCCCCCCCCCCCCCCCCCCCCCCCCCCCCCCCCCCCCCCHHHHHHHHHHHH
T ss_conf             000000000000000000000000000000000000000000000000012677999999


Q ss_pred             HHHHCCCHHHHHHHHHHHHHCCCCCCHHHHHHHHHHHHHCCCHHHHHHHHHHHHHCCCCC
Q ss_conf             885217858899999999971999716689999999971885689999999999628884
Q Undefined       241 MKTPPFKYMDLLDYYEDMLDRGIVPMNSTFRILSRQTQNGGLVNQHFSALARGTTTGSDR  300 (603)
Q Consensus       241 ~~~~~g~~~ea~~lf~eM~~~Gi~Pd~~Ty~~Li~~~~k~G~~~~A~~~l~~M~~~G~~p  300 (603)
                      -++..|+.....+--..+          -|++.++.|......+.|.+++. ...+|-.-
T Consensus       232 ~~~~~~~~~~~~~~~~~~----------FFsSAM~vCs~lrdlELA~QIH~-LL~t~dN~  280 (461)
T c6neqo_         232 LFYXXXXXXXXXXXXXXM----------FFQSAMRVCSSLRDLELAYQVHG-LLNTGDNR  280 (461)
T ss_dssp             HHCCHHHHHHHHHHHHCC----------HHHHHHHHHHHHTCSHHHHHHHT-SCCCCSSC
T ss_pred             HHHHHHCCCCHHHHHHHH----------HHHHHHHHHHHHHHHHHHHHHHH-HHHHCCCC
T ss_conf             984221000000124789----------99999999995100799999999-97628871


Q ss_pred             CHHHCCCCCCEEHHHHHHHHHHCCCCCCCHHHHHHHHHHHHHCCCCCCCCCCHHHHHHHH
Q ss_conf             201003578523288899999708982318999999999975399878960048989999
Q Undefined       301 RHETEGHGGTQAFFATRLEELARLKSSTTLDDALRVLRRMDVEGTPLISGSVVLNVLLSV  360 (603)
Q Consensus       301 d~~~~~~~~n~~tyn~LI~~~~K~g~~g~l~eA~~lf~~M~~~g~~i~pd~vtyn~LI~~  360 (603)
                      +.....+..+++ |+.+++.+|+.|+   +|+|+++|++|..++  +.||.+|||+||.+
T Consensus       281 ~fiGdsf~~S~y-Y~~ylkllCk~e~---iDealk~Y~eLVPs~--y~Pd~~Tyn~LLra  334 (461)
T c6neqo_         281 KFIGPDPRRNFY-YSKFFSLLCLMEQ---IDVTLKWYKDLIPSV--FFPHSQTLIDLLQA  334 (461)
T ss_dssp             SSCCSSSCCCCS-HHHHHHTGGGTSC---HHHHHHHHHHHTTTT--CCCCHHHHHHHHHH
T ss_pred             CCCCHHHHHHHH-HHHHHHHHCCCCC---HHHHHHHHHHHCCCC--CCCCHHHHHHHHHH
T ss_conf             103701125789-9999998603689---899999999741354--46864899999999


Q ss_pred             HHCCCCHHHHHHHHHHHHHCCCCCCHHHHHHHHHHHC-CCCHHHHHHHHHHHHHCC--CC
Q ss_conf             7247226999999999998688985317999987432-482789999999999718--99
Q Undefined       361 FCRAGHIEDTERVLQLAKERGCTPNGATLSRVLKKSN-ADRFLQAELILPDALEAG--DV  417 (603)
Q Consensus       361 ~~k~G~~~~A~~l~~~M~~~G~~Pn~vTy~~li~g~~-~g~~~~a~~~f~~M~~~g--~p  417 (603)
                      |+.+|+++.+.++|++|++.|+.|+.+||+.+|++|| +|..+++.++|++|..++  .|
T Consensus       335 L~~~g~~e~apeIf~dMi~~G~~pn~~l~~~VL~~msk~G~~dEaqelFa~Ma~d~k~ew  394 (461)
T c6neqo_         335 LDVANRLEMIPQIWKDSKEYGHTFRSDLKEEILMLMARDQHPPELQAAFADCAADIKSEW  394 (461)
T ss_dssp             HHHHTCCSSHHHHHHHHHHSCSSSTTTTHHHHHHTTTTSCCCGGGTTHHHHHHHHHHCCC
T ss_pred             HHHCCCHHHHHHHHHHHHHCCCCCCHHHHHHHHHHHHHCCCCHHHHHHHHHHHHHHCCCC
T ss_conf             985398789999999999808985079999999999977991689999999888708998


Q ss_pred             CEEHHHHHHHHHHHCCCHHHHHHHHHHHHHCCCCCCCHHHHHHHHHHHHHCCCHHHHHHH
Q ss_conf             712688899987866998999999999887588998476899999998735998999999
Q Undefined       418 RLSDITDVMCHFFNNGMRSQVVRILRAYVVRCYRNPTESIPHTVALWALRLGPFDWALGF  477 (603)
Q Consensus       418 ~~~~Y~~lI~~l~~~G~~~eA~~l~~~M~~~g~~~Pd~~~y~~Li~a~~~~G~~e~A~~~  477 (603)
                      +..+|++||++|||+|++++|.++|++|+..|.. ||..+|++|+++|+.+|+.++|.++
T Consensus       395 ~a~~ys~LI~lLlRaGRieEA~Ell~lmk~~g~i-Pd~~tLn~LLs~c~~~g~~~QAvei  453 (461)
T c6neqo_         395 PANSLNYIAILFLRAGRTQEAWKMLGLFRKHNKI-PRNELLNEFMDSAKASSSPAQAVEV  453 (461)
T ss_dssp             CCSCCSSHHHHHHTTSCSHHHHHHHHHTCSSSCC-CCSSTTTTSSCCCCSSTTTHHHHHH
T ss_pred             CHHHHHHHHHHHHHCCCHHHHHHHHHHHHHCCCC-CCHHHHHHHHHHHHHCCCHHHHHHH
T ss_conf             5146999999998448669999999999868998-8589999999999968998898999


Q ss_pred             HHHHHH
Q ss_conf             999997
Q Undefined       478 LAILLA  483 (603)
Q Consensus       478 ~~~m~~  483 (603)
                      ++-+-.
T Consensus       454 velaa~  459 (461)
T c6neqo_         454 VKLANS  459 (461)
T ss_dssp             HHHHHH
T ss_pred             HHHHHH
T ss_conf             998763
```
