## Supplementary material for "The endosomal TbTpr86/TbUsp7/SkpZ (TUS) complex controls surface protein abundance in trypanosomes": DA1: c6nf8o_.8.alig 3.txt

```
8 c6nf8o_ Probab=100.00  E-value=4.7e-37  Score=267.57  Aligned_columns=298  Identities=9%

Q ss_pred             CCCCHHHHHHHHHHHCCCCCCHHHHHHHHHHHHHCCCH---------------------H
Q ss_conf             33402799999999859987889999999999866987---------------------9
Q Undefined       176 NDASEVSGLLQFLKLNNVPLTREFHDQLEKNFVMRMKT---------------------E  214 (603)
Q Consensus       176 ~~~~ea~~l~~~m~~~gi~~~~~~~~~Lir~y~~~gk~---------------------e  214 (603)
                      +..+++..+...++..|...+.++...+++.+|..+..                     +
T Consensus       109 ~~~~~~~~~~~~~~~~~~~~~~~~~~~~~~~~~~~~~~~~~~~~~~~~~~~~~~~~~~~~  168 (461)
T c6nf8o_         109 XXXXXXXXXXXXXXXXXXXXXXXXXXXXXXXXXXXXXXXXXXXXXXXXXXXXXXXXXXXX  168 (461)
T ss_dssp             HHTTCCCHHHHHHHHTTCCHHHHHHHHHHHTCCHHHHHHHHHHHTTCCCHHHHHHHHHHH
T ss_pred             CCCCCCCCCCCCCCCCCCCCCCCCCCCCCCCCCCCCCCCCCCCCCCCCCCCCCCCCCCCC
T ss_conf             000000000000000000000000000000000000000000000000000000000000


Q ss_pred             HHHHHHHHHHHCCCCCCCCCHHHHH--HHHHHCCCHHHHHHHHHHHHHCCCCCCHHHHHH
Q ss_conf             9999999998678998862069999--988521785889999999997199971668999
Q Undefined       215 DAEEVFKDMRNAGVEPVSTHPYNFI--FMKTPPFKYMDLLDYYEDMLDRGIVPMNSTFRI  272 (603)
Q Consensus       215 eA~~vf~eM~~~Gi~P~~~t~~~li--~~~~~~g~~~ea~~lf~eM~~~Gi~Pd~~Ty~~  272 (603)
                      .-.+....|+...+.|+.-|.|+.+  ...|...++..++++..+|..-||.|+..|||-
T Consensus       169 ~~~~~~~~~~~~~~~~~~~~~~~~~~~~~~~~~~~~~~~~~~~~~~~~~~~~~~l~~~~h  228 (461)
T c6nf8o_         169 XXXXXXXXXXXXXXXXXXXXXXXXXXXXXXXXXXXXXXXXXXXXXXXXXXXXXSLATYHH  228 (461)
T ss_dssp             CCHHHHHTTSCCCCHHHHHHHHHHHHCCCHHHHHHHHHTTSCCCCTTTTTTTCCHHHHHH
T ss_pred             CCCCCCCCCCCCCCCCCCCCCCCCCCCCCCCCCCCCCCCCCCCCCCCCCCCHHHHHHHHH
T ss_conf             000000000000000000000000000000000000000000000000000012677999


Q ss_pred             HHH-------------------------HHHHCCCHHHHHHHHHHHHHCCCCCCHHHCCC
Q ss_conf             999-------------------------99718856899999999996288842010035
Q Undefined       273 LSR-------------------------QTQNGGLVNQHFSALARGTTTGSDRRHETEGH  307 (603)
Q Consensus       273 Li~-------------------------~~~k~G~~~~A~~~l~~M~~~G~~pd~~~~~~  307 (603)
                      +|.                         .|......+.|.+++. ...+|-.-+.....+
T Consensus       229 ~~~~~~~~~~~~~~~~~~~~~FFsSAM~vCs~lrdlELA~QIH~-LL~t~dN~~fiGdsf  287 (461)
T c6nf8o_         229 IIQLFYXXXXXXXXXXXXXXMFFQSAMRVCSSLRDLELAYQVHG-LLNTGDNRKFIGPDP  287 (461)
T ss_dssp             HHHHCCCCHHHHHHHHHHTCCCTTHHHHHHHHHTCSHHHHHHHS-SCCCCCSCCCCCSSC
T ss_pred             HHHHHHHHHCCCCHHHHHHHHHHHHHHHHHHHHHHHHHHHHHHH-HHHHCCCCCCCCHHH
T ss_conf             99998422100000012478999999999995100799999999-976288711037011


Q ss_pred             CCCEEHHHHHHHHHHCCCCCCCHHHHHHHHHHHHHCCCCCCCCCCHHHHHHHHHHCCCCH
Q ss_conf             785232888999997089823189999999999753998789600489899997247226
Q Undefined       308 GGTQAFFATRLEELARLKSSTTLDDALRVLRRMDVEGTPLISGSVVLNVLLSVFCRAGHI  367 (603)
Q Consensus       308 ~~n~~tyn~LI~~~~K~g~~g~l~eA~~lf~~M~~~g~~i~pd~vtyn~LI~~~~k~G~~  367 (603)
                      ..+++ |+.+++.+|+.|+   +|+|+++|++|..++  +.||.+|||+||.+|+.+|++
T Consensus       288 ~~S~y-Y~~ylkllCk~e~---iDealk~Y~eLVPs~--y~Pd~~Tyn~LLraL~~~g~~  341 (461)
T c6nf8o_         288 RRNFY-YSKFFSLLCLMEQ---IDVTLKWYKDLIPSV--FFPHSQTLIDLLQALDVANRL  341 (461)
T ss_dssp             CCCCS-HHHHHHHHTTTSC---HHHHHHHHHHHTTSS--SCCCHHHHHHHHHHHTTTTCC
T ss_pred             HHHHH-HHHHHHHHCCCCC---HHHHHHHHHHHCCCC--CCCCHHHHHHHHHHHHHCCCH
T ss_conf             25789-9999998603689---899999999741354--468648999999999853987


Q ss_pred             HHHHHHHHHHHHCCCCCCHHHHHHHHHHHC-CCCHHHHHHHHHHHHHCC--CCCEEHHHH
Q ss_conf             999999999998688985317999987432-482789999999999718--997126888
Q Undefined       368 EDTERVLQLAKERGCTPNGATLSRVLKKSN-ADRFLQAELILPDALEAG--DVRLSDITD  424 (603)
Q Consensus       368 ~~A~~l~~~M~~~G~~Pn~vTy~~li~g~~-~g~~~~a~~~f~~M~~~g--~p~~~~Y~~  424 (603)
                      +.+.++|++|++.|+.|+.+||+.+|++|| +|..+++.++|++|..++  .|+..+|++
T Consensus       342 e~apeIf~dMi~~G~~pn~~l~~~VL~~msk~G~~dEaqelFa~Ma~d~k~ew~a~~ys~  401 (461)
T c6nf8o_         342 EMIPQIWKDSKEYGHTFRSDLKEEILMLMARDQHPPELQAAFADCAADIKSEWPANSLNY  401 (461)
T ss_dssp             SSHHHHHHHHHHSCSTTTTTTHHHHHHTTSSSCCCTTHHHHHHHHHHTTTCCCCCSCCCH
T ss_pred             HHHHHHHHHHHHCCCCCCHHHHHHHHHHHHHCCCCHHHHHHHHHHHHHHCCCCCHHHHHH
T ss_conf             899999999998089850799999999999779916899999998887089985146999


Q ss_pred             HHHHHHHCCCHHHHHHHHHHHHHCCCCCCCHHHHHHHHHHHHHCCCHHHHHHHHHHH
Q ss_conf             999878669989999999998875889984768999999987359989999999999
Q Undefined       425 VMCHFFNNGMRSQVVRILRAYVVRCYRNPTESIPHTVALWALRLGPFDWALGFLAIL  481 (603)
Q Consensus       425 lI~~l~~~G~~~eA~~l~~~M~~~g~~~Pd~~~y~~Li~a~~~~G~~e~A~~~~~~m  481 (603)
                      ||++|||+|++++|.++|++|+..|.. ||..+|++|+++|+.+|+.++|.++++-+
T Consensus       402 LI~lLlRaGRieEA~Ell~lmk~~g~i-Pd~~tLn~LLs~c~~~g~~~QAveivela  457 (461)
T c6nf8o_         402 IAILFLRAGRTQEAWKMLGLFRKHNKI-PRNELLNEFMDSAKASSSPAQAVEVVKLA  457 (461)
T ss_dssp             HHHHHHHHTCSTTTTTHHHHTTTSSCC-CCHHHHHGGGSCCCSSSHHHHHHHHHHHH
T ss_pred             HHHHHHHCCCHHHHHHHHHHHHHCCCC-CCHHHHHHHHHHHHHCCCHHHHHHHHHHH
T ss_conf             999998448669999999999868998-85899999999999689988989999987
```
