## Supplementary material for "The endosomal TbTpr86/TbUsp7/SkpZ (TUS) complex controls surface protein abundance in trypanosomes": DA1: c6o60A_.360.alig 3.txt

```
360 c6o60A_ Probab=27.05   E-value=54  Score=12.84  Aligned_columns=178  Identities=13%

Q ss_pred             HHHHHHHCCCCCCCHHHHHHHHHHHHHCCCCCCCCCCH-HHH-HHHHHHCCCCHHHHHHH
Q ss_conf             89999970898231899999999997539987896004-898-99997247226999999
Q Undefined       316 TRLEELARLKSSTTLDDALRVLRRMDVEGTPLISGSVV-LNV-LLSVFCRAGHIEDTERV  373 (603)
Q Consensus       316 ~LI~~~~K~g~~g~l~eA~~lf~~M~~~g~~i~pd~vt-yn~-LI~~~~k~G~~~~A~~l  373 (603)
                      ..+..+.+.++...-++|++++..+..    +.|+..| ||. -=-..++.++.++++++
T Consensus        66 ~~~~~~~~~~~~~~~~e~l~~t~~~L~----inPe~~tawn~Rk~~i~~~~~~~~~eL~~  121 (300)
T c6o60A_          66 NKLLLYRTRKQWLNRDELIDVTCTLLL----LNPDFTTAWNVRKELILSGTLNPIKDLHL  121 (300)
T ss_dssp             HHHHHHHTTSSCCCHHHHHHHHHHHHH----HCTTCHHHHHHHHHHHHHTSSCHHHHHHH
T ss_pred             HHHHHHHHHHCCCCHHHHHHHHHHHHH----HCCCHHHHHHHHHHHHHHHCCCHHHHHHH
T ss_conf             999999840012487989999999986----18431899999999998600398999999


Q ss_pred             HHHHHHCCCCCCHHHHHH--HHHHHCCCC----HHHHHHHHHHHHHCCCCCEEHHHHHHH
Q ss_conf             999998688985317999--987432482----789999999999718997126888999
Q Undefined       374 LQLAKERGCTPNGATLSR--VLKKSNADR----FLQAELILPDALEAGDVRLSDITDVMC  427 (603)
Q Consensus       374 ~~~M~~~G~~Pn~vTy~~--li~g~~~g~----~~~a~~~f~~M~~~g~p~~~~Y~~lI~  427 (603)
                      .+...++.-+-..+=+.-  ++.-+.+..    ++++..+.+.+.+...-|-..|+-..-
T Consensus       122 ~~~~l~~~PKs~~~W~hR~w~l~~l~~~~~~~~~~~el~~~~~ale~~p~Ny~aW~hR~~  181 (300)
T c6o60A_         122 GKLALTKFPKSPETWIHRRWVLQQLIQERAQRLIQEEMEVCGEAAGRYPSNYNAWSHRIW  181 (300)
T ss_dssp             HHHHHHHCTTCHHHHHHHHHHHHHTTCCHHHHHHHHHHHHHHHHHHHSTTCHHHHHHHHH
T ss_pred             HHHHHHHCCCCHHHHHHHHHHHHHHHCCCCHHHHHHHHHHHHHHHHHCCCHHHHHHHHHH
T ss_conf             999986388853789999999998521454154899999999995208343589878999


Q ss_pred             HHHHCCC-----HHHHHHHHHHHHHCCCCCCCHHHHHHHHHHHHHCCC----HHHHHHHH
Q ss_conf             8786699-----899999999988758899847689999999873599----89999999
Q Undefined       428 HFFNNGM-----RSQVVRILRAYVVRCYRNPTESIPHTVALWALRLGP----FDWALGFL  478 (603)
Q Consensus       428 ~l~~~G~-----~~eA~~l~~~M~~~g~~~Pd~~~y~~Li~a~~~~G~----~e~A~~~~  478 (603)
                      .+..-++     +.++.+..+.+....+.  |...|+-.-....+..+    .+.++...
T Consensus       182 vl~~l~~~~~~~~~~eL~~~~~~i~~~~s--d~Saw~~R~~ll~~l~~~~~~~~~el~~~  239 (300)
T c6o60A_         182 VLQHLAKLDVKILLDELSSTKHWASMHVS--DHSGFHYRQFLLKSLISQPHLLEEEVEFS  239 (300)
T ss_dssp             HHHHTSTTCHHHHHHHHHHHHHHHHHCTT--CHHHHHHHHHHHHHHHTCCHHHHHHHHHH
T ss_pred             HHHHCCCCCHHHHHHHHHHHHHHHHHCCC--CHHHHHHHHHHHHHHHCCHHHHHHHHHHH
T ss_conf             99960345647799999999999970835--02588899999985210148899999999


Q ss_pred             HHHHHCCCCCCCHHHHHHHHHHH
Q ss_conf             99997398987525999999999
Q Undefined       479 AILLASNDEPLSDRIQRRMHEVV  501 (603)
Q Consensus       479 ~~m~~~G~~P~~~ty~~Li~~~~  501 (603)
                      +..++  ..|++-+--.-.+.+.
T Consensus       240 ~~aI~--~~P~~eS~W~y~r~L~  260 (300)
T c6o60A_         240 TDLID--SYPGHETLWCHRRHIF  260 (300)
T ss_dssp             HHHHH--HSCCCHHHHHHHHHHH
T ss_pred             HHHHH--HCCCCHHHHHHHHHHH
T ss_conf             99996--1888546999999998
```
