## Supplementary material for "The endosomal TbTpr86/TbUsp7/SkpZ (TUS) complex controls surface protein abundance in trypanosomes": DA1: c6px0A_.285.alig 3.txt

```
285 c6px0A_ Probab=78.26   E-value=6.8  Score=18.87  Aligned_columns=79  Identities=13%

Q ss_pred             HHHHHHHHHHHCCCHHHHHHHHHHHHHCCCCCCCHHHHHHHHHHHHHCCCHHHHHHHHHH
Q ss_conf             688899987866998999999999887588998476899999998735998999999999
Q Undefined       421 DITDVMCHFFNNGMRSQVVRILRAYVVRCYRNPTESIPHTVALWALRLGPFDWALGFLAI  480 (603)
Q Consensus       421 ~Y~~lI~~l~~~G~~~eA~~l~~~M~~~g~~~Pd~~~y~~Li~a~~~~G~~e~A~~~~~~  480 (603)
                      .|..+=..+.+.|++++|...+..-.....  -+...|..+-.++.+.|+.+.|...++.
T Consensus        53 ~~~~~a~~~~~~~~~~~A~~~~~~al~~~p--~~~~~~~~~g~~~~~~~~~~~A~~~~~k  110 (135)
T c6px0A_          53 LILNYCQCLLKKEEYYEVLEHTSDILRHHP--GIVKAYYVRARAHAEVWNEAEAKADLQK  110 (135)
T ss_dssp             HHHHHHHHHHHTTCHHHHHHHHHHHHHHCT--TCHHHHHHHHHHHHHTTCHHHHHHHHHH
T ss_pred             HHHHHHHHHHHHCCHHHHHHHHHHHHHHHH--HHHHHHHHHHHHHHHHHHHHHHHHHHHH
T ss_conf             999999997321063667887654321111--1123456778999864323789999999


Q ss_pred             HHHCCCCCCCHHHHHHHHHHHHH
Q ss_conf             99739898752599999999981
Q Undefined       481 LLASNDEPLSDRIQRRMHEVVKE  503 (603)
Q Consensus       481 m~~~G~~P~~~ty~~Li~~~~k~  503 (603)
                      -++  +.|++.......-..++.
T Consensus       111 al~--l~P~~~~a~~~~~~~~~~  131 (135)
T c6px0A_         111 VLE--LEPSMQKAVRRELRLLEN  131 (135)
T ss_dssp             HHH--HCGGGHHHHHHHHHHHHH
T ss_pred             HHH--HCCCCHHHHHHHHHHHHH
T ss_conf             997--459978999999999999
```
