## Supplementary material for "The endosomal TbTpr86/TbUsp7/SkpZ (TUS) complex controls surface protein abundance in trypanosomes": DA1: c6q6hK_.24.alig.txt

```
24 c6q6hK_ Probab=99.68   E-value=7e-11  Score=92.41  Aligned_columns=466  Identities=9%

Q ss_pred             CCCCCHHHHHHHHHHHHHHHCCHHHHHHHHHHHHHHHHHHHHHHHHHHHHCCCCCCHHHH
Q ss_conf             465556678876534553202006899999864677676899875578615888741688
Q Undefined         8 NRPTNSGEVAENVGAFTEVMVPVWSRLCDKVIAAYKAGEDIVVLQHFEELRATPELDVIA   67 (603)
Q Consensus         8 ~~~~~~~~~~~~~~~~~~~~~~v~~~l~~~~~~~~~~~~~~~~l~~~~~~~~~P~~dv~~   67 (603)
                      .++..+=+.....-.....-...|..|..++..-++..+++..++.-  +...|  +...
T Consensus        16 ~~y~~Ai~~~~kal~l~p~~~~~~~~la~~~~~~g~~~~A~~~~~~a--~~~~~--~~~~   71 (518)
T c6q6hK_          16 QQYQSALFWADKVASLSREEPQDIYWLAQCLYLTAQYHRAAHALRSR--KLDKL--YEAC   71 (518)
T ss_dssp             TCHHHHHHHHHHHHHHTTSCHHHHHHHHHHHHHTTCHHHHHHHHHTT--TCTTT--CHHH
T ss_pred             CCHHHHHHHHHHHHHCCCCCHHHHHHHHHHHHHCCCHHHHHHHHHHH--HHCCC--CHHH
T ss_conf             89899999999999615599899999999999879989999999999--81689--9899


Q ss_pred             HHHHHHHHHHHCCHHHHHHHHHCCCCCCCHHHHHHHHHHHHCCCCCHHHHHHHHHHHHHH
Q ss_conf             988987667510189998787405577731265889999857886018999999997333
Q Undefined        68 HDSLISAAPDLTVGAVEKKEDDRAAKKERLEYCWGRALLSARHLAGDDDEHINSIVESFE  127 (603)
Q Consensus        68 ~~~li~~~~~~g~~~~a~~~~~~~~~~n~v~~~~~i~~~~~~g~~~~a~~~~~~m~~~~~  127 (603)
                      +..+-..+...|+.+.|...+++.   ..-.+...-..+...+....+...+........
T Consensus        72 ~~~la~~~~~~~~~~~Al~~l~~~---~~~~~~~~~~~~~~~~~~~~a~~~~~~~~~~~~  128 (518)
T c6q6hK_          72 RYLAARCHYAAKEHQQALDVLDSI---KSSICLLRGKIYDALDNRTLATYSYKEALKLDV  128 (518)
T ss_dssp             HHHHHHHHHHTTCHHHHHHHHCCC---HHHHHHHHHHHHHHTTCHHHHHHHHHHHHHHCT
T ss_pred             HHHHHHHHHHCCCHHHHHHHHHHC---CHHHHHHHHHHHHHHHHHHHHHHHHHHHHHHHH
T ss_conf             999999999729989999986311---189999999999973111122222234565433


Q ss_pred             HHCCCCHHHHHHHHHHHHHHHHHHHHHHHHHCCCCCHHHHHHHHHHCCCCCCHHHHHHHH
Q ss_conf             210521167899864000267899899874114642157888764102334027999999
Q Undefined       128 QQFGCVSGYLRALAINAESALEVLQLYQMMEGPVTTRVATAALHRFLTNDASEVSGLLQF  187 (603)
Q Consensus       128 ~~~~~~~~~l~~~~~~~~~~~~~~~~~~~~~~~~~~~~~~~a~v~~~~~~~~ea~~l~~~  187 (603)
                      ..........................................................-.
T Consensus       129 ~~~~~~~~~~~~~~~~~~~~~~~~~~~~~~~~~~~~~~~~~~~~~~~~~~~~~~a~~~~~  188 (518)
T c6q6hK_         129 YCFEAFDLLTSHHMLTAQEEKELLESLPLSKLCNEEQELLRFLFENKLKKYNKPSETVIP  188 (518)
T ss_dssp             TCHHHHHHHSSSSCSCHHHHHHHHHHSCCTTSCHHHHHHHHHHHHHHHCCSSCTTCCCCC
T ss_pred             HHHHHHHHHHHHHHHCCCCHHHHHHHHHHHCCCCCHHHHHHHHHHHHHCCCCHHHHHHHH
T ss_conf             211124456676420011005689885210135671889866899984025478999999


Q ss_pred             HHHCCCCCCHHHHHHHHHHHHHCCCHHHHHHHHHHHHHCCCCCCCCCHHHHHHHHHHCCC
Q ss_conf             998599878899999999998669879999999999867899886206999998852178
Q Undefined       188 LKLNNVPLTREFHDQLEKNFVMRMKTEDAEEVFKDMRNAGVEPVSTHPYNFIFMKTPPFK  247 (603)
Q Consensus       188 m~~~gi~~~~~~~~~Lir~y~~~gk~eeA~~vf~eM~~~Gi~P~~~t~~~li~~~~~~g~  247 (603)
                      ......+.+......+...+...++.++|...|.+.....-.. ...+..+...+...+.
T Consensus       189 ~~~~~~~~~~~~~~~~~~~~~~~~~~~~a~~~~~~~~~~~~~~-~~~~~~~~~~~~~~~~  247 (518)
T c6q6hK_         189 ESVDGLQENLDVVVSLAERHYYNCDFKMCYKLTSVVMEKDPFH-ASCLPVHIGTLVELNK  247 (518)
T ss_dssp             TTSCGGGGCTTTHHHHHHHHHHTTCHHHHHHHHHHHHHHSTTC-TTHHHHHHHHHTTTTC
T ss_pred             HHHHHCCCCHHHHHHHHHHHHHHHHHHHHHHHHHHHHHCCCCC-HHHHHHHHHHHHHCCC
T ss_conf             9987271202577654443322233555589888764103466-5776664335651276


Q ss_pred             HHHHHHHHHHHHHCCCCCCHHHHHHHHHHHHHCCCHHHHHHHHHHHHHCCCCCCHHHCCC
Q ss_conf             588999999999719997166899999999718856899999999996288842010035
Q Undefined       248 YMDLLDYYEDMLDRGIVPMNSTFRILSRQTQNGGLVNQHFSALARGTTTGSDRRHETEGH  307 (603)
Q Consensus       248 ~~ea~~lf~eM~~~Gi~Pd~~Ty~~Li~~~~k~G~~~~A~~~l~~M~~~G~~pd~~~~~~  307 (603)
                      ...+...+....+.........+......+...+..+.+...+..........       
T Consensus       248 ~~~~~~~~~~~~~~~~~~~~~~~~~~~~~~~~~~~~~~~~~~~~~~~~~~~~~-------  300 (518)
T c6q6hK_         248 ANELFYLSHKLVDLYPSNPVSWFAVGCYYLMVGHKNEHARRYLSKATTLEKTY-------  300 (518)
T ss_dssp             HHHHHHHHHHHHHHCTTSHHHHHHHHHHHHHHSSCHHHHHHHHHHHHHHCTTC-------
T ss_pred             CHHHHHHHHHHHHCCCCCHHHHHHHHHHHHHHCCCHHHHHHHHHHHHHHHCCC-------
T ss_conf             06899999978740112158999732211211021057999888766320244-------


Q ss_pred             CCCEEHHHHHHHHHHCCCCCCCHHHHHHHHHHHHHCCCCCCCCCCHHHHHHHHHHCCCCH
Q ss_conf             785232888999997089823189999999999753998789600489899997247226
Q Undefined       308 GGTQAFFATRLEELARLKSSTTLDDALRVLRRMDVEGTPLISGSVVLNVLLSVFCRAGHI  367 (603)
Q Consensus       308 ~~n~~tyn~LI~~~~K~g~~g~l~eA~~lf~~M~~~g~~i~pd~vtyn~LI~~~~k~G~~  367 (603)
                         ...+..+...+.+.|.   .++|...+.......   ..+...+..+-..|.+.|+.
T Consensus       301 ---~~~~~~~~~~~~~~~~---~~~a~~~~~~~~~~~---~~~~~~~~~lg~~~~~~~~~  351 (518)
T c6q6hK_         301 ---GPAWIAYGHSFAVESE---HDQAMAAYFTAAQLM---KGCHLPMLYIGLEYGLTNNS  351 (518)
T ss_dssp             ---HHHHHHHHHHHHTTTC---HHHHHHHHHHHHHHC---CSCSHHHHHHHHHHHTTTCH
T ss_pred             ---HHHHHHHHHHHHHHCC---HHHHHHHHHHCCCCC---CCCCHHHHHHHHHHHHCCCH
T ss_conf             ---0667654589997078---066887542101245---54315899999998967998


Q ss_pred             HHHHHHHHHHHHCCCCCCHHHHHHHHHHHCCCCHHHHHHHHHHHHHCC--CCC-------
Q ss_conf             999999999998688985317999987432482789999999999718--997-------
Q Undefined       368 EDTERVLQLAKERGCTPNGATLSRVLKKSNADRFLQAELILPDALEAG--DVR-------  418 (603)
Q Consensus       368 ~~A~~l~~~M~~~G~~Pn~vTy~~li~g~~~g~~~~a~~~f~~M~~~g--~p~-------  418 (603)
                      ++|...+.+..+..-....+-++.-......++..++...|.+..+..  ...       
T Consensus       352 ~~A~~~~~~~~~~~~~~~~~~~~~~~~~~~~~~~~~a~~~~~~al~~~~~~~~~~~~~~~  411 (518)
T c6q6hK_         352 KLAERFFSQALSIAPEDPFVMHEVGVVAFQNGEWKTAEKWFLDALEKIKAIGNEVTVDKW  411 (518)
T ss_dssp             HHHHHHHHHHHHHSTTCHHHHHHHHHHHHTTTCHHHHHHHHHHHHHHHHHHTTSCCTTTT
T ss_pred             HHHHHHHHHHHHHCCCHHHHHHHHHHHHHHHHHHHHHHHHHHHHHHHHHHCCCCCCCCHH
T ss_conf             999999988887203479999631267998621113579999999842301334564108


Q ss_pred             EEHHHHHHHHHHHCCCHHHHHHHHHHHHHCCCCCC-CHHHHHHHHHHHHHCCCHHHHHHH
Q ss_conf             12688899987866998999999999887588998-476899999998735998999999
Q Undefined       419 LSDITDVMCHFFNNGMRSQVVRILRAYVVRCYRNP-TESIPHTVALWALRLGPFDWALGF  477 (603)
Q Consensus       419 ~~~Y~~lI~~l~~~G~~~eA~~l~~~M~~~g~~~P-d~~~y~~Li~a~~~~G~~e~A~~~  477 (603)
                      ...|..+-..+.+.|++++|.+.+++....   .| +..+|..|-..+.+.|+.++|.+.
T Consensus       412 ~~~~~~lg~~~~~~g~~~~A~~~~~~al~~---~p~~~~~~~~lg~~~~~~g~~~~A~~~  468 (518)
T c6q6hK_         412 EPLLNNLGHVCRKLKKYAEALDYHRQALVL---IPQNASTYSAIGYIHSLMGNFENAVDY  468 (518)
T ss_dssp             HHHHHHHHHHHHHTTCHHHHHHHHHHHHHH---STTCHHHHHHHHHHHHHTTCHHHHHHH
T ss_pred             HHHHHHHHHHHHHCCCHHHHHHHHHHHHHH---CCCCHHHHHHHHHHHHHCCCHHHHHHH
T ss_conf             999999999999839989999999999984---689979999999999985998999999


Q ss_pred             HHHHHHCCCCCCCHHHHHHHHHHHH
Q ss_conf             9999973989875259999999998
Q Undefined       478 LAILLASNDEPLSDRIQRRMHEVVK  502 (603)
Q Consensus       478 ~~~m~~~G~~P~~~ty~~Li~~~~k  502 (603)
                      +++.++  +.|++.....++.....
T Consensus       469 ~~kal~--l~P~~~~a~~~L~~~l~  491 (518)
T c6q6hK_         469 FHTALG--LRRDDTFSVTMLGHCIE  491 (518)
T ss_dssp             HHHHHH--HCSCCHHHHHHHHHHHH
T ss_pred             HHHHHH--CCCCCHHHHHHHHHHHH
T ss_conf             999985--27999899999999999
```
