## Supplementary material for "The endosomal TbTpr86/TbUsp7/SkpZ (TUS) complex controls surface protein abundance in trypanosomes": DA1: c6qk7A_.170.alig 3.txt

```
170 c6qk7A_ Probab=96.73   E-value=0.073  Score=32.04  Aligned_columns=366  Identities=11%

Q ss_pred             CCCCCCCCCCHHHHHHHHHHHHHHHCCHHHHHHHHHHHHHH---HHHHHHHHHHHHHHCC
Q ss_conf             52114465556678876534553202006899999864677---6768998755786158
Q Undefined         3 AEKKINRPTNSGEVAENVGAFTEVMVPVWSRLCDKVIAAYK---AGEDIVVLQHFEELRA   59 (603)
Q Consensus         3 ~~~~~~~~~~~~~~~~~~~~~~~~~~~v~~~l~~~~~~~~~---~~~~~~~l~~~~~~~~   59 (603)
                      +..|.|+.|.+.--+.+.      ....+..+...++++|.   ..+.-.+|+..+.++.
T Consensus       770 ~~skvn~icd~~~~~l~~------~~~~~~~~~~~~lt~~vk~~~p~le~aL~~i~~l~~  823 (1161)
T c6qk7A_         770 KTSKVNKICDAVLNVLLS------NPEYKKKYLQTIITAYASQNPQNLSAALKLISELEN  823 (1161)
T ss_dssp             TTSHHHHHHHHHHHHTTT------STTHHHHTHHHHHHHHTTSSSCCHHHHHHHSTTCCS
T ss_pred             CCCHHHHHHHHHHHHHHH------CCHHHHHHHHHHHHHHHHCCHHHHHHHHHHHHHCCC
T ss_conf             343488998999999973------210024456889999986340108999999985023


Q ss_pred             CCCCHHHHHHHHHHHHHHHCCHHHHHHHHHCCCCCCCHHHHHHHHHHHHCCCCCHHHHHH
Q ss_conf             887416889889876675101899987874055777312658899998578860189999
Q Undefined        60 TPELDVIAHDSLISAAPDLTVGAVEKKEDDRAAKKERLEYCWGRALLSARHLAGDDDEHI  119 (603)
Q Consensus        60 ~P~~dv~~~~~li~~~~~~g~~~~a~~~~~~~~~~n~v~~~~~i~~~~~~g~~~~a~~~~  119 (603)
                      ..        .--.+.-......++..+|+.++..-.+.+..++...++.     +-+.+
T Consensus       824 ~~--------~aeeal~~l~~L~d~~~ly~~ALg~Yd~~La~~Va~~sq~-----Dpkey  870 (1161)
T c6qk7A_         824 SE--------EKDSCVTYLCFLQDVNVVYKSALSLYDVSLALLVAQKSQM-----DPREY  870 (1161)
T ss_dssp             SS--------HHHHHHHHHTTSSCHHHHHHHHTTTSCHHHHHHHHTTTTC-----CHHHH
T ss_pred             HH--------HHHHHHHHHHHHHHHHHHHHHHHHHCCHHHHHHHHHHHCC-----CHHHH
T ss_conf             37--------8999997655434488999988651134579999987246-----98999


Q ss_pred             HHHHHHHHHHCCCCHHHHHHHHHHHHHHHHHHHHHHHHHCCCCCHHHHHHHHHHCCCCCC
Q ss_conf             999973332105211678998640002678998998741146421578887641023340
Q Undefined       120 NSIVESFEQQFGCVSGYLRALAINAESALEVLQLYQMMEGPVTTRVATAALHRFLTNDAS  179 (603)
Q Consensus       120 ~~m~~~~~~~~~~~~~~l~~~~~~~~~~~~~~~~~~~~~~~~~~~~~~~a~v~~~~~~~~  179 (603)
                      -.+++........+..| .+...-++.+..+..+.+...-...-.-....+...  +.-+
T Consensus       871 lp~l~~L~~~~~~~~~~-~Id~~L~ry~~Al~~l~~~~~~~~~~~ea~~l~~~~--~ly~  927 (1161)
T c6qk7A_         871 LPFLQELQDNEPLRRKF-LIDDYLGNYEKALEHLSEIDKDGNVSEEVIDYVESH--DLYK  927 (1161)
T ss_dssp             HHHHHHHHSSCHHHHHH-HHHHTTTCHHHHHHHHHTTCCSSSCCHHHHHHHHHT--TCHH
T ss_pred             HHHHHHHHCCCHHHHHC-CHHHHCCCHHHHHHHHHHCCCCHHHHHHHHHHHHHC--CCHH
T ss_conf             99998752165777721-388760588999999984242023589999999871--7468


Q ss_pred             HHHHHHHHHHHCCCCCCHHHHHHHHHHHHHCCCHHHHHHHHHHHHHCCCCCCCCCHHHHH
Q ss_conf             279999999985998788999999999986698799999999998678998862069999
Q Undefined       180 EVSGLLQFLKLNNVPLTREFHDQLEKNFVMRMKTEDAEEVFKDMRNAGVEPVSTHPYNFI  239 (603)
Q Consensus       180 ea~~l~~~m~~~gi~~~~~~~~~Lir~y~~~gk~eeA~~vf~eM~~~Gi~P~~~t~~~li  239 (603)
                      +|.+++.    .+-+-.++++...-.-+...++.++|...|++         .--|-..+
T Consensus       928 ~aL~l~~----~~~~~~~~i~~~~ad~L~~~~~~~eA~~~Y~~---------ag~~~kAl  974 (1161)
T c6qk7A_         928 HGLALYR----YDSEKQNVIYNIYAKHLSSNQMYTDAAVAYEM---------LGKLKEAM  974 (1161)
T ss_dssp             HHHHTTT----TCHHHHHHHHHHHHHHHHHTTCHHHHHHHHHH---------HTCHHHHH
T ss_pred             HHHHHHH----CCCHHHHHHHHHHHHHHHHCCCHHHHHHHHHH---------CCCHHHHH
T ss_conf             9998742----08277999999999999864877899999998---------69989999


Q ss_pred             HHHHHCCCHHHHHHHHHHHHHCCCCCCHHHHHHHHHHHHHCCCHHHHHHHHHHHHHCCCC
Q ss_conf             988521785889999999997199971668999999997188568999999999962888
Q Undefined       240 FMKTPPFKYMDLLDYYEDMLDRGIVPMNSTFRILSRQTQNGGLVNQHFSALARGTTTGSD  299 (603)
Q Consensus       240 ~~~~~~g~~~ea~~lf~eM~~~Gi~Pd~~Ty~~Li~~~~k~G~~~~A~~~l~~M~~~G~~  299 (603)
                      ..|...+.|.+|+.+-.+.   +...-..-+.-+...+-..|+..+|..++.+       
T Consensus       975 ~~~~~~~~W~~a~~lA~~l---~~~e~~~~~~~la~~L~~~~~~~eAa~i~~~------- 1024 (1161)
T c6qk7A_         975 GAYQSAKRWREAMSIAVQK---FPEEVESVAEELISSLTFEHRYVDAADIQLE------- 1024 (1161)
T ss_dssp             HHHHHHTCHHHHHHHHHHT---CGGGHHHHHHHHHHHHHTTTCHHHHHHHHHH-------
T ss_pred             HHHHHCCCHHHHHHHHHHC---CHHHHHHHHHHHHHHHHHCCCHHHHHHHHHH-------
T ss_conf             9998716879999988834---9788999999999999867698899999998-------


Q ss_pred             CCHHHCCCCCCEEHHHHHHHHHHCCCCCCCHHHHHHHHHHHHHCCCCCCCCCCHHHHHHH
Q ss_conf             420100357852328889999970898231899999999997539987896004898999
Q Undefined       300 RRHETEGHGGTQAFFATRLEELARLKSSTTLDDALRVLRRMDVEGTPLISGSVVLNVLLS  359 (603)
Q Consensus       300 pd~~~~~~~~n~~tyn~LI~~~~K~g~~g~l~eA~~lf~~M~~~g~~i~pd~vtyn~LI~  359 (603)
                                ..--+..-|..|||.+.   ++||+++-....+..   .-..+.=+.|+.
T Consensus      1025 ----------~~~d~~~Av~~l~~~~~---~~eA~r~~~~~~~~d---l~~~~~~~~~~e 1068 (1161)
T c6qk7A_        1025 ----------YLDNVKEAVALYCKAYR---YDIASLVAIKAKKDE---LLEEVVDPGLGE 1068 (1161)
T ss_dssp             ----------TSCCHHHHHHHHHHTTC---HHHHHHHHHHTTCTT---HHHHTHHHHHHH
T ss_pred             ----------HHCCHHHHHHHHHCCHH---HHHHHHHHHHHCHHH---HHHHHHHHHHHH
T ss_conf             ----------81898999999870040---899999998838665---688764225888


Q ss_pred             HHHCCCCHHHHHHHHHHHHHCCCCCCHHHHHHHHHHHC-CCCHHHHHHHHHHHHHCCCCC
Q ss_conf             97247226999999999998688985317999987432-482789999999999718997
Q Undefined       360 VFCRAGHIEDTERVLQLAKERGCTPNGATLSRVLKKSN-ADRFLQAELILPDALEAGDVR  418 (603)
Q Consensus       360 ~~~k~G~~~~A~~l~~~M~~~G~~Pn~vTy~~li~g~~-~g~~~~a~~~f~~M~~~g~p~  418 (603)
                      +      ...-.+++.+++.+        +..-..=+- .-.+..+.+++..+..    .
T Consensus      1069 ~------~~~~~~~~~~~~~~--------~~~~~~r~~e~~l~~~~~~l~~~~~~----~ 1110 (1161)
T c6qk7A_        1069 G------FGIIAELLADCKGQ--------INSQLRRLREEYLVQSVGRLIERLNQ----T 1110 (1161)
T ss_dssp             H------HHHHHHHHHHHHHH--------HHHHHHHC-CCGGGHHHHHHHHHHHH----H
T ss_pred             H------HHHHHHHHHHHHHH--------HHHHHHHHHHHHHHHHHHHHHHHHHH----C
T ss_conf             8------99999988875788--------78656767778889999999999760----5


Q ss_pred             EEHHHHHHHHHHHCCCHHHHHHHHHHHHH
Q ss_conf             12688899987866998999999999887
Q Undefined       419 LSDITDVMCHFFNNGMRSQVVRILRAYVV  447 (603)
Q Consensus       419 ~~~Y~~lI~~l~~~G~~~eA~~l~~~M~~  447 (603)
                      ......++.+|.+-|+-++|..+-+.+.+
T Consensus      1111 ~~~~~~~~~~l~~~~~~~~a~~~~~~~~~ 1139 (1161)
T c6qk7A_        1111 KPDAVRVVEGLCRRNMREQAHQIQKNFVE 1139 (1161)
T ss_dssp             HHHHHHHHHHHHHTTCHHHHHHHHHHHHH
T ss_pred             CHHHHHHHHHHHHCCCHHHHHHHHHHHHH
T ss_conf             12699999999966952789999999999
```
