## Supplementary material for "The endosomal TbTpr86/TbUsp7/SkpZ (TUS) complex controls surface protein abundance in trypanosomes": DA1: c6r7nB_.116.alig.txt

```
116 c6r7nB_ Probab=97.83   E-value=0.0045  Score=40.14  Aligned_columns=284  Identities=12%

Q ss_pred             CCCHHHHHHHHHHHCCCCCCH---HHHHHHHHHHHHCCCHHHHHHHHHHHHHCCCCCCC-
Q ss_conf             340279999999985998788---99999999998669879999999999867899886-
Q Undefined       177 DASEVSGLLQFLKLNNVPLTR---EFHDQLEKNFVMRMKTEDAEEVFKDMRNAGVEPVS-  232 (603)
Q Consensus       177 ~~~ea~~l~~~m~~~gi~~~~---~~~~~Lir~y~~~gk~eeA~~vf~eM~~~Gi~P~~-  232 (603)
                      +-.+|.+.++.....+-....   ..+..|...|.+.|+.++|.+.+++.....-+-.. 
T Consensus        46 ~~~~Ai~~~~~~i~~~~~~~~~~~ka~~~l~~~~~~~~~y~~a~~~y~~al~~~~~~~~~  105 (443)
T c6r7nB_          46 DPKAALSSFQKVLELEGEKGEWGFKALKQMIKINFKLTNFPEMMNRYKQLLTYIRSAVTR  105 (443)
T ss_dssp             CSSSCHHHHHHHTTCCCSTTCCHHHHHHHHHHHHHHSSCTHHHHHHHHHHHTTTTTTSCH
T ss_pred             CHHHHHHHHHHHHHHCCCCCHHHHHHHHHHHHHHHHCCCHHHHHHHHHHHHHHHHCCCCH
T ss_conf             989999999999850555562379999999999997099899999999999741214897


Q ss_pred             ----CCHHHHHHHHHHCCCHHHHHHHHHHHHHC-----CCCCCHHHHHHHHHHHHHCCCH
Q ss_conf             ----20699999885217858899999999971-----9997166899999999718856
Q Undefined       233 ----THPYNFIFMKTPPFKYMDLLDYYEDMLDR-----GIVPMNSTFRILSRQTQNGGLV  283 (603)
Q Consensus       233 ----~t~~~li~~~~~~g~~~ea~~lf~eM~~~-----Gi~Pd~~Ty~~Li~~~~k~G~~  283 (603)
                          ..++++...+...+++..|...|.+-++.     .......++..+...+...|..
T Consensus       106 ~~~~~~l~~l~~~~~~~~~~~~a~~~~~~al~~~~~~~~~~~~~~~~~~l~~~~~~~~~~  165 (443)
T c6r7nB_         106 NYSEKSINSILDYISTSKQMDLLQEFYETTLEALKDAKNDRLWFKTNTKLGKLYLEREEY  165 (443)
T ss_dssp             HHHHHHHHHHHHHHHHHSTTTTHHHHHHHHHHHTTCSSCSSHHHHHHHHHHHHHHHHTCH
T ss_pred             HHHHHHHHHHHHHHHHCCCHHHHHHHHHHHHHHHHHCCCCHHHHHHHHHHHHHHHHCCCH
T ss_conf             899999999999998359979999999999999863285488999999999998842887


Q ss_pred             HHHHHHHHHHHHCCCCCCHHHCCCCCCEE--HHHHHHHHHHCCCCCCCHHHHHHHHHHHH
Q ss_conf             89999999999628884201003578523--28889999970898231899999999997
Q Undefined       284 NQHFSALARGTTTGSDRRHETEGHGGTQA--FFATRLEELARLKSSTTLDDALRVLRRMD  341 (603)
Q Consensus       284 ~~A~~~l~~M~~~G~~pd~~~~~~~~n~~--tyn~LI~~~~K~g~~g~l~eA~~lf~~M~  341 (603)
                      ++|...+......-..++...........  +|..+...|-+.|+   ..+|+..+.+..
T Consensus       166 ~~A~~~~~~~~~~~~~~~~~~~~~~~~~~~~~~~~~~~~~~~~~~---~~~A~~~~~~a~  222 (443)
T c6r7nB_         166 GKLQKILRQLHQSCQTDDGEDDLKKGTQLLEIYALEIQMYTAQKN---NKKLKALYEQSL  222 (443)
T ss_dssp             HHHHHHHHHHHTTTGGGTCCCSSSSSSCCSHHHHHHHHHHHHHTC---HHHHHHHHHHGG
T ss_pred             HHHHHHHHHHHHHHHHCCCCCCHHHHHHHHHHHHHHHHHHHHCCC---HHHHHHHHHHHH
T ss_conf             999999999999832024542001136899999999999996287---799999999998


Q ss_pred             HCCCCCCCC---CCHHHHHHHHHHCCCCHHHHHHHHHHHHH-----CCCCCCHHHHHHHH
Q ss_conf             539987896---00489899997247226999999999998-----68898531799998
Q Undefined       342 VEGTPLISG---SVVLNVLLSVFCRAGHIEDTERVLQLAKE-----RGCTPNGATLSRVL  393 (603)
Q Consensus       342 ~~g~~i~pd---~vtyn~LI~~~~k~G~~~~A~~l~~~M~~-----~G~~Pn~vTy~~li  393 (603)
                      .-...+.+.   ..+++.+-..+...|+.++|...|.+-.+     ....-.......++
T Consensus       223 ~~~~~~~~~~~~~~~~~~~g~~~~~~~~~~~A~~~~~~a~~~~~~~~~~~~~~~l~~~~l  282 (443)
T c6r7nB_         223 HIKSAIPHPLIMGVIRECGGKMHLREGEFEKAHTDFFEAFKNYDESGSPRRTTCLKYLVL  282 (443)
T ss_dssp             GGGTCCCCCSTHHHHHHHHHHHHHHHCCHHHHHHHHHHHHHHHHHHCSSSHHHHHHHHHH
T ss_pred             HHHHCCCCHHHHHHHHHHHHHHHHHCCCHHHHHHHHHHHHHHHHHCCCHHHHHHHHHHHH
T ss_conf             533103879999999985588765115567788768999975441262369999998899


Q ss_pred             HHHCCCCHHHHHHHHHHHHHCCCCCEEHHHHHHHHHHHCCCHHHHHHHHHHHHHCCCCCC
Q ss_conf             743248278999999999971899712688899987866998999999999887588998
Q Undefined       394 KKSNADRFLQAELILPDALEAGDVRLSDITDVMCHFFNNGMRSQVVRILRAYVVRCYRNP  453 (603)
Q Consensus       394 ~g~~~g~~~~a~~~f~~M~~~g~p~~~~Y~~lI~~l~~~G~~~eA~~l~~~M~~~g~~~P  453 (603)
                      .-+-.+.-...............|++..+..+...+ ..+.+.++.+.+......   .+
T Consensus       283 ~~~l~~~~~~~~~~~~~~~~~~~~~~~~l~~L~~~~-~~~~l~~~~~~l~~~~~~---~~  338 (443)
T c6r7nB_         283 ANMLMKSGINPFDSQEAKPYKNDPEILAMTNLVSAY-QNNDITEFEKILKTNHSN---IM  338 (443)
T ss_dssp             HHHHHTCCSSSSTTTTHHHHTTSTTTHHHHHHHHHH-HTTCHHHHHHHHHHCCCC---CC
T ss_pred             HHHHCCCCCCHHHHHHHHHHCCCHHHHHHHHHHHHH-HHCCHHHHHHHHHHHHHH---HH
T ss_conf             998314864356556655302431149999999999-505689999999988864---33


Q ss_pred             CHHHHHHHHHHHHH
Q ss_conf             47689999999873
Q Undefined       454 TESIPHTVALWALR  467 (603)
Q Consensus       454 d~~~y~~Li~a~~~  467 (603)
                      ........+..+..
T Consensus       339 ~~~~~~~~~~~~~~  352 (443)
T c6r7nB_         339 DDPFIREHIEELLR  352 (443)
T ss_dssp             TSHHHHHHHHHHHH
T ss_pred             HHHHHHHHHHHHHH
T ss_conf             22789999999999
```
