## Supplementary material for "The endosomal TbTpr86/TbUsp7/SkpZ (TUS) complex controls surface protein abundance in trypanosomes": DA1: c6rnsA_.226.alig.txt

```
226 c6rnsA_ Probab=93.40   E-value=0.86  Score=24.87  Aligned_columns=212  Identities=11%

Q ss_pred             HHHHHHHHHHHHHHHCCHHHHHHHHH---CCCCCCCHHHHHHHHHHHHCCCCCHHHHHHH
Q ss_conf             16889889876675101899987874---0557773126588999985788601899999
Q Undefined        64 DVIAHDSLISAAPDLTVGAVEKKEDD---RAAKKERLEYCWGRALLSARHLAGDDDEHIN  120 (603)
Q Consensus        64 dv~~~~~li~~~~~~g~~~~a~~~~~---~~~~~n~v~~~~~i~~~~~~g~~~~a~~~~~  120 (603)
                      .++-.++.+..++++--.+++..+-.   +-..+..+-.......-+.+..+.....++-
T Consensus         3 ~~~~~~~~~~~~~~~~~~~d~i~l~~~~~~~~~~~~~~Lg~~~d~~~~~~~~~~~~~~~l   62 (243)
T c6rnsA_           3 SLLPLSTSLDHRSKEELHQDCLVLATAKHSREVEERFHLGLFTDRATLYRMIDIEGKGHL   62 (243)
T ss_dssp             CSCHHHHHHHSSCHHHHHHHHHHHHHHHSCCCCCSCGGGGGTSCHHHHHHHHHHHHHHHH
T ss_pred             CCCCCHHHHHCCHHHHHHHHHHHHHHHHCCCCCCHHHHHHHHHHHHHHHHHHHHHHHHHH
T ss_conf             535521565222466789999999997221233425666654215899999999999886


Q ss_pred             HH-----HHHHHHHCCCCHHHHHHHHHHHHHHHHHHHHHHHHHCCCCCHHHHHHHHHHCC
Q ss_conf             99-----97333210521167899864000267899899874114642157888764102
Q Undefined       121 SI-----VESFEQQFGCVSGYLRALAINAESALEVLQLYQMMEGPVTTRVATAALHRFLT  175 (603)
Q Consensus       121 ~m-----~~~~~~~~~~~~~~l~~~~~~~~~~~~~~~~~~~~~~~~~~~~~~~a~v~~~~  175 (603)
                      +.     ......|.|.+...+.-.....+....++.+..+-                  
T Consensus        63 ~~~~~d~A~~l~l~~Gd~~~a~~~~~~~g~~~d~ll~la~~~------------------  104 (243)
T c6rnsA_          63 ENGHPELFHQLMLWKGDLKGVLQTAAERGELTDNLVAMAPAA------------------  104 (243)
T ss_dssp             HHTCHHHHHHHHHHTTCHHHHHHHHHHHTCCCHHHHHHGGGG------------------
T ss_pred             HCCCHHHHHHHHHHCCCHHHHHHHHHHHCCCCHHHHHHHCCC------------------
T ss_conf             337988999999972998999999998099218999961348------------------


Q ss_pred             CCCCHHHHHHHHHHHCCCCCCHHHHHHHHHHHHH----CCCHHHHHHHHHHHHHCCCCCC
Q ss_conf             3340279999999985998788999999999986----6987999999999986789988
Q Undefined       176 NDASEVSGLLQFLKLNNVPLTREFHDQLEKNFVM----RMKTEDAEEVFKDMRNAGVEPV  231 (603)
Q Consensus       176 ~~~~ea~~l~~~m~~~gi~~~~~~~~~Lir~y~~----~gk~eeA~~vf~eM~~~Gi~P~  231 (603)
                                          +.+.+..+...|.+    .|+.++|...|....+.     
T Consensus       105 --------------------~~~~~~~~~~~~a~~L~~~g~~~~A~~~~~~~~~~-----  139 (243)
T c6rnsA_         105 --------------------GYHVWLWAVEAFAKQLCFQDQYVKAASHLLSIHKV-----  139 (243)
T ss_dssp             --------------------CHHHHHHHHHHHHHHHHHTTCHHHHHHHHHHTTCH-----
T ss_pred             --------------------CHHHHHHHHHHHHHHHHHCCCHHHHHHHHHHCCCH-----
T ss_conf             --------------------97999999999999999668999999999968998-----


Q ss_pred             CCCHHHHHHHHHHCCCHHHHHHHHHHHHHCCCCCCHHHHHHHHHHHHHCCCHHHHHHHHH
Q ss_conf             620699999885217858899999999971999716689999999971885689999999
Q Undefined       232 STHPYNFIFMKTPPFKYMDLLDYYEDMLDRGIVPMNSTFRILSRQTQNGGLVNQHFSALA  291 (603)
Q Consensus       232 ~~t~~~li~~~~~~g~~~ea~~lf~eM~~~Gi~Pd~~Ty~~Li~~~~k~G~~~~A~~~l~  291 (603)
                          .-.|..|...+.|.+|+.+-.......-..=.-+++.+-..+.+.|..++|...|-
T Consensus       140 ----~~Ai~~~~~~~~~~eAl~La~~~~~~~~~~l~~l~~~~A~~l~~~G~~~~Aa~~y~  195 (243)
T c6rnsA_         140 ----YEAVELLKSNHFYREAIAIAKARLRPEDPVLKDLYLSWGTVLERDGHYAVAAKCYL  195 (243)
T ss_dssp             ----HHHHHHHHHTTCHHHHHHHHHHHSCTTCHHHHHHHHHHHHHHHHTTCHHHHHHHHH
T ss_pred             ----HHHHHHHHHCCCHHHHHHHHHHCCCCCCHHHHHHHHHHHHHHHHCCCHHHHHHHHH
T ss_conf             ----99999998103449999999811585205899999999999995899899999999


Q ss_pred             HHHHCCCCCCHHHCCCCCCEEHHHHHHHHHHCCCCCCCHHHHHHHHHHH
Q ss_conf             9996288842010035785232888999997089823189999999999
Q Undefined       292 RGTTTGSDRRHETEGHGGTQAFFATRLEELARLKSSTTLDDALRVLRRM  340 (603)
Q Consensus       292 ~M~~~G~~pd~~~~~~~~n~~tyn~LI~~~~K~g~~g~l~eA~~lf~~M  340 (603)
                      ..-.                  +...++.++|.|+...+++|..+....
T Consensus       196 ~ag~------------------~~~Av~~l~r~~d~~~l~~A~~ia~~~  226 (243)
T c6rnsA_         196 GATC------------------AYDAAKVLAKKGDAASLRTAAELAAIV  226 (243)
T ss_dssp             HTTC------------------HHHHHHHHHHTCSHHHHHHHHHHHHHH
T ss_pred             HCCC------------------HHHHHHHHHHCCCHHHHHHHHHHHHHH
T ss_conf             7699------------------899999999829977999999999994
```
