## Supplementary material for "The endosomal TbTpr86/TbUsp7/SkpZ (TUS) complex controls surface protein abundance in trypanosomes": DA1: c6sa8A_.387.alig 2.txt

```
387 c6sa8A_ Probab=20.56   E-value=54  Score=12.84  Aligned_columns=120  Identities=20%

Q ss_pred             HHHHHHHHHHCCCCHHHHHHHHHHHHHCCCCCCHHHHH---HHHHHHCCCCHHHHHHHHH
Q ss_conf             48989999724722699999999999868898531799---9987432482789999999
Q Undefined       353 VLNVLLSVFCRAGHIEDTERVLQLAKERGCTPNGATLS---RVLKKSNADRFLQAELILP  409 (603)
Q Consensus       353 tyn~LI~~~~k~G~~~~A~~l~~~M~~~G~~Pn~vTy~---~li~g~~~g~~~~a~~~f~  409 (603)
                      .||+-+.--|+.|+.+-+..+++    .|..||..+..   .|.-++..|..+-+..+++
T Consensus         4 ~~~TaL~~Aa~~g~~~~v~~Ll~----~ga~~~~~d~~g~T~L~~A~~~g~~~~v~~Ll~   59 (665)
T c6sa8A_           4 CLGKKLLEAARAGQDDEVRILLA----NGADVNTADETGFTPLHLAAWEGHLGIVEVLLK   59 (665)
T ss_dssp             TTTSTHHHHHHHTCHHHHHHHHH----SCCCSSCCCTTSCCHHHHHHHHTCHHHHTTTTT
T ss_pred             CCCHHHHHHHHHCCHHHHHHHHH----CCCCCCCCCCCCCCHHHHHHHCCCHHHHHHHHH
T ss_conf             77779999999099999999998----776788789865798999998499999999998


Q ss_pred             HHHHCC-CCCEEH--HHHHHHHHHHCCCHHHHHHHHHHHHHCCCCCCCHHHHH--HHHHH
Q ss_conf             999718-997126--88899987866998999999999887588998476899--99999
Q Undefined       410 DALEAG-DVRLSD--ITDVMCHFFNNGMRSQVVRILRAYVVRCYRNPTESIPH--TVALW  464 (603)
Q Consensus       410 ~M~~~g-~p~~~~--Y~~lI~~l~~~G~~~eA~~l~~~M~~~g~~~Pd~~~y~--~Li~a  464 (603)
                      .    | .|+...  ..+-+..-++.|..+-+.-|++    .|.. ||.....  |-+..
T Consensus        60 ~----ga~~~~~d~~G~T~L~~A~~~g~~~~v~~Ll~----~ga~-i~~~d~~G~T~L~~  110 (665)
T c6sa8A_          60 N----GADVNANDERGHTPLHLAAYTGHLEIVEVLLK----NGAG-VNATDVIGTAPLHL  110 (665)
T ss_dssp             T----SCCSSCCCSSCCCHHHHHHHHTCSTTTHHHHH----TCCC-TTCCCSSCCCHHHH
T ss_pred             C----CCCCCCCCCCCCCHHHHHHHCCCHHHHHHHHH----CCCC-CCCCCCCCCCHHHH
T ss_conf             7----87888789865699999999499999999998----7867-76679965789999


Q ss_pred             HHHCCCHHHHHHHHHHHHHCCCCCC
Q ss_conf             8735998999999999997398987
Q Undefined       465 ALRLGPFDWALGFLAILLASNDEPL  489 (603)
Q Consensus       465 ~~~~G~~e~A~~~~~~m~~~G~~P~  489 (603)
                      .++.|+.+    +.+.+++.|..++
T Consensus       111 A~~~g~~~----~v~~Ll~~ga~~~  131 (665)
T c6sa8A_         111 AAMWGHLE----IVEVLLKNGADPK  131 (665)
T ss_dssp             HTTTTCSH----HHHHHHHTCCCSS
T ss_pred             HHHCCCHH----HHHHHHHCCCCCC
T ss_conf             99849999----9999998777977
```
