## Supplementary material for "The endosomal TbTpr86/TbUsp7/SkpZ (TUS) complex controls surface protein abundance in trypanosomes": DA1: c6sb0A_.165.alig.txt

```
165 c6sb0A_ Probab=96.75   E-value=0.07  Score=32.17  Aligned_columns=301  Identities=15%

Q ss_pred             HHHHHHHHHHHHHCCCHHHHHHHH---HHHHHCCCCCC----CCCHHHHHHHHHHCCCHH
Q ss_conf             899999999998669879999999---99986789988----620699999885217858
Q Undefined       197 REFHDQLEKNFVMRMKTEDAEEVF---KDMRNAGVEPV----STHPYNFIFMKTPPFKYM  249 (603)
Q Consensus       197 ~~~~~~Lir~y~~~gk~eeA~~vf---~eM~~~Gi~P~----~~t~~~li~~~~~~g~~~  249 (603)
                      ..+...|...+....-++-..-++   +-|...+-.|.    ...+..+-....+.+.+.
T Consensus      1071 ~~~~~~l~~~l~~~~~p~~~~~~l~l~efm~~~~~~~~~~~~~~~~~~l~~~a~~~~~~~ 1130 (2178)
T c6sb0A_        1071 DELIRSIELALTSQDIAEVTQTLLNLAEFMEHSDKGPLPLRDDNGIVLLGERAAKCRAYA 1130 (2178)
T ss_dssp             HHHHHHHHHHHHSCCCHHHHHHHHHHHHHHHHSTTCCCCCTTTTTHHHHHHHHHHTTCHH
T ss_pred             HHHHHHHHHHHCCCCCHHHHHHHHHHHHHHHHCCCCCCCCCCCCCHHHHHHHHHHCCCHH
T ss_conf             999999999961888056999986799998513434344436789889999998629778


Q ss_pred             HHHHHHHHHHHCCCCCCHHHHHHHHHHHHHCCCHHHHHHHHHHHHHCCCCCCHHHCCCCC
Q ss_conf             899999999971999716689999999971885689999999999628884201003578
Q Undefined       250 DLLDYYEDMLDRGIVPMNSTFRILSRQTQNGGLVNQHFSALARGTTTGSDRRHETEGHGG  309 (603)
Q Consensus       250 ea~~lf~eM~~~Gi~Pd~~Ty~~Li~~~~k~G~~~~A~~~l~~M~~~G~~pd~~~~~~~~  309 (603)
                      .|+.+.+.=...  .|+..++..|+..|.+.|..+.|..++.......-..         
T Consensus      1131 ~al~~~E~~~~~--~~~~~~~~~L~~iy~~l~~~d~~~Gi~~~~~~~~~~~--------- 1179 (2178)
T c6sb0A_        1131 KALHYKELEFQK--GPTPAILESLISINNKLQQPEAAAGVLEYAMKHFGEL--------- 1179 (2178)
T ss_dssp             HHHHHHHHHHHH--CCCHHHHHHHHHHHHHTTCHHHHHHHHHHHHHHTCST---------
T ss_pred             HHHHHHHHHHHC--CCCHHHHHHHHHHHHHCCCHHHHHHHHHHHHHCCCCH---------
T ss_conf             999999999840--8996789999999875698679989999864113431---------


Q ss_pred             CEEHHHHHHHHHHCCCCCCCHHHHHHHHHHHHHCCCCCCCCCCHHHHHHHHHHCCCCHHH
Q ss_conf             523288899999708982318999999999975399878960048989999724722699
Q Undefined       310 TQAFFATRLEELARLKSSTTLDDALRVLRRMDVEGTPLISGSVVLNVLLSVFCRAGHIED  369 (603)
Q Consensus       310 n~~tyn~LI~~~~K~g~~g~l~eA~~lf~~M~~~g~~i~pd~vtyn~LI~~~~k~G~~~~  369 (603)
                           ..-...|-|.|+   +++|+.++++...++   ..+.-.+-..|..+...|++++
T Consensus      1180 -----~~~~~~~e~lg~---w~~Al~~y~~~~~~~---~~~~~~~~g~~~cl~~l~~w~~ 1228 (2178)
T c6sb0A_        1180 -----EIQATWYEKLHE---WEDALVAYDKKMDTN---KDDPELMLGRMRCLEALGEWGQ 1228 (2178)
T ss_dssp             -----TCCHHHHHHTTC---HHHHHHHHHHHHHHS---CSCHHHHHHHHHHHHHHTCHHH
T ss_pred             -----HHHHHHHHHCCC---HHHHHHHHHHHHHCC---CCCHHHHHHHHHHHHHCCCHHH
T ss_conf             -----168999984046---899999999997427---6776657879999996188799


Q ss_pred             HHHHH-----------------------------HHHHH-----CCCCCCHHHHHHHHHH
Q ss_conf             99999-----------------------------99998-----6889853179999874
Q Undefined       370 TERVL-----------------------------QLAKE-----RGCTPNGATLSRVLKK  395 (603)
Q Consensus       370 A~~l~-----------------------------~~M~~-----~G~~Pn~vTy~~li~g  395 (603)
                      ...+.                             +.|.+     ..-.|+...|.+++ +
T Consensus      1229 l~~~~~~~~~~~~~~~~~~~~~~~~~aaw~l~~wd~~~~~~~~~~~~~~~~~~~~a~~-~ 1287 (2178)
T c6sb0A_        1229 LHQQCCEKWTLVNDETQAKMARMAAAAAWGLGQWDSMEEYTCMIPRDTHDGAFYRAVL-A 1287 (2178)
T ss_dssp             HHHHHHHCSTTSCHHHHHHHHHHHHHHHHHHTCHHHHHHHHHHSCTTSHHHHHHHHHH-H
T ss_pred             HHHHHHHHHHCCCHHHHHHHHHHHHHHHHHHCCHHHHHHHHHCCCCCCCCHHHHHHHH-H
T ss_conf             9999886631047200577999999999872880007889620578892228999999-9


Q ss_pred             HCCCCHHHHHHHHHHHHHCC-----CCCEEHHHHHHHHHHHCCCHHHHHHHHH-------
Q ss_conf             32482789999999999718-----9971268889998786699899999999-------
Q Undefined       396 SNADRFLQAELILPDALEAG-----DVRLSDITDVMCHFFNNGMRSQVVRILR-------  443 (603)
Q Consensus       396 ~~~g~~~~a~~~f~~M~~~g-----~p~~~~Y~~lI~~l~~~G~~~eA~~l~~-------  443 (603)
                      .++|+.++|..+.++..+.-     ......|+.....+.+...+.|-.++++       
T Consensus      1288 i~~~~~~~a~~~i~~~~~~l~~~~~~~~~~~~~~~~~~l~~~q~l~El~e~i~~~~~~~~ 1347 (2178)
T c6sb0A_        1288 LHQDLFSLAQQCIDKARDLLDAELTAMAGESYSRAYGAMVSCHMLSELEEVIQYKLVPER 1347 (2178)
T ss_dssp             HHTTCHHHHHHHHHHHHHHHHHHHHHHTSSCSTTTHHHHHHHHHHHHHHHHHHHHHCGGG
T ss_pred             HHCCCHHHHHHHHHHHHHHHHHHHHHHHHCCHHHHHHHHHHHHHHHHHHHHHHHHCCCHH
T ss_conf             962988999999999999988756742310078889999999999999999984317002


Q ss_pred             --------HHHHCCCCCCCH--------------------HHHHHHHHHHHHCCCHHHHH
Q ss_conf             --------988758899847--------------------68999999987359989999
Q Undefined       444 --------AYVVRCYRNPTE--------------------SIPHTVALWALRLGPFDWAL  475 (603)
Q Consensus       444 --------~M~~~g~~~Pd~--------------------~~y~~Li~a~~~~G~~e~A~  475 (603)
                              +=...+++ +|.                    .+|..++..++++|..+.|.
T Consensus      1348 ~~~i~~~W~~Rl~~~~-~~~~~w~~ll~~R~~v~~~~e~~~~~lk~~~l~rk~~~~~~a~ 1406 (2178)
T c6sb0A_        1348 REIIRQIWWERLQGCQ-RIVEDWQKILMVRSLVVSPHEDMRTWLKYASLCGKSGRLALAH 1406 (2178)
T ss_dssp             HHHHHHHHHHHHHHSC-CCHHHHHHHHHHHTTTCCGGGCHHHHHHHHHHHHHTTCHHHHH
T ss_pred             HHHHHHHHHHHHHHCC-CCHHHHHHHHHHHHHHCCHHHHHHHHHHHHHHHHHCCCHHHHH
T ss_conf             7999999998720025-8968899999999997490545999999999999589988999


Q ss_pred             HHHHHHHHCCCCCCCHH-----------HHHHHHHHHHHCCCHHHHHHHHHHHHHHHHH
Q ss_conf             99999997398987525-----------9999999998189367998433312445543
Q Undefined       476 GFLAILLASNDEPLSDR-----------IQRRMHEVVKENRSREILKVLEGHKWDRRSI  523 (603)
Q Consensus       476 ~~~~~m~~~G~~P~~~t-----------y~~Li~~~~k~~~~~ea~~~l~~~~~~~~~~  523 (603)
                      ..+..+..  ..|....           ...-+.-+.+.|...+|...+++........
T Consensus      1407 ~~l~~l~~--~~~~~~~~~~~~~~~~~~~~~~~k~lw~~~~~~~A~~~l~~~~~~~~~~ 1463 (2178)
T c6sb0A_        1407 KTLVLLLG--VDPSRQLDHPLPTVHPQVTYAYMKNMWKSARKIDAFQHMQHFVQTMQQQ 1463 (2178)
T ss_dssp             HHHHHHHS--SCTTTSCSSCCCCSSHHHHHHHHHHHHHTTCHHHHHHHHHHHHHHHHHH
T ss_pred             HHHHHHHC--CCCCCCCCCCCCCCCHHHHHHHHHHHHHCCCHHHHHHHHHHHHHHHHCC
T ss_conf             99999833--6743332232345689999999999998699799999999998543101
```
