## Supplementary material for "The endosomal TbTpr86/TbUsp7/SkpZ (TUS) complex controls surface protein abundance in trypanosomes": DA1: c6tdyJ_.127.alig 2.txt

```
127 c6tdyJ_ Probab=97.56   E-value=0.0023  Score=42.06  Aligned_columns=100  Identities=14%

Q ss_pred             HHHHHHCCCCHHHHHHHHHHHHHCCCCCCHHHHHHHHHH-H-CC----------CCHHHH
Q ss_conf             999972472269999999999986889853179999874-3-24----------827899
Q Undefined       357 LLSVFCRAGHIEDTERVLQLAKERGCTPNGATLSRVLKK-S-NA----------DRFLQA  404 (603)
Q Consensus       357 LI~~~~k~G~~~~A~~l~~~M~~~G~~Pn~vTy~~li~g-~-~~----------g~~~~a  404 (603)
                      .|.-.-|....++|-+++-.|--+.|.||.-|||..+.- + |+          .++-..
T Consensus        20 ~ie~ikk~~~yd~agev~v~mn~~n~ppdl~tyna~l~~i~~~~sk~~~pv~~e~kf~am   79 (170)
T c6tdyJ_          20 FIEEIKKAQFYDDAGEVIVKMNLANTPPDLQTYNAVLERILNCKSKRSQPVKGENKFAAM   79 (170)
T ss_dssp             HHHHHHTCSSTTTTHHHHHHHHHTTCCCCHHHHHHHHHHHHHSSCSSSSCCTTCCHHHHH
T ss_pred             HHHHHHHHHHHCCCCEEEEEEECCCCCCCHHHHHHHHHHHHHCCCCCCCCCCCHHHHHHH
T ss_conf             789866544111212066883046589314668999999973810012664473578999


Q ss_pred             HHHHHHHHHCC--CCCEEHHHHHHHHHHHCCCHHHHHHHHHHHHHCCCCCCCHHH
Q ss_conf             99999999718--997126888999878669989999999998875889984768
Q Undefined       405 ELILPDALEAG--DVRLSDITDVMCHFFNNGMRSQVVRILRAYVVRCYRNPTESI  457 (603)
Q Consensus       405 ~~~f~~M~~~g--~p~~~~Y~~lI~~l~~~G~~~eA~~l~~~M~~~g~~~Pd~~~  457 (603)
                      +.++++|...-  +|+...|+-++..+.++|.+--..-.+..|+.-|+. ||...
T Consensus        80 md~~eem~~r~~ikpn~esw~~v~ke~vq~g~frlg~vciagmkslgit-pdqal  133 (170)
T c6tdyJ_          80 MDILEEMDARSGIKPNAESWGYVLKELVQAGDFRLGWVCIAGMKSLGIT-PDQAL  133 (170)
T ss_dssp             HHHHHHHHTTTCCCCCHHHHHHHHHHHHHHCCHHHHHHHHHHHTTTTCC-CCHHH
T ss_pred             HHHHHHHHHHCCCCCCHHHHHHHHHHHHHCCCCEEEHHHHHHHHHHCCC-CHHHH
T ss_conf             9999987752288987022799999998407821411421001340767-10332
```
