## Supplementary material for "The endosomal TbTpr86/TbUsp7/SkpZ (TUS) complex controls surface protein abundance in trypanosomes": DA1: d1a17a_.160.alig 2.txt

```
160 d1a17a_ Probab=96.84   E-value=0.061  Score=32.57  Aligned_columns=122  Identities=12%

Q ss_pred             CCCHHHHHHHHHHHHHCCCCCEEHHHHHHHHHHHCCCHHHHHHHHHHHHHCCCCCCCHHH
Q ss_conf             482789999999999718997126888999878669989999999998875889984768
Q Undefined       398 ADRFLQAELILPDALEAGDVRLSDITDVMCHFFNNGMRSQVVRILRAYVVRCYRNPTESI  457 (603)
Q Consensus       398 ~g~~~~a~~~f~~M~~~g~p~~~~Y~~lI~~l~~~G~~~eA~~l~~~M~~~g~~~Pd~~~  457 (603)
                      .|++++|...|.+..+...-+...|..+-..+.+.|..++|...+........  .+...
T Consensus        23 ~~~y~~Ai~~y~~al~~~p~~~~~~~~~~~~~~~~~~~~~a~~~~~~~~~~~~--~~~~~   80 (159)
T d1a17a_          23 AKDYENAIKFYSQAIELNPSNAIYYGNRSLAYLRTECYGYALGDATRAIELDK--KYIKG   80 (159)
T ss_dssp             TTCHHHHHHHHHHHHHHSTTCHHHHHHHHHHHHHTTCHHHHHHHHHHHHHHCT--TCHHH
T ss_pred             CCCHHHHHHHHHHHCCCCCCCCCCCCCCCHHHHHHHHHHHHHHHHHHHHHHHH--HHHHH
T ss_conf             59989999994341001100000000000000001000225887543221000--00001


Q ss_pred             HHHHHHHHHHCCCHHHHHHHHHHHHHCCCCCCCHHHHHHH---HHHHHHCCCHHHHHHHH
Q ss_conf             9999999873599899999999999739898752599999---99998189367998433
Q Undefined       458 PHTVALWALRLGPFDWALGFLAILLASNDEPLSDRIQRRM---HEVVKENRSREILKVLE  514 (603)
Q Consensus       458 y~~Li~a~~~~G~~e~A~~~~~~m~~~G~~P~~~ty~~Li---~~~~k~~~~~ea~~~l~  514 (603)
                      |..+-..+...|+.+.|...++..++  +.|++.....++   ..+.+.+...++...++
T Consensus        81 ~~~lg~~~~~~~~~~~A~~~~~~~l~--~~p~~~~a~~~l~~~~~~~~~~~~~~a~~~~~  138 (159)
T d1a17a_          81 YYRRAASNMALGKFRAALRDYETVVK--VKPHDKDAKMKYQECNKIVKQKAFERAIAGDE  138 (159)
T ss_dssp             HHHHHHHHHHTTCHHHHHHHHHHHHH--HSTTCHHHHHHHHHHHHHHHHHHHHHHHHHHH
T ss_pred             HHHHHHHHHHHHHHHHHHHHHHHHHH--HCCCCHHHHHHHHHHHHHHHHHHHHHHHHHHH
T ss_conf             13456654422125999999999997--27789899999999999995100899998647


Q ss_pred             HHHHHHHHH
Q ss_conf             312445543
Q Undefined       515 GHKWDRRSI  523 (603)
Q Consensus       515 ~~~~~~~~~  523 (603)
                      ........+
T Consensus       139 ~~~~~~~~~  147 (159)
T d1a17a_         139 HKRSVVDSL  147 (159)
T ss_dssp             HHHHHHHHC
T ss_pred             HHHHHHHCC
T ss_conf             758632028
```
