## Supplementary material for "The endosomal TbTpr86/TbUsp7/SkpZ (TUS) complex controls surface protein abundance in trypanosomes": DA1: d1aina_.321.alig 4.txt

```
321 d1aina_ Probab=43.62   E-value=30  Score=14.59  Aligned_columns=248  Identities=11%

Q ss_pred             HHHHHHHHHHHHCCCCCCCCCHHHHHHHHHHCCCHHHHHHHHHHHHHCCCCCCHHH----
Q ss_conf             99999999998678998862069999988521785889999999997199971668----
Q Undefined       214 EDAEEVFKDMRNAGVEPVSTHPYNFIFMKTPPFKYMDLLDYYEDMLDRGIVPMNST----  269 (603)
Q Consensus       214 eeA~~vf~eM~~~Gi~P~~~t~~~li~~~~~~g~~~ea~~lf~eM~~~Gi~Pd~~T----  269 (603)
                      .+|+.+.+-|+..|.  |..+-..+|......-+. .-..-|+.+..+.+..+.-.    
T Consensus        14 ~da~~L~~A~~g~gt--de~~ii~il~~~s~~Qr~-~I~~~Y~~~~g~~L~~~lk~~lsG   70 (314)
T d1aina_          14 SDVAALHKAIMVKGV--DEATIIDILTKRNNAQRQ-QIKAAYLQETGKPLDETLKKALTG   70 (314)
T ss_dssp             HHHHHHHHHHTSSSC--CHHHHHHHHHTSCHHHHH-HHHHHHHHHHSSCHHHHHHHHCCT
T ss_pred             HHHHHHHHHHHCCCC--CHHHHHHHHHCCCHHHHH-HHHHHHHHHHCCCHHHHHHHHCCC
T ss_conf             999999998531699--989999998439989999-999999999589889999876075


Q ss_pred             -HHHHHHHHHHCCCHHHHHHHHHHHHHCCCCCCHHHCCCCCCEEHHHHHHHHHHCCCCCC
Q ss_conf             -99999999718856899999999996288842010035785232888999997089823
Q Undefined       270 -FRILSRQTQNGGLVNQHFSALARGTTTGSDRRHETEGHGGTQAFFATRLEELARLKSST  328 (603)
Q Consensus       270 -y~~Li~~~~k~G~~~~A~~~l~~M~~~G~~pd~~~~~~~~n~~tyn~LI~~~~K~g~~g  328 (603)
                       |-.++.+++..-..-.|..+.+-|+..|-.+              .+||+-+|-+.+ .
T Consensus        71 ~~~~~l~~l~~~p~~~dA~~l~~A~kG~gtde--------------~~LieIl~trt~-~  115 (314)
T d1aina_          71 HLEEVVLALLKTPAQFDADELRAAMKGLGTDE--------------DTLIEILASRTN-K  115 (314)
T ss_dssp             HHHHHHHHHTSCHHHHHHHHHHHHHSSSSCCH--------------HHHHHHHHHSCH-H
T ss_pred             CHHHHHHHHCCCHHHHHHHHHHHHHHCCCCCH--------------HHHHHHHHCCCH-H
T ss_conf             48999999806957899999999960788855--------------666789842998-9


Q ss_pred             CHHHHHHHHHHHHHCCCCCCCCCCH-----HHHHHHHHHCCCC-----------HHHHHH
Q ss_conf             1899999999997539987896004-----8989999724722-----------699999
Q Undefined       329 TLDDALRVLRRMDVEGTPLISGSVV-----LNVLLSVFCRAGH-----------IEDTER  372 (603)
Q Consensus       329 ~l~eA~~lf~~M~~~g~~i~pd~vt-----yn~LI~~~~k~G~-----------~~~A~~  372 (603)
                      -+....+.|.++-.+.  +.-|+..     |.-|+..+.+..+           -++|..
T Consensus       116 e~~~ik~aY~~~y~~~--L~~di~~e~sg~~~~ll~~ll~~~R~e~~~vd~~~~~~Da~~  173 (314)
T d1aina_         116 EIRDINRVYREELKRD--LAKDITSDTSGDFRNALLSLAKGDRSEDFGVNEDLADSDARA  173 (314)
T ss_dssp             HHHHHHHHHHHHHCCC--HHHHHHHHCCTTHHHHHHHHHTTCCCCCSSCCHHHHHHHHHH
T ss_pred             HHHHHHHHHHHHCCCC--HHHHHHHHCCHHHHHHHHHHHHCCCCCCCCCCHHHHHHHHHH
T ss_conf             9999999999612899--899985532716899999997247888778898999999999


Q ss_pred             HHHHHHHCCCCCCHHHHHHHHHHHCCCCHHHHHHHHHH---------HHHCCCCCEEHHH
Q ss_conf             99999986889853179999874324827899999999---------9971899712688
Q Undefined       373 VLQLAKERGCTPNGATLSRVLKKSNADRFLQAELILPD---------ALEAGDVRLSDIT  423 (603)
Q Consensus       373 l~~~M~~~G~~Pn~vTy~~li~g~~~g~~~~a~~~f~~---------M~~~g~p~~~~Y~  423 (603)
                      |++-...+ .-+|..+|..++..-....+....+-|..         +.+.+.-+...--
T Consensus       174 L~~A~~~~-~g~de~~~~~Il~~rs~~~l~~i~~~Y~~~~g~~l~~ai~~e~sg~~~~aL  232 (314)
T d1aina_         174 LYEAGERR-KGTDVNVFNTILTTRSYPQLRRVFQKYTKYSKHDMNKVLDLELKGDIEKCL  232 (314)
T ss_dssp             HHHHTTTS-SSCCHHHHHHHHHHSCHHHHHHHHHHGGGTCSSCHHHHHHHHCCTTHHHHH
T ss_pred             HHHHHHHC-CCCCHHHHHHHHHCCCHHHHHHHHHHHHHHHCCCHHHHHHHHCCCCHHHHH
T ss_conf             99996302-687699999999648989999999999998298789999740576279999


Q ss_pred             HHHHHHHHCCCHHHHHHHHHHHHHCCCCCCCHHHHHHHHHHHHHCCCHHHHHHHHHHHHH
Q ss_conf             899987866998999999999887588998476899999998735998999999999997
Q Undefined       424 DVMCHFFNNGMRSQVVRILRAYVVRCYRNPTESIPHTVALWALRLGPFDWALGFLAILLA  483 (603)
Q Consensus       424 ~lI~~l~~~G~~~eA~~l~~~M~~~g~~~Pd~~~y~~Li~a~~~~G~~e~A~~~~~~m~~  483 (603)
                      ..|-.+.++.-.-.|..+-+.|.-.|   +|..+-.-+| -.+-+-++..-...++.+..
T Consensus       233 ~~iv~~~~~p~~~~A~~L~~am~g~g---tdd~~Lirii-v~R~e~dl~~Ik~~Y~~~yg  288 (314)
T d1aina_         233 TAIVKCATSKPAFFAEKLHQAMKGVG---TRHKALIRIM-VSRSEIDMNDIKAFYQKMYG  288 (314)
T ss_dssp             HHHHHHHHCHHHHHHHHHHHHHSSSS---CCHHHHHHHH-HHHTTSSHHHHHHHHHHHHS
T ss_pred             HHHHHHHCCHHHHHHHHHHHHHCCCC---CCHHHHHHHH-HHHHHHHHHHHHHHHHHHHC
T ss_conf             99999960879999999999713458---8878999999-99899979999999999819


Q ss_pred             CCC
Q ss_conf             398
Q Undefined       484 SND  486 (603)
Q Consensus       484 ~G~  486 (603)
                      +.+
T Consensus       289 k~L  291 (314)
T d1aina_         289 ISL  291 (314)
T ss_dssp             SCH
T ss_pred             CCH
T ss_conf             978
```
