## Supplementary material for "The endosomal TbTpr86/TbUsp7/SkpZ (TUS) complex controls surface protein abundance in trypanosomes": DA1: d1alaa_.378.alig 4.txt

```
378 d1alaa_ Probab=22.67   E-value=65  Score=12.30  Aligned_columns=249  Identities=13%

Q ss_pred             HHHHHHHHHHHHCCCCCCCCCHHHHHHHHHHCCCHHHHHHHHHHHHHCCCCCCHHH----
Q ss_conf             99999999998678998862069999988521785889999999997199971668----
Q Undefined       214 EDAEEVFKDMRNAGVEPVSTHPYNFIFMKTPPFKYMDLLDYYEDMLDRGIVPMNST----  269 (603)
Q Consensus       214 eeA~~vf~eM~~~Gi~P~~~t~~~li~~~~~~g~~~ea~~lf~eM~~~Gi~Pd~~T----  269 (603)
                      ++|+.+.+-|+..|.  |..+-..++..+...-+. .-..-|..+-.+.+.-+.-.    
T Consensus        17 ~da~~L~~A~kg~g~--de~~ii~il~~rs~~qr~-~I~~~Y~~~~g~~L~~~lk~~lsg   73 (316)
T d1alaa_          17 ADAEALRKAMKGMGT--DEETILKILTSRNNAQRQ-EIASAFKTLFGRDLVDDLKSELTG   73 (316)
T ss_dssp             HHHHHHHHHHSSSSC--CHHHHHHHHHHSCHHHHH-HHHHHHHHHHSCCHHHHHHHHCCH
T ss_pred             HHHHHHHHHHHCCCC--CHHHHHHHHHCCCHHHHH-HHHHHHHHHHCCCHHHHHHHHHCC
T ss_conf             999999998411699--989999997259989999-999999999689989999887176


Q ss_pred             -HHHHHHHHHHCCCHHHHHHHHHHHHHCCCCCCHHHCCCCCCEEHHHHHHHHHHCCCCCC
Q ss_conf             -99999999718856899999999996288842010035785232888999997089823
Q Undefined       270 -FRILSRQTQNGGLVNQHFSALARGTTTGSDRRHETEGHGGTQAFFATRLEELARLKSST  328 (603)
Q Consensus       270 -y~~Li~~~~k~G~~~~A~~~l~~M~~~G~~pd~~~~~~~~n~~tyn~LI~~~~K~g~~g  328 (603)
                       |-.++.++...-..-.|..+.+-|+..|-..              .+||+-+|-+.+ .
T Consensus        74 ~~~~~l~~l~~~~~~~dA~~l~~A~kG~gtde--------------~~LieIl~trs~-~  118 (316)
T d1alaa_          74 KFETLMVSLMRPARIFDAHALKHAIKGAGTNE--------------KVLTEILASRTP-A  118 (316)
T ss_dssp             HHHHHHHHHHSCTTTHHHHHHHHHHSSSSCCH--------------HHHHHHHHHSCH-H
T ss_pred             CHHHHHHHHHCCHHHHHHHHHHHHHCCCCCCH--------------HHHHHHHHCCCH-H
T ss_conf             28999999826888899999999960789874--------------344568752998-9


Q ss_pred             CHHHHHHHHHHHHHCCCCCCCCCC-----HHHHHHHHHHCCCCH----------HHHHHH
Q ss_conf             189999999999753998789600-----489899997247226----------999999
Q Undefined       329 TLDDALRVLRRMDVEGTPLISGSV-----VLNVLLSVFCRAGHI----------EDTERV  373 (603)
Q Consensus       329 ~l~eA~~lf~~M~~~g~~i~pd~v-----tyn~LI~~~~k~G~~----------~~A~~l  373 (603)
                      -+.+..+.+.++-.+.  +..|+.     .|..|+..+.+..+-          ++--+.
T Consensus       119 e~~~ik~aY~~~y~~~--L~~di~~e~sg~~~~ll~~ll~~~R~e~~~vd~~~~~~Da~~  176 (316)
T d1alaa_         119 EVQNIKQVYMQEYEAN--LEDKITGETSGHFQRLLVVLLQANRDPDGRVEEALVEKDAQV  176 (316)
T ss_dssp             HHHHHHHHHHHHHSSC--HHHHHHHHCCHHHHHHHHHHHTCCCCCSCCCCHHHHHHHHHH
T ss_pred             HHHHHHHHHHHHHCCC--HHHHHHHHCCCHHHHHHHHHHHCCCCCCCCCCHHHHHHHHHH
T ss_conf             9999999999983876--889832424805899999997157788788998999999999


Q ss_pred             HHHHHHCCCCCCHHHHHHHHHHHCCCCHHHHHHHHHH---------HHHCCCCCEEHHHH
Q ss_conf             9999986889853179999874324827899999999---------99718997126888
Q Undefined       374 LQLAKERGCTPNGATLSRVLKKSNADRFLQAELILPD---------ALEAGDVRLSDITD  424 (603)
Q Consensus       374 ~~~M~~~G~~Pn~vTy~~li~g~~~g~~~~a~~~f~~---------M~~~g~p~~~~Y~~  424 (603)
                      +.+..+...-+|..++..++..-....+......|..         +.+.+..+...--.
T Consensus       177 L~~A~~~k~gtde~~~~~il~~rs~~~L~~i~~~Y~~~~g~~l~~~i~~e~sG~~~~al~  236 (316)
T d1alaa_         177 LFRAGELKWGTDEETFITILGTRSVSHLRRVFDKYMTISGFQIEETIDRETSGDLEKLLL  236 (316)
T ss_dssp             HHHHHHTTTCSCHHHHHHHHHHSCHHHHHHHHHHHHHHHSSCGGGGSCSSSCCHHHHHHH
T ss_pred             HHHHHHCCCCCCHHHHHHHHHCCCHHHHHHHHHHHHHHHCCCHHHHHHHHCCCCHHHHHH
T ss_conf             999741157888999999984689899999999999970452899997404740899999


Q ss_pred             HHHHHHHCCCHHHHHHHHHHHHHCCCCCCCHHHHHHHHHHHHHCCCHHHHHHHHHHHHHC
Q ss_conf             999878669989999999998875889984768999999987359989999999999973
Q Undefined       425 VMCHFFNNGMRSQVVRILRAYVVRCYRNPTESIPHTVALWALRLGPFDWALGFLAILLAS  484 (603)
Q Consensus       425 lI~~l~~~G~~~eA~~l~~~M~~~g~~~Pd~~~y~~Li~a~~~~G~~e~A~~~~~~m~~~  484 (603)
                      .+-.+.++--.-.|..+-..|.-.|   .|..+-.-++ ..+-+-++..-...++.+..+
T Consensus       237 ~~v~~~~~~~~~~A~~L~~Am~g~G---tdd~~LiRii-v~R~e~dl~~Ik~~Y~~~ygk  292 (316)
T d1alaa_         237 AVVKCIRSVPAYFAETLYYSMKGAG---TDDDTLIRVM-VSRSEIDLLDIRHEFRKNFAK  292 (316)
T ss_dssp             HHHHHHHCHHHHHHHHHHHHHSSSS---CCHHHHHHHH-HHTTTTTHHHHHHHHHHHHSS
T ss_pred             HHHHHHHCHHHHHHHHHHHHHCCCC---CCHHHHHHHH-HHHHHHHHHHHHHHHHHHHCC
T ss_conf             9999972989999999999722558---8888999999-996798799999999998299


Q ss_pred             CC
Q ss_conf             98
Q Undefined       485 ND  486 (603)
Q Consensus       485 G~  486 (603)
                      .+
T Consensus       293 ~L  294 (316)
T d1alaa_         293 SL  294 (316)
T ss_dssp             CH
T ss_pred             CH
T ss_conf             78
```
