## Supplementary material for "The endosomal TbTpr86/TbUsp7/SkpZ (TUS) complex controls surface protein abundance in trypanosomes": DA1: d1axna_.294.alig 2.txt

```
294 d1axna_ Probab=71.06   E-value=10  Score=17.68  Aligned_columns=248  Identities=13%

Q ss_pred             HHHHHHHHHHHHCCCCCCCCCHHHHHHHHHHCCCHHHHHHHHHHHHHCCCCCCHHH----
Q ss_conf             99999999998678998862069999988521785889999999997199971668----
Q Undefined       214 EDAEEVFKDMRNAGVEPVSTHPYNFIFMKTPPFKYMDLLDYYEDMLDRGIVPMNST----  269 (603)
Q Consensus       214 eeA~~vf~eM~~~Gi~P~~~t~~~li~~~~~~g~~~ea~~lf~eM~~~Gi~Pd~~T----  269 (603)
                      .+|+.+.+-|+..|.  |..+-..+| +......-.+-..-|+.+-.+.+.-+.-.    
T Consensus        22 ~da~~l~~A~kg~g~--de~~ii~il-~~~s~~qr~~I~~~Y~~~~g~~L~~~lk~~lsG   78 (323)
T d1axna_          22 VDAEAIQKAIRGIGT--DEKMLISIL-TERSNAQRQLIVKEYQAAYGKELKDDLKGDLSG   78 (323)
T ss_dssp             HHHHHHHHHHSSSSC--CHHHHHHHH-TTSCHHHHHHHHHHHHHHHSCCHHHHHHHHCCH
T ss_pred             HHHHHHHHHHHCCCC--CHHHHHHHH-HCCCHHHHHHHHHHHHHHHCCCHHHHHHHHCCC
T ss_conf             999999998521599--989999998-439989999999999999689989999887176


Q ss_pred             -HHHHHHHHHHCCCHHHHHHHHHHHHHCCCCCCHHHCCCCCCEEHHHHHHHHHHCCCCCC
Q ss_conf             -99999999718856899999999996288842010035785232888999997089823
Q Undefined       270 -FRILSRQTQNGGLVNQHFSALARGTTTGSDRRHETEGHGGTQAFFATRLEELARLKSST  328 (603)
Q Consensus       270 -y~~Li~~~~k~G~~~~A~~~l~~M~~~G~~pd~~~~~~~~n~~tyn~LI~~~~K~g~~g  328 (603)
                       |..++.++...-..-.|..+.+-|+..|-.+              .+||+-+|.+.+ .
T Consensus        79 ~~~~~l~~l~~~~~~~dA~~l~~A~kg~gtde--------------~~LieIl~~rs~-~  123 (323)
T d1axna_          79 HFEHLMVALVTPPAVFDAKQLKKSMKGAGTNE--------------DALIEILTTRTS-R  123 (323)
T ss_dssp             HHHHHHHHHHSCHHHHHHHHHHHHHCSSSCCH--------------HHHHHHHHHSCH-H
T ss_pred             CHHHHHHHHHCCHHHHHHHHHHHHHHCCCCCH--------------HHHHHHHHCCCH-H
T ss_conf             38999999806868999999999974168888--------------899899971898-9


Q ss_pred             CHHHHHHHHHHHHHCCCCCCCCCC-----HHHHHHHHHHCCCC-----------HHHHHH
Q ss_conf             189999999999753998789600-----48989999724722-----------699999
Q Undefined       329 TLDDALRVLRRMDVEGTPLISGSV-----VLNVLLSVFCRAGH-----------IEDTER  372 (603)
Q Consensus       329 ~l~eA~~lf~~M~~~g~~i~pd~v-----tyn~LI~~~~k~G~-----------~~~A~~  372 (603)
                      .+....+.|..+-.+.  +..|+.     .|.-++.++.+..+           -.+|..
T Consensus       124 e~~~ik~aY~~~y~~~--L~~di~~~~sg~~~~ll~~ll~~~R~e~~~vd~~~a~~Da~~  181 (323)
T d1axna_         124 QMKDISQAYYTVYKKS--LGDDISSETSGDFRKALLTLADGRRDESLKVDEHLAKQDAQI  181 (323)
T ss_dssp             HHHHHHHHHHHHHSSC--HHHHHHHHCCHHHHHHHHHHHTTCSCCCSCCCHHHHHHHHHH
T ss_pred             HHHHHHHHHHHHHCCC--HHHHHHHHCCCHHHHHHHHHHHCCCCCCCCCCHHHHHHHHHH
T ss_conf             9999999999994651--899985626902799999997136778789998999999999


Q ss_pred             HHHHHHHCCCCCCHHHHHHHHHHHCCCCHHHHHHHHHH---------HHHCCCCCEEHHH
Q ss_conf             99999986889853179999874324827899999999---------9971899712688
Q Undefined       373 VLQLAKERGCTPNGATLSRVLKKSNADRFLQAELILPD---------ALEAGDVRLSDIT  423 (603)
Q Consensus       373 l~~~M~~~G~~Pn~vTy~~li~g~~~g~~~~a~~~f~~---------M~~~g~p~~~~Y~  423 (603)
                      |++-...+ .-+|..++..++..-....+.....-|++         +.+.+.-+...--
T Consensus       182 L~~A~~~~-~g~De~~~i~il~~rs~~~L~~i~~~Y~~~~g~~l~~~i~~e~sG~~~~aL  240 (323)
T d1axna_         182 LYKAGENR-WGTDEDKFTEILCLRSFPQLKLTFDEYRNISQKDIVDSIKGELSGHFEDLL  240 (323)
T ss_dssp             HHHHTTTS-SSCCHHHHHHHHHHSCHHHHHHHHHHHHHHHSSCHHHHHHHHCCHHHHHHH
T ss_pred             HHHHHHCC-CCCCHHHHHHHHHCCCHHHHHHHHHHHHHHHCCCHHHHHHHHCCCHHHHHH
T ss_conf             99996204-788899999999647989999999999997067489998541487089999


Q ss_pred             HHHHHHHHCCCHHHHHHHHHHHHHCCCCCCCHHHHHHHHHHHHHCCCHHHHHHHHHHHHH
Q ss_conf             899987866998999999999887588998476899999998735998999999999997
Q Undefined       424 DVMCHFFNNGMRSQVVRILRAYVVRCYRNPTESIPHTVALWALRLGPFDWALGFLAILLA  483 (603)
Q Consensus       424 ~lI~~l~~~G~~~eA~~l~~~M~~~g~~~Pd~~~y~~Li~a~~~~G~~e~A~~~~~~m~~  483 (603)
                      ..+-.+.++--.-.|..+-..|.-.|   +|..+-.-++-..+-. ++......+++...
T Consensus       241 ~~~v~~~~~p~~~~A~~l~~am~g~g---td~~~L~Riiv~r~e~-dl~~Ik~~Y~~~yg  296 (323)
T d1axna_         241 LAIVNCVRNTPAFLAERLHRALKGIG---TDEFTLNRIMVSRSEI-DLLDIRTEFKKHYG  296 (323)
T ss_dssp             HHHHHHHHHHHHHHHHHHHHHHSSSS---CCHHHHHHHHHHHTTT-THHHHHHHHHHHHS
T ss_pred             HHHHHHHHCHHHHHHHHHHHHHCCCC---CCHHHHHHHHHHHHHH-HHHHHHHHHHHHHC
T ss_conf             99999972999999999999825778---7767999999995587-59999999999819


Q ss_pred             CCC
Q ss_conf             398
Q Undefined       484 SND  486 (603)
Q Consensus       484 ~G~  486 (603)
                      +.+
T Consensus       297 ~~L  299 (323)
T d1axna_         297 YSL  299 (323)
T ss_dssp             SCH
T ss_pred             CCH
T ss_conf             988
```
