## Supplementary material for "The endosomal TbTpr86/TbUsp7/SkpZ (TUS) complex controls surface protein abundance in trypanosomes": DA1: d1d8da_.98.alig 3.txt

```
98 d1d8da_ Probab=98.22   E-value=0.00085  Score=45.00  Aligned_columns=258  Identities=9%

Q ss_pred             HHHHHHHHHHHHHCCCHHHHHHHHHHHHHCCCCCCCCCHHHHHHHHHHCCC-HHHHHHHH
Q ss_conf             899999999998669879999999999867899886206999998852178-58899999
Q Undefined       197 REFHDQLEKNFVMRMKTEDAEEVFKDMRNAGVEPVSTHPYNFIFMKTPPFK-YMDLLDYY  255 (603)
Q Consensus       197 ~~~~~~Lir~y~~~gk~eeA~~vf~eM~~~Gi~P~~~t~~~li~~~~~~g~-~~ea~~lf  255 (603)
                      .+.++-+-..+.+..+.++|.+++++....-=. +.+.|+..-..+...++ +.++++.+
T Consensus        43 ~~a~~y~~a~~~~~e~se~Al~l~~~~l~~nP~-~~~~w~~r~~~l~~l~~~~~eal~~~  101 (323)
T d1d8da_          43 RDVYDYFRAVLQRDERSERAFKLTRDAIELNAA-NYTVWHFRRVLLRSLQKDLQEEMNYI  101 (323)
T ss_dssp             HHHHHHHHHHHHHTCCSHHHHHHHHHHHHHCTT-CHHHHHHHHHHHHHTTCCHHHHHHHH
T ss_pred             HHHHHHHHHHHHHCCCCHHHHHHHHHHHHHCCC-CHHHHHHHHHHHHHHHCCHHHHHHHH
T ss_conf             999999999998178858999999999984578-85889999999993102899999999


Q ss_pred             HHHHHCCCCCCHHHHHHHHHHHHHCCCHHHHHHHHHHHHHCCCCCCHHHCCCCCCEEHHH
Q ss_conf             999971999716689999999971885689999999999628884201003578523288
Q Undefined       256 EDMLDRGIVPMNSTFRILSRQTQNGGLVNQHFSALARGTTTGSDRRHETEGHGGTQAFFA  315 (603)
Q Consensus       256 ~eM~~~Gi~Pd~~Ty~~Li~~~~k~G~~~~A~~~l~~M~~~G~~pd~~~~~~~~n~~tyn  315 (603)
                      +..++...+ +..+|+-.-..+.+.|..++|...++.+...-..          |...|+
T Consensus       102 ~~~l~~~pk-~~~~w~~r~~~l~~~~~~~~al~~~~~~l~~dpk----------n~~aw~  150 (323)
T d1d8da_         102 IAIIEEQPK-NYQVWHHRRVLVEWLKDPSQELEFIADILNQDAK----------NYHAWQ  150 (323)
T ss_dssp             HHHHHHCTT-CHHHHHHHHHHHHHHTCCTTHHHHHHHHHHHCTT----------CHHHHH
T ss_pred             HHHHHHCCC-CHHHHHHHHHHHHHCCCCCHHHHHHHHHHHHCCC----------CHHHHH
T ss_conf             999984789-9899999999999314710189999999962676----------147898


Q ss_pred             HHHHHHHCCCCCCCHHHHHHHHHHHHHCCCCCCCCCCHHHHHHHHHHCCCC------HHH
Q ss_conf             899999708982318999999999975399878960048989999724722------699
Q Undefined       316 TRLEELARLKSSTTLDDALRVLRRMDVEGTPLISGSVVLNVLLSVFCRAGH------IED  369 (603)
Q Consensus       316 ~LI~~~~K~g~~g~l~eA~~lf~~M~~~g~~i~pd~vtyn~LI~~~~k~G~------~~~  369 (603)
                      -+...+-+.|.   .++|++.++++....+.   |...|+-.-..+-+.|.      .++
T Consensus       151 ~r~~~~~~~~~---~eeal~~~~~~i~~dp~---n~saw~~r~~~l~~~~~~~~~~~~~~  204 (323)
T d1d8da_         151 HRQWVIQEFRL---WDNELQYVDQLLKEDVR---NNSVWNQRHFVISNTTGYSDRAVLER  204 (323)
T ss_dssp             HHHHHHHHHTC---CTTHHHHHHHHHHHCTT---CHHHHHHHHHHHHHTTCSCSHHHHHH
T ss_pred             HHHHHHHHHCC---HHHHHHHHHHHHHHCCC---CHHHHHHHHHHHHCCCCCCHHHHHHH
T ss_conf             88889873112---59999999999984888---77899999999940266430468999


Q ss_pred             HHHHHHHHHHCCCCCCHHHHHHHHHHHCCCCHHHHHHHHHHHHHCC--CCCEEHHHHHHH
Q ss_conf             9999999998688985317999987432482789999999999718--997126888999
Q Undefined       370 TERVLQLAKERGCTPNGATLSRVLKKSNADRFLQAELILPDALEAG--DVRLSDITDVMC  427 (603)
Q Consensus       370 A~~l~~~M~~~G~~Pn~vTy~~li~g~~~g~~~~a~~~f~~M~~~g--~p~~~~Y~~lI~  427 (603)
                      ++..+.+..... .-|...++-+...+.....+.+.++......--  ..+...|..+.+
T Consensus       205 el~~~~~ai~~~-P~n~s~w~yl~~ll~~~~~~~~~~~~~~~~~l~~~~~~~~a~~~L~~  263 (323)
T d1d8da_         205 EVQYTLEMIKLV-PHNESAWNYLKGILQDRGLSRYPNLLNQLLDLQPSHSSPYLIAFLVD  263 (323)
T ss_dssp             HHHHHHHHHHHS-TTCHHHHHHHHHHHTTTCGGGCHHHHHHHHTTHHHHCCHHHHHHHHH
T ss_pred             HHHHHHHHHHHC-CCCHHHHHHHHHHHHCCCHHHHHHHHHHHHHCCCCCCCHHHHHHHHH
T ss_conf             999999998518-99942789999997114741189999899822336689789999999


Q ss_pred             HHH---------HCCCHHHHHHHHHHHHHCCCCCCCHHHHHHHHHHHHHCCCHHHH
Q ss_conf             878---------66998999999999887588998476899999998735998999
Q Undefined       428 HFF---------NNGMRSQVVRILRAYVVRCYRNPTESIPHTVALWALRLGPFDWA  474 (603)
Q Consensus       428 ~l~---------~~G~~~eA~~l~~~M~~~g~~~Pd~~~y~~Li~a~~~~G~~e~A  474 (603)
                      .+.         ..+..++|.+++.....+--| ...-.|+.+....-..+..+.|
T Consensus       264 iy~~~~~~~~~~~~~~~~kA~~~~~~la~~~DP-~r~~yw~~~~~~L~~~~~~e~a  318 (323)
T d1d8da_         264 IYEDMLENQCDNKEDILNKALELCEILAKEKDT-IRKEYWRYIGRSLQSKHSRESD  318 (323)
T ss_dssp             HHHHHHHTTCSSHHHHHHHHHHHHHHHHHTTCG-GGHHHHHHHHHHHHHHHSTTTT
T ss_pred             HHHHHHCCCHHHHHHHHHHHHHHHHHHHHHHCC-CHHHHHHHHHHHHHHCCCCHHH
T ss_conf             999961001011134499999999999987283-0289999999999832445777
```
