## Supplementary material for "The endosomal TbTpr86/TbUsp7/SkpZ (TUS) complex controls surface protein abundance in trypanosomes": DA1: d1dcea1.76.alig 2.txt

```
76 d1dcea1 Probab=98.63   E-value=5.9e-06  Score=59.44  Aligned_columns=277  Identities=12%

Q ss_pred             HHHHHHHHHHHHHCCCHHHHHHHHHHHHHCCCCCCCCCHHHHHHHHHHCCC---------
Q ss_conf             899999999998669879999999999867899886206999998852178---------
Q Undefined       197 REFHDQLEKNFVMRMKTEDAEEVFKDMRNAGVEPVSTHPYNFIFMKTPPFK---------  247 (603)
Q Consensus       197 ~~~~~~Lir~y~~~gk~eeA~~vf~eM~~~Gi~P~~~t~~~li~~~~~~g~---------  247 (603)
                      ..+...+...+.+..+.++|.+.|++....--. +.+.||.+=..+...+.         
T Consensus        28 ~~l~~~~~~~~~~~~~~~eal~~~~~~l~~nP~-~~~aw~~~~~~~~~~~~~~~~~~~~~   86 (333)
T d1dcea1          28 QSATQAVFQKRQAGELDESVLELTSQILGANPD-FATLWNCRREVLQHLETEKSPEESAA   86 (333)
T ss_dssp             HHHHHHHHHHHHTTCCSHHHHHHHHHHHHHCTT-CHHHHHHHHHHHHHHHTTSCHHHHHH
T ss_pred             HHHHHHHHHHHHCCCCHHHHHHHHHHHHHHCCC-CHHHHHHHHHHHHHCCCCCCHHHHHH
T ss_conf             999999999983048408999999999983827-24899999999994034454134789


Q ss_pred             -HHHHHHHHHHHHHCCCCCCHHHHHHHHHHHHHCCC--HHHHHHHHHHHHHCCCCCCHHH
Q ss_conf             -58899999999971999716689999999971885--6899999999996288842010
Q Undefined       248 -YMDLLDYYEDMLDRGIVPMNSTFRILSRQTQNGGL--VNQHFSALARGTTTGSDRRHET  304 (603)
Q Consensus       248 -~~ea~~lf~eM~~~Gi~Pd~~Ty~~Li~~~~k~G~--~~~A~~~l~~M~~~G~~pd~~~  304 (603)
                       +.+++..+..-++.... +...|.-+-..+...+.  .++|...+......  .|.   
T Consensus        87 ~~~~al~~~~~~l~~~pk-~~~~~~~r~~~~~~~~~~~~~eA~~~~~kal~~--dp~---  140 (333)
T d1dcea1          87 LVKAELGFLESCLRVNPK-SYGTWHHRCWLLSRLPEPNWARELELCARFLEA--DER---  140 (333)
T ss_dssp             HHHHHHHHHHHHHHHCTT-CHHHHHHHHHHHHTCSSCCHHHHHHHHHHHHHH--CTT---
T ss_pred             HHHHHHHHHHHHHHHCCC-CHHHHHHHHHHHHHHCCCCHHHHHHHHHHHHHH--CCC---
T ss_conf             999999999999850889-888999999999740650159999999999862--877---


Q ss_pred             CCCCCCEEHHHHHHHHHHCCCCCCCHHHHHHHHHHHHHCCCCCCCCCCHHHHHHHHHHCC
Q ss_conf             035785232888999997089823189999999999753998789600489899997247
Q Undefined       305 EGHGGTQAFFATRLEELARLKSSTTLDDALRVLRRMDVEGTPLISGSVVLNVLLSVFCRA  364 (603)
Q Consensus       305 ~~~~~n~~tyn~LI~~~~K~g~~g~l~eA~~lf~~M~~~g~~i~pd~vtyn~LI~~~~k~  364 (603)
                           |...|+-+-..+.+.+..  -++|+..|+++....+.   |...|+.+-..+.+.
T Consensus       141 -----n~~a~~~~~~~~~~~~~~--~~~al~~~~~~i~~~~~---n~~a~~~~~~~~~~~  190 (333)
T d1dcea1         141 -----NFHCWDYRRFVAAQAAVA--PAEELAFTDSLITRNFS---NYSSWHYRSCLLPQL  190 (333)
T ss_dssp             -----CHHHHHHHHHHHHHTCCC--HHHHHHHHHTTTTTTCC---CHHHHHHHHHHHHHH
T ss_pred             -----CHHHHHHHHHHHHHHCCC--CHHHHHHHHHHHHCCCC---CHHHHHHHHHHHHHC
T ss_conf             -----237887755898640589--97899999999740888---437899999999830


Q ss_pred             CCHHHHHHHHHHHHHCCCCCCHHHHHHHHHHHCCCCHHHHHHHHHHHHHCCCCCEEHHHH
Q ss_conf             226999999999998688985317999987432482789999999999718997126888
Q Undefined       365 GHIEDTERVLQLAKERGCTPNGATLSRVLKKSNADRFLQAELILPDALEAGDVRLSDITD  424 (603)
Q Consensus       365 G~~~~A~~l~~~M~~~G~~Pn~vTy~~li~g~~~g~~~~a~~~f~~M~~~g~p~~~~Y~~  424 (603)
                      |..++|...+..-.+.    +.--...+......+..++|...|........-+...|..
T Consensus       191 ~~~~~a~~~~~~a~~~----~~~e~~~~~~~~~~~~~~eA~~~y~~~l~~~~~~~~~~~~  246 (333)
T d1dcea1         191 HPQPDSGPQGRLPENV----LLKELELVQNAFFTDPNDQSAWFYHRWLLGRAEPLFRCEL  246 (333)
T ss_dssp             SCCCCSSSCCSSCHHH----HHHHHHHHHHHHHHCSSCSHHHHHHHHHHSCCCCCCSCCC
T ss_pred             CCCCHHHHHHHHHHHC----CHHHHHHHHHHHHHCCCHHHHHHHHHHHHCCCCCCCHHHH
T ss_conf             2430022433112660----5457999999997264103789999999508653101467


Q ss_pred             HHHHHHHCCCHHHHHHHHHHHHHCCCCCCCHH-HHHHHHHHHHHCCCHHHHHHHHHHHHH
Q ss_conf             99987866998999999999887588998476-899999998735998999999999997
Q Undefined       425 VMCHFFNNGMRSQVVRILRAYVVRCYRNPTES-IPHTVALWALRLGPFDWALGFLAILLA  483 (603)
Q Consensus       425 lI~~l~~~G~~~eA~~l~~~M~~~g~~~Pd~~-~y~~Li~a~~~~G~~e~A~~~~~~m~~  483 (603)
                      +...+.+.|+..+|.+.+.+....   .|+.. .|..+...+...|+.++|.+.+++.++
T Consensus       247 ~~~~~~~~~~~~~ai~~~~~a~~~---~p~~~~~~~~lg~~~~~~~~~~eA~~~~~kai~  303 (333)
T d1dcea1         247 SVEKSTVLQSELESCKELQELEPE---NKWCLLTIILLMRALDPLLYEKETLQYFSTLKA  303 (333)
T ss_dssp             CHHHHHHHHHHHHHHHHHHHHCTT---CHHHHHHHHHHHHHHCTGGGHHHHHHHHHHHHH
T ss_pred             HHHHHHHCCCHHHHHHHHHHHHHC---CCCHHHHHHHHHHHHHHCCCHHHHHHHHHHHHH
T ss_conf             999984027508999999974104---802499999999998710688999999999986


Q ss_pred             CCCCCCCHHHHHHHHH
Q ss_conf             3989875259999999
Q Undefined       484 SNDEPLSDRIQRRMHE  499 (603)
Q Consensus       484 ~G~~P~~~ty~~Li~~  499 (603)
                        +.|+...|+-.+..
T Consensus       304 --ldP~~~~yy~~l~~  317 (333)
T d1dcea1         304 --VDPMRAAYLDDLRS  317 (333)
T ss_dssp             --HCGGGHHHHHHHHH
T ss_pred             --HCCCHHHHHHHHHH
T ss_conf             --08130899999986
```
