## Supplementary material for "The endosomal TbTpr86/TbUsp7/SkpZ (TUS) complex controls surface protein abundance in trypanosomes": DA1: d1dhsa_.388.alig.txt

```
388 d1dhsa_ Probab=20.03   E-value=73  Score=11.95  Aligned_columns=45  Identities=18%

Q ss_pred             CCCCCCCCCCHHHHHHHHHHCCC----CHHHHHHHHHHHHHCCCCCCHHH
Q ss_conf             39987896004898999972472----26999999999998688985317
Q Undefined       343 EGTPLISGSVVLNVLLSVFCRAG----HIEDTERVLQLAKERGCTPNGAT  388 (603)
Q Consensus       343 ~g~~i~pd~vtyn~LI~~~~k~G----~~~~A~~l~~~M~~~G~~Pn~vT  388 (603)
                      +|..+.+ .+++..|+..|.+.|    ++.+|.+++++|.+....+..-+
T Consensus        24 ~g~d~~~-~~~~~eLi~~~~~~GFqA~~lg~A~~i~~~M~~~~~~~~~~~   72 (344)
T d1dhsa_          24 RGYDFNR-GVNYRALLEAFGTTGFQATNFGRAVQQVNAMIEKKLEPLTSC   72 (344)
T ss_dssp             CCCCGGG-CCCHHHHHHGGGGTCHHHHHHHHHHHHHHHHHHHHTCCCCSS
T ss_pred             EEEECCC-CCCHHHHHHHHHHCCCCHHHHHHHHHHHHHHHHHHHCCCCCC
T ss_conf             1000478-899999999886336654449989999999863332035653


Done!
```
