## Supplementary material for "The endosomal TbTpr86/TbUsp7/SkpZ (TUS) complex controls surface protein abundance in trypanosomes": DA1: d1dk5a_.311.alig 3.txt

```
311 d1dk5a_ Probab=54.46   E-value=20  Score=15.69  Aligned_columns=227  Identities=12%

Q ss_pred             HHHHHHHHHHHHCCCCCCCCCHHHHHHHHHHCCCHHHHHHHHHHHHHCCCCCCHHH----
Q ss_conf             99999999998678998862069999988521785889999999997199971668----
Q Undefined       214 EDAEEVFKDMRNAGVEPVSTHPYNFIFMKTPPFKYMDLLDYYEDMLDRGIVPMNST----  269 (603)
Q Consensus       214 eeA~~vf~eM~~~Gi~P~~~t~~~li~~~~~~g~~~ea~~lf~eM~~~Gi~Pd~~T----  269 (603)
                      ++|+.+.+-|+..|.  |..+-..++......-|. .-..-|..+-.+.+.-+.-.    
T Consensus        19 ~Da~~L~~A~kg~gt--De~~ii~il~~rs~~QR~-~I~~~Y~~~~g~~L~~~lk~elsG   75 (316)
T d1dk5a_          19 EDCEQLRSAFKGWGT--NEKLIISILAHRTAAQRK-LIRQTYAETFGEDLLKELDRELTH   75 (316)
T ss_dssp             HHHHHHHTTTTTTCC--CHHHHHHHHTTCCHHHHH-HHHHHHHHHHSSCHHHHTCTTTTS
T ss_pred             HHHHHHHHHHHCCCC--CHHHHHHHHHCCCHHHHH-HHHHHHHHHHCCCHHHHHHHHHCC
T ss_conf             999999998305799--989999998359989999-999999999689889999887075


Q ss_pred             -HHHHHHHHHHCCCHHHHHHHHHHHHHCCCCCCHHHCCCCCCEEHHHHHHHHHHCCCCCC
Q ss_conf             -99999999718856899999999996288842010035785232888999997089823
Q Undefined       270 -FRILSRQTQNGGLVNQHFSALARGTTTGSDRRHETEGHGGTQAFFATRLEELARLKSST  328 (603)
Q Consensus       270 -y~~Li~~~~k~G~~~~A~~~l~~M~~~G~~pd~~~~~~~~n~~tyn~LI~~~~K~g~~g  328 (603)
                       |-.++.++...-..-.|..+.+-|+..|-..              .+||+-+|-+.+ .
T Consensus        76 ~f~~~l~~l~~~p~~~dA~~l~~A~kG~gtde--------------~~LieIl~trtn-~  120 (316)
T d1dk5a_          76 DFEKLVLVWTLDPSERDAHLAKEATKRWTKSN--------------FVLVELACTRSP-K  120 (316)
T ss_dssp             HHHHHHHHHHSCHHHHHHHHHHHHTSGGGCCH--------------HHHHHHHHSSCH-H
T ss_pred             CHHHHHHHHCCCHHHHHHHHHHHHHCCCCCCH--------------HHHHHHHHCCCH-H
T ss_conf             38999999707848999999999852789875--------------678888862998-9


Q ss_pred             CHHHHHHHHHHHHHCCCCCCCCCCH-----HHHHHHHHHCCCC-----------HHHHHH
Q ss_conf             1899999999997539987896004-----8989999724722-----------699999
Q Undefined       329 TLDDALRVLRRMDVEGTPLISGSVV-----LNVLLSVFCRAGH-----------IEDTER  372 (603)
Q Consensus       329 ~l~eA~~lf~~M~~~g~~i~pd~vt-----yn~LI~~~~k~G~-----------~~~A~~  372 (603)
                      -+....+.|.++-.+.  +.-|+..     |.-|+.++.+..+           -++|..
T Consensus       121 ei~~ik~aY~~~y~~~--L~~di~~e~sg~~~kll~~ll~~~R~e~~~vd~~~~~~Da~~  178 (316)
T d1dk5a_         121 ELVLAREAYHARYKKS--LEEDVAYHTTGDHRKLLVPLVSSYRYGGEEVDLRLAKAESKI  178 (316)
T ss_dssp             HHHHHHHHHHHHHSSC--HHHHHHHHCCHHHHHHHHHHHHCCCCCSCCCCHHHHHHHHHH
T ss_pred             HHHHHHHHHHHHHCCC--HHHHHHHHCCHHHHHHHHHHHHCCCCCCCCCCHHHHHHHHHH
T ss_conf             9999999999994651--789975405602799999998417888788998999999999


Q ss_pred             HHHHHHHCCCCCCHHHHHHHHHHHCCCCHHHHHHHHHHHHHCCCCCEEHHHHHHHHHHHC
Q ss_conf             999999868898531799998743248278999999999971899712688899987866
Q Undefined       373 VLQLAKERGCTPNGATLSRVLKKSNADRFLQAELILPDALEAGDVRLSDITDVMCHFFNN  432 (603)
Q Consensus       373 l~~~M~~~G~~Pn~vTy~~li~g~~~g~~~~a~~~f~~M~~~g~p~~~~Y~~lI~~l~~~  432 (603)
                      |++--..+.-..+  ++..++..-....+.....-|......         .+...+-..
T Consensus       179 L~~a~~~k~g~~~--~~i~Il~~rs~~hL~~i~~~Y~~~~g~---------~l~~ai~~~  227 (316)
T d1dk5a_         179 LHEKISDKAYSDD--EVIRILATRSKAQLNATLNHYKDEHGE---------DILKQLEDG  227 (316)
T ss_dssp             HHHHHHTTCTTCH--HHHHHHHHSCHHHHHHHHHHHHHHTCS---------CGGGGSSSC
T ss_pred             HHHHHHHCCCCHH--HHHHHHHCCCHHHHHHHHHHHHHHHCC---------CHHHHHHCC
T ss_conf             9998530588877--898998638989999999999998399---------889997416


Q ss_pred             CCHHHHHHHHHHHHHCCCCCCCHHHHHHHHHHHHHCCCHHHHH
Q ss_conf             9989999999998875889984768999999987359989999
Q Undefined       433 GMRSQVVRILRAYVVRCYRNPTESIPHTVALWALRLGPFDWAL  475 (603)
Q Consensus       433 G~~~eA~~l~~~M~~~g~~~Pd~~~y~~Li~a~~~~G~~e~A~  475 (603)
                      |.+..++..+-.....    |....-..|=.++.-.|.-|..+
T Consensus       228 g~~~~~l~~~v~~~~~----p~~~~A~~L~~Am~G~Gtdd~~L  266 (316)
T d1dk5a_         228 DEFVALLRATIKGLVY----PEHYFVEVLRDAINRRGTEEDHL  266 (316)
T ss_dssp             SHHHHHHHHHHHHHHC----HHHHHHHHHHHHCCSSCCCHHHH
T ss_pred             CCHHHHHHHHHHHHHC----HHHHHHHHHHHHHCCCCCCHHHH
T ss_conf             4279999999998509----79999999999715678787889
```
