## Supplementary material for "The endosomal TbTpr86/TbUsp7/SkpZ (TUS) complex controls surface protein abundance in trypanosomes": DA1: d1dm5a_.327.alig.txt

```
327 d1dm5a_ Probab=40.14   E-value=33  Score=14.24  Aligned_columns=248  Identities=12%

Q ss_pred             HHHHHHHHHHHHCCCCCCCCCHHHHHHHHHHCCCHHHHHHHHHHHHHCCCCCCHHH----
Q ss_conf             99999999998678998862069999988521785889999999997199971668----
Q Undefined       214 EDAEEVFKDMRNAGVEPVSTHPYNFIFMKTPPFKYMDLLDYYEDMLDRGIVPMNST----  269 (603)
Q Consensus       214 eeA~~vf~eM~~~Gi~P~~~t~~~li~~~~~~g~~~ea~~lf~eM~~~Gi~Pd~~T----  269 (603)
                      ++|+.+.+-|+..|.  |..+-..++......-+. .-..-|..+-.+.+.-+.-.    
T Consensus        16 ~da~~L~~A~~g~g~--de~~ii~il~~~s~~Qr~-~I~~~Y~~~~g~~L~~~lk~elsg   72 (315)
T d1dm5a_          16 EDAETLRKAMKGIGT--DEKSITHILATRSNAQRQ-QIKTDYTTLFGKHLEDELKSELSG   72 (315)
T ss_dssp             HHHHHHHHHHSSSSC--CHHHHHHHHHHSCHHHHH-HHHHHHHHHHSSCHHHHHHHHCCH
T ss_pred             HHHHHHHHHHHCCCC--CHHHHHHHHHCCCHHHHH-HHHHHHHHHHCCCHHHHHHHHCCC
T ss_conf             999999998512699--989999997269989999-999999999689989999875274


Q ss_pred             -HHHHHHHHHHCCCHHHHHHHHHHHHHCCCCCCHHHCCCCCCEEHHHHHHHHHHCCCCCC
Q ss_conf             -99999999718856899999999996288842010035785232888999997089823
Q Undefined       270 -FRILSRQTQNGGLVNQHFSALARGTTTGSDRRHETEGHGGTQAFFATRLEELARLKSST  328 (603)
Q Consensus       270 -y~~Li~~~~k~G~~~~A~~~l~~M~~~G~~pd~~~~~~~~n~~tyn~LI~~~~K~g~~g  328 (603)
                       |-.++.++...-..-.|..+.+-|+..|-.+              ++||+-+|-+.+ .
T Consensus        73 ~~~~~l~~l~~~p~~~dA~~l~~A~kG~gtde--------------~~LieIl~trs~-~  117 (315)
T d1dm5a_          73 NYEAAALALLRKPDEFLAEQLHAAMKGLGTDK--------------NALIDILCTQSN-A  117 (315)
T ss_dssp             HHHHHHHHHHSCHHHHHHHHHHHHHHSSSCCH--------------HHHHHHHSSCCH-H
T ss_pred             CHHHHHHHHHCCHHHHHHHHHHHHHCCCCCCH--------------HHHHHHHHCCCH-H
T ss_conf             18999999806866899999999960788876--------------788889962998-9


Q ss_pred             CHHHHHHHHHHHHHCCCCCCCCCC-----HHHHHHHHHHCCCCH-----------HHHHH
Q ss_conf             189999999999753998789600-----489899997247226-----------99999
Q Undefined       329 TLDDALRVLRRMDVEGTPLISGSV-----VLNVLLSVFCRAGHI-----------EDTER  372 (603)
Q Consensus       329 ~l~eA~~lf~~M~~~g~~i~pd~v-----tyn~LI~~~~k~G~~-----------~~A~~  372 (603)
                      -+....+.|..+-.+.  +..|+.     .|..++..+.+..+-           ++|..
T Consensus       118 ei~~ik~aY~~~y~~~--L~~di~~e~sg~~~~ll~~ll~~~R~e~~~vd~~~~~~Da~~  175 (315)
T d1dm5a_         118 QIHAIKAAFKLLYKED--LEKEIISETSGNFQRLLVSMLQGGRKEDEPVNAAHAAEDAAA  175 (315)
T ss_dssp             HHHHHHHHHHHHHSSC--HHHHHHHHCCHHHHHHHHHHHTTCCCTTCCCCHHHHHHHHHH
T ss_pred             HHHHHHHHHHHHCCCC--HHHHHHHHCCCHHHHHHHHHHHCCCCCCCCCCHHHHHHHHHH
T ss_conf             9999999999740887--899963645834899999998247888888998999999999


Q ss_pred             HHHHHHHCCCCCCHHHHHHHHHHHCCCCHHHHHHHHHH---------HHHCCCCCEEHHH
Q ss_conf             99999986889853179999874324827899999999---------9971899712688
Q Undefined       373 VLQLAKERGCTPNGATLSRVLKKSNADRFLQAELILPD---------ALEAGDVRLSDIT  423 (603)
Q Consensus       373 l~~~M~~~G~~Pn~vTy~~li~g~~~g~~~~a~~~f~~---------M~~~g~p~~~~Y~  423 (603)
                      |++ ..+...-+|..+|..++..-....+.....-|..         +.+.+.-+...--
T Consensus       176 L~~-A~~~~~g~de~~~i~il~~rs~~hL~~i~~~Y~~~~g~~l~~ai~~e~sG~~~~al  234 (315)
T d1dm5a_         176 IYQ-AGEGQIGTDESRFNAVLATRSYPQLHQIFHEYSKISNKTILQAIENEFSGDIKNGL  234 (315)
T ss_dssp             HHH-HTTTSSSCCHHHHHHHHHHSCHHHHHHHHHHHHHHSSSCHHHHHHHHCCHHHHHHH
T ss_pred             HHH-HHHCCCCCCHHHHHHHHHCCCHHHHHHHHHHHHHHHCCCHHHHHHHHCCCCHHHHH
T ss_conf             999-97302588899999999658989999999999998198789998651685279999


Q ss_pred             HHHHHHHHCCCHHHHHHHHHHHHHCCCCCCCHHHHHHHHHHHHHCCCHHHHHHHHHHHHH
Q ss_conf             899987866998999999999887588998476899999998735998999999999997
Q Undefined       424 DVMCHFFNNGMRSQVVRILRAYVVRCYRNPTESIPHTVALWALRLGPFDWALGFLAILLA  483 (603)
Q Consensus       424 ~lI~~l~~~G~~~eA~~l~~~M~~~g~~~Pd~~~y~~Li~a~~~~G~~e~A~~~~~~m~~  483 (603)
                      .-|-.+..+.-.-.|..+-..|.-.|   +|..+-.-++ ..+-+-++..-...++++..
T Consensus       235 l~iv~~~~~~~~~~A~~L~~am~g~g---tdd~~Liril-vsR~e~dl~~Ik~~Y~~~yg  290 (315)
T d1dm5a_         235 LAIVKSVENRFAYFAERLHHAMKGLG---TSDKTLIRIL-VSRSEIDLANIKETFQAMYG  290 (315)
T ss_dssp             HHHHHHHHHHHHHHHHHHHHHHCTTC---CCHHHHHHHH-HHHTTTTHHHHHHHHHHHHS
T ss_pred             HHHHHHHHCHHHHHHHHHHHHHCCCC---CCHHHHHHHH-HHHHHHHHHHHHHHHHHHHC
T ss_conf             99999982999999999999833568---8889999999-99999989999999999819


Q ss_pred             CCC
Q ss_conf             398
Q Undefined       484 SND  486 (603)
Q Consensus       484 ~G~  486 (603)
                      +.+
T Consensus       291 k~L  293 (315)
T d1dm5a_         291 KSL  293 (315)
T ss_dssp             SCH
T ss_pred             CCH
T ss_conf             988
```
