## Supplementary material for "The endosomal TbTpr86/TbUsp7/SkpZ (TUS) complex controls surface protein abundance in trypanosomes": DA1: d1elra_.215.alig 3.txt

```
215 d1elra_ Probab=94.19   E-value=0.63  Score=25.80  Aligned_columns=107  Identities=7%

Q ss_pred             HHHHHHHHHHHCCCHHHHHHHHHHHHHCCCCCCCHHHHHHHHHHHHHCCCHHHHHHHHHH
Q ss_conf             688899987866998999999999887588998476899999998735998999999999
Q Undefined       421 DITDVMCHFFNNGMRSQVVRILRAYVVRCYRNPTESIPHTVALWALRLGPFDWALGFLAI  480 (603)
Q Consensus       421 ~Y~~lI~~l~~~G~~~eA~~l~~~M~~~g~~~Pd~~~y~~Li~a~~~~G~~e~A~~~~~~  480 (603)
                      .|..+=+.+.+.|++++|.+.+.+......  .+..+|+.+-..+...|+.+.|...+.+
T Consensus         6 ~~~~lG~~~~~~~~y~~Ai~~y~~al~~~~--~~~~~~~~~a~~~~~~~~~~~A~~~~~~   63 (128)
T d1elra_           6 KEKELGNDAYKKKDFDTALKHYDKAKELDP--TNMTYITNQAAVYFEKGDYNKCRELCEK   63 (128)
T ss_dssp             HHHHHHHHHHHTTCHHHHHHHHHHHHHHCT--TCHHHHHHHHHHHHHHTCHHHHHHHHHH
T ss_pred             HHHHHHHHHHHCCCHHHHHHHHHHHCCCCC--HHHHHHHHHHHHHHHHHHHHHHHHHHHH
T ss_conf             999999999986998999999876311100--0012321002344332210000012456


Q ss_pred             HHHCCCCCCCH--------HHHHHHHHHHHHCCCHHHHHHHHHHHHHHHHHHHHHHHHC
Q ss_conf             99739898752--------5999999999818936799843331244554323443210
Q Undefined       481 LLASNDEPLSD--------RIQRRMHEVVKENRSREILKVLEGHKWDRRSILLAPQLQE  531 (603)
Q Consensus       481 m~~~G~~P~~~--------ty~~Li~~~~k~~~~~ea~~~l~~~~~~~~~~m~~~~l~k  531 (603)
                      .++  +.|...        .|+-+=..+.+.++..+|...++.........-....+.+
T Consensus        64 al~--~~~~~~~~~~~~a~~~~~lg~~~~~~~~~~~A~~~~~~al~~~~~~~~~~~l~~  120 (128)
T d1elra_          64 AIE--VGRENREDYRQIAKAYARIGNSYFKEEKYKDAIHFYNKSLAEHRTPDVLKKCQQ  120 (128)
T ss_dssp             HHH--HHHHSTTCHHHHHHHHHHHHHHHHHTTCHHHHHHHHHHHHHHCCCHHHHHHHHH
T ss_pred             HHH--HHHCCCCCCCHHHHHHHHHHHHHHHHCCHHHHHHHHHHHHHCCCCHHHHHHHHH
T ss_conf             666--532000000000000122899999824799999999999823899899999999
```
