## Supplementary material for "The endosomal TbTpr86/TbUsp7/SkpZ (TUS) complex controls surface protein abundance in trypanosomes": DA1: d1elwa_.152.alig 4.txt

```
152 d1elwa_ Probab=97.06   E-value=0.04  Score=33.81  Aligned_columns=98  Identities=10%

Q ss_pred             CCHHHHHHHHHHHHHCCCCCEEHHHHHHHHHHHCCCHHHHHHHHHHHHHCCCCCCCHHHH
Q ss_conf             827899999999997189971268889998786699899999999988758899847689
Q Undefined       399 DRFLQAELILPDALEAGDVRLSDITDVMCHFFNNGMRSQVVRILRAYVVRCYRNPTESIP  458 (603)
Q Consensus       399 g~~~~a~~~f~~M~~~g~p~~~~Y~~lI~~l~~~G~~~eA~~l~~~M~~~g~~~Pd~~~y  458 (603)
                      |++++|...|.+-.+-..-+...|..+-..+.+.+..++|...+.......-  .+...|
T Consensus        17 ~~~~~A~~~~~~al~~~p~~~~~~~~~~~~~~~~~~~~~a~~~~~~~~~~~~--~~~~~~   74 (117)
T d1elwa_          17 GNIDDALQCYSEAIKLDPHNHVLYSNRSAAYAKKGDYQKAYEDGCKTVDLKP--DWGKGY   74 (117)
T ss_dssp             TCHHHHHHHHHHHHHHCTTCHHHHHHHHHHHHHHTCHHHHHHHHHHHHHHCT--TCHHHH
T ss_pred             CCHHHHHHHHHHHHHHCCHHHHHHHHHHHHHHHHHHHHHHHHHHHHHHHHHH--HHHHCC
T ss_conf             9989999999999851320112233222111011245665567876532211--111000


Q ss_pred             HHHHHHHHHCCCHHHHHHHHHHHHHCCCCCCCHHHHHHHHHH
Q ss_conf             999999873599899999999999739898752599999999
Q Undefined       459 HTVALWALRLGPFDWALGFLAILLASNDEPLSDRIQRRMHEV  500 (603)
Q Consensus       459 ~~Li~a~~~~G~~e~A~~~~~~m~~~G~~P~~~ty~~Li~~~  500 (603)
                      ..+...+...|+.+.|...+++.++  +.|++....-.|..+
T Consensus        75 ~~~~~~~~~~~~~~~A~~~~~~al~--~~p~~~~~~~~l~~l  114 (117)
T d1elwa_          75 SRKAAALEFLNRFEEAKRTYEEGLK--HEANNPQLKEGLQNM  114 (117)
T ss_dssp             HHHHHHHHHTTCHHHHHHHHHHHHT--TCTTCHHHHHHHHHH
T ss_pred             HHHHHHHHHHCCHHHHHHHHHHHHH--HCCCCHHHHHHHHHH
T ss_conf             1399999984299999999999998--358998999999997
```
