## Supplementary material for "The endosomal TbTpr86/TbUsp7/SkpZ (TUS) complex controls surface protein abundance in trypanosomes": DA1: d1fcha_.65.alig 4.txt

```
65 d1fcha_ Probab=98.81   E-value=2.6e-05  Score=55.15  Aligned_columns=264  Identities=11%

Q ss_pred             CCCCHHHHHHHHHHCCCHHHHHHHHHHHHHCCCCCCHHHHHHHHHHHHHCCCHHHHHHHH
Q ss_conf             862069999988521785889999999997199971668999999997188568999999
Q Undefined       231 VSTHPYNFIFMKTPPFKYMDLLDYYEDMLDRGIVPMNSTFRILSRQTQNGGLVNQHFSAL  290 (603)
Q Consensus       231 ~~~t~~~li~~~~~~g~~~ea~~lf~eM~~~Gi~Pd~~Ty~~Li~~~~k~G~~~~A~~~l  290 (603)
                      +...++++=..+...|++.+|++.|++-++.... +..+|..|-..+.+.|..++|...+
T Consensus        18 ~~~~~~~~g~~~~~~g~~~~A~~~~~~al~~~p~-~~~~~~~lg~~~~~~~~~~~A~~~~   76 (302)
T d1fcha_          18 DHPQPFEEGLRRLQEGDLPNAVLLFEAAVQQDPK-HMEAWQYLGTTQAENEQELLAISAL   76 (302)
T ss_dssp             TCSSHHHHHHHHHHTTCHHHHHHHHHHHHHSCTT-CHHHHHHHHHHHHHTTCHHHHHHHH
T ss_pred             CHHHHHHHHHHHHHCCCHHHHHHHHHHHHHHCCC-CHHHHHHHHHHHHHHHCCCCCCCCC
T ss_conf             9589999999999859989999999999995489-9899999645776531001111222


Q ss_pred             HHHHHCCCCCCHHHCCCCCCEEHHHHHHHHHHCCCCCCCHHHHHHHHHHHHHCCCCCCCC
Q ss_conf             999962888420100357852328889999970898231899999999997539987896
Q Undefined       291 ARGTTTGSDRRHETEGHGGTQAFFATRLEELARLKSSTTLDDALRVLRRMDVEGTPLISG  350 (603)
Q Consensus       291 ~~M~~~G~~pd~~~~~~~~n~~tyn~LI~~~~K~g~~g~l~eA~~lf~~M~~~g~~i~pd  350 (603)
                      ..........          ...+..+...+...+.   ..++...+......   ....
T Consensus        77 ~~a~~~~~~~----------~~~~~~~~~~~~~~~~---~~~~~~~~~~~~~~---~~~~  120 (302)
T d1fcha_          77 RRCLELKPDN----------QTALMALAVSFTNESL---QRQACEILRDWLRY---TPAY  120 (302)
T ss_dssp             HHHHHHCTTC----------HHHHHHHHHHHHHTTC---HHHHHHHHHHHHHT---STTT
T ss_pred             CCCCCCCCCC----------CCCCCCCCCCCCCCCC---CCCCCCCCCCCCCC---CCCC
T ss_conf             2222222222----------2222222222222222---22222222222222---2222


Q ss_pred             CCHHHHHHHHHHCCCCHHHHHHHHHHHHHCCCCCCHHHHHHHHHHHC--CCCHHHHHHHH
Q ss_conf             00489899997247226999999999998688985317999987432--48278999999
Q Undefined       351 SVVLNVLLSVFCRAGHIEDTERVLQLAKERGCTPNGATLSRVLKKSN--ADRFLQAELIL  408 (603)
Q Consensus       351 ~vtyn~LI~~~~k~G~~~~A~~l~~~M~~~G~~Pn~vTy~~li~g~~--~g~~~~a~~~f  408 (603)
                      ...+......+...+....+...+.........+........+....  .+....+...+
T Consensus       121 ~~~~~~~~~~~~~~~~~~~~~~~~~~~~~~~~~~~~~~~~~~~~~~~~~~~~~~~~~~~~  180 (302)
T d1fcha_         121 AHLVTRILGSLLSDSLFLEVKELFLAAVRLDPTSIDPDVQCGLGVLFNLSGEYDKAVDCF  180 (302)
T ss_dssp             GGGCCCTTHHHHHHHHHHHHHHHHHHHHHHSTTSCCHHHHHHHHHHHHHTTCHHHHHHHH
T ss_pred             CCCCCCCCCCCCCCCCCCCCCCCCCCCCCCCCCCCCCCCCCCCCHHHHHHHCCCCCCCCC
T ss_conf             112222222222222222222222222222222222222111001233320001122222


Q ss_pred             HHHHHCCCCCEEHHHHHHHHHHHCCCHHHHHHHHHHHHHCCCCCCCHHHHHHHHHHHHHC
Q ss_conf             999971899712688899987866998999999999887588998476899999998735
Q Undefined       409 PDALEAGDVRLSDITDVMCHFFNNGMRSQVVRILRAYVVRCYRNPTESIPHTVALWALRL  468 (603)
Q Consensus       409 ~~M~~~g~p~~~~Y~~lI~~l~~~G~~~eA~~l~~~M~~~g~~~Pd~~~y~~Li~a~~~~  468 (603)
                      .........+...+..+...+...+..++|...+........  .+...|..+-..+.+.
T Consensus       181 ~~~~~~~~~~~~~~~~~~~~~~~~~~~~~a~~~~~~~~~~~~--~~~~~~~~lg~~~~~~  238 (302)
T d1fcha_         181 TAALSVRPNDYLLWNKLGATLANGNQSEEAVAAYRRALELQP--GYIRSRYNLGISCINL  238 (302)
T ss_dssp             HHHHHHCTTCHHHHHHHHHHHHHTTCHHHHHHHHHHHHHHCT--TCHHHHHHHHHHHHHH
T ss_pred             CCCCCCCCCCCCCCCCCCCCCCCCCCCCCCCCCCCCCCCCCC--CCCCCCHHHHHHHHHH
T ss_conf             222222222222222222222222222222222222222222--2111100234555310


Q ss_pred             CCHHHHHHHHHHHHHCCCCCCCH------HHHHHHHHHHHHCCCHHHHHHHHH
Q ss_conf             99899999999999739898752------599999999981893679984333
Q Undefined       469 GPFDWALGFLAILLASNDEPLSD------RIQRRMHEVVKENRSREILKVLEG  515 (603)
Q Consensus       469 G~~e~A~~~~~~m~~~G~~P~~~------ty~~Li~~~~k~~~~~ea~~~l~~  515 (603)
                      |+.++|.+.+++-++  +.|++.      .|+.|=..+...|+..+|...+..
T Consensus       239 g~~~~A~~~~~~al~--l~p~~~~~~~~~~~~~lg~~~~~~g~~d~A~~~~~~  289 (302)
T d1fcha_         239 GAHREAVEHFLEALN--MQRKSGGAMSENIWSTLRLALSMLGQSDAYGAADAR  289 (302)
T ss_dssp             TCHHHHHHHHHHHHH--HHHTCCCCCCHHHHHHHHHHHHHHTCGGGHHHHHTT
T ss_pred             CCHHHHHHHHHHHHH--HCCCCCCCCHHHHHHHHHHHHHHCCCHHHHHHHHHH
T ss_conf             478999999999998--580663523288999999999984988999999998
```
