## Supplementary material for "The endosomal TbTpr86/TbUsp7/SkpZ (TUS) complex controls surface protein abundance in trypanosomes": DA1: d1h6pa_.377.alig 4.txt

```
377 d1h6pa_ Probab=22.76   E-value=65  Score=12.31  Aligned_columns=113  Identities=11%

Q ss_pred             HHHHHHHHHHCCCCCHHHHHHHHHHHHHHHHCCCCHHHHHHHHHHHHHHHHHHHHHHHHH
Q ss_conf             658899998578860189999999973332105211678998640002678998998741
Q Undefined        99 YCWGRALLSARHLAGDDDEHINSIVESFEQQFGCVSGYLRALAINAESALEVLQLYQMME  158 (603)
Q Consensus        99 ~~~~i~~~~~~g~~~~a~~~~~~m~~~~~~~~~~~~~~l~~~~~~~~~~~~~~~~~~~~~  158 (603)
                      |+...-.+++.|+-++=++..|-|.--.+.+.+.-...-.--...+..+++-+.|..-..
T Consensus        18 yf~~l~~aFRe~~~~dFr~~rdi~e~ll~~p~~~~~~l~i~QfLsRI~eGe~LdFd~e~~   77 (188)
T d1h6pa_          18 YFHEALRAFRGSRYGDFRQIRDIMQALLVRPLGVSRLLRVMQCLSRIEEGENLSFDMEAE   77 (188)
T ss_dssp             HHHHHHHHHHTTCHHHHHHHHHHHHHHTTSCCCCHHHHHHHHHHHHHHTTTCCCCCTTCS
T ss_pred             HHHHHHHHHHCCCHHHHHHHHHHHHHHHHHHHHHHHHHHHHHHHHHHHCCCCCCCCCCCC
T ss_conf             999999998228869999999999999650666564899999999984277678455457


Q ss_pred             CCCCCHHHHHHHHHHCC--CCCCHHHHHHHHHHHCCCCCCHHHHHHHHHHHHHCCCHHHH
Q ss_conf             14642157888764102--33402799999999859987889999999999866987999
Q Undefined       159 GPVTTRVATAALHRFLT--NDASEVSGLLQFLKLNNVPLTREFHDQLEKNFVMRMKTEDA  216 (603)
Q Consensus       159 ~~~~~~~~~~a~v~~~~--~~~~ea~~l~~~m~~~gi~~~~~~~~~Lir~y~~~gk~eeA  216 (603)
                          .++..+|+.-+.+  ++.+-...+|+..+.-       +-.+.+-.+.+.|+.++|
T Consensus        78 ----iTPLESAl~v~~~I~ke~sl~~~l~e~I~~l-------ik~qaVaVCi~k~~f~~A  126 (188)
T d1h6pa_          78 ----LTPLESAINVLEMIKTEFTLTEAVVESSRKL-------VKEAAVIICIKNKEFEKA  126 (188)
T ss_dssp             ----SCHHHHHHHHHHHHHHHTTCCHHHHHHHHHH-------HHHHHHHHHHHTTCHHHH
T ss_pred             ----CCHHHHHHHHHHHHHHHCCCCHHHHHHHHHH-------HHHHHHHHHHHCCCHHHH
T ss_conf             ----6668989999999864148888799999999-------999999999862345789


Q ss_pred             HHHHHH
Q ss_conf             999999
Q Undefined       217 EEVFKD  222 (603)
Q Consensus       217 ~~vf~e  222 (603)
                      ++++++
T Consensus       127 ~~vl~k  132 (188)
T d1h6pa_         127 SKILKK  132 (188)
T ss_dssp             HHHHHH
T ss_pred             HHHHHH
T ss_conf             999889
```
