## Supplementary material for "The endosomal TbTpr86/TbUsp7/SkpZ (TUS) complex controls surface protein abundance in trypanosomes": DA1: d1hh8a_.195.alig.txt

```
195 d1hh8a_ Probab=95.73   E-value=0.24  Score=28.58  Aligned_columns=128  Identities=8%

Q ss_pred             HHHHHHHHHHCCCCHHHHHHHHHHHHHCCCCCCHHHHHHHHHHH-CCCCHHHHHHHHHHH
Q ss_conf             48989999724722699999999999868898531799998743-248278999999999
Q Undefined       353 VLNVLLSVFCRAGHIEDTERVLQLAKERGCTPNGATLSRVLKKS-NADRFLQAELILPDA  411 (603)
Q Consensus       353 tyn~LI~~~~k~G~~~~A~~l~~~M~~~G~~Pn~vTy~~li~g~-~~g~~~~a~~~f~~M  411 (603)
                      .||.=+..|-+ |+.++|+..|.    +=..++...+..+=..+ ..|++++|...|..-
T Consensus         8 ~~~~g~~~~~~-g~y~~Al~~f~----k~~~~~~~~~~~~g~~~~~~g~~~~A~~~~~~a   62 (192)
T d1hh8a_           8 LWNEGVLAADK-KDWKGALDAFS----AVQDPHSRICFNIGCMYTILKNMTEAEKAFTRS   62 (192)
T ss_dssp             HHHHHHHHHHT-TCHHHHHHHHH----TSSSCCHHHHHHHHHHHHHTTCHHHHHHHHHHH
T ss_pred             HHHHHHHHHHC-CCHHHHHHHHH----HHCCCCHHHHHHHHHHHHHCCCCCCCHHHHHHH
T ss_conf             99999999983-99999999997----607789899999888999759854201111135


Q ss_pred             HHCCCCCEEHHHHHHHHHHHCCCHHHHHHHHHHHHHCCCCCCCHH---------------
Q ss_conf             971899712688899987866998999999999887588998476---------------
Q Undefined       412 LEAGDVRLSDITDVMCHFFNNGMRSQVVRILRAYVVRCYRNPTES---------------  456 (603)
Q Consensus       412 ~~~g~p~~~~Y~~lI~~l~~~G~~~eA~~l~~~M~~~g~~~Pd~~---------------  456 (603)
                      ...-.-....|..+-..+...|+.++|...+++-...   .|+..               
T Consensus        63 l~l~p~~~~~~~~~g~~~~~~~~~~~A~~~~~~al~~---~~~~~~~~~~~~~~~~~~~~  119 (192)
T d1hh8a_          63 INRDKHLAVAYFQRGMLYYQTEKYDLAIKDLKEALIQ---LRGNQLIDYKILGLQFKLFA  119 (192)
T ss_dssp             HHHCTTCHHHHHHHHHHHHHTTCHHHHHHHHHHHHHT---TTTCSEEECGGGTBCCEEEH
T ss_pred             HHHHCCCCHHHHHHHHHHHHHCCHHHHHHHHHHHHHH---CCCCHHHHHHHHHHCCCHHH
T ss_conf             6530101102567999997302479999999999982---77995355774320046026


Q ss_pred             --HHHHHHHHHHHCCCHHHHHHHHHHHHHCCCCCCC
Q ss_conf             --8999999987359989999999999973989875
Q Undefined       457 --IPHTVALWALRLGPFDWALGFLAILLASNDEPLS  490 (603)
Q Consensus       457 --~y~~Li~a~~~~G~~e~A~~~~~~m~~~G~~P~~  490 (603)
                        +|..+-..+.+.|+.+.|...+..-++  +.|+.
T Consensus       120 ~~~~~~~~~~~~~~~~~~~A~~~~~~Al~--l~p~~  153 (192)
T d1hh8a_         120 CEVLYNIAFMYAKKEEWKKAEEQLALATS--MKSEP  153 (192)
T ss_dssp             HHHHHHHHHHHHHTTCHHHHHHHHHHHHT--TCCSG
T ss_pred             HHHHHHHHHHHHHCCCHHHHHHHHHHHHH--HCCCC
T ss_conf             89999888768750990899999999985--15980
```
