## Supplementary material for "The endosomal TbTpr86/TbUsp7/SkpZ (TUS) complex controls surface protein abundance in trypanosomes": DA1: d1hm6a_.305.alig.txt

```
305 d1hm6a_ Probab=58.60   E-value=17  Score=16.14  Aligned_columns=248  Identities=12%

Q ss_pred             HHHHHHHHHHHHCCCCCCCCCHHHHHHHHHHCCCHHHHHHHHHHHHHCCCCCCHHH----
Q ss_conf             99999999998678998862069999988521785889999999997199971668----
Q Undefined       214 EDAEEVFKDMRNAGVEPVSTHPYNFIFMKTPPFKYMDLLDYYEDMLDRGIVPMNST----  269 (603)
Q Consensus       214 eeA~~vf~eM~~~Gi~P~~~t~~~li~~~~~~g~~~ea~~lf~eM~~~Gi~Pd~~T----  269 (603)
                      .+|+.+.+-|+..|.  |..+-..+|......-|. .-..-|..+-.+.+.-+.-.    
T Consensus        45 ~Dae~L~kA~kG~gt--DE~~ii~IL~~rs~~QR~-~I~~~Y~~~ygkdL~~~lkselsG  101 (343)
T d1hm6a_          45 SDVEALHKAITVKGV--DEATIIEILTKRTNAQRQ-QIKAAYLQEKGKPLDEALKKALTG  101 (343)
T ss_dssp             HHHHHHHHHHSSTTC--CHHHHHHHHHTSCHHHHH-HHHHHHHHHHSSCHHHHHHHHCCH
T ss_pred             HHHHHHHHHHHCCCC--CHHHHHHHHHCCCHHHHH-HHHHHHHHHHCCCHHHHHHHHCCC
T ss_conf             999999998414799--989999997269989999-999999999689989999887077


Q ss_pred             -HHHHHHHHHHCCCHHHHHHHHHHHHHCCCCCCHHHCCCCCCEEHHHHHHHHHHCCCCCC
Q ss_conf             -99999999718856899999999996288842010035785232888999997089823
Q Undefined       270 -FRILSRQTQNGGLVNQHFSALARGTTTGSDRRHETEGHGGTQAFFATRLEELARLKSST  328 (603)
Q Consensus       270 -y~~Li~~~~k~G~~~~A~~~l~~M~~~G~~pd~~~~~~~~n~~tyn~LI~~~~K~g~~g  328 (603)
                       |-.++.+++..-..-.|..+.+-|+..|-..              .+||+-+|-+.+ .
T Consensus       102 ~fe~ll~~l~~~p~e~dA~~L~~A~kG~gtde--------------~~LiEIL~tRsn-~  146 (343)
T d1hm6a_         102 HLEEVALALLKTPAQFDADELRAAMKGLGTDE--------------DTLNEILASRTN-R  146 (343)
T ss_dssp             HHHHHHHHHHSCHHHHHHHHHHHHHSSSCCCH--------------HHHHHHHHHSCH-H
T ss_pred             CHHHHHHHHHCCHHHHHHHHHHHHHCCCCCCH--------------HHHHHHHHCCCH-H
T ss_conf             58999999816968999999999960788875--------------677788861998-9


Q ss_pred             CHHHHHHHHHHHHHCCCCCCCCCC-----HHHHHHHHHHCCCCH-----------HHHHH
Q ss_conf             189999999999753998789600-----489899997247226-----------99999
Q Undefined       329 TLDDALRVLRRMDVEGTPLISGSV-----VLNVLLSVFCRAGHI-----------EDTER  372 (603)
Q Consensus       329 ~l~eA~~lf~~M~~~g~~i~pd~v-----tyn~LI~~~~k~G~~-----------~~A~~  372 (603)
                      -+.+..+.+.++-.+.  +..|+.     .|-.|+.++.+..+-           ++|..
T Consensus       147 ei~~Ik~aY~~~y~~~--L~~dI~~e~sg~~~~ll~~ll~~~R~e~~~vd~~~a~~DA~~  204 (343)
T d1hm6a_         147 EIREINRVYKEELKRD--LAKDITSDTSGDYQKALLSLAKGDRSEDLAINDDLADTDARA  204 (343)
T ss_dssp             HHHHHHHHHHHTSCCC--HHHHHHHHCCHHHHHHHHHHHTTCCCCCCSCCHHHHHHHHHH
T ss_pred             HHHHHHHHHHHHHCCC--HHHHHHHHCCCHHHHHHHHHHHCCCCCCCCCCHHHHHHHHHH
T ss_conf             9999999999984876--899986645821799999998336777678998999999999


Q ss_pred             HHHHHHHCCCCCCHHHHHHHHHHHCCCCHHHHHHHHHH---------HHHCCCCCEEHHH
Q ss_conf             99999986889853179999874324827899999999---------9971899712688
Q Undefined       373 VLQLAKERGCTPNGATLSRVLKKSNADRFLQAELILPD---------ALEAGDVRLSDIT  423 (603)
Q Consensus       373 l~~~M~~~G~~Pn~vTy~~li~g~~~g~~~~a~~~f~~---------M~~~g~p~~~~Y~  423 (603)
                      |++-...+ .-+|..+|..++..-....+.....-|..         +.+.+.-+...--
T Consensus       205 L~~A~~~k-~gtDe~~~i~Il~~rS~~~L~~i~~~Y~~~~g~~L~~aI~~e~sG~~~~aL  263 (343)
T d1hm6a_         205 LYEAGERR-KGTDLNVFITILTTRSYPHLRRVFQKYSKYSKHDMNKVLDLELKGDIENCL  263 (343)
T ss_dssp             HHHHTTTS-SSCCHHHHHHHHHHSCHHHHHHHHHHHHTTCCCCTTSCCCCCCCHHHHHHH
T ss_pred             HHHHHHCC-CCCCHHHHHHHHHCCCHHHHHHHHHHHHHHHCCCHHHHHHHCCCCCHHHHH
T ss_conf             99985204-788799999999658989999999999998188889999640565089999


Q ss_pred             HHHHHHHHCCCHHHHHHHHHHHHHCCCCCCCHHHHHHHHHHHHHCCCHHHHHHHHHHHHH
Q ss_conf             899987866998999999999887588998476899999998735998999999999997
Q Undefined       424 DVMCHFFNNGMRSQVVRILRAYVVRCYRNPTESIPHTVALWALRLGPFDWALGFLAILLA  483 (603)
Q Consensus       424 ~lI~~l~~~G~~~eA~~l~~~M~~~g~~~Pd~~~y~~Li~a~~~~G~~e~A~~~~~~m~~  483 (603)
                      .-|-.+.++--.--|..+-+.|.-.|   +|..+-.-+| -.+-+-++..-...++++..
T Consensus       264 l~iv~~~~~~~~~~A~~L~~am~G~G---tdd~~LiRii-vsR~e~Dl~~Ik~~Y~~~yg  319 (343)
T d1hm6a_         264 TVVVKCATSKPMFFAEKLHQAMKGIG---TRHKTLIRIM-VSRSEIDMNDIKACYQKLYG  319 (343)
T ss_dssp             HHHHHHHHCHHHHHHHHHHHHHSSSS---CCHHHHHHHH-HHTTTTTHHHHHHHHHHHHS
T ss_pred             HHHHHHHHCHHHHHHHHHHHHHCCCC---CCHHHHHHHH-HHHHHHHHHHHHHHHHHHHC
T ss_conf             99999950978899999999833358---8888999999-99889739999999999819


Q ss_pred             CCC
Q ss_conf             398
Q Undefined       484 SND  486 (603)
Q Consensus       484 ~G~  486 (603)
                      +.+
T Consensus       320 k~L  322 (343)
T d1hm6a_         320 ISL  322 (343)
T ss_dssp             SCH
T ss_pred             CCH
T ss_conf             978
```
