## Supplementary material for "The endosomal TbTpr86/TbUsp7/SkpZ (TUS) complex controls surface protein abundance in trypanosomes": DA1: d1hvda_.258.alig 3.txt

```
258 d1hvda_ Probab=89.87   E-value=2.1  Score=22.33  Aligned_columns=263  Identities=11%

Q ss_pred             HHHHHHHHHHHHCCCCCCCCCHHHHHHHHHHCCCHHHHHHHHHHHHHCCCCCCHHH----
Q ss_conf             99999999998678998862069999988521785889999999997199971668----
Q Undefined       214 EDAEEVFKDMRNAGVEPVSTHPYNFIFMKTPPFKYMDLLDYYEDMLDRGIVPMNST----  269 (603)
Q Consensus       214 eeA~~vf~eM~~~Gi~P~~~t~~~li~~~~~~g~~~ea~~lf~eM~~~Gi~Pd~~T----  269 (603)
                      ++|+.+.+-|+..|.  |..+-..++......-+. .-..-|..+-.+.+.-+.-.    
T Consensus        16 ~da~~L~~A~~g~g~--de~~ii~il~~~s~~Qr~-~I~~~Y~~~~g~~L~~~lk~~lsG   72 (313)
T d1hvda_          16 ADAETLRKAMKGLGT--DEESILTLLTSRSNAQRQ-EISAAFKTLFGRDLLDDLKSELTG   72 (313)
T ss_dssp             HHHHHHHHHHSSSSC--CHHHHHHHHHHSCHHHHH-HHHHHHHHHHSCCHHHHHHHHCCH
T ss_pred             HHHHHHHHHHHCCCC--CHHHHHHHHHCCCHHHHH-HHHHHHHHHHCCCHHHHHHHHHCC
T ss_conf             999999998411589--989999998349989999-999999999689989999887075


Q ss_pred             -HHHHHHHHHHCCCHHHHHHHHHHHHHCCCCCCHHHCCCCCCEEHHHHHHHHHHCCCCCC
Q ss_conf             -99999999718856899999999996288842010035785232888999997089823
Q Undefined       270 -FRILSRQTQNGGLVNQHFSALARGTTTGSDRRHETEGHGGTQAFFATRLEELARLKSST  328 (603)
Q Consensus       270 -y~~Li~~~~k~G~~~~A~~~l~~M~~~G~~pd~~~~~~~~n~~tyn~LI~~~~K~g~~g  328 (603)
                       |..++.++...-..-.|..+.+-|+..|-.+              ++||+-+|.+.+ .
T Consensus        73 ~~~~~l~~l~~~~~~~dA~~l~~A~kg~gtde--------------~~LieIl~trs~-~  117 (313)
T d1hvda_          73 KFEKLIVALMKPSRLYDAYELKHALKGAGTNE--------------KVLTEIIASRTP-E  117 (313)
T ss_dssp             HHHHHHHHHHSCHHHHHHHHHHHHHSSSSCCH--------------HHHHHHHHHSCH-H
T ss_pred             CHHHHHHHHHCCHHHHHHHHHHHHHHCCCCCH--------------HHHHHHHHCCCH-H
T ss_conf             18999999825888899999999970688858--------------999999971898-9


Q ss_pred             CHHHHHHHHHHHHHCCCCCCCCCC-----HHHHHHHHHHCCCCH-----------HHHHH
Q ss_conf             189999999999753998789600-----489899997247226-----------99999
Q Undefined       329 TLDDALRVLRRMDVEGTPLISGSV-----VLNVLLSVFCRAGHI-----------EDTER  372 (603)
Q Consensus       329 ~l~eA~~lf~~M~~~g~~i~pd~v-----tyn~LI~~~~k~G~~-----------~~A~~  372 (603)
                      -+.+..+.|.++-.+.  +..|+.     .|..++.++.+..+-           ++|..
T Consensus       118 ei~~ik~aY~~~y~~~--L~~di~~e~sg~~~~ll~~ll~~~R~e~~~vd~~~~~~Da~~  175 (313)
T d1hvda_         118 ELRAIKQVYEEEYGSS--LEDDVVGDTSGYYQRMLVVLLQANRDPDAGIDEAQVEQDAQA  175 (313)
T ss_dssp             HHHHHHHHHHHHHSSC--HHHHHHHHCCHHHHHHHHHHHTCCCCCSCCCCHHHHHHHHHH
T ss_pred             HHHHHHHHHHHHCCCC--HHHHHHHHCCCHHHHHHHHHHHCCCCCCCCCCHHHHHHHHHH
T ss_conf             9999999999840887--899964524804899999997237888789998999999999


Q ss_pred             HHHHHHHCCCCCCHHHHHHHHHHHCCCCHHHHHHHHHH---------HHHCCCCCEEHHH
Q ss_conf             99999986889853179999874324827899999999---------9971899712688
Q Undefined       373 VLQLAKERGCTPNGATLSRVLKKSNADRFLQAELILPD---------ALEAGDVRLSDIT  423 (603)
Q Consensus       373 l~~~M~~~G~~Pn~vTy~~li~g~~~g~~~~a~~~f~~---------M~~~g~p~~~~Y~  423 (603)
                      |++-...+. .+|..++..++..-....+.....-|..         +.+.+.-+...-=
T Consensus       176 L~~A~~~~~-g~de~~~i~il~~rs~~~l~~i~~~Y~~~~g~~l~~~i~~e~sG~~~~aL  234 (313)
T d1hvda_         176 LFQAGELKW-GTDEEKFITIFGTRSVSHLRKVFDKYMTISGFQIEETIDRETSGNLEQLL  234 (313)
T ss_dssp             HHHHHHTTT-CSCHHHHHHHHHHSCHHHHHHHHHHHHHHHSSCHHHHHCCSSSCHHHHHH
T ss_pred             HHHHHHHCC-CCCHHHHHHHHHCCCHHHHHHHHHHHHHHCCCCHHHHHHHHCCCCHHHHH
T ss_conf             999852037-88899999999627989999999999997087689998540588289999


Q ss_pred             HHHHHHHHCCCHHHHHHHHHHHHHCCCCCCCHHHHHHHHHHHHHCCCHHHHHHHHHHHHH
Q ss_conf             899987866998999999999887588998476899999998735998999999999997
Q Undefined       424 DVMCHFFNNGMRSQVVRILRAYVVRCYRNPTESIPHTVALWALRLGPFDWALGFLAILLA  483 (603)
Q Consensus       424 ~lI~~l~~~G~~~eA~~l~~~M~~~g~~~Pd~~~y~~Li~a~~~~G~~e~A~~~~~~m~~  483 (603)
                      .-+-.+.++--.-.|..+-..|.-.|   +|..+-.-++ ..+-+.++..-...++.+..
T Consensus       235 ~~~v~~~~~p~~~~A~~L~~am~g~g---tdd~~LiRi~-v~R~e~dl~~Ik~~Y~~~yg  290 (313)
T d1hvda_         235 LAVVKSIRSIPAYLAETLYYAMKGAG---TDDHTLIRVM-VSRSEIDLFNIRKEFRKNFA  290 (313)
T ss_dssp             HHHHHHHHCHHHHHHHHHHHHHSSSS---CCHHHHHHHH-HHHTTTTHHHHHHHHHHHHS
T ss_pred             HHHHHHHHCHHHHHHHHHHHHHCCCC---CCHHHHHHHH-HHHHHHHHHHHHHHHHHHHC
T ss_conf             99999972999999999999824778---8988999999-98349769999999999809


Q ss_pred             CCCCCCCHH-----HHHHHHHHH
Q ss_conf             398987525-----999999999
Q Undefined       484 SNDEPLSDR-----IQRRMHEVV  501 (603)
Q Consensus       484 ~G~~P~~~t-----y~~Li~~~~  501 (603)
                      +.++-+...     |--+|-.+|
T Consensus       291 k~L~~~I~~~tsG~Y~~~LlaLc  313 (313)
T d1hvda_         291 TSLYSMIKGDTSGDYKKALLLLC  313 (313)
T ss_dssp             SCHHHHHHHHCCHHHHHHHHHHC
T ss_pred             CCHHHHHHHCCCCHHHHHHHHHC
T ss_conf             98899971308924999987429
```
