## Supplementary material for "The endosomal TbTpr86/TbUsp7/SkpZ (TUS) complex controls surface protein abundance in trypanosomes": DA1: d1hxia_.162.alig 3.txt

```
162 d1hxia_ Probab=96.76   E-value=0.039  Score=33.89  Aligned_columns=86  Identities=10%

Q ss_pred             HHHHHCCCHHHHHHHHHHHHHCCCCCCCHHHHHHHHHHHHHCCCHHHHHHHHHHHHHCCC
Q ss_conf             987866998999999999887588998476899999998735998999999999997398
Q Undefined       427 CHFFNNGMRSQVVRILRAYVVRCYRNPTESIPHTVALWALRLGPFDWALGFLAILLASND  486 (603)
Q Consensus       427 ~~l~~~G~~~eA~~l~~~M~~~g~~~Pd~~~y~~Li~a~~~~G~~e~A~~~~~~m~~~G~  486 (603)
                      ..+-+.|++++|.+.|++.....-.  +...|..|-..+...|+.+.|...+++.++  +
T Consensus        24 ~~~~~~g~~~~A~~~~~~ai~~~p~--~~~~~~~lg~~~~~~~~~~~A~~~~~~al~--~   79 (112)
T d1hxia_          24 LSXLKLANLAEAALAFEAVCQKEPE--REEAWRSLGLTQAENEKDGLAIIALNHARX--L   79 (112)
T ss_dssp             HHHHHTTCHHHHHHHHHHHHHHSTT--CHHHHHHHHHHHHHTTCHHHHHHHHHHHHH--H
T ss_pred             HHHHHCCCHHHHHHHHHHHHCCCCC--CHHHHHHHHHHHHCCCCHHHHHHHHHHHHH--C
T ss_conf             9999879947999996221000000--001346776654115855776565666431--0


Q ss_pred             CCCCHHHHHHH-HHHHHHCCCHHHHHHHHHH
Q ss_conf             98752599999-9999818936799843331
Q Undefined       487 EPLSDRIQRRM-HEVVKENRSREILKVLEGH  516 (603)
Q Consensus       487 ~P~~~ty~~Li-~~~~k~~~~~ea~~~l~~~  516 (603)
                      .|++......+ ..+.+.|...+|.+.|++.
T Consensus        80 ~p~~~~a~~~la~~~~~~g~~~~Al~~le~~  110 (112)
T d1hxia_          80 DPKDIAVHAALAVSHTNEHNANAALASLRAW  110 (112)
T ss_dssp             CTTCHHHHHHHHHHHHHHHHHHHHHHHHHHH
T ss_pred             CCCCCCHHHHHHHHHHHCCCHHHHHHHHHHH
T ss_conf             0000001339999999869999999999985
```
