## Supplementary material for "The endosomal TbTpr86/TbUsp7/SkpZ (TUS) complex controls surface protein abundance in trypanosomes": DA1: d1hz4a_.64.alig 4.txt

```
64 d1hz4a_ Probab=98.82   E-value=2.4e-05  Score=55.32  Aligned_columns=283  Identities=10%

Q ss_pred             CCCHHHHHHHHHHHHHCCCHHHHHHHHHHHHHCCCCCCC------CCHHHHHHHHHHCCC
Q ss_conf             878899999999998669879999999999867899886------206999998852178
Q Undefined       194 PLTREFHDQLEKNFVMRMKTEDAEEVFKDMRNAGVEPVS------THPYNFIFMKTPPFK  247 (603)
Q Consensus       194 ~~~~~~~~~Lir~y~~~gk~eeA~~vf~eM~~~Gi~P~~------~t~~~li~~~~~~g~  247 (603)
                      +++.+++..+-..+...|+.++|...|++-.+  ..|+.      .++..+-..+...|+
T Consensus         9 ~~~ae~~~l~A~~~~~~g~~~~A~~~~~~aL~--~~p~~~~~~~~~a~~~lg~~~~~~g~   66 (366)
T d1hz4a_           9 TMHAEFNALRAQVAINDGNPDEAERLAKLALE--ELPPGWFYSRIVATSVLGEVLHCKGE   66 (366)
T ss_dssp             HHHHHHHHHHHHHHHHTTCHHHHHHHHHHHHH--TCCTTCHHHHHHHHHHHHHHHHHHTC
T ss_pred             HHHHHHHHHHHHHHHHCCCHHHHHHHHHHHHH--HCCCCCCHHHHHHHHHHHHHHHHCCC
T ss_conf             24789999999999988998999999999998--38589987899999999999998699


Q ss_pred             HHHHHHHHHHHHH-----CCCCCCHHHHHHHHHHHHHCCCHHHHHHHHHHHHHCCCCCCH
Q ss_conf             5889999999997-----199971668999999997188568999999999962888420
Q Undefined       248 YMDLLDYYEDMLD-----RGIVPMNSTFRILSRQTQNGGLVNQHFSALARGTTTGSDRRH  302 (603)
Q Consensus       248 ~~ea~~lf~eM~~-----~Gi~Pd~~Ty~~Li~~~~k~G~~~~A~~~l~~M~~~G~~pd~  302 (603)
                      +.+|...|.+-++     ........++..+-..+...|..++|...+.....  ..|+.
T Consensus        67 ~~~A~~~~~~a~~~~~~~~~~~~~~~~~~~l~~~~~~~~~~~~A~~~~~~a~~--~~~~~  124 (366)
T d1hz4a_          67 LTRSLALMQQTEQMARQHDVWHYALWSLIQQSEILFAQGFLQTAWETQEKAFQ--LINEQ  124 (366)
T ss_dssp             HHHHHHHHHHHHHHHHHTTCHHHHHHHHHHHHHHHHHTTCHHHHHHHHHHHHH--HHHHT
T ss_pred             HHHHHHHHHHHHHHHHHHHHHHHHHHHHHHHHHHHHHHCCHHHHHHHHHHHHH--HHHHC
T ss_conf             89999999999998673000145544888899999700488999999999999--98841


Q ss_pred             HHCCCCCCEEHHHHHHHHHHCCCCCCCHHHHHHHHHHHHHCCCCCCCCCCH--HHHHHHH
Q ss_conf             100357852328889999970898231899999999997539987896004--8989999
Q Undefined       303 ETEGHGGTQAFFATRLEELARLKSSTTLDDALRVLRRMDVEGTPLISGSVV--LNVLLSV  360 (603)
Q Consensus       303 ~~~~~~~n~~tyn~LI~~~~K~g~~g~l~eA~~lf~~M~~~g~~i~pd~vt--yn~LI~~  360 (603)
                      ...........+..+...|...|+   +++|...+.+.........+....  +..+...
T Consensus       125 ~~~~~~~~~~~~~~l~~~~~~~g~---~~~a~~~~~~~~~~~~~~~~~~~~~~~~~~a~~  181 (366)
T d1hz4a_         125 HLEQLPMHEFLVRIRAQLLWAWAR---LDEAEASARSGIEVLSSYQPQQQLQCLAMLIQC  181 (366)
T ss_dssp             TCTTSTHHHHHHHHHHHHHHHTTC---HHHHHHHHHHHHHHTTTSCGGGGHHHHHHHHHH
T ss_pred             CCCCCHHHHHHHHHHHHHHHHCCC---CCHHHHHHHHHHHHHHHHCCHHHHHHHHHHHHH
T ss_conf             243434677775444699996379---212355433588830551100234565258999


Q ss_pred             HHCCCCHHHHHHHHHHHHH----CCCCCCHHHHHHHHHHH--CCCCHHHHHHHHHHHHHC
Q ss_conf             7247226999999999998----68898531799998743--248278999999999971
Q Undefined       361 FCRAGHIEDTERVLQLAKE----RGCTPNGATLSRVLKKS--NADRFLQAELILPDALEA  414 (603)
Q Consensus       361 ~~k~G~~~~A~~l~~~M~~----~G~~Pn~vTy~~li~g~--~~g~~~~a~~~f~~M~~~  414 (603)
                      +-..|..+++...+++..+    .+..|........+...  ..|+..++...+.+....
T Consensus       182 ~~~~~~~~~a~~~~~~a~~~~~~~~~~~~~~~~~~~~~~~~~~~~~~~~a~~~~~~~~~~  241 (366)
T d1hz4a_         182 SLARGDLDNARSQLNRLENLLGNGKYHSDWISNANKVRVIYWQMTGDKAAAANWLRHTAK  241 (366)
T ss_dssp             HHHHTCHHHHHHHHHHHHHHHTTSCCCHHHHHHHHHHHHHHHHHTTCHHHHHHHHHHSCC
T ss_pred             HHHCCCHHHHHHHHHHHHHHHHHCCCCHHHHHHHHHHHHHHHHCCCCHHHHHHHHHHHHH
T ss_conf             983278799999999999998735999416999999999999769915899999999987


Q ss_pred             C-----CCCEEHHHHHHHHHHHCCCHHHHHHHHHHHHH----CCCCCCCHHHHHHHHHHH
Q ss_conf             8-----99712688899987866998999999999887----588998476899999998
Q Undefined       415 G-----DVRLSDITDVMCHFFNNGMRSQVVRILRAYVV----RCYRNPTESIPHTVALWA  465 (603)
Q Consensus       415 g-----~p~~~~Y~~lI~~l~~~G~~~eA~~l~~~M~~----~g~~~Pd~~~y~~Li~a~  465 (603)
                      .     ......+..+-..+...|..++|..++++-..    .+.......++..|-..+
T Consensus       242 ~~~~~~~~~~~~~~~la~~~~~~g~~~~A~~~~~~a~~~~~~~~~~~~~~~~~~~la~~~  301 (366)
T d1hz4a_         242 PEFANNHFLQGQWRNIARAQILLGEFEPAEIVLEELNENARSLRLMSDLNRNLLLLNQLY  301 (366)
T ss_dssp             CCCTTCGGGHHHHHHHHHHHHHTTCHHHHHHHHHHHHHHHHHTTCHHHHHHHHHHHHHHH
T ss_pred             HCCCCCCCHHHHHHHHHHHHHHCCCHHHHHHHHHHHHHHHHHCCCCHHHHHHHHHHHHHH
T ss_conf             202567435999999999999859968999999999999987098426999999999999


Q ss_pred             HHCCCHHHHHHHHHHHHH
Q ss_conf             735998999999999997
Q Undefined       466 LRLGPFDWALGFLAILLA  483 (603)
Q Consensus       466 ~~~G~~e~A~~~~~~m~~  483 (603)
                      .+.|+.+.|...+++-++
T Consensus       302 ~~~g~~~~A~~~l~~Al~  319 (366)
T d1hz4a_         302 WQAGRKSDAQRVLLDALK  319 (366)
T ss_dssp             HHHTCHHHHHHHHHHHHH
T ss_pred             HHCCCHHHHHHHHHHHHH
T ss_conf             985998999999999999
```
