## Supplementary material for "The endosomal TbTpr86/TbUsp7/SkpZ (TUS) complex controls surface protein abundance in trypanosomes": DA1: d1i4aa_.309.alig.txt

```
309 d1i4aa_ Probab=54.64   E-value=20  Score=15.71  Aligned_columns=248  Identities=13%

Q ss_pred             HHHHHHHHHHHHCCCCCCCCCHHHHHHHHHHCCCHHHHHHHHHHHHHCCCCCCHHH----
Q ss_conf             99999999998678998862069999988521785889999999997199971668----
Q Undefined       214 EDAEEVFKDMRNAGVEPVSTHPYNFIFMKTPPFKYMDLLDYYEDMLDRGIVPMNST----  269 (603)
Q Consensus       214 eeA~~vf~eM~~~Gi~P~~~t~~~li~~~~~~g~~~ea~~lf~eM~~~Gi~Pd~~T----  269 (603)
                      ++|+.+.+-|+..|+  |..+-..++ +......-..-..-|..+-.+.+.-+.-.    
T Consensus         8 ~da~~L~~A~~g~g~--de~~ii~il-~~rs~~Qr~~I~~~Y~~~~g~~L~~~lk~~lsg   64 (309)
T d1i4aa_           8 EDAQTLRKAMKGLGT--DEDAIINVL-AYRSTAQRQEIRTAYKTTIGRDLMDDLKSELSG   64 (309)
T ss_dssp             HHHHHHHHHHSSSSC--CHHHHHHHH-TTSCHHHHHHHHHHHHHHHSSCHHHHHHHHCCH
T ss_pred             HHHHHHHHHHHCCCC--CHHHHHHHH-HCCCHHHHHHHHHHHHHHHCCCHHHHHHHHCCC
T ss_conf             999999999522799--989999998-439989999999999999689989999987075


Q ss_pred             -HHHHHHHHHHCCCHHHHHHHHHHHHHCCCCCCHHHCCCCCCEEHHHHHHHHHHCCCCCC
Q ss_conf             -99999999718856899999999996288842010035785232888999997089823
Q Undefined       270 -FRILSRQTQNGGLVNQHFSALARGTTTGSDRRHETEGHGGTQAFFATRLEELARLKSST  328 (603)
Q Consensus       270 -y~~Li~~~~k~G~~~~A~~~l~~M~~~G~~pd~~~~~~~~n~~tyn~LI~~~~K~g~~g  328 (603)
                       |..++.++...-..-.|..+..-|+..|-.+              .+||+-+|-+.+ .
T Consensus        65 ~~~~~l~~l~~~p~~~dA~~l~~A~kG~gtde--------------~~LieIl~trs~-~  109 (309)
T d1i4aa_          65 NFEQVILGMMTPTVLYDVQELRKAMKGAGTDE--------------GCLIEILASRTP-E  109 (309)
T ss_dssp             HHHHHHHHHHSCHHHHHHHHHHHHHSSSSCCH--------------HHHHHHHHHSCH-H
T ss_pred             CHHHHHHHHCCCHHHHHHHHHHHHHHCCCCCH--------------HHHHHHHHCCCH-H
T ss_conf             38999999807878899999999970688878--------------999999971898-9


Q ss_pred             CHHHHHHHHHHHHHCCCCCCCCCC-----HHHHHHHHHHCCCCH-----------HHHHH
Q ss_conf             189999999999753998789600-----489899997247226-----------99999
Q Undefined       329 TLDDALRVLRRMDVEGTPLISGSV-----VLNVLLSVFCRAGHI-----------EDTER  372 (603)
Q Consensus       329 ~l~eA~~lf~~M~~~g~~i~pd~v-----tyn~LI~~~~k~G~~-----------~~A~~  372 (603)
                      -+....+.|.++-.+.  +..|+.     .|-.++..+.+..+-           ++|..
T Consensus       110 e~~~ik~aY~~~y~~~--L~~di~~e~sg~~~~ll~~ll~~~R~e~~~vd~~~~~~Da~~  167 (309)
T d1i4aa_         110 EIRRINQTYQLQYGRS--LEDDIRSDTSFMFQRVLVSLSAGGRDESNYLDDALMRQDAQD  167 (309)
T ss_dssp             HHHHHHHHHHHHHSSC--HHHHHHHHCCHHHHHHHHHHHTTCSCCSCCCCHHHHHHHHHH
T ss_pred             HHHHHHHHHHHHCCCC--HHHHHHHCCCHHHHHHHHHHHHCCCCCCCCCCHHHHHHHHHH
T ss_conf             9999999999720875--446433207803899999998237888778998999999999


Q ss_pred             HHHHHHHCCCCCCHHHHHHHHHHHCCCCHHHHHHHHHH---------HHHCCCCCEEHHH
Q ss_conf             99999986889853179999874324827899999999---------9971899712688
Q Undefined       373 VLQLAKERGCTPNGATLSRVLKKSNADRFLQAELILPD---------ALEAGDVRLSDIT  423 (603)
Q Consensus       373 l~~~M~~~G~~Pn~vTy~~li~g~~~g~~~~a~~~f~~---------M~~~g~p~~~~Y~  423 (603)
                      |++--..+. -+|..+|..++..-....+.....-|..         +.+.+.-+...--
T Consensus       168 L~~A~~~~~-g~de~~~i~il~~rs~~~L~~i~~~Y~~~~g~~l~~~i~~e~sG~~~~aL  226 (309)
T d1i4aa_         168 LYEAGEKKW-GTDEVKFLTVLCSRNRNHLLHVFDEYKRIAQKDIEQSIKSETSGSFEDAL  226 (309)
T ss_dssp             HHHHTTCSS-CCCHHHHHHHHHHSCHHHHHHHHHHHHHHHSSCHHHHHHHHCCHHHHHHH
T ss_pred             HHHHHHHCC-CCCHHHHHHHHHCCCHHHHHHHHHHHHHHHCCCHHHHHHHHCCCCHHHHH
T ss_conf             999973047-88888988898468989999999999998088789999763488189999


Q ss_pred             HHHHHHHHCCCHHHHHHHHHHHHHCCCCCCCHHHHHHHHHHHHHCCCHHHHHHHHHHHHH
Q ss_conf             899987866998999999999887588998476899999998735998999999999997
Q Undefined       424 DVMCHFFNNGMRSQVVRILRAYVVRCYRNPTESIPHTVALWALRLGPFDWALGFLAILLA  483 (603)
Q Consensus       424 ~lI~~l~~~G~~~eA~~l~~~M~~~g~~~Pd~~~y~~Li~a~~~~G~~e~A~~~~~~m~~  483 (603)
                      ..+-.+..+--.-.|..+-..|.-.|   +|..+-.-++ ..+-+-++......++++..
T Consensus       227 ~~~v~~~~~~~~~~A~~L~~Am~g~g---tdd~~LiRii-v~R~e~dl~~Ik~~Y~~~yg  282 (309)
T d1i4aa_         227 LAIVKCMRNKSAYFAERLYKSMKGLG---TDDDTLIRVM-VSRAEIDMLDIRANFKRLYG  282 (309)
T ss_dssp             HHHHHHHHHHHHHHHHHHHHHHSSSS---CCHHHHHHHH-HHHTTTTHHHHHHHHHHHHS
T ss_pred             HHHHHHHHCHHHHHHHHHHHHHCCCC---CCHHHHHHHH-HHHHHHHHHHHHHHHHHHHC
T ss_conf             99999973868899999998626678---7635788999-99559539999999999819


Q ss_pred             CCC
Q ss_conf             398
Q Undefined       484 SND  486 (603)
Q Consensus       484 ~G~  486 (603)
                      +.+
T Consensus       283 k~L  285 (309)
T d1i4aa_         283 KSL  285 (309)
T ss_dssp             SCH
T ss_pred             CCH
T ss_conf             978
```
