## Supplementary material for "The endosomal TbTpr86/TbUsp7/SkpZ (TUS) complex controls surface protein abundance in trypanosomes": DA1: d1ihga1.255.alig.txt

```
255 d1ihga1 Probab=90.26   E-value=1.9  Score=22.54  Aligned_columns=146  Identities=17%

Q ss_pred             HHHHHHHHHHHHHCCCCCCCCCCHHHHHHHHHHCCCCHHHHHHHHHHHHHCCCCCCHHHH
Q ss_conf             899999999997539987896004898999972472269999999999986889853179
Q Undefined       330 LDDALRVLRRMDVEGTPLISGSVVLNVLLSVFCRAGHIEDTERVLQLAKERGCTPNGATL  389 (603)
Q Consensus       330 l~eA~~lf~~M~~~g~~i~pd~vtyn~LI~~~~k~G~~~~A~~l~~~M~~~G~~Pn~vTy  389 (603)
                      +++++++.......|              +.+-+.|+.++|+..|.+-..          
T Consensus        20 ~~~~l~~a~~~k~~G--------------n~~~~~~~y~~Ai~~y~kal~----------   55 (169)
T d1ihga1          20 VDKILLISEDLKNIG--------------NTFFKSQNWEMAIKKYTKVLR----------   55 (169)
T ss_dssp             HHHHHHHHHHHHHHH--------------HHHHHTTCHHHHHHHHHHHHH----------
T ss_pred             HHHHHHHHHHHHHHH--------------HHHHHCCCHHHHHHHHHHHHH----------
T ss_conf             999999979999999--------------999985998999975446555----------


Q ss_pred             HHHHHHHCCCCHHHHHHHHHHHHHCCCCCEEHHHHHHHHHHHCCCHHHHHHHHHHHHHCC
Q ss_conf             999874324827899999999997189971268889998786699899999999988758
Q Undefined       390 SRVLKKSNADRFLQAELILPDALEAGDVRLSDITDVMCHFFNNGMRSQVVRILRAYVVRC  449 (603)
Q Consensus       390 ~~li~g~~~g~~~~a~~~f~~M~~~g~p~~~~Y~~lI~~l~~~G~~~eA~~l~~~M~~~g  449 (603)
                        +..........+....++..      ....|..+-..+-+.+..++|...+.......
T Consensus        56 --~~~~~~~~~~~~~~~~~~~~------~~~~~~~~~~~~~~~~~~~~a~~~~~~~~~~~  107 (169)
T d1ihga1          56 --YVEGSRAAAEDADGAKLQPV------ALSCVLNIGACKLKMSDWQGAVDSCLEALEID  107 (169)
T ss_dssp             --HHHHHHHHSCHHHHGGGHHH------HHHHHHHHHHHHHHTTCHHHHHHHHHHHHTTC
T ss_pred             --HHHCCCCCCCHHHHHHHCCC------CCCCHHHHHHHHHHHCCHHHHHHHHHHHHHHH
T ss_conf             --42022012473889960721------22100489999998289446788765432111


Q ss_pred             CCCCCHHHHHHHHHHHHHCCCHHHHHHHHHHHHHCCCCCCCHHHHHHHHHHHHHCCCHHH
Q ss_conf             899847689999999873599899999999999739898752599999999981893679
Q Undefined       450 YRNPTESIPHTVALWALRLGPFDWALGFLAILLASNDEPLSDRIQRRMHEVVKENRSREI  509 (603)
Q Consensus       450 ~~~Pd~~~y~~Li~a~~~~G~~e~A~~~~~~m~~~G~~P~~~ty~~Li~~~~k~~~~~ea  509 (603)
                      -  .+...|..+-.++...|+.+.|+..++.-++  +.|++......+..+.+.-+..+.
T Consensus       108 ~--~~~~~~~~~~~~~~~~~~~~~A~~~~~~Al~--l~p~n~~~~~~l~~~~~~~~~~~~  163 (169)
T d1ihga1         108 P--SNTKALYRRAQGWQGLKEYDQALADLKKAQE--IAPEDKAIQAELLKVKQKIKAQKD  163 (169)
T ss_dssp             T--TCHHHHHHHHHHHHHTTCHHHHHHHHHHHHH--HCTTCHHHHHHHHHHHHHHHHHHH
T ss_pred             H--HHHHHHHHHHHHHHHHHCCHHHHHHHHHHHH--HCCCCHHHHHHHHHHHHHHHHHHH
T ss_conf             1--2245789999999742101326999999997--446898999999999999998999


Q ss_pred             HH
Q ss_conf             98
Q Undefined       510 LK  511 (603)
Q Consensus       510 ~~  511 (603)
                      ..
T Consensus       164 ~~  165 (169)
T d1ihga1         164 KE  165 (169)
T ss_dssp             HH
T ss_pred             HH
T ss_conf             98
```
