## Supplementary material for "The endosomal TbTpr86/TbUsp7/SkpZ (TUS) complex controls surface protein abundance in trypanosomes": DA1: d1iyga_.123.alig 2.txt

```
123 d1iyga_ Probab=97.66   E-value=0.0014  Score=43.61  Aligned_columns=117  Identities=15%

Q ss_pred             CHHHHHHHHHHH-CCCCHHHHHHHHHHHHHCCCCCEEHHHHHHHHHHHCCCHHH---HHH
Q ss_conf             531799998743-24827899999999997189971268889998786699899---999
Q Undefined       385 NGATLSRVLKKS-NADRFLQAELILPDALEAGDVRLSDITDVMCHFFNNGMRSQ---VVR  440 (603)
Q Consensus       385 n~vTy~~li~g~-~~g~~~~a~~~f~~M~~~g~p~~~~Y~~lI~~l~~~G~~~e---A~~  440 (603)
                      +..++..|++.+ -.+.+++|...|++.......+..++..+-..|.+.++.++   |.+
T Consensus         4 ~~s~~~~l~~~y~~~~~~~~A~~~y~~al~~~~~~~~~~~~la~~l~~~~~~~~~~~ai~   63 (133)
T d1iyga_           4 GSSGMEAVLNELVSVEDLKNFERKFQSEQAAGSVSKSTQFEYAWCLVRSKYNEDIRRGIV   63 (133)
T ss_dssp             CCCSSHHHHHSCCCHHHHHHHHHHHHHHHHHTSCCHHHHHHHHHHHHHSSSHHHHHHHHH
T ss_pred             HHHHHHHHHHHHHCHHHHHHHHHHHHHHHHCCCCCHHHHHHHHHHHHCCHHHHHHHHHHH
T ss_conf             057999999998397999999999999973088889999999998410002799999999


Q ss_pred             HHHHHHHCCCCCCCHHHHHHHHHHHHHCCCHHHHHHHHHHHHHCCCCCCCHHHHHHHHHH
Q ss_conf             999988758899847689999999873599899999999999739898752599999999
Q Undefined       441 ILRAYVVRCYRNPTESIPHTVALWALRLGPFDWALGFLAILLASNDEPLSDRIQRRMHEV  500 (603)
Q Consensus       441 l~~~M~~~g~~~Pd~~~y~~Li~a~~~~G~~e~A~~~~~~m~~~G~~P~~~ty~~Li~~~  500 (603)
                      +++.........++...|..|..+|.+.|+.++|.+.+++.++  ++|++..-..++.-+
T Consensus        64 ~~~~~~~~~~~~~~~~~~~~La~~y~~~g~~~~A~~~~~~aL~--~~P~~~~a~~~~a~i  121 (133)
T d1iyga_          64 LLEELLPKGSKEEQRDYVFYLAVGNYRLKEYEKALKYVRGLLQ--TEPQNNQAKELERLI  121 (133)
T ss_dssp             HHHHHSTTCCSHHHHHHHHHHHHHHHHTTCHHHHHHHHHHHHH--HCSSCHHHHHHHHHH
T ss_pred             HHHHHHCCCCHHHHHHHHHHHHHHHHHHCCHHHHHHHHHHHHH--HCCCCHHHHHHHHHH
T ss_conf             9998400343013689999999999981681899999999996--067898999999999


Q ss_pred             HHH
Q ss_conf             981
Q Undefined       501 VKE  503 (603)
Q Consensus       501 ~k~  503 (603)
                      ++.
T Consensus       122 ~~~  124 (133)
T d1iyga_         122 DKA  124 (133)
T ss_dssp             HHH
T ss_pred             HHH
T ss_conf             999
```
