## Supplementary material for "The endosomal TbTpr86/TbUsp7/SkpZ (TUS) complex controls surface protein abundance in trypanosomes": DA1: d1khda1.322.alig.txt

```
322 d1khda1 Probab=43.33   E-value=30  Score=14.56  Aligned_columns=66  Identities=8%

Q ss_pred             HHHHHHHHHCCCC---HHHHHHHHHHHHHCCCCCEEHHHHHHHHHHHCCCHHHHHHHHHH
Q ss_conf             7999987432482---78999999999971899712688899987866998999999999
Q Undefined       388 TLSRVLKKSNADR---FLQAELILPDALEAGDVRLSDITDVMCHFFNNGMRSQVVRILRA  444 (603)
Q Consensus       388 Ty~~li~g~~~g~---~~~a~~~f~~M~~~g~p~~~~Y~~lI~~l~~~G~~~eA~~l~~~  444 (603)
                      ||..+|.-...|+   -+++..+|+.+.+.--++...=.-|+....|--..+|-..+.+.
T Consensus         1 t~~~il~kl~~g~~Ls~ee~~~~~~~i~~g~~~d~q~aAfL~al~~kGet~eEiag~~~a   60 (69)
T d1khda1           1 THQPILEKLFKSQSMTQEESHQLFAAIVRGELEDSQLAAALISMKMRGERPEEIAGAASA   60 (69)
T ss_dssp             CCHHHHHHHHTTCCCCHHHHHHHHHHHTTTCSCHHHHHHHHHHHHHHCCCHHHHHHHHHH
T ss_pred             CHHHHHHHHHCCCCCCHHHHHHHHHHHHCCCCCHHHHHHHHHHHHHCCCCHHHHHHHHHH
T ss_conf             979999999709999999999999999859998899999999999639999999999999


Q ss_pred             HHHCCCCCC
Q ss_conf             887588998
Q Undefined       445 YVVRCYRNP  453 (603)
Q Consensus       445 M~~~g~~~P  453 (603)
                      |.....+.|
T Consensus        61 m~~~a~~~P   69 (69)
T d1khda1          61 LLADAQPFP   69 (69)
T ss_dssp             HHHTSCCCC
T ss_pred             HHHHCCCCC
T ss_conf             999674874
```
