## Supplementary material for "The endosomal TbTpr86/TbUsp7/SkpZ (TUS) complex controls surface protein abundance in trypanosomes": DA1: d1kt1a1.257.alig.txt

```
257 d1kt1a1 Probab=90.02   E-value=2  Score=22.41  Aligned_columns=127  Identities=10%

Q ss_pred             HHHHHHHHHHCCCCHHHHHHHHHHHHHCCCCCCHHHHHHHHHHHCCCCHHHHHHHHHHHH
Q ss_conf             489899997247226999999999998688985317999987432482789999999999
Q Undefined       353 VLNVLLSVFCRAGHIEDTERVLQLAKERGCTPNGATLSRVLKKSNADRFLQAELILPDAL  412 (603)
Q Consensus       353 tyn~LI~~~~k~G~~~~A~~l~~~M~~~G~~Pn~vTy~~li~g~~~g~~~~a~~~f~~M~  412 (603)
                      .+...=+.+-+.|+.++|+..|.+-.+             +...+.+...+-....... 
T Consensus        17 ~~~~~Gn~~~~~~~y~~Ai~~y~~al~-------------~~~~~~~~~~~~~~~~~~~-   62 (168)
T d1kt1a1          17 IVKEKGTVYFKGGKYVQAVIQYGKIVS-------------WLEMEYGLSEKESKASESF-   62 (168)
T ss_dssp             HHHHHHHHHHHTTCHHHHHHHHHHHHH-------------HHTTCCSCCHHHHHHHHHH-
T ss_pred             HHHHHHHHHHHCCCHHHHHHHHHHHHH-------------CCCCCCCCHHCHHHHHCCC-
T ss_conf             999999999986998999987434311-------------0324321000118860823-


Q ss_pred             HCCCCCEEHHHHHHHHHHHCCCHHHHHHHHHHHHHCCCCCCCHHHHHHHHHHHHHCCCHH
Q ss_conf             718997126888999878669989999999998875889984768999999987359989
Q Undefined       413 EAGDVRLSDITDVMCHFFNNGMRSQVVRILRAYVVRCYRNPTESIPHTVALWALRLGPFD  472 (603)
Q Consensus       413 ~~g~p~~~~Y~~lI~~l~~~G~~~eA~~l~~~M~~~g~~~Pd~~~y~~Li~a~~~~G~~e  472 (603)
                           ....|+.+-..+.+.+..++|...+.......-  .+...|..+...+...|+.+
T Consensus        63 -----~~~~~~~~~~~~~~~~~~~~a~~~~~~a~~~~~--~~~~~~~~~~~~~~~~~~~~  115 (168)
T d1kt1a1          63 -----LLAAFLNLAMCYLKLREYTKAVECCDKALGLDS--ANEKGLYRRGEAQLLMNEFE  115 (168)
T ss_dssp             -----HHHHHHHHHHHHHHTTCHHHHHHHHHHHHHHCT--TCHHHHHHHHHHHHHTTCHH
T ss_pred             -----CCHHHHHHHHHHHHHCCCCCHHHHHHHHHHCCH--HHHHHHHHHHHHHHHHHHHH
T ss_conf             -----103555579999983131005999975310000--00112344455554434359


Q ss_pred             HHHHHHHHHHHCCCCCCCHHHHHHHHHHHH
Q ss_conf             999999999973989875259999999998
Q Undefined       473 WALGFLAILLASNDEPLSDRIQRRMHEVVK  502 (603)
Q Consensus       473 ~A~~~~~~m~~~G~~P~~~ty~~Li~~~~k  502 (603)
                      .|...++..++  +.|++......+..+..
T Consensus       116 ~A~~~~~~al~--l~p~~~~~~~~l~~~~~  143 (168)
T d1kt1a1         116 SAKGDFEKVLE--VNPQNKAARLQIFMCQK  143 (168)
T ss_dssp             HHHHHHHHHHH--SCTTCHHHHHHHHHHHH
T ss_pred             HHHHHHHHHHH--HCCCCHHHHHHHHHHHH
T ss_conf             99999999997--25689899999999999
```
