## Supplementary material for "The endosomal TbTpr86/TbUsp7/SkpZ (TUS) complex controls surface protein abundance in trypanosomes": DA1: d1m9ia1.290.alig 3.txt

```
290 d1m9ia1 Probab=75.45   E-value=8.1  Score=18.36  Aligned_columns=269  Identities=10%

Q ss_pred             HHHHHHHHHHHHCCCCCCCCCHHHHHHHHHHCCCHHHHHHHHHHHHHCCCCCCHHH----
Q ss_conf             99999999998678998862069999988521785889999999997199971668----
Q Undefined       214 EDAEEVFKDMRNAGVEPVSTHPYNFIFMKTPPFKYMDLLDYYEDMLDRGIVPMNST----  269 (603)
Q Consensus       214 eeA~~vf~eM~~~Gi~P~~~t~~~li~~~~~~g~~~ea~~lf~eM~~~Gi~Pd~~T----  269 (603)
                      ++|+.+.+-|+..|.  |..+-..+|......-+. .-..-|..+-.+.+.-+.-.    
T Consensus        15 ~Dae~L~kA~kg~gt--DE~~ii~Il~~rs~~Qr~-~I~~~Y~~~~gkdL~~~LkselsG   71 (341)
T d1m9ia1          15 QDAEALYTAMKGFGS--DKEAILDIITSRSNRQRQ-EVCQSYKSLYGKDLIADLKYELTG   71 (341)
T ss_dssp             HHHHHHHHHTSSSSC--CHHHHHHHHTTSCHHHHH-HHHHHHHHHHSSCHHHHHHHHCCH
T ss_pred             HHHHHHHHHHHCCCC--CHHHHHHHHHCCCHHHHH-HHHHHHHHHHCCCHHHHHHHHHCC
T ss_conf             999999998412699--989999997359989999-999999999689989999877088


Q ss_pred             -HHHHHHHHHHCCCHHHHHHHHHHHHHCCCCCCHHHCCCCCCEEHHHHHHHHHHCCCCCC
Q ss_conf             -99999999718856899999999996288842010035785232888999997089823
Q Undefined       270 -FRILSRQTQNGGLVNQHFSALARGTTTGSDRRHETEGHGGTQAFFATRLEELARLKSST  328 (603)
Q Consensus       270 -y~~Li~~~~k~G~~~~A~~~l~~M~~~G~~pd~~~~~~~~n~~tyn~LI~~~~K~g~~g  328 (603)
                       |-.++.+++..-..-.|..+.+-|+..|-.+              ++||+-+|.+.+ .
T Consensus        72 ~f~~~l~~l~~~p~e~dA~~l~~A~kG~gtde--------------~~LieIl~trsn-~  116 (341)
T d1m9ia1          72 KFERLIVGLMRPPAYCDAKEIKDAISGIGTDE--------------KCLIEILASRTN-E  116 (341)
T ss_dssp             HHHHHHHHHHSCHHHHHHHHHHHHHSSSSCCH--------------HHHHHHHHHCCH-H
T ss_pred             CHHHHHHHHHCCHHHHHHHHHHHHHHCCCCCH--------------HHHHHHHHCCCH-H
T ss_conf             48999999817988999999999985068884--------------455567643998-9


Q ss_pred             CHHHHHHHHHHHHHCCCCCCCCCC-----HHHHHHHHHHCCCCHH-----------HHHH
Q ss_conf             189999999999753998789600-----4898999972472269-----------9999
Q Undefined       329 TLDDALRVLRRMDVEGTPLISGSV-----VLNVLLSVFCRAGHIE-----------DTER  372 (603)
Q Consensus       329 ~l~eA~~lf~~M~~~g~~i~pd~v-----tyn~LI~~~~k~G~~~-----------~A~~  372 (603)
                      -+....+.+.++-.+.  +..|+.     .|--|+.++++..+-+           +|..
T Consensus       117 e~~~ik~aY~~~y~~~--L~~di~se~sg~~~kll~~ll~~~R~e~~~vd~~~a~~DA~~  174 (341)
T d1m9ia1         117 QMHQLVAAYKDAYERD--LEADIIGDTSGHFQKMLVVLLQGTREEDDVVSEDLVQQDVQD  174 (341)
T ss_dssp             HHHHHHHHHHHHSCSC--HHHHHHHHCCHHHHHHHHHHHHCCCCCSCCCCHHHHHHHHHH
T ss_pred             HHHHHHHHHHHHHCCC--HHHHHHHHCCCHHHHHHHHHHHCCCCCCCCCCHHHHHHHHHH
T ss_conf             9999999999994888--899985625713899999997157888778998999999999


Q ss_pred             HHHHHHHCCCCCCHHHHHHHHHHHCCCCHHHHHHHHHH---------HHHCCCCCEEHHH
Q ss_conf             99999986889853179999874324827899999999---------9971899712688
Q Undefined       373 VLQLAKERGCTPNGATLSRVLKKSNADRFLQAELILPD---------ALEAGDVRLSDIT  423 (603)
Q Consensus       373 l~~~M~~~G~~Pn~vTy~~li~g~~~g~~~~a~~~f~~---------M~~~g~p~~~~Y~  423 (603)
                      |++-...+ .-+|..+|..++..-....+.....-|..         +.+.+.-+...--
T Consensus       175 L~~A~~~~-~gtde~~~~~IL~~rs~~~L~~i~~~Y~~~~g~~L~~aI~~e~sG~~~~aL  233 (341)
T d1m9ia1         175 LYEAGELK-WGTDEAQFIYILGNRSKQHLRLVFDEYLKTTGKPIEASIRGELSGDFEKLM  233 (341)
T ss_dssp             HHHHTTTS-SSCCHHHHHHHHHHSCHHHHHHHHHHHHHHSSSCHHHHHTTTSCHHHHHHH
T ss_pred             HHHHHHCC-CCCCHHHHHHHHHCCCHHHHHHHHHHHHHHHCCCHHHHHHHCCCCCHHHHH
T ss_conf             99986203-788899998999568989999999999998088789998640577089999


Q ss_pred             HHHHHHHHCCCHHHHHHHHHHHHHCCCCCCCHHHHHHHHHHHHHCCCHHHHHHHHHHHHH
Q ss_conf             899987866998999999999887588998476899999998735998999999999997
Q Undefined       424 DVMCHFFNNGMRSQVVRILRAYVVRCYRNPTESIPHTVALWALRLGPFDWALGFLAILLA  483 (603)
Q Consensus       424 ~lI~~l~~~G~~~eA~~l~~~M~~~g~~~Pd~~~y~~Li~a~~~~G~~e~A~~~~~~m~~  483 (603)
                      -.|-.+.++.-.-.|..+-..|.-.|   +|..+-.-+| -.+-+-++......++.+..
T Consensus       234 l~iv~~~~~p~~~~A~~L~~Am~G~g---tdd~~LiRii-vsR~e~Dl~~Ik~~Y~~~yg  289 (341)
T d1m9ia1         234 LAVVKCIRSTPEYFAERLFKAMKGLG---TRDNTLIRIM-VSRSELDMLDIREIFRTKYE  289 (341)
T ss_dssp             HHHHHHHHHHHHHHHHHHHHTSSSSS---CCHHHHHHHH-HHTTTTTHHHHHHHHHHHSS
T ss_pred             HHHHHHHHCHHHHHHHHHHHHHCCCC---CCHHHHHHHH-HHHHHHHHHHHHHHHHHHHC
T ss_conf             99999972989899999999834558---7866889999-99779529999999999819


Q ss_pred             CCCCCCCHH-----HHHHHHHHHHHCCCH
Q ss_conf             398987525-----999999999818936
Q Undefined       484 SNDEPLSDR-----IQRRMHEVVKENRSR  507 (603)
Q Consensus       484 ~G~~P~~~t-----y~~Li~~~~k~~~~~  507 (603)
                      +.++-...+     |--+|-.++..+..|
T Consensus       290 k~L~~~I~~~tsGdY~~~Llal~~~~~~~  318 (341)
T d1m9ia1         290 KSLYSMIKNDTSGEYKKTLLKLSGGDDDA  318 (341)
T ss_dssp             SCHHHHHHTTCCHHHHHHHHHHHCSCTTS
T ss_pred             CCHHHHHHHHCCHHHHHHHHHHHCCCCCH
T ss_conf             98899973415908999999984578102
```
