## Supplementary material for "The endosomal TbTpr86/TbUsp7/SkpZ (TUS) complex controls surface protein abundance in trypanosomes": DA1: d1m9ia2.364.alig 2.txt

```
364 d1m9ia2 Probab=25.40   E-value=58  Score=12.64  Aligned_columns=248  Identities=10%

Q ss_pred             HHHHHHHHHHHHCCCCCCCCCHHHHHHHHHHCCCHHHHHHHHHHHHHCCCCCCHH-----
Q ss_conf             9999999999867899886206999998852178588999999999719997166-----
Q Undefined       214 EDAEEVFKDMRNAGVEPVSTHPYNFIFMKTPPFKYMDLLDYYEDMLDRGIVPMNS-----  268 (603)
Q Consensus       214 eeA~~vf~eM~~~Gi~P~~~t~~~li~~~~~~g~~~ea~~lf~eM~~~Gi~Pd~~-----  268 (603)
                      .+|+.+.+-|+..|.  |..+-..++ +......-..-..-|..+..+.+.-+.-     
T Consensus        17 ~Da~~L~~A~~g~g~--de~~ii~il-~~r~~~Qr~~I~~~Y~~~~g~~L~~~l~~~~sg   73 (323)
T d1m9ia2          17 ADAKALRKAMKGLGT--DEDTIIDII-THRSNVQRQQIRQTFKSHFGRDLMTDLKSEISG   73 (323)
T ss_dssp             HHHHHHHHHHSSSSC--CHHHHHHHH-HTSCHHHHHHHHHHHHHHHSSCHHHHHHHHCCT
T ss_pred             HHHHHHHHHHHCCCC--CHHHHHHHH-HCCCHHHHHHHHHHHHHHHCCCHHHHHHHHCCC
T ss_conf             999999998413699--989999998-349989999999999999689989999875164


Q ss_pred             HHHHHHHHHHHCCCHHHHHHHHHHHHHCCCCCCHHHCCCCCCEEHHHHHHHHHHCCCCCC
Q ss_conf             899999999718856899999999996288842010035785232888999997089823
Q Undefined       269 TFRILSRQTQNGGLVNQHFSALARGTTTGSDRRHETEGHGGTQAFFATRLEELARLKSST  328 (603)
Q Consensus       269 Ty~~Li~~~~k~G~~~~A~~~l~~M~~~G~~pd~~~~~~~~n~~tyn~LI~~~~K~g~~g  328 (603)
                      -|-.++.+++..-..-.|..+.+.|+..|-.+              .+||+-+|-+.+ .
T Consensus        74 ~~~~~l~~l~~~p~~~dA~~l~~A~kG~gtde--------------~~LieIl~trs~-~  118 (323)
T d1m9ia2          74 DLARLILGLMMPPAHYDAKQLKKAMEGAGTDE--------------KALIEILATRTN-A  118 (323)
T ss_dssp             HHHHHHHHHHSCHHHHHHHHHHHHHSSSSCCH--------------HHHHHHHHHSCH-H
T ss_pred             HHHHHHHHHCCCHHHHHHHHHHHHHCCCCCCH--------------HHHHHHHHCCCH-H
T ss_conf             29999999716878999999999960788873--------------444467632988-9


Q ss_pred             CHHHHHHHHHHHHHCCCCCCCCCC-----HHHHHHHHHHCCCC----------------H
Q ss_conf             189999999999753998789600-----48989999724722----------------6
Q Undefined       329 TLDDALRVLRRMDVEGTPLISGSV-----VLNVLLSVFCRAGH----------------I  367 (603)
Q Consensus       329 ~l~eA~~lf~~M~~~g~~i~pd~v-----tyn~LI~~~~k~G~----------------~  367 (603)
                      -+....+.+.++-.+.  +.-|+.     .|-.|+.++.+..+                .
T Consensus       119 e~~~ik~aY~~~y~~~--L~~dI~~e~sg~~~~ll~~ll~~~R~e~~~~~~~~~~da~~~  176 (323)
T d1m9ia2         119 EIRAINEAYKEDYHKS--LEDALSSDTSGHFRRILISLATGHREEGGENLDQAREDAQVA  176 (323)
T ss_dssp             HHHHHHHHHHHHHSSC--HHHHHHHHCCHHHHHHHHHHTTCCCCCCCCCHHHHHHHHHHH
T ss_pred             HHHHHHHHHHHHHCCC--HHHHHHHHCCHHHHHHHHHHHHCCCCCCCCCCCHHHHHHHHH
T ss_conf             9999999999994885--899976413814899999998347787777630345589999


Q ss_pred             HHHHHHHHHHHHCCCCCCHHHHHHHHHHHCCCCHHHHHHHHHH---------HHHCCCCC
Q ss_conf             9999999999986889853179999874324827899999999---------99718997
Q Undefined       368 EDTERVLQLAKERGCTPNGATLSRVLKKSNADRFLQAELILPD---------ALEAGDVR  418 (603)
Q Consensus       368 ~~A~~l~~~M~~~G~~Pn~vTy~~li~g~~~g~~~~a~~~f~~---------M~~~g~p~  418 (603)
                      .+|.+++.....++ .+|..+|..++..-....+.....-|.+         +.+.+.-+
T Consensus       177 ~d~~~l~~a~~~~~-~~de~~~i~Il~~rs~~~Lr~i~~~Y~~~~g~~l~~ai~~e~sG~  235 (323)
T d1m9ia2         177 AEILEIADTPSGDK-TSLETRFMTILCTRSYPHLRRVFQEFIKMTNYDVEHTIKKEMSGD  235 (323)
T ss_dssp             HHHHCCCSGGGSCC-CCCTTHHHHHHHHSCHHHHHHHHHHHHHSSSSCHHHHHHHHCCHH
T ss_pred             HHHHHHHHHHHCCC-CCCHHHHHHHHHCCCHHHHHHHHHHHHHHHCCCHHHHHHHHCCCC
T ss_conf             99999997320157-888999999995479899999999999980986899998515762


Q ss_pred             EEHHHHHHHHHHHCCCHHHHHHHHHHHHHCCCCCCCHHHHHHHHHHHHHCCCHHHHHHHH
Q ss_conf             126888999878669989999999998875889984768999999987359989999999
Q Undefined       419 LSDITDVMCHFFNNGMRSQVVRILRAYVVRCYRNPTESIPHTVALWALRLGPFDWALGFL  478 (603)
Q Consensus       419 ~~~Y~~lI~~l~~~G~~~eA~~l~~~M~~~g~~~Pd~~~y~~Li~a~~~~G~~e~A~~~~  478 (603)
                      ...-=.-|-.++.+.-.-.|..+-..|.-.|   +|..+-.-++ ..+-+-++..-...+
T Consensus       236 ~~~aLl~iv~~~~~~~~~~A~~L~~Am~G~G---tdd~~LiRii-vsR~e~Dl~~Ik~~Y  291 (323)
T d1m9ia2         236 VRDAFVAIVQSVKNKPLFFADKLYKSMKGAG---TDDKTLTRIM-VSRSEIDLLNIRREF  291 (323)
T ss_dssp             HHHHHHHHHHHHHHHHHHHHHHHHHHTSSSS---CCHHHHHHHH-HHSTTTTHHHHHHHH
T ss_pred             HHHHHHHHHHHHHCHHHHHHHHHHHHHCCCC---CCHHHHHHHH-HHHHHHHHHHHHHHH
T ss_conf             7999999999983999999999999723568---8877899999-997896499999999


Q ss_pred             HHHHHCCC
Q ss_conf             99997398
Q Undefined       479 AILLASND  486 (603)
Q Consensus       479 ~~m~~~G~  486 (603)
                      +.+..+.+
T Consensus       292 ~~~yg~~L  299 (323)
T d1m9ia2         292 IEKYDKSL  299 (323)
T ss_dssp             HHHHSSCH
T ss_pred             HHHHCCCH
T ss_conf             99819968
```
