## Supplementary material for "The endosomal TbTpr86/TbUsp7/SkpZ (TUS) complex controls surface protein abundance in trypanosomes": DA1: d1mcxa_.343.alig 2.txt

```
343 d1mcxa_ Probab=34.03   E-value=41  Score=13.61  Aligned_columns=244  Identities=12%

Q ss_pred             HHHHHHHHHHHHCCCCCCCCCHHHHHHHHHHCCCHHHHHHHHHHHHHCCCCCCHHH----
Q ss_conf             99999999998678998862069999988521785889999999997199971668----
Q Undefined       214 EDAEEVFKDMRNAGVEPVSTHPYNFIFMKTPPFKYMDLLDYYEDMLDRGIVPMNST----  269 (603)
Q Consensus       214 eeA~~vf~eM~~~Gi~P~~~t~~~li~~~~~~g~~~ea~~lf~eM~~~Gi~Pd~~T----  269 (603)
                      ++|+.+.+-|+..|.  |.-+-..++......-+. .-..-|..+-.+.+.-+.-.    
T Consensus         6 ~da~~L~~A~~g~g~--de~~ii~il~~~s~~qr~-~I~~~Y~~~yg~~L~~~l~~~~sg   62 (304)
T d1mcxa_           6 SDVEALHKAITVKGV--DEATIIEILTKRTNAQRQ-QIKAAYLQEKGKPLDEALKKALTG   62 (304)
T ss_dssp             HHHHHHHHHHHSTTC--CHHHHHHHHHHSCHHHHH-HHHHHHHHHHSSCHHHHHHHHCCH
T ss_pred             HHHHHHHHHHHCCCC--CHHHHHHHHHCCCHHHHH-HHHHHHHHHHCCCHHHHHHHHCCC
T ss_conf             999999999522699--989999998439989999-999999999589889999985120


Q ss_pred             -HHHHHHHHHHCCCHHHHHHHHHHHHHCCCCCCHHHCCCCCCEEHHHHHHHHHHCCCCCC
Q ss_conf             -99999999718856899999999996288842010035785232888999997089823
Q Undefined       270 -FRILSRQTQNGGLVNQHFSALARGTTTGSDRRHETEGHGGTQAFFATRLEELARLKSST  328 (603)
Q Consensus       270 -y~~Li~~~~k~G~~~~A~~~l~~M~~~G~~pd~~~~~~~~n~~tyn~LI~~~~K~g~~g  328 (603)
                       |-.++.++...-..-.|..+.+-|+..|-.+              ++||+-+|-+.+ .
T Consensus        63 ~~~~~l~~l~~~p~~~dA~~l~~A~kG~gtde--------------~~LieIl~trs~-~  107 (304)
T d1mcxa_          63 HLEEVALALLKTPAQFDADELRAAMKGLGTDE--------------DTLNEILASRTN-R  107 (304)
T ss_dssp             HHHHHHHHHHSCHHHHHHHHHHHHHSSSSCCH--------------HHHHHHHHHCCH-H
T ss_pred             HHHHHHHHHHCCHHHHHHHHHHHHHHCCCCCH--------------HHHHHHHHCCCH-H
T ss_conf             18999999932535899999999960788879--------------999999970898-9


Q ss_pred             CHHHHHHHHHHHHHCCCCCCCCCC---------HHHHHHHHHHCCCC-----------HH
Q ss_conf             189999999999753998789600---------48989999724722-----------69
Q Undefined       329 TLDDALRVLRRMDVEGTPLISGSV---------VLNVLLSVFCRAGH-----------IE  368 (603)
Q Consensus       329 ~l~eA~~lf~~M~~~g~~i~pd~v---------tyn~LI~~~~k~G~-----------~~  368 (603)
                      -+....+.+.++      ...+..         .|.-|+..+.+..+           -+
T Consensus       108 e~~~ik~aY~~~------y~~~L~~di~~e~sg~~~~ll~~ll~~~R~e~~~vd~~~~~~  161 (304)
T d1mcxa_         108 EIREINRVYKEE------LKRDLAKDITSDTSGDYQKALLSLAKGDRSEDLAINDDLADT  161 (304)
T ss_dssp             HHHHHHHHHHHT------SCSCHHHHHHHHCCHHHHHHHHHHHTCCCCCCSSCCHHHHHH
T ss_pred             HHHHHHHHHHHH------CCCCHHHHHHHHCCCHHHHHHHHHHHCCCCCCCCCCHHHHHH
T ss_conf             999999999973------188888997553581289999999823688877899899999


Q ss_pred             HHHHHHHHHHHCCCCCCHHHHHHHHHHHCCCCHHHHHHHHHH---------HHHCCCCCE
Q ss_conf             999999999986889853179999874324827899999999---------997189971
Q Undefined       369 DTERVLQLAKERGCTPNGATLSRVLKKSNADRFLQAELILPD---------ALEAGDVRL  419 (603)
Q Consensus       369 ~A~~l~~~M~~~G~~Pn~vTy~~li~g~~~g~~~~a~~~f~~---------M~~~g~p~~  419 (603)
                      +|..|++--..+. .+|..+|..++..-....+.....-|..         +.+.+.-+.
T Consensus       162 Da~~L~~A~~~k~-g~de~~~~~Il~~rs~~~l~~i~~~Y~~~~g~~l~~~i~~e~sG~~  220 (304)
T d1mcxa_         162 DARALYEAGERRK-GTDLNVFITILTTRSYPHLRRVFQKYSKYSKHDMNKVLDLELKGDI  220 (304)
T ss_dssp             HHHHHHHHTTTSS-SCCHHHHHHHHHHSCHHHHHHHHHHHTTTCSSCHHHHHHHHCCHHH
T ss_pred             HHHHHHHHHHHCC-CCCHHHHHHHHHCCCHHHHHHHHHHHHHHHCCCHHHHHHHHCCCCH
T ss_conf             9999999973026-8879999999960899999999999999829868999864047628


Q ss_pred             EHHHHHHHHHHHCCCHHHHHHHHHHHHHCCCCCCCHHHHHHHHHHHHHCCCHHHHHHHHH
Q ss_conf             268889998786699899999999988758899847689999999873599899999999
Q Undefined       420 SDITDVMCHFFNNGMRSQVVRILRAYVVRCYRNPTESIPHTVALWALRLGPFDWALGFLA  479 (603)
Q Consensus       420 ~~Y~~lI~~l~~~G~~~eA~~l~~~M~~~g~~~Pd~~~y~~Li~a~~~~G~~e~A~~~~~  479 (603)
                      ..--..+-.+.++.-.-.|..+-..|.-.|   +|..+-.-+| ..+-+-++......++
T Consensus       221 ~~aL~~~v~~~~~~~~~~A~~l~~am~g~g---tdd~~Lirii-v~R~e~dl~~Ik~~Y~  276 (304)
T d1mcxa_         221 ENCLTVVVKCATSKPMFFAEKLHQAMKGIG---TRHKTLIRIM-VSRSEIDMNDIKACYQ  276 (304)
T ss_dssp             HHHHHHHHHHHHHHHHHHHHHHHHHHSSSS---CCHHHHHHHH-HHTTTTTHHHHHHHHH
T ss_pred             HHHHHHHHHHHHCHHHHHHHHHHHHHCCCC---CCHHHHHHHH-HHHHHHHHHHHHHHHH
T ss_conf             999999999972879899999999834458---8888999999-9968998999999999


Q ss_pred             HHHHCCC
Q ss_conf             9997398
Q Undefined       480 ILLASND  486 (603)
Q Consensus       480 ~m~~~G~  486 (603)
                      ++..+.+
T Consensus       277 ~~yg~~L  283 (304)
T d1mcxa_         277 KLYGISL  283 (304)
T ss_dssp             HHHSSCH
T ss_pred             HHHCCCH
T ss_conf             9819978
```
