## Supplementary material for "The endosomal TbTpr86/TbUsp7/SkpZ (TUS) complex controls surface protein abundance in trypanosomes": DA1: d1mzba_.269.alig 2.txt

```
269 d1mzba_ Probab=85.40   E-value=3.8  Score=20.58  Aligned_columns=62  Identities=21%

Q ss_pred             HHHHHCCCCCCCCCHHHHHHHHHHCCCHHHHHHHHHHHHHCCCCCCHHHHHHHHHHHHHC
Q ss_conf             999867899886206999998852178588999999999719997166899999999718
Q Undefined       221 KDMRNAGVEPVSTHPYNFIFMKTPPFKYMDLLDYYEDMLDRGIVPMNSTFRILSRQTQNG  280 (603)
Q Consensus       221 ~eM~~~Gi~P~~~t~~~li~~~~~~g~~~ea~~lf~eM~~~Gi~Pd~~Ty~~Li~~~~k~  280 (603)
                      +.+++.|++.+..+ ..++.......++.++.++++.+.+.|..++..|---.++.|.+.
T Consensus         5 ~~L~~~g~r~T~~R-~~Il~~l~~~~~~~sa~ei~~~l~~~~~~is~aTVYR~L~~L~~~   63 (133)
T d1mzba_           5 SELRKAGLKVTLPR-VKILQMLDSAQRHMSAEDVYKALMEAGEDVGLATVYRVLTQFEAA   63 (133)
T ss_dssp             HHHHHTTCCCCHHH-HHHHHHHHCCCCSBCHHHHHHHHHHTTCCCCHHHHHHHHHHHHHH
T ss_pred             HHHHHCCCCCCHHH-HHHHHHHHHCCCCCCHHHHHHHHHHHCCCCCHHHHHHHHHHHHHC
T ss_conf             99997799889889-999999994886899899999998738999987899999999968


Q ss_pred             CCH
Q ss_conf             856
Q Undefined       281 GLV  283 (603)
Q Consensus       281 G~~  283 (603)
                      |.+
T Consensus        64 Gli   66 (133)
T d1mzba_          64 GLV   66 (133)
T ss_dssp             TSE
T ss_pred             CCE
T ss_conf             978
```
