## Supplementary material for "The endosomal TbTpr86/TbUsp7/SkpZ (TUS) complex controls surface protein abundance in trypanosomes": DA1: d1nzna_.155.alig 3.txt

```
155 d1nzna_ Probab=96.98   E-value=0.012  Score=37.35  Aligned_columns=115  Identities=17%

Q ss_pred             HHHHHH-CCCCHHHHHHHHHHHHHCCCCCEEHHHHHHHHHHHCCCHHH---HHHHHHHHH
Q ss_conf             998743-24827899999999997189971268889998786699899---999999988
Q Undefined       391 RVLKKS-NADRFLQAELILPDALEAGDVRLSDITDVMCHFFNNGMRSQ---VVRILRAYV  446 (603)
Q Consensus       391 ~li~g~-~~g~~~~a~~~f~~M~~~g~p~~~~Y~~lI~~l~~~G~~~e---A~~l~~~M~  446 (603)
                      +|++-+ ..+.+++|.+.|+........+..++.-+-..|.++++..+   |..++++..
T Consensus         4 ~l~~~y~~~~~~~~ae~~y~~al~~~p~~~~~~~~la~~l~~~~~~~~~~~ai~~~~~~l   63 (122)
T d1nzna_           4 AVLNELVSVEDLLKFEKKFQSEKAAGSVSKSTQFEYAWCLVRTRYNDDIRKGIVLLEELL   63 (122)
T ss_dssp             HHHHHHHHHHHHHHHHHHHHHHHHHSCCCHHHHHHHHHHHTTSSSHHHHHHHHHHHHHHT
T ss_pred             HHHHHHCCHHHHHHHHHHHHHHHHCCCCHHHHHHHHHHHHHHHHHHHHHHHHHHHHHHHH
T ss_conf             999963498999999999999962088208999999999963131665689999999963


Q ss_pred             HCCCCCCCHHHHHHHHHHHHHCCCHHHHHHHHHHHHHCCCCCCCHHHHHHHHHHHHHCCC
Q ss_conf             758899847689999999873599899999999999739898752599999999981893
Q Undefined       447 VRCYRNPTESIPHTVALWALRLGPFDWALGFLAILLASNDEPLSDRIQRRMHEVVKENRS  506 (603)
Q Consensus       447 ~~g~~~Pd~~~y~~Li~a~~~~G~~e~A~~~~~~m~~~G~~P~~~ty~~Li~~~~k~~~~  506 (603)
                      ...........|..|-.++...|+.+.|+..++++++  ++|++...-.+..-+.+..+.
T Consensus        64 ~~~~~~~~~~~~~~Lg~~y~~~g~~~~A~~~~~~aL~--l~P~n~~A~~l~~~i~~~~~k  121 (122)
T d1nzna_          64 PKGSKEEQRDYVFYLAVGNYRLKEYEKALKYVRGLLQ--TEPQNNQAKELERLIDKAXKK  121 (122)
T ss_dssp             TTSCHHHHHHHHHHHHHHHHHTTCHHHHHHHHHHHHH--HCTTCHHHHHHHHHHHHHHHH
T ss_pred             HCCCCHHHHHHHHHHHHHHHHCCCCHHHHHHHHHHHH--CCCCCHHHHHHHHHHHHHHCC
T ss_conf             0389941699999999999980441899999999996--087898999999999998408


Q ss_pred             H
Q ss_conf             6
Q Undefined       507 R  507 (603)
Q Consensus       507 ~  507 (603)
                      .
T Consensus       122 ~  122 (122)
T d1nzna_         122 D  122 (122)
T ss_dssp             C
T ss_pred             C
T ss_conf             9
```
