## Supplementary material for "The endosomal TbTpr86/TbUsp7/SkpZ (TUS) complex controls surface protein abundance in trypanosomes": DA1: d1p5qa1.237.alig 3.txt

```
237 d1p5qa1 Probab=92.58   E-value=1.1  Score=24.10  Aligned_columns=100  Identities=13%

Q ss_pred             CCHHHHHHHHHHHHHCC-CCC--------------EEHHHHHHHHHHHCCCHHHHHHHHH
Q ss_conf             82789999999999718-997--------------1268889998786699899999999
Q Undefined       399 DRFLQAELILPDALEAG-DVR--------------LSDITDVMCHFFNNGMRSQVVRILR  443 (603)
Q Consensus       399 g~~~~a~~~f~~M~~~g-~p~--------------~~~Y~~lI~~l~~~G~~~eA~~l~~  443 (603)
                      |++++|...|....... ...              ...|+.+...+.+.|..++|...+.
T Consensus        27 ~~~~~Ai~~y~~al~~~~~~~~~~~~~~~~~~~~~~~~~~~~~~~~~~~~~~~~a~~~~~   86 (170)
T d1p5qa1          27 GKYKQALLQYKKIVSWLEYESSFSNEEAQKAQALRLASHLNLAMCHLKLQAFSAAIESCN   86 (170)
T ss_dssp             TCHHHHHHHHHHHHHHTTTCCCCCSHHHHHHHHHHHHHHHHHHHHHHHTTCHHHHHHHHH
T ss_pred             CCHHHHHHHHHHHHHHHCCCCCCCCCHHHHCCCCHHHHHHHHHHHHHHHCCCHHHHHHHH
T ss_conf             999999999999988630223433101554192339999999999997075024577654


Q ss_pred             HHHHCCCCCCCHHHHHHHHHHHHHCCCHHHHHHHHHHHHHCCCCCCCHHHHHHHHHHHH
Q ss_conf             98875889984768999999987359989999999999973989875259999999998
Q Undefined       444 AYVVRCYRNPTESIPHTVALWALRLGPFDWALGFLAILLASNDEPLSDRIQRRMHEVVK  502 (603)
Q Consensus       444 ~M~~~g~~~Pd~~~y~~Li~a~~~~G~~e~A~~~~~~m~~~G~~P~~~ty~~Li~~~~k  502 (603)
                      ........  +...|..+-..+.+.|+.+.|+..++..++  +.|++......+.-+.+
T Consensus        87 ~~~~~~~~--~~~~~~~~~~~~~~~~~y~~A~~~~~~al~--l~P~n~~~~~~l~~l~~  141 (170)
T d1p5qa1          87 KALELDSN--NEKGLSRRGEAHLAVNDFELARADFQKVLQ--LYPNNKAAKTQLAVCQQ  141 (170)
T ss_dssp             HHHHHCTT--CHHHHHHHHHHHHHTTCHHHHHHHHHHHHH--HCSSCHHHHHHHHHHHH
T ss_pred             HHHHHHCC--CCHHHHHHHHHHHHHHHHHHHHHHHHHHHH--HCCCCHHHHHHHHHHHH
T ss_conf             46764122--002567889999985105999999999997--25899899999999999
```
