## Supplementary material for "The endosomal TbTpr86/TbUsp7/SkpZ (TUS) complex controls surface protein abundance in trypanosomes": DA1: d1pc2a_.142.alig 2.txt

```
142 d1pc2a_ Probab=97.24   E-value=0.0027  Score=41.60  Aligned_columns=112  Identities=17%

Q ss_pred             HHHHHHH-CCCCHHHHHHHHHHHHHCCCCCEEHHHHHHHHHHHCCCHHH---HHHHHHHH
Q ss_conf             9998743-24827899999999997189971268889998786699899---99999998
Q Undefined       390 SRVLKKS-NADRFLQAELILPDALEAGDVRLSDITDVMCHFFNNGMRSQ---VVRILRAY  445 (603)
Q Consensus       390 ~~li~g~-~~g~~~~a~~~f~~M~~~g~p~~~~Y~~lI~~l~~~G~~~e---A~~l~~~M  445 (603)
                      ++|++.+ ...++++|++.|++..+.+.++..++.-+=..|.+.+..++   |..++++-
T Consensus         2 ~~l~~~y~~~~~~~~A~~~y~kaL~~~~~~~~~~~nlA~~l~~s~~~~~~~kAi~~l~~~   61 (152)
T d1pc2a_           2 EAVLNELVSVEDLLKFEKKFQSEKAAGSVSKSTQFEYAWCLVRSKYNDDIRKGIVLLEEL   61 (152)
T ss_dssp             CCCCSCSCCHHHHHHHHHHHHHHHHTTCCCHHHHHHHHHHHHTCSSHHHHHHHHHHHHHH
T ss_pred             HHHHHHHCCHHHHHHHHHHHHHHHHHCCCCHHHHHHHHHHHHHCCCHHHHHHHHHHHHHH
T ss_conf             039997519999999999999999508988789999989975014899999999999999


Q ss_pred             HHCCCCCCCHHHHHHHHHHHHHCCCHHHHHHHHHHHHHCCCCCCCHHHHHHHHHHHHH
Q ss_conf             8758899847689999999873599899999999999739898752599999999981
Q Undefined       446 VVRCYRNPTESIPHTVALWALRLGPFDWALGFLAILLASNDEPLSDRIQRRMHEVVKE  503 (603)
Q Consensus       446 ~~~g~~~Pd~~~y~~Li~a~~~~G~~e~A~~~~~~m~~~G~~P~~~ty~~Li~~~~k~  503 (603)
                      .......-+...|..|-.+|.+.|+.+.|...++.+++  ++|++.....|..-+.+.
T Consensus        62 l~~~~~~~~~~~ly~La~~~~~~g~y~~A~~~~~~~L~--~dP~n~~A~~l~~~i~~~  117 (152)
T d1pc2a_          62 LPKGSKEEQRDYVFYLAVGNYRLKEYEKALKYVRGLLQ--TEPQNNQAKELERLIDKA  117 (152)
T ss_dssp             HHHSCHHHHHHHHHHHHHHHHHTSCHHHHHHHHHHHHH--HCTTCHHHHHHHHHHHHH
T ss_pred             HHHCCCCCHHHHHHHHHHHHHHCCCHHHHHHHHHHHHH--HCCCCHHHHHHHHHHHHH
T ss_conf             83047753599999999999980880799999999998--489988999999999999
```
