## Supplementary material for "The endosomal TbTpr86/TbUsp7/SkpZ (TUS) complex controls surface protein abundance in trypanosomes": DA1: d1q5za_.369.alig 2.txt

```
369 d1q5za_ Probab=24.40   E-value=60  Score=12.52  Aligned_columns=113  Identities=11%

Q ss_pred             HHHHHHHHHHCCCCCCCHHHHHHHHHHHHHCCCHHHHHHHHHHHHHHHHHHHHHHHHCCC
Q ss_conf             999999999739898752599999999981893679984333124455432344321012
Q Undefined       474 ALGFLAILLASNDEPLSDRIQRRMHEVVKENRSREILKVLEGHKWDRRSILLAPQLQEPT  533 (603)
Q Consensus       474 A~~~~~~m~~~G~~P~~~ty~~Li~~~~k~~~~~ea~~~l~~~~~~~~~~m~~~~l~k~~  533 (603)
                      |.+.+-..+.+.++||..|-.-.-+++---.    |.-+.+.-.......-....++|-|
T Consensus        29 aretflgvirkalepdtstpfpvrrafdglr----aeilpndtiksaalkaqcsdidkhp   84 (145)
T d1q5za_          29 ARETFLGVIRKALEPDTSTPFPVRRAFDGLR----AEILPNDTIKSAALKAQCSDIDKHP   84 (145)
T ss_dssp             HHHHHHHHHHHHTCBCTTSCHHHHHHHHHHH----HHHSCSSHHHHHHHHHHHTTGGGCH
T ss_pred             HHHHHHHHHHHHCCCCCCCCCHHHHHHHHHH----HHHCCCCHHHHHHHHHHHHHCCCCH
T ss_conf             6889999999751878898821688752034----4306640133555554421000084


Q ss_pred             CCCHHHCCCCCCCEEEECCCCCCHHHHHHHHHHHHHHHHHHHCCCCCCHHHHHHHHHHHH
Q ss_conf             321011124774034100555300043369999999999986087874468889999887
Q Undefined       534 NSSDGAGEVNGRSSEGGNSGGGHHRRDMGPSWMSAMHLVLKEMGVEKEVLMGYKAKLSAL  593 (603)
Q Consensus       534 ~~s~~~~ev~~~vh~f~~~~~~h~~~~~i~~~l~~L~~~m~e~G~~Pd~~~~y~~~l~~l  593 (603)
                             |++-+.-+.--....||++++.-..+-.....---.-++-.+-....++|-++
T Consensus        85 -------elkakmetlkevithhpqkeklaeialqfareagltrlkgetdyvlsnvldgl  137 (145)
T d1q5za_          85 -------ELKAKMETLKEVITHHPQKEKLAEIALQFAREAGLTRLKGETDYVLSNVLDGL  137 (145)
T ss_dssp             -------HHHHHHHHHHHHHHTCTTHHHHHHHHHHHHHHHCTTTTGGGSCHHHHHHHHHH
T ss_pred             -------HHHHHHHHHHHHHHCCCCHHHHHHHHHHHHHHHCCHHHCCCHHHHHHHHHHHH
T ss_conf             -------27889999999973081167899999999986271121363267999877555


Q ss_pred             HHHH
Q ss_conf             7668
Q Undefined       594 INDA  597 (603)
Q Consensus       594 ~ee~  597 (603)
                      +-++
T Consensus       138 igdg  141 (145)
T d1q5za_         138 IGDG  141 (145)
T ss_dssp             STTC
T ss_pred             HCCC
T ss_conf             2276
```
