## Supplementary material for "The endosomal TbTpr86/TbUsp7/SkpZ (TUS) complex controls surface protein abundance in trypanosomes": DA1: d1qqea_.232.alig 2.txt

```
232 d1qqea_ Probab=92.98   E-value=0.99  Score=24.45  Aligned_columns=200  Identities=9%

Q ss_pred             HHHHHHHHHHHHHCCCHHHHHHHHHHHHHCCCCCC-----CCCHHHHHHHHHHCCCHHHH
Q ss_conf             89999999999866987999999999986789988-----62069999988521785889
Q Undefined       197 REFHDQLEKNFVMRMKTEDAEEVFKDMRNAGVEPV-----STHPYNFIFMKTPPFKYMDL  251 (603)
Q Consensus       197 ~~~~~~Lir~y~~~gk~eeA~~vf~eM~~~Gi~P~-----~~t~~~li~~~~~~g~~~ea  251 (603)
                      .++|..+.+.|-..++.++|.+.|++..+..-.-.     ...|..+...+...+.+.++
T Consensus        37 ~e~y~~ag~~y~~~~~~~~A~~~y~kale~~~~~~~~~~~a~~~~~~~~~~~~~~~~~~a   96 (281)
T d1qqea_          37 ADLCVQAATIYRLRKELNLAGDSFLKAADYQKKAGNEDEAGNTYVEAYKCFKSGGNSVNA   96 (281)
T ss_dssp             HHHHHHHHHHHHHTTCTHHHHHHHHHHHHHHHHTTCHHHHHHHHHHHHHHHHHTTCHHHH
T ss_pred             HHHHHHHHHHHHHCCCHHHHHHHHHHHHHHHHHCCCCHHHHHHHHHHHHHHHHHHHHHHH
T ss_conf             999999999999759879999999999998775089788999999999987764344333


Q ss_pred             HHHHH---HHHHCCCCCCHHH---HHHHHHHHHHCCCHHHHHHHHHHH----HHCCCCCC
Q ss_conf             99999---9997199971668---999999997188568999999999----96288842
Q Undefined       252 LDYYE---DMLDRGIVPMNST---FRILSRQTQNGGLVNQHFSALARG----TTTGSDRR  301 (603)
Q Consensus       252 ~~lf~---eM~~~Gi~Pd~~T---y~~Li~~~~k~G~~~~A~~~l~~M----~~~G~~pd  301 (603)
                      +..+.   ++...........   .......+...+...++...+...    ...+..|.
T Consensus        97 ~~~~~~a~~~~~~~~~~~~~~~~~~~~~~~~~~~~~~~~~~~~~~~~a~~~~~~~~~~~~  156 (281)
T d1qqea_          97 VDSLENAIQIFTHRGQFRRGANFKFELGEILENDLHDYAKAIDCYELAGEWYAQDQSVAL  156 (281)
T ss_dssp             HHHHHHHHHHHHHTTCHHHHHHHHHHHHHHHHHTTCCHHHHHHHHHHHHHHHHHTTCHHH
T ss_pred             HHHHHHHHHHHHHCCCCCCHHHHHHHHCCCCCHHHHHHHHHHHHHHHHHHHHHHCCCCCC
T ss_conf             456665564587415312107998531001000002489986104899999964189922


Q ss_pred             HHHCCCCCCEEHHHHHHHHHHCCCCCCCHHHHHHHHHHHHHCCCCCCCCCCHHHHHHHHH
Q ss_conf             010035785232888999997089823189999999999753998789600489899997
Q Undefined       302 HETEGHGGTQAFFATRLEELARLKSSTTLDDALRVLRRMDVEGTPLISGSVVLNVLLSVF  361 (603)
Q Consensus       302 ~~~~~~~~n~~tyn~LI~~~~K~g~~g~l~eA~~lf~~M~~~g~~i~pd~vtyn~LI~~~  361 (603)
                              ....|.-+...|.+.|+   .++|+..|.+.....   ..+...|..+-..|
T Consensus       157 --------~~~~~~~~g~~~~~~~~---~~~Ai~~~~kal~~~---~~~~~~~~~~~~~~  202 (281)
T d1qqea_         157 --------SNKCFIKCADLKALDGQ---YIEASDIYSKLIKSS---MGNRLSQWSLKDYF  202 (281)
T ss_dssp             --------HHHHHHHHHHHHHHTTC---HHHHHHHHHHHHHTT---SSCTTTGGGHHHHH
T ss_pred             --------HHHHHHHHHHHHHHHCC---HHHHHHHHHHHHHHC---CCCHHHHCCHHHHH
T ss_conf             --------27999999999995025---699999999999947---37945540199999


Q ss_pred             HCCCCHHHHHHHHHHHHH--CCCCCCHHHHHHHHHHHCC---CCHHHHHHHHHH
Q ss_conf             247226999999999998--6889853179999874324---827899999999
Q Undefined       362 CRAGHIEDTERVLQLAKE--RGCTPNGATLSRVLKKSNA---DRFLQAELILPD  410 (603)
Q Consensus       362 ~k~G~~~~A~~l~~~M~~--~G~~Pn~vTy~~li~g~~~---g~~~~a~~~f~~  410 (603)
                      .+.|....|..-+..-.+  .......-.+..|+.++..   +++++|...|+.
T Consensus       203 ~~~~~~~~a~~~~~~A~~~~~~~~~~~~~~~~l~~a~~~~~~~~~~~Ai~~y~~  256 (281)
T d1qqea_         203 LKKGLCQLAATDAVAAARTLQEGQSESNFLKSLIDAVNEGDSEQLSEHCKEFDN  256 (281)
T ss_dssp             HHHHHHHHHTTCHHHHHHHHHGGGCCHHHHHHHHHHHHTTCTTTHHHHHHHHTT
T ss_pred             HHHHHHHHHHHCHHHHHHHCCCCHHHHHHHHHHHHHHHHCCHHHHHHHHHHHHH
T ss_conf             999999999715999999321495999999999999952398989999999999
```
