## Supplementary material for "The endosomal TbTpr86/TbUsp7/SkpZ (TUS) complex controls surface protein abundance in trypanosomes": DA1: d1qsaa1.82.alig 2.txt

```
82 d1qsaa1 Probab=98.46   E-value=0.00024  Score=48.63  Aligned_columns=397  Identities=10%

Q ss_pred             HHHHHHHHHHCCCCCHHHHHHHHHHHHHHHHCCCCHHHHHHHHHHHH-HHHHHHHHHHHH
Q ss_conf             65889999857886018999999997333210521167899864000-267899899874
Q Undefined        99 YCWGRALLSARHLAGDDDEHINSIVESFEQQFGCVSGYLRALAINAE-SALEVLQLYQMM  157 (603)
Q Consensus        99 ~~~~i~~~~~~g~~~~a~~~~~~m~~~~~~~~~~~~~~l~~~~~~~~-~~~~~~~~~~~~  157 (603)
                      +-.-...+...|+...|..++..+..   .+...+..+......... ....+..+-..-
T Consensus         9 ~y~~A~~~~~~~~~~~A~~l~~~l~~---~p~~~~l~~~~~~~~~~~~a~~~~~~~l~~~   65 (450)
T d1qsaa1           9 RYAQIKQAWDNRQMDVVEQMMPGLKD---YPLYPYLEYRQITDDLMNQPAVTVTNFVRAN   65 (450)
T ss_dssp             HHHHHHHHHHTTCHHHHHHHSGGGTT---STTHHHHHHHHHHHTGGGCCHHHHHHHHHHC
T ss_pred             HHHHHHHHHHCCCHHHHHHHHHHCCC---CCCHHHHHHHHHHHCCCCCCHHHHHHHHHHC
T ss_conf             99999999984998999999982214---8026899999997158858889999999947


Q ss_pred             HCCCCCHHHHHHHHHHCCCCCCHHHHHHHHHHHCCCCCCHHHHHHHHHHHHHCCCHHHHH
Q ss_conf             114642157888764102334027999999998599878899999999998669879999
Q Undefined       158 EGPVTTRVATAALHRFLTNDASEVSGLLQFLKLNNVPLTREFHDQLEKNFVMRMKTEDAE  217 (603)
Q Consensus       158 ~~~~~~~~~~~a~v~~~~~~~~ea~~l~~~m~~~gi~~~~~~~~~Lir~y~~~gk~eeA~  217 (603)
                      ............+...+-+. +...+++...  ...|.+......+.+.+...|+.++|.
T Consensus        66 p~~~~~~~~~~~~~~~l~~~-~~~~~~~~~~--~~~p~~~~~~~~~a~~~~~~g~~~~A~  122 (450)
T d1qsaa1          66 PTLPPARTLQSRFVNELARR-EDWRGLLAFS--PEKPGTTEAQCNYYYAKWNTGQSEEAW  122 (450)
T ss_dssp             TTCHHHHHHHHHHHHHHHHT-TCHHHHHHHC--CSCCSSHHHHHHHHHHHHHTTCHHHHH
T ss_pred             CCCHHHHHHHHHHHHHHCCC-CCHHHHHHHH--HHCCCCHHHHHHHHHHHHHCCCCHHHH
T ss_conf             99968999999999980221-2089999996--536999899999999999629967999


Q ss_pred             HHHHHHHHCCCCCCCCCHHHHHHHHHHCCCHHHHHHHHHHHHHCCCCCCHHHHHHHHHHH
Q ss_conf             999999867899886206999998852178588999999999719997166899999999
Q Undefined       218 EVFKDMRNAGVEPVSTHPYNFIFMKTPPFKYMDLLDYYEDMLDRGIVPMNSTFRILSRQT  277 (603)
Q Consensus       218 ~vf~eM~~~Gi~P~~~t~~~li~~~~~~g~~~ea~~lf~eM~~~Gi~Pd~~Ty~~Li~~~  277 (603)
                      +.|++....+-.. ...+..+...+...++..++...+.........--.......-...
T Consensus       123 ~~~~~~l~~~p~~-~~~~~~l~~~~~~~~~~~~a~~~~~~~~~~~~~~~~~a~~~~~~~~  181 (450)
T d1qsaa1         123 QGAKELWLTGKSQ-PNACDKLFSVWRASGKQDPLAYLERIRLAMKAGNTGLVTVLAGQMP  181 (450)
T ss_dssp             HHHHHHHSCSSCC-CTHHHHHHHHHHHTTCSCHHHHHHHHHHHHHTTCHHHHHHHHHTCC
T ss_pred             HHHHHHHHHCCCC-CHHHHHHHHHHHHCCCCCHHHHHHHHHHHHHCCCHHHHHHHHHHCC
T ss_conf             9999999848887-0589999999997599898999999999884899889999986135


Q ss_pred             HHCCCHHHHHHHHHHHHHCCCCCCHHHCCCCCCEEHHHHHHHHHHCCCCCCCHHHHHHHH
Q ss_conf             718856899999999996288842010035785232888999997089823189999999
Q Undefined       278 QNGGLVNQHFSALARGTTTGSDRRHETEGHGGTQAFFATRLEELARLKSSTTLDDALRVL  337 (603)
Q Consensus       278 ~k~G~~~~A~~~l~~M~~~G~~pd~~~~~~~~n~~tyn~LI~~~~K~g~~g~l~eA~~lf  337 (603)
                      ........+...+......-..-........++...+......+.+    +..++|...+
T Consensus       182 ~~~~~~~~~~~~~~~~~~~~~~~~~~~~~~~~~~~~~~~~~~~~~~----~~~~~a~~~~  237 (450)
T d1qsaa1         182 ADYQTIASAIISLANNPNTVLTFARTTGATDFTRQMAAVAFASVAR----QDAENARLMI  237 (450)
T ss_dssp             GGGHHHHHHHHHHHHCGGGHHHHHHHSCCCHHHHHHHHHHHHHHHH----HCHHHHHHHH
T ss_pred             HHHHHHHHHHHHHHCCHHHHHHHHHHCCCCCCCCHHHHHHHHHHHH----CCHHHHHHHH
T ss_conf             7889999999998505576999996101463322344889999970----3945334566


Q ss_pred             HHHHHCCCCCCCCCC-HHHHHHHHHHCCCCHHHHHHHHHHHHHCCCCCCHHHHHHHHHHH
Q ss_conf             999753998789600-48989999724722699999999999868898531799998743
Q Undefined       338 RRMDVEGTPLISGSV-VLNVLLSVFCRAGHIEDTERVLQLAKERGCTPNGATLSRVLKKS  396 (603)
Q Consensus       338 ~~M~~~g~~i~pd~v-tyn~LI~~~~k~G~~~~A~~l~~~M~~~G~~Pn~vTy~~li~g~  396 (603)
                      .+.......-.+... .+..+-..+...|..++|..++.+.....  |+...+..+...+
T Consensus       238 ~~~~~~~~~~~~~~~~~~~~l~~~~~~~~~~~~a~~~~~~~~~~~--~~~~~~~~~~~~~  295 (450)
T d1qsaa1         238 PSLAQAQQLNEDQIQELRDIVAWRLMGNDVTDEQAKWRDDAIMRS--QSTSLIERRVRMA  295 (450)
T ss_dssp             HHHHHHTTCCHHHHHHHHHHHHHTSCSTTCCHHHHHHHHHHHHTC--CCHHHHHHHHHHH
T ss_pred             HHHHHHCCCCHHHHHHHHHHHHHHHHHCCCHHHHHHHHHHHHCCC--CCCHHHHHHHHHH
T ss_conf             456552038924589999999989861599589999998321189--8227999878998


Q ss_pred             -CCCCHHHHHHHHHHHHHCCCCCEEHHHHHHHHHHHCCCHHHHHHHHHHHHHCCCCCCCH
Q ss_conf             -24827899999999997189971268889998786699899999999988758899847
Q Undefined       397 -NADRFLQAELILPDALEAGDVRLSDITDVMCHFFNNGMRSQVVRILRAYVVRCYRNPTE  455 (603)
Q Consensus       397 -~~g~~~~a~~~f~~M~~~g~p~~~~Y~~lI~~l~~~G~~~eA~~l~~~M~~~g~~~Pd~  455 (603)
                       ..|+.++|..+|+.+.+....+...+.-+-..+-+.|+.++|.+.++.-...    ++.
T Consensus       296 ~~~~~~~~A~~~~~~~~~~~p~~~~~~~~~a~~~~~~g~~~~A~~~~~~~~~~----~~~  351 (450)
T d1qsaa1         296 LGTGDRRGLNTWLARLPMEAKEKDEWRYWQADLLLERGREAEAKEILHQLMQQ----RGF  351 (450)
T ss_dssp             HHHTCHHHHHHHHHHSCTTGGGSHHHHHHHHHHHHHTTCHHHHHHHHHHHHTS----CSH
T ss_pred             HHCCCHHHHHHHHHHHHHCCCCCHHHHHHHHHHHHHCCCHHHHHHHHHHHHHC----CCC
T ss_conf             85399899999999986418799799999999988428989999999998220----886


Q ss_pred             HHHH------------------------------HHHHHHHHCCCHHHHHHHHHHHHHCC
Q ss_conf             6899------------------------------99999873599899999999999739
Q Undefined       456 SIPH------------------------------TVALWALRLGPFDWALGFLAILLASN  485 (603)
Q Consensus       456 ~~y~------------------------------~Li~a~~~~G~~e~A~~~~~~m~~~G  485 (603)
                      .-+.                              .+...+...|+.+.|...++..+.  
T Consensus       352 ~~~~a~~~l~~~~~~~~~~~~~~~~~~~~~~~~~~~a~~l~~~g~~~eA~~~~~~~l~--  409 (450)
T d1qsaa1         352 YPMVAAQRIGEEYELKIDKAPQNVDSALTQGPEMARVRELMYWNLDNTARSEWANLVK--  409 (450)
T ss_dssp             HHHHHHHHTTCCCCCCCCCCCSCCCCHHHHSHHHHHHHHHHHTTCHHHHHHHHHHHHT--
T ss_pred             HHHHHHHHHCCCCCCCCCCCHHHHHHHHCCCHHHHHHHHHHHCCCHHHHHHHHHHHHH--
T ss_conf             6999999828312344430011077341179437999999987998999999999997--


Q ss_pred             CCCCCHHHHHHHHHHHHHCCCHHHHHHHHH
Q ss_conf             898752599999999981893679984333
Q Undefined       486 DEPLSDRIQRRMHEVVKENRSREILKVLEG  515 (603)
Q Consensus       486 ~~P~~~ty~~Li~~~~k~~~~~ea~~~l~~  515 (603)
                      ..|++ ....|=.-+.+.|...+|...+..
T Consensus       410 ~~p~~-~~~~la~~~~~~g~~~~Ai~~~~~  438 (450)
T d1qsaa1         410 SKSKT-EQAQLARYAFNNQWWDLSVQATIA  438 (450)
T ss_dssp             TCCHH-HHHHHHHHHHHTTCHHHHHHHHHH
T ss_pred             HCCHH-HHHHHHHHHHHCCCHHHHHHHHHH
T ss_conf             37989-999999999975998899999998
```
