## Supplementary material for "The endosomal TbTpr86/TbUsp7/SkpZ (TUS) complex controls surface protein abundance in trypanosomes": DA1: d1rw2a_.376.alig 4.txt

```
376 d1rw2a_ Probab=22.79   E-value=65  Score=12.32  Aligned_columns=85  Identities=11%

Q ss_pred             HHHHHHHHHHCCCCCCHHHH--HHHHHHHH---HCCCHHHHHHHHHHHHHCCCCCC-CCC
Q ss_conf             79999999985998788999--99999998---66987999999999986789988-620
Q Undefined       181 VSGLLQFLKLNNVPLTREFH--DQLEKNFV---MRMKTEDAEEVFKDMRNAGVEPV-STH  234 (603)
Q Consensus       181 a~~l~~~m~~~gi~~~~~~~--~~Lir~y~---~~gk~eeA~~vf~eM~~~Gi~P~-~~t  234 (603)
                      +..+-..+..++.+.....-  ...|..+.   ....+++|.+.+..|+..=+.-+ ...
T Consensus        37 V~DF~~ll~~~~~~~~~A~~qm~~vI~~LidS~~~~~y~KAlecL~alRe~~i~~~ep~~   96 (152)
T d1rw2a_          37 AENFRVLVKQKKASFEEASNQLINHIEQFLDTNETPYFMKSIDCIRAFREEAIKFSEEQR   96 (152)
T ss_dssp             THHHHHHHHSSSSCHHHHHHHHHHHHHHHHHSSCSHHHHHHHHHHHHHHHHHHHHTCSHH
T ss_pred             HHHHHHHHHCCCCCHHHHHHHHHHHHHHHHHCCCCCHHHHHHHHHHHHHHHHHHCCCHHH
T ss_conf             799999997088748999999999999998200100089999999999999850187688


Q ss_pred             HHHHHHHHHHCCCHHHHHHHHHHHHHCCCCC
Q ss_conf             6999998852178588999999999719997
Q Undefined       235 PYNFIFMKTPPFKYMDLLDYYEDMLDRGIVP  265 (603)
Q Consensus       235 ~~~li~~~~~~g~~~ea~~lf~eM~~~Gi~P  265 (603)
                      ||+.|..+-.........+++..+...+|.+
T Consensus        97 fN~FL~~LK~~~~~~~~~~FW~~i~~~~i~L  127 (152)
T d1rw2a_          97 FNNFLKALQEKVEIKQLNHFWEIVVQDGITL  127 (152)
T ss_dssp             HHHHHHHHHHHHHHSCCHHHHHHHHHHTCSS
T ss_pred             HHHHHHHHHHHHHCCCHHHHHHHHHHCCCCC
T ss_conf             9999999999997079689999999639821
```
