## Supplementary material for "The endosomal TbTpr86/TbUsp7/SkpZ (TUS) complex controls surface protein abundance in trypanosomes": DA1: d1tjca_.261.alig 3.txt

```
261 d1tjca_ Probab=87.80   E-value=2.8  Score=21.41  Aligned_columns=78  Identities=14%

Q ss_pred             CEEHHHHHHHHHHHCCCHHHHHHHHHHHHHCCCCCCC--------HHHHHHHHHHHHHCC
Q ss_conf             7126888999878669989999999998875889984--------768999999987359
Q Undefined       418 RLSDITDVMCHFFNNGMRSQVVRILRAYVVRCYRNPT--------ESIPHTVALWALRLG  469 (603)
Q Consensus       418 ~~~~Y~~lI~~l~~~G~~~eA~~l~~~M~~~g~~~Pd--------~~~y~~Li~a~~~~G  469 (603)
                      +...+-.+=..+.+.|+.++|...+++-...   .|+        ..+|+.|-.++.+.|
T Consensus         4 sa~dc~~lG~~~~~~~~y~~A~~~~~~Al~~---~~~~~~~~~~~~~~~~~l~~~~~~lg   60 (95)
T d1tjca_           4 TAEDSFELGKVAYTEADYYHTELWMEQALRQ---LDEGEISTIDKVSVLDYLSYAVYQQG   60 (95)
T ss_dssp             CHHHHHHHHHHHHHTTCHHHHHHHHHHHHHH---HHTTCCCSSCHHHHHHHHHHHHHHTT
T ss_pred             CHHHHHHHHHHHHHCCCHHHHHHHHHHHHHH---CCCCCCCCHHHHHHHHHHHHHHHHCC
T ss_conf             8899999999999879989999999864331---03676410126668999999999708


Q ss_pred             CHHHHHHHHHHHHHCCCCCCCHHHHHHHHHH
Q ss_conf             9899999999999739898752599999999
Q Undefined       470 PFDWALGFLAILLASNDEPLSDRIQRRMHEV  500 (603)
Q Consensus       470 ~~e~A~~~~~~m~~~G~~P~~~ty~~Li~~~  500 (603)
                      +.+.|+..+++.++  +.|++....--+.-+
T Consensus        61 ~~~~A~~~~~~aL~--l~P~~~~a~~nl~~~   89 (95)
T d1tjca_          61 DLDKALLLTKKLLE--LDPEHQRANGNLKYF   89 (95)
T ss_dssp             CHHHHHHHHHHHHH--HCTTCHHHHHHHHHH
T ss_pred             CCHHHHHHHHHHHH--HCCCCHHHHHHHHHH
T ss_conf             70269999999997--144899999999999
```
