## Supplementary material for "The endosomal TbTpr86/TbUsp7/SkpZ (TUS) complex controls surface protein abundance in trypanosomes": DA1: d1uwka_.332.alig 2.txt

```
332 d1uwka_ Probab=39.04   E-value=35  Score=14.13  Aligned_columns=44  Identities=27%

Q ss_pred             HHHHHHHHHHHHHCCCCCCCCCCHHHHHHHHHHCCCCHHHHHHHHHHHHHCCCCCCHHH
Q ss_conf             89999999999753998789600489899997247226999999999998688985317
Q Undefined       330 LDDALRVLRRMDVEGTPLISGSVVLNVLLSVFCRAGHIEDTERVLQLAKERGCTPNGAT  388 (603)
Q Consensus       330 l~eA~~lf~~M~~~g~~i~pd~vtyn~LI~~~~k~G~~~~A~~l~~~M~~~G~~Pn~vT  388 (603)
                      +++|+....+...++.+               -..|....|..++++|.++|+.|+.+|
T Consensus       216 Ld~ai~~~~~a~~~~~~---------------~Sig~~GNaadl~e~l~~~~~~pdl~t  259 (554)
T d1uwka_         216 LDDALVRIAKYTAEGKA---------------ISIALHGNAAEILPELVKRGVRPDMVT  259 (554)
T ss_dssp             HHHHHHHHHHHHHTTCC---------------CEEEEESCHHHHHHHHHHHTCCCSEEC
T ss_pred             HHHHHHHHHHHHCCCCE---------------EEEEEECCHHHHHHHHHHCCCEEEECC
T ss_conf             99999999986304972---------------689851439999999985698025734
```
