## Supplementary material for "The endosomal TbTpr86/TbUsp7/SkpZ (TUS) complex controls surface protein abundance in trypanosomes": DA1: d1v54e_.379.alig 2.txt

```
379 d1v54e_ Probab=22.67   E-value=65  Score=12.30  Aligned_columns=62  Identities=16%

Q ss_pred             HHHHHHHHHHHCCCCCCCHHHHHHHHHHHHHCCCHHHHHHHHHHHHHCCCCCCCHHHHHH
Q ss_conf             999999998875889984768999999987359989999999999973989875259999
Q Undefined       437 QVVRILRAYVVRCYRNPTESIPHTVALWALRLGPFDWALGFLAILLASNDEPLSDRIQRR  496 (603)
Q Consensus       437 eA~~l~~~M~~~g~~~Pd~~~y~~Li~a~~~~G~~e~A~~~~~~m~~~G~~P~~~ty~~L  496 (603)
                      ++.+=+..+-...+- |+..+-.+-+-||+|.-++-.|..+++....+ +.++..+|.-+
T Consensus        24 e~r~glnnl~~~DlV-P~p~ii~aaLrAcRRvND~alAvR~lE~vK~K-c~~~~~~y~~~   81 (105)
T d1v54e_          24 ELRKGMNTLVGYDLV-PEPKIIDAALRACRRLNDFASAVRILEVVKDK-AGPHKEIYPYV   81 (105)
T ss_dssp             HHHHHHHHHTTSSSC-CCHHHHHHHHHHHHHTTCHHHHHHHHHHHHHH-TTTCTTHHHHH
T ss_pred             HHHHHHHHHHHHCCC-CCHHHHHHHHHHHHHHHHHHHHHHHHHHHHHH-HCCCHHHHHHH
T ss_conf             999999998740078-99789999999976432378899999999875-05844389999


Q ss_pred             HHHH
Q ss_conf             9999
Q Undefined       497 MHEV  500 (603)
Q Consensus       497 i~~~  500 (603)
                      +.-+
T Consensus        82 l~el   85 (105)
T d1v54e_          82 IQEL   85 (105)
T ss_dssp             HHHH
T ss_pred             HHHH
T ss_conf             9999
```
