## Supplementary material for "The endosomal TbTpr86/TbUsp7/SkpZ (TUS) complex controls surface protein abundance in trypanosomes": DA1: d1w3ba_.32.alig 2.txt

```
32 d1w3ba_ Probab=99.51   E-value=9.9e-09  Score=78.01  Aligned_columns=380  Identities=11%

Q ss_pred             HHHHHHHCCCCCHHHHHHHHHHHHHHHHCCCCHHHHHHHHHHHHHHHHHHHHHHHHHCCC
Q ss_conf             899998578860189999999973332105211678998640002678998998741146
Q Undefined       102 GRALLSARHLAGDDDEHINSIVESFEQQFGCVSGYLRALAINAESALEVLQLYQMMEGPV  161 (603)
Q Consensus       102 ~i~~~~~~g~~~~a~~~~~~m~~~~~~~~~~~~~~l~~~~~~~~~~~~~~~~~~~~~~~~  161 (603)
                      +...+.+.|+..+|.+.|.+.++..-.....+...-......++.......+.....-.+
T Consensus         5 la~~~~~~g~~~~A~~~~~~~l~~~p~~~~~~~~l~~~~~~~~~~~~A~~~~~~al~~~p   64 (388)
T d1w3ba_           5 LAHREYQAGDFEAAERHCMQLWRQEPDNTGVLLLLSSIHFQCRRLDRSAHFSTLAIKQNP   64 (388)
T ss_dssp             HHHHHHHHTCHHHHHHHHHHHHHHCTTCHHHHHHHHHHHHHTTCHHHHHHHHHHHHHHCT
T ss_pred             HHHHHHHCCCHHHHHHHHHHHHHHCCCCHHHHHHHHHHHHHCCCHHHHHHHHHHHHHHCC
T ss_conf             999999869989999999999997289989999999999996998999999999998537


Q ss_pred             CCHHHHHHHHHHCC--CCCCHHHHHHHHHHHCCCCCCHHHHHHHHHHHHHCCCHHHHHHH
Q ss_conf             42157888764102--33402799999999859987889999999999866987999999
Q Undefined       162 TTRVATAALHRFLT--NDASEVSGLLQFLKLNNVPLTREFHDQLEKNFVMRMKTEDAEEV  219 (603)
Q Consensus       162 ~~~~~~~a~v~~~~--~~~~ea~~l~~~m~~~gi~~~~~~~~~Lir~y~~~gk~eeA~~v  219 (603)
                      ........+...+.  ..-.++...++......-. +...+..+...+...++.++|...
T Consensus        65 ~~~~~~~~l~~~~~~~~~~~~a~~~~~~~~~~~~~-~~~~~~~~~~~~~~~~~~~~a~~~  123 (388)
T d1w3ba_          65 LLAEAYSNLGNVYKERGQLQEAIEHYRHALRLKPD-FIDGYINLAAALVAAGDMEGAVQA  123 (388)
T ss_dssp             TCHHHHHHHHHHHHHHTCHHHHHHHHHHHHHHCTT-CHHHHHHHHHHHHHHSCSSHHHHH
T ss_pred             CCHHHHHHHHHHHHHCCCCCCCCCCCCCCCCCCCC-CCCCCCCCCCCCCCCCCCCCCCCC
T ss_conf             99899999999962101333222222222222222-222222222222222222222222


Q ss_pred             HHHHHHCCCCCCCCCHHHHHHHHHHCCCHHHHHHHHHHHHHCCCCCCHHHHHHHHHHHHH
Q ss_conf             999986789988620699999885217858899999999971999716689999999971
Q Undefined       220 FKDMRNAGVEPVSTHPYNFIFMKTPPFKYMDLLDYYEDMLDRGIVPMNSTFRILSRQTQN  279 (603)
Q Consensus       220 f~eM~~~Gi~P~~~t~~~li~~~~~~g~~~ea~~lf~eM~~~Gi~Pd~~Ty~~Li~~~~k  279 (603)
                      +.......-.. ...+..+...+...+...++...+......... +...+..+...+..
T Consensus       124 ~~~~~~~~~~~-~~~~~~~~~~~~~~~~~~~a~~~~~~~~~~~~~-~~~~~~~~~~~~~~  181 (388)
T d1w3ba_         124 YVSALQYNPDL-YCVRSDLGNLLKALGRLEEAKACYLKAIETQPN-FAVAWSNLGCVFNA  181 (388)
T ss_dssp             HHHHHHHCTTC-THHHHHHHHHHHTTSCHHHHHHHHHHHHHHCTT-CHHHHHHHHHHHHT
T ss_pred             CCCCCCCCCCC-CCCCCCCCCCCCCCCCCCCCCCCCCCCCCCCCC-CCCCCCCCCCCCCC
T ss_conf             22222222112-222222222222222222222222222222222-22222222222222


Q ss_pred             CCCHHHHHHHHHHHHHCCCCCCHHHCCCCCCEEHHHHHHHHHHCCCCCCCHHHHHHHHHH
Q ss_conf             885689999999999628884201003578523288899999708982318999999999
Q Undefined       280 GGLVNQHFSALARGTTTGSDRRHETEGHGGTQAFFATRLEELARLKSSTTLDDALRVLRR  339 (603)
Q Consensus       280 ~G~~~~A~~~l~~M~~~G~~pd~~~~~~~~n~~tyn~LI~~~~K~g~~g~l~eA~~lf~~  339 (603)
                      .+...++...+..........          ...+..+...+...+.   .++|...+.+
T Consensus       182 ~~~~~~a~~~~~~~~~~~~~~----------~~~~~~~~~~~~~~~~---~~~a~~~~~~  228 (388)
T d1w3ba_         182 QGEIWLAIHHFEKAVTLDPNF----------LDAYINLGNVLKEARI---FDRAVAAYLR  228 (388)
T ss_dssp             TTCHHHHHHHHHHHHHHCTTC----------HHHHHHHHHHHHTTTC---TTHHHHHHHH
T ss_pred             CCCCCCCCCCCCCCCCCCCCC----------CCCCCCCCCCCCCCCC---CCCCCCCCCC
T ss_conf             222222222222222222222----------2222222222222222---2222222222


Q ss_pred             HHHCCCCCCCCCCHHHHHHHHHHCCCCHHHHHHHHHHHHHCCCCCCHHHHHHHHHHHCCC
Q ss_conf             975399878960048989999724722699999999999868898531799998743248
Q Undefined       340 MDVEGTPLISGSVVLNVLLSVFCRAGHIEDTERVLQLAKERGCTPNGATLSRVLKKSNAD  399 (603)
Q Consensus       340 M~~~g~~i~pd~vtyn~LI~~~~k~G~~~~A~~l~~~M~~~G~~Pn~vTy~~li~g~~~g  399 (603)
                      .....   ..+...+..+...+...+..++|...+.......-......+.....-...+
T Consensus       229 ~~~~~---~~~~~~~~~~~~~~~~~~~~~~a~~~~~~~~~~~~~~~~~~~~~~~~~~~~~  285 (388)
T d1w3ba_         229 ALSLS---PNHAVVHGNLACVYYEQGLIDLAIDTYRRAIELQPHFPDAYCNLANALKEKG  285 (388)
T ss_dssp             HHHHC---TTCHHHHHHHHHHHHHTTCHHHHHHHHHHHHHTCSSCHHHHHHHHHHHHHHS
T ss_pred             CCCCC---CCCCCCCCCCCCCCCCCCCCCCCCCCCCCCCCCCCCCCCCCCCCCCCCCCCC
T ss_conf             22222---2222222222222222222222222222222222222222222222222222


Q ss_pred             CHHHHHHHHHHHHHCCCCCEEHHHHHHHHHHHCCCHHHHHHHHHHHHHCCCCCCCHH-HH
Q ss_conf             278999999999971899712688899987866998999999999887588998476-89
Q Undefined       400 RFLQAELILPDALEAGDVRLSDITDVMCHFFNNGMRSQVVRILRAYVVRCYRNPTES-IP  458 (603)
Q Consensus       400 ~~~~a~~~f~~M~~~g~p~~~~Y~~lI~~l~~~G~~~eA~~l~~~M~~~g~~~Pd~~-~y  458 (603)
                      ..+++...+.........+...|..+-..+-+.|++++|.+.+++-...   .|+.. +|
T Consensus       286 ~~~~a~~~~~~~~~~~~~~~~~~~~~~~~~~~~~~~~~A~~~~~~al~~---~p~~~~~~  342 (388)
T d1w3ba_         286 SVAEAEDCYNTALRLCPTHADSLNNLANIKREQGNIEEAVRLYRKALEV---FPEFAAAH  342 (388)
T ss_dssp             CHHHHHHHHHHHHHHCTTCHHHHHHHHHHHHTTTCHHHHHHHHHHHTTS---CTTCHHHH
T ss_pred             CCCCCCCCCCCCCCCCCCCCCCHHHHHHHHHHCCCHHHHHHHHHHHHHH---CCCCHHHH
T ss_conf             2222222222222222211221017999999849989999999999986---58998999


Q ss_pred             HHHHHHHHHCCCHHHHHHHHHHHHHCCCCCCCHHHHHHHHHHHHHCC
Q ss_conf             99999987359989999999999973989875259999999998189
Q Undefined       459 HTVALWALRLGPFDWALGFLAILLASNDEPLSDRIQRRMHEVVKENR  505 (603)
Q Consensus       459 ~~Li~a~~~~G~~e~A~~~~~~m~~~G~~P~~~ty~~Li~~~~k~~~  505 (603)
                      ..|-..+.+.|+.++|...+++.++  +.|++...+..+..+++.-+
T Consensus       343 ~~lg~~~~~~g~~~~A~~~~~~al~--l~p~~~~a~~~lg~~~~~lg  387 (388)
T d1w3ba_         343 SNLASVLQQQGKLQEALMHYKEAIR--ISPTFADAYSNMGNTLKEMQ  387 (388)
T ss_dssp             HHHHHHHHTTTCCHHHHHHHHHHHT--TCTTCHHHHHHHHHHHHHTC
T ss_pred             HHHHHHHHHCCCHHHHHHHHHHHHH--HCCCCHHHHHHHHHHHHHCC
T ss_conf             9999999985998999999999998--45899899999999999708
```
