## Supplementary material for "The endosomal TbTpr86/TbUsp7/SkpZ (TUS) complex controls surface protein abundance in trypanosomes": DA1: d1w7ba_.333.alig 2.txt

```
333 d1w7ba_ Probab=37.80   E-value=36  Score=14.00  Aligned_columns=246  Identities=10%

Q ss_pred             HHHHHHHHHHHHCCCCCCCCCHHHHHHHHHHCCCHH--HHHHHHHHHHHCCCCCCHHH--
Q ss_conf             999999999986789988620699999885217858--89999999997199971668--
Q Undefined       214 EDAEEVFKDMRNAGVEPVSTHPYNFIFMKTPPFKYM--DLLDYYEDMLDRGIVPMNST--  269 (603)
Q Consensus       214 eeA~~vf~eM~~~Gi~P~~~t~~~li~~~~~~g~~~--ea~~lf~eM~~~Gi~Pd~~T--  269 (603)
                      ++|+.+.+-|+..|...     ..+|..+++.....  .-...|..+-.+.+.-+.-.  
T Consensus        17 ~da~~L~~A~kg~gtde-----~~ii~il~~rs~~Qr~~i~~~Y~~~~g~~L~~~lk~el   71 (319)
T d1w7ba_          17 RDALNIETAIKTKGVDE-----VTIVNILTNRSNEQRQDIAFAYQRRTKKELASALKSAL   71 (319)
T ss_dssp             HHHHHHHHHHHSTTCCH-----HHHHHHHTTSCHHHHHHHHHHHHHHHSSCHHHHHHHHC
T ss_pred             HHHHHHHHHHHCCCCCH-----HHHHHHHHCCCHHHHHHHHHHHHHHHCCCHHHHHHHHC
T ss_conf             99999999852159998-----99999973599899999999999995888899999760


Q ss_pred             ---HHHHHHHHHHCCCHHHHHHHHHHHHHCCCCCCHHHCCCCCCEEHHHHHHHHHHCCCC
Q ss_conf             ---999999997188568999999999962888420100357852328889999970898
Q Undefined       270 ---FRILSRQTQNGGLVNQHFSALARGTTTGSDRRHETEGHGGTQAFFATRLEELARLKS  326 (603)
Q Consensus       270 ---y~~Li~~~~k~G~~~~A~~~l~~M~~~G~~pd~~~~~~~~n~~tyn~LI~~~~K~g~  326 (603)
                         |-.++.+++..-..-.|..+.+-|+..|-..              .+||+-+|.+.+
T Consensus        72 sG~f~~~l~~l~~~p~~~dA~~l~~A~kG~gtde--------------~~LieIl~trs~  117 (319)
T d1w7ba_          72 SGHLETVILGLLKTPAQYDASELKASMKGLGTDE--------------DSLIEIICSRTN  117 (319)
T ss_dssp             CHHHHHHHHHHHSCHHHHHHHHHHHHTCSSSCCH--------------HHHHHHHHHCCH
T ss_pred             CCCHHHHHHHHHCCHHHHHHHHHHHHHCCCCCCH--------------HHHHHHHHCCCH
T ss_conf             7528999999806778999999999850789750--------------111246502998


Q ss_pred             CCCHHHHHHHHHHHHHCCCCCCCCCC-----HHHHHHHHHHCCCC------------HHH
Q ss_conf             23189999999999753998789600-----48989999724722------------699
Q Undefined       327 STTLDDALRVLRRMDVEGTPLISGSV-----VLNVLLSVFCRAGH------------IED  369 (603)
Q Consensus       327 ~g~l~eA~~lf~~M~~~g~~i~pd~v-----tyn~LI~~~~k~G~------------~~~  369 (603)
                       .-+....+.|.++-.+.  +..|+.     .|-.++..+.+..+            -++
T Consensus       118 -~e~~~ik~aY~~~y~~~--L~~di~se~sg~~~~ll~~ll~~~R~e~~~~vd~~~a~~D  174 (319)
T d1w7ba_         118 -QELQEINRVYKEMYKTD--LEKDIISDTSGDFRKLMVALAKGRRAEDGSVIDYELIDQD  174 (319)
T ss_dssp             -HHHHHHHHHHHHHSSSC--HHHHHHHHCCHHHHHHHHHHHTCCCCCCCSCCCHHHHHHH
T ss_pred             -HHHHHHHHHHHHHHCCC--HHHHHHHHCCHHHHHHHHHHHHCCCCCCCCCCCHHHHHHH
T ss_conf             -99999999999983643--8999745259016999999971156677777998999999


Q ss_pred             HHHHHHHHHHCCCCCCHHHHHHHHHHHCCCCHHHHHHHHHH---------HHHCCCCCEE
Q ss_conf             99999999986889853179999874324827899999999---------9971899712
Q Undefined       370 TERVLQLAKERGCTPNGATLSRVLKKSNADRFLQAELILPD---------ALEAGDVRLS  420 (603)
Q Consensus       370 A~~l~~~M~~~G~~Pn~vTy~~li~g~~~g~~~~a~~~f~~---------M~~~g~p~~~  420 (603)
                      |..|++ ..+....+|..+|..++..-....+....+-|..         +.+.+.-+..
T Consensus       175 A~~L~~-A~~~~~g~d~~~~~~Il~~rs~~qL~~i~~~Y~~~~g~~l~~~i~~e~sG~~~  233 (319)
T d1w7ba_         175 ARDLYD-AGVKRKGTDVPKWISIMTERSVPHLQKVFDRYKSYSPYDMLESIRKEVKGDLE  233 (319)
T ss_dssp             HHHHHH-TTTTSSSCCHHHHHHHHHHSCHHHHHHHHHHHHHHCSSCHHHHHHHHCCHHHH
T ss_pred             HHHHHH-HHHCCCCCCHHHHHHHHHCCCHHHHHHHHHHHHHHCCCCHHHHHHHHCCCCHH
T ss_conf             999999-74015788899999999556989999999999987099889998762575179


Q ss_pred             HHHHHHHHHHHCCCHHHHHHHHHHHHHCCCCCCCHHHHHHHHHHHHHCCCHHHHHHHHHH
Q ss_conf             688899987866998999999999887588998476899999998735998999999999
Q Undefined       421 DITDVMCHFFNNGMRSQVVRILRAYVVRCYRNPTESIPHTVALWALRLGPFDWALGFLAI  480 (603)
Q Consensus       421 ~Y~~lI~~l~~~G~~~eA~~l~~~M~~~g~~~Pd~~~y~~Li~a~~~~G~~e~A~~~~~~  480 (603)
                      .--.-|-.+..+--.-.|..+-..|.-.|   +|..+-.-++-..+.. ++......+++
T Consensus       234 ~al~~~v~~~~~~~~~~A~~L~~am~g~g---tdd~~LiRi~v~R~e~-dl~~Ik~~Y~~  289 (319)
T d1w7ba_         234 NAFLNLVQCIQNKPLYFADRLYDSMKGKG---TRDKVLIRIMVSRSEV-DMLKIRSEFKR  289 (319)
T ss_dssp             HHHHHHHHHHHHHHHHHHHHHHHHHSSSS---CCHHHHHHHHHHHTTT-THHHHHHHHHH
T ss_pred             HHHHHHHHHHHCHHHHHHHHHHHHHCCCC---CCHHHHHHHHHHHHHH-HHHHHHHHHHH
T ss_conf             99999999971999999999999605778---7888999999996898-69999999999


Q ss_pred             HHHCCC
Q ss_conf             997398
Q Undefined       481 LLASND  486 (603)
Q Consensus       481 m~~~G~  486 (603)
                      +..+.+
T Consensus       290 ~Ygk~L  295 (319)
T d1w7ba_         290 KYGKSL  295 (319)
T ss_dssp             HHSSCH
T ss_pred             HHCCCH
T ss_conf             819858
```
