## Supplementary material for "The endosomal TbTpr86/TbUsp7/SkpZ (TUS) complex controls surface protein abundance in trypanosomes": DA1: d1wy6a1.282.alig 4.txt

```
282 d1wy6a1 Probab=78.47   E-value=6.7  Score=18.91  Aligned_columns=75  Identities=19%

Q ss_pred             HHHHHHCC---CCCEEHHHHHHHHHHHCCCHHHHHHHHHHHHHCCCCCCCHHHHHHHHHH
Q ss_conf             99999718---9971268889998786699899999999988758899847689999999
Q Undefined       408 LPDALEAG---DVRLSDITDVMCHFFNNGMRSQVVRILRAYVVRCYRNPTESIPHTVALW  464 (603)
Q Consensus       408 f~~M~~~g---~p~~~~Y~~lI~~l~~~G~~~eA~~l~~~M~~~g~~~Pd~~~y~~Li~a  464 (603)
                      +.....+|   .-+..+.+--++.+...|+-+.-.++..+...+    |+....-.+.+|
T Consensus        72 lk~vi~C~~~~n~~se~vd~ALd~lv~q~kkd~Le~i~~~~~nE----i~~~~llkia~A  127 (159)
T d1wy6a1          72 LKSVVECGVINNTLNEHVNKALDILVIQGKRDKLEEIGREILNE----VSASILVAIANA  127 (159)
T ss_dssp             THHHHHHHHHTTCCCHHHHHHHHHHHHTTCHHHHHHHHHHHCCC----SCHHHHHHHHHH
T ss_pred             HHHHHHHHHHHCCHHHHHHHHHHHHHHCCCHHHHHHHHHHHCCC----CCHHHHHHHHHH
T ss_conf             99999999985642689999999999528068999999974266----889999999999


Q ss_pred             HHHCCCHHHHHHHHHHHHHCCC
Q ss_conf             8735998999999999997398
Q Undefined       465 ALRLGPFDWALGFLAILLASND  486 (603)
Q Consensus       465 ~~~~G~~e~A~~~~~~m~~~G~  486 (603)
                      |.+.|+...|-.++.+--++|+
T Consensus       128 ~~kiG~~rea~~ll~eAC~kG~  149 (159)
T d1wy6a1         128 LRRVGDERDATTLLIEACKKGE  149 (159)
T ss_dssp             HHHTTCHHHHHHHHHHHHHTTC
T ss_pred             HHHHCCHHHHHHHHHHHHHHHH
T ss_conf             9863140337899999999879
```
