## Supplementary material for "The endosomal TbTpr86/TbUsp7/SkpZ (TUS) complex controls surface protein abundance in trypanosomes": DA1: d1x87a_.320.alig 2.txt

```
320 d1x87a_ Probab=44.25   E-value=29  Score=14.65  Aligned_columns=44  Identities=27%

Q ss_pred             HHHHHHHHHHHHHCCCCCCCCCCHHHHHHHHHHCCCCHHHHHHHHHHHHHCCCCCCHHH
Q ss_conf             89999999999753998789600489899997247226999999999998688985317
Q Undefined       330 LDDALRVLRRMDVEGTPLISGSVVLNVLLSVFCRAGHIEDTERVLQLAKERGCTPNGAT  388 (603)
Q Consensus       330 l~eA~~lf~~M~~~g~~i~pd~vtyn~LI~~~~k~G~~~~A~~l~~~M~~~G~~Pn~vT  388 (603)
                      +|+|+..-.+...++.+               -..|....|..++++|.++|+.|+.+|
T Consensus       177 Ld~ai~~~~~a~~~k~~---------------~Sig~~GNaadl~e~l~~~~~~pdl~t  220 (495)
T d1x87a_         177 LDAALEXAKQAKEEKKA---------------LSIGLVGNAAEVLPRLVETGFVPDVLT  220 (495)
T ss_dssp             HHHHHHHHHHHHHTTCC---------------EEEEEESCHHHHHHHHHHTTCCCSEEC
T ss_pred             HHHHHHHHHHHHCCCCE---------------EEEEEECCHHHHHHHHHHCCCCEEECC
T ss_conf             89899999985214870---------------588840438999999985597036524
```
