## Supplementary material for "The endosomal TbTpr86/TbUsp7/SkpZ (TUS) complex controls surface protein abundance in trypanosomes": DA1: d1xnfa_.111.alig.txt

```
111 d1xnfa_ Probab=97.97   E-value=0.0026  Score=41.73  Aligned_columns=226  Identities=13%

Q ss_pred             HCCCHHHHHHHHHHHHHCCCCCC---HHHHHHHHHHHHHCCCHHHHHHHHHHHHHCCCCC
Q ss_conf             21785889999999997199971---6689999999971885689999999999628884
Q Undefined       244 PPFKYMDLLDYYEDMLDRGIVPM---NSTFRILSRQTQNGGLVNQHFSALARGTTTGSDR  300 (603)
Q Consensus       244 ~~g~~~ea~~lf~eM~~~Gi~Pd---~~Ty~~Li~~~~k~G~~~~A~~~l~~M~~~G~~p  300 (603)
                      ...+...++..+.+-+......|   ...|..+=..+-+.|..++|...|.+-.......
T Consensus        11 ~~~~~~~al~~~~~~l~~~~~~~~~~a~~~~~~G~~y~~lg~~~~A~~~f~~al~~~p~~   70 (259)
T d1xnfa_          11 PTLQQEVILARXEQILASRALTDDERAQLLYERGVLYDSLGLRALARNDFSQALAIRPDX   70 (259)
T ss_dssp             CCHHHHHHHHHHHHHHTSSCCCHHHHHHHHHHHHHHHHHTTCHHHHHHHHHHHHHHCCCC
T ss_pred             CCHHHHHHHHHHHHHHHCCCCCCHHHHHHHHHHHHHHHHCCCHHHHHHHHHHHHHHHHCC
T ss_conf             435999999999999840358997789999999999998799899999999997310000


Q ss_pred             CHHHCCCCCCEEHHHHHHHHHHCCCCCCCHHHHHHHHHHHHHCCCCCCCCCCHHHHHHHH
Q ss_conf             201003578523288899999708982318999999999975399878960048989999
Q Undefined       301 RHETEGHGGTQAFFATRLEELARLKSSTTLDDALRVLRRMDVEGTPLISGSVVLNVLLSV  360 (603)
Q Consensus       301 d~~~~~~~~n~~tyn~LI~~~~K~g~~g~l~eA~~lf~~M~~~g~~i~pd~vtyn~LI~~  360 (603)
                                ...+..+-..+...++   .++|...|..+....   ..+...+..+...
T Consensus        71 ----------~~~~~~~~~~~~~~~~---~~~a~~~~~~~~~~~---~~~~~~~~~~~~~  114 (259)
T d1xnfa_          71 ----------PEVFNYLGIYLTQAGN---FDAAYEAFDSVLELD---PTYNYAHLNRGIA  114 (259)
T ss_dssp             ----------HHHHHHHHHHHHHTTC---HHHHHHHHHHHHHHC---TTCTHHHHHHHHH
T ss_pred             ----------HHHHHHHHHHHHHHHH---CCCCHHHHHHHHHHH---HHHHHHHHHHHHH
T ss_conf             ----------1355545577644321---000000001123321---0001221011122


Q ss_pred             HHCCCCHHHHHHHHHHHHHCCCCCCHHHHHHHHHHH-CCCCHHHHHHHHHHHHHCCCCCE
Q ss_conf             724722699999999999868898531799998743-24827899999999997189971
Q Undefined       361 FCRAGHIEDTERVLQLAKERGCTPNGATLSRVLKKS-NADRFLQAELILPDALEAGDVRL  419 (603)
Q Consensus       361 ~~k~G~~~~A~~l~~~M~~~G~~Pn~vTy~~li~g~-~~g~~~~a~~~f~~M~~~g~p~~  419 (603)
                      +...|..++|...+..-.+..  |+.........-+ ..+...++...+.........+.
T Consensus       115 ~~~~~~~~~a~~~~~~a~~~~--~~~~~~~~~~~~~~~~~~~~~a~~~~~~~~~~~~~~~  172 (259)
T d1xnfa_         115 LYYGGRDKLAQDDLLAFYQDD--PNDPFRSLWLYLAEQKLDEKQAKEVLKQHFEKSDKEQ  172 (259)
T ss_dssp             HHHTTCHHHHHHHHHHHHHHC--TTCHHHHHHHHHHHHHHCHHHHHHHHHHHHHHSCCCS
T ss_pred             HHHHCCHHHHHHHHHHHHHHC--CCCHHHHHHHHHHHHHHCCHHHHHHHHHHHHHCCCCH
T ss_conf             455200576479999997508--9938999748999985040479999999998188991


Q ss_pred             EHHHHHHHH---HHHCCCHHHHHHHHHHHHHCCCCCCCHHHHHHHHHHHHHCCCHHHHHH
Q ss_conf             268889998---786699899999999988758899847689999999873599899999
Q Undefined       420 SDITDVMCH---FFNNGMRSQVVRILRAYVVRCYRNPTESIPHTVALWALRLGPFDWALG  476 (603)
Q Consensus       420 ~~Y~~lI~~---l~~~G~~~eA~~l~~~M~~~g~~~Pd~~~y~~Li~a~~~~G~~e~A~~  476 (603)
                      ..+......   +...+..++|.+.++......-  .+..+|..|-..+.+.|+.++|..
T Consensus       173 ~~~~~~~~~~~~~~~~~~~~~a~~~~~~a~~~~~--~~~~~~~~lG~~y~~~g~~~~Ai~  230 (259)
T d1xnfa_         173 WGWNIVEFYLGNISEQTLXERLKADATDNTSLAE--HLSETNFYLGKYYLSLGDLDSATA  230 (259)
T ss_dssp             THHHHHHHHTTSSCHHHHHHHHHHHCCSHHHHHH--HHHHHHHHHHHHHHHTTCHHHHHH
T ss_pred             HHHHHHHHHHHHHCCCCCHHHHHHHHHHHHHHCC--CCHHHHHHHHHHHHHCCCHHHHHH
T ss_conf             1323699999961110117999999999997033--675999999999998299899999


Q ss_pred             HHHHHHHCCCCCCCH
Q ss_conf             999999739898752
Q Undefined       477 FLAILLASNDEPLSD  491 (603)
Q Consensus       477 ~~~~m~~~G~~P~~~  491 (603)
                      .++.-++  ..|.+.
T Consensus       231 ~y~~AL~--~n~~~~  243 (259)
T d1xnfa_         231 LFKLAVA--NNVHNF  243 (259)
T ss_dssp             HHHHHHT--TCCTTC
T ss_pred             HHHHHHH--HCHHHH
T ss_conf             9999997--282439
```
