## Supplementary material for "The endosomal TbTpr86/TbUsp7/SkpZ (TUS) complex controls surface protein abundance in trypanosomes": DA1: d1y8ma1.212.alig 3.txt

```
212 d1y8ma1 Probab=94.60   E-value=0.5  Score=26.47  Aligned_columns=79  Identities=11%

Q ss_pred             EHHHHHHHHHHHCCCHHHHHHHHHHHHHCCCCCCC--HHHHHHHHHHHHHCCCHHHHHHH
Q ss_conf             26888999878669989999999998875889984--76899999998735998999999
Q Undefined       420 SDITDVMCHFFNNGMRSQVVRILRAYVVRCYRNPT--ESIPHTVALWALRLGPFDWALGF  477 (603)
Q Consensus       420 ~~Y~~lI~~l~~~G~~~eA~~l~~~M~~~g~~~Pd--~~~y~~Li~a~~~~G~~e~A~~~  477 (603)
                      ..|...+...-..+..++|.+++++....   .|+  ...|..|-.+|.+.|+.+.|...
T Consensus        43 f~~a~~l~~~~~~~~~~~AI~~l~~~l~~---~p~~~~~~~~~lg~~~~~~g~y~~A~~~   99 (138)
T d1y8ma1          43 FNYAWGLIKSTDVNDERLGVKILTDIYKE---AESRRRECLYYLTIGCYKLGEYSMAKRY   99 (138)
T ss_dssp             HHHHHHHHHSSSHHHHHHHHHHHHHHHHH---CCSTHHHHHHHHHHHHHTTTCHHHHHHH
T ss_pred             HHHHHHHHHHHHHHHHHHHHHHHHHHHHH---CCCCHHHHHHHHHHHHHHHHHHHHHHHH
T ss_conf             99999998441065499999999999951---2333799999999999999621899999


Q ss_pred             HHHHHHCCCCCCCHHHHHHHHHHHHH
Q ss_conf             99999739898752599999999981
Q Undefined       478 LAILLASNDEPLSDRIQRRMHEVVKE  503 (603)
Q Consensus       478 ~~~m~~~G~~P~~~ty~~Li~~~~k~  503 (603)
                      +++.++  ++|++.....++.-+...
T Consensus       100 ~~~~l~--~~P~~~~a~~~~~~i~~~  123 (138)
T d1y8ma1         100 VDTLFE--HERNNKQVGALKSMVEDK  123 (138)
T ss_dssp             HHHHHH--TCCCCHHHHHHHHHHHHH
T ss_pred             HHHHHC--CCCCHHHHHHHHHHHHHH
T ss_conf             999851--886818999999999999
```
