## Supplementary material for "The endosomal TbTpr86/TbUsp7/SkpZ (TUS) complex controls surface protein abundance in trypanosomes": DA1: d1zbpa1.190.alig 3.txt

```
190 d1zbpa1 Probab=96.14   E-value=0.072  Score=32.08  Aligned_columns=75  Identities=17%

Q ss_pred             HCCCHHHHHHHHHHHHHCCCCCC-CHHHHHHHHHHHHHCCCHHHHHHHHHHHHHCCCCCC
Q ss_conf             66998999999999887588998-476899999998735998999999999997398987
Q Undefined       431 NNGMRSQVVRILRAYVVRCYRNP-TESIPHTVALWALRLGPFDWALGFLAILLASNDEPL  489 (603)
Q Consensus       431 ~~G~~~eA~~l~~~M~~~g~~~P-d~~~y~~Li~a~~~~G~~e~A~~~~~~m~~~G~~P~  489 (603)
                      +.|++++|...+++-.+.   .| |...+..|...+|..|+.+.|.+.++..++  +.|+
T Consensus         8 ~~G~l~eAi~~~~~al~~---~P~~~~~r~~L~~ll~~~G~~~~A~~~l~~al~--l~P~   62 (264)
T d1zbpa1           8 SEGQLQQALELLIEAIKA---SPKDASLRSSFIELLCIDGDFERADEQLXQSIK--LFPE   62 (264)
T ss_dssp             TTTCHHHHHHHHHHHHHT---CTTCHHHHHHHHHHHHHHTCHHHHHHHHHHHHH--HCGG
T ss_pred             HCCCHHHHHHHHHHHHHH---CCCCHHHHHHHHHHHHHCCCHHHHHHHHHHHHH--HCCC
T ss_conf             879989999999999995---599989999999999987997999998656887--0698


Q ss_pred             CHHHHHHHHHHHHHCCCHHHH
Q ss_conf             525999999999818936799
Q Undefined       490 SDRIQRRMHEVVKENRSREIL  510 (603)
Q Consensus       490 ~~ty~~Li~~~~k~~~~~ea~  510 (603)
                      ......++..++...+..+..
T Consensus        63 ~~~~~~~l~~l~~~~~~~~~a   83 (264)
T d1zbpa1          63 YLPGASQLRHLVKAAQARKDF   83 (264)
T ss_dssp             GHHHHHHHHHHHHHHHHHHHH
T ss_pred             CHHHHHHHHHHHHHCCCHHHH
T ss_conf             589999999999974780789
```
