## Supplementary material for "The endosomal TbTpr86/TbUsp7/SkpZ (TUS) complex controls surface protein abundance in trypanosomes": DA1: d1zq1c1.346.alig 2.txt

```
346 d1zq1c1 Probab=33.06   E-value=43  Score=13.51  Aligned_columns=36  Identities=25%

Q ss_pred             CCHHHHHHHHHHHHHCCCHHHHHHHHHHHHHCCCCCCCCCHHHHH
Q ss_conf             788999999999986698799999999998678998862069999
Q Undefined       195 LTREFHDQLEKNFVMRMKTEDAEEVFKDMRNAGVEPVSTHPYNFI  239 (603)
Q Consensus       195 ~~~~~~~~Lir~y~~~gk~eeA~~vf~eM~~~Gi~P~~~t~~~li  239 (603)
                      +++.+..+|++        ++-.++|+|..+.|++| +..-..|.
T Consensus        16 ~d~slaqtlvd--------derdelfeeli~mgikp-slaasilv   51 (56)
T d1zq1c1          16 LDRSLAQTLVD--------DERDELFEELVSMGVKP-SLAASILV   51 (56)
T ss_dssp             CCHHHHHHHHH--------TSTHHHHHHHHHTTCST-THHHHHHH
T ss_pred             HHHHHHHHHHC--------CHHHHHHHHHHHCCCCH-HHHHHHHH
T ss_conf             35899998401--------11789999999604683-33344333
```
