## Supplementary material for "The endosomal TbTpr86/TbUsp7/SkpZ (TUS) complex controls surface protein abundance in trypanosomes": DA1: d1zu2a1.197.alig 2.txt

```
197 d1zu2a1 Probab=95.70   E-value=0.11  Score=30.90  Aligned_columns=106  Identities=8%

Q ss_pred             CCHHHHHHHHHHHHHCCCCCEEHHHHHHHHHHHCCCH----------HHHHHHHHHHHHC
Q ss_conf             8278999999999971899712688899987866998----------9999999998875
Q Undefined       399 DRFLQAELILPDALEAGDVRLSDITDVMCHFFNNGMR----------SQVVRILRAYVVR  448 (603)
Q Consensus       399 g~~~~a~~~f~~M~~~g~p~~~~Y~~lI~~l~~~G~~----------~eA~~l~~~M~~~  448 (603)
                      +.+++|.+.++.-.+.--.+...|.-+=..+.+.|..          ++|.+.++.....
T Consensus        11 ~~~e~A~~~~~~al~~~P~~~~al~~lG~~~~~~g~~~~~~~~~~~~~eA~~~~~~ai~~   70 (145)
T d1zu2a1          11 LLFEQIRQDAENTYKSNPLDADNLTRWGGVLLELSQFHSISDAKQMIQEAITKFEEALLI   70 (145)
T ss_dssp             HHHHHHHHHHHHHHHHCTTCHHHHHHHHHHHHHHHHHSCHHHHHHHHHHHHHHHHHHHHH
T ss_pred             HHHHHHHHHHHHHHHHCCCCHHHHHHHHHHHHHHHHHHHHHHHHHHHHHHHHHHHHHHHH
T ss_conf             989999999999999547757898864323455543210036778899999999999774


Q ss_pred             CCCCCCHHHHHHHHHHHHHCC-----------CHHHHHHHHHHHHHCCCCCCCHHHHHHH
Q ss_conf             889984768999999987359-----------9899999999999739898752599999
Q Undefined       449 CYRNPTESIPHTVALWALRLG-----------PFDWALGFLAILLASNDEPLSDRIQRRM  497 (603)
Q Consensus       449 g~~~Pd~~~y~~Li~a~~~~G-----------~~e~A~~~~~~m~~~G~~P~~~ty~~Li  497 (603)
                      .-.  +...|+.|-.++...|           +.+.|...+++.++  +.|++.++..-+
T Consensus        71 ~p~--~~~a~~~lg~~~~~~g~~~~~~~~~~~~~e~A~~~~~kAl~--l~P~n~~~~~~L  126 (145)
T d1zu2a1          71 DPK--KDEAVWCIGNAYTSFAFLTPDETEAKHNFDLATQFFQQAVD--EQPDNTHYLKSL  126 (145)
T ss_dssp             CTT--CHHHHHHHHHHHHHHHHHCCCHHHHHHHHHHHHHHHHHHHH--HCTTCHHHHHHH
T ss_pred             HHC--CHHHHHHHHHHHHHCCCCCCCCHHHHHHHHHHHHHHHHHHH--HCCCCHHHHHHH
T ss_conf             200--00456666899985164210000346656676666667887--307908999999


Q ss_pred             HHHHHHCCCHH
Q ss_conf             99998189367
Q Undefined       498 HEVVKENRSRE  508 (603)
Q Consensus       498 ~~~~k~~~~~e  508 (603)
                      ....+.-+..+
T Consensus       127 ~~~~~a~g~~~  137 (145)
T d1zu2a1         127 EMTAKAPQLHA  137 (145)
T ss_dssp             HHHHTHHHHHH
T ss_pred             HHHHHHHHHHH
T ss_conf             99999952199
```
