## Supplementary material for "The endosomal TbTpr86/TbUsp7/SkpZ (TUS) complex controls surface protein abundance in trypanosomes": DA1: d2buga1.199.alig.txt

```
199 d2buga1 Probab=95.64   E-value=0.26  Score=28.36  Aligned_columns=103  Identities=13%

Q ss_pred             HCCCCHHHHHHHHHHHHHCCCCCEEHHHHHHHHHHHCCCHHHHHHHHHHHHHCCCCCCCH
Q ss_conf             324827899999999997189971268889998786699899999999988758899847
Q Undefined       396 SNADRFLQAELILPDALEAGDVRLSDITDVMCHFFNNGMRSQVVRILRAYVVRCYRNPTE  455 (603)
Q Consensus       396 ~~~g~~~~a~~~f~~M~~~g~p~~~~Y~~lI~~l~~~G~~~eA~~l~~~M~~~g~~~Pd~  455 (603)
                      +..|++++|...|.+....-.-+...+..+-..+...+...++...+........  .+.
T Consensus        22 ~~~~~~~~A~~~y~~al~~~p~~~~~~~~~~~~~~~~~~~~~a~~~~~~~~~~~~--~~~   79 (130)
T d2buga1          22 FKAKDYENAIKFYSQAIELNPSNAIYYGNRSLAYLRTECYGYALNDATRAIELDK--KYI   79 (130)
T ss_dssp             HHTTCHHHHHHHHHHHHHHCSCCHHHHHHHHHHHHHTTCHHHHHHHHHHHHHHSS--SCH
T ss_pred             HHCCCHHHHHHHHHHHCCCCCHHHHHHHHHHHHHHHHHHHHHHHHHHHHHHHHHH--HHH
T ss_conf             9849989999996441101100123333210011111234432211110000000--011


Q ss_pred             HHHHHHHHHHHHCCCHHHHHHHHHHHHHCCCCCCCHHHHHHHHHHHH
Q ss_conf             68999999987359989999999999973989875259999999998
Q Undefined       456 SIPHTVALWALRLGPFDWALGFLAILLASNDEPLSDRIQRRMHEVVK  502 (603)
Q Consensus       456 ~~y~~Li~a~~~~G~~e~A~~~~~~m~~~G~~P~~~ty~~Li~~~~k  502 (603)
                      ..|..+-.++...|+.+.|...++..++  +.|++......+.-+-+
T Consensus        80 ~~~~~~g~~~~~~g~~~~A~~~~~~al~--~~p~~~~~~~~l~~~~~  124 (130)
T d2buga1          80 KGYYRRAASNMALGKFRAALRDYETVVK--VKPHDKDAKMKYQECNK  124 (130)
T ss_dssp             HHHHHHHHHHHHHTCHHHHHHHHHHHHH--HCTTCHHHHHHHHHHHH
T ss_pred             HHHHHHHHHHHHHCCHHHHHHHHHHHHH--HCCCCHHHHHHHHHHHH
T ss_conf             0002399999940598999999999997--36999899999999999
```
