## Supplementary material for "The endosomal TbTpr86/TbUsp7/SkpZ (TUS) complex controls surface protein abundance in trypanosomes": DA1: d2c2la1.156.alig 4.txt

```
156 d2c2la1 Probab=96.96   E-value=0.0071  Score=38.84  Aligned_columns=145  Identities=11%

Q ss_pred             CCCCCHHHHHHHHHHCCCCHHHHHHHHHHHHHCCCCCCHHHHHHHHHHH--CCCCHHHHH
Q ss_conf             8960048989999724722699999999999868898531799998743--248278999
Q Undefined       348 ISGSVVLNVLLSVFCRAGHIEDTERVLQLAKERGCTPNGATLSRVLKKS--NADRFLQAE  405 (603)
Q Consensus       348 ~pd~vtyn~LI~~~~k~G~~~~A~~l~~~M~~~G~~Pn~vTy~~li~g~--~~g~~~~a~  405 (603)
                      .|..-.|..+=..|.+.|+.++|+..|++-.+.  .|+...+...+..+  ..++.++|.
T Consensus         1 s~sA~~l~~~G~~~~~~g~y~~Ai~~~~kal~~--~p~~~~~~~~~~~~~~~~~~~~~a~   58 (201)
T d2c2la1           1 SPSAQELKEQGNRLFVGRKYPEAAACYGRAITR--NPLVAVYYTNRALCYLKMQQPEQAL   58 (201)
T ss_dssp             CCCHHHHHHHHHHHHHTTCHHHHHHHHHHHHHH--CSCCHHHHHHHHHHHHHTTCHHHHH
T ss_pred             CCCHHHHHHHHHHHHHCCCHHHHHHHHHHHHHH--CCCCHHHHHHHHHHHHHHHHHHHHH
T ss_conf             986899999999999859989999999999983--7899667543110000000011111


Q ss_pred             HHHHHHHHCCCCCEEHHHHHHHHHHHCCCHHHHHHHHHHHHHCCCCCCCHHHHHHHHHHH
Q ss_conf             999999971899712688899987866998999999999887588998476899999998
Q Undefined       406 LILPDALEAGDVRLSDITDVMCHFFNNGMRSQVVRILRAYVVRCYRNPTESIPHTVALWA  465 (603)
Q Consensus       406 ~~f~~M~~~g~p~~~~Y~~lI~~l~~~G~~~eA~~l~~~M~~~g~~~Pd~~~y~~Li~a~  465 (603)
                      ..+....+...-+...|..+-..+-+.|++++|.+.++......-  .+...|..++..+
T Consensus        59 ~~~~~~~~~~~~~~~~~~~~g~~~~~~~~~~~A~~~~~~al~l~~--~~~~~~~~~~~~~  116 (201)
T d2c2la1          59 ADCRRALELDGQSVKAHFFLGQCQLEMESYDEAIANLQRAYSLAK--EQRLNFGDDIPSA  116 (201)
T ss_dssp             HHHHHHTTSCTTCHHHHHHHHHHHHHTTCHHHHHHHHHHHHHHHH--HTTCCCCSHHHHH
T ss_pred             HHHHHHHHHHHHHHHHHHHHHHHHHHHCCHHHHHHHHHHHHHHCC--CCHHHHHHHHHHH
T ss_conf             111111011111112245799999711019999999999998284--3269999999999


Q ss_pred             HHCCCHHHHHHHHHHHHHCCCCCCCHHHHHHHH
Q ss_conf             735998999999999997398987525999999
Q Undefined       466 LRLGPFDWALGFLAILLASNDEPLSDRIQRRMH  498 (603)
Q Consensus       466 ~~~G~~e~A~~~~~~m~~~G~~P~~~ty~~Li~  498 (603)
                      .+.++.+.|.........  ..|+...+...+.
T Consensus       117 ~~~~~~~~a~~~~~~~~~--~~~~~~~~~~~~~  147 (201)
T d2c2la1         117 LRIAKKKRWNSIEERRIH--QESELHSYLTRLI  147 (201)
T ss_dssp             HHHHHHHHHHHHHHTCCC--CCCHHHHHHHHHH
T ss_pred             HHHHHHHHHHHHHHHHHC--CCCCHHHHHHHHH
T ss_conf             998749999999999850--5521599998500
```
