## Supplementary material for "The endosomal TbTpr86/TbUsp7/SkpZ (TUS) complex controls surface protein abundance in trypanosomes": DA1: d2ff4a2.173.alig 3.txt

```
173 d2ff4a2 Probab=96.69   E-value=0.078  Score=31.85  Aligned_columns=124  Identities=14%

Q ss_pred             CHHHHHHHH---HHHHHCCCHHHHHHHHHHHHHCCCCCCHHHCCCCCCEE----------
Q ss_conf             166899999---99971885689999999999628884201003578523----------
Q Undefined       266 MNSTFRILS---RQTQNGGLVNQHFSALARGTTTGSDRRHETEGHGGTQA----------  312 (603)
Q Consensus       266 d~~Ty~~Li---~~~~k~G~~~~A~~~l~~M~~~G~~pd~~~~~~~~n~~----------  312 (603)
                      |+..|-.++   ......|..+.|...+.......-.+-+.......+..          
T Consensus         7 D~~~Fe~~~~~a~~~~~~g~~~~A~~~~~~Al~ly~g~~L~~~~~~~w~~~~r~~l~~~~   66 (179)
T d2ff4a2           7 DLGRFVAEKTAGVHAAAAGRFEQASRHLSAALREWRGPVLDDLRDFQFVEPFATALVEDK   66 (179)
T ss_dssp             HHHHHHHHHHHHHHHHHTTCHHHHHHHHHHHHTTCCSSTTGGGTTSTTHHHHHHHHHHHH
T ss_pred             CHHHHHHHHHHHHHHHHCCCHHHHHHHHHHHHHHCCCCCCCCCCCCCCHHHHHHHHHHHH
T ss_conf             899999999999999767996999999999995248444478853111299999999867


Q ss_pred             --HHHHHHHHHHCCCCCCCHHHHHHHHHHHHHCCCCCCCCCCHHHHHHHHHHCCCCHHHH
Q ss_conf             --2888999997089823189999999999753998789600489899997247226999
Q Undefined       313 --FFATRLEELARLKSSTTLDDALRVLRRMDVEGTPLISGSVVLNVLLSVFCRAGHIEDT  370 (603)
Q Consensus       313 --tyn~LI~~~~K~g~~g~l~eA~~lf~~M~~~g~~i~pd~vtyn~LI~~~~k~G~~~~A  370 (603)
                        ++..+...+-+.|+   .++|+..+.+.....   .-+...|..||..|.+.|+..+|
T Consensus        67 ~~a~~~la~~~~~~g~---~~~A~~~~~~~l~~d---P~~E~~~~~lm~~l~~~G~~~eA  120 (179)
T d2ff4a2          67 VLAHTAKAEAEIACGR---ASAVIAELEALTFEH---PYREPLWTQLITAYYLSDRQSDA  120 (179)
T ss_dssp             HHHHHHHHHHHHHTTC---HHHHHHHHHHHHHHS---TTCHHHHHHHHHHHHTTTCHHHH
T ss_pred             HHHHHHHHHHHHHCCC---HHHHHHHHHHHHHHH---HHHHHHHHHHHHHHHHCCCHHHH
T ss_conf             9999999999995899---899999999999521---00699999999999956997999


Q ss_pred             HHHHHH-----HHHCCCCCCHHH---HHHHHHH
Q ss_conf             999999-----998688985317---9999874
Q Undefined       371 ERVLQL-----AKERGCTPNGAT---LSRVLKK  395 (603)
Q Consensus       371 ~~l~~~-----M~~~G~~Pn~vT---y~~li~g  395 (603)
                      ++.|++     ..+-|+.|+.-|   |..|+++
T Consensus       121 l~~Y~~~r~~L~~eLG~~P~~~~~~l~~~il~~  153 (179)
T d2ff4a2         121 LGAYRRVKTTLADDLGIDPGPTLRALNERILRQ  153 (179)
T ss_dssp             HHHHHHHHHHHHHHHSCCCCHHHHHHHHHHHTT
T ss_pred             HHHHHHHHHHHHHHHCCCCCHHHHHHHHHHHHC
T ss_conf             999999999999983999788999999999818
```
