## Supplementary material for "The endosomal TbTpr86/TbUsp7/SkpZ (TUS) complex controls surface protein abundance in trypanosomes": DA1: d2h6fa1.83.alig 4.txt

```
83 d2h6fa1 Probab=98.45   E-value=0.00025  Score=48.49  Aligned_columns=247  Identities=8%

Q ss_pred             HHHHHHHHHHCCCHHHHHHHHHHHHHCCCCCCHHH-HHHHHHHHHHCCC-HHHHHHHHHH
Q ss_conf             69999988521785889999999997199971668-9999999971885-6899999999
Q Undefined       235 PYNFIFMKTPPFKYMDLLDYYEDMLDRGIVPMNST-FRILSRQTQNGGL-VNQHFSALAR  292 (603)
Q Consensus       235 ~~~li~~~~~~g~~~ea~~lf~eM~~~Gi~Pd~~T-y~~Li~~~~k~G~-~~~A~~~l~~  292 (603)
                      ++.+=..+.+..+..+|+++++++++  +.|+..| |+..-..+...|. ++++...++.
T Consensus        46 ~~~~~~~~~~~e~s~~Al~l~~~~i~--~nP~~~~aw~~r~~~l~~l~~~~~~el~~~~~  103 (315)
T d2h6fa1          46 YDYFRAVLQRDERSERAFKLTRDAIE--LNAANYTVWHFRRVLLKSLQKDLHEEMNYITA  103 (315)
T ss_dssp             HHHHHHHHHHTCCCHHHHHHHHHHHH--HCTTCHHHHHHHHHHHHHTTCCHHHHHHHHHH
T ss_pred             HHHHHHHHHHCCCCHHHHHHHHHHHH--HCCCCHHHHHHHHHHHHHHHHHHHHHHHHHHH
T ss_conf             99999999816897899999999998--45350499999999999857439999999999


Q ss_pred             HHHCCCCCCHHHCCCCCCEEHHHHHHHHHHCCCCCCCHHHHHHHHHHHHHCCCCCCCCCC
Q ss_conf             996288842010035785232888999997089823189999999999753998789600
Q Undefined       293 GTTTGSDRRHETEGHGGTQAFFATRLEELARLKSSTTLDDALRVLRRMDVEGTPLISGSV  352 (603)
Q Consensus       293 M~~~G~~pd~~~~~~~~n~~tyn~LI~~~~K~g~~g~l~eA~~lf~~M~~~g~~i~pd~v  352 (603)
                      .......          +...|.-.--.+-+.|+   .++|+..++++....   ..|..
T Consensus       104 ~i~~~pk----------~~~~w~~r~~~l~~~~~---~~~a~~~~~~~l~~d---pkn~~  147 (315)
T d2h6fa1         104 IIEEQPK----------NYQVWHHRRVLVEWLRD---PSQELEFIADILNQD---AKNYH  147 (315)
T ss_dssp             HHHHCTT----------CHHHHHHHHHHHHHHTC---CTTHHHHHHHHHHHC---TTCHH
T ss_pred             HHHHCCC----------CHHHHHHHHHHHHHCCC---HHHHHHHHHHHHHHC---CCCHH
T ss_conf             9861888----------82788999999982048---456999999999630---55368


Q ss_pred             HHHHHHHHHHCCCCHHHHHHHHHHHHHCCCCCCH------HHHHHHHHHHCCCCHHHHHH
Q ss_conf             4898999972472269999999999986889853------17999987432482789999
Q Undefined       353 VLNVLLSVFCRAGHIEDTERVLQLAKERGCTPNG------ATLSRVLKKSNADRFLQAEL  406 (603)
Q Consensus       353 tyn~LI~~~~k~G~~~~A~~l~~~M~~~G~~Pn~------vTy~~li~g~~~g~~~~a~~  406 (603)
                      +|+-..-.+.+.|+.++|++.++.+.+....-+.      ..+..+......+.++++..
T Consensus       148 aw~~r~~~~~~~~~~~~al~~~~~~i~~dp~N~saw~~r~~~~~~~~~~~~~~~~~~al~  207 (315)
T d2h6fa1         148 AWQHRQWVIQEFKLWDNELQYVDQLLKEDVRNNSVWNQRYFVISNTTGYNDRAVLEREVQ  207 (315)
T ss_dssp             HHHHHHHHHHHHTCCTTHHHHHHHHHHHCTTCHHHHHHHHHHHHHTTCSCSHHHHHHHHH
T ss_pred             HHHHHHHHHHHHCCHHHHHHHHHHHHHHCCCCHHHHHHHHHHHHHCCCCCCHHHHHHHHH
T ss_conf             899999999982126999999999997289834689899999961077566788999999


Q ss_pred             HHHHHHHCCCCCEEHHHHHHHHHHHCC--CHHHHHHHHHHHHHCCCCCCCHHHHHHHHHH
Q ss_conf             999999718997126888999878669--9899999999988758899847689999999
Q Undefined       407 ILPDALEAGDVRLSDITDVMCHFFNNG--MRSQVVRILRAYVVRCYRNPTESIPHTVALW  464 (603)
Q Consensus       407 ~f~~M~~~g~p~~~~Y~~lI~~l~~~G--~~~eA~~l~~~M~~~g~~~Pd~~~y~~Li~a  464 (603)
                      ++.+..+.---+...|+.+...+...+  ..++....+..+...   .++...|..|+..
T Consensus       208 ~~~~ai~~~P~n~s~w~yl~gl~~~~~~~~~~a~~~~~~~l~~~---~~~~~a~~~l~~i  264 (315)
T d2h6fa1         208 YTLEMIKLVPHNESAWNYLKGILQDRGLSKYPNLLNQLLDLQPS---HSSPYLIAFLVDI  264 (315)
T ss_dssp             HHHHHHHHSTTCHHHHHHHHHHHTTTCGGGCHHHHHHHHHHTTT---CCCHHHHHHHHHH
T ss_pred             HHHHHHHHCCCCHHHHHHHHHHHHCCCCCCHHHHHHHHHHHHCC---CCCHHHHHHHHHH
T ss_conf             99999840877888898887886202414369899899972017---8997899999999


Q ss_pred             HHHC---------CCHHHHHHHHHHHHHCCCCCCCHHHHHHHHHHHHH
Q ss_conf             8735---------99899999999999739898752599999999981
Q Undefined       465 ALRL---------GPFDWALGFLAILLASNDEPLSDRIQRRMHEVVKE  503 (603)
Q Consensus       465 ~~~~---------G~~e~A~~~~~~m~~~G~~P~~~ty~~Li~~~~k~  503 (603)
                      +...         |+.+.|+++++.+..+ ++|-...|+.....--+.
T Consensus       265 ~~~~~~~~~~~~~~~~~kAl~~~~~La~~-~DPir~~yW~~~~~~l~~  311 (315)
T d2h6fa1         265 YEDMLENQCDNKEDILNKALELCEILAKE-KDTIRKEYWRYIGRSLQS  311 (315)
T ss_dssp             HHHHHHTTCSSHHHHHHHHHHHHHHHHHT-TCGGGHHHHHHHHHHHHH
T ss_pred             HHHHHHHCHHHHCCCHHHHHHHHHHHHHH-HCHHHHHHHHHHHHHHHH
T ss_conf             99720000012014579999999999988-484238999999999998
```
