## Supplementary material for "The endosomal TbTpr86/TbUsp7/SkpZ (TUS) complex controls surface protein abundance in trypanosomes": DA1: d2hr2a1.228.alig 2.txt

```
228 d2hr2a1 Probab=93.39   E-value=0.87  Score=24.85  Aligned_columns=93  Identities=8%

Q ss_pred             HHHHHHHHHHHHCCCHHHHHHHHHHHHHCCCCCC-------------CCCHHHHHHHHHH
Q ss_conf             9999999999866987999999999986789988-------------6206999998852
Q Undefined       198 EFHDQLEKNFVMRMKTEDAEEVFKDMRNAGVEPV-------------STHPYNFIFMKTP  244 (603)
Q Consensus       198 ~~~~~Lir~y~~~gk~eeA~~vf~eM~~~Gi~P~-------------~~t~~~li~~~~~  244 (603)
                      ......-..+.+.|+.++|+..|++-..  +.|.             ..+|+++=..+..
T Consensus        10 ~~l~~~G~~~~~~G~yeeA~~~y~~Al~--l~~~~~~~~~~~~~~~~a~~~~~la~~l~~   67 (156)
T d2hr2a1          10 YLALSDAQRQLVAGEYDEAAANCRRAXE--ISHTXPPEEAFDHAGFDAFCHAGLAEALAG   67 (156)
T ss_dssp             HHHHHHHHHHHHHTCHHHHHHHHHHHHH--HHTTSCTTSCCCHHHHHHHHHHHHHHHHHH
T ss_pred             HHHHHHHHHHHHCCCHHHHHHHHHHHHH--HHHHHCCCCCCCCCHHHHHHHHHHHHHHHH
T ss_conf             9999999999987998999999999999--713301011134343789986128999997


Q ss_pred             CCCHHHHHHHHHHHHHC-----CCCCC-----HHHHHHHHHHHHHCCCHHHHHHHHHH
Q ss_conf             17858899999999971-----99971-----66899999999718856899999999
Q Undefined       245 PFKYMDLLDYYEDMLDR-----GIVPM-----NSTFRILSRQTQNGGLVNQHFSALAR  292 (603)
Q Consensus       245 ~g~~~ea~~lf~eM~~~-----Gi~Pd-----~~Ty~~Li~~~~k~G~~~~A~~~l~~  292 (603)
                      .|++.+|+..|++-++.     ++.|+     ..++..+-..+.+.|+.++|...|.+
T Consensus        68 ~g~~~~A~~~~~~Al~~~~~~~~~~~~~~~~~~~~~~n~g~~l~~lG~~~eA~~~~~~  125 (156)
T d2hr2a1          68 LRSFDEALHSADKALHYFNRRGELNQDEGKLWISAVYSRALALDGLGRGAEAXPEFKK  125 (156)
T ss_dssp             TTCHHHHHHHHHHHHHHHHHHCCTTSTHHHHHHHHHHHHHHHHHHTTCHHHHHHHHHH
T ss_pred             HCCHHHHHHHHHHHHHHHHHHHHHHHHHHHHHHHHHHHHHHHHHHHHCCHHHHHHHHH
T ss_conf             0024769999999999908865543221101234556899999986310124588899
```
