## Supplementary material for "The endosomal TbTpr86/TbUsp7/SkpZ (TUS) complex controls surface protein abundance in trypanosomes": DA1: d2ie7a1.293.alig 4.txt

```
293 d2ie7a1 Probab=72.23   E-value=9.6  Score=17.85  Aligned_columns=248  Identities=13%

Q ss_pred             HHHHHHHHHHHHCCCCCCCCCHHHHHHHHHHCCCHHHHHHHHHHHHHCCCCCCHHH----
Q ss_conf             99999999998678998862069999988521785889999999997199971668----
Q Undefined       214 EDAEEVFKDMRNAGVEPVSTHPYNFIFMKTPPFKYMDLLDYYEDMLDRGIVPMNST----  269 (603)
Q Consensus       214 eeA~~vf~eM~~~Gi~P~~~t~~~li~~~~~~g~~~ea~~lf~eM~~~Gi~Pd~~T----  269 (603)
                      ++|+.+.+-|+..|+  |..+-..++ +......-..-..-|..+-.+.+.-+.-.    
T Consensus        16 ~Da~~L~~A~~g~g~--de~~ii~il-~~rs~~Qr~~I~~~Y~~~~g~~L~~~lk~~~sG   72 (318)
T d2ie7a1          16 ADAEVLRKAMKGLGT--DEDSILNLL-TARSNAQRQQIAEEFKTLFGRDLVNDMKSELTG   72 (318)
T ss_dssp             HHHHHHHHHHSSSSC--CHHHHHHHH-TTSCHHHHHHHHHHHHHHHSSCHHHHHHHHCCH
T ss_pred             HHHHHHHHHHHCCCC--CHHHHHHHH-HCCCHHHHHHHHHHHHHHHCCCHHHHHHHHCCC
T ss_conf             999999999521699--989999998-529999999999999999689989999886064


Q ss_pred             -HHHHHHHHHHCCCHHHHHHHHHHHHHCCCCCCHHHCCCCCCEEHHHHHHHHHHCCCCCC
Q ss_conf             -99999999718856899999999996288842010035785232888999997089823
Q Undefined       270 -FRILSRQTQNGGLVNQHFSALARGTTTGSDRRHETEGHGGTQAFFATRLEELARLKSST  328 (603)
Q Consensus       270 -y~~Li~~~~k~G~~~~A~~~l~~M~~~G~~pd~~~~~~~~n~~tyn~LI~~~~K~g~~g  328 (603)
                       |..++.++...-..-.|..+...|+..|...              ++||+-+|-+.+ .
T Consensus        73 ~~~~~l~~l~~~~~~~dA~~l~~Alkg~gtde--------------~~LieIl~trs~-~  117 (318)
T d2ie7a1          73 KFEKLIVALMKPSRLYDAYELKHALKGAGTDE--------------KVLTEIIASRTP-E  117 (318)
T ss_dssp             HHHHHHHHHHSCHHHHHHHHHHHHCCGGGCCH--------------HHHHHHHHHSCH-H
T ss_pred             CHHHHHHHHHCCHHHHHHHHHHHHHHCCCCCH--------------HHHHHHHHCCCH-H
T ss_conf             08999999815888899999999970799708--------------999999972898-9


Q ss_pred             CHHHHHHHHHHHHHCCCCCCCCCC-----HHHHHHHHHHCCCC-----------HHHHHH
Q ss_conf             189999999999753998789600-----48989999724722-----------699999
Q Undefined       329 TLDDALRVLRRMDVEGTPLISGSV-----VLNVLLSVFCRAGH-----------IEDTER  372 (603)
Q Consensus       329 ~l~eA~~lf~~M~~~g~~i~pd~v-----tyn~LI~~~~k~G~-----------~~~A~~  372 (603)
                      -+.+..+.|.++-.+.  +..|+.     .|-.++.++.+..+           -++|..
T Consensus       118 e~~~ik~aY~~~y~~~--L~~dI~~e~sg~~~~ll~~ll~~~R~e~~~vd~~~a~~Da~~  175 (318)
T d2ie7a1         118 ELRAIKQAYEEEYGSN--LEDDVVGDTSGYYQRMLVVLLQANRDPDTAIDDAQVELDAQA  175 (318)
T ss_dssp             HHHHHHHHHHHHHSSC--HHHHHHHHCCHHHHHHHHHHHTCCCCCCCCCCHHHHHHHHHH
T ss_pred             HHHHHHHHHHHHCCCC--HHHHHHHHCCHHHHHHHHHHHHCCCCCCCCCCHHHHHHHHHH
T ss_conf             9999999999840887--889975625814899999998236888889998999999999


Q ss_pred             HHHHHHHCCCCCCHHHHHHHHHHHCCCCHHHHHHHHHH---------HHHCCCCCEEHHH
Q ss_conf             99999986889853179999874324827899999999---------9971899712688
Q Undefined       373 VLQLAKERGCTPNGATLSRVLKKSNADRFLQAELILPD---------ALEAGDVRLSDIT  423 (603)
Q Consensus       373 l~~~M~~~G~~Pn~vTy~~li~g~~~g~~~~a~~~f~~---------M~~~g~p~~~~Y~  423 (603)
                      |++-...+. -+|..+|..++..-....+.....-|..         +.+.+..+...--
T Consensus       176 L~~A~~~~~-gtde~~~i~IL~~rs~~~l~~i~~~Y~~~~g~~L~~~i~~e~sG~~~~aL  234 (318)
T d2ie7a1         176 LFQAGELKW-GTDEEKFITILGTRSVSHLRRVFDKYMTISGFQIEETIDRETSGNLENLL  234 (318)
T ss_dssp             HHHHTTTSS-SCCHHHHHHHHHHSCHHHHHHHHHHHHHHHSSCHHHHHHHHCCHHHHHHH
T ss_pred             HHHHHHCCC-CCCHHHHHHHHHCCCHHHHHHHHHHHHHHCCCCHHHHHHHHCCCHHHHHH
T ss_conf             999863047-89899999999568989999999999987077489998640584289999


Q ss_pred             HHHHHHHHCCCHHHHHHHHHHHHHCCCCCCCHHHHHHHHHHHHHCCCHHHHHHHHHHHHH
Q ss_conf             899987866998999999999887588998476899999998735998999999999997
Q Undefined       424 DVMCHFFNNGMRSQVVRILRAYVVRCYRNPTESIPHTVALWALRLGPFDWALGFLAILLA  483 (603)
Q Consensus       424 ~lI~~l~~~G~~~eA~~l~~~M~~~g~~~Pd~~~y~~Li~a~~~~G~~e~A~~~~~~m~~  483 (603)
                      ..+--+.++--.-.|..+-..|.-.|   +|..+-.-+| -.+-+-++..-...++.+..
T Consensus       235 ~~~v~~~~~p~~~~A~~l~~am~G~g---tdd~~Lirii-vsR~e~dl~~Ik~~Y~~~yg  290 (318)
T d2ie7a1         235 LAVVKSIRSIPAYLAETLYYAMKGAG---TDDHTLIRVI-VSRSEIDLFNIRKEFRKNFA  290 (318)
T ss_dssp             HHHHHHHHCHHHHHHHHHHHHHSSSS---CCHHHHHHHH-HHHTTTTHHHHHHHHHHHHS
T ss_pred             HHHHHHHHCHHHHHHHHHHHHHCCCC---CCHHHHHHHH-HHHHHHHHHHHHHHHHHHHC
T ss_conf             99999962899999999999712448---8988999999-99889429999999999829


Q ss_pred             CCC
Q ss_conf             398
Q Undefined       484 SND  486 (603)
Q Consensus       484 ~G~  486 (603)
                      +.+
T Consensus       291 k~L  293 (318)
T d2ie7a1         291 TSL  293 (318)
T ss_dssp             SCH
T ss_pred             CCH
T ss_conf             988
```
