## Supplementary material for "The endosomal TbTpr86/TbUsp7/SkpZ (TUS) complex controls surface protein abundance in trypanosomes": DA1: d2onda1.71.alig 2.txt

```
71 d2onda1 Probab=98.74   E-value=2.5e-05  Score=55.28  Aligned_columns=195  Identities=9%

Q ss_pred             CCHHHHHHHHHHHHHCCCCCCHHHCCCCCCEEHHHHHHHHHHCCCCCCCHHHHHHHHHHH
Q ss_conf             856899999999996288842010035785232888999997089823189999999999
Q Undefined       281 GLVNQHFSALARGTTTGSDRRHETEGHGGTQAFFATRLEELARLKSSTTLDDALRVLRRM  340 (603)
Q Consensus       281 G~~~~A~~~l~~M~~~G~~pd~~~~~~~~n~~tyn~LI~~~~K~g~~g~l~eA~~lf~~M  340 (603)
                      +..++|..++..-.......+         ...+..+...+-+.++   +++|..+|+++
T Consensus        78 ~~~~~a~~v~~ral~~~~~~~---------~~l~~~~a~~~~~~~~---~~~a~~~~~~~  125 (308)
T d2onda1          78 LFSDEAANIYERAISTLLKKN---------XLLYFAYADYEESRXK---YEKVHSIYNRL  125 (308)
T ss_dssp             HHHHHHHHHHHHHHTTTTTTC---------HHHHHHHHHHHHHTTC---HHHHHHHHHHH
T ss_pred             CCHHHHHHHHHHHHHHCCCCH---------HHHHHHHHHHHHHCCC---HHHHHHHHHHH
T ss_conf             675889999999998418310---------3899999999995056---89999999999


Q ss_pred             HHCCCCCCCCCCHHHHHHHHHHCCCCHHHHHHHHHHHHHCC-CCCCHHHHHHHHHHHCCC
Q ss_conf             75399878960048989999724722699999999999868-898531799998743248
Q Undefined       341 DVEGTPLISGSVVLNVLLSVFCRAGHIEDTERVLQLAKERG-CTPNGATLSRVLKKSNAD  399 (603)
Q Consensus       341 ~~~g~~i~pd~vtyn~LI~~~~k~G~~~~A~~l~~~M~~~G-~~Pn~vTy~~li~g~~~g  399 (603)
                      ....  .......|...+.-.-+.|..++|..+|....+.+ ..+...-....+-.++.|
T Consensus       126 l~~~--~~~~~~~~~~~~~~~~r~~~~~~ar~~f~~a~~~~~~~~~~~~~~a~~e~~~~~  183 (308)
T d2onda1         126 LAIE--DIDPTLVYIQYXKFARRAEGIKSGRXIFKKAREDARTRHHVYVTAALXEYYCSK  183 (308)
T ss_dssp             HTSS--SSCTHHHHHHHHHHHHHHHCHHHHHHHHHHHHTSTTCCTHHHHHHHHHHHHTSC
T ss_pred             HHHC--CCCHHHHHHHHHHHHHHHCCHHHHHHHHHHHHHCCCCCHHHHHHHHHHHHHHCC
T ss_conf             8423--778647999999999983870358999999985079989999999999998569


Q ss_pred             CHHHHHHHHHHHHHCCCCCEEHHHHHHHHHHHCCCHHHHHHHHHHHHHCCCCCCC--HHH
Q ss_conf             2789999999999718997126888999878669989999999998875889984--768
Q Undefined       400 RFLQAELILPDALEAGDVRLSDITDVMCHFFNNGMRSQVVRILRAYVVRCYRNPT--ESI  457 (603)
Q Consensus       400 ~~~~a~~~f~~M~~~g~p~~~~Y~~lI~~l~~~G~~~eA~~l~~~M~~~g~~~Pd--~~~  457 (603)
                      ..+.|..+|+...+...-+..-+...++.+.+.|..+.|+.+|++-....--.|.  ..+
T Consensus       184 ~~~~a~~i~e~~l~~~p~~~~~~~~y~~~l~~~gd~~~aR~lferai~~~~~~~~~~~~l  243 (308)
T d2onda1         184 DKSVAFKIFELGLKKYGDIPEYVLAYIDYLSHLNEDNNTRVLFERVLTSGSLPPEKSGEI  243 (308)
T ss_dssp             CHHHHHHHHHHHHHHHTTCHHHHHHHHHHHHTTCCHHHHHHHHHHHHHSSSSCGGGCHHH
T ss_pred             CHHHHHHHHHHHHHHCCCCHHHHHHHHHHHHHCCCHHHHHHHHHHHHHCCCCCHHHHHHH
T ss_conf             989999999999883799989999999999981998899999999983058994668999


Q ss_pred             HHHHHHHHHHCCCHHHHHHHHHHHHHCCCCCCCH
Q ss_conf             9999999873599899999999999739898752
Q Undefined       458 PHTVALWALRLGPFDWALGFLAILLASNDEPLSD  491 (603)
Q Consensus       458 y~~Li~a~~~~G~~e~A~~~~~~m~~~G~~P~~~  491 (603)
                      |...+..-.++|+.+.+.++.+.+.+  .-|+..
T Consensus       244 ~~~~~~fE~~~Gd~~~~~~~~~R~~~--~~pe~~  275 (308)
T d2onda1         244 WARFLAFESNIGDLASILKVEKRRFT--AFREEY  275 (308)
T ss_dssp             HHHHHHHHHHHSCHHHHHHHHHHHHH--HTTTTT
T ss_pred             HHHHHHHHHHCCCHHHHHHHHHHHHH--HCCCCC
T ss_conf             99999999984999999999999999--670223
```
