## Supplementary material for "The endosomal TbTpr86/TbUsp7/SkpZ (TUS) complex controls surface protein abundance in trypanosomes": DA1: d2ooea1.25.alig 2.txt

```
25 d2ooea1 Probab=99.67   E-value=4e-12  Score=100.73  Aligned_columns=440  Identities=8%

Q ss_pred             HHHHHHHHHHHHHHHHHHHHHHHHHHHCCCCCCHHHHHHHHHHHHHHHCCHHHHHHHHHC
Q ss_conf             689999986467767689987557861588874168898898766751018999878740
Q Undefined        31 WSRLCDKVIAAYKAGEDIVVLQHFEELRATPELDVIAHDSLISAAPDLTVGAVEKKEDDR   90 (603)
Q Consensus        31 ~~~l~~~~~~~~~~~~~~~~l~~~~~~~~~P~~dv~~~~~li~~~~~~g~~~~a~~~~~~   90 (603)
                      |..|++ +..-++..+++.+++.+  +...|. +.-+|..+...+...|+.+.|..+|.+
T Consensus        15 ~~~l~~-~~~~~~~~~A~~~~~~a--l~~~P~-~~~~~~~~~~~~~~~~~~~~A~~~~~~   70 (527)
T d2ooea1          15 WSILIR-EAQNQPIDKARKTYERL--VAQFPS-SGRFWKLYIEAEIKAKNYDKVEKLFQR   70 (527)
T ss_dssp             HHHHHH-HHHSSCHHHHHHHHHHH--HTTCTT-CHHHHHHHHHHHHHTTCHHHHHHHHHH
T ss_pred             HHHHHH-HHHCCCHHHHHHHHHHH--HHHCCC-CHHHHHHHHHHHHHCCCHHHHHHHHHH
T ss_conf             999999-99709889999999999--984789-989999999999976998999999999


Q ss_pred             CC--CCCCHHHHHH-HHHHHHCCCCCHHHHHHHHHHHHHHHHCCCCHHHHHH--------
Q ss_conf             55--7773126588-9999857886018999999997333210521167899--------
Q Undefined        91 AA--KKERLEYCWG-RALLSARHLAGDDDEHINSIVESFEQQFGCVSGYLRA--------  139 (603)
Q Consensus        91 ~~--~~n~v~~~~~-i~~~~~~g~~~~a~~~~~~m~~~~~~~~~~~~~~l~~--------  139 (603)
                      +.  .|+...|-.. ...+...|...++.+.+....+......+.....-..        
T Consensus        71 al~~~p~~~~~~~~l~~~~~~~~~~~~a~~~~~~~~~~~~~~~~~~~~~~~~~~~~~~~~  130 (527)
T d2ooea1          71 CLMKVLHIDLWKCYLSYVRETKGKLPSYKEKMAQAYDFALDKIGMEIMSYQIWVDYINFL  130 (527)
T ss_dssp             HTTTCCCHHHHHHHHHHHHHHTTTSTTHHHHHHHHHHHHHHHTTTSTTCHHHHHHHHHHH
T ss_pred             HHHHCCCHHHHHHHHHHHHHHHCCCHHHHHHHHHHHHHCHHCCCCCHHHHHHHHHHHHHH
T ss_conf             988489968999999999997088367999999998605100225544159999999999


Q ss_pred             --------HHHHHHHHHHHHHHHHHHHCCCCCHHHHHHHHHHCCCCCCHHHHHHHHHHHC
Q ss_conf             --------8640002678998998741146421578887641023340279999999985
Q Undefined       140 --------LAINAESALEVLQLYQMMEGPVTTRVATAALHRFLTNDASEVSGLLQFLKLN  191 (603)
Q Consensus       140 --------~~~~~~~~~~~~~~~~~~~~~~~~~~~~~a~v~~~~~~~~ea~~l~~~m~~~  191 (603)
                              .............+....................++...+.....-......
T Consensus       131 ~~~~~~~~~~~~~~~~~~~~~~~~~~~~~~~~~~~~~~~~~~~~~~~~~~~~~~~~~~~~  190 (527)
T d2ooea1         131 KGVEAVGSYAENQRITAVRRVYQRGCVNPMINIEQLWRDYNKYEEGINIHLAKKMIEDRS  190 (527)
T ss_dssp             HHSCCCSSTTHHHHHHHHHHHHHHHTTSCCTTHHHHHHHHHHHHHHHCHHHHHHHHHTTH
T ss_pred             HHCCCCCHHHHHCCHHHHHHHHHHHHCCCHHHHHHHHHHHHHHHCCCCHHHHHHHHHHHH
T ss_conf             720112203330558999999985201794769999999998630146587888899975


Q ss_pred             CCCCCHHHHHHHHHHHHHCC------------------CHHHHHHHHHHHHHCCCCCCCC
Q ss_conf             99878899999999998669------------------8799999999998678998862
Q Undefined       192 NVPLTREFHDQLEKNFVMRM------------------KTEDAEEVFKDMRNAGVEPVST  233 (603)
Q Consensus       192 gi~~~~~~~~~Lir~y~~~g------------------k~eeA~~vf~eM~~~Gi~P~~~  233 (603)
                      +..........-...+...-                  ....+.+...............
T Consensus       191 ~~~~~a~~~~~~~~~~~~~~~~~~~~~~~~~~~~~~~~~~~~~~~~~~~~~~~~~~~~~~  250 (527)
T d2ooea1         191 RDYMNARRVAKEYETVMKGLDRNAPSVPPQPQEAQQVDMWKKYIQWEKSNPLRTEDQTLI  250 (527)
T ss_dssp             HHHHHHHHHHHHHHHHHHHCCSSSCCCCCCCCHHHHHHHHHHHHHHHHHCSSCCSCSHHH
T ss_pred             HHHHHHHHHHHHHHHHHHHHHHHHHHHHCCCCCHHHHHHHHHHHHHHHHCCCCCCHHHHH
T ss_conf             423899999999999998778744210011121478999999999877121000000026


Q ss_pred             CHHHHHHHHHHCCCHHHHHHHHHHHHHCCCCCCHHHHHHHHHHHHHCCCHHHHHHHHHHH
Q ss_conf             069999988521785889999999997199971668999999997188568999999999
Q Undefined       234 HPYNFIFMKTPPFKYMDLLDYYEDMLDRGIVPMNSTFRILSRQTQNGGLVNQHFSALARG  293 (603)
Q Consensus       234 t~~~li~~~~~~g~~~ea~~lf~eM~~~Gi~Pd~~Ty~~Li~~~~k~G~~~~A~~~l~~M  293 (603)
                      ....+.......+....+.+.+...... ...+...+..+...+...|..++|..++...
T Consensus       251 ~~~~~~~~~~~~~~~~~~~~~~~~~~~~-~~~~~~~~~~~~~~~~~~~~~~~a~~~~~~a  309 (527)
T d2ooea1         251 TKRVMFAYEQCLLVLGHHPDIWYEAAQY-LEQSSKLLAEKGDMNNAKLFSDEAANIYERA  309 (527)
T ss_dssp             HHHHHHHHHHHHHHHTTCHHHHHHHHHH-HHHHHHHHHTTTCCHHHHHHHHHHHHHHHHH
T ss_pred             HHHHHHHHHHHHHCCHHHHHHHHHHHCC-CCHHHHHHHHHHHHHHHCCCCHHHHHHHHHH
T ss_conf             8988887899852373459998864203-5201234668999998348906899999999


Q ss_pred             HHCCCCCCHHHCCCCCCEEHHHHHHHHHHCCCCCCCHHHHHHHHHHHHHCCCCCCCCCCH
Q ss_conf             962888420100357852328889999970898231899999999997539987896004
Q Undefined       294 TTTGSDRRHETEGHGGTQAFFATRLEELARLKSSTTLDDALRVLRRMDVEGTPLISGSVV  353 (603)
Q Consensus       294 ~~~G~~pd~~~~~~~~n~~tyn~LI~~~~K~g~~g~l~eA~~lf~~M~~~g~~i~pd~vt  353 (603)
                      .......         +...+..+...+.+.|.   .++|..+|.++....  -......
T Consensus       310 l~~~~~~---------~~~~~~~~~~~~~~~~~---~~~A~~~~~~~~~~~--~~~~~~~  355 (527)
T d2ooea1         310 ISTLLKK---------NMLLYFAYADYEESRMK---YEKVHSIYNRLLAIE--DIDPTLV  355 (527)
T ss_dssp             TTTTCSS---------CHHHHHHHHHHHHHTTC---HHHHHHHHHHHHHSS--SSCHHHH
T ss_pred             HHHCCCC---------CHHHHHHHHHHHHHCCC---HHHHHHHHHHHHHCC--CCCCCHH
T ss_conf             9516864---------15652222566530145---699999999975306--8883137


Q ss_pred             HHHHHHHHHCCCCHHHHHHHHHHHHHCCCCCCHHHHHHHHHHH-CCCCHHHHHHHHHHHH
Q ss_conf             8989999724722699999999999868898531799998743-2482789999999999
Q Undefined       354 LNVLLSVFCRAGHIEDTERVLQLAKERGCTPNGATLSRVLKKS-NADRFLQAELILPDAL  412 (603)
Q Consensus       354 yn~LI~~~~k~G~~~~A~~l~~~M~~~G~~Pn~vTy~~li~g~-~~g~~~~a~~~f~~M~  412 (603)
                      |..+...+.+.|+.++|.++|.+..+..-.+..+.+......+ ..|..++|..+|..+.
T Consensus       356 ~~~~~~~~~~~~~~~~a~~~~~~a~~~~~~~~~~~~~~a~~~~~~~~~~~~A~~~~~~~l  415 (527)
T d2ooea1         356 YIQYMKFARRAEGIKSGRMIFKKAREDARTRHHVYVTAALMEYYCSKDKSVAFKIFELGL  415 (527)
T ss_dssp             HHHHHHHHHHHHHHHHHHHHHHHHHTCTTCCTHHHHHHHHHHHHHTCCHHHHHHHHHHHH
T ss_pred             HHHHHHHHHHCCCHHHHHHHHHHHHHCCCCCHHHHHHHHHHHHHHCCCHHHHHHHHHHHH
T ss_conf             999999998508906799999875313799989999999988672799899999999999


Q ss_pred             HCCCCCEEHHHHHHHHHHHCCCHHHHHHHHHHHHHCCCCCCCHH--HHHHHHHHHHHCCC
Q ss_conf             71899712688899987866998999999999887588998476--89999999873599
Q Undefined       413 EAGDVRLSDITDVMCHFFNNGMRSQVVRILRAYVVRCYRNPTES--IPHTVALWALRLGP  470 (603)
Q Consensus       413 ~~g~p~~~~Y~~lI~~l~~~G~~~eA~~l~~~M~~~g~~~Pd~~--~y~~Li~a~~~~G~  470 (603)
                      +...-+...|..++..+.+.|+.++|.++|++.....-..|+..  +|...+....++|+
T Consensus       416 ~~~p~~~~~~~~~a~~~~~~g~~~~A~~~~e~al~~~~~~~~~~~~l~~~~~~~E~~~Gd  475 (527)
T d2ooea1         416 KKYGDIPEYVLAYIDYLSHLNEDNNTRVLFERVLTSGSLPPEKSGEIWARFLAFESNIGD  475 (527)
T ss_dssp             HHHTTCHHHHHHHHHHHTTTTCHHHHHHHHHHHHHSCCSCGGGCHHHHHHHHHHHHHSSC
T ss_pred             HHCCCCHHHHHHHHHHHHHCCCHHHHHHHHHHHHHHCCCCHHHHHHHHHHHHHHHHHCCC
T ss_conf             857998899999999999859988999999999961589957899999999999997699


Q ss_pred             HHHHHHHHHHHHHCCCCCCCH
Q ss_conf             899999999999739898752
Q Undefined       471 FDWALGFLAILLASNDEPLSD  491 (603)
Q Consensus       471 ~e~A~~~~~~m~~~G~~P~~~  491 (603)
                      .+.|.++++.+.+  ..|+..
T Consensus       476 ~~~a~~~~~r~~~--~~~~~~  494 (527)
T d2ooea1         476 LASILKVEKRRFT--AFREEY  494 (527)
T ss_dssp             HHHHHHHHHHHHH--HTHHHH
T ss_pred             HHHHHHHHHHHHH--HCCCCC
T ss_conf             8999999999999--581553
```
