## Supplementary material for "The endosomal TbTpr86/TbUsp7/SkpZ (TUS) complex controls surface protein abundance in trypanosomes": DA1: d2pqrb1.262.alig 2.txt

```
262 d2pqrb1 Probab=87.59   E-value=2.9  Score=21.33  Aligned_columns=94  Identities=14%

Q ss_pred             HHHHHHHHHHHHCC--CCCEEHHHHHHHHHHHCCCHHH---HHHHHHHHHHCCCCCCCHH
Q ss_conf             89999999999718--9971268889998786699899---9999999887588998476
Q Undefined       402 LQAELILPDALEAG--DVRLSDITDVMCHFFNNGMRSQ---VVRILRAYVVRCYRNPTES  456 (603)
Q Consensus       402 ~~a~~~f~~M~~~g--~p~~~~Y~~lI~~l~~~G~~~e---A~~l~~~M~~~g~~~Pd~~  456 (603)
                      ++=..+-..-...+  .|++.+-=-.--+|.+++...+   |..++++....   .|+..
T Consensus        16 ~el~~l~~~y~~e~~~~~~~~~~f~yA~~L~~S~~~~d~~~aI~lL~~ll~~---~p~~~   72 (124)
T d2pqrb1          16 QQLEILRQQVVSEGGPTATIQSRFNYAWGLIKSTDVNDERLGVKILTDIYKE---AESRR   72 (124)
T ss_dssp             HHHHHHHHHHHHTTGGGSCHHHHHHHHHHHHHSSCHHHHHHHHHHHHHHHHH---CGGGH
T ss_pred             HHHHHHHHHHHHHHCCCCCHHHHHHHHHHHHHCCCHHHHHHHHHHHHHHHHH---CCCCH
T ss_conf             9999999999985346766999999999998506778899999999999862---84428


Q ss_pred             --HHHHHHHHHHHCCCHHHHHHHHHHHHHCCCCCCCHHHHHHHHHH
Q ss_conf             --89999999873599899999999999739898752599999999
Q Undefined       457 --IPHTVALWALRLGPFDWALGFLAILLASNDEPLSDRIQRRMHEV  500 (603)
Q Consensus       457 --~y~~Li~a~~~~G~~e~A~~~~~~m~~~G~~P~~~ty~~Li~~~  500 (603)
                        .+..|--+|.+.|+.+.|+..++.+++  ++|++...-.|+.-+
T Consensus        73 re~ly~la~~~~klg~y~~A~~~~~~~L~--~~P~n~~A~~L~~~I  116 (124)
T d2pqrb1          73 RECLYYLTIGCYKLGEYSMAKRYVDTLFE--HERNNKQVGALKSMV  116 (124)
T ss_dssp             HHHHHHHHHHHHHHTCHHHHHHHHHHHHH--HCTTCHHHHHHHHHH
T ss_pred             HHHHHHHHHHHHHHCCHHHHHHHHHHHHH--CCCCCHHHHHHHHHH
T ss_conf             99999999999981885889999999983--289958999999999
```
