## Supplementary material for "The endosomal TbTpr86/TbUsp7/SkpZ (TUS) complex controls surface protein abundance in trypanosomes": DA1: d2r9ga1.366.alig.txt

```
366 d2r9ga1 Probab=24.55   E-value=60  Score=12.54  Aligned_columns=99  Identities=14%

Q ss_pred             HHHHHCC----CCHHHHHHHHHHHHHCCCCCEEHHHHHH-----HHHHHCCCHHHHHHHH
Q ss_conf             9874324----8278999999999971899712688899-----9878669989999999
Q Undefined       392 VLKKSNA----DRFLQAELILPDALEAGDVRLSDITDVM-----CHFFNNGMRSQVVRIL  442 (603)
Q Consensus       392 li~g~~~----g~~~~a~~~f~~M~~~g~p~~~~Y~~lI-----~~l~~~G~~~eA~~l~  442 (603)
                      +|++++|    ++.+.|..++..|.+.|+|.-+.=-.++     -|+....-+.-|...+
T Consensus         6 ~iSA~~KSiRgSD~dAAly~larml~~GDp~~I~RRLi~~AsEDIGlAdp~al~~a~~a~   65 (180)
T d2r9ga1           6 VISAFQKSIRGSDVDAALHYLARLVEAGDLASICRRLMVIGYEDIGLGNPAAAARTVNAV   65 (180)
T ss_dssp             HHHHHHHHHHTTCHHHHHHHHHHHHHHTCHHHHHHHHHHHHHHTTGGGCHHHHHHHHHHH
T ss_pred             HHHHHHHHHHCCCHHHHHHHHHHHHHCCCHHHHHHHHHHHHHHHCCCCCHHHHHHHHHHH
T ss_conf             999999997478988999999999956998999999999975212344756899999999


Q ss_pred             HHHHHCCCCCCCHHHHHHH--HHHHHHCCCHHHHHHHHHHHHHCCCCCCC
Q ss_conf             9988758899847689999--99987359989999999999973989875
Q Undefined       443 RAYVVRCYRNPTESIPHTV--ALWALRLGPFDWALGFLAILLASNDEPLS  490 (603)
Q Consensus       443 ~~M~~~g~~~Pd~~~y~~L--i~a~~~~G~~e~A~~~~~~m~~~G~~P~~  490 (603)
                      .--..-|.|.-+...-...  +..+-|+..+..|...+.+.++.|-.|+.
T Consensus        66 ~a~~~iGmPE~~~~La~a~iyLa~apKSns~y~a~~~a~~~v~~~~~~~V  115 (180)
T d2r9ga1          66 LAAEKLGLPEARIPLADVVVDLCLSPKSNSAYMALDAALADIREGKAGDV  115 (180)
T ss_dssp             HHHHHHCTTTTHHHHHHHHHHHHHSCCCCHHHHHHHHHHHHHHTTCCCCC
T ss_pred             HHHHHHCCCHHHHHHHHHHHHHHHCCCCHHHHHHHHHHHHHHHCCCCCCC
T ss_conf             99998298877789999999998083427999999999999972789998
```
