## Supplementary material for "The endosomal TbTpr86/TbUsp7/SkpZ (TUS) complex controls surface protein abundance in trypanosomes": DA1: d3bgea1.381.alig.txt

```
381 d3bgea1 Probab=22.33   E-value=66  Score=12.26  Aligned_columns=97  Identities=8%

Q ss_pred             HHHHHCC----CCHHHHHHHHHHHHHCC-CCCEEHHHHHH-----HHHHHCCCHHHHHHH
Q ss_conf             9874324----82789999999999718-99712688899-----987866998999999
Q Undefined       392 VLKKSNA----DRFLQAELILPDALEAG-DVRLSDITDVM-----CHFFNNGMRSQVVRI  441 (603)
Q Consensus       392 li~g~~~----g~~~~a~~~f~~M~~~g-~p~~~~Y~~lI-----~~l~~~G~~~eA~~l  441 (603)
                      +|++++|    ++.+.|..++..|.+.| .|.-+.=-.++     -|+....-+.-|...
T Consensus         7 ~iSA~~KSIRgSD~dAAly~larml~~GeDp~~I~RRLi~~AsEDIGlAdp~al~~a~aa   66 (163)
T d3bgea1           7 LISALHKSVRGSAPDAALYWYARILTAGGDPLYVARRLLAIASEDVGNADPRAMQVALAA   66 (163)
T ss_dssp             HHHHHHHHHHTTCHHHHHHHHHHHHHTTCCHHHHHHHHHHHHHHTTGGGCTTHHHHHHHH
T ss_pred             HHHHHHHHHHCCCHHHHHHHHHHHHHCCCCHHHHHHHHHHHHHHHCCCCCHHHHHHHHHH
T ss_conf             999999997478978999999999966999899999899997511101173478999999


Q ss_pred             HHHHHHCCCCCCCHHHHHHH----HHHHHHCCCHHHHHHHHHHHHHCCCCCCC
Q ss_conf             99988758899847689999----99987359989999999999973989875
Q Undefined       442 LRAYVVRCYRNPTESIPHTV----ALWALRLGPFDWALGFLAILLASNDEPLS  490 (603)
Q Consensus       442 ~~~M~~~g~~~Pd~~~y~~L----i~a~~~~G~~e~A~~~~~~m~~~G~~P~~  490 (603)
                      +.--..-|.  |...+.-+-    +..+-|+..+..|...+.+.++.|-.+..
T Consensus        67 ~~a~~~iG~--PE~~~~La~aviyLa~apKSns~y~a~~~a~~~v~~~~~~~V  117 (163)
T d3bgea1          67 WDCFTRVGA--YEGERAIAQAIIYLSVAPKSNAVYTAFNTAKQQAKDLPDYDV  117 (163)
T ss_dssp             HHHHHHTCH--HHHHHHHHHHHHHHHHSCCCCHHHHHHHHHHHHHHHSCCCCC
T ss_pred             HHHHHHCCC--CHHHHHHHHHHHHHHHCCCCHHHHHHHHHHHHHHHCCCCCCC
T ss_conf             999997198--878799999999998183448999999999999972789999
```
