## Supplementary material for "The endosomal TbTpr86/TbUsp7/SkpZ (TUS) complex controls surface protein abundance in trypanosomes": DA1: d3bula1.324.alig 3.txt

```
324 d3bula1 Probab=42.52   E-value=22  Score=15.49  Aligned_columns=52  Identities=10%

Q ss_pred             HHHHHHCCCHHHHHHHHHHHHHCCCCCCCHHHHHHHHHHHHHCCCHHHHHHH
Q ss_conf             9998735998999999999997398987525999999999818936799843
Q Undefined       462 ALWALRLGPFDWALGFLAILLASNDEPLSDRIQRRMHEVVKENRSREILKVL  513 (603)
Q Consensus       462 i~a~~~~G~~e~A~~~~~~m~~~G~~P~~~ty~~Li~~~~k~~~~~ea~~~l  513 (603)
                      |.-.-..|+-+....+.++.++.|..|..+--..|+.++-.-|..++..+.|
T Consensus        13 l~~aii~G~~~~v~~lv~~aL~~g~~p~~Ii~~~L~~gM~~VG~~f~~ge~f   64 (90)
T d3bula1          13 LEYSLVKGITEFIEQDTEEARQQATRPCEVIEGPLMDGMNVVGDLFGEGKMF   64 (90)
T ss_dssp             HHHHHHHTCCTTHHHHHHHHHHHSSSTTHHHHTHHHHHHHHHHHHHHHTSSC
T ss_pred             HHHHHHCCCHHHHHHHHHHHHHCCCCHHHHHHHHHHHHHHHHHHHHHCCCCC
T ss_conf             9999980887999999999998299989999999999999999995289730
```
