## Supplementary material for "The endosomal TbTpr86/TbUsp7/SkpZ (TUS) complex controls surface protein abundance in trypanosomes": DA1: assembler 2.pssm

```
M   -7  -8  -9  -9  -7  -8  -9  -9  -8   2   6  -8   7  -5  -9  -8  -7  -8  -7   0
G    4  -3  -4  -1   3  -5  -4   6  -9  -8  -7  -4  -9 -10  -9  -2  -5 -10 -10  -5
A    6   1 -10 -11 -10  -8  -6  -3  -5  -6  -3   2  -3  -1  -8   0  -6  -5   1  -3
E    1  -1   5  -4   4  -1   2  -5   0  -3   0  -3   0  -2  -6  -1  -1  -3   1  -1
K    3   4  -5  -3   1  -3  -1   0  -3  -6  -6   3  -4  -6  -9   3  -5 -10  -6  -4
K   -4   1  -2  -6  -6  -1  -6  -8  -6   0   5   2   6  -4  -9  -4  -4 -10  -6  -2
I   -2  -4  -7  -9  -1  -6  -6  -3  -4   4   3  -6   0   3  -6  -5  -6  -4   5   3
N    0   0   3   3   2   0   2   2  -1 -10  -9  -2  -6  -7  -6   2  -2  -7  -6  -6
R   -1   5  -4  -3  -5  -3   0  -3  -3  -4  -1   4   5  -2  -4  -2  -4 -10  -6  -4
P    1  -5  -3   1   6  -6  -4  -6  -3  -2   1  -7   5   1  -1  -1  -4  -3   5  -2
T    1   2  -3  -2   0  -3   1   3  -1  -4  -2   0  -1  -2   0   1  -1   1  -4  -2
N    0   0   2   4  -4  -1   2  -4   0  -7  -4   3  -2  -4  -6   1  -3  -6  -5  -5
S    2  -4  -5  -6   4  -3  -1  -6  -2   0   3  -4   2   1  -3  -1  -3  -5  -2   0
G    1   0  -2   0  -1  -1   0   4  -2  -2  -2  -2   0   1  -4  -1  -2  -4  -2  -1
E   -1   2   0   3  -1   0   2  -5   1  -2   0   0  -2   1  -5   0  -3  -1   0  -2
V    4  -4  -7  -6  -3  -5  -4  -5  -3   1   3  -5   0   1  -6  -2  -4  -1  -1   3
A    1   4  -2   0  -2   0   1  -3   1  -1   0   1   0   1  -3  -1  -2  -4  -2  -1
E   -2   2  -2   1  -5   3   4  -4   2  -7  -3   3  -1  -6  -2  -1  -4  -4  -3  -5
N    1  -4  -2  -6  -7  -4  -4  -6  -5   0   2  -4   8  -4  -8  -5  -5  -3  -7   3
V   -4   2  -4  -3  -4  -1   1  -5   0   0   2   1  -1   6  -4  -3  -5  -5  -3   1
G    0   2  -1   4  -3   0   2   0  -1  -7  -3   2  -4  -4  -4   0  -4  -6  -4  -4
A    1   2   0  -1   0   0   3  -1   0  -2  -1   1  -1  -2  -5   1  -1  -4  -2  -1
F   -3   0  -1  -4  -4  -4  -3   5  -3  -2  -3  -2   6   3  -7  -1  -4  -5  -4  -4
T   -2  -2  -2  -1   5  -3  -3  -4   0   2   1  -3  -1   1   4   0  -2  -3  -1   2
E    0   2  -1  -1  -2   1   3  -2   0  -3  -2   2  -4  -4   0   1  -1  -4  -3   0
V   -1   4  -6  -5  -4  -3  -6  -5   0  -1  -1   0  -1  -3   6  -3  -3  -1  -5  -1
M   -5  -3   5   6  -3  -5  -4  -2   0  -5  -4  -5  -1  -6  -3   2   1 -10  -4  -6
V    1  -2  -1  -4  -2  -2  -1  -4  -1   2   1  -3   0  -4  -1  -1   1  -5  -4   4
P   -2  -1  -3  -2  -2  -3  -2  -5   0   1  -3  -2  -4   2   2  -1  -3  -5   3   5
V    0  -7  -2  -2   0  -4  -6  -5  -3  -1  -1  -5  -1  -1  -3   4   5  -6  -6   1
W   -4  -5  -6  -2   1  -5  -5  -6  -1  -5  -1  -7  -3   4  -5  -3  -4   9   7  -3
S   -2  -1   7  -2  -1  -4  -4  -2   0  -5  -6  -4  -5  -4  -4   1   3 -10  -4  -5
R    3  -1  -2  -3   1  -3  -4  -5  -1   2  -2  -2  -1  -2  -4   3   3  -3  -3   0
L   -4  -5 -11  -9  -2  -7  -9  -9  -6   2   5  -7   6   0  -9  -6  -5  -3  -1   2
C   -3  -7  -1  -6   1  -6  -6  -6  -6   6   3  -8   4  -1  -8  -6  -5  -6  -4   1
D    0   3   3   1  -2  -1  -2  -1   3  -4  -4   1  -5  -4  -6   3   0  -4  -4  -4
K    4  -1  -5  -6   2  -5  -4   4  -3  -2  -1  -2   1  -3  -6   0  -2  -2  -5   0
V   -4  -6  -5  -9   3  -6  -9  -7   1   0   4  -7   1   4  -9  -6  -7   0   7  -1
I    3   0  -3  -4   7  -5  -4  -1  -2   0   0  -3   0  -3  -5   1  -2  -2  -4   2
A    0   3   0   0  -3   3   0  -2   1  -4  -3   3  -2  -3  -5   1  -2  -3  -3  -3
A    2  -1   3  -3   4  -1  -1  -2   2  -3   0  -2   0   0  -5   2  -1  -4   0  -1
Y   -2   1   0  -2   1  -2  -3   5   0  -5  -2   0  -4  -2  -3   1  -4  -3   1  -3
K   -2   5   1   1   1   1   0  -4   1  -5  -1   3   1  -2  -5   0  -3  -4  -2  -4
A    1  -1  -1  -2   1  -1   0  -2   1   0   0  -1   1   2   1   0  -1   1   0   1
G   -1   1   0   3  -2   1   3   3   0  -5  -3   0  -3  -3  -2  -1  -2  -1  -4  -4
E   -2   2   0   3  -3   1   4  -2   1  -5  -1   1  -1  -2  -4  -1  -2  -4  -2  -3
D    5  -5  -5  -3  -2  -5  -5  -2   0   0  -1  -5  -1  -1   1   0  -2   2  -2   1
I   -1   1  -2   1  -1   0   1  -3   0   1   2  -1   1   0  -3  -1  -2   0  -2   1
V    1   1  -2   0   0   0   3  -1   0  -3   0   2   0  -3  -3   1  -2  -3  -1  -1
V    4  -4  -9  -8   0  -5  -7  -6  -4   1   2  -6   1   1  -7  -3  -2  -1  -3   3
L   -3   0  -6  -5  -3  -1  -3  -7   0   0   4  -4   1   6  -6  -4  -5   0   3  -1
Q   -1   4   0   2  -2   2   2  -2   1  -4  -2   1  -3  -3  -4   0  -3  -3  -2  -4
H   -2   1  -3  -2  -2   1   1  -4   2   0   3   1   0  -1  -5  -2  -1   0  -2   2
F   -3  -5  -6  -9  -2  -6  -7  -6  -4  -1   1  -6   8   6  -7  -3  -6   2   2  -2
E   -2   3   0   3  -3   1   2  -3   2  -3  -1   1  -2  -3  -2   0  -2  -2  -3  -1
E    1   2  -2   0  -3   2   4  -3   0  -3  -1   2   1  -3  -5   0  -3   2  -3  -3
L   -1  -1  -3  -2  -1  -2  -1  -4   0   1   2  -2   8   1  -5  -2  -4  -3  -1  -2
R   -2   4   0  -1  -2   1   0   3   0  -4  -3   2  -4  -4  -1   0  -3  -3  -4  -3
A    0   1  -1   0   3  -1   0  -2   1   0   0   0  -2   1  -2   1  -1  -3  -2   1
T    0   1   0   0   0   0   0   1   0  -1  -1   1   0  -2  -1   1   0   0  -2  -1
P   -2  -3  -2  -2   1  -3  -1   2  -1   0  -1  -3  -3   0   5  -3  -4  -3  -1   1
E    0   2   1   2  -1   0   2  -2  -1  -2  -1   1   0  -2  -1   1  -1  -3  -2  -1
L   -1   1  -2  -4  -2  -3  -3  -3  -1  -1   1  -2   0   0   6  -2  -4  -2  -2  -1
D   -4   0   4   6  -4  -3  -2  -4   1  -6  -5  -2  -5  -5  -2   2  -1  -8  -3  -5
V    0   0   0  -2  -2  -1   0  -2   1   1   0  -1  -1  -1  -1   1   1  -2  -3   2
I   -1  -2  -5  -3  -1  -2  -3  -4   1   1   1  -3  -1   4  -4   0  -2  -1   3   3
A    1  -3  -3  -4   1  -3  -4  -5  -2  -1  -1  -5  -1  -2  -2   3   5  -3  -3   0
H   -1  -1  -4  -4   1  -3  -3  -5   1  -3   0  -3  -1   4  -6  -2  -4   5   7  -2
D    0  -2   5  -1  -2  -3  -2  -2  -1  -2   0  -3   0  -4   1   1   2  -8  -4   0
S    1  -1  -1  -3   1  -1  -3  -2  -1   1   0  -1   0   0  -3   3   2  -3  -1   0
L    0  -1  -4  -4   0  -3  -5  -5  -3   1   4  -3   4  -1  -5  -3  -2  -2  -3   2
I   -2  -5  -5  -6  -3  -5  -6  -5  -4   5   4  -4   2   0  -2  -3  -4  -3  -4   1
S    0   2   1   1  -1   0  -1  -1   2  -4  -2   2  -2  -3  -2   2  -1  -2  -2  -4
A    4  -2  -3  -3   2  -3  -3   2  -1  -1  -1  -3   0  -2  -3   0  -2  -2  -3   0
A    0  -4  -4  -5   7  -4  -5  -6   1  -2   2  -3  -1   2  -5  -1  -3   0   5  -2
P    3  -1  -2  -3   5  -2  -2   1  -2  -1  -2  -3  -1  -2   0   2  -1  -1  -3   0
D   -1   4   1   1  -1   0   0  -2   2  -4  -3   3  -1  -3  -3   1  -2  -1  -2  -3
L    1  -1   0  -2   3  -1  -1  -2   0   0   2  -1   1  -1  -1   1  -1  -1  -1   0
T    0   2   0  -1   0  -1  -1   4   1  -2  -2   1  -1  -1  -1   0  -2  -1  -2  -3
V    0   2   1   2   0   1   0  -2   1  -3  -1   0   1  -1  -2   1  -1   1  -1  -2
G    0  -1  -2  -2  -1  -2  -2  -1   1   0   2  -2   1   2   1  -1  -1   2   1   1
A    0   1   1   2   1   0   1  -1   1  -1  -1   0   1   0  -1   0  -1   2   0  -1
V    0   0   0   0   1   1   1  -1   1  -1   0   0   1   0  -1   0   0   2   0  -1
E    5  -3  -5  -4  -1  -3  -2   3  -5  -1  -1  -3  -1  -3  -3  -1  -4  -4  -6   1
K   -1   3  -2  -2  -2   0   1  -3   2   0   1   1   1   1  -3  -2  -2   2  -1  -1
K    2   1  -1  -1  -1   3   2   0   0  -2  -2   2  -2  -2  -3   1  -2   0  -3  -2
E   -2  -1  -6  -5  -2  -4  -3  -6   3   3   3  -3   1   2  -7  -4  -2  -1   0   3
D   -2  -1  -6  -2  -3  -3  -4  -7   7  -1   2  -2   0   5  -2  -4  -6   1   2  -1
D    1   1   0   2   1   0   2   1   1  -2  -1   0  -1  -4  -2   0  -1  -3  -3  -2
R   -1   2  -1   0  -2   1   2  -4   2  -2   0   1   0   1  -3  -1  -2   1   1  -2
A    2  -3  -5  -2  -1  -2  -5  -4  -4   2   1  -4   8  -2  -4  -2  -3  -4  -3   2
A   -1   1  -2  -1  -1   0   1  -1   0   2   1   1  -1  -1   0   0  -1  -2  -3   1
K    0   3  -1  -1  -3   0   1  -2   0  -2  -2   4   1  -4  -3   0  -2  -5  -3  -1
K   -1   2   0  -1   0   0   0  -2   0  -1   1   0   0   0   1   1   0  -1   0  -2
E   -2  -1   2   1  -1  -2  -1   5  -1  -4  -3  -1  -4   0  -2   0  -3  -3  -2  -3
R   -2   2  -3  -2   1  -1  -1  -2   0   1   2   0   0   3  -1  -2  -3  -2  -1   1
L    0  -1   0   1  -1  -1   0  -1   0   0   1  -1  -1   0   2   0  -1  -2   0   1
E   -2  -1   2   3  -2  -2  -1  -2  -2  -1  -1  -3  -1  -3   3   2   1  -3  -3  -2
Y   -1   0   2   3  -2  -2   0  -3   2  -1  -1  -2  -4   0   0   0   0   2   1   1
C    1  -1  -1   0   1  -2  -1  -3  -1   0  -1  -2  -1   1  -1   1   1  -4  -2   3
W   -1  -2  -3  -3   0  -3  -4  -4  -2   1   1  -3  -1   3  -2   0   2   4   3   2
G    0  -2   0  -2   0  -3  -3  -1   1  -1   0  -3   0   1  -3   0   2  -1   3   2
R   -1   1   4  -2   0   0  -1  -1  -1  -3  -1  -3  -1   0  -4   0   1  -2   4  -2
A    2  -2   4  -2   0  -3  -4  -3   0   1  -1  -3  -1  -2  -4   3   2  -5  -1   0
L    1  -2  -4  -4  -1  -5  -4  -4  -2   2   4  -3   3  -1  -5   0  -1  -6  -3   1
L   -2  -2  -7  -5  -2  -5  -3  -6  -5   4   5  -5   2  -1  -6  -6  -4  -2  -2   2
S    0   0   1   1  -1  -2  -2  -2   0   3   0  -1   3  -2  -5   1   0  -3  -3   1
A    2   1   0   0   1  -2  -2   1   1  -3  -1   0   2  -1  -4   1  -1  -4  -1  -2
R    0  -1  -4  -6   3  -4  -5  -1  -1  -1   2  -3   4   2  -7  -1  -3  -1   6  -2
H    2   1  -3  -5   6  -4  -4  -2   0  -2   1  -2  -3   0  -5   1  -2  -3   5  -1
L    1   2   0  -1   3   0  -1   0  -2  -2  -1   3   0  -1  -4   1  -2  -4  -4  -1
A    1   2   1  -1   4  -1  -1  -3   0  -2   0   3   0  -1  -3   1  -2  -4  -3  -1
G    0  -2   0  -1   4  -2  -1   4   2  -4  -2  -2  -2   0   0   0  -2  -4  -3  -4
D   -1   3   2   3   0  -1  -1   2   0  -4  -2   1  -2  -3  -2   0  -3  -3  -4  -4
D    0   0   0   2   0   0   0  -2   0   0   1   0   2  -1   0   0  -1  -2  -1   0
D   -1  -1  -1   1  -1  -1   0  -3   1   1   1  -3   2   1   1  -1  -1   2  -1   1
E   -1   0   0   3  -3  -1   4   0  -1  -4  -4   1  -3  -6  -3   1  -2  -5  -3  -2
H    4  -1  -2   0  -1  -1   0  -2   3  -3  -1   0   0  -2  -4   0  -1  -4   1  -1
I    5   0  -5  -6   0  -4  -4  -3  -1   0   0  -4   0   0  -6  -3  -4   0  -1   1
N   -2   4   0   0  -1   0   2  -3   2  -2   1   0   1   0  -4  -1  -2   1  -1  -1
S    0   2  -3  -1  -1   1   2  -2  -1  -2   0   2   0  -3  -4   1  -1  -1  -2   1
I   -1  -6  -7  -7  -7  -7  -7  -8  -5   2   3  -6   2   5  -7  -5  -1  -3  -1   4
V   -3  -3  -3   0  -1  -4  -4  -5  -2  -1   2  -2  -1   7  -4  -5  -4   0   2   0
E   -2   2   2   4  -2   0   3  -3   1  -5  -3   1  -3  -4  -4   1  -2  -5  -4  -5
S    0   0  -1   0  -1   1   3   0   0  -1  -1   0   4  -3  -5   1  -1   0  -3  -2
F   -3  -4  -6  -6   0  -5  -4  -5  -3   1   2  -4   9   2   0  -3  -3   1  -1  -1
E   -2   2  -1   0  -1   1   3  -4   1  -1  -1   2  -2  -4   1   0  -2  -5  -3   0
Q   -1   5  -1   0  -3   0   1  -3   0  -5  -4   3  -4  -3   3   0  -3  -4  -5  -4
Q   -2   1   4   4  -1  -1  -1  -3   0  -3  -1   0  -2  -1  -4   1  -1  -4  -2  -4
F   -1  -2  -1  -2  -2  -3  -2   4  -2   0   0  -2  -1   0  -1  -1  -1  -4  -3   3
G   -1  -2  -2  -2   2  -3  -2  -2   0   2   0  -2  -2   2  -1  -1  -2  -2   0   4
C    0   1  -2  -2   2  -1  -1  -5  -1  -2   0   0   0  -3  -2   3   2  -4  -4   1
V   -1  -5  -6  -5   3  -4  -6  -5  -2  -3  -2  -6  -4   1   5  -3  -4   9   4  -1
S   -3  -3   7   3  -2  -3  -4  -3  -1  -6  -5  -5  -4  -5  -5   2   2  -3  -4  -5
G    3  -1   0  -2  -1  -2   0  -2  -3   0  -2  -1  -2  -4  -4   2   3  -4  -3   1
Y   -2  -2  -4  -6  -4  -4  -6  -5   0   2   3  -4   6   2  -6  -3  -3  -1   3   3
L   -2  -6  -5  -6  -1  -6  -7  -6  -4   5   2  -6   3  -3  -7  -2   3  -3  -5   1
R    0   2  -1  -2   0  -3  -4  -3   2  -3  -1   0  -2   2  -6   2  -1  -2   6  -3
A    4  -1   2  -5   2  -6  -3   4  -3  -3  -3  -4  -5  -4  -4   1   0  -4  -3  -1
L   -1   0  -3  -4   3  -3  -4  -4   0   0   2   1   0   2  -4   0   0  -2   5  -2
A    3  -2  -3  -5   5  -3  -3  -3  -4   0   2  -4   1  -2  -5   0  -3  -7  -3   2
I   -4   3  -1  -3  -2   2  -1   3   0   2   0   2  -1  -4  -5  -2  -4  -4  -6  -2
N   -2   3   4   3  -1   1   0  -4   3  -6  -5   2   0  -4  -5   1  -2  -6  -3  -7
A    2  -4  -3  -5  -1  -5  -3   3  -2   0   0  -3   0   1   2  -1  -2   1   0   1
E   -3   2   0   4   3   1   3  -3   1  -5  -2   1  -4  -4  -5  -1  -3  -1  -4  -2
S    0   0  -3   2  -2   0   4  -2   1  -3   0   2  -1  -3  -4   1  -2  -4  -3  -4
A    7  -5  -6  -7   0  -7  -6  -1  -4  -4  -4  -6  -1  -6  -6   0  -3  -9  -6   0
L   -3   1  -5  -3  -2  -1   0  -5  -2   1   4  -2   2   2  -6  -3  -4   2  -1   1
E    1   2  -1   2  -3   2   3  -1   1  -5  -2   1  -2  -4  -5   1  -2  -3  -3  -4
V   -2  -6  -7  -7   0  -6  -7  -7  -4   2   4  -7   3   2  -9  -4  -2  -2  -2   4
L   -4  -5  -8 -10  -4  -6  -6  -9   1  -1   3  -6  -1   8  -7  -4  -7   2   3  -1
Q   -1   3   1   3  -1   1   2  -1   1  -3  -3   1  -3  -3  -4   0  -4  -2  -2  -3
L   -1   2  -2   0  -3   2   3  -3   0  -3   0   1  -1  -1  -6  -1  -2   5  -2  -3
Y   -1  -4  -7  -9  -4  -7  -6  -5  -3   1   1  -5  10  -1  -8  -3  -4  -1  -2   0
Q   -2   3  -2  -2  -1   2   1  -3   0   0   1   2   0  -3   0  -1  -1  -3  -4   1
M   -1   3   0   0  -2   1   2  -1   0  -2  -1   2   0  -3  -5   1  -3  -2  -3  -2
M    0   2   0   0   1   0   1  -3   1  -2   0   1   0  -1  -3   1  -1  -2  -1  -2
E   -3   0   2   0  -2  -2  -1   6   0  -5  -6   0  -4  -5  -2   0  -3  -2  -4  -6
G   -2  -2  -3  -3   3  -3  -3  -2  -1   2   2  -3   1   2  -2  -1  -2  -1   1   3
P   -1   2   0  -1  -1   0   2  -1  -1  -2  -1   2  -2  -2   1   0  -1  -2  -1   0
V   -2  -3  -5  -6  -1  -5  -5  -4   1   0   0  -4   0   0   7  -2  -3  -3  -3   0
T   -4  -2   5   6  -2  -4  -3  -3  -2  -5  -6  -3  -7  -7  -3   2   2  -6  -5  -5
T    1   0  -1  -1  -1  -1   1  -2   1   0  -1  -2  -2  -3   1   0   1  -2  -3   2
R   -1   0  -1   0  -3  -2   0  -3   2   0  -3  -2  -2   3  -3   0  -1  -2   2   3
V    1  -5  -4  -3  -1  -4  -3  -5   1   0  -1  -7  -1  -3  -5   2   6  -9  -5   1
A   -3  -6  -7  -9   2  -4  -6  -6  -2  -1   1  -8   0   5 -10  -4  -6   5   7   0
T    0  -3   6  -2   0  -4  -3  -2   1  -3  -3  -5  -4  -5  -1   2   3  -6  -6   0
A    2  -2  -1  -5   1  -2  -4  -3  -2   1  -1  -1   1   0  -3   3   2  -3  -1  -1
A    0  -5  -6  -9  -3  -6  -9  -7  -6   2   4  -8   5  -2  -7  -5  -4  -5  -4   3
L   -3  -8  -6  -9  -4  -7  -8  -7 -10   6   4  -9   3   0  -8  -5  -5 -10  -9   2
H   -1   2   2   2  -1   0  -1  -2   3  -4  -2   3  -3  -5  -3   2  -1  -2  -3  -3
R    4  -1  -5  -7   2  -5  -5   2  -3   0   1  -3   2  -2  -7   0  -2  -4  -4   1
F   -2  -6  -3  -6   8  -6  -8  -6   0  -2   3  -7  -2   3 -10  -2  -6  -1   6  -3
L    3  -1  -3  -5   5  -4  -4   2  -6  -1  -1  -1  -1  -5  -4   2  -1  -8  -5   0
T   -2   4   0   0   2   1   1  -3   2  -4  -3   4  -3  -3  -5   1  -1  -4  -4  -3
N    1  -1   2  -2   3  -3  -2   4   0  -4   0  -2   0  -4  -5   1  -3  -5  -7  -2
D   -3   4   2   3  -1  -1  -1   2   0  -8  -5   3  -4  -7  -6   0  -3  -3  -4  -7
A   -1  -1  -3  -3  -1  -2  -3  -6   0   1   4  -4   3   2  -3  -2  -4   1   0   2
S   -1   1   0   3  -3   0   2  -1   1  -4  -3   1  -2  -1   1   1  -2  -2  -2  -2
E    0   1  -2   3  -3   1   4  -3   1  -4   0   1  -1  -3  -6   0  -3  -3  -2  -3
V    6  -8  -8  -8   0  -8  -6   3 -10  -2  -1  -8   0  -4  -6  -3  -2  -5  -8   1
S   -2   3  -4  -3  -1   0   2  -4   0   0   2   2   2   0  -5  -3  -2   3  -1   0
G    0   2  -1   1  -1   4   3  -1  -1  -5  -4   2  -1  -4  -5   1  -2   0  -3  -3
L   -2  -7  -9 -11  -5  -6  -6  -9  -5   4   4  -8   0   2 -10  -7  -3  -3   0   4
L   -5  -6  -8  -9  -5  -6  -6 -10   7  -1   2  -6  -1   6 -10  -6  -8   2   3  -1
Q    1   2   1   3   2   1   2   1   1  -5  -4   0  -3  -4  -6   0  -2  -3  -3  -3
F   -1   1  -2   0   0   2   3  -4   2  -3   0   1   0   0  -6  -1  -2   3   1  -3
L    1  -8  -8  -9  -1  -7 -10  -7  -4   3   1  -8   9  -1 -10  -3  -3  -3  -4   2
K   -2   1  -3  -2  -2   0   1  -3   0   2   1   2   0  -1   1  -2  -2  -3  -3   2
L    0   3  -1   1  -3   1   2  -3   0  -5  -3   4  -4  -5  -6   0  -2  -5  -5  -2
N    0   3   1  -1   0   0  -1  -3   2  -2   0   1   0   0  -4   1  -1   0   0  -2
N   -3  -1   2   1  -2  -2  -2   6  -1  -5  -4  -1  -4  -5  -3  -1  -5  -3  -3  -4
V   -2  -4  -4  -4   4  -4  -4  -4   0   3   3  -3   0   4  -2  -2  -2  -1   1   2
P    0   1  -1   0  -1   1   2  -1   1  -1  -1   2  -2  -2   1   1  -1  -3  -2   0
L   -1  -1  -3  -2  -2  -2  -4  -2   1  -1   0  -3  -1  -1   6   0  -3  -2  -3  -2
T   -7  -3   5   6  -3  -4  -1  -4  -1  -7  -8  -6  -5  -7  -3   1   2  -5  -3  -7
R    0  -1  -2  -2  -3  -2   0  -4  -1   2   1  -2   0  -4   1   0   1  -8  -4   4
E   -1   0  -2  -1  -1  -2   0  -4   1   1  -2  -2  -3   4  -3   0  -2  -3   2   3
F    0  -6  -4  -4   0  -6  -6  -7  -2   1   0  -9  -1  -1  -6   2   5 -10  -6   3
H   -2  -3  -4  -7   3  -3  -5  -1   0  -3   0  -5   1   4  -7  -2  -5   6   7  -2
D   -1  -3   7  -2  -2  -3  -4  -1   0  -4  -5  -3  -3  -5  -4   1   3  -5  -4  -4
Q    3  -2  -2  -5   1  -2  -4  -3  -3   2  -1  -1  -1  -2  -4   3   2  -5  -3   0
L   -2  -6 -11 -11  -3  -7 -11  -8  -7   1   6  -8   5   0  -9  -8  -5  -4  -2   2
E   -3  -8  -9 -11  -6  -8  -7  -5 -11   6   3 -10   4  -3 -11  -6  -5 -10  -7   3
K   -1   1   3   4  -1  -1  -1  -1   3  -4  -4   1  -3  -4  -5   2   0  -5  -1  -3
N    3  -1  -4  -7   2  -4  -6   3  -2  -1   0  -4   5   0  -9   0  -2  -2  -2   0
F   -3 -11  -8  -9   5  -8  -9  -9   0  -4   3  -7  -1   3 -11  -5  -8   0   8  -5
V    3  -2  -5  -6   7  -6  -5   1  -5  -1  -2  -4  -1  -1  -9   2  -1  -3  -4   1
M   -1   4   0  -1  -3   1  -1  -3   0  -4  -4   5  -2  -5  -6  -1  -3  -4  -5  -3
R    2  -1   1  -3   7   0   0  -3   2  -2  -1  -1  -1   0  -6   1  -3  -4  -4  -1
M   -4   2   1  -1  -6  -2  -2   6   0  -7  -5   1  -2  -6  -3  -1  -5  -6  -5  -7
K   -3   3   1   3   1   1   0  -4   1  -6  -1   3   2  -3  -6   0  -5  -3  -2  -5
T   -2  -4  -7  -7  -4  -6  -4  -5  -2   2   3  -4   3   2   1  -3  -1   2   1   3
E   -1   0   0   4  -4   0   4  -1   0  -5  -4   1  -5  -6  -3  -1  -2  -5  -4  -2
D   -1   0  -2   3  -3   0   3  -2   0  -2   0   2   0  -4  -5   0  -2  -5  -1  -2
A    7  -5 -10 -10   0 -10  -8  -1 -10  -2  -4  -9   1  -5 -10  -1  -4 -10  -7   0
E   -3   3  -2  -3   0   0   2  -5   0   1   2   0   2   1  -6  -2  -3   3   0   0
E    0   3   0   1  -2   2   3  -2   0  -4  -3   3   0  -4  -6   0  -2  -3  -3  -4
V   -2  -7  -8 -10  -4  -5  -6  -9  -3   3   4  -7   2   1 -10  -7  -1  -2  -1   4
F   -6  -5 -11 -11  -4  -7  -8  -9   1  -1   2  -6   0   8  -9  -9  -7   2   3  -1
K   -2   2   2   4  -2   1   3  -2   2  -4  -3   1  -4  -4  -6  -1  -3  -4  -2  -6
D   -1   2  -1   0  -2   2   4  -1   1  -4  -2   2   0  -4  -7   0  -2   1  -3  -3
M   -1  -6  -8 -10  -1  -6  -9  -8  -6   2   1  -7  10  -3  -8  -4  -4  -2  -3  -1
R   -3   2  -2  -2  -2   1   1  -3  -1   0   0   3  -2  -5   3  -1  -2  -4  -4   0
N    0   2   1   1  -2   1   3  -1   0  -3  -4   2  -4  -4  -5   1  -2  -4  -3  -1
A    0   4   0   0  -2   0   0  -4   1  -2  -1   3   0  -1  -4   0  -2  -3  -1  -3
G   -2   0   2   0  -2  -1  -2   5  -1  -3  -3   0  -3  -3  -2  -1  -3  -1  -2  -3
V   -2  -2  -2  -3   4  -2  -3  -2   0   3   2  -3   0   2  -2  -2  -1   0   0   2
E    0   1  -1  -1   0   1   1  -2   0  -1  -1   2  -1  -2   1   0   0  -2  -2   0
P   -1   0  -3  -3  -3  -2  -3  -3   0  -2   0  -2  -2  -2   7  -2  -2  -3  -2   0
V   -6  -5   6   6  -2  -6  -4  -3  -4  -7  -8  -6  -4 -10  -5   1   1 -10  -4  -5
S    0  -1  -2  -1  -1  -3   0  -4  -2   2   1  -2  -2  -4   0   0   1  -4  -4   4
T   -1  -1  -3  -2  -1  -2  -2  -4   2   2  -2  -1  -1   2  -5  -1  -1  -2   2   5
H    1  -7  -4  -5   1  -6  -6  -5  -1  -1  -2  -7   0  -4  -3   4   5  -9  -5   1
P   -5  -6  -8 -11   1  -5  -7  -7  -1  -4  -2  -8   0   5  -8  -6  -7   9   7  -4
Y   -2  -2   7  -2  -1  -4  -4  -2   1  -5  -5  -5  -4  -6  -4   1   4  -6  -4  -4
N    3  -2   0  -6   1  -4  -4  -3  -3   2  -3  -3  -1  -3  -4   3   3  -5  -2   0
F   -3  -7 -11  -8  -4  -8  -8  -8 -10   2   5  -8   7  -1 -10  -9  -5  -5  -2   1
I   -4 -10  -8  -8  -6 -10 -11  -6 -11   7   3 -10   5  -3  -8  -6  -6 -10  -7   2
F    0   1   2   2  -1  -1  -1  -1   2  -4  -4   1  -2  -3  -6   3   1  -2  -2  -3
M    3  -3  -4  -6   1  -5  -5   5  -4  -3  -2  -4   2  -3  -7   0  -2  -4  -3  -1
K   -3  -7  -5 -10   5  -6  -9  -9   3  -4   3  -5  -1   4 -10  -5  -7   2   7  -4
T    3  -3  -4  -5   7  -5  -4   1  -5   0  -1  -5  -1  -1  -9   1  -1  -4  -4   2
P   -2   4   1  -1  -2   3   0  -3   2  -6  -3   4  -2  -5  -6  -1  -2  -2  -3  -4
P    2   0   3  -1   4   0   0  -2   1  -2  -1  -1  -1  -3  -4   2  -1  -2  -2  -1
F   -5   1   1   0  -2  -4  -2   6   0 -10  -6   1  -3  -4  -6  -1  -7  -3  -7  -7
K   -4   4   2   3   1   2   1  -5   2  -7  -1   2   2  -1  -6  -2  -5  -2  -1  -6
Y    0  -5  -4  -5  -2  -5  -4  -3   1   2   2  -5   2   2   2  -2  -1   3   2   2
M   -1   0   0   4  -4   0   4  -2   0  -4  -4   1  -1  -5  -3  -1  -2  -5  -4  -2
D   -1   1  -3   2  -5   0   5  -1   0  -5  -2   3   0  -4  -7  -1  -3  -5  -3  -3
L    7 -11 -11 -11   0  -9  -9  -1 -11  -2  -5 -10  -1  -6  -8  -2  -3 -12 -11   2
L   -4   1  -4  -3   0  -1   2  -5  -1   1   3  -1   2   2  -4  -3  -3   1  -1   1
D    0   2   0   1  -4   2   3  -1   0  -4  -3   2  -2  -5  -5   1  -2  -2  -3  -3
Y   -2  -6  -9 -11  -1  -6  -8  -8  -3   3   5  -8   3   1 -10  -6  -1  -3   0   3
Y   -5  -6  -9 -12  -3  -7  -9 -10   1  -1   3  -6   1   8 -12  -9  -9   2   4  -1
E   -1   3   1   3  -1   1   2  -2   1  -4  -3   2  -2  -3  -6   0  -3  -2  -2  -3
D   -3   2  -1   1  -5   2   5  -4   1  -3  -2   2  -1  -5  -9  -1  -2  -3  -2  -3
M   -2  -8  -9 -10  -4  -8  -8 -10 -10   0   1  -7  11  -2 -10  -3  -6  -5  -8  -3
L   -3   3  -2  -3  -2   2   1  -4  -1   1   1   3   0  -3   0  -2  -3  -3  -4   1
D    0   2   0   1  -3   2   3  -2  -1  -4  -3   2  -2  -5  -6   1  -1  -5  -4  -3
R    1   3   1   1  -1   0   1  -2   1  -3  -1   2   0  -1  -5   1  -2  -2  -1  -3
G   -3  -1   2   0  -2  -3  -2   6  -1  -6  -5  -1  -6  -5  -4  -2  -4  -3  -3  -6
I   -3  -4  -5  -5   3  -3  -2  -5  -2   4   2  -4   1   3  -4  -4  -2  -1   1   4
V    0   2  -1  -1  -2   1   2  -3  -1  -2  -3   3   0  -2   0   0  -1  -4  -2   0
P   -1  -2  -5  -6  -3  -5  -5  -5  -4  -1  -1  -5  -1  -2   8  -4  -5  -4  -4  -1
M   -9  -4   5   7  -5  -6  -3  -3  -4  -9 -10  -6  -6  -9  -6   1   1 -12  -7  -7
N    1  -1  -1  -1  -1  -1   1  -2   0   1   0  -1  -1  -3  -1   1   1  -3  -3   2
S   -1  -1  -3  -2  -2  -3  -1  -4   0   2  -2  -3  -1   3  -3  -1  -1   0   2   4
T    0  -7  -5  -6   0  -8  -8  -6  -2   0  -2  -8   0  -5  -6   2   7 -11  -8   1
F   -5  -7  -8 -12   1  -4 -10  -8   0  -1   1 -10   2   5 -11  -9  -8   6   8  -1
R    0  -1   6  -3   0  -6  -3  -1  -1  -3  -3  -5  -2  -6  -4   2   3 -10  -4   0
I    3  -5  -1  -4   2  -5  -4  -3  -3   2  -1  -4  -2  -3  -4   3   4  -5  -3   0
L   -1  -4  -9 -11  -3  -8 -11  -8 -11   3   5  -9   5  -2  -9  -8  -6  -1  -3   3
S   -3 -11  -9 -11  -6  -9 -11  -6 -11   6   4  -8   4  -1 -11  -7  -5 -10  -6   1
R    0   1   3   2   0   0  -1  -2   2  -4  -4   2  -3  -5  -2   3   0  -4  -1  -4
Q    5  -6  -5  -8   1  -4  -5   4  -3  -3  -2  -4   1  -3  -8   0  -2  -1  -4   0
T   -3  -8  -8  -9   8  -5 -10  -9   1  -4   3  -8  -2   3  -9  -4  -6   2   6  -4
Q    3  -3  -4  -6   7  -3  -4   1  -4  -1  -2  -5  -2  -1  -8   2  -2  -3  -2   0
N   -2   4   2   0  -3   2   1  -2   2  -5  -4   4  -2  -4  -6  -1  -3  -6  -4  -3
G    2   0   1  -2   2   0  -1  -2   1  -1   1   0   1  -2  -4   1  -1  -3  -3   0
G   -2   1   0  -2  -2  -4  -2   6  -1  -7  -5   0  -5  -6  -3  -1  -5  -3  -5  -5
L    0   2   2   4   0   1   0  -4   0  -5  -1   2   2  -2  -5   0  -4  -2  -2  -4
V   -1  -4  -5  -4  -1  -5  -3  -4  -1   2   3  -5   2   2   0  -3  -1   2   1   2
N   -1   0   0   4  -4   0   4  -2   0  -4  -3   1  -1  -4  -3   0  -2  -2  -2  -1
Q    0   1  -2   1  -3   1   4  -1   0  -3  -1   2   1  -2  -4  -1  -2  -4  -2  -3
H    6  -5  -6  -6  -1  -6  -6   3  -4  -2  -3  -5   0  -4  -6  -2  -3  -5  -6   1
F   -2   2  -1  -2  -1   0   2  -4  -1   0   2   2   2   1  -4  -2  -2   0  -1   0
S    0   2   0   1  -3   3   3  -2  -1  -4  -3   2  -1  -3  -4   0  -2   2  -3  -3
A   -1  -4  -5  -6  -1  -5  -6  -6  -5   3   4  -5   2   1  -5  -4  -1  -2  -1   4
L   -3  -4  -5  -4  -3  -4  -4  -5   5   0   3  -4  -1   6  -4  -3  -4   2   3  -1
A    0   2   1   3   0   1   2  -1   1  -2  -2   1  -2  -3  -4   0  -2  -3  -2  -2
R   -2   2  -2   1  -2   1   4  -3   0  -2  -1   1  -1  -1  -3   0  -2   0   1  -2
G    0  -3  -5  -4   1  -4  -4  -3  -3   1   1  -4   9  -1  -5  -3  -3  -2  -1   0
T   -1   1  -2  -1  -1   1   1  -2   0   1   1   1   0  -1   0  -1  -1  -2  -1   1
T    0   2   0   0   0   1   2  -1   0  -2  -2   2  -2  -2  -2   1   0  -4  -3  -1
T   -1   2   0   0   0   1   1  -2   0  -2  -1   3   0  -3  -3   1  -1  -2  -2  -2
G   -1   0   1   0  -1   0   1   2   2  -2  -1   0  -1  -1  -1   0  -1   0   0  -1
S    0  -1  -1  -1  -1  -1  -1   2  -1   1   0  -1  -1   0  -1   0  -1  -1   0   1
D    0   1   0   0  -1   0   0   0   1  -1   0   1   0   0  -1   0  -1   0   0  -1
R    0   1   0   0   1   2   1   0  -1  -1   0   1   0  -1   0   0  -1   2  -1  -1
R    0   0   0   0  -1   0   0  -1  -1   1   0   0   0   0   0   0   0   0   0   1
H   -1   0  -2   0  -2  -1   0  -1   6   0   0  -1   2   1  -1  -1  -1   1   0  -1
E    1   0   0   0   0   0   1   1   0  -1  -1   1  -1  -2  -1   0  -1  -1  -1  -1
T   -1   1  -1   0   0   1   1  -1   1  -1   0   0   1   0  -1   0  -1  -1   2  -1
E    1  -1  -2  -1   0  -1  -1  -2  -1   2   1  -2   5   0  -1  -1  -1  -2  -1   1
G    0   0  -1   0  -1   0   0   0  -1   1   0   0   0   0   0   0   0   0  -1   1
H   -1   2   0   1  -2   0   1  -1   1  -1  -1   3   0   0  -2   0  -1   0  -1  -1
G    0   0   2  -1   0   0   0  -1   2  -1   0   1   0   0   0   0   0  -1   0   0
G   -2  -1   0  -1   0  -2  -1   5   0  -2  -2  -1  -1  -3  -1  -1  -2  -1  -3  -2
T   -3  -2  -1  -1   3  -2  -2  -3   0   2   2  -2   1   3  -2  -2  -1  -1   1   2
Q    0   1  -1   0  -2   1   2  -2   1  -1  -1   2  -1  -2   0   0   0  -3  -1   0
A   -1  -1  -2  -2  -1  -3  -3  -3  -1  -1   0  -2   1  -1   6   0  -2  -2  -2  -1
F   -4  -4   5   6  -3  -5  -2  -3  -2  -5  -5  -4  -5  -5  -4   1   1  -5  -3  -3
F    1  -2  -3  -2  -1  -2   0  -3  -1   2   0  -2  -1  -1  -2   0   1   1  -1   3
A   -1   0  -1  -2   0  -2  -2  -3   2   2  -2  -1   0   3  -3   0   0  -2   2   3
T    0  -6  -4  -4   0  -5  -5  -5  -1   1   0  -6   0  -3  -4   2   4  -4  -6   3
R   -2  -4  -3  -5   3  -2  -4   1  -1  -2  -1  -5   0   3  -6  -2  -4   4   7  -1
L   -1  -4   6  -3   0  -6  -4  -2  -1  -3  -3  -3  -3  -4  -7   2   3  -6  -5  -3
E    4  -3   0  -4   0  -3  -5  -3  -2   1  -2  -2  -1  -4  -4   3   3  -8  -4   0
E   -1  -6  -9  -9  -5  -8  -7  -9 -10   2   6 -10   5  -2  -9  -8  -5  -5  -3   2
L   -2 -10  -9  -9  -7  -7 -10  -5  -5   6   3 -10   4  -4 -10  -7  -5  -6  -6   3
A   -1   0   3   5  -1  -2   0  -2   2  -5  -5   1  -3  -3  -6   1   0  -3  -1  -4
R    3  -3  -4  -6   1  -6  -5   3  -3  -2  -1  -4   7  -1  -9  -1  -2  -6  -3  -1
L   -3  -7  -7  -9   4  -6  -8  -9   1  -5   3  -8  -2   3  -9  -5  -7   1   8  -6
K    3  -3  -4  -6   7  -6  -4   2  -6  -1  -2  -5  -2  -1  -9   2  -2  -4  -4   0
S   -3   4   0  -1  -5   0   0  -5  -1  -5  -4   6  -4  -6  -7  -1  -3  -4  -4  -5
S    2  -2   1  -3   8  -1   0  -3   1  -2  -1  -1  -1  -1  -7   0  -2  -5  -4   0
T   -4   0   0  -2  -4  -4  -2   7  -3  -9  -9   0  -4  -9  -7  -3  -4  -6  -9  -7
T   -3   3   2   3   2   1   0  -4   1  -4  -1   2   1  -3  -6   0  -4  -4  -3  -4
L   -2  -5  -7  -5  -2  -5  -4  -6  -2   3   3  -6   4   2  -1  -3  -2   2   0   3
D   -1  -1   0   5  -5   0   4  -2   0  -4  -4   0  -4  -5  -3   0  -2  -3  -5  -2
D   -1   1  -2   3  -3   0   4  -2  -1  -3  -1   2   0  -3  -6   0  -2  -4  -1  -3
A    7 -10 -10 -10   0  -7  -8  -1 -10  -3  -6 -10   0  -7  -7  -1  -4 -11  -7   0
L   -3   3  -2  -3   0   0   2  -5   0   0   2   1   2   1  -5  -2  -2   2   0  -1
R    0   3   0   0  -3   2   3  -3   0  -4  -2   3  -1  -4  -7   0  -2  -2  -2  -4
V   -1  -7  -8  -9   0  -5  -6 -10  -5   3   4  -6   2   1  -9  -6  -3  -2  -1   5
L   -6  -4  -9 -11  -2  -7  -9 -10   0  -2   3  -6   0   8  -9  -7  -7   2   3  -1
R   -3   2   2   4  -2   1   3  -2   2  -5  -4   2  -3  -5  -6  -1  -3  -3  -3  -4
R   -2   3  -2   0  -4   2   4  -1  -1  -4  -1   2   1  -5  -7   0  -1   0  -2  -2
M   -1  -6  -7  -7  -3  -5  -7  -7  -7   2   1  -7  10  -2  -7  -5  -3  -4  -3  -1
D   -2   1  -2  -1  -1   0   2  -2  -1   0   0   2   0  -3   2   0  -1  -2  -3   0
V    0   1   0   1  -2   1   4  -2  -1  -3  -2   2  -1  -4  -4   1  -2  -4  -3  -1
E   -1   4   1  -2  -5   0   1  -3   0  -3  -2   4  -2  -4  -4   0  -3  -2  -3  -4
G   -2  -2   1   0  -1  -1  -1   5   1  -2  -2  -1  -1  -1  -2  -1  -2  -2  -1  -2
T    0   0   0  -1   2   0   0   0   1   0   0   0   0   0   0   0   0   0   1   0
P   -1   1   1   0   0   0   0   1  -1  -1  -1   0  -1  -1   1   1   0   0  -1  -1
L   -2  -2  -2  -2   1  -2  -2  -1  -1   3   2  -1   0   1   0  -2  -1  -2  -1   2
I    0   0   0   0   0   1   1  -1   1  -1  -1   2  -1  -1   0   0   1   0  -1   0
S   -1   1  -2  -2  -1  -2  -2  -2  -1  -2   0  -1  -1  -3   6  -2  -2  -3  -2  -1
G   -5  -5   5   6  -4  -4  -3  -3  -4  -6  -6  -5  -5  -7  -6   1   1  -6  -6  -6
S    0  -2  -3  -2  -2  -4  -1  -3  -3   2   2  -4  -1  -3  -5  -1   1  -3  -5   4
V   -1  -1  -5  -4  -2  -2  -2  -3   2   3  -2  -2  -1   2  -3  -1  -2  -3   2   5
V    1  -7  -3  -5   2  -6  -5  -4   1   0  -2  -6   0  -4  -4   4   5  -8  -6   0
L   -8  -6  -6  -9   2  -7  -7  -6  -4  -4  -3  -9  -2   3  -8  -7  -7  10   8  -5
N   -2  -4   7  -3  -1  -4  -3  -2   0  -5  -7  -4  -5  -7  -8   2   4  -7  -7  -5
V    3  -5  -1  -5   1  -4  -4  -4  -2   2  -2  -4  -1  -3  -4   3   3  -5  -3   0
L   -3  -6 -11 -11  -4  -9 -11 -10 -11   3   5  -7   7   0  -9  -8  -7 -10  -5   1
L   -4 -11 -10 -12 -10 -11 -12  -6 -12   7   2 -10   4  -3 -11  -8  -8  -7 -10   2
S    0   0   2   2   0   0   0  -1   2  -4  -3   1  -1  -4  -7   3   1  -3  -2  -3
V    4  -5  -4  -7   3  -5  -5   5  -1  -3  -2  -6  -1  -4  -7   0  -2  -3  -2  -1
F   -5  -7  -8  -8   5  -6  -9 -10   2  -6   4  -9   0   4 -12  -7  -8   1   7  -5
C    4  -4  -4  -7   7  -4  -5   1  -3  -1  -2  -6  -2  -2  -7   1  -3  -5  -3   1
R   -2   4   1  -3  -5   3  -1  -4   1  -3  -2   4   2  -4  -8  -1  -2  -5  -4  -2
A    2  -1   4  -2   2   0   0  -3   6  -2  -1   0   0  -4  -7   0  -1  -5  -3  -1
G   -5   0   1   0  -3  -2  -2   7  -3 -12  -7   1  -3  -7  -6  -2  -9 -11  -7 -10
H   -5   3   2   3   1   2   0  -7   3  -6   0   2   1  -2  -9  -3  -6  -4   1  -8
I    0  -4  -4  -4  -1  -5  -3   1   0   1   1  -3   2   2   1  -1  -1   3   2   2
E   -2   0   0   4  -7   1   4  -2   0  -4  -3   2  -2  -6  -3   0  -2  -1  -4  -2
D   -1   0  -2   2  -4   0   5  -2  -2  -5  -3   3  -1  -4  -7  -2  -4  -5  -6  -3
T    7 -11 -11 -11  -1 -10  -9  -2 -11  -3  -6  -9   0  -5 -10  -1  -3 -11 -11   1
E   -4  -1  -3  -4  -1  -2   2  -6  -1   2   4  -1   2   2  -7  -3  -4   0   0   1
R    0   2   0   1  -2   2   3  -2   0  -5  -3   2  -2  -5  -6   1  -3  -3  -3  -4
V   -2  -7 -10  -8  -2  -6  -9 -10  -4   3   5  -6   3   1 -10  -6  -2  -2   0   3
L   -7  -7 -10 -12  -2  -8 -10 -11  -2  -1   3  -6   1   8 -12  -8  -8   3   4  -1
Q   -2   3   2   3   0   1   3  -2   1  -5  -3   2  -2  -5  -7   0  -3  -2  -2  -5
L   -3   3  -3   1  -3   2   5  -4   0  -3  -2   2   0  -5  -8  -1  -2  -2  -3  -4
A   -3  -9 -11 -10  -5 -10  -9  -9 -11   0   1 -10  11  -2 -11  -4  -6  -2  -4  -4
K   -3   2  -3  -4   0   2   2  -4   0   1   1   3   0  -4  -2  -2  -2  -4  -4   1
E    0   2   0   1  -3   1   3  -2  -1  -3  -2   2  -2  -3  -6   2  -2  -5  -3  -3
R    1   2   0   0  -1   0   2  -4   1  -3  -1   3   0  -2  -6   1  -1  -3  -1  -2
G   -4   0   2   0  -4  -3  -2   6  -2  -7  -7   0  -7  -5  -6  -2  -5  -4  -5  -7
C   -4  -4  -4  -7   4  -3  -4  -7  -1   4   2  -3   2   2  -3  -5  -2  -2  -1   4
T   -1   2  -1  -3  -2   2   2  -4   0  -2  -2   4  -1  -3   0   0   0  -3  -3   0
P   -1  -4  -8  -7  -6  -6  -7  -6  -4  -1  -1  -7  -2  -5   8  -4  -4  -2  -4  -2
N   -7  -5   6   7  -5  -7  -2  -3  -2  -7  -8  -5  -8  -8  -6   0   1 -11 -10  -8
G    1  -1   0   0  -2  -1   2  -1   1   0  -1  -1  -2  -3  -2   1   0  -3  -1   2
A    0  -1  -3  -4  -2  -2  -1  -2   1   3  -2  -2   0   2  -3  -1  -1  -2   1   4
T    0  -8  -6  -7   0  -9  -8  -6  -1  -1  -3  -9  -1  -3  -7   2   7 -10  -6   0
L   -7  -9 -10 -10   1  -7  -9 -10  -1   0   0  -9   1   6 -10  -7  -5   4   8  -1
S    0  -1   5  -4  -1  -3  -5  -2  -1   0   0  -3  -2  -7  -7   2   3  -7  -5   1
R    2  -5   0  -6   2  -4  -4   1  -2   2  -2  -4   0  -5  -4   3   3  -6  -2   0
V   -2  -6 -11 -11  -4  -8 -11 -11 -11   3   5  -9   4  -1 -11  -9  -5  -7  -4   4
L   -4 -11 -11 -12  -6  -9 -11  -6 -11   6   5 -11   3   0 -11  -9  -6 -10  -6   1
K   -1   0   3   2   0   0  -1  -2   2  -4  -3   1  -2  -3  -2   3   0  -3  -1  -4
K    5  -5  -6  -7   2  -6  -5   3  -2  -3  -2  -6   0  -5  -6   0  -2  -2  -2  -1
S   -4  -7  -7 -11   9  -8 -11  -8   0  -4   3  -9  -1   3 -11  -4  -9   1   5  -4
N    3  -3  -3  -6   7  -5  -4   1  -7  -1  -2  -5  -3  -1  -8   3  -1  -4  -3   0
A   -3   3   1   0  -3   1   0  -4   6  -6  -4   4  -2  -5  -7  -1  -2  -5  -3  -4
D    2  -1   1  -2   2   0   0  -1   1  -1   1  -1   1  -4  -6   1  -1  -5  -4   0
R   -2   0   0  -1  -2  -3  -1   6  -1 -11  -8   0  -4  -7  -6  -2  -5  -8  -6  -8
F    0   3   1   3  -1   1  -1  -5   0  -5   2   2   2  -2  -5  -1  -5  -3  -2  -5
L   -3  -5  -5  -5  -3  -5  -5  -4  -2   2   3  -5   2   1   0  -2  -1   1   1   4
Q   -2   0   0   4  -4   1   4  -2   0  -4  -4   1  -3  -6  -4  -1  -3  -3  -5  -3
A   -1   1  -1   1  -4   1   5  -2   0  -3  -1   2  -1  -4  -6  -1  -2  -2  -3  -3
E    6 -10  -8  -8   0  -9  -8   4 -10  -3  -3 -10  -1  -7  -7  -3  -4 -11 -10   0
L   -3   3  -3  -3   0   0   2  -5  -1   0   2   2   2   0  -6  -2  -3   3   0  -1
I    0   2   0   0  -3   3   3  -2   0  -4  -2   2  -1  -3  -5   0  -2   2  -2  -3
L   -2  -8  -8  -9   1  -6  -9  -9  -1   4   4  -8   2   2 -10  -7  -3  -3   3   3
P   -7  -4  -8 -10  -2  -6  -6  -9   6  -2   3  -7   1   7  -8  -8  -7   3   3  -1
D    0   1   2   2   0   1   2   0   1  -6  -4   2  -5  -5  -7   0  -2  -3  -2  -4
A   -2   2  -2   0  -2   2   4  -5   1  -3  -1   1   1  -2  -8   1  -2  -3   2  -4
L    0  -9  -9 -10  -3  -8 -11  -9  -8   2   1  -9  10  -2 -11  -4  -5   2  -7  -1
E   -3   2  -3  -2  -2   1   2  -3  -1   2   0   3   0  -3  -2  -2  -1  -4  -5   1
A    0   3  -1   2  -4   1   3  -3  -1  -5  -4   4  -4  -6  -8   1  -3  -3  -4  -4
G    0   2   1   1  -2  -1   0  -2   2  -4  -2   2   0  -2  -6   1  -1  -3   3  -3
D   -4  -1   2   0  -1  -2  -2   6   0  -6  -7   1  -8  -3  -7  -1  -7  -6  -4  -7
V   -5  -6  -5  -9   4  -6  -6  -7   1   5   3  -4   2   3  -2  -4  -4  -1   0   3
R   -2   1   0   2  -3   1   2  -4  -1  -3  -3   2  -1  -3   1   0   1  -2  -3   0
L   -1  -3  -5  -5  -5  -5  -4  -5  -4   1   0  -4   0  -4   7  -1  -3  -5  -3  -1
S   -4  -5   4   5  -2  -3   2  -4  -1  -4  -8  -4  -4  -5  -5   1   0  -6  -5   0
D    0  -7  -5  -3  -1  -7  -4  -7   7   0  -2  -7   0  -5  -6   1   5  -9  -5   3
I   -4  -5  -5  -7   2  -6  -7  -3   0  -2  -1  -7  -4   4  -7  -5  -6   4   9  -1
T    0  -3   6  -2   0  -4  -4   1  -1  -6  -4  -5  -2  -7  -7   2   3  -4  -3  -3
D    3  -5  -2  -5   7  -5  -5  -2  -3   2  -3  -4   0  -5  -4   2   2  -4  -3   0
V   -3  -8 -10 -10  -6  -6  -9 -10 -10   2   5  -7   6  -1  -9 -10  -6  -5  -3   2
M   -3 -10 -10  -9  -6 -10  -9  -6  -7   6   2 -10   3  -2 -10  -8  -5 -10  -8   4
C   -3   1   2   6  -1   0   0  -3   2  -5  -4   1  -2  -5  -7   0  -1  -7  -1  -4
H    3  -4  -4  -7   1  -6  -4   3  -1  -2   2  -5   6  -3  -8  -1  -2  -2  -2  -1
F   -4  -6  -7 -10   4  -5  -7  -9   0  -6   4  -8  -1   3 -10  -4  -8   1   7  -5
F    3  -3  -5  -6   7  -5  -5   3  -6  -2  -1  -4  -2  -1  -9   2  -2  -3  -4   0
N   -3   5   0  -1  -3   0  -1  -4   1  -5  -4   5  -2  -7  -9  -2  -4  -5  -7  -5
N    3  -2   1  -3   6   1   0  -2   1  -2  -2  -1  -2  -3  -7   1  -1  -5  -4  -1
G   -4   0   0  -2  -5  -3  -1   7  -2  -8  -8   0  -8  -7  -6  -2  -7  -3  -7  -9
M   -4   4   2   3   1   1   0  -5   2  -6   0   2   2  -2  -8  -1  -5  -1  -1  -6
R   -2  -4  -6  -5  -4  -7  -5  -7  -4   3   4  -8   3   2  -1  -4  -2   2   0   3
S   -2   0   0   4  -6   1   4  -2   0  -4  -4   1  -4  -8  -4  -1  -2  -4  -5  -3
Q   -1   0  -1   2  -4   0   5  -2  -2  -4  -2   2   0  -6  -6  -2  -1  -3  -3  -4
V    7 -10  -8  -9  -1 -10  -9  -2 -10  -4  -5 -10   0  -8 -10  -2  -5 -11  -7   0
V   -3   1  -3  -3  -1  -1   3  -5   0   0   2   1   3   1  -7  -3  -3   2   2   1
R   -1   2   0   2  -5   1   4  -1   0  -4  -3   3  -1  -5  -7   0  -3  -5  -4  -4
I   -3  -7  -9 -10  -1  -6  -6 -10  -5   3   4  -8   2   3 -10  -7  -1  -1   0   4
L   -4  -4  -8 -10  -2  -6  -9  -9  -2   3   2  -6   2   7  -9  -7  -6   1   3   1
R   -2   2   2   3  -2   2   3  -2   2  -4  -3   3  -2  -5  -6  -1  -2  -4  -2  -4
A   -1   2  -1   1  -4   1   4  -2  -1  -3  -3   2  -2  -4  -7   1  -1  -4  -2  -4
Y   -1  -8  -7  -8  -1  -7  -6  -7  -7   1   1  -7  10  -2  -9  -5  -4  -3  -3  -2
V   -2   1  -3  -3  -2   1   0  -3  -1   1   0   2   0  -3   4  -1  -2  -4  -3   1
V    0   1   0   1  -2   1   3  -2  -1  -2  -2   2   0  -2  -3   0  -1  -3  -3  -1
R   -1   3   0   0  -2   0   1  -4   1  -3  -1   4   0  -4  -4   0  -2  -3  -3  -3
C   -1  -1   1  -1   1  -1  -1   5   0  -3  -3   0  -3  -1  -1  -1  -2  -1   0  -2
Y   -1  -1   0  -1   2  -1   0   0   1   1   1   0   0   1  -1  -1  -1  -1   0   1
R    0   0  -1  -1   1   0  -1  -2  -1   1   0   1   2   1   0   0  -1  -1  -2   1
N   -1   0   0  -1  -1   0   2   0   1  -1  -1   1  -2  -2   1   1   0  -2  -1  -1
P   -1  -1  -3  -2  -3  -4  -3  -4  -4  -2  -2  -2  -2  -3   7  -3  -4  -4  -3  -2
T   -6  -4   5   6  -2  -4  -4  -2  -1  -7  -5  -5  -5  -6  -6   1   1  -4  -6  -6
E    2  -1  -4  -2  -3  -2   0  -3  -1   2   0  -2   0  -2  -1   0   1  -4  -3   3
S    0   0  -2  -2  -2  -1  -1  -3   1   2  -2  -1  -1   0  -3   0   0  -3   1   4
I   -1  -8  -5  -5   1  -6  -6  -6   0   2  -1  -6   2  -3  -6   2   5  -9  -7   2
P   -7  -7  -8  -9   0  -9  -8  -8  -5  -4  -1  -8  -2   4  -7  -5  -8  10   8  -5
H   -2   0   6  -3  -1  -2  -1   2  -2  -6  -6  -2  -3  -6  -7   1   3  -4  -5  -4
T    4  -3  -2  -7   1  -6  -5  -4  -2   2  -2  -4   1  -2  -4   3   3  -6  -4   0
V   -3  -7 -10 -11  -6  -9 -10 -11  -7   2   6 -10   6   0  -9  -8  -7  -5  -4   1
A   -2  -9 -10 -10  -5  -8  -9  -6 -10   6   4 -10   3  -1  -8  -9  -6 -10  -6   1
L    0   1   2   1  -1   0   0   1   2  -3  -3   1  -1  -3  -5   2  -1  -2  -2  -2
W    4  -4  -4  -6   1  -5  -4   4  -1  -3  -3  -4   1  -4  -8   0  -4  -2  -2  -2
A   -3  -8  -7 -11   8  -6  -7  -9   1  -5   3  -8  -1   3  -9  -4  -8   0   6  -6
L    2   2  -4  -5   7  -4  -4   1  -2  -1  -1  -1   0  -1  -8   0  -3  -3  -4   0
R   -2   3   0  -2  -5   2   0  -4   1   1  -2   4   2  -2  -7  -1  -1  -4  -2   0
L    1  -1   2  -2   1   0  -1  -2   7  -2  -2  -1  -1  -3  -7   0  -2  -2   0  -2
G   -5   1   1  -1  -4  -2  -2   6  -2 -11  -7   2  -6  -9  -6  -3  -6  -8  -8  -9
P   -4   3   4   3  -1   2   0  -6   2  -8  -1   2   1  -2  -6  -3  -6  -3   0  -7
F    0  -3  -5  -5  -1  -5  -3   0  -1   2   2  -4   3   2   0  -2  -1   1   1   3
D   -2   0  -1   4  -6   1   5  -3   0  -4  -4   2  -4  -6  -4  -1  -3  -2  -4  -2
W   -2   1  -1   2  -5   0   4  -3  -3  -1   1   2   1  -4  -5  -2  -2  -2  -3  -2
A    7  -8 -10 -10  -1  -8  -9   2 -11  -4  -5 -10  -1  -8  -9  -2  -4 -11  -8   0
L   -3   0  -2  -2   0  -1   3  -5  -1   1   3   0   1   0  -6  -3  -3  -1  -1   0
G   -1   3   0   1  -3   1   3  -2  -1  -2  -2   3  -1  -2  -5   0  -3  -2  -1  -2
F    1  -7 -10 -10   0  -6  -8  -8  -3   3   4  -6   3   1 -10  -6  -2  -1   0   4
L    1  -5  -8 -10  -1  -5  -7  -4  -1   0   3  -7   1   6 -10  -4  -6   4   2   0
A   -1   2   1   2  -3   1   3  -3   0  -4  -3   3  -3  -6  -6   0  -2  -2  -2  -4
I   -3   3  -2   0  -2   2   4  -4   1  -3  -2   3   0  -5  -8  -1  -2  -3  -2  -4
L   -2  -9  -9 -11  -3 -10 -10  -9 -10   1   2  -9  10  -3 -10  -5  -7  -4  -3  -2
L   -2   2  -4  -4   0   2   1  -5   0   2   2   2   0   0  -3  -2  -2  -6  -3   1
A    0   2   0   1  -4   1   4  -2  -1  -4  -3   2  -1  -5  -6   1  -3  -8  -6  -3
S    0   2   1   0  -1   0   1  -3   1  -2   0   2   0  -2  -4   1  -1  -2  -2  -2
N   -3   0   2   1  -2  -2  -1   6   0  -5  -5   0  -4  -5  -4  -2  -3  -5  -5  -4
D   -4  -4  -5  -5   4  -4  -5  -5  -1   4   3  -4   2   1  -3  -4  -3   2  -1   3
E   -1   1  -2   0  -1   1   3  -3   1  -1  -2   3  -1  -3   0   0   0  -4  -3   0
P   -2  -4  -6  -6  -4  -6  -7  -5  -3  -3  -1  -5  -1  -3   8  -5  -5  -3  -4  -3
L   -7  -2   6   6  -5  -4  -2  -3  -2  -7  -7  -4  -8  -7  -5   1   0  -6  -6  -7
S    1   0   0   0  -3  -1   1  -1   2   0  -1  -1  -1  -3   1   2   0  -2  -1   1
D    0   0  -3  -1  -2  -1   0   1   0   2  -2  -1   0   0  -3   0  -1  -3   1   3
R    0  -5   0  -6   0  -7  -6  -2   1   0  -3  -6   0  -4  -4   1   6  -9  -3   0
I   -5  -6  -8 -10   2  -7 -11  -8   0  -2  -1  -8   0   5 -10  -7  -8   4   8  -3
Q   -1  -1   4  -2  -1  -2   0  -2   0   0  -1  -2  -1  -4  -7   1   2  -2  -3   3
R    2  -2  -2  -6   1  -3  -4  -1  -1   2   2  -3   2  -3  -5   2   2  -6  -2   0
R   -2  -6  -9  -9  -2  -9 -11 -11 -11   2   6 -10   4   0  -9  -9  -6  -5  -4   3
M   -1  -7  -8  -9  -4  -8  -8  -5  -8   5   4  -7   3  -1 -10   1  -5  -6  -4   1
H   -2   1   5   2  -2   0   0  -2   2  -5  -3   1  -3  -4  -5   2  -1  -2  -2  -5
E    4  -5  -2  -7   1  -6  -3   3  -1   2   0  -4   2  -5  -8  -1  -2  -3  -1   0
V   -4  -8  -6 -11   7  -7  -9  -9   0  -3   3  -9  -3   3 -10  -7  -6   1   7  -5
V    4  -1  -2  -5   6  -4  -2  -1  -4  -1  -1  -2  -2  -2  -8   2  -3  -2  -5   0
K    0   3   1   0  -5   0   1  -3   5  -3  -4   4  -1  -6  -8   1  -2  -6  -3  -3
E    3  -1   1  -2   2   1   1  -1   2  -3  -2   0   0  -4  -6   1  -1  -4  -4   0
N   -4   0   1  -2  -4  -3  -1   7  -3 -11  -8   0  -5  -9  -8  -3  -7  -8  -7 -10
R   -4   4   2   3  -1   1  -1  -6   0  -6   1   3   3  -2  -7  -3  -5  -3  -2  -6
S   -2  -3  -7  -7  -5  -3  -3  -5   0   1   2  -5   1   2  -1  -3  -1   8   1   3
R   -2   0   1   5  -6   0   4  -2   0  -6  -5   2  -4  -5  -5  -1  -3  -4  -5  -3
E   -2   1  -2   3  -5   0   5  -2   0  -4  -2   2   0  -5  -8  -2  -2  -6  -4  -4
I    6  -8 -10 -10  -1 -10  -8   2  -9  -2  -4  -7  -1  -5 -10  -3  -5 -11  -9   3
L    0   2  -2  -2   0  -1   2  -4  -1   0   1   1   1   1  -6  -1  -2   1   1   0
K   -1   3   1   1  -3   1   3  -2  -1  -4  -3   4  -2  -3  -7   0  -2   0  -3  -5
V   -3  -8  -7 -10  -1  -6  -8  -9  -3   3   4  -9   3   2  -9  -7  -2   0   3   4
L   -5   4  -8  -8  -2  -5  -5  -8  -1   0   3  -3   1   6  -9  -5  -6   3   3   0
E   -1   2   2   2  -4   1   3  -2   1  -5  -3   3  -4  -6  -6   0  -2  -3  -2  -3
G   -1   2  -2   0  -4   2   4  -3  -1  -3   0   2   1  -5  -7   1  -1  -4  -3  -3
H   -3  -8  -7  -7   1  -8  -7  -7  -4   0   1  -7  10  -2  -9  -4  -6  -4  -6  -3
K   -2   3  -2  -1  -3   1   1  -3  -1   0   0   4   0  -4  -1  -2  -2  -3  -4   1
W    0   1   0   2  -3   1   3  -2  -1  -3  -2   2   0  -1  -3   1  -1   0  -5  -2
D   -2   4   1   2  -3   0   1  -4   0  -2  -3   4   1  -4  -5   0  -2  -5  -3  -3
R   -4   1   2  -2  -5  -3  -2   5   2  -5  -5   0  -3  -2  -2  -2  -4  -5   2  -4
R   -2   1   0   0   1  -2  -1   0   2   2   0   0   1   1  -3  -2  -2   0   0   2
S   -1   1  -1  -1  -1   0   0  -1  -1   1  -1   2   0  -2   0   1   0  -3  -2   1
I   -1  -1  -2  -3  -2  -1  -1  -2  -2   1   2   1   0   1   3  -1  -1  -2   0   2
L   -1  -2   1   1  -1  -2  -1  -1  -1   0   0  -1   1  -2   4   0   1  -3  -2   0
L    0   0   0   1  -2   0  -1  -1  -2   0   0   0  -1  -1   2   1   0   2   0   0
A    1   0   0   0   0   0   0   0  -1   0  -1   0   0  -1   0   1   0   0  -1   0
P   -1  -1  -2  -1   1  -2   1  -1   0  -1  -2  -1  -2  -1   2   1   3  -2  -2  -1
Q   -1  -1   0   0  -1  -1  -1  -1   5  -1   1   0   2   1  -2   0   1  -2   1  -1
L   -2  -2  -2  -3   2  -3  -3  -3   0   2   2  -2   3   2  -3  -2  -2   0   5   1
Q    0   0   1   0   0   1   0   0   1  -2  -2   3  -2  -3  -2   1   0  -3   1  -1
E    1  -2  -1  -1   5  -2   1  -2   3  -1  -1   0   0  -2  -1   1   1  -3  -2  -1
P   -1  -1  -2  -2   2  -3  -3  -3  -2   0   2  -1   4   0   2  -2  -1  -3   3   1
T    0  -2  -3  -3  -1  -3  -3   1  -3   3   1  -1   1  -2   3  -1  -1  -2  -3   3
N   -2   1   2   4   4  -1   1  -1   1  -2  -2  -1  -1  -3  -4   0  -1  -2  -1  -1
S    1  -2  -1  -3   0  -3  -2   1  -2   0   2  -1   3  -3  -3   2   0  -2  -1   1
S   -1  -4  -4  -4   0  -3  -3   0   0   0   3  -2   0   3  -5  -2  -3   5   3   2
D    0  -2   0   2   6  -3  -1   1  -2   2  -1  -1   1  -4  -4   0   1  -1  -3  -1
G    0   3  -2  -2  -1  -1  -1  -2   0  -3  -1   2   0  -1  -5   2  -2  -1   5  -3
A    2  -1   3  -2   1  -1  -2  -2  -1  -1   0  -1   1  -1  -4   1   0   4  -2  -1
G    0  -2  -1  -1   0  -2  -2   4  -2   2  -1  -1   1  -3  -4   0   0  -3  -3   0
E   -3   2  -1   1  -3   0   4  -4  -2  -1   2   2   2  -3  -5  -2  -4  -1  -2  -2
V   -1  -3  -5  -4  -6  -6  -2  -5  -3   5   3  -4   2   0  -4  -4  -4  -1  -4   3
N   -2   0   3   4  -1   0   3   0   2  -3  -3   1  -3  -1  -4  -1  -2  -4  -1  -4
G    0  -1   1  -1  -1  -2   3   4  -2  -4  -4   0  -1  -3  -2   0  -2  -1  -3  -3
R    3   1  -2  -2  -2   0  -1  -3   0  -2   0   2   1   0  -4  -2  -2  -1   1  -1
S    0  -2   0  -2   4  -2   0  -2  -1   1   0  -1   2   0  -3  -1  -1  -2  -1   3
S   -2   1  -1   0  -3   1   2  -2   6  -2  -3   3  -2  -2  -4   0  -2  -5   0  -3
E    0  -1  -2  -1  -1   0   3  -3   0   1   0   0   1   0  -4   0   0  -3  -1   1
G    1  -2  -4  -2  -2  -4  -5   2  -3  -1   0  -3   0   6  -5  -2  -2   0   1   0
G   -2   1   1   0  -4   0   0  -1   1  -1   0   1   0   1  -3  -1  -1   2   3   1
N    2  -1   1   1   0  -1   0  -2  -1  -1  -1  -1   1  -2  -2   1   0  -2  -2   2
S    1  -2  -2   0  -1  -2  -1   2  -2   0   1  -2   3   0  -3   1  -2  -2  -2  -1
G   -1   0  -2   4  -1  -2   0  -2  -2   3   1   0   3  -1  -3  -2  -3  -3  -2  -1
G    1   2  -1  -1  -1   0   1  -2  -1   2  -1   2   0  -2  -3   0   0  -2  -2  -1
G    0   1   2  -1  -1  -1  -1   1  -1  -2  -1   1   0  -2  -3   3   0   0  -1  -1
H    0  -1   0  -1  -1  -2  -2   0   7  -1  -2   0   4   0  -3  -1  -2  -2   1  -2
H   -2  -3  -1  -2   3  -1  -1  -3   2  -2   0  -1  -1   1   5  -1  -2  -2   3  -1
R    0   2  -2  -1   2   2   1  -1  -1  -1   0   1   2   0  -2   0  -2  -1  -1  -1
R    0   2   0  -1  -1  -1   0  -3  -1   0  -1   2   2  -1   0   1   0   0  -1  -1
D    1   0   1   2  -1   0   3  -1   1  -2  -2   1  -2  -3   1  -1  -1   0  -3  -2
M   -2   1   1   2  -3   1   3   2  -2  -3  -2   1   1  -2  -2  -1  -2  -3  -3  -3
G    0   1   1   0  -1  -1  -1  -1  -1   4  -1   0   1  -2  -3   0  -1  -1  -3   0
P   -2  -2  -2  -3   1  -4  -2  -2   1   1   1  -3   1   1  -1  -1  -1   4   5   1
S    0   1   0   2  -4   1   3  -3  -2  -1  -2   1  -1  -4  -4   0  -1  -2  -1   0
W   -1  -1  -2  -1  -4  -2   3  -2   0  -2  -1   3   3   0  -5  -2  -1   6   0  -1
M    5  -2  -4  -6   0  -5  -5   0  -4  -1   3  -4   1  -1  -6  -3  -4  -1  -3   1
S    0   0   0   1   0   0   2  -1   0   0   1   1   0  -1  -4   0  -1  -2  -1  -1
A   -1   2   0   0  -3   0   3  -1  -2  -1   1   2  -2  -2  -5   0  -3  -5  -4  -2
M   -3  -7  -8  -8  -4  -7  -7  -9  -6   3   5  -7   4   0  -7  -7  -4  -2  -3   2
H   -3  -1  -2  -5  -3  -3  -2  -2   2   0   2  -3   2   5  -6  -1  -2   2   3   0
L    0   1   1   2  -2   2   3   0   2  -4  -2   2  -1  -3  -5   0  -2  -4  -2  -3
V   -1   3  -3   0   3   2   4  -4   2  -3  -2   2   0  -5  -6  -2  -3  -3  -2  -3
L   -4  -2  -7  -9   0  -7  -9  -8  -7   1   2  -5  10  -4  -8  -6  -5  -7  -3  -2
K   -3   3  -3  -3  -2   2   1  -4  -2   1   0   4  -1  -5  -3  -2  -2  -7  -5   1
E   -1   1   0   2  -5   1   4  -3   2  -5  -2   3  -2  -5  -6   0  -3  -7  -6  -3
M    2   1   0   0   0   0   1  -2   1  -2   0   2   1  -2  -5   1  -2  -3  -2  -2
G   -5  -3   2  -1  -4  -4  -3   7  -2  -7  -8  -2  -6  -8  -6  -3  -6  -5  -7  -8
V   -5  -4  -4  -6   4  -5  -6  -6   1   4   2  -5   0   2  -6  -5  -3  -2   5   3
E   -1   1  -2  -3  -2   2   3  -5   0  -1  -2   3  -1  -2  -3   0  -1  -5  -3   3
K   -3  -5  -6  -7  -4  -5  -5  -7  -2  -6  -3  -1  -5  -4   8  -5  -6  -5  -6  -4
E   -4  -4   5   7  -3  -5  -1  -1  -3  -7  -7  -5  -6  -6  -4  -2  -3  -7  -7  -6
V    1   0  -1   1  -2  -1   2  -2   1   0  -2  -1  -2  -3  -2   1   2  -1  -2   1
L   -2  -2  -3  -3  -3  -4  -3  -2  -4   4   1  -3   2  -1  -3  -1  -2  -4  -1   4
M    1   0  -2  -1   0   0   0  -2   1  -3  -2  -1  -1   1  -2   0   4  -2   0  -2
G    0  -6  -3  -6   0  -5  -6  -2  -1   0  -2  -6   0   1  -5   1   6  -4  -4   0
Y   -3  -5  -3  -6  -5  -5  -4  -7  -1  -3  -1  -4  -2   4  -7  -2  -3   3   8  -2
K   -2   0   5  -2  -2  -1  -1  -1   1  -2  -3  -1  -2  -4  -7   2   2  -3   1  -2
A    2  -4  -1  -3   1  -4  -3  -2  -3   2   1  -3   2  -3  -5   2   3  -6  -3   2
K   -5  -9 -11 -12  -7 -11  -9 -12  -8   2   6  -8   5  -2 -11  -7  -4  -3  -7   3
L   -4  -7  -9 -10  -1  -8  -7  -7 -10   6   4  -6   4  -1  -8  -5  -7  -9  -6   1
S   -1   1   2   2  -2   0   0  -2   3  -4  -1   1  -1  -5  -5   3  -1  -4  -2  -4
A    4  -4   1  -2   2  -4  -3   4  -1  -3  -3  -3   0  -6  -6   0  -2  -3  -3  -3
L    0  -8  -6  -8   6  -7  -8  -8   0   0   4  -8   1   3  -9  -6  -6   1   5  -2
I    1  -5  -5  -4   9  -6  -3  -2  -5   1  -2  -6  -4  -1 -10   0  -3  -5   3   2
N    0   3   1  -1  -6   1   2  -4   3  -5  -5   5  -4  -9  -7   1  -4  -5  -5  -4
D    2   2   1   1   1   0   3  -3   3  -3  -4   1  -2  -7  -7   1  -2  -9  -6  -2
A    1  -2  -2  -4  -4  -2  -1   7  -4 -10  -5  -2  -5  -8 -11  -3  -8  -5  -9  -7
K   -7   5   0   1  -7   2   1   0  -2  -9  -5   5  -1  -6  -7  -2  -9  -4 -10  -9
K   -6   2  -2  -5  -6  -3   1  -7  -4  -2   1   2   4  -1   1  -2   0   0   0   3
K   -3   1  -3   3 -11   0   4  -5   4  -5  -5   3  -3  -6  -8  -3  -6   6   0  -3
R   -5   5  -2  -2 -12  -5   6  -6  -5 -10  -9   4  -8  -1 -11  -4  -8  -7 -11  -9
D    3  -7  -2   6  -8  -4   4  -5  -5  -8  -6  -6  -3  -9  -7  -5  -5  -9  -8  -6
N   -5  -6   8   2  -7  -5  -5  -5  -5  -8  -8  -5  -7  -8  -6   4  -4  -9  -7  -7
```
