## Supplementary material for "The endosomal TbTpr86/TbUsp7/SkpZ (TUS) complex controls surface protein abundance in trypanosomes": DA1: buildali.log

```
./buildali_uniref50_dssp.pl  /bmm/www/servers/phyre2/public_html/phyre2_output/55c641d1d7bceb76/query.fasta  /bmm/www/servers/phyre2/public_html/phyre2_output/55c641d1d7bceb76 
$ ./reformat.pl -M first -noss a3m a3m /bmm/www/servers/phyre2/public_html/phyre2_output/55c641d1d7bceb76/query.fasta /tmp/phyre2/10680/query.in.a3m -> 1
$ ./reformat.pl -r a3m psi /tmp/phyre2/10680/query.in.a3m /tmp/phyre2/10680/query.psi -> 1

************************************************
 Building alignment for /tmp/phyre2/10680/query (Undefined)
************************************************
Building alignment for query with PSI-BLAST ...
$ /bmm/www/servers/phyre2/bin/blast/blastpgp -I T -s T -b 20000 -v 1 -e 0.001 -d /data/data/blast/uniref50.fasta -i /tmp/phyre2/10680/query.seq &> /tmp/phyre2/10680/query.bla
$ ./alignhits.pl -cov 80 -e 0.001  -bl 0.33 -bs 0.67  -best -psi -q /tmp/phyre2/10680/query.seq /tmp/phyre2/10680/query.bla /tmp/phyre2/10680/query.core.psi -> 3
$ ./alignhits.pl -cov 80 -e 0.001  -bl 0 -bs 0.167 -bg 20 -B /tmp/phyre2/10680/query.core.psi  -best -psi -q /tmp/phyre2/10680/query.seq /tmp/phyre2/10680/query.bla /tmp/phyre2/10680/query.psi -> 3
$ ./alignhits.pl -cov 80 -e 0.001  -bl 0 -bs 0.167 -bg 20 -B /tmp/phyre2/10680/query.core.psi  -best -a3m -q /tmp/phyre2/10680/query.seq /tmp/phyre2/10680/query.bla /tmp/phyre2/10680/query.a3m -> 3
Found 3 sequences in PSI-BLAST round 1 (E-value<1E-03, coverage>20%, db=uniref50.fasta)

$ /bmm/www/servers/phyre2/bin/blast/blastpgp -I T -s T -b 20000 -v 1 -e 0.001 -d /data/data/blast/uniref50.fasta -i /tmp/phyre2/10680/query.seq -B /tmp/phyre2/10680/query.psi &> /tmp/phyre2/10680/query.bla
$ ./alignhits.pl -cov 20 -e 0.001   -bl 0 -bs 0.167 -bg 20 -B /tmp/phyre2/10680/query.core.psi   -a3m -q /tmp/phyre2/10680/query.seq /tmp/phyre2/10680/query.bla /tmp/phyre2/10680/query.tmp -> 18
$ cat /tmp/phyre2/10680/query.tmp >> /tmp/phyre2/10680/query.a3m
$ ./alignhits.pl -cov 20 -e 0.001   -bl 0 -bs 0.167 -bg 20 -B /tmp/phyre2/10680/query.core.psi   -psi -q /tmp/phyre2/10680/query.seq /tmp/phyre2/10680/query.bla /tmp/phyre2/10680/query.tmp -> 18
$ cat /tmp/phyre2/10680/query.tmp >> /tmp/phyre2/10680/query.psi
Found 18 sequences in PSI-BLAST round 2 (E-value<1E-03, coverage>20%, db=uniref50.fasta)

$ /bmm/www/servers/phyre2/bin/blast/blastpgp -I T -s T -b 20000 -v 1 -e 0.001 -d /data/data/blast/uniref50.fasta -i /tmp/phyre2/10680/query.seq -B /tmp/phyre2/10680/query.psi &> /tmp/phyre2/10680/query.bla
$ ./alignhits.pl -cov 20 -e 0.001   -bl 0 -bs 0.167 -bg 20 -B /tmp/phyre2/10680/query.core.psi   -a3m -q /tmp/phyre2/10680/query.seq /tmp/phyre2/10680/query.bla /tmp/phyre2/10680/query.tmp -> 73
$ cat /tmp/phyre2/10680/query.tmp >> /tmp/phyre2/10680/query.a3m
$ ./alignhits.pl -cov 20 -e 0.001   -bl 0 -bs 0.167 -bg 20 -B /tmp/phyre2/10680/query.core.psi   -psi -q /tmp/phyre2/10680/query.seq /tmp/phyre2/10680/query.bla /tmp/phyre2/10680/query.tmp -> 73
$ cat /tmp/phyre2/10680/query.tmp >> /tmp/phyre2/10680/query.psi
Found 73 sequences in PSI-BLAST round 3 (E-value<1E-03, coverage>20%, db=uniref50.fasta)

$ /bmm/www/servers/phyre2/bin/blast/blastpgp -I T -s T -b 20000 -v 1 -e 0.001 -d /data/data/blast/uniref50.fasta -i /tmp/phyre2/10680/query.seq -B /tmp/phyre2/10680/query.psi &> /tmp/phyre2/10680/query.bla
$ ./alignhits.pl -cov 20 -e 0.001   -bl 0 -bs 0.167 -bg 20 -B /tmp/phyre2/10680/query.core.psi   -a3m -q /tmp/phyre2/10680/query.seq /tmp/phyre2/10680/query.bla /tmp/phyre2/10680/query.tmp -> 104
$ cat /tmp/phyre2/10680/query.tmp >> /tmp/phyre2/10680/query.a3m
$ ./alignhits.pl -cov 20 -e 0.001   -bl 0 -bs 0.167 -bg 20 -B /tmp/phyre2/10680/query.core.psi   -psi -q /tmp/phyre2/10680/query.seq /tmp/phyre2/10680/query.bla /tmp/phyre2/10680/query.tmp -> 104
$ cat /tmp/phyre2/10680/query.tmp >> /tmp/phyre2/10680/query.psi
Found 104 sequences in PSI-BLAST round 4 (E-value<1E-03, coverage>20%, db=uniref50.fasta)

$ /bmm/www/servers/phyre2/bin/blast/blastpgp -I T -s T -b 20000 -v 1 -e 0.001 -d /data/data/blast/uniref50.fasta -i /tmp/phyre2/10680/query.seq -B /tmp/phyre2/10680/query.psi &> /tmp/phyre2/10680/query.bla
$ ./alignhits.pl -cov 20 -e 0.001   -bl 0 -bs 0.167 -bg 20 -B /tmp/phyre2/10680/query.core.psi   -a3m -q /tmp/phyre2/10680/query.seq /tmp/phyre2/10680/query.bla /tmp/phyre2/10680/query.tmp -> 116
$ cat /tmp/phyre2/10680/query.tmp >> /tmp/phyre2/10680/query.a3m
$ ./alignhits.pl -cov 20 -e 0.001   -bl 0 -bs 0.167 -bg 20 -B /tmp/phyre2/10680/query.core.psi   -psi -q /tmp/phyre2/10680/query.seq /tmp/phyre2/10680/query.bla /tmp/phyre2/10680/query.tmp -> 116
$ cat /tmp/phyre2/10680/query.tmp >> /tmp/phyre2/10680/query.psi
Found 116 sequences in PSI-BLAST round 5 (E-value<1E-03, coverage>20%, db=uniref50.fasta)

$ /bmm/www/servers/phyre2/bin/blast/blastpgp -I T -s T -b 20000 -v 1 -e 0.001 -d /data/data/blast/uniref50.fasta -i /tmp/phyre2/10680/query.seq -B /tmp/phyre2/10680/query.psi &> /tmp/phyre2/10680/query.bla
$ ./alignhits.pl -cov 20 -e 0.001   -bl 0 -bs 0.167 -bg 20 -B /tmp/phyre2/10680/query.core.psi   -a3m -q /tmp/phyre2/10680/query.seq /tmp/phyre2/10680/query.bla /tmp/phyre2/10680/query.tmp -> 121
$ cat /tmp/phyre2/10680/query.tmp >> /tmp/phyre2/10680/query.a3m
$ ./alignhits.pl -cov 20 -e 0.001   -bl 0 -bs 0.167 -bg 20 -B /tmp/phyre2/10680/query.core.psi   -psi -q /tmp/phyre2/10680/query.seq /tmp/phyre2/10680/query.bla /tmp/phyre2/10680/query.tmp -> 121
$ cat /tmp/phyre2/10680/query.tmp >> /tmp/phyre2/10680/query.psi
Found 121 sequences in PSI-BLAST round 6 (E-value<1E-03, coverage>20%, db=uniref50.fasta)

$ /bmm/www/servers/phyre2/bin/blast/blastpgp -I T -s T -b 20000 -v 1 -e 0.001 -d /data/data/blast/uniref50.fasta -i /tmp/phyre2/10680/query.seq -B /tmp/phyre2/10680/query.psi &> /tmp/phyre2/10680/query.bla
$ ./alignhits.pl -cov 20 -e 0.001   -bl 0 -bs 0.167 -bg 20 -B /tmp/phyre2/10680/query.core.psi   -a3m -q /tmp/phyre2/10680/query.seq /tmp/phyre2/10680/query.bla /tmp/phyre2/10680/query.tmp -> 125
$ cat /tmp/phyre2/10680/query.tmp >> /tmp/phyre2/10680/query.a3m
$ ./alignhits.pl -cov 20 -e 0.001   -bl 0 -bs 0.167 -bg 20 -B /tmp/phyre2/10680/query.core.psi   -psi -q /tmp/phyre2/10680/query.seq /tmp/phyre2/10680/query.bla /tmp/phyre2/10680/query.tmp -> 125
$ cat /tmp/phyre2/10680/query.tmp >> /tmp/phyre2/10680/query.psi
Found 125 sequences in PSI-BLAST round 7 (E-value<1E-03, coverage>20%, db=uniref50.fasta)

$ /bmm/www/servers/phyre2/bin/blast/blastpgp -I T -s T -b 20000 -v 1 -e 0.001 -d /data/data/blast/uniref50.fasta -i /tmp/phyre2/10680/query.seq -B /tmp/phyre2/10680/query.psi &> /tmp/phyre2/10680/query.bla
$ ./alignhits.pl -cov 20 -e 0.001   -bl 0 -bs 0.167 -bg 20 -B /tmp/phyre2/10680/query.core.psi   -a3m -q /tmp/phyre2/10680/query.seq /tmp/phyre2/10680/query.bla /tmp/phyre2/10680/query.tmp -> 158
Found 158 sequences in PSI-BLAST round 8 (E-value<1E-03, coverage>20%, db=uniref50.fasta)

$ cat /tmp/phyre2/10680/query.tmp >> /tmp/phyre2/10680/query.a3m
$ ./alignhits.pl -cov 20 -e 0.001   -bl 0 -bs 0.167 -bg 20 -B /tmp/phyre2/10680/query.core.psi   -psi -q /tmp/phyre2/10680/query.seq /tmp/phyre2/10680/query.bla /tmp/phyre2/10680/query.tmp -> 158
$ cat /tmp/phyre2/10680/query.tmp >> /tmp/phyre2/10680/query.psi
$ ./hhfilter -M a3m -id 90  -cov 20 -diff 0 -i /tmp/phyre2/10680/query.a3m -o /tmp/phyre2/10680/query.fil
Input file = /tmp/phyre2/10680/query.a3m
Output file = /tmp/phyre2/10680/query.fil
Read /tmp/phyre2/10680/query.a3m with 718 sequences
Alignment in /tmp/phyre2/10680/query.a3m contains 603 match states
221 out of 718 sequences passed filter (20% min coverage, 90% max pairwise sequence identity)
$ ./reformat.pl -r a3m psi /tmp/phyre2/10680/query.fil /tmp/phyre2/10680/query.psi -> 221
Read DSSP state sequence

Searching DSSP state assignments...
name=Undefined  range=
WARNING: Cannot open /bmm/data/dssp//Undefined.dssp: No such file or directory
WARNING Cannot open /pdbUndefined.ent: No such file or directory
Predicting secondary structure with PSIPRED ...
$ /bmm/www/servers/phyre2/bin/blast/blastpgp -I T -s T -b 1 -j 1 -h 0.001 -d /bmm/www/servers/phyre/public_html/Version_1.1/data/dummydb -i /tmp/phyre2/10680/query.seq -B /tmp/phyre2/10680/query.psi -C /tmp/phyre2/10680/query.chk &> /tmp/phyre2/10680/query.bla
$ /bmm/www/servers/phyre2/bin/psipred25/bin/psipred /tmp/phyre2/10680/query.mtx /bmm/www/servers/phyre2/bin/psipred25/data/weights.dat /bmm/www/servers/phyre2/bin/psipred25/data/weights.dat2 /bmm/www/servers/phyre2/bin/psipred25/data/weights.dat3 /bmm/www/servers/phyre2/bin/psipred25/data/weights.dat4 > /tmp/phyre2/10680/query.ss
$ /bmm/www/servers/phyre2/bin/psipred25/bin/psipass2 /bmm/www/servers/phyre2/bin/psipred25/data/weights_p2.dat 1 0.98 1.09 /tmp/phyre2/10680/query.ss2 /tmp/phyre2/10680/query.ss > /tmp/phyre2/10680/query.horiz
$ cat /tmp/phyre2/10680/query.a3m /tmp/phyre2/10680/query.in.a3m /tmp/phyre2/10680/query.fil > /tmp/phyre2/10680/query.tmp.a3m
$ ./hhfilter -M a3m -id 90  -cov 20 -diff 0 -i /tmp/phyre2/10680/query.tmp.a3m -o /bmm/www/servers/phyre2/public_html/phyre2_output/55c641d1d7bceb76/query.a3m
Input file = /tmp/phyre2/10680/query.tmp.a3m
Output file = /bmm/www/servers/phyre2/public_html/phyre2_output/55c641d1d7bceb76/query.a3m
Read /tmp/phyre2/10680/query.tmp.a3m with 224 sequences
Alignment in /tmp/phyre2/10680/query.tmp.a3m contains 603 match states
221 out of 222 sequences passed filter (20% min coverage, 90% max pairwise sequence identity)
Written alignment with 221 sequences to /bmm/www/servers/phyre2/public_html/phyre2_output/55c641d1d7bceb76/query.a3m

Finished  buildali.pl /bmm/www/servers/phyre2/public_html/phyre2_output/55c641d1d7bceb76/query.fasta /bmm/www/servers/phyre2/public_html/phyre2_output/55c641d1d7bceb76
```
