## Supplementary material for "The endosomal TbTpr86/TbUsp7/SkpZ (TUS) complex controls surface protein abundance in trypanosomes": DA1: c2xpiA_.scop

```
<b>PDB header:</b>cell cycle<br><b>Chain: </b>A: <b>PDB Molecule:</b>anaphase-promoting complex subunit cut9;<br>
<b>PDBTitle:</b> crystal structure of apc/c hetero-tetramer cut9-hcn1
```
