## Supplementary material for "The endosomal TbTpr86/TbUsp7/SkpZ (TUS) complex controls surface protein abundance in trypanosomes": DA1: c3eiqC_ 2.scop

```
<b>PDB header:</b>hydrolase/antitumor protein<br><b>Chain: </b>C: <b>PDB Molecule:</b>programmed cell death protein 4;<br>
<b>PDBTitle:</b> crystal structure of pdcd4-eif4a
```
