## Supplementary material for "The endosomal TbTpr86/TbUsp7/SkpZ (TUS) complex controls surface protein abundance in trypanosomes": DA1: c3jd5e_ 3.scop

```
<b>PDB header:</b>ribosome<br><b>Chain: </b>E: <b>PDB Molecule:</b>28s ribosomal protein s5, mitochondrial;<br>
<b>PDBTitle:</b> cryo-em structure of the small subunit of the mammalian mitochondrial2 ribosome
```
