## Supplementary material for "The endosomal TbTpr86/TbUsp7/SkpZ (TUS) complex controls surface protein abundance in trypanosomes": DA1: c3spaA_.scop

```
<b>PDB header:</b>transferase<br><b>Chain: </b>A: <b>PDB Molecule:</b>dna-directed rna polymerase, mitochondrial;<br>
<b>PDBTitle:</b> crystal structure of human mitochondrial rna polymerase
```
