## Supplementary material for "The endosomal TbTpr86/TbUsp7/SkpZ (TUS) complex controls surface protein abundance in trypanosomes": DA1: c4g25A_ 2.scop

```
<b>PDB header:</b>rna binding protein<br><b>Chain: </b>A: <b>PDB Molecule:</b>pentatricopeptide repeat-containing protein at2g32230,<br>
<b>PDBTitle:</b> crystal structure of proteinaceous rnase p 1 (prorp1) from a.2 thaliana, semet substituted form with sr
```
