## Supplementary material for "The endosomal TbTpr86/TbUsp7/SkpZ (TUS) complex controls surface protein abundance in trypanosomes": DA1: c4leuA_ 2.scop

```
<b>PDB header:</b>rna binding protein<br><b>Chain: </b>A: <b>PDB Molecule:</b>pentatricopeptide repeat-containing protein at3g46870;<br>
<b>PDBTitle:</b> crystal structure of tha8-like protein from arabidopsis thaliana
```
