## Supplementary material for "The endosomal TbTpr86/TbUsp7/SkpZ (TUS) complex controls surface protein abundance in trypanosomes": DA1: c4m57A_.scop

```
<b>PDB header:</b>rna binding protein<br><b>Chain: </b>A: <b>PDB Molecule:</b>chloroplast pentatricopeptide repeat protein 10;<br>
<b>PDBTitle:</b> crystal structure of the pentatricopeptide repeat protein ppr10 from2 maize
```
