## Supplementary material for "The endosomal TbTpr86/TbUsp7/SkpZ (TUS) complex controls surface protein abundance in trypanosomes": DA1: c4n2sA_ 2.scop

```
<b>PDB header:</b>splicing/rna<br><b>Chain: </b>A: <b>PDB Molecule:</b>tha8 rna binding protein;<br>
<b>PDBTitle:</b> crystal structure of tha8 in complex with zm1a-6 rna
```
