## Supplementary material for "The endosomal TbTpr86/TbUsp7/SkpZ (TUS) complex controls surface protein abundance in trypanosomes": DA1: c4ui9C_ 2.scop

```
<b>PDB header:</b>cell cycle<br><b>Chain: </b>C: <b>PDB Molecule:</b>cell division cycle protein 23 homolog;<br>
<b>PDBTitle:</b> atomic structure of the human anaphase-promoting complex
```
