## Supplementary material for "The endosomal TbTpr86/TbUsp7/SkpZ (TUS) complex controls surface protein abundance in trypanosomes": DA1: c4wslA_ 2.scop

```
<b>PDB header:</b>de novo protein<br><b>Chain: </b>A: <b>PDB Molecule:</b>pentatricopeptide repeat protein;<br>
<b>PDBTitle:</b> crystal structure of designed cppr-polyc protein
```
