## Supplementary material for "The endosomal TbTpr86/TbUsp7/SkpZ (TUS) complex controls surface protein abundance in trypanosomes": DA1: c4xgmA_.scop

```
<b>PDB header:</b>hydrolase<br><b>Chain: </b>A: <b>PDB Molecule:</b>mitochondrial ribonuclease p protein 3;<br>
<b>PDBTitle:</b> structure of the nuclease subunit of human mitochondrial rnase p2 (mrpp3) at 1.98a
```
