## Supplementary material for "The endosomal TbTpr86/TbUsp7/SkpZ (TUS) complex controls surface protein abundance in trypanosomes": DA1: c5dizB_ 3.scop

```
<b>PDB header:</b>hydrolase<br><b>Chain: </b>B: <b>PDB Molecule:</b>proteinaceous rnase p 2;<br>
<b>PDBTitle:</b> crystal structure of nuclear proteinaceous rnase p 2 (prorp2) from a.2 thaliana
```
