## Supplementary material for "The endosomal TbTpr86/TbUsp7/SkpZ (TUS) complex controls surface protein abundance in trypanosomes": DA1: c5i9fA_ 2.scop

```
<b>PDB header:</b>rna binding protein/rna<br><b>Chain: </b>A: <b>PDB Molecule:</b>pentatricopeptide repeat protein dppr-u10;<br>
<b>PDBTitle:</b> crystal structure of designed pentatricopeptide repeat protein dppr-2 u10 in complex with its target rna u10
```
