## Supplementary material for "The endosomal TbTpr86/TbUsp7/SkpZ (TUS) complex controls surface protein abundance in trypanosomes": DA1: c5iwwD_.scop

```
<b>PDB header:</b>rna binding protein<br><b>Chain: </b>D: <b>PDB Molecule:</b>pls9-ppr;<br>
<b>PDBTitle:</b> crystal structure of rna editing factor of designer pls-type ppr/9r2 protein in complex with morf9/rip9
```
