## Supplementary material for "The endosomal TbTpr86/TbUsp7/SkpZ (TUS) complex controls surface protein abundance in trypanosomes": DA1: c5izwA_.scop

```
<b>PDB header:</b>rna binding protein<br><b>Chain: </b>A: <b>PDB Molecule:</b>pls9-ppr;<br>
<b>PDBTitle:</b> crystal structure of rna editing specific factor of designer pls-type2 ppr-9r protein
```
