## Supplementary material for "The endosomal TbTpr86/TbUsp7/SkpZ (TUS) complex controls surface protein abundance in trypanosomes": DA1: c5mqfO_.scop

```
<b>PDB header:</b>splicing<br><b>Chain: </b>O: <b>PDB Molecule:</b>crooked neck-like protein 1;<br>
<b>PDBTitle:</b> cryo-em structure of a human spliceosome activated for step 2 of2 splicing (c* complex)
```
