## Supplementary material for "The endosomal TbTpr86/TbUsp7/SkpZ (TUS) complex controls surface protein abundance in trypanosomes": DA1: c6neqo_.scop

```
<b>PDB header:</b>ribosomal protein<br><b>Chain: </b>O: <b>PDB Molecule:</b>28s ribosomal protein s15, mitochondrial;<br>
<b>PDBTitle:</b> structure of human mitochondrial translation initiation factor 3 bound2 to the small ribosomal subunit-class-ii
```
