## Supplementary material for "The endosomal TbTpr86/TbUsp7/SkpZ (TUS) complex controls surface protein abundance in trypanosomes": DA1: check.list

```
hh.c4g25A_.model.2.pdb
hh.c4m57A_.model.1.pdb
```
