## Supplementary material for "The endosomal TbTpr86/TbUsp7/SkpZ (TUS) complex controls surface protein abundance in trypanosomes": DA1: crudelist

```
1 c4m57A_.1.pdb 1 17 17 516
2 c3jd5e_.2.pdb 1 12 178 519
3 c5i9fA_.3.pdb 1 18 183 513
4 c5iwwD_.4.pdb 1 13 195 515
5 c4g25A_.5.pdb 1 14 313 593
6 c5dizB_.6.pdb 1 13 313 506
7 c4wslA_.7.pdb 1 18 196 500
8 c6nf8o_.8.pdb 1 9 176 481
9 c3jd5o_.9.pdb 1 9 179 481
10 c6neqo_.10.pdb 1 10 183 483
11 c4n2sA_.11.pdb 1 10 192 385
12 c4leuA_.12.pdb 0.999 11 235 423
13 c4xgmA_.13.pdb 0.999 11 231 562
14 c3eiqC_.14.pdb 0.999 10 234 496
15 c3spaA_.15.pdb 0.999 9 193 503
16 c4uzyA_.16.pdb 0.999 11 31 515
17 c5izwA_.17.pdb 0.998 17 351 448
18 c5mqfO_.18.pdb 0.998 10 52 514
19 c2xpiA_.19.pdb 0.998 9 8 497
20 c4ui9C_.20.pdb 0.998 9 94 502
```
