## Supplementary material for "The endosomal TbTpr86/TbUsp7/SkpZ (TUS) complex controls surface protein abundance in trypanosomes": DA1: main.css

```
body {background-color:#f6f5ee;}
body {
  margin: 0px;
  padding: 0px;
/*  font-family: "trebuchet ms"; font-size: 14px;*/
 font-family: tahoma, sans-serif;
  background-color:#f6f5ee;
  }
a:link { background: inherit; color: #88344b; }
a:visited { background: inherit; color: #88344b; }

a:hover,a:active
{
background-color:#737065;
color:white;
}

ul {color: #737065;}

a.logo:link{ background:inherit;}
a.logo:visited{ background:inherit;}
a.logo:hover,a.logo:active
{
background-color:none;
color:none;
}

a.cdd
{
color:inherit;
text-decoration:none;
}	

/*table.main {border-left-style:solid; border-left-width:10px}*/
table.sbgic {border:solid; border-color:#d2d0c1}

textarea{
background-color:#f6f5ee;
border:0;
}

input[type="text"]
{
background-color:#f6f5ee;
/*background-color:#0000ff;*/
border:0;
}

.midshade
{

background-color:#d2d0c1;
}	

.midshadess
{
background-color:#d2d0c1;
text-align:right;
padding-right:5px;
padding-left:5px;

}

.midshadeseq
{
background-color:#d2d0c1;
text-align:center;
padding-right:5px;
padding-left:5px;

}

.darkshade
{
text-align:right;
color:white;
background-color:#737065;
padding-right:5px;
padding-left:5px;
}	

.darkshade_dom
{
color:white;
background-color:#737065;
}


.darkshadelalig
{
text-align:left;
color:white;
background-color:#737065;
padding-right:5px;
padding-left:5px;
}	

.darkshadecalig
{
text-align:center;
color:white;
background-color:#737065;
padding-right:5px;
padding-left:5px;
}	

.inv_button 
{

background: #eee url('http://www.sbg.bio.ic.ac.uk/phyre2/html/images/maybe.png') no-repeat top left;
//background-image:url('http://www.sbg.bio.ic.ac.uk/phyre2/html/images/maybe.png');	      
    padding-left: 64px;
    padding-right:10px;
    height: 48px;
	  background-color:#737065;
	  -moz-border-radius:3px;
	  -webkit-border-radius:3px;
	  border-radius:3px;
	  border:1px solid #54381e;
	  display:inline-block;
	  cursor:pointer;
	  color:#ffffff;
	  font-family:arial;
	  font-size:13px;
	  //padding:6px 24px;
	  text-decoration:none;
	  text-shadow:0px 1px 0px #4d3534;
}
.inv_button:hover {

		background-color:#9e9a8b;
}
.inv_button:active {
		 position:relative;
		 top:1px;
}


.pssmrow
{
font-size:10px;
/*border-style:solid;*/
border-top:2px solid #88344b;
}

.pssmcol
{
/*border-style:solid;*/
border-left:2px solid #88344b;


}
.susrow
{
font-size:10px;
/*border-style:solid;*/
border-top:2px solid #88344b;
}

.suscol
{
/*border-style:solid;*/
border-left:2px solid #88344b;


}


.darkshadetable
{
text-align:center;
color:white;
background-color:#737065;
padding-right:50px;
padding-left:50px;
}	

.mini
{
font-family: "trebuchet ms"; font-size:10px;
color:#f6f5ee;
}

.helix
{
/*width:11px;*/
/*background-color:#88344b;*/
/*color:#d2d0c1;*/
/*color:#88344b;*/
}

.HardBreak
{
font-size:10;
width: 500px;
white-space: pre-wrap; /* css-3 */
white-space: -moz-pre-wrap; /* Mozilla, since 1999 */
white-space: -pre-wrap; /* Opera 4-6 */
white-space: -o-pre-wrap; /* Opera 7 */
word-wrap: break-all; /* Internet Explorer 5.5+ */
}


.disorder
{
font-size:12px;

}

/*td img
{
display: block;
}
*/
.helimg
{
width:1.0em;
height:1.0em;

}

.strimg
{
width:1.0em;
height:1.0em;
vertical-align: bottom;
/*display:block;*/

}

.index
{
font-size:0.5em;
text-align:center;
}


.strand
{

/*background-color:lightblue;*/
}


div.scroll {
height: 400px;
width: 1100px;
overflow: auto;
border: 1px solid #666;
background-color:#d2d0c1;
padding: 10px;
}


div.batchscroll {
height: 400px;
width: 400px;
overflow: auto;
border: 1px solid #666;
padding: 10px;
}

div.summaryscroll {
height: 10em;
width: 40em;
overflow: auto;
border: 0.2em solid #666;
padding: 0.2em;
}

div.domscroll {
height: 400px;
width: 600px;
overflow: auto;
border: 1px solid #666;
background-color:#d2d0c1;
padding: 10px;
}


div.flibscroll {
height: 400px;
width: 1300px;
overflow: auto;
border: 1px solid #666;
background-color:#d2d0c1;
padding: 10px;
}


/*p {white-space:normal;}*/


/* tooltip design */
.ToolTips { display:block; position:absolute; width:404px; }
.ToolTips .sticky_close { display:block; position:absolute; top:1px; right:3px; background:url(images/fileclose.png); width:16px; height:16px; line-height:16px; font-size:0px; z-i
ndex:100000000; }
.ToolTips .message { display:block; position:relative; background:url(images/tip_body.png) repeat-y; padding:0px 10px; }

/* here we do a little switch. If the tooltip is positioned above the element hovered, it changes the classes on the header/footer divs in order to point at the element hovered */
.ToolTips .dockBottomHeader, 
.ToolTips .dockTopFooter { display:block; position:relative; background:url(images/dockBottomHeader.png) no-repeat bottom; height:33px;  }
.ToolTips .dockTopFooter { background:url(images/dockTopFooter.png) no-repeat bottom; height:38px; }

.ToolTips .dockBottomFooter,
.ToolTips .dockTopHeader { display:block; position:relative; background:url(images/dockBottomFooter.png); height:14px; line-height:11px; font-size:0px; clear:both; }
/* this one has more height to display the close button in case sticky tooltips are on */
.ToolTips .dockTopHeader { background:url(images/dockTopHeader.png) bottom center no-repeat; height:20px; line-height:20px; font-size:0px; }

* html .ToolTips .dockBottomHeader { background:none; filter:progid:DXImageTransform.Microsoft.AlphaImageLoader(src='images/dockBottomHeader.png'); }
* html .ToolTips .dockBottomFooter { background:none; filter:progid:DXImageTransform.Microsoft.AlphaImageLoader(src='images/dockBottomFooter.png'); }
* html .ToolTips .dockTopHeader { background:none; filter:progid:DXImageTransform.Microsoft.AlphaImageLoader(src='images/dockTopHeader.png'); }
* html .ToolTips .dockTopFooter { background:none; filter:progid:DXImageTransform.Microsoft.AlphaImageLoader(src='images/dockTopFooter.png'); }
* html .ToolTips .sticky_close {  background:none; filter:progid:DXImageTransform.Microsoft.AlphaImageLoader(src='images/fileclose.png');  }

/* this is just a div displaying the loading animated .gif */
.loading { display:block; margin:0px auto 0px; background:url(images/ajax-loader.gif) center center no-repeat; width:31px; height:50px; }

/* tip container */
.tipContainer { display:none; }

/* beautify the tooltip content */
.ToolTips .message { font-size:12px; text-align:left; }
.ToolTips .message h3 { font-size:16px; margin:0px 0px 10px; padding:0px; color:#FF6600; }
.ToolTips .message .rights { display:block; clear:both; margin:15px 0px 0px; text-align:right; font-size:11px; color:#666666; }

/* Batchprogress table */
.batchtable
{
	border-bottom-style: solid;
	border-bottom-color: #737065;
	border-bottom-width: 1px;

	border-left-style: solid;
	border-left-color: #737065;
	border-left-width: 1px;
	
}	
.batchtable_dark
{
	border-bottom-style: solid;
	border-bottom-color: #737065;
	border-bottom-width: 1px;

	border-left-style: solid;
	border-left-color: #737065;
	border-left-width: 1px;
	background-color: #737065;
	color: white;
}	


.round{
-moz-border-radius: 20px;
-webkit-border-radius: 20px;
-khtml-border-radius: 20px;
border-radius: 20px;
}

.topLeftRound{
-moz-border-top-left-radius: 20px;
-webkit-border-top-left-radius: 20px;
-khtml-border-top-left-radius: 20px;
border-top-left-radius: 20px;
}


.topRightRound{
-moz-border-top-right-radius: 20px;
-webkit-border-top-right-radius: 20px;
-khtml-border-top-right-radius: 20px;
border-top-right-radius: 20px;
}


.bottomLeftRound{
-moz-border-bottom-left-radius: 20px;
-webkit-border-bottom-left-radius: 20px;
-khtml-border-bottom-left-radius: 20px;
border-bottom-left-radius: 20px;
}

.bottomRound{
-moz-border-bottom-left-radius: 20px;
-webkit-border-bottom-left-radius: 20px;
-khtml-border-bottom-left-radius: 20px;
border-bottom-left-radius: 20px;
-moz-border-bottom-right-radius: 20px;
-webkit-border-bottom-right-radius: 20px;
-khtml-border-bottom-right-radius: 20px;
border-bottom-right-radius: 20px;
}
```
