## Supplementary material for "The endosomal TbTpr86/TbUsp7/SkpZ (TUS) complex controls surface protein abundance in trypanosomes": DA1: skinnytip.js

```
/////////////////////////////////////////////////////////////////////
//SkinnyTip 2.00 - Elliott Brueggeman - April 19, 2007
//JavaScript Popup Tooltip Library 
//Project Homepage: http://www.ebrueggeman.com/skinnytip
//Documentation available on project homepage
////////////////////////////////////////////////////////////////////
//Rights: Free for personal use and corporate use if sites
//include a link to the project homepage
//////////////////////////////////////////////////////////////////////


//Call mouse capture handler function on page load
captureMouse();

//CUSTOM VARS - Initialized below
var v_divname;
var v_text;
var v_title;
var v_xoffset;
var v_yoffset;
var v_backcolor;
var v_bordercolor;
var v_textcolor;
var v_titletextcolor;
var v_width;
var v_border;
var v_title_padding;
var v_content_padding;
var v_fontface;
var v_fontsize;
var v_titlefontsize;

//INTERNAL VARIABLES
var v_xcoordinate = 0;
var v_ycoordinate = 0;
var v_visible = 0;
var v_havemouse = 0;
var v_layer = null;

function tooltip(displaytext, title, commands) {
	//Reset variables for this tool tip
	init_tooltip();
	
	//Title and Text
	v_title=title;
	v_text=displaytext;
	
	//Parse commands if any
	parseCommands(commands);
	
	
	if (v_layer) { 
		v_layer=getLayer(v_divname); 
	}
	
	if (!(v_layer=createDivContainer())) { 
		return false;
	}

	mainMethod();
}

function init_tooltip() {
	
	v_divname = 'tiplayer';
	v_text = 'Default Text';
	v_title = '';
	
	//UI Variables
	v_xoffset = 15;
	v_yoffset = 15;
	v_backcolor = '#f6f5ee';
	v_bordercolor = '#88344b';
	v_textcolor = '#000000';
	v_titletextcolor = '#000000';
	v_width = 300;
	
	v_border = 2;
	v_title_padding = '1px';
	v_content_padding = '1px 3px';
	
	v_fontface = 'Arial, Helvetica, Sans-Serif';
	v_fontsize = 14;
	v_titlefontsize = 14;
	
	//SYSTEM VARIABLES
	v_visible = 0;
	v_layer = null;
}

function parseCommands(commands) {
	if (commands != null) {
		var comArray = commands.split(',');
		for (var i = 0; i < comArray.length; i++) {
			var args = comArray[i].split(':');
			eval('v_' + trimWhitespace(args[0]) + '="' + trimWhitespace(args[1]) + '"');
		}
	}
}

// Clears popups if appropriate
function hideTip() {
	if (v_visible == 1) {
		if (v_layer != null) {
			v_layer.style.visibility = 'hidden';
			v_visible = 0;
		}
	}
	return true;
}

function mainMethod() {	
	v_visible = 0;
	
	var html = makeHTML(v_text, v_title);	
	createPopup(html);
	
	//if we have mouse coordinates, position layer and make visible
	if (v_havemouse == 1) {	
		positionLayer();
		v_visible = 1;
		v_layer.style.visibility = 'visible';
	}
}

function makeHTML(text, title) {
	
	var container_style = 'width:' + v_width + 'px;';
	container_style += 'border:' + v_border + 'px solid ' + v_bordercolor + ';';
	container_style += 'background-color:' + v_backcolor + ';';
	container_style += 'font-family:' + v_fontface + ';';
	container_style += 'font-size:' + v_fontsize + 'px;';
	
	var title_style = 'background-color:' + v_bordercolor + ';';
	title_style += 'padding:' + v_title_padding + ';';
	title_style += 'color:' + v_titletextcolor + ';';
	
	var content_style = 'padding:' + v_content_padding + ';';
	content_style += 'color:' + v_textcolor + ';';
	
	var txt = '<div id="skinnytip_container" style="' + container_style + '">';
	if (title!=null && title.length>0) {
		txt += '<div id="skinnytip_title" style="' + title_style + '">' + title + '</div>';
	}
	txt += '<div id="skinnytip_content" style="' + content_style + '">' + text + '</div>';
	txt += '</div>';
	
	return txt;
}

//Positions popup according to mouse input
function positionLayer() {
	
	var placeX = 300;
	var placeY = 300;
	
	//get final placement
	placeX = horizontalPlacement();
	placeY = verticalPlacement();
	
	//Move the object
	v_layer.style.left = placeX + 'px';
	v_layer.style.top = placeY + 'px';
}

//called when the mouse moves
//sets mouse related variables
function mouseMoveHandler(e) {
	if (!e) {
		e = event;
	}
	if (e.clientX) {
	 //if there is an x pos property
	 //GET MOUSE LOCATION
		v_xcoordinate = mouseX(e);
		v_ycoordinate = mouseY(e);	
		v_havemouse = 1;
	}
	if (v_visible == 1) { 
		positionLayer();	
	}
}

//get mouse x coordinate
function mouseX(evt) {
	if (evt.pageX) return evt.pageX;
	else if (evt.clientX) {
	   return evt.clientX + (document.documentElement.scrollLeft ?
	   document.documentElement.scrollLeft :
	   document.body.scrollLeft);
	}
	else {
		return null;
	}
}

//get mouse y coordinate
function mouseY(evt) {
	if (evt.pageY) { 
		return evt.pageY; 
	}
	else if (evt.clientY) {
	   return evt.clientY + (document.documentElement.scrollTop ?
	   document.documentElement.scrollTop :
	   document.body.scrollTop);
	}
	else { 
		return null;
	}
}

//Set mouse handler
function captureMouse() {
	document.onmousemove = mouseMoveHandler;
}

//Creates the popup
function createPopup(input) {

	var popupwidth = v_width;
	var text;
	var zindex;
	
	text =  createBackLayer(popupwidth,zindex++);
	text += '<div style="position: absolute; top: 0; left: 0; width: ' + popupwidth + 'px; z-index: ' + zindex + ';">' + input + '</div>';
	
	if (typeof v_layer.innerHTML != 'undefined') {
		v_layer.innerHTML = text;
	} 
	
	//After writing html measure height of backlayer to set height of iframe
	var backlayer=self.document.getElementById("backdrop");
	var container=self.document.getElementById("skinnytip_container");
	backlayer.height = container.offsetHeight;
}

//Back layer prevents forms from showing through popups
function createBackLayer(width, Z) {
	//Create backdrop with 0 height
	return '<iframe id="backdrop" frameborder="0" scrolling="no" width="' + width + '" height="0" style="z-index: ' + Z + '; filter: Beta(Style=0,Opacity=0);"><p></iframe>';
}

//get horizontal box placement
function horizontalPlacement() {
	placeX = v_xcoordinate + v_xoffset;
	return placeX;
}

//get vertical box placement
function verticalPlacement() {
	return v_ycoordinate + v_yoffset;
}

// create the div container for popup content if it doesn't exist
function createDivContainer() {
	var divContainer = self.document.getElementById(v_divname);
	return divContainer;
}

function trimWhitespace(str) {  
	while(str.charAt(0) == (" ") ) {  
		str = str.substring(1);
	}
	while(str.charAt(str.length-1) == " " ) {  
		str = str.substring(0,str.length-1);
	}
	return str;
}
```
