## Supplementary material for "The endosomal TbTpr86/TbUsp7/SkpZ (TUS) complex controls surface protein abundance in trypanosomes": DA1: tab-style 2.css

```
.wrapper{
	width:200px;
	margin:5px auto 0;
}

.wrapper h1{
	color:#FFF;
	text-align:center;
	margin-bottom:20px;
}

.wrapper a{
	display:block;
	font-size:1.2em;
	padding-top:20px;
	color:#FFF;
	text-decoration:none;
	text-align:center;
}

.tabContainer {
	width:150px;
	padding:15px;
	-moz-border-radius: 4px;
	border-radius: 4px; 
}

.loztabs{
	height:50px;
	overflow:hidden;
}

.loztabs > ul{
	font: 1em;
	list-style:none;
}

.loztabs > ul > li{
	margin:0 2px 0 0;
	padding:7px 10px;
	display:block;
	float:left;
	color:#333;
	-webkit-user-select: none;
	-moz-user-select: none;
	user-select: none;
	-moz-border-radius-topleft: 4px;
	-moz-border-radius-topright: 4px;
	-moz-border-radius-bottomright: 0px;
	-moz-border-radius-bottomleft: 0px;
	border-top-left-radius:4px;
	border-top-right-radius: 4px;
	border-bottom-right-radius: 0px;
	border-bottom-left-radius: 0px; 

//background-image: -webkit-gradient(
//		  linear,
//		  left bottom,
//		  left top,
//		  color-stop(0, #D2D0C1),
//		  color-stop(1, #737065)
//);
//	background-image: -o-linear-gradient(top, #D2D0C1 0%, #737065 100%);
//	background-image: -moz-linear-gradient(top, #D2D0C1 0%, #737065 100%);
//	background-image: -webkit-linear-gradient(top, #D2D0C1 0%, #737065  100%);
//	background-image: -ms-linear-gradient(top, #D2D0C1 0%, #737065 100%);
//	background-image: linear-gradient(to top, #D2D0C1 0%, #737065 100%);

background: #FFFFFF; /* old browsers */
        background: -moz-linear-gradient(top, #FFFFFF 0%, #F3F3F3 10%,
        #F3F3F3 50%, #FFFFFF 100%); /* firefox */
        background: -webkit-gradient(linear, left top, left bottom,
        color-stop(0%,#FFFFFF), color-stop(10%,#F3F3F3),
        color-stop(50%,#F3F3F3), color-stop(100%,#FFFFFF)); /* webkit */
        cursor:pointer;
        color: #333;


}

.loztabs > ul > li:hover{


//	background: #FFFFFF; /* old browsers */
//	background: -moz-linear-gradient(top, #FFFFFF 0%, #F3F3F3 10%, #F3F3F3 50%, #FFFFFF 100%); /* firefox */
//	background: -webkit-gradient(linear, left top, left bottom, color-stop(0%,#FFFFFF), color-stop(10%,#F3F3F3), color-stop(50%,#F3F3F3), color-stop(100%,#FFFFFF)); /* webkit */
//	cursor:pointer;
//	color: #333;

background-image: -webkit-gradient(
                  linear,
                  left bottom,
                  left top,
                  color-stop(0, #D2D0C1),
                  color-stop(1, #737065)
                  );
        background-image: -o-linear-gradient(top, #D2D0C1 0%, #737065 100%);
        background-image: -moz-linear-gradient(top, #D2D0C1 0%, #737065 100%);
        background-image: -webkit-linear-gradient(top, #D2D0C1 0%, #737065  100%);
        background-image: -ms-linear-gradient(top, #D2D0C1 0%, #737065 100%);
        background-image: linear-gradient(to top, #D2D0C1 0%, #737065 100%);
	cursor:pointer;
        color: #fff;


}

.loztabs > ul > li.tabActiveHeader{
	background-image: -webkit-gradient(
                  linear,
                  left bottom,
                  left top,
                  color-stop(0, #D2D0C1),
                  color-stop(1, #737065)
		  );
        background-image: -o-linear-gradient(top, #D2D0C1 0%, #737065	100%);
        background-image: -moz-linear-gradient(top, #D2D0C1 0%,	#737065 100%);
        background-image: -webkit-linear-gradient(top, #D2D0C1 0%,	#737065  100%);
        background-image: -ms-linear-gradient(top, #D2D0C1 0%, #737065	100%);
        background-image: linear-gradient(to top, #D2D0C1 0%, #737065	100%);


	cursor:pointer;
	color: #fff;
}

.tabscontent {
	-moz-border-radius-topleft: 0px;
	-moz-border-radius-topright: 4px;
	-moz-border-radius-bottomright: 4px;
	-moz-border-radius-bottomleft: 4px;
	border-top-left-radius: 0px;
	border-top-right-radius: 4px;
	border-bottom-right-radius: 4px;
	border-bottom-left-radius: 4px; 
	padding:10px 10px 25px;


	background-image: -webkit-gradient(
		  linear,
		  left bottom,
		  left top,
		  color-stop(0, #F6F5EE),
		  color-stop(1, #D2D0C1)
		  );
	  background-image: -o-linear-gradient(top, #F6F5EE 0%, #D2D0C1 100%);
	  background-image: -moz-linear-gradient(top, #F6F5EE 0%, #D2D0C1 100%);
	  background-image: -webkit-linear-gradient(top, #F6F5EE 0%, #D2D0C1  100%);
	  background-image: -ms-linear-gradient(top, #F6F5EE 0%, #D2D0C1 100%);
	  background-image: linear-gradient(to top, #F6F5EE 0%, #D2D0C1 100%);


	margin:0;
	color:#333;
}
```
