## Supplementary material for "The endosomal TbTpr86/TbUsp7/SkpZ (TUS) complex controls surface protein abundance in trypanosomes": DA1: hh.scores

```
1 hh.c4m57A_.model.1.pdb 1 17 17 516
2 hh.c4g25A_.model.2.pdb 1 14 313 593
```
