## Supplementary material for "The endosomal TbTpr86/TbUsp7/SkpZ (TUS) complex controls surface protein abundance in trypanosomes": DA1: hhprogress 2

```
Query file is in HHM format
Read in HMM Undefined with 603 match states and effective number of sequences = 6.5
.................................................. 1000 HMMs searched
.................................................. 2000 HMMs searched
.................................................. 3000 HMMs searched
.................................................. 4000 HMMs searched
.................................................. 5000 HMMs searched
.................................................. 6000 HMMs searched
.................................................. 7000 HMMs searched
.................................................. 8000 HMMs searched
.................................................. 9000 HMMs searched
.................................................. 10000 HMMs searched
.................................................. 11000 HMMs searched
.................................................. 12000 HMMs searched
.................................................. 13000 HMMs searched
.................................................. 14000 HMMs searched
.................................................. 15000 HMMs searched
.................................................. 16000 HMMs searched
.................................................. 17000 HMMs searched
.................................................. 18000 HMMs searched
.................................................. 19000 HMMs searched
.................................................. 20000 HMMs searched
.................................................. 21000 HMMs searched
.................................................. 22000 HMMs searched
.................................................. 23000 HMMs searched
.................................................. 24000 HMMs searched
.................................................. 25000 HMMs searched
.................................................. 26000 HMMs searched
.................................................. 27000 HMMs searched
.................................................. 28000 HMMs searched
.................................................. 29000 HMMs searched
.................................................. 30000 HMMs searched
.................................................. 31000 HMMs searched
.................................................. 32000 HMMs searched
.................................................. 33000 HMMs searched
.................................................. 34000 HMMs searched
.................................................. 35000 HMMs searched
.................................................. 36000 HMMs searched
.................................................. 37000 HMMs searched
.................................................. 38000 HMMs searched
.................................................. 39000 HMMs searched
.................................................. 40000 HMMs searched
.................................................. 41000 HMMs searched
.................................................. 42000 HMMs searched
.................................................. 43000 HMMs searched
.................................................. 44000 HMMs searched
.................................................. 45000 HMMs searched
.................................................. 46000 HMMs searched
.................................................. 47000 HMMs searched
.................................................. 48000 HMMs searched
.................................................. 49000 HMMs searched
.................................................. 50000 HMMs searched
.................................................. 51000 HMMs searched
.................................................. 52000 HMMs searched
.................................................. 53000 HMMs searched
.................................................. 54000 HMMs searched
.................................................. 55000 HMMs searched
.................................................. 56000 HMMs searched
.................................................. 57000 HMMs searched
.................................................. 58000 HMMs searched
.................................................. 59000 HMMs searched
.................................................. 60000 HMMs searched
.................................................. 61000 HMMs searched
.................................................. 62000 HMMs searched
.....................................
Using lamda=0.344 and mu=-7.68 from calibrated query HMM Undefined. 
Note that HMMs need to be recalibrated when changing HMM-HMM alignment options.

Query         Undefined
Match_columns 603
No_of_seqs    200 out of 223
Neff          6.5 
Searched_HMMs 62757
Date          Tue Dec 31 15:24:29 2019
Command       /bmm/www/servers/phyre2/HH/hhsearch64 -i /bmm/www/servers/phyre2/public_html/phyre2_output/55c641d1d7bceb76/query.hhm -d /data/data/blast/full.lib -o /bmm/www/servers/phyre2/public_html/phyre2_output/55c641d1d7bceb76/query.hhr -b 100 -norealign -z 50000 -alt 1 -aliw 60 

 No Hit                             Prob E-value P-value  Score    SS Cols Query HMM  Template HMM
  1 c4m57A_                        100.0       0       0  484.1  52.7  491   17-516    25-690 (702)
  2 c3jd5e_                        100.0       0       0  376.9  -4.9  319  178-519    14-343 (344)
  3 c5i9fA_                        100.0   1E-39 1.5E-44  285.5  38.7  325  183-513     1-388 (388)
  4 c5iwwD_                        100.0 1.6E-34 2.6E-39  250.6  33.2  299  195-515     1-300 (300)
  5 c4g25A_                        100.0 9.4E-37 1.5E-41  265.6  18.0  275  313-593     5-314 (476)
  6 c5dizB_                        100.0 1.8E-34 2.8E-39  250.3  22.7  189  313-506     6-206 (472)
  7 c4wslA_                        100.0 1.3E-32 2.1E-37  237.8  30.1  290  196-500     2-293 (293)
  8 c6nf8o_                        100.0 4.7E-37 7.6E-42  267.6   2.1  298  176-481   109-457 (461)
  9 c3jd5o_                        100.0 1.9E-36 3.1E-41  263.5   5.0  285  179-481   168-457 (461)
 10 c6neqo_                        100.0 1.8E-36 2.9E-41  263.7   4.2  283  183-483   172-459 (461)
 11 c4n2sA_                        100.0 3.6E-27 5.8E-32  201.4  15.9  186  192-385     1-197 (197)
 12 c4leuA_                         99.9 9.2E-27 1.5E-31  198.7  14.3  172  235-423     4-178 (182)
 13 c4xgmA_                         99.9 8.9E-29 1.4E-33  212.2   3.9  293  231-562     3-331 (341)
 14 c3eiqC_                         99.9 6.9E-28 1.1E-32  206.2  -0.3  241  234-496     7-272 (278)
 15 c3spaA_                         99.9 7.8E-27 1.2E-31  199.2  -3.3  279  193-503     2-290 (941)
 16 c4uzyA_                         99.9 3.7E-18 5.9E-23  141.1  31.3  453   31-515    46-548 (624)
 17 c5izwA_                         99.8 5.3E-20 8.4E-25  153.5  10.2   98  351-448     1-100 (101)
 18 c5mqfO_                         99.8   9E-15 1.4E-19  118.5  35.0  450   52-514    55-562 (564)
 19 c2xpiA_                         99.8 1.3E-11   2E-16   97.3  46.0  464    8-497    31-515 (520)
 20 c4ui9C_                         99.8 2.9E-12 4.6E-17  101.7  39.5  380   94-502   142-522 (524)
 21 c5mqfM_                         99.8 1.7E-11 2.7E-16   96.6  44.2  480    8-516    52-659 (706)
 22 c5o9zG_                         99.8 1.7E-11 2.8E-16   96.5  46.7  440   30-498   329-779 (804)
 23 c4ui9K_                         99.7 4.6E-11 7.3E-16   93.6  37.4  462    8-498    16-486 (493)
 24 c6q6hK_                         99.7   7E-11 1.1E-15   92.4  36.1  466    8-502    16-491 (518)
 25 d2ooea1                         99.7   4E-12 6.4E-17  100.7  28.9  440   31-491    15-494 (527)
 26 c6ff7M_                         99.6 1.3E-09 2.1E-14   83.8  41.3  475    8-514    84-689 (738)
 27 c4hnxA_                         99.6 1.5E-09 2.4E-14   83.5  41.4  421   32-508     4-451 (713)
 28 c5ganJ_                         99.6 6.9E-10 1.1E-14   85.8  33.3  381   94-498   318-714 (729)
 29 c4ui9Y_                         99.6 2.5E-09   4E-14   82.0  43.4  450   28-500    42-496 (496)
 30 c6erqA_                         99.6 2.7E-14 4.3E-19  115.3   8.9  237  250-497    14-279 (1011)
 31 c4e85B_                         99.5 8.8E-09 1.4E-13   78.4  34.7  438   31-498    22-535 (552)
 32 d1w3ba_                         99.5 9.9E-09 1.6E-13   78.0  40.0  380  102-505     5-387 (388)
 33 c2uy1A_                         99.5 1.1E-08 1.8E-13   77.6  34.3  383   32-483     4-387 (438)
 34 c5dseA_                         99.5 2.5E-09   4E-14   82.0  29.8  395   99-516    46-518 (537)
 35 c2uy1B_                         99.5 4.1E-11 6.5E-16   94.0  19.5  341   59-483     1-344 (384)
 36 c4zlhB_                         99.5 7.3E-10 1.2E-14   85.6  24.5  288  179-483     1-292 (338)
 37 c6g70A_                         99.4 1.8E-08 2.9E-13   76.3  29.6  319  177-511     1-452 (509)
 38 c5dseC_                         99.4 6.2E-08 9.8E-13   72.7  35.2  406   43-490   280-700 (712)
 39 c5lj3S_                         99.4 6.8E-08 1.1E-12   72.4  33.5  414   55-516    20-448 (464)
 40 c4ebaC_                         99.4 7.3E-08 1.2E-12   72.2  30.0  410   46-500     3-535 (585)
 41 c5wsgd_                         99.4 3.3E-08 5.2E-13   74.5  27.9  231  249-502    13-254 (532)
 42 c4kvmA_                         99.4 1.2E-07 1.8E-12   70.9  31.3  470   27-509     2-541 (718)
 43 c5nnrD_                         99.4 1.3E-07   2E-12   70.6  41.5  466   27-516     2-499 (665)
 44 c3jb9R_                         99.3 1.3E-08 2.1E-13   77.2  24.9  221  248-490    28-250 (575)
 45 c6c95A_                         99.3 1.5E-07 2.3E-12   70.2  37.0  465   26-515     1-506 (773)
 46 c5c9sB_                         99.3 1.4E-08 2.3E-13   77.0  24.4  260  206-483     5-272 (276)
 47 c5gmkd_                         99.3 1.4E-07 2.3E-12   70.2  28.9  238  214-502    13-254 (549)
 48 c4bujF_                         99.3 2.6E-07 4.2E-12   68.5  36.2  383  100-503   340-738 (1351)
 49 c5aioA_                         99.2 5.5E-07 8.7E-12   66.3  28.8  289  176-483    12-414 (415)
 50 c3mkrA_                         99.2 8.5E-08 1.4E-12   71.8  23.8  260  204-490     6-268 (291)
 51 c4g1tB_                         99.1 5.5E-07 8.8E-12   66.3  24.1  319  179-516    21-378 (429)
 52 c4rg6B_                         99.1 2.5E-06 3.9E-11   62.0  36.1  453   32-516     2-468 (473)
 53 c1fchB_                         99.1 2.9E-06 4.7E-11   61.5  25.6  265  231-515    13-284 (297)
 54 c6af0A_                         99.0 5.1E-06 8.1E-11   59.9  31.9  469   29-525   306-813 (905)
 55 c3zpjA_                         99.0   2E-08 3.1E-13   76.0  12.3  317  204-531     7-354 (356)
 56 c3mv3B_                         99.0 3.6E-06 5.7E-11   60.9  23.2  244  204-465     6-285 (293)
 57 c4r7sA_                         99.0 6.7E-06 1.1E-10   59.1  28.9  243  234-498     3-252 (256)
 58 c3hymB_                         99.0 8.4E-06 1.3E-10   58.4  31.3  287  196-503     2-297 (301)
 59 c1xi4D_                         98.9 9.4E-07 1.5E-11   64.8  18.8  260  201-514  1053-1337(1630)
 60 c5ctqD_                         98.9 1.3E-05 2.1E-10   57.1  38.1  409   55-483    10-478 (502)
 61 c2ho1B_                         98.9 1.6E-05 2.5E-10   56.6  25.4  211  269-499     8-220 (221)
 62 c4jspA_                         98.9 3.2E-06   5E-11   61.2  19.3  325  175-526     6-346 (1058)
 63 c5udjA_                         98.9 1.8E-05 2.9E-10   56.1  28.0  382  182-590    30-457 (460)
 64 d1hz4a_                         98.8 2.4E-05 3.9E-10   55.3  23.7  283  194-483     9-319 (366)
 65 d1fcha_                         98.8 2.6E-05 4.1E-10   55.1  27.5  264  231-515    18-289 (302)
 66 c3pe3D_                         98.8   3E-06 4.8E-11   61.4  17.8  150  353-508     8-159 (701)
 67 c5jqyA_                         98.8 1.6E-05 2.6E-10   56.5  21.1  194  310-515    11-220 (429)
 68 c2gw1A_                         98.8   3E-05 4.8E-10   54.7  29.7  307  198-515     7-447 (487)
 69 c4d18J_                         98.8 8.6E-06 1.4E-10   58.3  19.2  181  328-515    16-220 (403)
 70 c4hotA_                         98.8 3.7E-05   6E-10   54.1  30.1  400   50-500    33-473 (476)
 71 d2onda1                         98.7 2.5E-05 3.9E-10   55.3  20.7  195  281-491    78-275 (308)
 72 c2vq2A_                         98.7 4.8E-05 7.7E-10   53.3  24.3  211  269-497     7-219 (220)
 73 c4ynvA_                         98.7 3.8E-05 6.1E-10   54.0  20.4  268  231-511     2-282 (283)
 74 c3iegB_                         98.7 6.1E-05 9.7E-10   52.7  32.2  295  196-502     2-351 (359)
 75 c3fp4A_                         98.6 8.5E-05 1.4E-09   51.7  30.9  452   25-511    16-482 (483)
 76 d1dcea1                         98.6 5.9E-06 9.4E-11   59.4  14.8  277  197-499    28-317 (333)
 77 c3q75A_                         98.6 5.2E-05 8.3E-10   53.1  19.2  255  197-495    36-308 (315)
 78 c3cvpA_                         98.6 0.00013   2E-09   50.5  29.5  258  231-515    13-270 (279)
 79 c4houB_                         98.5 9.1E-05 1.4E-09   51.5  18.7  203  265-480    24-240 (242)
 80 c4xi0E_                         98.5 7.7E-05 1.2E-09   52.0  18.1  170  313-492     8-177 (177)
 81 c2q7fA_                         98.5 0.00015 2.3E-09   50.1  18.9  179  298-494    11-189 (194)
 82 d1qsaa1                         98.5 0.00024 3.9E-09   48.6  26.8  397   99-515     9-438 (450)
 83 d2h6fa1                         98.5 0.00025 4.1E-09   48.5  19.7  247  235-503    46-311 (315)
 84 c5y88I_                         98.4 0.00029 4.6E-09   48.1  30.6  278  182-483    16-328 (541)
 85 c4eqfA_                         98.4  0.0003 4.7E-09   48.1  25.1  253  231-511    12-264 (281)
 86 c5zypA_                         98.4  0.0003 4.8E-09   48.0  22.7  224  264-503    44-293 (340)
 87 c3draA_                         98.4  0.0003 4.8E-09   48.0  19.7  243  235-494    34-294 (302)
 88 c5gjqQ_                         98.4 0.00021 3.4E-09   49.0  17.6  286  209-503    15-331 (421)
 89 c4n5cH_                         98.4 0.00018 2.8E-09   49.5  16.9  256  197-488   455-725 (734)
 90 c3as5A_                         98.4 4.4E-05   7E-10   53.6  13.8  178  310-497     4-181 (183)
 91 c3uq3A_                         98.3 0.00033 5.3E-09   47.7  17.6  249  234-505     7-258 (258)
 92 c2r5sB_                         98.3 1.2E-05 1.9E-10   57.4   9.6  153  328-483    15-167 (171)
 93 c3vtxB_                         98.3 0.00044   7E-09   46.9  17.2  172  313-494     7-178 (183)
 94 c2y4tA_                         98.3 0.00061 9.8E-09   45.9  30.1  295  196-502     3-352 (422)
 95 c5tqbB_                         98.3 0.00066 1.1E-08   45.7  22.7  260  231-501     3-272 (335)
 96 c2hyzA_                         98.3 0.00024 3.8E-09   48.7  15.6  134  353-490     3-136 (136)
 97 c5xi8A_                         98.3 0.00025   4E-09   48.5  15.6  152  353-511     4-157 (175)
 98 d1d8da_                         98.2 0.00085 1.3E-08   45.0  19.9  258  197-474    43-318 (323)
 99 c6gmhQ_                         98.2   0.001 1.6E-08   44.4  30.5  292  194-501   303-609 (884)
100 c5zyqA_                         98.2  0.0012 1.8E-08   44.1  19.4  218  282-516    21-257 (285)
101 c5m72A_                         98.1 0.00036 5.7E-09   47.5  14.1  135  358-502     9-144 (150)
102 c6b85J_                         98.1  0.0013 2.1E-08   43.7  20.3  205  235-490    10-215 (215)
103 c4ui9O_                         98.1  0.0014 2.2E-08   43.6  31.7  405   61-483   189-671 (685)
104 c5lj3T_                         98.1  0.0016 2.5E-08   43.2  25.2  426   37-498    22-538 (592)
105 c5xw7B_                         98.1  0.0016 2.6E-08   43.1  23.1  197  264-498     2-200 (218)
106 c1tnoI_                         98.1  0.0018 2.8E-08   42.8  21.1  245  234-498    45-306 (314)
107 c4gpkI_                         98.0   0.002 3.2E-08   42.5  24.8  314  195-516     1-339 (344)
108 c4cr3Q_                         98.0   0.002 3.2E-08   42.5  25.1  286  205-503    12-344 (431)
109 c5djsA_                         98.0  0.0017 2.7E-08   43.0  15.8  178  385-569     5-188 (520)
110 c3u4tA_                         98.0  0.0024 3.8E-08   42.0  21.7  235  242-493     9-253 (258)
111 d1xnfa_                         98.0  0.0026 4.1E-08   41.7  18.6  226  244-491    11-243 (259)
112 c2pl2A_                         98.0  0.0027 4.2E-08   41.7  20.4  178  313-501     4-192 (194)
113 c4lngA_                         97.9 0.00055 8.8E-09   46.2  11.9  275  197-494    38-318 (335)
114 c6aitD_                         97.9  0.0013   2E-08   43.9  13.2  175  329-508   187-362 (416)
115 c6ah0N_                         97.9  0.0016 2.5E-08   43.2  13.1  467    5-514    33-534 (579)
116 c6r7nB_                         97.8  0.0045 7.2E-08   40.1  22.0  284  177-467    46-352 (443)
117 c3urzB_                         97.8  0.0017 2.7E-08   43.0  12.4  162  328-500    17-198 (205)
118 c4gyoB_                         97.8  0.0053 8.4E-08   39.7  24.5  324  196-527     1-358 (359)
119 c4nrhB_                         97.7  0.0023 3.7E-08   42.0  12.6  163  335-505     6-170 (170)
120 c4abnA_                         97.7  0.0061 9.7E-08   39.3  20.6  254  283-556    47-321 (422)
121 c5jjtA_                         97.7  0.0067 1.1E-07   39.0  17.7  193  388-603     6-199 (471)
122 c3q15A_                         97.7  0.0077 1.2E-07   38.6  24.5  329  194-529     2-362 (365)
123 d1iyga_                         97.7  0.0014 2.2E-08   43.6  10.2  117  385-503     4-124 (133)
124 c5khrO_                         97.6   0.009 1.4E-07   38.1  24.6  290  209-509   161-489 (603)
125 c2xcbA_                         97.6  0.0032 5.1E-08   41.1  11.2  113  380-496     3-117 (133)
126 c5wftA_                         97.6  0.0033 5.2E-08   41.1  11.1  101  399-505    17-118 (118)
127 c6tdyJ_                         97.6  0.0023 3.7E-08   42.1  10.2  100  357-457    20-133 (170)
128 c4b4tQ_                         97.5   0.012   2E-07   37.2  22.7  279  205-498    12-339 (400)
129 c4f7rA_                         97.5  0.0075 1.2E-07   38.6  12.2  200  194-414     3-230 (236)
130 c3qdnA_                         97.5  0.0086 1.4E-07   38.3  12.5  153  328-483   129-281 (285)
131 c2e2eA_                         97.5  0.0068 1.1E-07   38.9  11.7  130  364-500    17-152 (171)
132 c3gw4B_                         97.5   0.015 2.4E-07   36.7  13.4  155  326-483     3-174 (197)
133 c2lniA_                         97.5   0.015 2.4E-07   36.6  13.6  118  382-503    11-130 (133)
134 c5lynA_                         97.5  0.0047 7.4E-08   40.0  10.7  110  399-512    24-133 (133)
135 c3zn3A_                         97.4  0.0032   5E-08   41.2   9.6  226  270-512    10-237 (246)
136 c4uqzA_                         97.4  0.0011 1.8E-08   44.1   7.1  129  357-490     1-131 (258)
137 c5fzqB_                         97.4  0.0044   7E-08   40.2  10.0  103  385-491     2-105 (105)
138 c5cwiA_                         97.3   0.023 3.7E-07   35.4  14.2  211  180-440    15-232 (233)
139 c6gxzA_                         97.3   0.024 3.8E-07   35.3  13.3  101  399-503    14-114 (149)
140 c1wao4_                         97.3   0.025 3.9E-07   35.2  13.9  117  381-502     1-119 (466)
141 c2ifuA_                         97.3   0.025 4.1E-07   35.1  17.6  246  280-535     2-275 (275)
142 d1pc2a_                         97.2  0.0027 4.3E-08   41.6   7.5  112  390-503     2-117 (152)
143 c4cgvA_                         97.2   0.027 4.3E-07   34.9  14.2  115  385-503     6-121 (125)
144 c4ga0A_                         97.2   0.026 4.2E-07   35.0  12.3  137  365-505     4-141 (143)
145 c4i17A_                         97.2   0.029 4.6E-07   34.7  18.6  216  264-500     1-220 (224)
146 c3ly8A_                         97.2   0.011 1.7E-07   37.6  10.1  165  319-516   156-320 (323)
147 c4f3vB_                         97.2   0.011 1.7E-07   37.6   9.9  140  353-496   103-246 (273)
148 c4j8dC_                         97.1   0.033 5.3E-07   34.3  12.8  118  393-514    40-157 (160)
149 c5cqrA_                         97.1   0.036 5.7E-07   34.1  18.0  362   33-474     5-394 (455)
150 c6hpgA_                         97.1   0.038   6E-07   34.0  14.9  117  365-500     1-117 (121)
151 c5h64a_                         97.1   0.039 6.2E-07   33.9  24.0  285  213-523  1013-1386(2101)
152 d1elwa_                         97.1    0.04 6.3E-07   33.8  12.7   98  399-500    17-114 (117)
153 c3u64A_                         97.0   0.029 4.7E-07   34.7  10.8  110  399-518   148-268 (271)
154 c5l0wB_                         97.0   0.038   6E-07   34.0  11.2  108  399-509    86-206 (209)
155 d1nzna_                         97.0   0.012 1.9E-07   37.4   8.6  115  391-507     4-122 (122)
156 d2c2la1                         97.0  0.0071 1.1E-07   38.8   7.4  145  348-498     1-147 (201)
157 c5cqsC_                         97.0   0.048 7.7E-07   33.2  14.5  224  211-483    57-292 (313)
158 c4gcoA_                         96.9   0.054 8.7E-07   32.9  13.6  115  382-500     2-118 (120)
159 c6i57A_                         96.9   0.059 9.4E-07   32.7  14.2  124  381-508     1-125 (125)
160 d1a17a_                         96.8   0.061 9.7E-07   32.6  13.4  122  398-523    23-147 (159)
161 c2l6jA_                         96.8    0.03 4.8E-07   34.6   9.3   95  417-515     2-96  (111)
162 d1hxia_                         96.8   0.039 6.2E-07   33.9   9.8   86  427-516    24-110 (112)
163 c2kckA_                         96.8   0.048 7.6E-07   33.3  10.3   90  399-490    20-109 (112)
164 c6sb0B_                         96.8    0.07 1.1E-06   32.2  29.3  301  197-523  1071-1463(2178)
165 c6sb0A_                         96.8    0.07 1.1E-06   32.2  29.3  301  197-523  1071-1463(2178)
166 c6sb2A_                         96.8    0.07 1.1E-06   32.2  30.3  301  197-523  1071-1463(2178)
167 c6sb2B_                         96.8    0.07 1.1E-06   32.2  28.7  301  197-523  1071-1463(2178)
168 c3ulqA_                         96.7   0.071 1.1E-06   32.1  22.6  322  108-444    17-357 (376)
169 c3j98J_                         96.7   0.057   9E-07   32.8  10.5  264  215-503     2-282 (286)
170 c6qk7A_                         96.7   0.073 1.2E-06   32.0  25.7  366    3-447   770-1139(1161)
171 c3sz7A_                         96.7   0.074 1.2E-06   32.0  12.9  113  380-496     3-118 (151)
172 c3q49B_                         96.7   0.051 8.1E-07   33.1  10.1  128  383-515     1-131 (132)
173 d2ff4a2                         96.7   0.078 1.2E-06   31.9  14.4  124  266-395     7-153 (179)
174 c5efrA_                         96.7   0.082 1.3E-06   31.7  12.0  170  328-502   185-396 (403)
175 c4i1aB_                         96.6   0.088 1.4E-06   31.5  21.9  294  183-483    28-348 (359)
176 c2c2lD_                         96.6   0.066 1.1E-06   32.3  10.0   96  416-516     1-98  (281)
177 c5a7dB_                         96.6   0.093 1.5E-06   31.3  15.1  295  205-505    13-354 (354)
178 c5ic8A_                         96.6   0.094 1.5E-06   31.3  11.9   94  402-500     5-99  (284)
179 c1na3A_                         96.6   0.062 9.9E-07   32.5   9.7   84  418-505     3-86  (86)
180 c6n3qF_                         96.5   0.097 1.6E-06   31.2  12.6  101  399-503    70-184 (190)
181 c4i2wA_                         96.5   0.099 1.6E-06   31.2  11.9  100  396-500    15-120 (904)
182 c2katA_                         96.5   0.038 6.1E-07   33.9   8.3  109  401-511     1-109 (115)
183 c3gyzB_                         96.5    0.11 1.7E-06   31.0  11.7  106  380-489    21-128 (143)
184 c2vyiA_                         96.4    0.12   2E-06   30.5  14.1  115  385-503     8-123 (128)
185 c2vsnB_                         96.3    0.13   2E-06   30.5  11.2   89  418-511    22-111 (534)
186 c2dbaA_                         96.3    0.13 2.1E-06   30.4  11.1  109  393-505    36-147 (148)
187 c3upvA_                         96.3   0.097 1.5E-06   31.2   9.5  108  396-507    15-124 (125)
188 c3v6pA_                         96.2 3.9E-05 6.1E-10   54.0  -8.2  272  212-495     7-370 (373)
189 c3ro2A_                         96.2    0.14 2.3E-06   30.1  18.2  270  205-483    13-327 (328)
190 d1zbpa1                         96.1   0.072 1.1E-06   32.1   8.1   75  431-510     8-83  (264)
191 c5a1vK_                         96.1    0.16 2.6E-06   29.7  16.2  305  175-507   655-1055(1126)
192 c6hftA_                         95.9     0.2 3.2E-06   29.1  13.7  130  353-483    12-145 (312)
193 c4cgwA_                         95.9    0.21 3.3E-06   29.0  10.4   86  399-488    30-115 (115)
194 c5waqA_                         95.8    0.22 3.5E-06   28.8  16.6  161  328-490    20-203 (212)
195 d1hh8a_                         95.7    0.24 3.8E-06   28.6  16.1  128  353-490     8-153 (192)
196 c6f5dL_                         95.7    0.24 3.9E-06   28.6  13.3  108  357-464    18-139 (165)
197 d1zu2a1                         95.7    0.11 1.7E-06   30.9   7.4  106  399-508    11-137 (145)
198 c3ceqB_                         95.7    0.25 3.9E-06   28.5  13.7  230  248-483    11-267 (269)
199 d2buga1                         95.6    0.26 4.1E-06   28.4  12.7  103  396-502    22-124 (130)
200 c2kc7A_                         95.6    0.22 3.6E-06   28.8   8.7   70  426-500     7-78  (99)
201 c2avpA_                         95.6    0.21 3.4E-06   28.9   8.6   66  421-490     3-68  (68)
202 c4gcnA_                         95.6    0.27 4.3E-06   28.2  11.3  109  386-496     8-122 (127)
203 c3rkvA_                         95.5    0.28 4.5E-06   28.1   9.5  131  353-503     6-136 (147)
204 c4a1sB_                         95.5    0.28 4.5E-06   28.1  17.7  267  205-483    13-328 (342)
205 c3sf4B_                         95.2    0.37 5.9E-06   27.3  17.4  298  205-506     7-346 (350)
206 c5fvmB_                         95.1    0.39 6.2E-06   27.2  29.0  338  148-531  1028-1376(2117)
207 c2yhcA_                         95.0    0.42 6.7E-06   27.0  18.1  197  265-491     1-202 (209)
208 c5h7aA_                         94.9    0.43 6.9E-06   26.9   9.4  148  331-483     4-182 (188)
209 c3ro3A_                         94.8    0.46 7.3E-06   26.7  10.1  131  353-483     8-154 (159)
210 c4j8fA_                         94.8    0.46 7.3E-06   26.7  12.0  121  390-515   426-547 (551)
211 c3k9iA_                         94.8    0.24 3.8E-06   28.6   6.8   95  403-502     2-100 (110)
212 d1y8ma1                         94.6     0.5 7.9E-06   26.5   8.1   79  420-503    43-123 (138)
213 c2kcvA_                         94.5    0.54 8.5E-06   26.2   8.4   88  418-508     5-93  (99)
214 c5lqwP_                         94.3     0.6 9.5E-06   25.9   8.6  145  314-484    51-202 (202)
215 d1elra_                         94.2    0.63   1E-05   25.8  10.2  107  421-531     6-120 (128)
216 c4i1aA_                         94.0    0.67 1.1E-05   25.6  20.9  245  235-483     6-266 (274)
217 c3lvhA_                         93.9 0.00019 3.1E-09   49.3 -10.5  232  231-513    28-260 (554)
218 c6g5sA_                         93.9    0.72 1.2E-05   25.4  10.0   94  421-519    28-129 (146)
219 c3n71A_                         93.8    0.75 1.2E-05   25.3  10.6  120  328-447   323-463 (468)
220 c1ihgA_                         93.7    0.77 1.2E-05   25.2  12.7  131  366-511   214-360 (364)
221 c5l0yE_                         93.7    0.78 1.2E-05   25.2   8.8   92  398-492    20-124 (151)
222 c4u0zH_                         93.6     0.8 1.3E-05   25.1   8.1   69  422-495     2-71  (318)
223 c3nf1A_                         93.5    0.82 1.3E-05   25.0   9.8  254  194-483    20-280 (283)
224 c2vgxA_                         93.5    0.83 1.3E-05   25.0   7.5   91  418-515    15-105 (128)
225 c5ulmB_                         93.4    0.85 1.3E-05   24.9  17.5  203  284-500    19-244 (376)
226 c6rnsA_                         93.4    0.86 1.4E-05   24.9  15.3  212   64-340     3-226 (243)
227 c4bt8B_                         93.4    0.86 1.4E-05   24.9  11.5  141  358-503    76-229 (233)
228 d2hr2a1                         93.4    0.87 1.4E-05   24.9  10.9   93  198-292    10-125 (156)
229 c5n4aA_                         93.3    0.87 1.4E-05   24.9   7.3   56  419-481   574-629 (633)
230 c3fflC_                         93.2    0.93 1.5E-05   24.6  10.4  111  389-502     3-125 (125)
231 c5v7vA_                         93.1    0.96 1.5E-05   24.6  21.3  266  208-496   313-598 (613)
232 d1qqea_                         93.0    0.99 1.6E-05   24.5  15.4  200  197-410    37-256 (281)
233 c6mfvC_                         92.8     1.1 1.7E-05   24.3  17.6  290  184-483   278-583 (641)
234 c6bqsA_                         92.7     1.1 1.7E-05   24.2  11.0  121  391-515    16-161 (201)
235 c3beeB_                         92.7     1.1 1.7E-05   24.2   8.9   82  417-503     2-87  (91)
236 c5a6cB_                         92.7     1.1 1.7E-05   24.2  21.6  270  205-483    11-325 (369)
237 d1p5qa1                         92.6     1.1 1.8E-05   24.1  13.1  100  399-502    27-141 (170)
238 c1qz2B_                         92.3     1.2 1.9E-05   23.9  14.7  128  353-503   132-259 (285)
239 c6evoA_                         92.3     1.2 1.9E-05   23.9   9.3   78  427-506    12-94  (95)
240 c3e4bA_                         92.2     1.2   2E-05   23.8  25.3  364  102-489     4-389 (395)
241 c3mkqA_                         92.2     1.3   2E-05   23.8  14.0  167  264-474   625-801 (811)
242 c1kt0A_                         92.1     1.3   2E-05   23.7  11.5  111  396-510   228-353 (357)
243 c5zcsB_                         91.9    0.09 1.4E-06   31.4   0.8  183  272-480  1118-1302(2178)
244 c2fbnA_                         91.9     1.4 2.2E-05   23.5  13.4  101  398-502    30-146 (153)
245 d2fbna1                         91.9     1.4 2.2E-05   23.5  13.4  101  398-502    30-146 (153)
246 c2xevB_                         91.5     1.5 2.4E-05   23.3  12.1  101  388-490     4-108 (124)
247 c5an3B_                         91.3     1.5 2.5E-05   23.2  10.8  118  384-503     1-133 (136)
248 c5buzB_                         91.2     1.6 2.5E-05   23.1  22.6  295   67-446     1-298 (324)
249 c5lcwS_                         91.1     1.6 2.6E-05   23.0   6.6  102  129-230    56-167 (277)
250 c3eslA_                         90.9     1.7 2.7E-05   22.9   8.6   70  429-498    87-156 (195)
251 c5jj6A_                         90.6     1.8 2.8E-05   22.7   9.2   71  427-502    11-82  (330)
252 c5ompA_                         90.6     1.8 2.9E-05   22.7  14.2  130  359-511   264-393 (412)
253 c3mkqB_                         90.4     1.9   3E-05   22.6   8.5   70  427-513    13-82  (177)
254 c4i7hA_                         90.4     1.7 2.8E-05   22.8   6.1   69  214-283    10-78  (147)
255 d1ihga1                         90.3     1.9 3.1E-05   22.5  13.8  146  330-511    20-165 (169)
256 c4gnsB_                         90.2       2 3.1E-05   22.5  12.6  148  330-481   186-367 (673)
257 d1kt1a1                         90.0       2 3.2E-05   22.4  16.3  127  353-502    17-143 (168)
258 d1hvda_                         89.9     2.1 3.3E-05   22.3  15.2  263  214-501    16-313 (313)
259 c4fytA_                         89.2     2.3 3.7E-05   22.0  18.1  165  315-483   690-859 (903)
260 c2if4A_                         88.4     2.6 4.2E-05   21.6   8.0   85  427-516   153-256 (258)
261 d1tjca_                         87.8     2.8 4.5E-05   21.4   8.7   78  418-500     4-89  (95)
262 d2pqrb1                         87.6     2.9 4.6E-05   21.3  11.5   94  402-500    16-116 (124)
263 c4wz9A_                         87.2     3.1 4.9E-05   21.2  15.1  163  315-483   673-842 (882)
264 c2fe3B_                         87.1     3.1   5E-05   21.1   6.6   69  214-283     2-70  (143)
265 c5k18A_                         86.6     3.3 5.2E-05   21.0  14.2  384   29-496    16-415 (715)
266 c4yvqC_                         86.4     3.4 5.4E-05   20.9   9.9   99  197-295     6-114 (119)
267 c4aifA_                         86.2     3.5 5.5E-05   20.8  12.4   98  401-502    31-140 (144)
268 c4mtdA_                         85.8     3.6 5.7E-05   20.7   7.3   70  213-283     3-73  (149)
269 d1mzba_                         85.4     3.8   6E-05   20.6   5.4   62  221-283     5-66  (133)
270 c5yz0A_                         85.4     3.8   6E-05   20.6  11.2  189  237-448  1395-1584(2362)
271 c5khuQ_                         85.0     3.9 6.3E-05   20.5   7.5  133   98-230    20-168 (219)
272 c2lahA_                         83.8     4.4   7E-05   20.1  13.0  126  363-488    10-142 (160)
273 c2zu6E_                         83.3     4.6 7.3E-05   20.0  12.1  210  234-486     5-227 (282)
274 c4aezC_                         83.3     4.6 7.3E-05   20.0   7.6   69  162-230   106-175 (215)
275 c4razB_                         82.8     4.8 7.7E-05   19.9   5.8   66  217-283     3-68  (134)
276 c2w57A_                         82.1     5.1 8.2E-05   19.7   5.4   66  218-283     1-66  (131)
277 c5gjqR_                         80.6     5.8 9.2E-05   19.3  16.2  209  197-449    88-328 (376)
278 c3txmA_                         80.1       6 9.5E-05   19.2  16.2  239  198-444    11-271 (353)
279 c5fd6A_                         79.6     4.1 6.6E-05   20.3   3.7   67  216-283     1-67  (135)
280 c2fu4B_                         79.3     6.3  0.0001   19.1   4.9   66  218-283     1-66  (81)
281 c6ez8B_                         78.9   0.053 8.5E-07   33.0  -6.2  166  192-379     1-168 (268)
282 d1wy6a1                         78.5     6.7 0.00011   18.9   8.5   75  408-486    72-149 (159)
283 c5cwnA_                         78.4     6.7 0.00011   18.9  11.7  169  351-538    10-204 (207)
284 c4kxdA_                         78.3     6.7 0.00011   18.9  16.5  177  315-500   667-849 (876)
285 c6px0A_                         78.3     6.8 0.00011   18.9  10.5   79  421-503    53-131 (135)
286 c5a1uC_                         77.4     7.2 0.00011   18.7   8.3   97  328-441   656-761 (813)
287 c5mgxG_                         76.8     7.4 0.00012   18.6  15.5  130  353-503   133-262 (266)
288 c5nl9B_                         76.5     7.6 0.00012   18.5   7.0   69  214-283     4-72  (146)
289 c6ig9T_                         76.3     7.7 0.00012   18.5  17.2  250  228-497  2334-2689(3386)
290 d1m9ia1                         75.5     8.1 0.00013   18.4   9.2  269  214-507    15-318 (341)
291 c2ff4B_                         73.5       9 0.00014   18.1   9.0   64  424-489   169-237 (373)
292 c5jheA_                         72.3     9.6 0.00015   17.9  13.8  127  353-511   244-386 (388)
293 d2ie7a1                         72.2     9.6 0.00015   17.9  14.5  248  214-486    16-293 (318)
294 d1axna_                         71.1      10 0.00016   17.7  14.6  248  214-486    22-299 (323)
295 c3qwvA_                         70.7      10 0.00017   17.6  11.6   99  197-295   296-408 (430)
296 c4in3D_                         70.7      10 0.00017   17.6  14.5  141  367-516   187-359 (632)
297 c5h7bA_                         68.5      12 0.00018   17.3   7.6  175  234-413    31-224 (230)
298 c2kztA_                         68.3      12 0.00019   17.3   4.9   76  192-268     1-81  (163)
299 c4etsB_                         67.9     5.6 8.9E-05   19.4   1.9   66  217-283     8-75  (149)
300 c4y6wA_                         67.7      12 0.00019   17.2  15.1  175  299-490     3-208 (211)
301 c2wviA_                         66.5      13  0.0002   17.1  10.2  128  129-256    18-158 (160)
302 c6dk4A_                         64.8     7.7 0.00012   18.5   2.2   62  183-246     2-63  (135)
303 c5ojsT_                         64.1      14 0.00022   16.8  14.9  300  160-497  2388-2748(3473)
304 c4lctD_                         59.9      17 0.00026   16.3  12.5  190  197-429   108-307 (348)
305 d1hm6a_                         58.6      17 0.00028   16.1  11.3  248  214-486    45-322 (343)
306 c3eyyA_                         57.1      18 0.00029   16.0   4.4   64  218-283     3-66  (133)
307 c2o03A_                         55.5      13  0.0002   17.1   1.9   58  225-283     3-60  (129)
308 c5fshA_                         55.0      20 0.00032   15.7  12.9  223  357-582   199-450 (459)
309 d1i4aa_                         54.6      20 0.00032   15.7  14.4  248  214-486     8-285 (309)
310 c2xigA_                         54.5      20 0.00032   15.7   7.1   72  209-283     3-75  (146)
311 d1dk5a_                         54.5      20 0.00032   15.7   7.9  227  214-475    19-266 (316)
312 c5o01A_                         53.7      21 0.00033   15.6  14.1  199  213-413    11-231 (254)
313 c3mekA_                         48.7      25  0.0004   15.1  10.1  105  328-432   298-419 (423)
314 c4d18I_                         48.3      25  0.0004   15.1  13.0  231  235-485   115-361 (419)
315 c5d92B_                         48.0      21 0.00033   15.6   2.1   59  432-500   120-178 (342)
316 c5a1vL_                         47.1      26 0.00042   14.9   5.0   49  426-481   645-693 (803)
317 c3lxuX_                         46.4      27 0.00043   14.9  10.0   91  201-294  1101-1207(1217)
318 c4f5cA_                         45.8      27 0.00044   14.8  18.0  166  315-487   689-860 (901)
319 c3qkyA_                         44.7      28 0.00045   14.7  23.2  220  194-448     2-234 (251)
320 d1x87a_                         44.3      29 0.00046   14.7   2.7   44  330-388   177-220 (495)
321 d1aina_                         43.6      30 0.00047   14.6  14.9  248  214-486    14-291 (314)
322 d1khda1                         43.3      30 0.00048   14.6   6.2   66  388-453     1-69  (69)
323 c4w9rA_                         42.6      31 0.00049   14.5  12.5  116  384-502   236-356 (360)
324 d3bula1                         42.5      22 0.00035   15.5   1.5   52  462-513    13-64  (90)
325 c1slyA_                         42.0      31  0.0005   14.4  30.0  376   67-493    74-488 (618)
326 c4jhrA_                         41.6      32 0.00051   14.4  12.5  200  247-483     1-221 (290)
327 d1dm5a_                         40.1      33 0.00053   14.2  15.7  248  214-486    16-293 (315)
328 c2fknC_                         40.1      33 0.00053   14.2   2.1   44  330-388   209-252 (544)
329 c3mwmA_                         39.9      34 0.00054   14.2   4.7   47  237-283     9-55  (127)
330 c1ltxA_                         39.6      34 0.00054   14.2  14.6  182  311-500     2-206 (536)
331 c3zheD_                         39.1      35 0.00055   14.1  10.2   83  421-508   128-211 (387)
332 d1uwka_                         39.0      35 0.00055   14.1   2.4   44  330-388   216-259 (554)
333 d1w7ba_                         37.8      36 0.00058   14.0  15.7  246  214-486    17-295 (319)
334 c2hm8A_                         37.7      36 0.00058   14.0   4.6   84  423-512    19-104 (136)
335 c4pj6B_                         37.5      37 0.00058   14.0  26.7  284  183-499   535-826 (850)
336 c1w3wA_                         36.7      38  0.0006   13.9  16.5  248  214-486     9-287 (311)
337 c3keaB_                         36.7      38  0.0006   13.9  13.7  229  334-601    44-275 (283)
338 c4rlvA_                         36.0      39 0.00061   13.8   2.2  168  334-515   664-837 (838)
339 c2iolB_                         35.8      39 0.00062   13.8   7.8   84  423-512    11-96  (127)
340 c2iolA_                         35.8      39 0.00062   13.8   7.8   84  423-512    11-96  (127)
341 c2l9vA_                         35.4      39 0.00063   13.8   5.8   43  214-257     5-48  (49)
342 c5x6oC_                         35.4      39 0.00063   13.7  19.6  190  265-483  1083-1276(1997)
343 d1mcxa_                         34.0      41 0.00066   13.6  15.6  244  214-486     6-283 (304)
344 c6b3iB_                         33.7      42 0.00067   13.6  11.0  246  214-486     7-282 (303)
345 c4oauC_                         33.2      43 0.00068   13.5  13.4  277  201-513     2-296 (692)
346 d1zq1c1                         33.1      43 0.00068   13.5   3.3   36  195-239    16-51  (56)
347 c2n8iA_                         32.9      43 0.00069   13.5   4.4   78  432-511     1-82  (100)
348 c3oxgA_                         32.1      44 0.00071   13.4  11.0   91  354-444   287-393 (424)
349 c4o6mA_                         31.9      45 0.00071   13.4   2.0   27  370-396   148-174 (330)
350 c2nszA_                         30.8      47 0.00074   13.3   7.8   84  423-512    11-96  (129)
351 c2ionA_                         30.8      47 0.00074   13.3   7.8   84  423-512    11-96  (129)
352 d2nsza1                         30.8      47 0.00074   13.3   7.8   84  423-512    11-96  (129)
353 c3jckA_                         30.5      47 0.00075   13.2   9.5  222   32-263   119-346 (397)
354 c2kztB_                         30.0      48 0.00077   13.2   5.8   84  423-512    14-99  (131)
355 c5t0gV_                         29.9      48 0.00077   13.2  10.3  237   22-263   185-429 (480)
356 c4cr2R_                         28.9      50  0.0008   13.1   9.8  232  234-485   111-353 (400)
357 c1bmtB_                         28.9      50  0.0008   13.0   3.0  112  462-579    13-126 (246)
358 c5zw5A_                         28.5      51 0.00081   13.0  13.1  209  182-410    94-357 (390)
359 c5mpdS_                         28.1      52 0.00083   13.0  11.6  232   28-263   164-414 (475)
360 c6o60A_                         27.0      54 0.00086   12.8  20.7  178  316-501    66-260 (300)
361 c4evfA_                         25.9      56  0.0009   12.7  12.5  174  270-478    62-251 (294)
362 c3cqcA_                         25.6      57 0.00091   12.7   4.2   26  197-222    23-48  (247)
363 c3e3vA_                         25.5      58 0.00092   12.7   8.5  147  164-341     6-152 (154)
364 d1m9ia2                         25.4      58 0.00092   12.6  11.1  248  214-486    17-299 (323)
365 c2ggfA_                         24.6      60 0.00095   12.5   6.8   84  423-512    13-98  (137)
366 d2r9ga1                         24.6      60 0.00095   12.5   6.3   99  392-490     6-115 (180)
367 c3cqgA_                         24.4      60 0.00096   12.5   3.7   26  197-222    24-49  (225)
368 c1q5zA_                         24.4      60 0.00096   12.5   3.0  113  474-597    29-141 (145)
369 d1q5za_                         24.4      60 0.00096   12.5   3.0  113  474-597    29-141 (145)
370 c2p22A_                         24.2      61 0.00097   12.5   3.9   58  382-439   101-159 (168)
371 c2mh2A_                         23.9      61 0.00098   12.5   1.6   33    5-37     11-47  (64)
372 c2mhkA_                         23.8      62 0.00098   12.4   2.1   51  358-409    64-117 (250)
373 c5zdoA_                         23.7      62 0.00099   12.4   1.9   70  368-447    74-155 (537)
374 c2y69R_                         23.7      62 0.00099   12.4   7.9   62  437-500    23-84  (104)
375 c6h59B_                         23.0      64   0.001   12.3   2.3   23  373-395     5-27  (196)
376 d1rw2a_                         22.8      65   0.001   12.3   2.4   85  181-265    37-127 (152)
377 d1h6pa_                         22.8      65   0.001   12.3   6.6  113   99-222    18-132 (188)
378 d1alaa_                         22.7      65   0.001   12.3  16.3  249  214-486    17-294 (316)
379 d1v54e_                         22.7      65   0.001   12.3   8.5   62  437-500    24-85  (105)
380 c5l0pA_                         22.5      65   0.001   12.3   5.7   62  221-283   234-296 (311)
381 d3bgea1                         22.3      66   0.001   12.3   6.2   97  392-490     7-117 (163)
382 c2v5qC_                         22.2      66  0.0011   12.2   4.8  125  354-489     3-129 (130)
383 d2qw6a1                         22.1      67  0.0011   12.2   2.3   26  392-417     3-32  (85)
384 c2qw6A_                         22.1      67  0.0011   12.2   2.3   26  392-417     3-32  (85)
385 c5zvvA_                         22.0      67  0.0011   12.2  11.4  213  183-410    97-353 (382)
386 c3c1dA_                         21.9      67  0.0011   12.2  11.0   96  181-281    38-133 (143)
387 c6sa8A_                         20.6      54 0.00086   12.8   0.4  120  353-489     4-131 (665)
388 d1dhsa_                         20.0      73  0.0012   11.9   2.7   45  343-388    24-72  (344)
389 d2al6a2                         19.9      74  0.0012   11.9   1.7   11  421-431    86-96  (110)
390 c5nbcD_                         19.7      74  0.0012   11.9   3.1   40  244-283    15-54  (124)
391 c4fqgB_                         19.5      75  0.0012   11.9   4.4   50  211-260     3-60  (189)
392 c2hnhA_                         19.3      76  0.0012   11.8   8.8  190  165-382   691-887 (910)
393 c6a73B_                         19.2      76  0.0012   11.8   9.4   89  394-483     8-105 (290)
394 c3ezxA_                         19.2      77  0.0012   11.8   3.4   54  454-508     2-55  (212)
395 d1csha_                         18.7      78  0.0012   11.8   9.3   91  393-497   267-379 (435)
396 d2csoa1                         18.6      79  0.0013   11.7   4.7   58  287-344    12-73  (115)
397 c2n7yA_                         18.6      79  0.0013   11.7   1.2   63  514-584    14-76  (76)
398 d1krqa_                         18.2      80  0.0013   11.7   4.2  110  367-484    51-160 (165)
399 d2b7ea1                         18.1      81  0.0013   11.7   2.6   35  473-507     1-36  (56)
400 d1sxjd1                         18.1      81  0.0013   11.7   5.4   52  390-441     7-58  (91)
401 c1r30A_                         18.0      39 0.00061   13.8  -0.8   81  182-268   133-216 (312)
402 d1r30a_                         18.0      39 0.00061   13.8  -0.8   81  182-268   133-216 (312)
403 c3l6aA_                         17.4      84  0.0013   11.6   5.2   85  423-512    12-97  (350)
404 c3cz6A_                         17.3      84  0.0013   11.5   5.9   71  191-265    35-106 (151)
405 c6dftJ_                         17.1      85  0.0014   11.5   1.4   76  190-269    10-90  (316)
406 d1ycsb1                         17.0      86  0.0014   11.5   2.7  123  356-485     3-130 (130)
407 d1bm9a_                         16.4      88  0.0014   11.4   2.4   27  563-589    33-59  (120)
408 c5vbgA_                         16.3      89  0.0014   11.4   8.0  108  181-290    14-126 (543)
409 c3e6sD_                         15.9      91  0.0014   11.3   5.5  108  367-480    49-156 (159)
410 d2caza1                         15.9      91  0.0014   11.3   2.8   51  389-439     1-52  (58)
411 c4p63A_                         15.9      29 0.00046   14.6  -1.9   65  418-486    12-80  (316)
412 d1ug3a1                         15.8      92  0.0015   11.3   8.3  147  355-515    14-165 (193)
413 c4y2iA_                         15.4      93  0.0015   11.2   2.6   58  514-582     7-64  (65)
414 c5en7A_                         15.3      94  0.0015   11.2   9.5   94  193-292     1-97  (177)
415 c2cazD_                         15.2      95  0.0015   11.2   2.8   51  389-439     1-52  (60)
416 c6nd4P_                         14.6      98  0.0016   11.1  13.6  148  330-495    31-182 (359)
417 c5aq7B_                         14.1   1E+02  0.0016   11.0   6.4  113  362-489    10-128 (406)
418 c5zreA_                         13.9   1E+02  0.0016   11.0   0.5   33  329-365    25-57  (469)
419 c2k2pA_                         13.8   1E+02  0.0016   11.0   3.1   57  514-581     8-64  (64)
420 c5k34A_                         13.8   1E+02  0.0016   11.0   4.9   54  457-515     7-64  (113)
421 c4fhnD_                         13.7   1E+02  0.0017   10.9  13.5  156  205-380   751-918 (977)
422 c4u0pB_                         13.5 1.1E+02  0.0017   10.9   3.5  129  282-415    78-227 (284)
423 c5jnoB_                         13.2 1.1E+02  0.0017   10.9   2.5   23  465-489    22-44  (57)
424 c6ac5A_                         13.2 1.1E+02  0.0017   10.8   3.2   48  431-480    48-95  (97)
425 c3d5lA_                         13.2 1.1E+02  0.0017   10.8   7.3  124  125-268    21-144 (203)
426 c3e4bD_                         13.0 1.1E+02  0.0017   10.8  18.4  265  196-483    32-308 (316)
427 d1lnsa1                         13.0 1.1E+02  0.0017   10.8   2.3   40  442-488    96-145 (145)
428 c2i2xD_                         12.9 1.1E+02  0.0017   10.8   5.6  111  462-579    43-153 (258)
429 c5gjqO_                         12.6 1.1E+02  0.0018   10.7  11.3  105  406-510    54-168 (372)
430 c4malB_                         12.5 1.1E+02  0.0018   10.7   3.0   25  203-227    24-48  (64)
431 c2xdtA_                         12.3 1.1E+02  0.0018   10.7  27.9  265  183-483   537-814 (858)
432 d2itba1                         12.2 1.2E+02  0.0018   10.6   2.0   39  182-220    72-113 (199)
433 c4b4tS_                         11.9 1.2E+02  0.0019   10.6   8.5  185  267-486    29-229 (249)
434 c3rjoA_                         11.8 1.2E+02  0.0019   10.6  26.3  274  193-489    72-364 (408)
435 c2kiqA_                         11.6 1.2E+02  0.0019   10.5   2.6   36  213-249     1-37  (57)
436 c2iosA_                         11.6 1.2E+02  0.0019   10.5   5.1   83  423-512    10-94  (124)
437 c4mdvB_                         11.5 1.2E+02  0.0019   10.5  10.6  223  214-475    35-298 (349)
438 c2zshA_                         11.3 1.2E+02  0.0019   10.5   1.4   47  367-413   287-334 (338)
439 c5uimB_                         11.3 1.2E+02  0.0019   10.5   2.7  118  389-513   272-394 (397)
440 c4cykA_                         11.2   1E+02  0.0016   11.0  -0.2   15  349-363    10-24  (41)
441 c4p29A_                         11.1 1.2E+02   0.002   10.4   6.8   90  204-295    38-131 (216)
442 c5uz5D_                         11.1 1.2E+02   0.002   10.4  26.1  276  194-483    23-372 (539)
443 d1ddfa_                         11.0 1.3E+02   0.002   10.4   4.2   56  426-484    46-101 (127)
444 c6dftE_                         11.0 1.1E+02  0.0017   10.8  -0.2   66  350-415    10-80  (370)
445 c5n7gA_                         11.0 1.3E+02   0.002   10.4  17.0  246  214-486   121-399 (423)
446 c5a4aA_                         10.8      33 0.00053   14.2  -2.8   71  357-427    90-163 (208)
447 d1uzca_                         10.8 1.3E+02   0.002   10.3   4.3   35  214-249    13-48  (69)
448 c1khdD_                         10.7 1.3E+02   0.002   10.3   6.0   66  388-453     1-69  (329)
449 c4o6xA_                         10.6 1.3E+02  0.0021   10.3   3.3   63  426-491    35-97  (98)
450 c3t8kB_                         10.6 1.3E+02  0.0021   10.3   7.4  159  217-383    18-182 (183)
451 c1t6zB_                         10.5 1.3E+02  0.0021   10.3   0.4   21  200-220   135-155 (270)
452 c5dllA_                         10.5 1.3E+02  0.0021   10.3  11.4  167  271-455   665-844 (854)
453 d1mrza2                         10.5 1.3E+02  0.0021   10.3   0.8   21  200-220   135-155 (157)
454 c6fesC_                         10.2 1.3E+02  0.0021   10.2   6.9  108  371-489    15-128 (363)
455 d1fsha_                         10.1 1.3E+02  0.0021   10.2   5.9   58  287-344    11-73  (94)
456 c3gnoA_                          9.8 1.4E+02  0.0022   10.1   0.9   16  218-234   104-119 (478)
457 c5a9qS_                          9.8 1.4E+02  0.0022   10.1  13.8  158  205-376   753-941 (1009)
458 c3rjvA_                          9.7 1.4E+02  0.0022   10.1  12.3  187  215-415     1-195 (208)
459 c2i7aA_                          9.7 1.4E+02  0.0022   10.1   5.8  133  296-442     1-136 (157)
460 c5l4kS_                          9.7 1.4E+02  0.0022   10.1  10.8  232   27-263   164-403 (491)
461 c4hh3C_                          9.6 1.3E+02  0.0021   10.3  -0.1   40  469-508    18-57  (217)
462 d1v54i_                          9.6 1.4E+02  0.0022   10.1   1.4   14  215-228    54-67  (72)
463 c2fb6A_                          9.6 1.4E+02  0.0022   10.1   1.3   24  214-237    57-80  (116)
464 c5fkvA_                          9.6 1.4E+02  0.0022   10.1   8.1  117  148-299   688-810 (1145)
465 d2ctsa_                          9.6 1.4E+02  0.0022   10.1  13.5  131  353-497   227-381 (437)
466 c3lotC_                          9.5      63   0.001   12.4  -1.8   99  173-283   145-253 (310)
467 c6hu9r_                          9.5 1.4E+02  0.0022   10.0   7.1   58  437-495    24-81  (102)
468 d2doda1                          9.5 1.4E+02  0.0023   10.0   4.8   36  212-248     8-44  (69)
469 c4wwrE_                          9.3 1.4E+02  0.0023   10.0   2.3   27  211-238     1-27  (52)
470 c2of5K_                          9.3 1.4E+02  0.0023   10.0   5.4   57  426-485    44-100 (100)
471 c2rg8A_                          9.3 1.4E+02  0.0023   10.0   6.8   83  192-279     1-87  (150)
472 c5xmeA_                          9.2 1.5E+02  0.0023    9.9   3.9   44  431-477    60-103 (114)
473 c3hfhB_                          9.2      31  0.0005   14.4  -3.4   24  211-235     1-24  (160)
474 c2ghjD_                          9.1 1.5E+02  0.0024    9.9   1.6   54  372-428    40-93  (101)
475 c5uqqD_                          9.1 1.5E+02  0.0024    9.9  11.9  147  337-497   211-384 (434)
476 c3qwlA_                          9.1 1.5E+02  0.0024    9.9   3.2   47  253-299   167-213 (272)
477 c3a9fA_                          9.0 1.5E+02  0.0024    9.9   3.5   51  180-230    14-64  (78)
478 d1fkma2                          8.9 1.5E+02  0.0024    9.8   4.9   62  218-279    22-83  (128)
479 c5us5B_                          8.8 1.5E+02  0.0025    9.8   3.0   36  542-580     3-38  (89)
480 c2x0kB_                          8.8 1.5E+02  0.0025    9.8   2.6   21  200-220   163-183 (338)
481 c2eacB_                          8.8 1.5E+02  0.0025    9.8   3.0   36  353-388   712-747 (885)
482 c6fcqA_                          8.8 1.6E+02  0.0025    9.8  18.2  316  169-513     8-335 (613)
483 d1b28a_                          8.8 1.6E+02  0.0025    9.8   2.5   35  249-283    16-51  (53)
484 c4ae4B_                          8.7 1.6E+02  0.0025    9.7   5.7   79  390-478    12-108 (113)
485 c4xjnM_                          8.7 1.6E+02  0.0025    9.7   1.7   79    3-88    148-226 (395)
486 c4wt3A_                          8.7 1.6E+02  0.0025    9.7   1.6   60  363-422    23-83  (198)
487 c4k6mA_                          8.7 1.6E+02  0.0025    9.7   0.5   29  342-373   594-624 (888)
488 d2pk8a1                          8.7 1.6E+02  0.0025    9.7   4.5   36  561-596     8-47  (94)
489 c4co6A_                          8.7 1.6E+02  0.0025    9.7   2.1   63   22-88    127-189 (330)
490 c3bvkC_                          8.6 1.6E+02  0.0025    9.7   1.9  104  180-292    59-162 (172)
491 d1uz3a1                          8.6 1.6E+02  0.0026    9.7   3.4   32  492-536    17-49  (90)
492 c5o60R_                          8.5 1.6E+02  0.0026    9.6   0.3   54  372-428    58-111 (124)
493 c3dzxA_                          8.5 1.6E+02  0.0026    9.6   7.6   93  372-467   171-269 (278)
494 c6py8B_                          8.5 1.6E+02  0.0026    9.6   2.2   88  356-444     4-94  (95)
495 d1uhwa_                          8.5 1.6E+02  0.0026    9.6   3.2   36  309-344    35-70  (109)
496 c2fmmE_                          8.5 1.6E+02  0.0026    9.6   3.4   32  492-536    21-53  (118)
497 c6o43A_                          8.4 1.6E+02  0.0026    9.6   1.1   64  525-588     5-68  (199)
498 c2zmeD_                          8.4 1.7E+02  0.0026    9.6   3.9   31  197-227    26-81  (97)
499 c3cuqD_                          8.4 1.7E+02  0.0026    9.6   3.8   31  197-227    26-81  (97)
500 d2zjrn1                          8.3 1.4E+02  0.0023   10.0  -0.4   54  372-428    58-111 (117)
501 d1afia_                          8.3 1.7E+02  0.0027    9.5   2.1   61  514-582    10-70  (72)
502 d1gtea1                          8.3 1.7E+02  0.0027    9.5   3.6   31  342-376    87-117 (182)
503 d2f6ma1                          8.3 1.7E+02  0.0027    9.5   3.1   39  401-439    17-55  (64)
504 c2gbbA_                          8.3 1.7E+02  0.0027    9.5   4.3   40  556-600    33-72  (156)
505 d2a5ea_                          8.2 1.7E+02  0.0027    9.5   3.8  127  355-492    13-141 (156)
506 d2gf5a2                          8.2 1.7E+02  0.0027    9.5   2.5   42  400-441    37-78  (82)
507 d1cbga_                          8.2 1.7E+02  0.0027    9.5   0.6   47  217-265    76-131 (490)
508 d2owpa1                          8.2 1.7E+02  0.0027    9.5   1.7   34    5-38      1-34  (128)
509 c2qgqF_                          8.2 1.1E+02  0.0017   10.8  -1.0   92  355-448   110-203 (269)
510 c6aozD_                          8.2 1.6E+02  0.0025    9.7  -0.2   54  313-368     2-55  (68)
511 c5jboA_                          8.1 1.7E+02  0.0028    9.4   0.7   47  217-265    59-114 (475)
512 d1jr3d1                          8.0 1.7E+02  0.0028    9.4   1.4   38  392-429     6-43  (127)
513 d1e8ga1                          8.0 1.8E+02  0.0028    9.4   2.4   38  213-250    16-53  (287)
514 c4y66D_                          8.0 1.8E+02  0.0028    9.4   1.7   32    5-36     10-43  (208)
515 c3qz3A_                          8.0 1.8E+02  0.0028    9.4   3.2  104  180-292    54-157 (165)
516 d1qmga1                          7.9 1.8E+02  0.0028    9.4   0.2   40  204-244    12-51  (288)
517 d1cjxa2                          7.9 1.8E+02  0.0028    9.4   1.4   49  213-266    92-143 (202)
518 d2fmme1                          7.9 1.8E+02  0.0029    9.3   3.4   32  492-536    19-51  (116)
519 c3chlA_                          7.8 1.8E+02  0.0029    9.3  12.3  247  214-486     5-282 (315)
520 c2qq8A_                          7.8 1.8E+02  0.0029    9.3   4.4   45  253-297   176-220 (288)
521 c5no8A_                          7.8 1.8E+02  0.0029    9.3   5.2   66  272-350   473-559 (669)
522 c5fd4B_                          7.8 1.8E+02  0.0029    9.3   2.8   58  353-410   219-283 (309)
523 c2rgmA_                          7.8 1.8E+02  0.0029    9.3   1.1   17  217-234   106-122 (471)
524 c4v19U_                          7.8 1.8E+02  0.0029    9.3   0.3   54  372-428    57-110 (140)
525 d1wgla_                          7.8 1.8E+02  0.0029    9.3   3.6   53  325-384     4-56  (59)
526 c3nicA_                          7.8 1.8E+02  0.0029    9.3   0.8   30  327-365   134-163 (210)
527 c3qh4A_                          7.7 1.8E+02  0.0029    9.3  -0.1   48  366-413   257-306 (314)
528 c4iplA_                          7.7 1.8E+02  0.0029    9.3   1.5   47  217-265    64-118 (460)
529 c6a4uD_                          7.7 1.8E+02  0.0029    9.3   4.2  108  367-480    59-166 (169)
530 c1vw43_                          7.7 1.8E+02  0.0029    9.3   1.5   22  194-215    94-115 (126)
531 c5hopA_                          7.7 1.8E+02  0.0029    9.3   3.0   37   88-124   180-216 (239)
532 c4fhmB_                          7.7 1.9E+02   0.003    9.2   7.4  120  350-474   767-913 (920)
533 c4q3oB_                          7.6 1.9E+02   0.003    9.2   1.2   48  366-413   262-311 (317)
534 c1yg0A_                          7.6 1.9E+02   0.003    9.2   2.6   58  514-580     8-65  (66)
535 c5ux1D_                          7.6 1.9E+02   0.003    9.2   3.2  154  155-311    38-195 (197)
536 d1q2za_                          7.6 1.9E+02   0.003    9.2   2.3   66  423-488    28-96  (120)
537 c3qybA_                          7.6 1.9E+02   0.003    9.2   3.9   47  253-299   197-243 (297)
538 c2e71A_                          7.6 1.9E+02   0.003    9.2   2.5   40  209-249    12-52  (83)
539 c3ek7A_                          7.6 1.9E+02   0.003    9.2   7.9  110  330-445   252-371 (389)
540 c4xvcG_                          7.5 1.9E+02   0.003    9.2   1.5   47  367-413   242-290 (297)
541 d1n00a_                          7.5 1.9E+02  0.0031    9.1  16.4  245  214-486    17-293 (318)
542 c6riuB_                          7.5 1.9E+02  0.0031    9.1   6.2   56  428-483    13-69  (91)
543 d1w4ma_                          7.4 1.9E+02  0.0031    9.1   4.4   36  309-344    29-64  (95)
544 c4mndA_                          7.4 1.9E+02  0.0031    9.1   2.2   26  370-396   231-256 (408)
545 c2mk6A_                          7.4 1.9E+02  0.0031    9.1   2.2   31  374-414    17-47  (90)
546 c5zmyF_                          7.4   2E+02  0.0031    9.1   0.3   23  367-389   129-151 (279)
547 c5gjqZ_                          7.3   2E+02  0.0031    9.1   3.7  191  276-481   295-496 (732)
548 c6a34B_                          7.3   2E+02  0.0031    9.1   0.1   51  175-225    41-91  (356)
549 d1myla_                          7.3   2E+02  0.0032    9.1   4.3   34  249-282    11-45  (45)
550 c5lewA_                          7.3   2E+02  0.0032    9.0   9.5  189  165-382   704-899 (919)
551 d3ygsp_                          7.3   2E+02  0.0032    9.0   4.7   47  426-477    44-90  (97)
552 d1gjja2                          7.3   2E+02  0.0032    9.0   1.2   21  217-237     8-28  (43)
553 c4wwrB_                          7.2   2E+02  0.0032    9.0   2.8   36   99-134     4-39  (46)
554 c3e0dA_                          7.2   2E+02  0.0032    9.0  10.3  116  165-299   722-841 (1148)
555 d1z6om1                          7.2   2E+02  0.0032    9.0   2.9  110  367-478    68-180 (191)
556 c4n7bA_                          7.1 1.7E+02  0.0027    9.5  -0.4   31  395-426    12-42  (318)
557 c3cuqC_                          7.1   2E+02  0.0033    9.0   1.6   76  197-276    27-130 (173)
558 d1sb6a_                          7.1 2.1E+02  0.0033    9.0   2.3   57  514-581     8-64  (64)
559 c5cx8A_                          7.1 2.1E+02  0.0033    8.9   3.5   60  353-412   355-415 (472)
560 d2ae0x1                          7.1 2.1E+02  0.0033    8.9   3.1   35  186-220   191-225 (335)
561 c4epzA_                          7.0 2.1E+02  0.0033    8.9   3.9   94  195-295    29-122 (154)
562 c3op1A_                          7.0 2.1E+02  0.0033    8.9   2.2   21  200-220   163-183 (297)
563 c3e02A_                          7.0 2.1E+02  0.0034    8.9   0.9   36  248-283   151-190 (310)
564 c2pjwV_                          6.9 2.1E+02  0.0034    8.8   3.4   24  314-343    60-83  (91)
565 d1uwsa_                          6.9 2.1E+02  0.0034    8.8   0.9   16  218-234   130-145 (483)
566 c6emwg_                          6.9 2.1E+02  0.0034    8.8   2.6   30  374-413    17-46  (90)
567 c2gf5A_                          6.8 2.2E+02  0.0034    8.8  10.8  142  333-483    42-183 (191)
568 c2v79B_                          6.8 2.2E+02  0.0034    8.8   5.6   76  335-415     4-79  (117)
569 c3ahyD_                          6.8 2.2E+02  0.0034    8.8   0.9   16  218-234   101-116 (465)
570 d1uoua1                          6.8 2.2E+02  0.0034    8.8   6.4   47  180-227    21-67  (68)
571 c2lqyA_                          6.8 2.2E+02  0.0034    8.8   1.7   14  421-434    12-25  (26)
572 c4a3yA_                          6.8 2.2E+02  0.0035    8.8   0.9   16  218-234   110-125 (469)
573 c3oq9C_                          6.8 2.2E+02  0.0035    8.8   4.1   55  426-483    32-86  (86)
574 d1v3fa_                          6.8 2.2E+02  0.0035    8.8   4.3   36  309-344    35-70  (120)
575 d1v08a_                          6.8 2.2E+02  0.0035    8.8   0.9   16  218-234   113-128 (490)
576 c1k98A_                          6.7 2.2E+02  0.0035    8.8   4.6  112  462-579    13-126 (577)
577 d1osda_                          6.7 2.2E+02  0.0035    8.8   2.2   61  514-582    10-70  (72)
578 d2fp1a1                          6.7 2.2E+02  0.0035    8.7   4.4   40  556-600    35-74  (165)
579 c5a9qD_                          6.7 2.2E+02  0.0035    8.7   4.0   26  197-222   436-461 (660)
580 c5mu7B_                          6.7 2.2E+02  0.0035    8.7   3.9   57  388-444    84-148 (150)
581 c2k42B_                          6.7 2.2E+02  0.0035    8.7   1.7   17  472-488     6-22  (36)
582 d1iqpa1                          6.6 2.3E+02  0.0036    8.7   6.9   84  383-470     3-94  (95)
583 c4i2yB_                          6.6 2.3E+02  0.0036    8.7   7.7  110  330-445   244-361 (378)
584 d1dqea_                          6.6 2.3E+02  0.0036    8.7   2.1   27   41-67    108-135 (137)
585 d1cpza_                          6.6 2.3E+02  0.0036    8.7   1.3   62  514-583     7-68  (68)
586 d1lsha1                          6.6 2.3E+02  0.0036    8.7  18.0  254  214-500    20-287 (336)
587 c3evrA_                          6.6 2.3E+02  0.0036    8.7   7.7  112  330-445   259-378 (397)
588 c4jhoA_                          6.5 2.3E+02  0.0036    8.6   1.1   17  217-234   119-135 (483)
589 d1v02a_                          6.5 2.3E+02  0.0037    8.6   1.1   17  217-234   112-128 (484)
590 c1v02F_                          6.5 2.3E+02  0.0037    8.6   1.1   17  217-234   112-128 (484)
591 c2yt4A_                          6.5 2.3E+02  0.0037    8.6   1.4   32  431-468   165-196 (196)
592 c3wj2A_                          6.5 2.3E+02  0.0037    8.6   0.4   47  367-413   245-293 (299)
593 c2fa5B_                          6.5 2.3E+02  0.0037    8.6   4.4   65  350-418    67-140 (142)
594 c3wh5A_                          6.5 2.3E+02  0.0037    8.6   0.9   16  218-234   100-115 (440)
595 d1ug6a_                          6.4 2.3E+02  0.0037    8.6   0.9   16  218-234    98-113 (426)
596 c5oejB_                          6.4 2.3E+02  0.0037    8.6  15.4  200  244-463  1802-2073(2825)
597 c5o5oD_                          6.4 2.3E+02  0.0037    8.6   1.4   50  537-602   219-268 (271)
598 d1us7b_                          6.4 2.4E+02  0.0038    8.6   7.4   93  113-232    99-192 (193)
599 c1us7B_                          6.4 2.4E+02  0.0038    8.6   7.4   93  113-232    99-192 (193)
600 c3chvA_                          6.4 2.3E+02  0.0037    8.6  -0.0   25  367-391   123-147 (279)
601 c5tubC_                          6.4 2.4E+02  0.0038    8.5   6.6   56  218-273   211-266 (330)
602 c1ycsB_                          6.3 2.4E+02  0.0038    8.5   3.4   96  389-492     2-97  (193)
603 d1brwa1                          6.3 2.4E+02  0.0038    8.5   6.7   52  179-231    19-70  (70)
604 c2dgaA_                          6.3 2.4E+02  0.0038    8.5   0.9   16  218-234   116-131 (491)
605 c4u1cC_                          6.3 2.4E+02  0.0038    8.5   6.1   61  237-297   255-324 (544)
606 c4rvqA_                          6.3 2.4E+02  0.0038    8.5   8.3   73  402-486    40-113 (122)
607 d2enda_                          6.3 2.4E+02  0.0038    8.5   2.2   15  371-385    71-85  (137)
608 d1e4mm_                          6.3 2.4E+02  0.0039    8.5   0.9   16  218-234   121-136 (499)
609 c2aj1A_                          6.2 2.4E+02  0.0038    8.5  -0.0   59  514-581    10-68  (71)
610 c5xyiN_                          6.2 2.4E+02  0.0039    8.4   7.1  101  436-538    30-139 (150)
611 c3sibA_                          6.2 2.5E+02  0.0039    8.4   3.0   96  180-280    52-148 (203)
612 c5navF_                          6.2 2.5E+02  0.0039    8.4   1.5   47  217-265    59-113 (461)
613 c3i71B_                          6.2 2.5E+02  0.0039    8.4   1.3   11   11-21     18-28  (58)
614 c1avcA_                          6.2 2.5E+02  0.0039    8.4  15.7  286  214-526    15-337 (642)
615 c6bjuD_                          6.2 2.5E+02  0.0039    8.4   1.9   35    4-38      3-37  (123)
616 c3i08D_                          6.2 2.5E+02  0.0039    8.4   0.1    5    7-11     11-15  (58)
617 c3dhuC_                          6.1 2.3E+02  0.0036    8.7  -0.2   34  350-383     6-39  (422)
618 c6s6xL_                          6.1 2.5E+02   0.004    8.4   3.0   31  342-376    54-84  (472)
619 c3ai0A_                          6.1 2.5E+02   0.004    8.4   0.9   16  218-234   104-119 (472)
620 c2vdcI_                          6.1 2.5E+02   0.004    8.4   3.1   31  342-376    31-61  (456)
621 d1rp4a_                          6.1 2.5E+02   0.004    8.4   2.1   25  356-380   345-369 (374)
622 c2bn5A_                          6.1 2.5E+02   0.004    8.4   2.5   29  198-226     3-31  (33)
623 c6mcaA_                          6.1 2.5E+02   0.004    8.4   7.1   67  313-385   387-453 (460)
624 c5e4vA_                          6.1 2.5E+02   0.004    8.3   1.6   20   22-41    127-146 (407)
625 c3u57A_                          6.0 2.5E+02   0.004    8.3   1.1   17  217-234   110-126 (471)
626 c5ghrC_                          6.0 2.5E+02   0.004    8.3   3.8   25  454-478   294-318 (344)
627 c3izbO_                          6.0 2.6E+02  0.0041    8.3   0.0  101  436-538     1-110 (121)
628 c4uftB_                          6.0 2.1E+02  0.0033    8.9  -0.5   20   22-41    152-171 (377)
629 c4v3iA_                          6.0 2.6E+02  0.0041    8.3   4.7   39  559-597    26-64  (153)
630 d1euma_                          6.0 2.6E+02  0.0041    8.3   6.5  110  367-484    50-159 (161)
631 c5gnyC_                          5.9 2.6E+02  0.0041    8.3   0.5   16  218-234   102-117 (448)
632 c5wkaC_                          5.9 2.6E+02  0.0041    8.3   0.9   16  218-234    99-114 (466)
633 c2vgeA_                          5.9 2.6E+02  0.0041    8.3   0.0  121  389-513    13-133 (207)
634 c6cv9C_                          5.9 2.6E+02  0.0042    8.3   3.2   75  430-513    13-87  (316)
635 d1wcga1                          5.9 2.6E+02  0.0042    8.3   0.9   16  218-234   102-117 (462)
636 d1jr3a1                          5.9 2.6E+02  0.0042    8.2   4.5   34  454-488     3-36  (126)
637 c4v0hC_                          5.9 2.6E+02  0.0042    8.2   1.0   25  365-389    68-92  (221)
638 c4bepB_                          5.9 2.6E+02  0.0042    8.2   3.2   97  349-449   332-439 (464)
639 c3ahxC_                          5.9 2.6E+02  0.0042    8.2   0.9   16  218-234   100-115 (441)
640 d1qvba_                          5.9 2.6E+02  0.0042    8.2   0.8   16  218-234   133-148 (481)
641 c4ylfD_                          5.9 2.6E+02  0.0042    8.2   3.5   31  342-376    48-78  (468)
642 c3mkrB_                          5.8 2.6E+02  0.0042    8.2  11.6  125  380-506    90-249 (320)
643 c3wq4A_                          5.8 2.6E+02  0.0042    8.2   1.1   17  217-234   106-122 (475)
644 c1wq6A_                          5.8 2.6E+02  0.0042    8.2   2.2   42  110-151     7-48  (59)
645 c6fd2B_                          5.8 2.7E+02  0.0042    8.2   0.9  134  342-488   199-337 (454)
646 c4v1sA_                          5.8 2.7E+02  0.0043    8.2   5.4  115  265-379   171-305 (359)
647 d1dp3a_                          5.8 2.7E+02  0.0043    8.2   3.1   36  361-396     6-41  (55)
648 c1yveK_                          5.8 2.7E+02  0.0043    8.2   3.4   36  562-599   242-297 (510)
649 c1wxpA_                          5.7 2.7E+02  0.0043    8.2   3.5   42  433-477    55-96  (110)
650 c4oj7E_                          5.7 2.7E+02  0.0043    8.1   4.4   40  556-600    36-75  (160)
651 c4yo5E_                          5.7 2.7E+02  0.0043    8.1   4.1   55  428-483    11-66  (131)
652 c3dnmA_                          5.7 2.7E+02  0.0043    8.1   0.5   47  367-413   242-290 (297)
653 c2zgdA_                          5.7 2.7E+02  0.0043    8.1   4.0   86  422-514    11-96  (96)
654 c3e49A_                          5.7 2.6E+02  0.0042    8.2  -0.1   25  367-391   148-172 (307)
655 d2gtvx1                          5.7 2.7E+02  0.0044    8.1   4.7   39  556-599    54-92  (93)
656 c2ko4A_                          5.7 2.7E+02  0.0044    8.1   2.6   29  417-445    34-62  (81)
657 d2d2sa1                          5.7 2.7E+02  0.0044    8.1  12.6  138  358-503    19-163 (217)
658 d1qoxa_                          5.7 2.8E+02  0.0044    8.1   1.1   17  217-234   101-117 (449)
659 d1a59a_                          5.7 2.8E+02  0.0044    8.1  10.2  148  337-497   158-325 (377)
660 c3whpA_                          5.6 2.8E+02  0.0044    8.1   1.4   46  457-508     7-52  (192)
661 c2hf6A_                          5.6 2.8E+02  0.0044    8.1   1.6   40  388-427    96-144 (149)
662 c1y3kA_                          5.6 2.8E+02  0.0044    8.1   2.6   62  514-583    10-71  (77)
663 c2g77A_                          5.6 2.8E+02  0.0044    8.1   4.4   45  253-297   219-263 (331)
664 c6ap0B_                          5.6 2.8E+02  0.0044    8.1   2.4   46  250-295     2-48  (88)
665 c1ddiA_                          5.6 2.8E+02  0.0044    8.1   3.9   31  197-227   335-367 (374)
666 c2k29A_                          5.6 2.8E+02  0.0044    8.1   2.3   30  214-247    14-43  (50)
667 c5aj3i_                          5.6 2.8E+02  0.0045    8.1   2.9   30  384-413    50-81  (99)
668 c1vquB_                          5.6 2.8E+02  0.0045    8.0   8.2   67  421-489     1-69  (330)
669 d1uxda_                          5.6 2.8E+02  0.0045    8.0   2.0   15  567-581    36-50  (59)
670 d16vpa_                          5.6 2.8E+02  0.0045    8.0   0.3   31  402-432    98-132 (311)
671 d1ofcx1                          5.6 2.6E+02  0.0042    8.2  -0.1   35  458-495     7-41  (52)
672 d1jeia_                          5.6 2.8E+02  0.0045    8.0   1.0   21  217-237     9-29  (53)
673 c4cr3S_                          5.6 2.8E+02  0.0045    8.0   4.5  195   65-262   106-305 (353)
674 c3v9pA_                          5.5 2.8E+02  0.0045    8.0   3.4   61  329-389    72-132 (199)
675 c5yhsB_                          5.5 2.8E+02  0.0045    8.0   0.9   16  218-234   100-115 (446)
676 c2vofA_                          5.5 2.8E+02  0.0045    8.0   3.0   50  388-437    52-102 (145)
677 d2j78a1                          5.5 2.9E+02  0.0045    8.0   0.9   16  218-234   101-116 (442)
678 c3ptkB_                          5.5 2.9E+02  0.0046    8.0   0.8   16  218-234   107-122 (478)
679 c2qx5B_                          5.5 2.9E+02  0.0046    8.0   7.0  108  368-480    18-156 (569)
680 c4wwrD_                          5.5 2.9E+02  0.0046    8.0   3.6   43   99-141     3-46  (46)
681 d1go5a_                          5.5 2.9E+02  0.0046    8.0   1.5   19  366-384    45-63  (69)
682 c5yj7C_                          5.5 2.9E+02  0.0046    8.0   1.1   17  217-234   126-142 (490)
683 c6gszA_                          5.5 2.9E+02  0.0046    8.0   5.1   49  333-381   678-734 (863)
684 c3pn8A_                          5.4 2.9E+02  0.0046    7.9   0.9   16  218-234   113-128 (478)
685 c2bn6A_                          5.4 2.5E+02   0.004    8.4  -0.3   29  198-226     3-31  (33)
686 c5a1qA_                          5.4 2.9E+02  0.0047    7.9   3.6   62  387-448     3-67  (69)
687 c5c7eB_                          5.4 2.9E+02  0.0047    7.9   8.5   92  194-292     3-99  (205)
688 c2kkhA_                          5.4 2.9E+02  0.0047    7.9   1.9   61  514-582    23-83  (95)
689 c3ab4K_                          5.4 1.2E+02   0.002   10.4  -1.9   87  365-451   243-339 (375)
690 c3gtyS_                          5.3   3E+02  0.0047    7.9   0.6   35  191-225     3-41  (149)
691 d1ydha_                          5.3   3E+02  0.0047    7.9   4.0   51  325-384   110-160 (184)
692 c3nr7A_                          5.3   3E+02  0.0047    7.9   2.0   23  366-388    53-75  (81)
693 c3pmkP_                          5.3   3E+02  0.0048    7.9   0.7   22   38-59      6-27  (29)
694 c3pmkR_                          5.3   3E+02  0.0048    7.9   0.7   22   38-59      6-27  (29)
695 d1t35a_                          5.3   3E+02  0.0048    7.9   2.8   55  325-388   106-160 (179)
696 d2doea1                          5.3   3E+02  0.0048    7.8   4.4   40  209-249     5-45  (70)
697 d1oaia_                          5.3   3E+02  0.0048    7.8   2.8   19  366-384    35-53  (59)
698 c3pmkQ_                          5.3   3E+02  0.0048    7.8   0.7   22   38-59      7-28  (30)
699 d1px5a2                          5.3   3E+02  0.0048    7.8   2.3   31  449-480   142-175 (181)
700 d3bz6a1                          5.2   3E+02  0.0048    7.8   1.0   29   45-75     12-40  (84)
701 c2iicA_                          5.2   3E+02  0.0048    7.8  13.1  193  270-494    58-266 (302)
702 c1djyB_                          5.2 3.1E+02  0.0049    7.8   6.1  102  310-418     1-104 (561)
703 c2jf7B_                          5.2 3.1E+02  0.0049    7.8   1.1   17  217-234   106-122 (466)
704 c2yciX_                          5.2 3.1E+02  0.0049    7.8   1.0   47  366-413   145-191 (271)
705 c3pmkN_                          5.2 3.1E+02  0.0049    7.8   1.0   22   38-59      6-27  (30)
706 d1d8wa_                          5.2 3.1E+02  0.0049    7.8   2.5   53  204-257   344-396 (402)
707 d2foka1                          5.2 3.1E+02  0.0049    7.8   1.9   52  408-463    16-69  (132)
708 d1k1aa_                          5.2 3.1E+02  0.0049    7.8   3.7   30  460-489     5-34  (228)
709 d2dofa1                          5.2 3.1E+02  0.0049    7.8   5.8   47  214-260    10-64  (72)
710 c3dxsX_                          5.2 3.1E+02  0.0049    7.8   1.2   62  514-583     9-70  (74)
711 c3vh7B_                          5.2 3.1E+02  0.0049    7.8   2.2   17  583-599    14-30  (30)
712 c6qelB_                          5.1 3.1E+02  0.0049    7.7   6.1   94  368-465    43-138 (445)
713 d1gyza_                          5.1 3.1E+02  0.0049    7.7   0.5   14  312-325    14-27  (60)
714 d1gw5m2                          5.1 3.1E+02   0.005    7.7   0.8   38  388-425    84-129 (141)
715 c6q8jA_                          5.1 3.1E+02   0.005    7.7   9.7   92  195-292     2-96  (188)
716 c1w63T_                          5.1 3.1E+02   0.005    7.7   0.8   53  388-440    86-146 (148)
717 c5zbjA_                          5.1 3.1E+02   0.005    7.7   5.3   72  325-410   107-179 (185)
718 c4aclA_                          5.1 3.2E+02   0.005    7.7   4.1   38  559-597    33-70  (155)
719 c5kw2A_                          5.1 3.2E+02   0.005    7.7   1.1  130  267-406   170-314 (411)
720 c5jkpA_                          5.0 3.2E+02  0.0051    7.7  13.8  164  330-505    37-207 (264)
721 c3fiyA_                          5.0 3.2E+02  0.0051    7.7   0.9   16  218-234   100-115 (441)
722 c3fs7D_                          5.0 3.2E+02  0.0051    7.7   3.3   74  368-445     9-89  (108)
723 c4o1fB_                          5.0 3.2E+02  0.0051    7.6   0.3   48  365-413   136-183 (267)
724 c2xzmO_                          5.0 3.2E+02  0.0051    7.6   7.4  101  436-538    30-139 (150)
725 d1xb4a1                          5.0 3.2E+02  0.0052    7.6   4.1   31  197-227    26-83  (105)
726 c2lnhC_                          5.0 3.2E+02  0.0052    7.6   1.9   17  472-488     3-19  (47)
727 c6qinA_                          5.0 3.3E+02  0.0052    7.6   1.8   48  213-260   255-302 (312)
728 c5ts9H_                          4.9 3.3E+02  0.0052    7.6   3.9   39  557-600    37-75  (163)
729 c2q0oC_                          4.9 3.3E+02  0.0052    7.6   2.9   25  558-582    61-85  (86)
730 c3u5cN_                          4.9 3.3E+02  0.0052    7.6   7.5  101  436-538    30-139 (150)
731 c3w53A_                          4.9 3.3E+02  0.0052    7.6   0.9   16  218-234   106-121 (469)
732 d1e4ia_                          4.9 3.3E+02  0.0052    7.6   0.9   16  218-234   102-117 (447)
733 d1s6ua_                          4.9 3.3E+02  0.0052    7.6   2.5   61  514-582    10-70  (76)
734 c5xgzA_                          4.9 3.3E+02  0.0052    7.6   1.1   17  217-234   101-117 (445)
735 c5a5tC_                          4.9 3.3E+02  0.0052    7.6   5.7   73  237-309   252-333 (557)
736 c2dsjA_                          4.9 3.3E+02  0.0052    7.6   6.5   51  180-231    20-70  (423)
737 c3w19D_                          4.9 3.3E+02  0.0053    7.6   2.2   17  583-599    13-29  (29)
738 c1yjrA_                          4.9 3.3E+02  0.0053    7.6   1.9   62  514-583    11-72  (75)
739 c2g29A_                          4.9 3.3E+02  0.0053    7.6   4.1   39  368-406   306-345 (385)
740 c5wddA_                          4.9 3.2E+02  0.0051    7.6  -0.1  100  338-437     5-106 (150)
741 c3t5vE_                          4.9 3.3E+02  0.0053    7.6   3.9   56  355-410   173-238 (448)
742 c4ye6A_                          4.9 3.3E+02  0.0053    7.5   1.8   70  371-447   283-352 (709)
743 c2qfzB_                          4.9 3.3E+02  0.0053    7.5   4.2   45  253-297   194-238 (299)
744 c1f20A_                          4.9 3.3E+02  0.0053    7.5   4.5   31  197-227   394-426 (435)
745 c5nzvC_                          4.8 3.3E+02  0.0053    7.5  11.6   95  184-293   654-748 (843)
746 d1np3a1                          4.8 3.3E+02  0.0053    7.5   2.5   30  562-593    20-49  (145)
747 d2tpta1                          4.8 3.4E+02  0.0053    7.5   7.1   49  435-485    19-67  (70)
748 d2bhua3                          4.8 3.4E+02  0.0053    7.5   0.4   34  350-383    16-49  (411)
749 c5vakA_                          4.8 3.4E+02  0.0053    7.5   1.7   47  217-265    64-118 (439)
750 c1yq3C_                          4.8 3.4E+02  0.0054    7.5   2.5   24  331-354     6-29  (139)
751 c6mrrA_                          4.8 3.4E+02  0.0054    7.5   0.9   64  518-582     2-65  (68)
752 d1h9fa_                          4.8 3.4E+02  0.0054    7.5   0.3   20  218-237    17-36  (57)
753 d1aisb1                          4.8 3.4E+02  0.0054    7.5   2.9   81  196-277     1-90  (98)
754 d1t5oa_                          4.8 3.4E+02  0.0054    7.5  -0.0   51  175-225    28-78  (340)
755 c2z5cA_                          4.8 3.1E+02  0.0049    7.8  -0.3    7    5-11     83-89  (124)
756 c4ypvA_                          4.8 3.4E+02  0.0054    7.5   1.5   47  367-413   258-306 (313)
757 c6h3uA_                          4.7 3.4E+02  0.0055    7.5   4.8   79  477-561   161-246 (246)
758 c5ch6B_                          4.7 3.4E+02  0.0055    7.4   2.7   71  180-257   124-194 (285)
759 d6paxa2                          4.7 3.4E+02  0.0055    7.4   4.4   57  449-506     2-65  (65)
760 c4krxB_                          4.7 3.5E+02  0.0055    7.4   1.5   47  367-413   262-310 (316)
761 c2ofgX_                          4.7 3.5E+02  0.0055    7.4   2.4   59  514-580    10-68  (106)
762 d1sr2a_                          4.7 3.5E+02  0.0055    7.4   5.2   57  389-445    48-108 (116)
763 d2hsga1                          4.7 3.5E+02  0.0055    7.4   2.9   21  567-590    34-54  (57)
764 c1ug3A_                          4.7 3.5E+02  0.0055    7.4   8.5  150  353-515    13-166 (323)
765 c3g6iA_                          4.7 3.2E+02  0.0051    7.7  -0.2   46  549-599    96-141 (200)
766 c1gthD_                          4.7 3.5E+02  0.0055    7.4   3.2   31  342-376    87-117 (1019)
767 d2ggpb1                          4.7 3.5E+02  0.0055    7.4   2.4   61  514-583     9-69  (72)
768 c2q4dB_                          4.7 3.5E+02  0.0056    7.4   4.2   55  325-388   107-161 (181)
769 d1o7fa1                          4.7 3.5E+02  0.0056    7.4   4.1   36  309-344    36-72  (142)
770 c1o17A_                          4.7 3.5E+02  0.0056    7.4   7.2   66  388-453     2-70  (339)
771 c2o59B_                          4.7 3.5E+02  0.0056    7.4   3.7  123  230-366   488-626 (626)
772 c2xhyD_                          4.7 3.5E+02  0.0056    7.4   0.9   16  218-234   112-127 (464)
773 c1pn5A_                          4.6 3.5E+02  0.0056    7.4   1.9   23  355-377    55-77  (93)
774 d1pn5a1                          4.6 3.5E+02  0.0056    7.4   1.9   23  355-377    55-77  (93)
775 c3vh7D_                          4.6 3.5E+02  0.0056    7.4   2.0   17  583-599    15-31  (31)
776 c3vh7F_                          4.6 3.5E+02  0.0056    7.4   2.0   17  583-599    15-31  (31)
777 c4b3kA_                          4.6 3.5E+02  0.0056    7.4   0.7   17  217-234    99-115 (461)
778 c6aaeA_                          4.6 3.5E+02  0.0056    7.4   0.6   47  367-413   251-299 (308)
779 c1bh0A_                          4.6 3.5E+02  0.0057    7.4   1.7   17  114-130     9-26  (29)
780 c3dnfB_                          4.6 2.3E+02  0.0037    8.6  -0.9   31  395-426    11-41  (282)
781 c4kmoB_                          4.6 3.6E+02  0.0057    7.3  13.4  173  165-370    66-240 (265)
782 c5oqmk_                          4.6 3.6E+02  0.0057    7.3   3.4   39  257-295    64-102 (127)
783 c2ls7A_                          4.6 3.6E+02  0.0057    7.3   3.8   44  400-443    38-81  (90)
784 d1ihba_                          4.6 3.6E+02  0.0057    7.3   2.3   28  458-489     1-28  (156)
785 d1s99a_                          4.6 2.2E+02  0.0035    8.8  -1.1   50  361-410   113-165 (186)
786 c5cg0B_                          4.6 3.6E+02  0.0057    7.3   1.1   17  217-234   102-118 (488)
787 c2yruA_                          4.6 3.6E+02  0.0057    7.3   5.0   43  254-296    48-90  (118)
788 c5xybB_                          4.6 3.6E+02  0.0058    7.3  13.7  130  199-339   156-317 (350)
789 c2daeA_                          4.5 3.6E+02  0.0058    7.3   3.0   37  405-444    11-49  (75)
790 c6neqi_                          4.5 3.6E+02  0.0058    7.3   1.8   31  230-260    50-81  (98)
791 d1t47a2                          4.5 3.6E+02  0.0058    7.3   1.2   49  213-266    97-147 (199)
792 c3apgB_                          4.5 3.6E+02  0.0058    7.3   0.8   16  218-234   132-147 (471)
793 c2wirB_                          4.5 3.6E+02  0.0058    7.3   0.5   47  367-413   248-296 (304)
794 d2aw0a_                          4.5 3.6E+02  0.0058    7.3   1.7   61  514-582    10-70  (72)
795 c2e2sA_                          4.5 3.6E+02  0.0058    7.3   0.3    6    8-13      7-12  (35)
796 c5tchG_                          4.5 3.7E+02  0.0058    7.3   3.9   49  205-253    70-118 (247)
797 d1osce_                          4.5 3.7E+02  0.0058    7.3   1.7   22  465-486    13-34  (110)
798 c4c87A_                          4.5 3.7E+02  0.0058    7.3   0.9   45  367-411   290-336 (341)
799 c5yqzP_                          4.5 3.7E+02  0.0058    7.3   2.0   16  114-129     8-24  (28)
800 c1ma7A_                          4.5 3.7E+02  0.0058    7.3   6.0   66  214-279     4-82  (323)
801 d1b79a_                          4.5 3.7E+02  0.0058    7.3   8.2   58  436-497    40-99  (102)
802 c3k6gA_                          4.5 3.7E+02  0.0058    7.3   7.2   75  400-480     5-79  (93)
803 d1utaa_                          4.5   3E+02  0.0047    7.9  -0.5   54  212-265    15-69  (77)
804 c2jucA_                          4.5 3.7E+02  0.0059    7.3   2.4   33  215-248     3-36  (55)
805 c3no5C_                          4.5 3.7E+02  0.0059    7.2   0.1   24  367-390   122-145 (273)
806 c2wayB_                          4.5 3.7E+02  0.0059    7.2   0.1   19   10-28      2-20  (26)
807 c4q05A_                          4.5 3.7E+02  0.0059    7.2   1.5   47  367-413   272-320 (327)
808 c5w21A_                          4.4 3.7E+02  0.0059    7.2   1.1   17  217-234   569-585 (922)
809 c5vanA_                          4.4 3.7E+02   0.006    7.2   0.9   16  218-234   518-533 (861)
810 d2ieaa3                          4.4 3.7E+02   0.006    7.2   2.3   55  426-489   125-179 (186)
811 c5jd4D_                          4.4 3.7E+02   0.006    7.2   1.4   48  366-413   260-309 (317)
812 d1pbga_                          4.4 3.7E+02   0.006    7.2   0.5   16  218-234    98-113 (454)
813 d2qifa1                          4.4 3.8E+02   0.006    7.2   2.0   58  514-579     9-66  (69)
814 c3mv2A_                          4.4 3.8E+02   0.006    7.2  13.9  121  384-506    89-238 (305)
815 c6rjkA_                          4.4 3.7E+02  0.0059    7.2  -0.0   18  218-235   111-128 (454)
816 d1n3ka_                          4.4 3.8E+02   0.006    7.2   3.9   45  399-443    37-81  (130)
817 c2waxD_                          4.4 3.8E+02   0.006    7.2  -0.0   19   10-28      2-20  (28)
818 d1wvfa1                          4.4 3.8E+02   0.006    7.2   2.7   22  366-387    15-36  (279)
819 d1elka_                          4.4 3.8E+02  0.0061    7.1   5.7  137  438-579    13-150 (153)
820 c6ohzA_                          4.4 3.8E+02  0.0061    7.1   1.8   17  476-492   100-116 (210)
821 c4gtnA_                          4.4 3.8E+02  0.0061    7.1   6.8   52  179-231    23-74  (338)
822 c6opfA_                          4.3 3.8E+02  0.0061    7.1   3.0   21  366-386    38-58  (85)
823 c4bj5A_                          4.3 3.8E+02  0.0061    7.1   6.2   74   24-101   206-279 (292)
824 c6n9gB_                          4.3 3.8E+02  0.0061    7.1   5.9   62  283-344     7-72  (401)
825 c2hm2Q_                          4.3 3.8E+02  0.0061    7.1   2.2   27  197-223    50-76  (89)
826 c3qnfA_                          4.3 3.8E+02  0.0061    7.1   4.2   54  315-380   636-689 (696)
827 c4c8hC_                          4.3 3.8E+02  0.0061    7.1   6.2   53  425-484   369-421 (425)
828 d1gnxa_                          4.3 3.9E+02  0.0062    7.1   0.9   16  218-234   101-116 (447)
829 c3fakA_                          4.3 3.9E+02  0.0062    7.1   1.5   47  367-413   241-289 (297)
830 c4n4jA_                          4.3 3.9E+02  0.0062    7.1   5.3  133  400-556   335-487 (497)
831 d1icha_                          4.3 3.9E+02  0.0062    7.1   5.5   53  426-481    33-86  (87)
832 c1ichA_                          4.3 3.9E+02  0.0062    7.1   5.5   53  426-481    33-86  (87)
833 d1iipa1                          4.3 3.9E+02  0.0062    7.1   3.4   45  205-253    35-98  (102)
834 c3iz3D_                          4.3 3.9E+02  0.0062    7.1   0.8   28   94-121   191-218 (291)
835 c4h7yD_                          4.3 3.9E+02  0.0062    7.1  10.0   95  135-230     9-118 (138)
836 c5ns5A_                          4.3 3.9E+02  0.0062    7.1   6.4   57  176-235   303-359 (381)
837 c4qn1A_                          4.3 3.9E+02  0.0062    7.1   4.2   29  455-483    26-54  (372)
838 c3ga7A_                          4.3 3.9E+02  0.0062    7.1   1.5   47  367-413   251-299 (307)
839 d2hbka1                          4.3 3.9E+02  0.0062    7.1   2.3   40    8-47     55-94  (96)
840 c3a56B_                          4.3 3.9E+02  0.0062    7.1   3.3   39  346-384    99-156 (281)
841 c3izxE_                          4.3 3.9E+02  0.0063    7.1   1.8   28   94-121   189-216 (290)
842 c2wb1J_                          4.3 3.9E+02  0.0063    7.1   1.0   32  385-418     1-33  (35)
843 c2waxB_                          4.3 3.9E+02  0.0063    7.1  -0.0   19   10-28      4-22  (30)
844 c2ggzB_                          4.2 3.9E+02  0.0063    7.0   3.3   79  307-389     9-94  (165)
845 d1klxa_                          4.2   4E+02  0.0063    7.0   7.8  116  366-485     8-125 (133)
846 c2fxpA_                          4.2   4E+02  0.0063    7.0   0.7   43  533-577     6-48  (55)
847 d1wg8a1                          4.2   4E+02  0.0063    7.0   3.3   44  181-224    51-94  (98)
848 c2j75A_                          4.2   4E+02  0.0064    7.0   0.4   18  218-235   101-118 (438)
849 d1sxjc1                          4.2   4E+02  0.0064    7.0   3.8   38  453-491     1-39  (95)
850 c1otpA_                          4.2   4E+02  0.0064    7.0   6.1   50  179-229    20-69  (440)
851 c1gph1_                          4.2   4E+02  0.0064    7.0   3.3   52  210-261   102-153 (465)
852 c5x3tD_                          4.2   4E+02  0.0064    7.0   3.9   68  423-492     8-76  (137)
853 d1efaa1                          4.2   4E+02  0.0064    7.0   2.0   15  567-581    35-49  (59)
854 d1lb3a_                          4.2   4E+02  0.0064    7.0   4.8  108  367-482    58-165 (167)
855 d1q8la_                          4.2   4E+02  0.0064    7.0   2.0   59  514-580    16-74  (84)
856 c2f40A_                          4.2      99  0.0016   11.1  -3.1   21  347-367    22-42  (74)
857 c2zfhA_                          4.2 4.1E+02  0.0065    7.0   1.7   22  465-486    12-33  (109)
858 c4po6A_                          4.1 4.1E+02  0.0065    7.0   1.4   11  313-323   327-337 (475)
859 c3j7jE_                          4.1 4.1E+02  0.0065    7.0   7.8   82  179-260    79-164 (384)
860 c3j8cE_                          4.1 4.1E+02  0.0065    7.0   7.8   82  179-260    79-164 (384)
861 c3j8bE_                          4.1 4.1E+02  0.0065    7.0   7.8   82  179-260    79-164 (384)
862 c3j7kE_                          4.1 4.1E+02  0.0065    7.0   7.8   82  179-260    79-164 (384)
863 c2dhyA_                          4.1 4.1E+02  0.0065    7.0   5.1   45  435-485    18-62  (67)
864 c3rfaA_                          4.1 3.1E+02  0.0049    7.7  -0.6  101  383-486   220-323 (333)
865 c3k7xA_                          4.1 4.1E+02  0.0065    6.9   6.0   68  315-384    53-131 (348)
866 c4qpoB_                          4.1 4.1E+02  0.0065    6.9   2.7   36  361-396     6-41  (51)
867 c5ouwA_                          4.1 4.1E+02  0.0065    6.9   8.2  109  367-485    63-173 (177)
868 c4d10H_                          4.1 4.1E+02  0.0065    6.9   5.1   94  400-500     5-99  (173)
869 d1fnda2                          4.1 4.1E+02  0.0066    6.9   2.9   29  197-227   125-153 (160)
870 d2pnwa1                          4.1 4.1E+02  0.0066    6.9   1.0   36  186-222   209-244 (354)
871 c4n0rB_                          4.1 4.1E+02  0.0066    6.9   0.5   23  367-389   190-212 (511)
872 c3u66A_                          4.1 4.1E+02  0.0066    6.9   4.7   39  559-597    31-69  (168)
873 c4ounA_                          4.1 4.1E+02  0.0066    6.9   4.5   29  455-483    93-121 (125)
874 c2ldiA_                          4.1 4.1E+02  0.0066    6.9   2.2   59  514-580    10-68  (71)
875 c2zoxA_                          4.1 4.1E+02  0.0066    6.9   0.4   18  218-235   102-119 (466)
876 c6pcvA_                          4.1 4.2E+02  0.0066    6.9   4.1   63  148-211     8-70  (754)
877 d1r6oc1                          4.1 4.2E+02  0.0066    6.9   2.8   57  310-381    17-73  (87)
878 c6f42V_                          4.1 4.2E+02  0.0066    6.9   3.9  121  471-591    68-198 (332)
879 c2z1sA_                          4.1 4.2E+02  0.0066    6.9   1.6   47  217-265    61-113 (445)
880 c5dz6A_                          4.1 3.5E+02  0.0056    7.4  -0.4   19  569-587    69-87  (288)
881 c3ta9B_                          4.0 4.2E+02  0.0067    6.9   0.4   18  218-235   100-117 (441)
882 c2d56A_                          4.0 4.2E+02  0.0067    6.8   0.3    8    4-11     38-45  (53)
883 c3ke8A_                          4.0 2.7E+02  0.0043    8.2  -1.0   31  395-426    10-40  (309)
884 c3urkA_                          4.0 2.7E+02  0.0043    8.2  -1.0   31  395-426    10-40  (309)
885 c5u8jA_                          4.0 4.2E+02  0.0068    6.8   1.0   29   45-75     10-38  (171)
886 d1qzma_                          4.0 4.2E+02  0.0068    6.8   3.4   56  206-261     2-64  (94)
887 c6b4eD_                          4.0 4.3E+02  0.0068    6.8   0.3    8  575-582    16-23  (32)
888 c2oy6B_                          4.0 4.3E+02  0.0068    6.8   5.8  112  330-445     9-124 (145)
889 c3zfsC_                          4.0 4.3E+02  0.0068    6.8   4.4   54  400-453   220-278 (278)
890 c3dfgA_                          4.0 4.3E+02  0.0068    6.8  13.5  133  283-440     4-137 (142)
891 d2gf5a1                          4.0 4.3E+02  0.0068    6.8   4.1   59  426-487    41-99  (103)
892 d1jb9a2                          4.0 4.3E+02  0.0069    6.8   2.7   29  197-227   115-143 (150)
893 c4zbwA_                          3.9 4.3E+02  0.0069    6.8   9.4  105  333-441    40-174 (183)
894 c2a5hC_                          3.9 1.5E+02  0.0023    9.9  -2.4   47  180-230   238-284 (410)
895 c6qk4B_                          3.9 4.3E+02  0.0069    6.8   1.2   36  186-222   191-226 (331)
896 c2mv3A_                          3.9 4.3E+02  0.0069    6.8   5.4   44  184-227    42-85  (88)
897 d1aisb2                          3.9 4.3E+02  0.0069    6.8   3.0   74  203-277     6-88  (95)
898 c3bboS_                          3.9 4.4E+02  0.0069    6.8   0.9   14  312-325    76-89  (119)
899 c2ilrA_                          3.9 4.4E+02  0.0069    6.8  15.8  150  138-297    48-215 (249)
900 c2z8tX_                          3.9 4.4E+02   0.007    6.8   4.6   50  211-266     6-61  (185)
901 c5k35A_                          3.9 4.4E+02   0.007    6.7   4.7   53  458-515    59-115 (164)
902 c2l3mA_                          3.9 4.4E+02   0.007    6.7   1.9   58  514-579    12-69  (71)
903 d1fpwa_                          3.9 4.4E+02   0.007    6.7   6.1  144  330-482    27-190 (190)
904 d2jpoa1                          3.9 4.4E+02   0.007    6.7   2.8   24   49-72    117-140 (142)
905 c3t4cD_                          3.9 2.2E+02  0.0035    8.8  -1.6   57  357-421    17-74  (259)
906 d2nxpa1                          3.9 3.9E+02  0.0063    7.0  -0.3   68  271-339     5-72  (149)
907 c2obnA_                          3.9 4.4E+02  0.0071    6.7   2.5   23  362-384   155-177 (342)
908 c5n9jB_                          3.9 4.4E+02  0.0071    6.7   3.6   39  257-295    68-106 (133)
909 c4h3sA_                          3.9 4.4E+02  0.0071    6.7   5.3   73  368-447    87-174 (585)
910 d2fnaa1                          3.9 4.4E+02  0.0071    6.7   5.3   49  234-284     7-55  (73)
911 c4ekuA_                          3.9 4.4E+02  0.0071    6.7   1.4   11  313-323   325-335 (348)
912 c5eurC_                          3.9 4.4E+02  0.0071    6.7   1.5   38  163-209    31-68  (110)
913 c3im8A_                          3.8 4.5E+02  0.0071    6.7   0.9   26  562-587    63-88  (305)
914 c2ofhX_                          3.8 4.5E+02  0.0071    6.7   2.0   58  514-579    10-67  (71)
915 c4gitA_                          3.8 4.5E+02  0.0071    6.7   2.9   56  206-261     1-63  (92)
916 c2c0kB_                          3.8 4.5E+02  0.0071    6.7   2.2  100  472-597    22-121 (149)
917 c3lpzA_                          3.8 4.5E+02  0.0071    6.7  22.5  200  198-444    27-258 (314)
918 c4o9lA_                          3.8 4.5E+02  0.0071    6.7   4.6   44  431-480    50-93  (96)
919 d1p6ta2                          3.8 4.5E+02  0.0071    6.7   2.0   58  515-580    10-67  (79)
920 c5wpnA_                          3.8 4.5E+02  0.0071    6.7   4.5  107  367-480    59-165 (169)
921 c5n5xL_                          3.8 4.5E+02  0.0072    6.7  10.5  112   64-175   126-257 (303)
922 c5n5xI_                          3.8 4.5E+02  0.0072    6.7  10.5  112   64-175   126-257 (303)
923 d1e5xa_                          3.8 4.5E+02  0.0072    6.7   1.3   63  433-502   220-286 (450)
924 d2d32a1                          3.8 4.5E+02  0.0072    6.7   7.1   67  402-480   396-462 (510)
925 c2gcfA_                          3.8 4.5E+02  0.0072    6.7   1.6   58  514-580    10-67  (73)
926 c6iy4I_                          3.8   1E+02  0.0017   10.9  -3.3   27   38-64     26-55  (93)
927 c4fxeB_                          3.8 4.5E+02  0.0072    6.6   2.6   31  214-248    13-43  (78)
928 c3zgjA_                          3.8 4.5E+02  0.0072    6.6   0.9   41  212-266   234-276 (327)
929 c3ed1E_                          3.8 4.5E+02  0.0072    6.6   1.6   48  366-413   259-307 (313)
930 c2m45A_                          3.8 4.5E+02  0.0072    6.6   5.1   48  400-449    26-74  (87)
931 c5xvnL_                          3.8 4.5E+02  0.0072    6.6   4.2   47  438-488   152-198 (288)
932 c2yomA_                          3.8 4.6E+02  0.0073    6.6   1.3   19   46-64      2-20  (26)
933 c3a1yF_                          3.8 4.6E+02  0.0073    6.6   6.5   53  352-406     3-55  (58)
934 c5h42A_                          3.8 4.6E+02  0.0073    6.6   1.8   21  357-377   924-944 (1108)
935 c5a1vP_                          3.8 4.6E+02  0.0073    6.6   1.5   38  388-425    85-130 (135)
936 c1usdA_                          3.8 4.6E+02  0.0073    6.6   0.5   29  405-433    12-41  (41)
937 c1xk8A_                          3.8 4.6E+02  0.0073    6.6   1.7   22  465-486    10-31  (107)
938 d2zfha1                          3.8 4.6E+02  0.0073    6.6   1.7   22  465-486    10-31  (107)
939 d1w53a_                          3.8 4.6E+02  0.0073    6.6   2.8   36  457-492    10-48  (84)
940 d1fada_                          3.8 4.6E+02  0.0073    6.6   4.6   43  436-481    51-93  (95)
941 c5kf6B_                          3.8 4.6E+02  0.0073    6.6   5.0   62   32-105    68-129 (1200)
942 c2do9A_                          3.7 4.6E+02  0.0073    6.6   1.1   31   69-99     62-92  (115)
943 c3bz6A_                          3.7 4.6E+02  0.0073    6.6   1.0   29   45-75     12-40  (168)
944 d2hf5a1                          3.7 4.6E+02  0.0074    6.6   0.3   10  330-339     5-14  (33)
945 c2vn2B_                          3.7 4.6E+02  0.0074    6.6   4.6   76  335-415     4-79  (109)
946 c4s1aB_                          3.7 4.6E+02  0.0074    6.6   0.6   74  281-354    10-83  (190)
947 c2pmzF_                          3.7 4.6E+02  0.0074    6.6   0.1   52  435-489    14-67  (89)
948 c2yvkA_                          3.7 4.6E+02  0.0074    6.6   0.3   51  175-225    35-85  (349)
949 c3osqA_                          3.7 4.6E+02  0.0074    6.6   3.5   32  369-400   428-459 (607)
950 c2m5vA_                          3.7 4.7E+02  0.0074    6.6   1.4   30   69-98     61-90  (102)
951 c3c6cA_                          3.7 4.7E+02  0.0074    6.6   2.9   42  213-266   146-187 (294)
952 c5zmfA_                          3.7 4.7E+02  0.0074    6.6   0.0   49  367-415   236-289 (637)
953 d1j26a_                          3.7 4.7E+02  0.0074    6.6   0.1   24  467-490    88-111 (112)
954 d1i5na_                          3.7 4.7E+02  0.0074    6.6   7.2   57  368-429    64-120 (128)
955 c3qnfC_                          3.7 4.7E+02  0.0074    6.6   9.5   89  315-408   636-725 (800)
956 c3aikB_                          3.7 4.7E+02  0.0075    6.5   0.5   47  367-413   226-274 (283)
957 c6efvA_                          3.7 4.7E+02  0.0075    6.5   3.4   31  197-227   491-523 (530)
958 d1csca_                          3.7 4.7E+02  0.0075    6.5  13.5  128  353-497   226-377 (429)
959 c4hkmA_                          3.7 4.7E+02  0.0075    6.5   6.5   54  179-233    20-73  (318)
960 c2rmrA_                          3.7 4.7E+02  0.0075    6.5   1.8   29  401-429     5-33  (71)
961 c1brwB_                          3.7 4.7E+02  0.0075    6.5   6.9   52  179-231    19-70  (433)
962 c6cp0A_                          3.7 4.7E+02  0.0075    6.5   1.3   47  424-475   340-387 (511)
963 d1eh9a3                          3.7 2.7E+02  0.0043    8.2  -1.2   36  348-383     9-44  (400)
964 c5z3dA_                          3.7 4.7E+02  0.0075    6.5   3.5   23  203-225   294-316 (370)
965 c2e3zB_                          3.7 4.7E+02  0.0075    6.5   0.4   18  218-235   102-119 (459)
966 c2cfaB_                          3.7 4.7E+02  0.0075    6.5   3.3   23  213-235    98-120 (178)
967 c5nz8A_                          3.7   4E+02  0.0064    7.0  -0.4   21  357-377   722-742 (884)
968 c3j8cC_                          3.7 4.7E+02  0.0076    6.5   8.1   61  237-297   246-315 (546)
969 c3j7jC_                          3.7 4.7E+02  0.0076    6.5   8.1   61  237-297   246-315 (546)
970 c3j7kC_                          3.7 4.7E+02  0.0076    6.5   8.1   61  237-297   246-315 (546)
971 c3j8bC_                          3.7 4.7E+02  0.0076    6.5   8.1   61  237-297   246-315 (546)
972 c1xofA_                          3.6 4.8E+02  0.0076    6.5   1.2   15  465-479     1-15  (26)
973 c4wlpB_                          3.6 4.8E+02  0.0076    6.5   4.2   46  251-296    65-110 (114)
974 d1kvja_                          3.6 4.8E+02  0.0076    6.5   1.8   59  514-580    15-73  (79)
975 c2ysrA_                          3.6 4.8E+02  0.0077    6.5   5.7   60  285-344     9-80  (105)
976 c1xxiF_                          3.6 4.8E+02  0.0077    6.5   5.5  189   92-280   140-334 (338)
977 d1ucpa_                          3.6 4.8E+02  0.0077    6.5   1.5   30   69-98     54-83  (91)
978 c2qtzA_                          3.6 4.8E+02  0.0077    6.5   3.8   31  197-227   405-437 (445)
979 d1cmga_                          3.6 4.8E+02  0.0077    6.5   4.7   51  310-364    23-73  (73)
980 c4ga5H_                          3.6 4.8E+02  0.0077    6.5   6.6   52  179-231   103-154 (493)
981 c2q4oA_                          3.6 4.8E+02  0.0077    6.5   4.2   51  325-384   103-153 (175)
982 d2q4oa1                          3.6 4.8E+02  0.0077    6.5   4.2   51  325-384   103-153 (175)
983 c4yjxB_                          3.6 4.8E+02  0.0077    6.4   2.8   57  310-381    13-69  (83)
984 c4b4tP_                          3.6 4.9E+02  0.0077    6.4  14.3  182  328-513     3-214 (375)
985 c3v6tA_                          3.6 4.9E+02  0.0077    6.4   6.1  154  332-492    43-201 (491)
986 c3gdwA_                          3.6 4.9E+02  0.0077    6.4   3.3   39    7-45     93-132 (135)
987 c5i2oA_                          3.6 4.9E+02  0.0077    6.4   6.2   63  283-363    15-77  (102)
988 c5lnfA_                          3.6 4.9E+02  0.0078    6.4   3.2   29  553-581    78-106 (139)
989 c2lcvA_                          3.6 4.9E+02  0.0078    6.4   2.6   26  553-580    22-47  (47)
990 d1zx3a1                          3.6 4.9E+02  0.0078    6.4   0.1   19  385-403    46-64  (86)
991 c1zx3A_                          3.6 4.9E+02  0.0078    6.4   0.1   19  385-403    46-64  (86)

Done
```
