## Supplementary material for "The endosomal TbTpr86/TbUsp7/SkpZ (TUS) complex controls surface protein abundance in trypanosomes": DA1: jobstat

```
1. Finding homologues with PSI-Blast
2. Building hidden Markov model of sequence
3. Constructing simple models
4. Loop modelling
5. Multiple template modelling with Poing
6. Finished.... Please wait while web results are built
```
