## Supplementary material for "The endosomal TbTpr86/TbUsp7/SkpZ (TUS) complex controls surface protein abundance in trypanosomes": DA1: query_w33_GM 2.input (part 3 of 5)

```
0 1:0.39219 2:0.06233 3:0.71022 4:0.66161 5:0.29433 6:0.33846 7:0.3809 8:0.31532 9:0.53904 10:0.35505 11:0.40813 12:0.4865 13:0.34594 14:0.43953 15:0.45209 16:0.44361 17:0.31083 18:0.43487 19:0 20:0.2285 21:0.30781 22:-0.02096 23:0.70155 24:0.77902 25:0.16933 26:0.38595 27:0.278 28:0.287 29:0.58973 30:0.38654 31:0.35571 32:0.3597 33:0.14631 34:0.41612 35:0.51704 36:0.30097 37:0.21142 38:0.28221 39:0 40:0.15574 41:0.97344 42:0.223 43:0.10217 44:0.22757 45:0.23091 46:0.42609 47:-0.07106 48:0.20206 49:0.08288 50:0.26199 51:0.42285 52:-0.03076 53:0.08369 54:0.04421 55:0.07203 56:0.33831 57:0.1773 58:0.51331 59:0 60:-0.06494 61:0.29141 62:0.3756 63:0.30093 64:0.52243 65:0.50985 66:0.24883 67:0.3087 68:0.51995 69:0.41096 70:0.73157 71:0.58363 72:0.23792 73:0.13949 74:0.39987 75:0.48424 76:0.26288 77:0.26335 78:0.58053 79:0 80:0.39567 81:0.38203 82:0.15637 83:0.52941 84:0.69789 85:0.19828 86:0.47358 87:0.42069 88:0.18275 89:0.63699 90:0.31854 91:0.29388 92:0.43126 93:0.10725 94:0.45449 95:0.60129 96:0.55788 97:0.23516 98:0.22409 99:0 100:0.26759 101:0.31484 102:0.14777 103:-0.02415 104:0.10356 105:0.51724 106:-0.04548 107:-0.03923 108:0.63514 109:0.15411 110:0.8418 111:0.49647 112:-0.03704 113:-0.02604 114:-0.02471 115:-0.00514 116:0.06348 117:0.38056 118:0.70378 119:0 120:0.35057 121:0.14766 122:0.15153 123:-0.07183 124:0.0409 125:0.88424 126:-0.09097 127:0.23536 128:0.43887 129:0.19795 130:0.71009 131:0.46879 132:-0.07659 133:0.0217 134:-0.08388 135:0.16913 136:-0.04481 137:-0.01855 138:0.40476 139:0 140:0.65785 141:0.33047 142:0.02955 143:0.72755 144:0.65765 145:0.21613 146:0.47023 147:0.40421 148:0.19884 149:0.52603 150:0.30995 151:0.28033 152:0.54363 153:0.16367 154:0.48505 155:0.54469 156:0.42942 157:0.29154 158:0.2423 159:0 160:0.28984 161:0.32422 162:0.17517 163:0.55108 164:0.81398 165:0.01601 166:0.34314 167:0.29278 168:0.37902 169:0.58082 170:0.37867 171:0.35689 172:0.32329 173:0.12151 174:0.48895 175:0.56334 176:0.3891 177:0.20549 178:0.28291 179:0 180:0.17138 181:0.20625 182:0.1655 183:-0.1065 184:-0.09433 185:0.27894 186:-0.02207 187:-0.1029 188:0.48906 189:-0.10753 190:0.49964 191:1.02002 192:-0.10546 193:-0.11593 194:-0.06957 195:0.13312 196:0.06199 197:0.00668 198:0.36345 199:0 200:-0.06494 201:0.31172 202:0.3353 203:0.30774 204:0.49406 205:0.33805 206:0.30167 207:0.33087 208:0.5444 209:0.64178 210:0.64853 211:0.36985 212:0.29881 213:0.38686 214:0.46489 215:0.53183 216:0.37043 217:0.26039 218:0.58333 219:0 220:0.20204 221:0.40547 222:0.28479 223:0.6322 224:0.70976 225:0.04618 226:0.41003 227:0.33883 228:0.23552 229:0.56849 230:0.38511 231:0.18728 232:0.46453 233:0.11841 234:0.5013 235:0.56849 236:0.50859 237:0.29451 238:0.28641 239:0 240:0.06975 241:0.49766 242:0.39441 243:0.46997 244:0.53826 245:0.43719 246:0.31706 247:0.37521 248:0.27864 249:0.64384 250:0.45383 251:0.42933 252:0.41745 253:0.21885 254:0.43368 255:0.62572 256:0.47647 257:0.29525 258:0.30532 259:0 260:0.39808 261:0.01484 262:0.30038 263:0.44211 264:0.27968 265:0.1367 266:0.94783 267:0.22172 268:-0.07979 269:0.4 270:0.06872 271:0.04476 272:0.43879 273:0.08927 274:0.21066 275:0.38006 276:0.28678 277:0.00297 278:0.0112 279:0 280:-0.08659 281:0.14297 282:0.72434 283:0.16533 284:0.17216 285:0.57512 286:0.02943 287:0.34395 288:0.70335 289:0.06096 290:0.65641 291:0.41519 292:0.08098 293:0.22133 294:0.16515 295:0.10675 296:0.11202 297:0.1684 298:0.71709 299:0 300:0.43115 301:0.4875 302:0.24987 303:0.38452 304:0.61346 305:0.37192 306:0.25753 307:0.32803 308:0.41313 309:0.59726 310:0.46528 311:0.29623 312:0.33019 313:0.46497 314:0.52276 315:0.4746 316:0.53174 317:0.39021 318:0.5112 319:0 320:0.27841 321:0.30781 322:0.03923 323:0.24211 324:0.16425 325:0.22414 326:0.05886 327:-0.10404 328:0.26512 329:0.03767 330:0.29349 331:0.30153 332:-0.07784 333:0.95784 334:0.26008 335:0.31061 336:0.00075 337:-0.03783 338:0.2409 339:0 340:0.16236 341:-0.05703 342:0.07523 343:0.88111 344:0.36807 345:-0.12131 346:0.21672 347:0.00114 348:0.1287 349:0.09178 350:-0.02362 351:0.06655 352:0.78845 353:0.19901 354:0.19246 355:0.11704 356:0.52651 357:0.41691 358:0.06443 359:0 360:-0.10283 361:0.50391 362:0.27673 363:0.33622 364:0.43931 365:0.25985 366:0.35719 367:0.18078 368:0.61712 369:0.32466 370:0.55047 371:0.25972 372:0.40615 373:0.24055 374:0.30299 375:0.41158 376:0.42569 377:0.52374 378:0.7402 379:0 380:0.21347 381:0.39844 382:0.33907 383:0.36285 384:0.41029 385:0.48953 386:0.17258 387:0.3593 388:0.61905 389:0.33288 390:0.3844 391:0.38339 392:0.28688 393:0.18475 394:0.24187 395:0.3717 396:0.46079 397:0.30712 398:0.80042 399:0 400:0.51774 401:0.41953 402:0.39602 403:0.09969 404:0.03694 405:0.16256 406:0.14515 407:0.07049 408:0.39833 409:0.19521 410:0.26271 411:0.33804 412:0.18832 413:0.09485 414:0.09623 415:0.0791 416:0.56983 417:0.93175 418:0.54762 419:0 420:0.08839 421:0.025 422:0.4906 423:-0.07554 424:-0.06794 425:0.75739 426:-0.10033 427:0.31381 428:0.3121 429:-0.10342 430:0.36936 431:0.36808 432:0.10169 433:-0.10477 434:-0.00325 435:-0.06688 436:0.02465 437:-0.00074 438:0.2584 439:0 440:0.93265 441:0.28359 442:0.3353 443:0.30217 444:0.11675 445:-0.05973 446:0.53378 447:0.19215 448:0.23616 449:0.26301 450:0.10809 451:0.15724 452:0.89956 453:-0.00682 454:0.1528 455:0.4045 456:0.54817 457:0.59718 458:0.12045 459:0 460:0.11545 461:0.54062 462:0.44116 463:0.25944 464:0.23153 465:0.29433 466:0.18729 467:0.16714 468:0.73295 469:0.20822 470:0.43951 471:0.39458 472:0.30948 473:0.26844 474:0.20806 475:0.21736 476:0.5422 477:0.70401 478:0.57983 479:0 480:0.25195 481:0.11562 482:0.00054 483:-0.07368 484:-0.0653 485:0.34236 486:-0.10234 487:-0.08471 488:0.59138 489:-0.08493 490:0.9549 491:0.63899 492:-0.09291 493:-0.07378 494:-0.00195 495:0.07974 496:-0.12323 497:-0.01113 498:0.53782 499:0 500:0.23933 501:0.15859 502:0.26867 503:0.06935 504:-0.05805 505:0.20936 506:-0.08963 507:-0.09039 508:0.9157 509:-0.07671 510:0.69363 511:0.61543 512:-0.07156 513:0.07626 514:-0.07412 515:0.05595 516:0.19417 517:0.1046 518:0.64216 519:0 520:0.10824 521:0.37578 522:0.28426 523:0.70898 524:0.44459 525:0.22229 526:0.40268 527:0.5361 528:0.15573 529:0.54315 530:0.22763 531:0.22733 532:0.63214 533:0.21513 534:0.487 535:0.49968 536:0.53996 537:0.3546 538:0.2444 539:0 540:0.36801 541:0.67187 542:0.42558 543:0.15604 544:0.26187 545:0.3085 546:0.8194 547:0.34167 548:0.32239 549:0.1774 550:0.35075 551:0.35866 552:0.20716 553:0.08493 554:0.27958 555:0.29518 556:0.47349 557:0.23591 558:0.44118 559:0 560:0.26097 561:0.11641 562:0.57603 563:0.08483 564:0.07652 565:0.72352 566:0.00334 567:0.42865 568:0.38288 569:0.08151 570:0.79885 571:0.44523 572:0.11613 573:-0.00062 574:0.11704 575:0.06817 576:0.20314 577:0.19733 578:0.26751 579:0 580:0.71918 581:0.53594 582:0.90059 583:0.08854 584:0.16293 585:0.46798 586:0.55385 587:0.20239 588:0.26319 589:0.18288 590:0.2713 591:0.16137 592:0.1538 593:0.08679 594:0.31925 595:0.29646 596:0.39358 597:0.08012 598:0.38866 599:0 600:0.2279 601:0.21797 602:0.30897 603:0.43591 604:0.47361 605:0.10653 606:0.2495 607:0.34451 608:0.19949 609:0.82123 610:0.32999 611:0.39046 612:0.49404 613:0.12213 614:0.5117 615:0.71704 616:0.27259 617:0.29006 618:0.18347 619:0 620:0.11185 621:0.60547 622:0.34068 623:0.40372 624:0.50132 625:0.37438 626:0.44749 627:0.40648 628:0.42921 629:0.51781 630:0.50107 631:0.35866 632:0.51601 633:0.24861 634:0.39792 635:0.47717 636:0.49365 637:0.35757 638:0.48669 639:0 640:0.32051 641:0.19219 642:0.15905 643:0.39628 644:0.34697 645:0.117 646:0.92441 647:0.30472 648:0.02317 649:0.51438 650:0.21331 651:0.07362 652:0.39109 653:0.25604 654:0.158 655:0.45723 656:0.30321 657:-0.01484 658:-0.0028 659:0 660:0.06975  # MDLLDYYEDMLDRGIVPMNSTFRILSRQTQNGG
0 1:0.30781 2:-0.02096 3:0.70155 4:0.77902 5:0.16933 6:0.38595 7:0.278 8:0.287 9:0.58973 10:0.38654 11:0.35571 12:0.3597 13:0.14631 14:0.41612 15:0.51704 16:0.30097 17:0.21142 18:0.28221 19:0 20:0.15574 21:0.97344 22:0.223 23:0.10217 24:0.22757 25:0.23091 26:0.42609 27:-0.07106 28:0.20206 29:0.08288 30:0.26199 31:0.42285 32:-0.03076 33:0.08369 34:0.04421 35:0.07203 36:0.33831 37:0.1773 38:0.51331 39:0 40:-0.06494 41:0.29141 42:0.3756 43:0.30093 44:0.52243 45:0.50985 46:0.24883 47:0.3087 48:0.51995 49:0.41096 50:0.73157 51:0.58363 52:0.23792 53:0.13949 54:0.39987 55:0.48424 56:0.26288 57:0.26335 58:0.58053 59:0 60:0.39567 61:0.38203 62:0.15637 63:0.52941 64:0.69789 65:0.19828 66:0.47358 67:0.42069 68:0.18275 69:0.63699 70:0.31854 71:0.29388 72:0.43126 73:0.10725 74:0.45449 75:0.60129 76:0.55788 77:0.23516 78:0.22409 79:0 80:0.26759 81:0.31484 82:0.14777 83:-0.02415 84:0.10356 85:0.51724 86:-0.04548 87:-0.03923 88:0.63514 89:0.15411 90:0.8418 91:0.49647 92:-0.03704 93:-0.02604 94:-0.02471 95:-0.00514 96:0.06348 97:0.38056 98:0.70378 99:0 100:0.35057 101:0.14766 102:0.15153 103:-0.07183 104:0.0409 105:0.88424 106:-0.09097 107:0.23536 108:0.43887 109:0.19795 110:0.71009 111:0.46879 112:-0.07659 113:0.0217 114:-0.08388 115:0.16913 116:-0.04481 117:-0.01855 118:0.40476 119:0 120:0.65785 121:0.33047 122:0.02955 123:0.72755 124:0.65765 125:0.21613 126:0.47023 127:0.40421 128:0.19884 129:0.52603 130:0.30995 131:0.28033 132:0.54363 133:0.16367 134:0.48505 135:0.54469 136:0.42942 137:0.29154 138:0.2423 139:0 140:0.28984 141:0.32422 142:0.17517 143:0.55108 144:0.81398 145:0.01601 146:0.34314 147:0.29278 148:0.37902 149:0.58082 150:0.37867 151:0.35689 152:0.32329 153:0.12151 154:0.48895 155:0.56334 156:0.3891 157:0.20549 158:0.28291 159:0 160:0.17138 161:0.20625 162:0.1655 163:-0.1065 164:-0.09433 165:0.27894 166:-0.02207 167:-0.1029 168:0.48906 169:-0.10753 170:0.49964 171:1.02002 172:-0.10546 173:-0.11593 174:-0.06957 175:0.13312 176:0.06199 177:0.00668 178:0.36345 179:0 180:-0.06494 181:0.31172 182:0.3353 183:0.30774 184:0.49406 185:0.33805 186:0.30167 187:0.33087 188:0.5444 189:0.64178 190:0.64853 191:0.36985 192:0.29881 193:0.38686 194:0.46489 195:0.53183 196:0.37043 197:0.26039 198:0.58333 199:0 200:0.20204 201:0.40547 202:0.28479 203:0.6322 204:0.70976 205:0.04618 206:0.41003 207:0.33883 208:0.23552 209:0.56849 210:0.38511 211:0.18728 212:0.46453 213:0.11841 214:0.5013 215:0.56849 216:0.50859 217:0.29451 218:0.28641 219:0 220:0.06975 221:0.49766 222:0.39441 223:0.46997 224:0.53826 225:0.43719 226:0.31706 227:0.37521 228:0.27864 229:0.64384 230:0.45383 231:0.42933 232:0.41745 233:0.21885 234:0.43368 235:0.62572 236:0.47647 237:0.29525 238:0.30532 239:0 240:0.39808 241:0.01484 242:0.30038 243:0.44211 244:0.27968 245:0.1367 246:0.94783 247:0.22172 248:-0.07979 249:0.4 250:0.06872 251:0.04476 252:0.43879 253:0.08927 254:0.21066 255:0.38006 256:0.28678 257:0.00297 258:0.0112 259:0 260:-0.08659 261:0.14297 262:0.72434 263:0.16533 264:0.17216 265:0.57512 266:0.02943 267:0.34395 268:0.70335 269:0.06096 270:0.65641 271:0.41519 272:0.08098 273:0.22133 274:0.16515 275:0.10675 276:0.11202 277:0.1684 278:0.71709 279:0 280:0.43115 281:0.4875 282:0.24987 283:0.38452 284:0.61346 285:0.37192 286:0.25753 287:0.32803 288:0.41313 289:0.59726 290:0.46528 291:0.29623 292:0.33019 293:0.46497 294:0.52276 295:0.4746 296:0.53174 297:0.39021 298:0.5112 299:0 300:0.27841 301:0.30781 302:0.03923 303:0.24211 304:0.16425 305:0.22414 306:0.05886 307:-0.10404 308:0.26512 309:0.03767 310:0.29349 311:0.30153 312:-0.07784 313:0.95784 314:0.26008 315:0.31061 316:0.00075 317:-0.03783 318:0.2409 319:0 320:0.16236 321:-0.05703 322:0.07523 323:0.88111 324:0.36807 325:-0.12131 326:0.21672 327:0.00114 328:0.1287 329:0.09178 330:-0.02362 331:0.06655 332:0.78845 333:0.19901 334:0.19246 335:0.11704 336:0.52651 337:0.41691 338:0.06443 339:0 340:-0.10283 341:0.50391 342:0.27673 343:0.33622 344:0.43931 345:0.25985 346:0.35719 347:0.18078 348:0.61712 349:0.32466 350:0.55047 351:0.25972 352:0.40615 353:0.24055 354:0.30299 355:0.41158 356:0.42569 357:0.52374 358:0.7402 359:0 360:0.21347 361:0.39844 362:0.33907 363:0.36285 364:0.41029 365:0.48953 366:0.17258 367:0.3593 368:0.61905 369:0.33288 370:0.3844 371:0.38339 372:0.28688 373:0.18475 374:0.24187 375:0.3717 376:0.46079 377:0.30712 378:0.80042 379:0 380:0.51774 381:0.41953 382:0.39602 383:0.09969 384:0.03694 385:0.16256 386:0.14515 387:0.07049 388:0.39833 389:0.19521 390:0.26271 391:0.33804 392:0.18832 393:0.09485 394:0.09623 395:0.0791 396:0.56983 397:0.93175 398:0.54762 399:0 400:0.08839 401:0.025 402:0.4906 403:-0.07554 404:-0.06794 405:0.75739 406:-0.10033 407:0.31381 408:0.3121 409:-0.10342 410:0.36936 411:0.36808 412:0.10169 413:-0.10477 414:-0.00325 415:-0.06688 416:0.02465 417:-0.00074 418:0.2584 419:0 420:0.93265 421:0.28359 422:0.3353 423:0.30217 424:0.11675 425:-0.05973 426:0.53378 427:0.19215 428:0.23616 429:0.26301 430:0.10809 431:0.15724 432:0.89956 433:-0.00682 434:0.1528 435:0.4045 436:0.54817 437:0.59718 438:0.12045 439:0 440:0.11545 441:0.54062 442:0.44116 443:0.25944 444:0.23153 445:0.29433 446:0.18729 447:0.16714 448:0.73295 449:0.20822 450:0.43951 451:0.39458 452:0.30948 453:0.26844 454:0.20806 455:0.21736 456:0.5422 457:0.70401 458:0.57983 459:0 460:0.25195 461:0.11562 462:0.00054 463:-0.07368 464:-0.0653 465:0.34236 466:-0.10234 467:-0.08471 468:0.59138 469:-0.08493 470:0.9549 471:0.63899 472:-0.09291 473:-0.07378 474:-0.00195 475:0.07974 476:-0.12323 477:-0.01113 478:0.53782 479:0 480:0.23933 481:0.15859 482:0.26867 483:0.06935 484:-0.05805 485:0.20936 486:-0.08963 487:-0.09039 488:0.9157 489:-0.07671 490:0.69363 491:0.61543 492:-0.07156 493:0.07626 494:-0.07412 495:0.05595 496:0.19417 497:0.1046 498:0.64216 499:0 500:0.10824 501:0.37578 502:0.28426 503:0.70898 504:0.44459 505:0.22229 506:0.40268 507:0.5361 508:0.15573 509:0.54315 510:0.22763 511:0.22733 512:0.63214 513:0.21513 514:0.487 515:0.49968 516:0.53996 517:0.3546 518:0.2444 519:0 520:0.36801 521:0.67187 522:0.42558 523:0.15604 524:0.26187 525:0.3085 526:0.8194 527:0.34167 528:0.32239 529:0.1774 530:0.35075 531:0.35866 532:0.20716 533:0.08493 534:0.27958 535:0.29518 536:0.47349 537:0.23591 538:0.44118 539:0 540:0.26097 541:0.11641 542:0.57603 543:0.08483 544:0.07652 545:0.72352 546:0.00334 547:0.42865 548:0.38288 549:0.08151 550:0.79885 551:0.44523 552:0.11613 553:-0.00062 554:0.11704 555:0.06817 556:0.20314 557:0.19733 558:0.26751 559:0 560:0.71918 561:0.53594 562:0.90059 563:0.08854 564:0.16293 565:0.46798 566:0.55385 567:0.20239 568:0.26319 569:0.18288 570:0.2713 571:0.16137 572:0.1538 573:0.08679 574:0.31925 575:0.29646 576:0.39358 577:0.08012 578:0.38866 579:0 580:0.2279 581:0.21797 582:0.30897 583:0.43591 584:0.47361 585:0.10653 586:0.2495 587:0.34451 588:0.19949 589:0.82123 590:0.32999 591:0.39046 592:0.49404 593:0.12213 594:0.5117 595:0.71704 596:0.27259 597:0.29006 598:0.18347 599:0 600:0.11185 601:0.60547 602:0.34068 603:0.40372 604:0.50132 605:0.37438 606:0.44749 607:0.40648 608:0.42921 609:0.51781 610:0.50107 611:0.35866 612:0.51601 613:0.24861 614:0.39792 615:0.47717 616:0.49365 617:0.35757 618:0.48669 619:0 620:0.32051 621:0.19219 622:0.15905 623:0.39628 624:0.34697 625:0.117 626:0.92441 627:0.30472 628:0.02317 629:0.51438 630:0.21331 631:0.07362 632:0.39109 633:0.25604 634:0.158 635:0.45723 636:0.30321 637:-0.01484 638:-0.0028 639:0 640:0.06975 641:0.24922 642:0.18216 643:0.61486 644:0.47427 645:0.34606 646:0.2602 647:0.41671 648:0.2722 649:0.65753 650:0.5655 651:0.53357 652:0.49153 653:0.14755 654:0.47659 655:0.65916 656:0.25541 657:0.22849 658:0.257 659:0 660:0.4083  # DLLDYYEDMLDRGIVPMNSTFRILSRQTQNGGL
0 1:0.97344 2:0.223 3:0.10217 4:0.22757 5:0.23091 6:0.42609 7:-0.07106 8:0.20206 9:0.08288 10:0.26199 11:0.42285 12:-0.03076 13:0.08369 14:0.04421 15:0.07203 16:0.33831 17:0.1773 18:0.51331 19:0 20:-0.06494 21:0.29141 22:0.3756 23:0.30093 24:0.52243 25:0.50985 26:0.24883 27:0.3087 28:0.51995 29:0.41096 30:0.73157 31:0.58363 32:0.23792 33:0.13949 34:0.39987 35:0.48424 36:0.26288 37:0.26335 38:0.58053 39:0 40:0.39567 41:0.38203 42:0.15637 43:0.52941 44:0.69789 45:0.19828 46:0.47358 47:0.42069 48:0.18275 49:0.63699 50:0.31854 51:0.29388 52:0.43126 53:0.10725 54:0.45449 55:0.60129 56:0.55788 57:0.23516 58:0.22409 59:0 60:0.26759 61:0.31484 62:0.14777 63:-0.02415 64:0.10356 65:0.51724 66:-0.04548 67:-0.03923 68:0.63514 69:0.15411 70:0.8418 71:0.49647 72:-0.03704 73:-0.02604 74:-0.02471 75:-0.00514 76:0.06348 77:0.38056 78:0.70378 79:0 80:0.35057 81:0.14766 82:0.15153 83:-0.07183 84:0.0409 85:0.88424 86:-0.09097 87:0.23536 88:0.43887 89:0.19795 90:0.71009 91:0.46879 92:-0.07659 93:0.0217 94:-0.08388 95:0.16913 96:-0.04481 97:-0.01855 98:0.40476 99:0 100:0.65785 101:0.33047 102:0.02955 103:0.72755 104:0.65765 105:0.21613 106:0.47023 107:0.40421 108:0.19884 109:0.52603 110:0.30995 111:0.28033 112:0.54363 113:0.16367 114:0.48505 115:0.54469 116:0.42942 117:0.29154 118:0.2423 119:0 120:0.28984 121:0.32422 122:0.17517 123:0.55108 124:0.81398 125:0.01601 126:0.34314 127:0.29278 128:0.37902 129:0.58082 130:0.37867 131:0.35689 132:0.32329 133:0.12151 134:0.48895 135:0.56334 136:0.3891 137:0.20549 138:0.28291 139:0 140:0.17138 141:0.20625 142:0.1655 143:-0.1065 144:-0.09433 145:0.27894 146:-0.02207 147:-0.1029 148:0.48906 149:-0.10753 150:0.49964 151:1.02002 152:-0.10546 153:-0.11593 154:-0.06957 155:0.13312 156:0.06199 157:0.00668 158:0.36345 159:0 160:-0.06494 161:0.31172 162:0.3353 163:0.30774 164:0.49406 165:0.33805 166:0.30167 167:0.33087 168:0.5444 169:0.64178 170:0.64853 171:0.36985 172:0.29881 173:0.38686 174:0.46489 175:0.53183 176:0.37043 177:0.26039 178:0.58333 179:0 180:0.20204 181:0.40547 182:0.28479 183:0.6322 184:0.70976 185:0.04618 186:0.41003 187:0.33883 188:0.23552 189:0.56849 190:0.38511 191:0.18728 192:0.46453 193:0.11841 194:0.5013 195:0.56849 196:0.50859 197:0.29451 198:0.28641 199:0 200:0.06975 201:0.49766 202:0.39441 203:0.46997 204:0.53826 205:0.43719 206:0.31706 207:0.37521 208:0.27864 209:0.64384 210:0.45383 211:0.42933 212:0.41745 213:0.21885 214:0.43368 215:0.62572 216:0.47647 217:0.29525 218:0.30532 219:0 220:0.39808 221:0.01484 222:0.30038 223:0.44211 224:0.27968 225:0.1367 226:0.94783 227:0.22172 228:-0.07979 229:0.4 230:0.06872 231:0.04476 232:0.43879 233:0.08927 234:0.21066 235:0.38006 236:0.28678 237:0.00297 238:0.0112 239:0 240:-0.08659 241:0.14297 242:0.72434 243:0.16533 244:0.17216 245:0.57512 246:0.02943 247:0.34395 248:0.70335 249:0.06096 250:0.65641 251:0.41519 252:0.08098 253:0.22133 254:0.16515 255:0.10675 256:0.11202 257:0.1684 258:0.71709 259:0 260:0.43115 261:0.4875 262:0.24987 263:0.38452 264:0.61346 265:0.37192 266:0.25753 267:0.32803 268:0.41313 269:0.59726 270:0.46528 271:0.29623 272:0.33019 273:0.46497 274:0.52276 275:0.4746 276:0.53174 277:0.39021 278:0.5112 279:0 280:0.27841 281:0.30781 282:0.03923 283:0.24211 284:0.16425 285:0.22414 286:0.05886 287:-0.10404 288:0.26512 289:0.03767 290:0.29349 291:0.30153 292:-0.07784 293:0.95784 294:0.26008 295:0.31061 296:0.00075 297:-0.03783 298:0.2409 299:0 300:0.16236 301:-0.05703 302:0.07523 303:0.88111 304:0.36807 305:-0.12131 306:0.21672 307:0.00114 308:0.1287 309:0.09178 310:-0.02362 311:0.06655 312:0.78845 313:0.19901 314:0.19246 315:0.11704 316:0.52651 317:0.41691 318:0.06443 319:0 320:-0.10283 321:0.50391 322:0.27673 323:0.33622 324:0.43931 325:0.25985 326:0.35719 327:0.18078 328:0.61712 329:0.32466 330:0.55047 331:0.25972 332:0.40615 333:0.24055 334:0.30299 335:0.41158 336:0.42569 337:0.52374 338:0.7402 339:0 340:0.21347 341:0.39844 342:0.33907 343:0.36285 344:0.41029 345:0.48953 346:0.17258 347:0.3593 348:0.61905 349:0.33288 350:0.3844 351:0.38339 352:0.28688 353:0.18475 354:0.24187 355:0.3717 356:0.46079 357:0.30712 358:0.80042 359:0 360:0.51774 361:0.41953 362:0.39602 363:0.09969 364:0.03694 365:0.16256 366:0.14515 367:0.07049 368:0.39833 369:0.19521 370:0.26271 371:0.33804 372:0.18832 373:0.09485 374:0.09623 375:0.0791 376:0.56983 377:0.93175 378:0.54762 379:0 380:0.08839 381:0.025 382:0.4906 383:-0.07554 384:-0.06794 385:0.75739 386:-0.10033 387:0.31381 388:0.3121 389:-0.10342 390:0.36936 391:0.36808 392:0.10169 393:-0.10477 394:-0.00325 395:-0.06688 396:0.02465 397:-0.00074 398:0.2584 399:0 400:0.93265 401:0.28359 402:0.3353 403:0.30217 404:0.11675 405:-0.05973 406:0.53378 407:0.19215 408:0.23616 409:0.26301 410:0.10809 411:0.15724 412:0.89956 413:-0.00682 414:0.1528 415:0.4045 416:0.54817 417:0.59718 418:0.12045 419:0 420:0.11545 421:0.54062 422:0.44116 423:0.25944 424:0.23153 425:0.29433 426:0.18729 427:0.16714 428:0.73295 429:0.20822 430:0.43951 431:0.39458 432:0.30948 433:0.26844 434:0.20806 435:0.21736 436:0.5422 437:0.70401 438:0.57983 439:0 440:0.25195 441:0.11562 442:0.00054 443:-0.07368 444:-0.0653 445:0.34236 446:-0.10234 447:-0.08471 448:0.59138 449:-0.08493 450:0.9549 451:0.63899 452:-0.09291 453:-0.07378 454:-0.00195 455:0.07974 456:-0.12323 457:-0.01113 458:0.53782 459:0 460:0.23933 461:0.15859 462:0.26867 463:0.06935 464:-0.05805 465:0.20936 466:-0.08963 467:-0.09039 468:0.9157 469:-0.07671 470:0.69363 471:0.61543 472:-0.07156 473:0.07626 474:-0.07412 475:0.05595 476:0.19417 477:0.1046 478:0.64216 479:0 480:0.10824 481:0.37578 482:0.28426 483:0.70898 484:0.44459 485:0.22229 486:0.40268 487:0.5361 488:0.15573 489:0.54315 490:0.22763 491:0.22733 492:0.63214 493:0.21513 494:0.487 495:0.49968 496:0.53996 497:0.3546 498:0.2444 499:0 500:0.36801 501:0.67187 502:0.42558 503:0.15604 504:0.26187 505:0.3085 506:0.8194 507:0.34167 508:0.32239 509:0.1774 510:0.35075 511:0.35866 512:0.20716 513:0.08493 514:0.27958 515:0.29518 516:0.47349 517:0.23591 518:0.44118 519:0 520:0.26097 521:0.11641 522:0.57603 523:0.08483 524:0.07652 525:0.72352 526:0.00334 527:0.42865 528:0.38288 529:0.08151 530:0.79885 531:0.44523 532:0.11613 533:-0.00062 534:0.11704 535:0.06817 536:0.20314 537:0.19733 538:0.26751 539:0 540:0.71918 541:0.53594 542:0.90059 543:0.08854 544:0.16293 545:0.46798 546:0.55385 547:0.20239 548:0.26319 549:0.18288 550:0.2713 551:0.16137 552:0.1538 553:0.08679 554:0.31925 555:0.29646 556:0.39358 557:0.08012 558:0.38866 559:0 560:0.2279 561:0.21797 562:0.30897 563:0.43591 564:0.47361 565:0.10653 566:0.2495 567:0.34451 568:0.19949 569:0.82123 570:0.32999 571:0.39046 572:0.49404 573:0.12213 574:0.5117 575:0.71704 576:0.27259 577:0.29006 578:0.18347 579:0 580:0.11185 581:0.60547 582:0.34068 583:0.40372 584:0.50132 585:0.37438 586:0.44749 587:0.40648 588:0.42921 589:0.51781 590:0.50107 591:0.35866 592:0.51601 593:0.24861 594:0.39792 595:0.47717 596:0.49365 597:0.35757 598:0.48669 599:0 600:0.32051 601:0.19219 602:0.15905 603:0.39628 604:0.34697 605:0.117 606:0.92441 607:0.30472 608:0.02317 609:0.51438 610:0.21331 611:0.07362 612:0.39109 613:0.25604 614:0.158 615:0.45723 616:0.30321 617:-0.01484 618:-0.0028 619:0 620:0.06975 621:0.24922 622:0.18216 623:0.61486 624:0.47427 625:0.34606 626:0.2602 627:0.41671 628:0.2722 629:0.65753 630:0.5655 631:0.53357 632:0.49153 633:0.14755 634:0.47659 635:0.65916 636:0.25541 637:0.22849 638:0.257 639:0 640:0.4083 641:0.40781 642:0.28802 643:0.27802 644:0.34037 645:0.51232 646:0.21806 647:0.28084 648:0.61647 649:0.22603 650:0.69649 651:0.53946 652:0.13622 653:0.34408 654:0.22042 655:0.19421 656:0.33234 657:0.3776 658:0.71709 659:0 660:0.2742  # LLDYYEDMLDRGIVPMNSTFRILSRQTQNGGLV
0 1:0.29141 2:0.3756 3:0.30093 4:0.52243 5:0.50985 6:0.24883 7:0.3087 8:0.51995 9:0.41096 10:0.73157 11:0.58363 12:0.23792 13:0.13949 14:0.39987 15:0.48424 16:0.26288 17:0.26335 18:0.58053 19:0 20:0.39567 21:0.38203 22:0.15637 23:0.52941 24:0.69789 25:0.19828 26:0.47358 27:0.42069 28:0.18275 29:0.63699 30:0.31854 31:0.29388 32:0.43126 33:0.10725 34:0.45449 35:0.60129 36:0.55788 37:0.23516 38:0.22409 39:0 40:0.26759 41:0.31484 42:0.14777 43:-0.02415 44:0.10356 45:0.51724 46:-0.04548 47:-0.03923 48:0.63514 49:0.15411 50:0.8418 51:0.49647 52:-0.03704 53:-0.02604 54:-0.02471 55:-0.00514 56:0.06348 57:0.38056 58:0.70378 59:0 60:0.35057 61:0.14766 62:0.15153 63:-0.07183 64:0.0409 65:0.88424 66:-0.09097 67:0.23536 68:0.43887 69:0.19795 70:0.71009 71:0.46879 72:-0.07659 73:0.0217 74:-0.08388 75:0.16913 76:-0.04481 77:-0.01855 78:0.40476 79:0 80:0.65785 81:0.33047 82:0.02955 83:0.72755 84:0.65765 85:0.21613 86:0.47023 87:0.40421 88:0.19884 89:0.52603 90:0.30995 91:0.28033 92:0.54363 93:0.16367 94:0.48505 95:0.54469 96:0.42942 97:0.29154 98:0.2423 99:0 100:0.28984 101:0.32422 102:0.17517 103:0.55108 104:0.81398 105:0.01601 106:0.34314 107:0.29278 108:0.37902 109:0.58082 110:0.37867 111:0.35689 112:0.32329 113:0.12151 114:0.48895 115:0.56334 116:0.3891 117:0.20549 118:0.28291 119:0 120:0.17138 121:0.20625 122:0.1655 123:-0.1065 124:-0.09433 125:0.27894 126:-0.02207 127:-0.1029 128:0.48906 129:-0.10753 130:0.49964 131:1.02002 132:-0.10546 133:-0.11593 134:-0.06957 135:0.13312 136:0.06199 137:0.00668 138:0.36345 139:0 140:-0.06494 141:0.31172 142:0.3353 143:0.30774 144:0.49406 145:0.33805 146:0.30167 147:0.33087 148:0.5444 149:0.64178 150:0.64853 151:0.36985 152:0.29881 153:0.38686 154:0.46489 155:0.53183 156:0.37043 157:0.26039 158:0.58333 159:0 160:0.20204 161:0.40547 162:0.28479 163:0.6322 164:0.70976 165:0.04618 166:0.41003 167:0.33883 168:0.23552 169:0.56849 170:0.38511 171:0.18728 172:0.46453 173:0.11841 174:0.5013 175:0.56849 176:0.50859 177:0.29451 178:0.28641 179:0 180:0.06975 181:0.49766 182:0.39441 183:0.46997 184:0.53826 185:0.43719 186:0.31706 187:0.37521 188:0.27864 189:0.64384 190:0.45383 191:0.42933 192:0.41745 193:0.21885 194:0.43368 195:0.62572 196:0.47647 197:0.29525 198:0.30532 199:0 200:0.39808 201:0.01484 202:0.30038 203:0.44211 204:0.27968 205:0.1367 206:0.94783 207:0.22172 208:-0.07979 209:0.4 210:0.06872 211:0.04476 212:0.43879 213:0.08927 214:0.21066 215:0.38006 216:0.28678 217:0.00297 218:0.0112 219:0 220:-0.08659 221:0.14297 222:0.72434 223:0.16533 224:0.17216 225:0.57512 226:0.02943 227:0.34395 228:0.70335 229:0.06096 230:0.65641 231:0.41519 232:0.08098 233:0.22133 234:0.16515 235:0.10675 236:0.11202 237:0.1684 238:0.71709 239:0 240:0.43115 241:0.4875 242:0.24987 243:0.38452 244:0.61346 245:0.37192 246:0.25753 247:0.32803 248:0.41313 249:0.59726 250:0.46528 251:0.29623 252:0.33019 253:0.46497 254:0.52276 255:0.4746 256:0.53174 257:0.39021 258:0.5112 259:0 260:0.27841 261:0.30781 262:0.03923 263:0.24211 264:0.16425 265:0.22414 266:0.05886 267:-0.10404 268:0.26512 269:0.03767 270:0.29349 271:0.30153 272:-0.07784 273:0.95784 274:0.26008 275:0.31061 276:0.00075 277:-0.03783 278:0.2409 279:0 280:0.16236 281:-0.05703 282:0.07523 283:0.88111 284:0.36807 285:-0.12131 286:0.21672 287:0.00114 288:0.1287 289:0.09178 290:-0.02362 291:0.06655 292:0.78845 293:0.19901 294:0.19246 295:0.11704 296:0.52651 297:0.41691 298:0.06443 299:0 300:-0.10283 301:0.50391 302:0.27673 303:0.33622 304:0.43931 305:0.25985 306:0.35719 307:0.18078 308:0.61712 309:0.32466 310:0.55047 311:0.25972 312:0.40615 313:0.24055 314:0.30299 315:0.41158 316:0.42569 317:0.52374 318:0.7402 319:0 320:0.21347 321:0.39844 322:0.33907 323:0.36285 324:0.41029 325:0.48953 326:0.17258 327:0.3593 328:0.61905 329:0.33288 330:0.3844 331:0.38339 332:0.28688 333:0.18475 334:0.24187 335:0.3717 336:0.46079 337:0.30712 338:0.80042 339:0 340:0.51774 341:0.41953 342:0.39602 343:0.09969 344:0.03694 345:0.16256 346:0.14515 347:0.07049 348:0.39833 349:0.19521 350:0.26271 351:0.33804 352:0.18832 353:0.09485 354:0.09623 355:0.0791 356:0.56983 357:0.93175 358:0.54762 359:0 360:0.08839 361:0.025 362:0.4906 363:-0.07554 364:-0.06794 365:0.75739 366:-0.10033 367:0.31381 368:0.3121 369:-0.10342 370:0.36936 371:0.36808 372:0.10169 373:-0.10477 374:-0.00325 375:-0.06688 376:0.02465 377:-0.00074 378:0.2584 379:0 380:0.93265 381:0.28359 382:0.3353 383:0.30217 384:0.11675 385:-0.05973 386:0.53378 387:0.19215 388:0.23616 389:0.26301 390:0.10809 391:0.15724 392:0.89956 393:-0.00682 394:0.1528 395:0.4045 396:0.54817 397:0.59718 398:0.12045 399:0 400:0.11545 401:0.54062 402:0.44116 403:0.25944 404:0.23153 405:0.29433 406:0.18729 407:0.16714 408:0.73295 409:0.20822 410:0.43951 411:0.39458 412:0.30948 413:0.26844 414:0.20806 415:0.21736 416:0.5422 417:0.70401 418:0.57983 419:0 420:0.25195 421:0.11562 422:0.00054 423:-0.07368 424:-0.0653 425:0.34236 426:-0.10234 427:-0.08471 428:0.59138 429:-0.08493 430:0.9549 431:0.63899 432:-0.09291 433:-0.07378 434:-0.00195 435:0.07974 436:-0.12323 437:-0.01113 438:0.53782 439:0 440:0.23933 441:0.15859 442:0.26867 443:0.06935 444:-0.05805 445:0.20936 446:-0.08963 447:-0.09039 448:0.9157 449:-0.07671 450:0.69363 451:0.61543 452:-0.07156 453:0.07626 454:-0.07412 455:0.05595 456:0.19417 457:0.1046 458:0.64216 459:0 460:0.10824 461:0.37578 462:0.28426 463:0.70898 464:0.44459 465:0.22229 466:0.40268 467:0.5361 468:0.15573 469:0.54315 470:0.22763 471:0.22733 472:0.63214 473:0.21513 474:0.487 475:0.49968 476:0.53996 477:0.3546 478:0.2444 479:0 480:0.36801 481:0.67187 482:0.42558 483:0.15604 484:0.26187 485:0.3085 486:0.8194 487:0.34167 488:0.32239 489:0.1774 490:0.35075 491:0.35866 492:0.20716 493:0.08493 494:0.27958 495:0.29518 496:0.47349 497:0.23591 498:0.44118 499:0 500:0.26097 501:0.11641 502:0.57603 503:0.08483 504:0.07652 505:0.72352 506:0.00334 507:0.42865 508:0.38288 509:0.08151 510:0.79885 511:0.44523 512:0.11613 513:-0.00062 514:0.11704 515:0.06817 516:0.20314 517:0.19733 518:0.26751 519:0 520:0.71918 521:0.53594 522:0.90059 523:0.08854 524:0.16293 525:0.46798 526:0.55385 527:0.20239 528:0.26319 529:0.18288 530:0.2713 531:0.16137 532:0.1538 533:0.08679 534:0.31925 535:0.29646 536:0.39358 537:0.08012 538:0.38866 539:0 540:0.2279 541:0.21797 542:0.30897 543:0.43591 544:0.47361 545:0.10653 546:0.2495 547:0.34451 548:0.19949 549:0.82123 550:0.32999 551:0.39046 552:0.49404 553:0.12213 554:0.5117 555:0.71704 556:0.27259 557:0.29006 558:0.18347 559:0 560:0.11185 561:0.60547 562:0.34068 563:0.40372 564:0.50132 565:0.37438 566:0.44749 567:0.40648 568:0.42921 569:0.51781 570:0.50107 571:0.35866 572:0.51601 573:0.24861 574:0.39792 575:0.47717 576:0.49365 577:0.35757 578:0.48669 579:0 580:0.32051 581:0.19219 582:0.15905 583:0.39628 584:0.34697 585:0.117 586:0.92441 587:0.30472 588:0.02317 589:0.51438 590:0.21331 591:0.07362 592:0.39109 593:0.25604 594:0.158 595:0.45723 596:0.30321 597:-0.01484 598:-0.0028 599:0 600:0.06975 601:0.24922 602:0.18216 603:0.61486 604:0.47427 605:0.34606 606:0.2602 607:0.41671 608:0.2722 609:0.65753 610:0.5655 611:0.53357 612:0.49153 613:0.14755 614:0.47659 615:0.65916 616:0.25541 617:0.22849 618:0.257 619:0 620:0.4083 621:0.40781 622:0.28802 623:0.27802 624:0.34037 625:0.51232 626:0.21806 627:0.28084 628:0.61647 629:0.22603 630:0.69649 631:0.53946 632:0.13622 633:0.34408 634:0.22042 635:0.19421 636:0.33234 637:0.3776 638:0.71709 639:0 640:0.2742 641:0.32109 642:0.10156 643:0.68854 644:0.65897 645:0.24138 646:0.50368 647:0.41501 648:0.22523 649:0.52123 650:0.32713 651:0.23439 652:0.50094 653:0.39368 654:0.43563 655:0.47781 656:0.4705 657:0.35015 658:0.39776 659:0 660:0.20866  # LDYYEDMLDRGIVPMNSTFRILSRQTQNGGLVN
0 1:0.38203 2:0.15637 3:0.52941 4:0.69789 5:0.19828 6:0.47358 7:0.42069 8:0.18275 9:0.63699 10:0.31854 11:0.29388 12:0.43126 13:0.10725 14:0.45449 15:0.60129 16:0.55788 17:0.23516 18:0.22409 19:0 20:0.26759 21:0.31484 22:0.14777 23:-0.02415 24:0.10356 25:0.51724 26:-0.04548 27:-0.03923 28:0.63514 29:0.15411 30:0.8418 31:0.49647 32:-0.03704 33:-0.02604 34:-0.02471 35:-0.00514 36:0.06348 37:0.38056 38:0.70378 39:0 40:0.35057 41:0.14766 42:0.15153 43:-0.07183 44:0.0409 45:0.88424 46:-0.09097 47:0.23536 48:0.43887 49:0.19795 50:0.71009 51:0.46879 52:-0.07659 53:0.0217 54:-0.08388 55:0.16913 56:-0.04481 57:-0.01855 58:0.40476 59:0 60:0.65785 61:0.33047 62:0.02955 63:0.72755 64:0.65765 65:0.21613 66:0.47023 67:0.40421 68:0.19884 69:0.52603 70:0.30995 71:0.28033 72:0.54363 73:0.16367 74:0.48505 75:0.54469 76:0.42942 77:0.29154 78:0.2423 79:0 80:0.28984 81:0.32422 82:0.17517 83:0.55108 84:0.81398 85:0.01601 86:0.34314 87:0.29278 88:0.37902 89:0.58082 90:0.37867 91:0.35689 92:0.32329 93:0.12151 94:0.48895 95:0.56334 96:0.3891 97:0.20549 98:0.28291 99:0 100:0.17138 101:0.20625 102:0.1655 103:-0.1065 104:-0.09433 105:0.27894 106:-0.02207 107:-0.1029 108:0.48906 109:-0.10753 110:0.49964 111:1.02002 112:-0.10546 113:-0.11593 114:-0.06957 115:0.13312 116:0.06199 117:0.00668 118:0.36345 119:0 120:-0.06494 121:0.31172 122:0.3353 123:0.30774 124:0.49406 125:0.33805 126:0.30167 127:0.33087 128:0.5444 129:0.64178 130:0.64853 131:0.36985 132:0.29881 133:0.38686 134:0.46489 135:0.53183 136:0.37043 137:0.26039 138:0.58333 139:0 140:0.20204 141:0.40547 142:0.28479 143:0.6322 144:0.70976 145:0.04618 146:0.41003 147:0.33883 148:0.23552 149:0.56849 150:0.38511 151:0.18728 152:0.46453 153:0.11841 154:0.5013 155:0.56849 156:0.50859 157:0.29451 158:0.28641 159:0 160:0.06975 161:0.49766 162:0.39441 163:0.46997 164:0.53826 165:0.43719 166:0.31706 167:0.37521 168:0.27864 169:0.64384 170:0.45383 171:0.42933 172:0.41745 173:0.21885 174:0.43368 175:0.62572 176:0.47647 177:0.29525 178:0.30532 179:0 180:0.39808 181:0.01484 182:0.30038 183:0.44211 184:0.27968 185:0.1367 186:0.94783 187:0.22172 188:-0.07979 189:0.4 190:0.06872 191:0.04476 192:0.43879 193:0.08927 194:0.21066 195:0.38006 196:0.28678 197:0.00297 198:0.0112 199:0 200:-0.08659 201:0.14297 202:0.72434 203:0.16533 204:0.17216 205:0.57512 206:0.02943 207:0.34395 208:0.70335 209:0.06096 210:0.65641 211:0.41519 212:0.08098 213:0.22133 214:0.16515 215:0.10675 216:0.11202 217:0.1684 218:0.71709 219:0 220:0.43115 221:0.4875 222:0.24987 223:0.38452 224:0.61346 225:0.37192 226:0.25753 227:0.32803 228:0.41313 229:0.59726 230:0.46528 231:0.29623 232:0.33019 233:0.46497 234:0.52276 235:0.4746 236:0.53174 237:0.39021 238:0.5112 239:0 240:0.27841 241:0.30781 242:0.03923 243:0.24211 244:0.16425 245:0.22414 246:0.05886 247:-0.10404 248:0.26512 249:0.03767 250:0.29349 251:0.30153 252:-0.07784 253:0.95784 254:0.26008 255:0.31061 256:0.00075 257:-0.03783 258:0.2409 259:0 260:0.16236 261:-0.05703 262:0.07523 263:0.88111 264:0.36807 265:-0.12131 266:0.21672 267:0.00114 268:0.1287 269:0.09178 270:-0.02362 271:0.06655 272:0.78845 273:0.19901 274:0.19246 275:0.11704 276:0.52651 277:0.41691 278:0.06443 279:0 280:-0.10283 281:0.50391 282:0.27673 283:0.33622 284:0.43931 285:0.25985 286:0.35719 287:0.18078 288:0.61712 289:0.32466 290:0.55047 291:0.25972 292:0.40615 293:0.24055 294:0.30299 295:0.41158 296:0.42569 297:0.52374 298:0.7402 299:0 300:0.21347 301:0.39844 302:0.33907 303:0.36285 304:0.41029 305:0.48953 306:0.17258 307:0.3593 308:0.61905 309:0.33288 310:0.3844 311:0.38339 312:0.28688 313:0.18475 314:0.24187 315:0.3717 316:0.46079 317:0.30712 318:0.80042 319:0 320:0.51774 321:0.41953 322:0.39602 323:0.09969 324:0.03694 325:0.16256 326:0.14515 327:0.07049 328:0.39833 329:0.19521 330:0.26271 331:0.33804 332:0.18832 333:0.09485 334:0.09623 335:0.0791 336:0.56983 337:0.93175 338:0.54762 339:0 340:0.08839 341:0.025 342:0.4906 343:-0.07554 344:-0.06794 345:0.75739 346:-0.10033 347:0.31381 348:0.3121 349:-0.10342 350:0.36936 351:0.36808 352:0.10169 353:-0.10477 354:-0.00325 355:-0.06688 356:0.02465 357:-0.00074 358:0.2584 359:0 360:0.93265 361:0.28359 362:0.3353 363:0.30217 364:0.11675 365:-0.05973 366:0.53378 367:0.19215 368:0.23616 369:0.26301 370:0.10809 371:0.15724 372:0.89956 373:-0.00682 374:0.1528 375:0.4045 376:0.54817 377:0.59718 378:0.12045 379:0 380:0.11545 381:0.54062 382:0.44116 383:0.25944 384:0.23153 385:0.29433 386:0.18729 387:0.16714 388:0.73295 389:0.20822 390:0.43951 391:0.39458 392:0.30948 393:0.26844 394:0.20806 395:0.21736 396:0.5422 397:0.70401 398:0.57983 399:0 400:0.25195 401:0.11562 402:0.00054 403:-0.07368 404:-0.0653 405:0.34236 406:-0.10234 407:-0.08471 408:0.59138 409:-0.08493 410:0.9549 411:0.63899 412:-0.09291 413:-0.07378 414:-0.00195 415:0.07974 416:-0.12323 417:-0.01113 418:0.53782 419:0 420:0.23933 421:0.15859 422:0.26867 423:0.06935 424:-0.05805 425:0.20936 426:-0.08963 427:-0.09039 428:0.9157 429:-0.07671 430:0.69363 431:0.61543 432:-0.07156 433:0.07626 434:-0.07412 435:0.05595 436:0.19417 437:0.1046 438:0.64216 439:0 440:0.10824 441:0.37578 442:0.28426 443:0.70898 444:0.44459 445:0.22229 446:0.40268 447:0.5361 448:0.15573 449:0.54315 450:0.22763 451:0.22733 452:0.63214 453:0.21513 454:0.487 455:0.49968 456:0.53996 457:0.3546 458:0.2444 459:0 460:0.36801 461:0.67187 462:0.42558 463:0.15604 464:0.26187 465:0.3085 466:0.8194 467:0.34167 468:0.32239 469:0.1774 470:0.35075 471:0.35866 472:0.20716 473:0.08493 474:0.27958 475:0.29518 476:0.47349 477:0.23591 478:0.44118 479:0 480:0.26097 481:0.11641 482:0.57603 483:0.08483 484:0.07652 485:0.72352 486:0.00334 487:0.42865 488:0.38288 489:0.08151 490:0.79885 491:0.44523 492:0.11613 493:-0.00062 494:0.11704 495:0.06817 496:0.20314 497:0.19733 498:0.26751 499:0 500:0.71918 501:0.53594 502:0.90059 503:0.08854 504:0.16293 505:0.46798 506:0.55385 507:0.20239 508:0.26319 509:0.18288 510:0.2713 511:0.16137 512:0.1538 513:0.08679 514:0.31925 515:0.29646 516:0.39358 517:0.08012 518:0.38866 519:0 520:0.2279 521:0.21797 522:0.30897 523:0.43591 524:0.47361 525:0.10653 526:0.2495 527:0.34451 528:0.19949 529:0.82123 530:0.32999 531:0.39046 532:0.49404 533:0.12213 534:0.5117 535:0.71704 536:0.27259 537:0.29006 538:0.18347 539:0 540:0.11185 541:0.60547 542:0.34068 543:0.40372 544:0.50132 545:0.37438 546:0.44749 547:0.40648 548:0.42921 549:0.51781 550:0.50107 551:0.35866 552:0.51601 553:0.24861 554:0.39792 555:0.47717 556:0.49365 557:0.35757 558:0.48669 559:0 560:0.32051 561:0.19219 562:0.15905 563:0.39628 564:0.34697 565:0.117 566:0.92441 567:0.30472 568:0.02317 569:0.51438 570:0.21331 571:0.07362 572:0.39109 573:0.25604 574:0.158 575:0.45723 576:0.30321 577:-0.01484 578:-0.0028 579:0 580:0.06975 581:0.24922 582:0.18216 583:0.61486 584:0.47427 585:0.34606 586:0.2602 587:0.41671 588:0.2722 589:0.65753 590:0.5655 591:0.53357 592:0.49153 593:0.14755 594:0.47659 595:0.65916 596:0.25541 597:0.22849 598:0.257 599:0 600:0.4083 601:0.40781 602:0.28802 603:0.27802 604:0.34037 605:0.51232 606:0.21806 607:0.28084 608:0.61647 609:0.22603 610:0.69649 611:0.53946 612:0.13622 613:0.34408 614:0.22042 615:0.19421 616:0.33234 617:0.3776 618:0.71709 619:0 620:0.2742 621:0.32109 622:0.10156 623:0.68854 624:0.65897 625:0.24138 626:0.50368 627:0.41501 628:0.22523 629:0.52123 630:0.32713 631:0.23439 632:0.50094 633:0.39368 634:0.43563 635:0.47781 636:0.4705 637:0.35015 638:0.39776 639:0 640:0.20866 641:0.37969 642:0.2547 643:0.59009 644:0.76451 645:0.23768 646:0.45819 647:0.27914 648:0.2175 649:0.5911 650:0.40444 651:0.38987 652:0.40427 653:0.17421 654:0.48114 655:0.49968 656:0.36072 657:0.35089 658:0.28361 659:0 660:0.1804  # DYYEDMLDRGIVPMNSTFRILSRQTQNGGLVNQ
0 1:0.31484 2:0.14777 3:-0.02415 4:0.10356 5:0.51724 6:-0.04548 7:-0.03923 8:0.63514 9:0.15411 10:0.8418 11:0.49647 12:-0.03704 13:-0.02604 14:-0.02471 15:-0.00514 16:0.06348 17:0.38056 18:0.70378 19:0 20:0.35057 21:0.14766 22:0.15153 23:-0.07183 24:0.0409 25:0.88424 26:-0.09097 27:0.23536 28:0.43887 29:0.19795 30:0.71009 31:0.46879 32:-0.07659 33:0.0217 34:-0.08388 35:0.16913 36:-0.04481 37:-0.01855 38:0.40476 39:0 40:0.65785 41:0.33047 42:0.02955 43:0.72755 44:0.65765 45:0.21613 46:0.47023 47:0.40421 48:0.19884 49:0.52603 50:0.30995 51:0.28033 52:0.54363 53:0.16367 54:0.48505 55:0.54469 56:0.42942 57:0.29154 58:0.2423 59:0 60:0.28984 61:0.32422 62:0.17517 63:0.55108 64:0.81398 65:0.01601 66:0.34314 67:0.29278 68:0.37902 69:0.58082 70:0.37867 71:0.35689 72:0.32329 73:0.12151 74:0.48895 75:0.56334 76:0.3891 77:0.20549 78:0.28291 79:0 80:0.17138 81:0.20625 82:0.1655 83:-0.1065 84:-0.09433 85:0.27894 86:-0.02207 87:-0.1029 88:0.48906 89:-0.10753 90:0.49964 91:1.02002 92:-0.10546 93:-0.11593 94:-0.06957 95:0.13312 96:0.06199 97:0.00668 98:0.36345 99:0 100:-0.06494 101:0.31172 102:0.3353 103:0.30774 104:0.49406 105:0.33805 106:0.30167 107:0.33087 108:0.5444 109:0.64178 110:0.64853 111:0.36985 112:0.29881 113:0.38686 114:0.46489 115:0.53183 116:0.37043 117:0.26039 118:0.58333 119:0 120:0.20204 121:0.40547 122:0.28479 123:0.6322 124:0.70976 125:0.04618 126:0.41003 127:0.33883 128:0.23552 129:0.56849 130:0.38511 131:0.18728 132:0.46453 133:0.11841 134:0.5013 135:0.56849 136:0.50859 137:0.29451 138:0.28641 139:0 140:0.06975 141:0.49766 142:0.39441 143:0.46997 144:0.53826 145:0.43719 146:0.31706 147:0.37521 148:0.27864 149:0.64384 150:0.45383 151:0.42933 152:0.41745 153:0.21885 154:0.43368 155:0.62572 156:0.47647 157:0.29525 158:0.30532 159:0 160:0.39808 161:0.01484 162:0.30038 163:0.44211 164:0.27968 165:0.1367 166:0.94783 167:0.22172 168:-0.07979 169:0.4 170:0.06872 171:0.04476 172:0.43879 173:0.08927 174:0.21066 175:0.38006 176:0.28678 177:0.00297 178:0.0112 179:0 180:-0.08659 181:0.14297 182:0.72434 183:0.16533 184:0.17216 185:0.57512 186:0.02943 187:0.34395 188:0.70335 189:0.06096 190:0.65641 191:0.41519 192:0.08098 193:0.22133 194:0.16515 195:0.10675 196:0.11202 197:0.1684 198:0.71709 199:0 200:0.43115 201:0.4875 202:0.24987 203:0.38452 204:0.61346 205:0.37192 206:0.25753 207:0.32803 208:0.41313 209:0.59726 210:0.46528 211:0.29623 212:0.33019 213:0.46497 214:0.52276 215:0.4746 216:0.53174 217:0.39021 218:0.5112 219:0 220:0.27841 221:0.30781 222:0.03923 223:0.24211 224:0.16425 225:0.22414 226:0.05886 227:-0.10404 228:0.26512 229:0.03767 230:0.29349 231:0.30153 232:-0.07784 233:0.95784 234:0.26008 235:0.31061 236:0.00075 237:-0.03783 238:0.2409 239:0 240:0.16236 241:-0.05703 242:0.07523 243:0.88111 244:0.36807 245:-0.12131 246:0.21672 247:0.00114 248:0.1287 249:0.09178 250:-0.02362 251:0.06655 252:0.78845 253:0.19901 254:0.19246 255:0.11704 256:0.52651 257:0.41691 258:0.06443 259:0 260:-0.10283 261:0.50391 262:0.27673 263:0.33622 264:0.43931 265:0.25985 266:0.35719 267:0.18078 268:0.61712 269:0.32466 270:0.55047 271:0.25972 272:0.40615 273:0.24055 274:0.30299 275:0.41158 276:0.42569 277:0.52374 278:0.7402 279:0 280:0.21347 281:0.39844 282:0.33907 283:0.36285 284:0.41029 285:0.48953 286:0.17258 287:0.3593 288:0.61905 289:0.33288 290:0.3844 291:0.38339 292:0.28688 293:0.18475 294:0.24187 295:0.3717 296:0.46079 297:0.30712 298:0.80042 299:0 300:0.51774 301:0.41953 302:0.39602 303:0.09969 304:0.03694 305:0.16256 306:0.14515 307:0.07049 308:0.39833 309:0.19521 310:0.26271 311:0.33804 312:0.18832 313:0.09485 314:0.09623 315:0.0791 316:0.56983 317:0.93175 318:0.54762 319:0 320:0.08839 321:0.025 322:0.4906 323:-0.07554 324:-0.06794 325:0.75739 326:-0.10033 327:0.31381 328:0.3121 329:-0.10342 330:0.36936 331:0.36808 332:0.10169 333:-0.10477 334:-0.00325 335:-0.06688 336:0.02465 337:-0.00074 338:0.2584 339:0 340:0.93265 341:0.28359 342:0.3353 343:0.30217 344:0.11675 345:-0.05973 346:0.53378 347:0.19215 348:0.23616 349:0.26301 350:0.10809 351:0.15724 352:0.89956 353:-0.00682 354:0.1528 355:0.4045 356:0.54817 357:0.59718 358:0.12045 359:0 360:0.11545 361:0.54062 362:0.44116 363:0.25944 364:0.23153 365:0.29433 366:0.18729 367:0.16714 368:0.73295 369:0.20822 370:0.43951 371:0.39458 372:0.30948 373:0.26844 374:0.20806 375:0.21736 376:0.5422 377:0.70401 378:0.57983 379:0 380:0.25195 381:0.11562 382:0.00054 383:-0.07368 384:-0.0653 385:0.34236 386:-0.10234 387:-0.08471 388:0.59138 389:-0.08493 390:0.9549 391:0.63899 392:-0.09291 393:-0.07378 394:-0.00195 395:0.07974 396:-0.12323 397:-0.01113 398:0.53782 399:0 400:0.23933 401:0.15859 402:0.26867 403:0.06935 404:-0.05805 405:0.20936 406:-0.08963 407:-0.09039 408:0.9157 409:-0.07671 410:0.69363 411:0.61543 412:-0.07156 413:0.07626 414:-0.07412 415:0.05595 416:0.19417 417:0.1046 418:0.64216 419:0 420:0.10824 421:0.37578 422:0.28426 423:0.70898 424:0.44459 425:0.22229 426:0.40268 427:0.5361 428:0.15573 429:0.54315 430:0.22763 431:0.22733 432:0.63214 433:0.21513 434:0.487 435:0.49968 436:0.53996 437:0.3546 438:0.2444 439:0 440:0.36801 441:0.67187 442:0.42558 443:0.15604 444:0.26187 445:0.3085 446:0.8194 447:0.34167 448:0.32239 449:0.1774 450:0.35075 451:0.35866 452:0.20716 453:0.08493 454:0.27958 455:0.29518 456:0.47349 457:0.23591 458:0.44118 459:0 460:0.26097 461:0.11641 462:0.57603 463:0.08483 464:0.07652 465:0.72352 466:0.00334 467:0.42865 468:0.38288 469:0.08151 470:0.79885 471:0.44523 472:0.11613 473:-0.00062 474:0.11704 475:0.06817 476:0.20314 477:0.19733 478:0.26751 479:0 480:0.71918 481:0.53594 482:0.90059 483:0.08854 484:0.16293 485:0.46798 486:0.55385 487:0.20239 488:0.26319 489:0.18288 490:0.2713 491:0.16137 492:0.1538 493:0.08679 494:0.31925 495:0.29646 496:0.39358 497:0.08012 498:0.38866 499:0 500:0.2279 501:0.21797 502:0.30897 503:0.43591 504:0.47361 505:0.10653 506:0.2495 507:0.34451 508:0.19949 509:0.82123 510:0.32999 511:0.39046 512:0.49404 513:0.12213 514:0.5117 515:0.71704 516:0.27259 517:0.29006 518:0.18347 519:0 520:0.11185 521:0.60547 522:0.34068 523:0.40372 524:0.50132 525:0.37438 526:0.44749 527:0.40648 528:0.42921 529:0.51781 530:0.50107 531:0.35866 532:0.51601 533:0.24861 534:0.39792 535:0.47717 536:0.49365 537:0.35757 538:0.48669 539:0 540:0.32051 541:0.19219 542:0.15905 543:0.39628 544:0.34697 545:0.117 546:0.92441 547:0.30472 548:0.02317 549:0.51438 550:0.21331 551:0.07362 552:0.39109 553:0.25604 554:0.158 555:0.45723 556:0.30321 557:-0.01484 558:-0.0028 559:0 560:0.06975 561:0.24922 562:0.18216 563:0.61486 564:0.47427 565:0.34606 566:0.2602 567:0.41671 568:0.2722 569:0.65753 570:0.5655 571:0.53357 572:0.49153 573:0.14755 574:0.47659 575:0.65916 576:0.25541 577:0.22849 578:0.257 579:0 580:0.4083 581:0.40781 582:0.28802 583:0.27802 584:0.34037 585:0.51232 586:0.21806 587:0.28084 588:0.61647 589:0.22603 590:0.69649 591:0.53946 592:0.13622 593:0.34408 594:0.22042 595:0.19421 596:0.33234 597:0.3776 598:0.71709 599:0 600:0.2742 601:0.32109 602:0.10156 603:0.68854 604:0.65897 605:0.24138 606:0.50368 607:0.41501 608:0.22523 609:0.52123 610:0.32713 611:0.23439 612:0.50094 613:0.39368 614:0.43563 615:0.47781 616:0.4705 617:0.35015 618:0.39776 619:0 620:0.20866 621:0.37969 622:0.2547 623:0.59009 624:0.76451 625:0.23768 626:0.45819 627:0.27914 628:0.2175 629:0.5911 630:0.40444 631:0.38987 632:0.40427 633:0.17421 634:0.48114 635:0.49968 636:0.36072 637:0.35089 638:0.28361 639:0 640:0.1804 641:0.94141 642:0.17249 643:0.10155 644:0.17018 645:0.20998 646:0.42007 647:0.37464 648:0.33719 649:0.19384 650:0.27273 651:0.33451 652:0.13434 653:0.18227 654:0.10858 655:0.16656 656:0.25168 657:0.28264 658:0.57213 659:0 660:0.23572  # YYEDMLDRGIVPMNSTFRILSRQTQNGGLVNQH
0 1:0.14766 2:0.15153 3:-0.07183 4:0.0409 5:0.88424 6:-0.09097 7:0.23536 8:0.43887 9:0.19795 10:0.71009 11:0.46879 12:-0.07659 13:0.0217 14:-0.08388 15:0.16913 16:-0.04481 17:-0.01855 18:0.40476 19:0 20:0.65785 21:0.33047 22:0.02955 23:0.72755 24:0.65765 25:0.21613 26:0.47023 27:0.40421 28:0.19884 29:0.52603 30:0.30995 31:0.28033 32:0.54363 33:0.16367 34:0.48505 35:0.54469 36:0.42942 37:0.29154 38:0.2423 39:0 40:0.28984 41:0.32422 42:0.17517 43:0.55108 44:0.81398 45:0.01601 46:0.34314 47:0.29278 48:0.37902 49:0.58082 50:0.37867 51:0.35689 52:0.32329 53:0.12151 54:0.48895 55:0.56334 56:0.3891 57:0.20549 58:0.28291 59:0 60:0.17138 61:0.20625 62:0.1655 63:-0.1065 64:-0.09433 65:0.27894 66:-0.02207 67:-0.1029 68:0.48906 69:-0.10753 70:0.49964 71:1.02002 72:-0.10546 73:-0.11593 74:-0.06957 75:0.13312 76:0.06199 77:0.00668 78:0.36345 79:0 80:-0.06494 81:0.31172 82:0.3353 83:0.30774 84:0.49406 85:0.33805 86:0.30167 87:0.33087 88:0.5444 89:0.64178 90:0.64853 91:0.36985 92:0.29881 93:0.38686 94:0.46489 95:0.53183 96:0.37043 97:0.26039 98:0.58333 99:0 100:0.20204 101:0.40547 102:0.28479 103:0.6322 104:0.70976 105:0.04618 106:0.41003 107:0.33883 108:0.23552 109:0.56849 110:0.38511 111:0.18728 112:0.46453 113:0.11841 114:0.5013 115:0.56849 116:0.50859 117:0.29451 118:0.28641 119:0 120:0.06975 121:0.49766 122:0.39441 123:0.46997 124:0.53826 125:0.43719 126:0.31706 127:0.37521 128:0.27864 129:0.64384 130:0.45383 131:0.42933 132:0.41745 133:0.21885 134:0.43368 135:0.62572 136:0.47647 137:0.29525 138:0.30532 139:0 140:0.39808 141:0.01484 142:0.30038 143:0.44211 144:0.27968 145:0.1367 146:0.94783 147:0.22172 148:-0.07979 149:0.4 150:0.06872 151:0.04476 152:0.43879 153:0.08927 154:0.21066 155:0.38006 156:0.28678 157:0.00297 158:0.0112 159:0 160:-0.08659 161:0.14297 162:0.72434 163:0.16533 164:0.17216 165:0.57512 166:0.02943 167:0.34395 168:0.70335 169:0.06096 170:0.65641 171:0.41519 172:0.08098 173:0.22133 174:0.16515 175:0.10675 176:0.11202 177:0.1684 178:0.71709 179:0 180:0.43115 181:0.4875 182:0.24987 183:0.38452 184:0.61346 185:0.37192 186:0.25753 187:0.32803 188:0.41313 189:0.59726 190:0.46528 191:0.29623 192:0.33019 193:0.46497 194:0.52276 195:0.4746 196:0.53174 197:0.39021 198:0.5112 199:0 200:0.27841 201:0.30781 202:0.03923 203:0.24211 204:0.16425 205:0.22414 206:0.05886 207:-0.10404 208:0.26512 209:0.03767 210:0.29349 211:0.30153 212:-0.07784 213:0.95784 214:0.26008 215:0.31061 216:0.00075 217:-0.03783 218:0.2409 219:0 220:0.16236 221:-0.05703 222:0.07523 223:0.88111 224:0.36807 225:-0.12131 226:0.21672 227:0.00114 228:0.1287 229:0.09178 230:-0.02362 231:0.06655 232:0.78845 233:0.19901 234:0.19246 235:0.11704 236:0.52651 237:0.41691 238:0.06443 239:0 240:-0.10283 241:0.50391 242:0.27673 243:0.33622 244:0.43931 245:0.25985 246:0.35719 247:0.18078 248:0.61712 249:0.32466 250:0.55047 251:0.25972 252:0.40615 253:0.24055 254:0.30299 255:0.41158 256:0.42569 257:0.52374 258:0.7402 259:0 260:0.21347 261:0.39844 262:0.33907 263:0.36285 264:0.41029 265:0.48953 266:0.17258 267:0.3593 268:0.61905 269:0.33288 270:0.3844 271:0.38339 272:0.28688 273:0.18475 274:0.24187 275:0.3717 276:0.46079 277:0.30712 278:0.80042 279:0 280:0.51774 281:0.41953 282:0.39602 283:0.09969 284:0.03694 285:0.16256 286:0.14515 287:0.07049 288:0.39833 289:0.19521 290:0.26271 291:0.33804 292:0.18832 293:0.09485 294:0.09623 295:0.0791 296:0.56983 297:0.93175 298:0.54762 299:0 300:0.08839 301:0.025 302:0.4906 303:-0.07554 304:-0.06794 305:0.75739 306:-0.10033 307:0.31381 308:0.3121 309:-0.10342 310:0.36936 311:0.36808 312:0.10169 313:-0.10477 314:-0.00325 315:-0.06688 316:0.02465 317:-0.00074 318:0.2584 319:0 320:0.93265 321:0.28359 322:0.3353 323:0.30217 324:0.11675 325:-0.05973 326:0.53378 327:0.19215 328:0.23616 329:0.26301 330:0.10809 331:0.15724 332:0.89956 333:-0.00682 334:0.1528 335:0.4045 336:0.54817 337:0.59718 338:0.12045 339:0 340:0.11545 341:0.54062 342:0.44116 343:0.25944 344:0.23153 345:0.29433 346:0.18729 347:0.16714 348:0.73295 349:0.20822 350:0.43951 351:0.39458 352:0.30948 353:0.26844 354:0.20806 355:0.21736 356:0.5422 357:0.70401 358:0.57983 359:0 360:0.25195 361:0.11562 362:0.00054 363:-0.07368 364:-0.0653 365:0.34236 366:-0.10234 367:-0.08471 368:0.59138 369:-0.08493 370:0.9549 371:0.63899 372:-0.09291 373:-0.07378 374:-0.00195 375:0.07974 376:-0.12323 377:-0.01113 378:0.53782 379:0 380:0.23933 381:0.15859 382:0.26867 383:0.06935 384:-0.05805 385:0.20936 386:-0.08963 387:-0.09039 388:0.9157 389:-0.07671 390:0.69363 391:0.61543 392:-0.07156 393:0.07626 394:-0.07412 395:0.05595 396:0.19417 397:0.1046 398:0.64216 399:0 400:0.10824 401:0.37578 402:0.28426 403:0.70898 404:0.44459 405:0.22229 406:0.40268 407:0.5361 408:0.15573 409:0.54315 410:0.22763 411:0.22733 412:0.63214 413:0.21513 414:0.487 415:0.49968 416:0.53996 417:0.3546 418:0.2444 419:0 420:0.36801 421:0.67187 422:0.42558 423:0.15604 424:0.26187 425:0.3085 426:0.8194 427:0.34167 428:0.32239 429:0.1774 430:0.35075 431:0.35866 432:0.20716 433:0.08493 434:0.27958 435:0.29518 436:0.47349 437:0.23591 438:0.44118 439:0 440:0.26097 441:0.11641 442:0.57603 443:0.08483 444:0.07652 445:0.72352 446:0.00334 447:0.42865 448:0.38288 449:0.08151 450:0.79885 451:0.44523 452:0.11613 453:-0.00062 454:0.11704 455:0.06817 456:0.20314 457:0.19733 458:0.26751 459:0 460:0.71918 461:0.53594 462:0.90059 463:0.08854 464:0.16293 465:0.46798 466:0.55385 467:0.20239 468:0.26319 469:0.18288 470:0.2713 471:0.16137 472:0.1538 473:0.08679 474:0.31925 475:0.29646 476:0.39358 477:0.08012 478:0.38866 479:0 480:0.2279 481:0.21797 482:0.30897 483:0.43591 484:0.47361 485:0.10653 486:0.2495 487:0.34451 488:0.19949 489:0.82123 490:0.32999 491:0.39046 492:0.49404 493:0.12213 494:0.5117 495:0.71704 496:0.27259 497:0.29006 498:0.18347 499:0 500:0.11185 501:0.60547 502:0.34068 503:0.40372 504:0.50132 505:0.37438 506:0.44749 507:0.40648 508:0.42921 509:0.51781 510:0.50107 511:0.35866 512:0.51601 513:0.24861 514:0.39792 515:0.47717 516:0.49365 517:0.35757 518:0.48669 519:0 520:0.32051 521:0.19219 522:0.15905 523:0.39628 524:0.34697 525:0.117 526:0.92441 527:0.30472 528:0.02317 529:0.51438 530:0.21331 531:0.07362 532:0.39109 533:0.25604 534:0.158 535:0.45723 536:0.30321 537:-0.01484 538:-0.0028 539:0 540:0.06975 541:0.24922 542:0.18216 543:0.61486 544:0.47427 545:0.34606 546:0.2602 547:0.41671 548:0.2722 549:0.65753 550:0.5655 551:0.53357 552:0.49153 553:0.14755 554:0.47659 555:0.65916 556:0.25541 557:0.22849 558:0.257 559:0 560:0.4083 561:0.40781 562:0.28802 563:0.27802 564:0.34037 565:0.51232 566:0.21806 567:0.28084 568:0.61647 569:0.22603 570:0.69649 571:0.53946 572:0.13622 573:0.34408 574:0.22042 575:0.19421 576:0.33234 577:0.3776 578:0.71709 579:0 580:0.2742 581:0.32109 582:0.10156 583:0.68854 584:0.65897 585:0.24138 586:0.50368 587:0.41501 588:0.22523 589:0.52123 590:0.32713 591:0.23439 592:0.50094 593:0.39368 594:0.43563 595:0.47781 596:0.4705 597:0.35015 598:0.39776 599:0 600:0.20866 601:0.37969 602:0.2547 603:0.59009 604:0.76451 605:0.23768 606:0.45819 607:0.27914 608:0.2175 609:0.5911 610:0.40444 611:0.38987 612:0.40427 613:0.17421 614:0.48114 615:0.49968 616:0.36072 617:0.35089 618:0.28361 619:0 620:0.1804 621:0.94141 622:0.17249 623:0.10155 624:0.17018 625:0.20998 626:0.42007 627:0.37464 628:0.33719 629:0.19384 630:0.27273 631:0.33451 632:0.13434 633:0.18227 634:0.10858 635:0.16656 636:0.25168 637:0.28264 638:0.57213 639:0 640:0.23572 641:0.34375 642:0.30682 643:0.40743 644:0.48483 645:0.65456 646:0.23746 647:0.34224 648:0.52124 649:0.4 650:0.62992 651:0.52415 652:0.35844 653:0.20769 654:0.33615 655:0.49068 656:0.30695 657:0.25593 658:0.41737 659:0 660:0.59771  # YEDMLDRGIVPMNSTFRILSRQTQNGGLVNQHF
0 1:0.33047 2:0.02955 3:0.72755 4:0.65765 5:0.21613 6:0.47023 7:0.40421 8:0.19884 9:0.52603 10:0.30995 11:0.28033 12:0.54363 13:0.16367 14:0.48505 15:0.54469 16:0.42942 17:0.29154 18:0.2423 19:0 20:0.28984 21:0.32422 22:0.17517 23:0.55108 24:0.81398 25:0.01601 26:0.34314 27:0.29278 28:0.37902 29:0.58082 30:0.37867 31:0.35689 32:0.32329 33:0.12151 34:0.48895 35:0.56334 36:0.3891 37:0.20549 38:0.28291 39:0 40:0.17138 41:0.20625 42:0.1655 43:-0.1065 44:-0.09433 45:0.27894 46:-0.02207 47:-0.1029 48:0.48906 49:-0.10753 50:0.49964 51:1.02002 52:-0.10546 53:-0.11593 54:-0.06957 55:0.13312 56:0.06199 57:0.00668 58:0.36345 59:0 60:-0.06494 61:0.31172 62:0.3353 63:0.30774 64:0.49406 65:0.33805 66:0.30167 67:0.33087 68:0.5444 69:0.64178 70:0.64853 71:0.36985 72:0.29881 73:0.38686 74:0.46489 75:0.53183 76:0.37043 77:0.26039 78:0.58333 79:0 80:0.20204 81:0.40547 82:0.28479 83:0.6322 84:0.70976 85:0.04618 86:0.41003 87:0.33883 88:0.23552 89:0.56849 90:0.38511 91:0.18728 92:0.46453 93:0.11841 94:0.5013 95:0.56849 96:0.50859 97:0.29451 98:0.28641 99:0 100:0.06975 101:0.49766 102:0.39441 103:0.46997 104:0.53826 105:0.43719 106:0.31706 107:0.37521 108:0.27864 109:0.64384 110:0.45383 111:0.42933 112:0.41745 113:0.21885 114:0.43368 115:0.62572 116:0.47647 117:0.29525 118:0.30532 119:0 120:0.39808 121:0.01484 122:0.30038 123:0.44211 124:0.27968 125:0.1367 126:0.94783 127:0.22172 128:-0.07979 129:0.4 130:0.06872 131:0.04476 132:0.43879 133:0.08927 134:0.21066 135:0.38006 136:0.28678 137:0.00297 138:0.0112 139:0 140:-0.08659 141:0.14297 142:0.72434 143:0.16533 144:0.17216 145:0.57512 146:0.02943 147:0.34395 148:0.70335 149:0.06096 150:0.65641 151:0.41519 152:0.08098 153:0.22133 154:0.16515 155:0.10675 156:0.11202 157:0.1684 158:0.71709 159:0 160:0.43115 161:0.4875 162:0.24987 163:0.38452 164:0.61346 165:0.37192 166:0.25753 167:0.32803 168:0.41313 169:0.59726 170:0.46528 171:0.29623 172:0.33019 173:0.46497 174:0.52276 175:0.4746 176:0.53174 177:0.39021 178:0.5112 179:0 180:0.27841 181:0.30781 182:0.03923 183:0.24211 184:0.16425 185:0.22414 186:0.05886 187:-0.10404 188:0.26512 189:0.03767 190:0.29349 191:0.30153 192:-0.07784 193:0.95784 194:0.26008 195:0.31061 196:0.00075 197:-0.03783 198:0.2409 199:0 200:0.16236 201:-0.05703 202:0.07523 203:0.88111 204:0.36807 205:-0.12131 206:0.21672 207:0.00114 208:0.1287 209:0.09178 210:-0.02362 211:0.06655 212:0.78845 213:0.19901 214:0.19246 215:0.11704 216:0.52651 217:0.41691 218:0.06443 219:0 220:-0.10283 221:0.50391 222:0.27673 223:0.33622 224:0.43931 225:0.25985 226:0.35719 227:0.18078 228:0.61712 229:0.32466 230:0.55047 231:0.25972 232:0.40615 233:0.24055 234:0.30299 235:0.41158 236:0.42569 237:0.52374 238:0.7402 239:0 240:0.21347 241:0.39844 242:0.33907 243:0.36285 244:0.41029 245:0.48953 246:0.17258 247:0.3593 248:0.61905 249:0.33288 250:0.3844 251:0.38339 252:0.28688 253:0.18475 254:0.24187 255:0.3717 256:0.46079 257:0.30712 258:0.80042 259:0 260:0.51774 261:0.41953 262:0.39602 263:0.09969 264:0.03694 265:0.16256 266:0.14515 267:0.07049 268:0.39833 269:0.19521 270:0.26271 271:0.33804 272:0.18832 273:0.09485 274:0.09623 275:0.0791 276:0.56983 277:0.93175 278:0.54762 279:0 280:0.08839 281:0.025 282:0.4906 283:-0.07554 284:-0.06794 285:0.75739 286:-0.10033 287:0.31381 288:0.3121 289:-0.10342 290:0.36936 291:0.36808 292:0.10169 293:-0.10477 294:-0.00325 295:-0.06688 296:0.02465 297:-0.00074 298:0.2584 299:0 300:0.93265 301:0.28359 302:0.3353 303:0.30217 304:0.11675 305:-0.05973 306:0.53378 307:0.19215 308:0.23616 309:0.26301 310:0.10809 311:0.15724 312:0.89956 313:-0.00682 314:0.1528 315:0.4045 316:0.54817 317:0.59718 318:0.12045 319:0 320:0.11545 321:0.54062 322:0.44116 323:0.25944 324:0.23153 325:0.29433 326:0.18729 327:0.16714 328:0.73295 329:0.20822 330:0.43951 331:0.39458 332:0.30948 333:0.26844 334:0.20806 335:0.21736 336:0.5422 337:0.70401 338:0.57983 339:0 340:0.25195 341:0.11562 342:0.00054 343:-0.07368 344:-0.0653 345:0.34236 346:-0.10234 347:-0.08471 348:0.59138 349:-0.08493 350:0.9549 351:0.63899 352:-0.09291 353:-0.07378 354:-0.00195 355:0.07974 356:-0.12323 357:-0.01113 358:0.53782 359:0 360:0.23933 361:0.15859 362:0.26867 363:0.06935 364:-0.05805 365:0.20936 366:-0.08963 367:-0.09039 368:0.9157 369:-0.07671 370:0.69363 371:0.61543 372:-0.07156 373:0.07626 374:-0.07412 375:0.05595 376:0.19417 377:0.1046 378:0.64216 379:0 380:0.10824 381:0.37578 382:0.28426 383:0.70898 384:0.44459 385:0.22229 386:0.40268 387:0.5361 388:0.15573 389:0.54315 390:0.22763 391:0.22733 392:0.63214 393:0.21513 394:0.487 395:0.49968 396:0.53996 397:0.3546 398:0.2444 399:0 400:0.36801 401:0.67187 402:0.42558 403:0.15604 404:0.26187 405:0.3085 406:0.8194 407:0.34167 408:0.32239 409:0.1774 410:0.35075 411:0.35866 412:0.20716 413:0.08493 414:0.27958 415:0.29518 416:0.47349 417:0.23591 418:0.44118 419:0 420:0.26097 421:0.11641 422:0.57603 423:0.08483 424:0.07652 425:0.72352 426:0.00334 427:0.42865 428:0.38288 429:0.08151 430:0.79885 431:0.44523 432:0.11613 433:-0.00062 434:0.11704 435:0.06817 436:0.20314 437:0.19733 438:0.26751 439:0 440:0.71918 441:0.53594 442:0.90059 443:0.08854 444:0.16293 445:0.46798 446:0.55385 447:0.20239 448:0.26319 449:0.18288 450:0.2713 451:0.16137 452:0.1538 453:0.08679 454:0.31925 455:0.29646 456:0.39358 457:0.08012 458:0.38866 459:0 460:0.2279 461:0.21797 462:0.30897 463:0.43591 464:0.47361 465:0.10653 466:0.2495 467:0.34451 468:0.19949 469:0.82123 470:0.32999 471:0.39046 472:0.49404 473:0.12213 474:0.5117 475:0.71704 476:0.27259 477:0.29006 478:0.18347 479:0 480:0.11185 481:0.60547 482:0.34068 483:0.40372 484:0.50132 485:0.37438 486:0.44749 487:0.40648 488:0.42921 489:0.51781 490:0.50107 491:0.35866 492:0.51601 493:0.24861 494:0.39792 495:0.47717 496:0.49365 497:0.35757 498:0.48669 499:0 500:0.32051 501:0.19219 502:0.15905 503:0.39628 504:0.34697 505:0.117 506:0.92441 507:0.30472 508:0.02317 509:0.51438 510:0.21331 511:0.07362 512:0.39109 513:0.25604 514:0.158 515:0.45723 516:0.30321 517:-0.01484 518:-0.0028 519:0 520:0.06975 521:0.24922 522:0.18216 523:0.61486 524:0.47427 525:0.34606 526:0.2602 527:0.41671 528:0.2722 529:0.65753 530:0.5655 531:0.53357 532:0.49153 533:0.14755 534:0.47659 535:0.65916 536:0.25541 537:0.22849 538:0.257 539:0 540:0.4083 541:0.40781 542:0.28802 543:0.27802 544:0.34037 545:0.51232 546:0.21806 547:0.28084 548:0.61647 549:0.22603 550:0.69649 551:0.53946 552:0.13622 553:0.34408 554:0.22042 555:0.19421 556:0.33234 557:0.3776 558:0.71709 559:0 560:0.2742 561:0.32109 562:0.10156 563:0.68854 564:0.65897 565:0.24138 566:0.50368 567:0.41501 568:0.22523 569:0.52123 570:0.32713 571:0.23439 572:0.50094 573:0.39368 574:0.43563 575:0.47781 576:0.4705 577:0.35015 578:0.39776 579:0 580:0.20866 581:0.37969 582:0.2547 583:0.59009 584:0.76451 585:0.23768 586:0.45819 587:0.27914 588:0.2175 589:0.5911 590:0.40444 591:0.38987 592:0.40427 593:0.17421 594:0.48114 595:0.49968 596:0.36072 597:0.35089 598:0.28361 599:0 600:0.1804 601:0.94141 602:0.17249 603:0.10155 604:0.17018 605:0.20998 606:0.42007 607:0.37464 608:0.33719 609:0.19384 610:0.27273 611:0.33451 612:0.13434 613:0.18227 614:0.10858 615:0.16656 616:0.25168 617:0.28264 618:0.57213 619:0 620:0.23572 621:0.34375 622:0.30682 623:0.40743 624:0.48483 625:0.65456 626:0.23746 627:0.34224 628:0.52124 629:0.4 630:0.62992 631:0.52415 632:0.35844 633:0.20769 634:0.33615 635:0.49068 636:0.30695 637:0.25593 638:0.41737 639:0 640:0.59771 641:0.40625 642:0.14132 643:0.60186 644:0.68997 645:0.32204 646:0.42542 647:0.40819 648:0.22458 649:0.53425 650:0.33644 651:0.32391 652:0.57502 653:0.21451 654:0.47594 655:0.53441 656:0.48768 657:0.35682 658:0.2451 659:0 660:0.23933  # EDMLDRGIVPMNSTFRILSRQTQNGGLVNQHFS
0 1:0.32422 2:0.17517 3:0.55108 4:0.81398 5:0.01601 6:0.34314 7:0.29278 8:0.37902 9:0.58082 10:0.37867 11:0.35689 12:0.32329 13:0.12151 14:0.48895 15:0.56334 16:0.3891 17:0.20549 18:0.28291 19:0 20:0.17138 21:0.20625 22:0.1655 23:-0.1065 24:-0.09433 25:0.27894 26:-0.02207 27:-0.1029 28:0.48906 29:-0.10753 30:0.49964 31:1.02002 32:-0.10546 33:-0.11593 34:-0.06957 35:0.13312 36:0.06199 37:0.00668 38:0.36345 39:0 40:-0.06494 41:0.31172 42:0.3353 43:0.30774 44:0.49406 45:0.33805 46:0.30167 47:0.33087 48:0.5444 49:0.64178 50:0.64853 51:0.36985 52:0.29881 53:0.38686 54:0.46489 55:0.53183 56:0.37043 57:0.26039 58:0.58333 59:0 60:0.20204 61:0.40547 62:0.28479 63:0.6322 64:0.70976 65:0.04618 66:0.41003 67:0.33883 68:0.23552 69:0.56849 70:0.38511 71:0.18728 72:0.46453 73:0.11841 74:0.5013 75:0.56849 76:0.50859 77:0.29451 78:0.28641 79:0 80:0.06975 81:0.49766 82:0.39441 83:0.46997 84:0.53826 85:0.43719 86:0.31706 87:0.37521 88:0.27864 89:0.64384 90:0.45383 91:0.42933 92:0.41745 93:0.21885 94:0.43368 95:0.62572 96:0.47647 97:0.29525 98:0.30532 99:0 100:0.39808 101:0.01484 102:0.30038 103:0.44211 104:0.27968 105:0.1367 106:0.94783 107:0.22172 108:-0.07979 109:0.4 110:0.06872 111:0.04476 112:0.43879 113:0.08927 114:0.21066 115:0.38006 116:0.28678 117:0.00297 118:0.0112 119:0 120:-0.08659 121:0.14297 122:0.72434 123:0.16533 124:0.17216 125:0.57512 126:0.02943 127:0.34395 128:0.70335 129:0.06096 130:0.65641 131:0.41519 132:0.08098 133:0.22133 134:0.16515 135:0.10675 136:0.11202 137:0.1684 138:0.71709 139:0 140:0.43115 141:0.4875 142:0.24987 143:0.38452 144:0.61346 145:0.37192 146:0.25753 147:0.32803 148:0.41313 149:0.59726 150:0.46528 151:0.29623 152:0.33019 153:0.46497 154:0.52276 155:0.4746 156:0.53174 157:0.39021 158:0.5112 159:0 160:0.27841 161:0.30781 162:0.03923 163:0.24211 164:0.16425 165:0.22414 166:0.05886 167:-0.10404 168:0.26512 169:0.03767 170:0.29349 171:0.30153 172:-0.07784 173:0.95784 174:0.26008 175:0.31061 176:0.00075 177:-0.03783 178:0.2409 179:0 180:0.16236 181:-0.05703 182:0.07523 183:0.88111 184:0.36807 185:-0.12131 186:0.21672 187:0.00114 188:0.1287 189:0.09178 190:-0.02362 191:0.06655 192:0.78845 193:0.19901 194:0.19246 195:0.11704 196:0.52651 197:0.41691 198:0.06443 199:0 200:-0.10283 201:0.50391 202:0.27673 203:0.33622 204:0.43931 205:0.25985 206:0.35719 207:0.18078 208:0.61712 209:0.32466 210:0.55047 211:0.25972 212:0.40615 213:0.24055 214:0.30299 215:0.41158 216:0.42569 217:0.52374 218:0.7402 219:0 220:0.21347 221:0.39844 222:0.33907 223:0.36285 224:0.41029 225:0.48953 226:0.17258 227:0.3593 228:0.61905 229:0.33288 230:0.3844 231:0.38339 232:0.28688 233:0.18475 234:0.24187 235:0.3717 236:0.46079 237:0.30712 238:0.80042 239:0 240:0.51774 241:0.41953 242:0.39602 243:0.09969 244:0.03694 245:0.16256 246:0.14515 247:0.07049 248:0.39833 249:0.19521 250:0.26271 251:0.33804 252:0.18832 253:0.09485 254:0.09623 255:0.0791 256:0.56983 257:0.93175 258:0.54762 259:0 260:0.08839 261:0.025 262:0.4906 263:-0.07554 264:-0.06794 265:0.75739 266:-0.10033 267:0.31381 268:0.3121 269:-0.10342 270:0.36936 271:0.36808 272:0.10169 273:-0.10477 274:-0.00325 275:-0.06688 276:0.02465 277:-0.00074 278:0.2584 279:0 280:0.93265 281:0.28359 282:0.3353 283:0.30217 284:0.11675 285:-0.05973 286:0.53378 287:0.19215 288:0.23616 289:0.26301 290:0.10809 291:0.15724 292:0.89956 293:-0.00682 294:0.1528 295:0.4045 296:0.54817 297:0.59718 298:0.12045 299:0 300:0.11545 301:0.54062 302:0.44116 303:0.25944 304:0.23153 305:0.29433 306:0.18729 307:0.16714 308:0.73295 309:0.20822 310:0.43951 311:0.39458 312:0.30948 313:0.26844 314:0.20806 315:0.21736 316:0.5422 317:0.70401 318:0.57983 319:0 320:0.25195 321:0.11562 322:0.00054 323:-0.07368 324:-0.0653 325:0.34236 326:-0.10234 327:-0.08471 328:0.59138 329:-0.08493 330:0.9549 331:0.63899 332:-0.09291 333:-0.07378 334:-0.00195 335:0.07974 336:-0.12323 337:-0.01113 338:0.53782 339:0 340:0.23933 341:0.15859 342:0.26867 343:0.06935 344:-0.05805 345:0.20936 346:-0.08963 347:-0.09039 348:0.9157 349:-0.07671 350:0.69363 351:0.61543 352:-0.07156 353:0.07626 354:-0.07412 355:0.05595 356:0.19417 357:0.1046 358:0.64216 359:0 360:0.10824 361:0.37578 362:0.28426 363:0.70898 364:0.44459 365:0.22229 366:0.40268 367:0.5361 368:0.15573 369:0.54315 370:0.22763 371:0.22733 372:0.63214 373:0.21513 374:0.487 375:0.49968 376:0.53996 377:0.3546 378:0.2444 379:0 380:0.36801 381:0.67187 382:0.42558 383:0.15604 384:0.26187 385:0.3085 386:0.8194 387:0.34167 388:0.32239 389:0.1774 390:0.35075 391:0.35866 392:0.20716 393:0.08493 394:0.27958 395:0.29518 396:0.47349 397:0.23591 398:0.44118 399:0 400:0.26097 401:0.11641 402:0.57603 403:0.08483 404:0.07652 405:0.72352 406:0.00334 407:0.42865 408:0.38288 409:0.08151 410:0.79885 411:0.44523 412:0.11613 413:-0.00062 414:0.11704 415:0.06817 416:0.20314 417:0.19733 418:0.26751 419:0 420:0.71918 421:0.53594 422:0.90059 423:0.08854 424:0.16293 425:0.46798 426:0.55385 427:0.20239 428:0.26319 429:0.18288 430:0.2713 431:0.16137 432:0.1538 433:0.08679 434:0.31925 435:0.29646 436:0.39358 437:0.08012 438:0.38866 439:0 440:0.2279 441:0.21797 442:0.30897 443:0.43591 444:0.47361 445:0.10653 446:0.2495 447:0.34451 448:0.19949 449:0.82123 450:0.32999 451:0.39046 452:0.49404 453:0.12213 454:0.5117 455:0.71704 456:0.27259 457:0.29006 458:0.18347 459:0 460:0.11185 461:0.60547 462:0.34068 463:0.40372 464:0.50132 465:0.37438 466:0.44749 467:0.40648 468:0.42921 469:0.51781 470:0.50107 471:0.35866 472:0.51601 473:0.24861 474:0.39792 475:0.47717 476:0.49365 477:0.35757 478:0.48669 479:0 480:0.32051 481:0.19219 482:0.15905 483:0.39628 484:0.34697 485:0.117 486:0.92441 487:0.30472 488:0.02317 489:0.51438 490:0.21331 491:0.07362 492:0.39109 493:0.25604 494:0.158 495:0.45723 496:0.30321 497:-0.01484 498:-0.0028 499:0 500:0.06975 501:0.24922 502:0.18216 503:0.61486 504:0.47427 505:0.34606 506:0.2602 507:0.41671 508:0.2722 509:0.65753 510:0.5655 511:0.53357 512:0.49153 513:0.14755 514:0.47659 515:0.65916 516:0.25541 517:0.22849 518:0.257 519:0 520:0.4083 521:0.40781 522:0.28802 523:0.27802 524:0.34037 525:0.51232 526:0.21806 527:0.28084 528:0.61647 529:0.22603 530:0.69649 531:0.53946 532:0.13622 533:0.34408 534:0.22042 535:0.19421 536:0.33234 537:0.3776 538:0.71709 539:0 540:0.2742 541:0.32109 542:0.10156 543:0.68854 544:0.65897 545:0.24138 546:0.50368 547:0.41501 548:0.22523 549:0.52123 550:0.32713 551:0.23439 552:0.50094 553:0.39368 554:0.43563 555:0.47781 556:0.4705 557:0.35015 558:0.39776 559:0 560:0.20866 561:0.37969 562:0.2547 563:0.59009 564:0.76451 565:0.23768 566:0.45819 567:0.27914 568:0.2175 569:0.5911 570:0.40444 571:0.38987 572:0.40427 573:0.17421 574:0.48114 575:0.49968 576:0.36072 577:0.35089 578:0.28361 579:0 580:0.1804 581:0.94141 582:0.17249 583:0.10155 584:0.17018 585:0.20998 586:0.42007 587:0.37464 588:0.33719 589:0.19384 590:0.27273 591:0.33451 592:0.13434 593:0.18227 594:0.10858 595:0.16656 596:0.25168 597:0.28264 598:0.57213 599:0 600:0.23572 601:0.34375 602:0.30682 603:0.40743 604:0.48483 605:0.65456 606:0.23746 607:0.34224 608:0.52124 609:0.4 610:0.62992 611:0.52415 612:0.35844 613:0.20769 614:0.33615 615:0.49068 616:0.30695 617:0.25593 618:0.41737 619:0 620:0.59771 621:0.40625 622:0.14132 623:0.60186 624:0.68997 625:0.32204 626:0.42542 627:0.40819 628:0.22458 629:0.53425 630:0.33644 631:0.32391 632:0.57502 633:0.21451 634:0.47594 635:0.53441 636:0.48768 637:0.35682 638:0.2451 639:0 640:0.23933 641:0.46719 642:0.48146 643:0.2322 644:0.30079 645:0.48153 646:0.2709 647:0.14156 648:0.63127 649:0.26301 650:0.77452 651:0.43227 652:0.21218 653:0.20769 654:0.21456 655:0.24695 656:0.38536 657:0.32344 658:0.61555 659:0 660:0.34756  # DMLDRGIVPMNSTFRILSRQTQNGGLVNQHFSA
0 1:0.20625 2:0.1655 3:-0.1065 4:-0.09433 5:0.27894 6:-0.02207 7:-0.1029 8:0.48906 9:-0.10753 10:0.49964 11:1.02002 12:-0.10546 13:-0.11593 14:-0.06957 15:0.13312 16:0.06199 17:0.00668 18:0.36345 19:0 20:-0.06494 21:0.31172 22:0.3353 23:0.30774 24:0.49406 25:0.33805 26:0.30167 27:0.33087 28:0.5444 29:0.64178 30:0.64853 31:0.36985 32:0.29881 33:0.38686 34:0.46489 35:0.53183 36:0.37043 37:0.26039 38:0.58333 39:0 40:0.20204 41:0.40547 42:0.28479 43:0.6322 44:0.70976 45:0.04618 46:0.41003 47:0.33883 48:0.23552 49:0.56849 50:0.38511 51:0.18728 52:0.46453 53:0.11841 54:0.5013 55:0.56849 56:0.50859 57:0.29451 58:0.28641 59:0 60:0.06975 61:0.49766 62:0.39441 63:0.46997 64:0.53826 65:0.43719 66:0.31706 67:0.37521 68:0.27864 69:0.64384 70:0.45383 71:0.42933 72:0.41745 73:0.21885 74:0.43368 75:0.62572 76:0.47647 77:0.29525 78:0.30532 79:0 80:0.39808 81:0.01484 82:0.30038 83:0.44211 84:0.27968 85:0.1367 86:0.94783 87:0.22172 88:-0.07979 89:0.4 90:0.06872 91:0.04476 92:0.43879 93:0.08927 94:0.21066 95:0.38006 96:0.28678 97:0.00297 98:0.0112 99:0 100:-0.08659 101:0.14297 102:0.72434 103:0.16533 104:0.17216 105:0.57512 106:0.02943 107:0.34395 108:0.70335 109:0.06096 110:0.65641 111:0.41519 112:0.08098 113:0.22133 114:0.16515 115:0.10675 116:0.11202 117:0.1684 118:0.71709 119:0 120:0.43115 121:0.4875 122:0.24987 123:0.38452 124:0.61346 125:0.37192 126:0.25753 127:0.32803 128:0.41313 129:0.59726 130:0.46528 131:0.29623 132:0.33019 133:0.46497 134:0.52276 135:0.4746 136:0.53174 137:0.39021 138:0.5112 139:0 140:0.27841 141:0.30781 142:0.03923 143:0.24211 144:0.16425 145:0.22414 146:0.05886 147:-0.10404 148:0.26512 149:0.03767 150:0.29349 151:0.30153 152:-0.07784 153:0.95784 154:0.26008 155:0.31061 156:0.00075 157:-0.03783 158:0.2409 159:0 160:0.16236 161:-0.05703 162:0.07523 163:0.88111 164:0.36807 165:-0.12131 166:0.21672 167:0.00114 168:0.1287 169:0.09178 170:-0.02362 171:0.06655 172:0.78845 173:0.19901 174:0.19246 175:0.11704 176:0.52651 177:0.41691 178:0.06443 179:0 180:-0.10283 181:0.50391 182:0.27673 183:0.33622 184:0.43931 185:0.25985 186:0.35719 187:0.18078 188:0.61712 189:0.32466 190:0.55047 191:0.25972 192:0.40615 193:0.24055 194:0.30299 195:0.41158 196:0.42569 197:0.52374 198:0.7402 199:0 200:0.21347 201:0.39844 202:0.33907 203:0.36285 204:0.41029 205:0.48953 206:0.17258 207:0.3593 208:0.61905 209:0.33288 210:0.3844 211:0.38339 212:0.28688 213:0.18475 214:0.24187 215:0.3717 216:0.46079 217:0.30712 218:0.80042 219:0 220:0.51774 221:0.41953 222:0.39602 223:0.09969 224:0.03694 225:0.16256 226:0.14515 227:0.07049 228:0.39833 229:0.19521 230:0.26271 231:0.33804 232:0.18832 233:0.09485 234:0.09623 235:0.0791 236:0.56983 237:0.93175 238:0.54762 239:0 240:0.08839 241:0.025 242:0.4906 243:-0.07554 244:-0.06794 245:0.75739 246:-0.10033 247:0.31381 248:0.3121 249:-0.10342 250:0.36936 251:0.36808 252:0.10169 253:-0.10477 254:-0.00325 255:-0.06688 256:0.02465 257:-0.00074 258:0.2584 259:0 260:0.93265 261:0.28359 262:0.3353 263:0.30217 264:0.11675 265:-0.05973 266:0.53378 267:0.19215 268:0.23616 269:0.26301 270:0.10809 271:0.15724 272:0.89956 273:-0.00682 274:0.1528 275:0.4045 276:0.54817 277:0.59718 278:0.12045 279:0 280:0.11545 281:0.54062 282:0.44116 283:0.25944 284:0.23153 285:0.29433 286:0.18729 287:0.16714 288:0.73295 289:0.20822 290:0.43951 291:0.39458 292:0.30948 293:0.26844 294:0.20806 295:0.21736 296:0.5422 297:0.70401 298:0.57983 299:0 300:0.25195 301:0.11562 302:0.00054 303:-0.07368 304:-0.0653 305:0.34236 306:-0.10234 307:-0.08471 308:0.59138 309:-0.08493 310:0.9549 311:0.63899 312:-0.09291 313:-0.07378 314:-0.00195 315:0.07974 316:-0.12323 317:-0.01113 318:0.53782 319:0 320:0.23933 321:0.15859 322:0.26867 323:0.06935 324:-0.05805 325:0.20936 326:-0.08963 327:-0.09039 328:0.9157 329:-0.07671 330:0.69363 331:0.61543 332:-0.07156 333:0.07626 334:-0.07412 335:0.05595 336:0.19417 337:0.1046 338:0.64216 339:0 340:0.10824 341:0.37578 342:0.28426 343:0.70898 344:0.44459 345:0.22229 346:0.40268 347:0.5361 348:0.15573 349:0.54315 350:0.22763 351:0.22733 352:0.63214 353:0.21513 354:0.487 355:0.49968 356:0.53996 357:0.3546 358:0.2444 359:0 360:0.36801 361:0.67187 362:0.42558 363:0.15604 364:0.26187 365:0.3085 366:0.8194 367:0.34167 368:0.32239 369:0.1774 370:0.35075 371:0.35866 372:0.20716 373:0.08493 374:0.27958 375:0.29518 376:0.47349 377:0.23591 378:0.44118 379:0 380:0.26097 381:0.11641 382:0.57603 383:0.08483 384:0.07652 385:0.72352 386:0.00334 387:0.42865 388:0.38288 389:0.08151 390:0.79885 391:0.44523 392:0.11613 393:-0.00062 394:0.11704 395:0.06817 396:0.20314 397:0.19733 398:0.26751 399:0 400:0.71918 401:0.53594 402:0.90059 403:0.08854 404:0.16293 405:0.46798 406:0.55385 407:0.20239 408:0.26319 409:0.18288 410:0.2713 411:0.16137 412:0.1538 413:0.08679 414:0.31925 415:0.29646 416:0.39358 417:0.08012 418:0.38866 419:0 420:0.2279 421:0.21797 422:0.30897 423:0.43591 424:0.47361 425:0.10653 426:0.2495 427:0.34451 428:0.19949 429:0.82123 430:0.32999 431:0.39046 432:0.49404 433:0.12213 434:0.5117 435:0.71704 436:0.27259 437:0.29006 438:0.18347 439:0 440:0.11185 441:0.60547 442:0.34068 443:0.40372 444:0.50132 445:0.37438 446:0.44749 447:0.40648 448:0.42921 449:0.51781 450:0.50107 451:0.35866 452:0.51601 453:0.24861 454:0.39792 455:0.47717 456:0.49365 457:0.35757 458:0.48669 459:0 460:0.32051 461:0.19219 462:0.15905 463:0.39628 464:0.34697 465:0.117 466:0.92441 467:0.30472 468:0.02317 469:0.51438 470:0.21331 471:0.07362 472:0.39109 473:0.25604 474:0.158 475:0.45723 476:0.30321 477:-0.01484 478:-0.0028 479:0 480:0.06975 481:0.24922 482:0.18216 483:0.61486 484:0.47427 485:0.34606 486:0.2602 487:0.41671 488:0.2722 489:0.65753 490:0.5655 491:0.53357 492:0.49153 493:0.14755 494:0.47659 495:0.65916 496:0.25541 497:0.22849 498:0.257 499:0 500:0.4083 501:0.40781 502:0.28802 503:0.27802 504:0.34037 505:0.51232 506:0.21806 507:0.28084 508:0.61647 509:0.22603 510:0.69649 511:0.53946 512:0.13622 513:0.34408 514:0.22042 515:0.19421 516:0.33234 517:0.3776 518:0.71709 519:0 520:0.2742 521:0.32109 522:0.10156 523:0.68854 524:0.65897 525:0.24138 526:0.50368 527:0.41501 528:0.22523 529:0.52123 530:0.32713 531:0.23439 532:0.50094 533:0.39368 534:0.43563 535:0.47781 536:0.4705 537:0.35015 538:0.39776 539:0 540:0.20866 541:0.37969 542:0.2547 543:0.59009 544:0.76451 545:0.23768 546:0.45819 547:0.27914 548:0.2175 549:0.5911 550:0.40444 551:0.38987 552:0.40427 553:0.17421 554:0.48114 555:0.49968 556:0.36072 557:0.35089 558:0.28361 559:0 560:0.1804 561:0.94141 562:0.17249 563:0.10155 564:0.17018 565:0.20998 566:0.42007 567:0.37464 568:0.33719 569:0.19384 570:0.27273 571:0.33451 572:0.13434 573:0.18227 574:0.10858 575:0.16656 576:0.25168 577:0.28264 578:0.57213 579:0 580:0.23572 581:0.34375 582:0.30682 583:0.40743 584:0.48483 585:0.65456 586:0.23746 587:0.34224 588:0.52124 589:0.4 590:0.62992 591:0.52415 592:0.35844 593:0.20769 594:0.33615 595:0.49068 596:0.30695 597:0.25593 598:0.41737 599:0 600:0.59771 601:0.40625 602:0.14132 603:0.60186 604:0.68997 605:0.32204 606:0.42542 607:0.40819 608:0.22458 609:0.53425 610:0.33644 611:0.32391 612:0.57502 613:0.21451 614:0.47594 615:0.53441 616:0.48768 617:0.35682 618:0.2451 619:0 620:0.23933 621:0.46719 622:0.48146 623:0.2322 624:0.30079 625:0.48153 626:0.2709 627:0.14156 628:0.63127 629:0.26301 630:0.77452 631:0.43227 632:0.21218 633:0.20769 634:0.21456 635:0.24695 636:0.38536 637:0.32344 638:0.61555 639:0 640:0.34756 641:0.25781 642:0.22515 643:0.22786 644:0.20976 645:0.66995 646:0.24883 647:0.24218 648:0.52638 649:0.22671 650:0.83107 651:0.49176 652:0.18456 653:0.18723 654:0.1697 655:0.24373 656:0.19268 657:0.16098 658:0.57283 659:0 660:0.51954  # MLDRGIVPMNSTFRILSRQTQNGGLVNQHFSAL
0 1:0.31172 2:0.3353 3:0.30774 4:0.49406 5:0.33805 6:0.30167 7:0.33087 8:0.5444 9:0.64178 10:0.64853 11:0.36985 12:0.29881 13:0.38686 14:0.46489 15:0.53183 16:0.37043 17:0.26039 18:0.58333 19:0 20:0.20204 21:0.40547 22:0.28479 23:0.6322 24:0.70976 25:0.04618 26:0.41003 27:0.33883 28:0.23552 29:0.56849 30:0.38511 31:0.18728 32:0.46453 33:0.11841 34:0.5013 35:0.56849 36:0.50859 37:0.29451 38:0.28641 39:0 40:0.06975 41:0.49766 42:0.39441 43:0.46997 44:0.53826 45:0.43719 46:0.31706 47:0.37521 48:0.27864 49:0.64384 50:0.45383 51:0.42933 52:0.41745 53:0.21885 54:0.43368 55:0.62572 56:0.47647 57:0.29525 58:0.30532 59:0 60:0.39808 61:0.01484 62:0.30038 63:0.44211 64:0.27968 65:0.1367 66:0.94783 67:0.22172 68:-0.07979 69:0.4 70:0.06872 71:0.04476 72:0.43879 73:0.08927 74:0.21066 75:0.38006 76:0.28678 77:0.00297 78:0.0112 79:0 80:-0.08659 81:0.14297 82:0.72434 83:0.16533 84:0.17216 85:0.57512 86:0.02943 87:0.34395 88:0.70335 89:0.06096 90:0.65641 91:0.41519 92:0.08098 93:0.22133 94:0.16515 95:0.10675 96:0.11202 97:0.1684 98:0.71709 99:0 100:0.43115 101:0.4875 102:0.24987 103:0.38452 104:0.61346 105:0.37192 106:0.25753 107:0.32803 108:0.41313 109:0.59726 110:0.46528 111:0.29623 112:0.33019 113:0.46497 114:0.52276 115:0.4746 116:0.53174 117:0.39021 118:0.5112 119:0 120:0.27841 121:0.30781 122:0.03923 123:0.24211 124:0.16425 125:0.22414 126:0.05886 127:-0.10404 128:0.26512 129:0.03767 130:0.29349 131:0.30153 132:-0.07784 133:0.95784 134:0.26008 135:0.31061 136:0.00075 137:-0.03783 138:0.2409 139:0 140:0.16236 141:-0.05703 142:0.07523 143:0.88111 144:0.36807 145:-0.12131 146:0.21672 147:0.00114 148:0.1287 149:0.09178 150:-0.02362 151:0.06655 152:0.78845 153:0.19901 154:0.19246 155:0.11704 156:0.52651 157:0.41691 158:0.06443 159:0 160:-0.10283 161:0.50391 162:0.27673 163:0.33622 164:0.43931 165:0.25985 166:0.35719 167:0.18078 168:0.61712 169:0.32466 170:0.55047 171:0.25972 172:0.40615 173:0.24055 174:0.30299 175:0.41158 176:0.42569 177:0.52374 178:0.7402 179:0 180:0.21347 181:0.39844 182:0.33907 183:0.36285 184:0.41029 185:0.48953 186:0.17258 187:0.3593 188:0.61905 189:0.33288 190:0.3844 191:0.38339 192:0.28688 193:0.18475 194:0.24187 195:0.3717 196:0.46079 197:0.30712 198:0.80042 199:0 200:0.51774 201:0.41953 202:0.39602 203:0.09969 204:0.03694 205:0.16256 206:0.14515 207:0.07049 208:0.39833 209:0.19521 210:0.26271 211:0.33804 212:0.18832 213:0.09485 214:0.09623 215:0.0791 216:0.56983 217:0.93175 218:0.54762 219:0 220:0.08839 221:0.025 222:0.4906 223:-0.07554 224:-0.06794 225:0.75739 226:-0.10033 227:0.31381 228:0.3121 229:-0.10342 230:0.36936 231:0.36808 232:0.10169 233:-0.10477 234:-0.00325 235:-0.06688 236:0.02465 237:-0.00074 238:0.2584 239:0 240:0.93265 241:0.28359 242:0.3353 243:0.30217 244:0.11675 245:-0.05973 246:0.53378 247:0.19215 248:0.23616 249:0.26301 250:0.10809 251:0.15724 252:0.89956 253:-0.00682 254:0.1528 255:0.4045 256:0.54817 257:0.59718 258:0.12045 259:0 260:0.11545 261:0.54062 262:0.44116 263:0.25944 264:0.23153 265:0.29433 266:0.18729 267:0.16714 268:0.73295 269:0.20822 270:0.43951 271:0.39458 272:0.30948 273:0.26844 274:0.20806 275:0.21736 276:0.5422 277:0.70401 278:0.57983 279:0 280:0.25195 281:0.11562 282:0.00054 283:-0.07368 284:-0.0653 285:0.34236 286:-0.10234 287:-0.08471 288:0.59138 289:-0.08493 290:0.9549 291:0.63899 292:-0.09291 293:-0.07378 294:-0.00195 295:0.07974 296:-0.12323 297:-0.01113 298:0.53782 299:0 300:0.23933 301:0.15859 302:0.26867 303:0.06935 304:-0.05805 305:0.20936 306:-0.08963 307:-0.09039 308:0.9157 309:-0.07671 310:0.69363 311:0.61543 312:-0.07156 313:0.07626 314:-0.07412 315:0.05595 316:0.19417 317:0.1046 318:0.64216 319:0 320:0.10824 321:0.37578 322:0.28426 323:0.70898 324:0.44459 325:0.22229 326:0.40268 327:0.5361 328:0.15573 329:0.54315 330:0.22763 331:0.22733 332:0.63214 333:0.21513 334:0.487 335:0.49968 336:0.53996 337:0.3546 338:0.2444 339:0 340:0.36801 341:0.67187 342:0.42558 343:0.15604 344:0.26187 345:0.3085 346:0.8194 347:0.34167 348:0.32239 349:0.1774 350:0.35075 351:0.35866 352:0.20716 353:0.08493 354:0.27958 355:0.29518 356:0.47349 357:0.23591 358:0.44118 359:0 360:0.26097 361:0.11641 362:0.57603 363:0.08483 364:0.07652 365:0.72352 366:0.00334 367:0.42865 368:0.38288 369:0.08151 370:0.79885 371:0.44523 372:0.11613 373:-0.00062 374:0.11704 375:0.06817 376:0.20314 377:0.19733 378:0.26751 379:0 380:0.71918 381:0.53594 382:0.90059 383:0.08854 384:0.16293 385:0.46798 386:0.55385 387:0.20239 388:0.26319 389:0.18288 390:0.2713 391:0.16137 392:0.1538 393:0.08679 394:0.31925 395:0.29646 396:0.39358 397:0.08012 398:0.38866 399:0 400:0.2279 401:0.21797 402:0.30897 403:0.43591 404:0.47361 405:0.10653 406:0.2495 407:0.34451 408:0.19949 409:0.82123 410:0.32999 411:0.39046 412:0.49404 413:0.12213 414:0.5117 415:0.71704 416:0.27259 417:0.29006 418:0.18347 419:0 420:0.11185 421:0.60547 422:0.34068 423:0.40372 424:0.50132 425:0.37438 426:0.44749 427:0.40648 428:0.42921 429:0.51781 430:0.50107 431:0.35866 432:0.51601 433:0.24861 434:0.39792 435:0.47717 436:0.49365 437:0.35757 438:0.48669 439:0 440:0.32051 441:0.19219 442:0.15905 443:0.39628 444:0.34697 445:0.117 446:0.92441 447:0.30472 448:0.02317 449:0.51438 450:0.21331 451:0.07362 452:0.39109 453:0.25604 454:0.158 455:0.45723 456:0.30321 457:-0.01484 458:-0.0028 459:0 460:0.06975 461:0.24922 462:0.18216 463:0.61486 464:0.47427 465:0.34606 466:0.2602 467:0.41671 468:0.2722 469:0.65753 470:0.5655 471:0.53357 472:0.49153 473:0.14755 474:0.47659 475:0.65916 476:0.25541 477:0.22849 478:0.257 479:0 480:0.4083 481:0.40781 482:0.28802 483:0.27802 484:0.34037 485:0.51232 486:0.21806 487:0.28084 488:0.61647 489:0.22603 490:0.69649 491:0.53946 492:0.13622 493:0.34408 494:0.22042 495:0.19421 496:0.33234 497:0.3776 498:0.71709 499:0 500:0.2742 501:0.32109 502:0.10156 503:0.68854 504:0.65897 505:0.24138 506:0.50368 507:0.41501 508:0.22523 509:0.52123 510:0.32713 511:0.23439 512:0.50094 513:0.39368 514:0.43563 515:0.47781 516:0.4705 517:0.35015 518:0.39776 519:0 520:0.20866 521:0.37969 522:0.2547 523:0.59009 524:0.76451 525:0.23768 526:0.45819 527:0.27914 528:0.2175 529:0.5911 530:0.40444 531:0.38987 532:0.40427 533:0.17421 534:0.48114 535:0.49968 536:0.36072 537:0.35089 538:0.28361 539:0 540:0.1804 541:0.94141 542:0.17249 543:0.10155 544:0.17018 545:0.20998 546:0.42007 547:0.37464 548:0.33719 549:0.19384 550:0.27273 551:0.33451 552:0.13434 553:0.18227 554:0.10858 555:0.16656 556:0.25168 557:0.28264 558:0.57213 559:0 560:0.23572 561:0.34375 562:0.30682 563:0.40743 564:0.48483 565:0.65456 566:0.23746 567:0.34224 568:0.52124 569:0.4 570:0.62992 571:0.52415 572:0.35844 573:0.20769 574:0.33615 575:0.49068 576:0.30695 577:0.25593 578:0.41737 579:0 580:0.59771 581:0.40625 582:0.14132 583:0.60186 584:0.68997 585:0.32204 586:0.42542 587:0.40819 588:0.22458 589:0.53425 590:0.33644 591:0.32391 592:0.57502 593:0.21451 594:0.47594 595:0.53441 596:0.48768 597:0.35682 598:0.2451 599:0 600:0.23933 601:0.46719 602:0.48146 603:0.2322 604:0.30079 605:0.48153 606:0.2709 607:0.14156 608:0.63127 609:0.26301 610:0.77452 611:0.43227 612:0.21218 613:0.20769 614:0.21456 615:0.24695 616:0.38536 617:0.32344 618:0.61555 619:0 620:0.34756 621:0.25781 622:0.22515 623:0.22786 624:0.20976 625:0.66995 626:0.24883 627:0.24218 628:0.52638 629:0.22671 630:0.83107 631:0.49176 632:0.18456 633:0.18723 634:0.1697 635:0.24373 636:0.19268 637:0.16098 638:0.57283 639:0 640:0.51954 641:0.49531 642:0.40785 643:0.58142 644:0.5277 645:0.37438 646:0.45217 647:0.36498 648:0.47876 649:0.45753 650:0.49964 651:0.40283 652:0.4639 653:0.36764 654:0.43498 655:0.43859 656:0.45631 657:0.38056 658:0.44188 659:0 660:0.34155  # LDRGIVPMNSTFRILSRQTQNGGLVNQHFSALA
0 1:0.40547 2:0.28479 3:0.6322 4:0.70976 5:0.04618 6:0.41003 7:0.33883 8:0.23552 9:0.56849 10:0.38511 11:0.18728 12:0.46453 13:0.11841 14:0.5013 15:0.56849 16:0.50859 17:0.29451 18:0.28641 19:0 20:0.06975 21:0.49766 22:0.39441 23:0.46997 24:0.53826 25:0.43719 26:0.31706 27:0.37521 28:0.27864 29:0.64384 30:0.45383 31:0.42933 32:0.41745 33:0.21885 34:0.43368 35:0.62572 36:0.47647 37:0.29525 38:0.30532 39:0 40:0.39808 41:0.01484 42:0.30038 43:0.44211 44:0.27968 45:0.1367 46:0.94783 47:0.22172 48:-0.07979 49:0.4 50:0.06872 51:0.04476 52:0.43879 53:0.08927 54:0.21066 55:0.38006 56:0.28678 57:0.00297 58:0.0112 59:0 60:-0.08659 61:0.14297 62:0.72434 63:0.16533 64:0.17216 65:0.57512 66:0.02943 67:0.34395 68:0.70335 69:0.06096 70:0.65641 71:0.41519 72:0.08098 73:0.22133 74:0.16515 75:0.10675 76:0.11202 77:0.1684 78:0.71709 79:0 80:0.43115 81:0.4875 82:0.24987 83:0.38452 84:0.61346 85:0.37192 86:0.25753 87:0.32803 88:0.41313 89:0.59726 90:0.46528 91:0.29623 92:0.33019 93:0.46497 94:0.52276 95:0.4746 96:0.53174 97:0.39021 98:0.5112 99:0 100:0.27841 101:0.30781 102:0.03923 103:0.24211 104:0.16425 105:0.22414 106:0.05886 107:-0.10404 108:0.26512 109:0.03767 110:0.29349 111:0.30153 112:-0.07784 113:0.95784 114:0.26008 115:0.31061 116:0.00075 117:-0.03783 118:0.2409 119:0 120:0.16236 121:-0.05703 122:0.07523 123:0.88111 124:0.36807 125:-0.12131 126:0.21672 127:0.00114 128:0.1287 129:0.09178 130:-0.02362 131:0.06655 132:0.78845 133:0.19901 134:0.19246 135:0.11704 136:0.52651 137:0.41691 138:0.06443 139:0 140:-0.10283 141:0.50391 142:0.27673 143:0.33622 144:0.43931 145:0.25985 146:0.35719 147:0.18078 148:0.61712 149:0.32466 150:0.55047 151:0.25972 152:0.40615 153:0.24055 154:0.30299 155:0.41158 156:0.42569 157:0.52374 158:0.7402 159:0 160:0.21347 161:0.39844 162:0.33907 163:0.36285 164:0.41029 165:0.48953 166:0.17258 167:0.3593 168:0.61905 169:0.33288 170:0.3844 171:0.38339 172:0.28688 173:0.18475 174:0.24187 175:0.3717 176:0.46079 177:0.30712 178:0.80042 179:0 180:0.51774 181:0.41953 182:0.39602 183:0.09969 184:0.03694 185:0.16256 186:0.14515 187:0.07049 188:0.39833 189:0.19521 190:0.26271 191:0.33804 192:0.18832 193:0.09485 194:0.09623 195:0.0791 196:0.56983 197:0.93175 198:0.54762 199:0 200:0.08839 201:0.025 202:0.4906 203:-0.07554 204:-0.06794 205:0.75739 206:-0.10033 207:0.31381 208:0.3121 209:-0.10342 210:0.36936 211:0.36808 212:0.10169 213:-0.10477 214:-0.00325 215:-0.06688 216:0.02465 217:-0.00074 218:0.2584 219:0 220:0.93265 221:0.28359 222:0.3353 223:0.30217 224:0.11675 225:-0.05973 226:0.53378 227:0.19215 228:0.23616 229:0.26301 230:0.10809 231:0.15724 232:0.89956 233:-0.00682 234:0.1528 235:0.4045 236:0.54817 237:0.59718 238:0.12045 239:0 240:0.11545 241:0.54062 242:0.44116 243:0.25944 244:0.23153 245:0.29433 246:0.18729 247:0.16714 248:0.73295 249:0.20822 250:0.43951 251:0.39458 252:0.30948 253:0.26844 254:0.20806 255:0.21736 256:0.5422 257:0.70401 258:0.57983 259:0 260:0.25195 261:0.11562 262:0.00054 263:-0.07368 264:-0.0653 265:0.34236 266:-0.10234 267:-0.08471 268:0.59138 269:-0.08493 270:0.9549 271:0.63899 272:-0.09291 273:-0.07378 274:-0.00195 275:0.07974 276:-0.12323 277:-0.01113 278:0.53782 279:0 280:0.23933 281:0.15859 282:0.26867 283:0.06935 284:-0.05805 285:0.20936 286:-0.08963 287:-0.09039 288:0.9157 289:-0.07671 290:0.69363 291:0.61543 292:-0.07156 293:0.07626 294:-0.07412 295:0.05595 296:0.19417 297:0.1046 298:0.64216 299:0 300:0.10824 301:0.37578 302:0.28426 303:0.70898 304:0.44459 305:0.22229 306:0.40268 307:0.5361 308:0.15573 309:0.54315 310:0.22763 311:0.22733 312:0.63214 313:0.21513 314:0.487 315:0.49968 316:0.53996 317:0.3546 318:0.2444 319:0 320:0.36801 321:0.67187 322:0.42558 323:0.15604 324:0.26187 325:0.3085 326:0.8194 327:0.34167 328:0.32239 329:0.1774 330:0.35075 331:0.35866 332:0.20716 333:0.08493 334:0.27958 335:0.29518 336:0.47349 337:0.23591 338:0.44118 339:0 340:0.26097 341:0.11641 342:0.57603 343:0.08483 344:0.07652 345:0.72352 346:0.00334 347:0.42865 348:0.38288 349:0.08151 350:0.79885 351:0.44523 352:0.11613 353:-0.00062 354:0.11704 355:0.06817 356:0.20314 357:0.19733 358:0.26751 359:0 360:0.71918 361:0.53594 362:0.90059 363:0.08854 364:0.16293 365:0.46798 366:0.55385 367:0.20239 368:0.26319 369:0.18288 370:0.2713 371:0.16137 372:0.1538 373:0.08679 374:0.31925 375:0.29646 376:0.39358 377:0.08012 378:0.38866 379:0 380:0.2279 381:0.21797 382:0.30897 383:0.43591 384:0.47361 385:0.10653 386:0.2495 387:0.34451 388:0.19949 389:0.82123 390:0.32999 391:0.39046 392:0.49404 393:0.12213 394:0.5117 395:0.71704 396:0.27259 397:0.29006 398:0.18347 399:0 400:0.11185 401:0.60547 402:0.34068 403:0.40372 404:0.50132 405:0.37438 406:0.44749 407:0.40648 408:0.42921 409:0.51781 410:0.50107 411:0.35866 412:0.51601 413:0.24861 414:0.39792 415:0.47717 416:0.49365 417:0.35757 418:0.48669 419:0 420:0.32051 421:0.19219 422:0.15905 423:0.39628 424:0.34697 425:0.117 426:0.92441 427:0.30472 428:0.02317 429:0.51438 430:0.21331 431:0.07362 432:0.39109 433:0.25604 434:0.158 435:0.45723 436:0.30321 437:-0.01484 438:-0.0028 439:0 440:0.06975 441:0.24922 442:0.18216 443:0.61486 444:0.47427 445:0.34606 446:0.2602 447:0.41671 448:0.2722 449:0.65753 450:0.5655 451:0.53357 452:0.49153 453:0.14755 454:0.47659 455:0.65916 456:0.25541 457:0.22849 458:0.257 459:0 460:0.4083 461:0.40781 462:0.28802 463:0.27802 464:0.34037 465:0.51232 466:0.21806 467:0.28084 468:0.61647 469:0.22603 470:0.69649 471:0.53946 472:0.13622 473:0.34408 474:0.22042 475:0.19421 476:0.33234 477:0.3776 478:0.71709 479:0 480:0.2742 481:0.32109 482:0.10156 483:0.68854 484:0.65897 485:0.24138 486:0.50368 487:0.41501 488:0.22523 489:0.52123 490:0.32713 491:0.23439 492:0.50094 493:0.39368 494:0.43563 495:0.47781 496:0.4705 497:0.35015 498:0.39776 499:0 500:0.20866 501:0.37969 502:0.2547 503:0.59009 504:0.76451 505:0.23768 506:0.45819 507:0.27914 508:0.2175 509:0.5911 510:0.40444 511:0.38987 512:0.40427 513:0.17421 514:0.48114 515:0.49968 516:0.36072 517:0.35089 518:0.28361 519:0 520:0.1804 521:0.94141 522:0.17249 523:0.10155 524:0.17018 525:0.20998 526:0.42007 527:0.37464 528:0.33719 529:0.19384 530:0.27273 531:0.33451 532:0.13434 533:0.18227 534:0.10858 535:0.16656 536:0.25168 537:0.28264 538:0.57213 539:0 540:0.23572 541:0.34375 542:0.30682 543:0.40743 544:0.48483 545:0.65456 546:0.23746 547:0.34224 548:0.52124 549:0.4 550:0.62992 551:0.52415 552:0.35844 553:0.20769 554:0.33615 555:0.49068 556:0.30695 557:0.25593 558:0.41737 559:0 560:0.59771 561:0.40625 562:0.14132 563:0.60186 564:0.68997 565:0.32204 566:0.42542 567:0.40819 568:0.22458 569:0.53425 570:0.33644 571:0.32391 572:0.57502 573:0.21451 574:0.47594 575:0.53441 576:0.48768 577:0.35682 578:0.2451 579:0 580:0.23933 581:0.46719 582:0.48146 583:0.2322 584:0.30079 585:0.48153 586:0.2709 587:0.14156 588:0.63127 589:0.26301 590:0.77452 591:0.43227 592:0.21218 593:0.20769 594:0.21456 595:0.24695 596:0.38536 597:0.32344 598:0.61555 599:0 600:0.34756 601:0.25781 602:0.22515 603:0.22786 604:0.20976 605:0.66995 606:0.24883 607:0.24218 608:0.52638 609:0.22671 610:0.83107 611:0.49176 612:0.18456 613:0.18723 614:0.1697 615:0.24373 616:0.19268 617:0.16098 618:0.57283 619:0 620:0.51954 621:0.49531 622:0.40785 623:0.58142 624:0.5277 625:0.37438 626:0.45217 627:0.36498 628:0.47876 629:0.45753 630:0.49964 631:0.40283 632:0.4639 633:0.36764 634:0.43498 635:0.43859 636:0.45631 637:0.38056 638:0.44188 639:0 640:0.34155 641:0.39531 642:0.33799 643:0.65139 644:0.61741 645:0.35591 646:0.38729 647:0.3502 648:0.3906 649:0.50479 650:0.49248 651:0.35395 652:0.45574 653:0.38624 654:0.43498 655:0.48232 656:0.40105 657:0.38353 658:0.41667 659:0 660:0.34336  # DRGIVPMNSTFRILSRQTQNGGLVNQHFSALAR
0 1:0.49766 2:0.39441 3:0.46997 4:0.53826 5:0.43719 6:0.31706 7:0.37521 8:0.27864 9:0.64384 10:0.45383 11:0.42933 12:0.41745 13:0.21885 14:0.43368 15:0.62572 16:0.47647 17:0.29525 18:0.30532 19:0 20:0.39808 21:0.01484 22:0.30038 23:0.44211 24:0.27968 25:0.1367 26:0.94783 27:0.22172 28:-0.07979 29:0.4 30:0.06872 31:0.04476 32:0.43879 33:0.08927 34:0.21066 35:0.38006 36:0.28678 37:0.00297 38:0.0112 39:0 40:-0.08659 41:0.14297 42:0.72434 43:0.16533 44:0.17216 45:0.57512 46:0.02943 47:0.34395 48:0.70335 49:0.06096 50:0.65641 51:0.41519 52:0.08098 53:0.22133 54:0.16515 55:0.10675 56:0.11202 57:0.1684 58:0.71709 59:0 60:0.43115 61:0.4875 62:0.24987 63:0.38452 64:0.61346 65:0.37192 66:0.25753 67:0.32803 68:0.41313 69:0.59726 70:0.46528 71:0.29623 72:0.33019 73:0.46497 74:0.52276 75:0.4746 76:0.53174 77:0.39021 78:0.5112 79:0 80:0.27841 81:0.30781 82:0.03923 83:0.24211 84:0.16425 85:0.22414 86:0.05886 87:-0.10404 88:0.26512 89:0.03767 90:0.29349 91:0.30153 92:-0.07784 93:0.95784 94:0.26008 95:0.31061 96:0.00075 97:-0.03783 98:0.2409 99:0 100:0.16236 101:-0.05703 102:0.07523 103:0.88111 104:0.36807 105:-0.12131 106:0.21672 107:0.00114 108:0.1287 109:0.09178 110:-0.02362 111:0.06655 112:0.78845 113:0.19901 114:0.19246 115:0.11704 116:0.52651 117:0.41691 118:0.06443 119:0 120:-0.10283 121:0.50391 122:0.27673 123:0.33622 124:0.43931 125:0.25985 126:0.35719 127:0.18078 128:0.61712 129:0.32466 130:0.55047 131:0.25972 132:0.40615 133:0.24055 134:0.30299 135:0.41158 136:0.42569 137:0.52374 138:0.7402 139:0 140:0.21347 141:0.39844 142:0.33907 143:0.36285 144:0.41029 145:0.48953 146:0.17258 147:0.3593 148:0.61905 149:0.33288 150:0.3844 151:0.38339 152:0.28688 153:0.18475 154:0.24187 155:0.3717 156:0.46079 157:0.30712 158:0.80042 159:0 160:0.51774 161:0.41953 162:0.39602 163:0.09969 164:0.03694 165:0.16256 166:0.14515 167:0.07049 168:0.39833 169:0.19521 170:0.26271 171:0.33804 172:0.18832 173:0.09485 174:0.09623 175:0.0791 176:0.56983 177:0.93175 178:0.54762 179:0 180:0.08839 181:0.025 182:0.4906 183:-0.07554 184:-0.06794 185:0.75739 186:-0.10033 187:0.31381 188:0.3121 189:-0.10342 190:0.36936 191:0.36808 192:0.10169 193:-0.10477 194:-0.00325 195:-0.06688 196:0.02465 197:-0.00074 198:0.2584 199:0 200:0.93265 201:0.28359 202:0.3353 203:0.30217 204:0.11675 205:-0.05973 206:0.53378 207:0.19215 208:0.23616 209:0.26301 210:0.10809 211:0.15724 212:0.89956 213:-0.00682 214:0.1528 215:0.4045 216:0.54817 217:0.59718 218:0.12045 219:0 220:0.11545 221:0.54062 222:0.44116 223:0.25944 224:0.23153 225:0.29433 226:0.18729 227:0.16714 228:0.73295 229:0.20822 230:0.43951 231:0.39458 232:0.30948 233:0.26844 234:0.20806 235:0.21736 236:0.5422 237:0.70401 238:0.57983 239:0 240:0.25195 241:0.11562 242:0.00054 243:-0.07368 244:-0.0653 245:0.34236 246:-0.10234 247:-0.08471 248:0.59138 249:-0.08493 250:0.9549 251:0.63899 252:-0.09291 253:-0.07378 254:-0.00195 255:0.07974 256:-0.12323 257:-0.01113 258:0.53782 259:0 260:0.23933 261:0.15859 262:0.26867 263:0.06935 264:-0.05805 265:0.20936 266:-0.08963 267:-0.09039 268:0.9157 269:-0.07671 270:0.69363 271:0.61543 272:-0.07156 273:0.07626 274:-0.07412 275:0.05595 276:0.19417 277:0.1046 278:0.64216 279:0 280:0.10824 281:0.37578 282:0.28426 283:0.70898 284:0.44459 285:0.22229 286:0.40268 287:0.5361 288:0.15573 289:0.54315 290:0.22763 291:0.22733 292:0.63214 293:0.21513 294:0.487 295:0.49968 296:0.53996 297:0.3546 298:0.2444 299:0 300:0.36801 301:0.67187 302:0.42558 303:0.15604 304:0.26187 305:0.3085 306:0.8194 307:0.34167 308:0.32239 309:0.1774 310:0.35075 311:0.35866 312:0.20716 313:0.08493 314:0.27958 315:0.29518 316:0.47349 317:0.23591 318:0.44118 319:0 320:0.26097 321:0.11641 322:0.57603 323:0.08483 324:0.07652 325:0.72352 326:0.00334 327:0.42865 328:0.38288 329:0.08151 330:0.79885 331:0.44523 332:0.11613 333:-0.00062 334:0.11704 335:0.06817 336:0.20314 337:0.19733 338:0.26751 339:0 340:0.71918 341:0.53594 342:0.90059 343:0.08854 344:0.16293 345:0.46798 346:0.55385 347:0.20239 348:0.26319 349:0.18288 350:0.2713 351:0.16137 352:0.1538 353:0.08679 354:0.31925 355:0.29646 356:0.39358 357:0.08012 358:0.38866 359:0 360:0.2279 361:0.21797 362:0.30897 363:0.43591 364:0.47361 365:0.10653 366:0.2495 367:0.34451 368:0.19949 369:0.82123 370:0.32999 371:0.39046 372:0.49404 373:0.12213 374:0.5117 375:0.71704 376:0.27259 377:0.29006 378:0.18347 379:0 380:0.11185 381:0.60547 382:0.34068 383:0.40372 384:0.50132 385:0.37438 386:0.44749 387:0.40648 388:0.42921 389:0.51781 390:0.50107 391:0.35866 392:0.51601 393:0.24861 394:0.39792 395:0.47717 396:0.49365 397:0.35757 398:0.48669 399:0 400:0.32051 401:0.19219 402:0.15905 403:0.39628 404:0.34697 405:0.117 406:0.92441 407:0.30472 408:0.02317 409:0.51438 410:0.21331 411:0.07362 412:0.39109 413:0.25604 414:0.158 415:0.45723 416:0.30321 417:-0.01484 418:-0.0028 419:0 420:0.06975 421:0.24922 422:0.18216 423:0.61486 424:0.47427 425:0.34606 426:0.2602 427:0.41671 428:0.2722 429:0.65753 430:0.5655 431:0.53357 432:0.49153 433:0.14755 434:0.47659 435:0.65916 436:0.25541 437:0.22849 438:0.257 439:0 440:0.4083 441:0.40781 442:0.28802 443:0.27802 444:0.34037 445:0.51232 446:0.21806 447:0.28084 448:0.61647 449:0.22603 450:0.69649 451:0.53946 452:0.13622 453:0.34408 454:0.22042 455:0.19421 456:0.33234 457:0.3776 458:0.71709 459:0 460:0.2742 461:0.32109 462:0.10156 463:0.68854 464:0.65897 465:0.24138 466:0.50368 467:0.41501 468:0.22523 469:0.52123 470:0.32713 471:0.23439 472:0.50094 473:0.39368 474:0.43563 475:0.47781 476:0.4705 477:0.35015 478:0.39776 479:0 480:0.20866 481:0.37969 482:0.2547 483:0.59009 484:0.76451 485:0.23768 486:0.45819 487:0.27914 488:0.2175 489:0.5911 490:0.40444 491:0.38987 492:0.40427 493:0.17421 494:0.48114 495:0.49968 496:0.36072 497:0.35089 498:0.28361 499:0 500:0.1804 501:0.94141 502:0.17249 503:0.10155 504:0.17018 505:0.20998 506:0.42007 507:0.37464 508:0.33719 509:0.19384 510:0.27273 511:0.33451 512:0.13434 513:0.18227 514:0.10858 515:0.16656 516:0.25168 517:0.28264 518:0.57213 519:0 520:0.23572 521:0.34375 522:0.30682 523:0.40743 524:0.48483 525:0.65456 526:0.23746 527:0.34224 528:0.52124 529:0.4 530:0.62992 531:0.52415 532:0.35844 533:0.20769 534:0.33615 535:0.49068 536:0.30695 537:0.25593 538:0.41737 539:0 540:0.59771 541:0.40625 542:0.14132 543:0.60186 544:0.68997 545:0.32204 546:0.42542 547:0.40819 548:0.22458 549:0.53425 550:0.33644 551:0.32391 552:0.57502 553:0.21451 554:0.47594 555:0.53441 556:0.48768 557:0.35682 558:0.2451 559:0 560:0.23933 561:0.46719 562:0.48146 563:0.2322 564:0.30079 565:0.48153 566:0.2709 567:0.14156 568:0.63127 569:0.26301 570:0.77452 571:0.43227 572:0.21218 573:0.20769 574:0.21456 575:0.24695 576:0.38536 577:0.32344 578:0.61555 579:0 580:0.34756 581:0.25781 582:0.22515 583:0.22786 584:0.20976 585:0.66995 586:0.24883 587:0.24218 588:0.52638 589:0.22671 590:0.83107 591:0.49176 592:0.18456 593:0.18723 594:0.1697 595:0.24373 596:0.19268 597:0.16098 598:0.57283 599:0 600:0.51954 601:0.49531 602:0.40785 603:0.58142 604:0.5277 605:0.37438 606:0.45217 607:0.36498 608:0.47876 609:0.45753 610:0.49964 611:0.40283 612:0.4639 613:0.36764 614:0.43498 615:0.43859 616:0.45631 617:0.38056 618:0.44188 619:0 620:0.34155 621:0.39531 622:0.33799 623:0.65139 624:0.61741 625:0.35591 626:0.38729 627:0.3502 628:0.3906 629:0.50479 630:0.49248 631:0.35395 632:0.45574 633:0.38624 634:0.43498 635:0.48232 636:0.40105 637:0.38353 638:0.41667 639:0 640:0.34336 641:0.43906 642:0.31757 643:0.37585 644:0.40435 645:0.40394 646:0.54247 647:0.28482 648:0.46976 649:0.41575 650:0.53329 651:0.75324 652:0.34401 653:0.31556 654:0.32185 655:0.38971 656:0.42718 657:0.34644 658:0.44048 659:0 660:0.39808  # RGIVPMNSTFRILSRQTQNGGLVNQHFSALARG
0 1:0.01484 2:0.30038 3:0.44211 4:0.27968 5:0.1367 6:0.94783 7:0.22172 8:-0.07979 9:0.4 10:0.06872 11:0.04476 12:0.43879 13:0.08927 14:0.21066 15:0.38006 16:0.28678 17:0.00297 18:0.0112 19:0 20:-0.08659 21:0.14297 22:0.72434 23:0.16533 24:0.17216 25:0.57512 26:0.02943 27:0.34395 28:0.70335 29:0.06096 30:0.65641 31:0.41519 32:0.08098 33:0.22133 34:0.16515 35:0.10675 36:0.11202 37:0.1684 38:0.71709 39:0 40:0.43115 41:0.4875 42:0.24987 43:0.38452 44:0.61346 45:0.37192 46:0.25753 47:0.32803 48:0.41313 49:0.59726 50:0.46528 51:0.29623 52:0.33019 53:0.46497 54:0.52276 55:0.4746 56:0.53174 57:0.39021 58:0.5112 59:0 60:0.27841 61:0.30781 62:0.03923 63:0.24211 64:0.16425 65:0.22414 66:0.05886 67:-0.10404 68:0.26512 69:0.03767 70:0.29349 71:0.30153 72:-0.07784 73:0.95784 74:0.26008 75:0.31061 76:0.00075 77:-0.03783 78:0.2409 79:0 80:0.16236 81:-0.05703 82:0.07523 83:0.88111 84:0.36807 85:-0.12131 86:0.21672 87:0.00114 88:0.1287 89:0.09178 90:-0.02362 91:0.06655 92:0.78845 93:0.19901 94:0.19246 95:0.11704 96:0.52651 97:0.41691 98:0.06443 99:0 100:-0.10283 101:0.50391 102:0.27673 103:0.33622 104:0.43931 105:0.25985 106:0.35719 107:0.18078 108:0.61712 109:0.32466 110:0.55047 111:0.25972 112:0.40615 113:0.24055 114:0.30299 115:0.41158 116:0.42569 117:0.52374 118:0.7402 119:0 120:0.21347 121:0.39844 122:0.33907 123:0.36285 124:0.41029 125:0.48953 126:0.17258 127:0.3593 128:0.61905 129:0.33288 130:0.3844 131:0.38339 132:0.28688 133:0.18475 134:0.24187 135:0.3717 136:0.46079 137:0.30712 138:0.80042 139:0 140:0.51774 141:0.41953 142:0.39602 143:0.09969 144:0.03694 145:0.16256 146:0.14515 147:0.07049 148:0.39833 149:0.19521 150:0.26271 151:0.33804 152:0.18832 153:0.09485 154:0.09623 155:0.0791 156:0.56983 157:0.93175 158:0.54762 159:0 160:0.08839 161:0.025 162:0.4906 163:-0.07554 164:-0.06794 165:0.75739 166:-0.10033 167:0.31381 168:0.3121 169:-0.10342 170:0.36936 171:0.36808 172:0.10169 173:-0.10477 174:-0.00325 175:-0.06688 176:0.02465 177:-0.00074 178:0.2584 179:0 180:0.93265 181:0.28359 182:0.3353 183:0.30217 184:0.11675 185:-0.05973 186:0.53378 187:0.19215 188:0.23616 189:0.26301 190:0.10809 191:0.15724 192:0.89956 193:-0.00682 194:0.1528 195:0.4045 196:0.54817 197:0.59718 198:0.12045 199:0 200:0.11545 201:0.54062 202:0.44116 203:0.25944 204:0.23153 205:0.29433 206:0.18729 207:0.16714 208:0.73295 209:0.20822 210:0.43951 211:0.39458 212:0.30948 213:0.26844 214:0.20806 215:0.21736 216:0.5422 217:0.70401 218:0.57983 219:0 220:0.25195 221:0.11562 222:0.00054 223:-0.07368 224:-0.0653 225:0.34236 226:-0.10234 227:-0.08471 228:0.59138 229:-0.08493 230:0.9549 231:0.63899 232:-0.09291 233:-0.07378 234:-0.00195 235:0.07974 236:-0.12323 237:-0.01113 238:0.53782 239:0 240:0.23933 241:0.15859 242:0.26867 243:0.06935 244:-0.05805 245:0.20936 246:-0.08963 247:-0.09039 248:0.9157 249:-0.07671 250:0.69363 251:0.61543 252:-0.07156 253:0.07626 254:-0.07412 255:0.05595 256:0.19417 257:0.1046 258:0.64216 259:0 260:0.10824 261:0.37578 262:0.28426 263:0.70898 264:0.44459 265:0.22229 266:0.40268 267:0.5361 268:0.15573 269:0.54315 270:0.22763 271:0.22733 272:0.63214 273:0.21513 274:0.487 275:0.49968 276:0.53996 277:0.3546 278:0.2444 279:0 280:0.36801 281:0.67187 282:0.42558 283:0.15604 284:0.26187 285:0.3085 286:0.8194 287:0.34167 288:0.32239 289:0.1774 290:0.35075 291:0.35866 292:0.20716 293:0.08493 294:0.27958 295:0.29518 296:0.47349 297:0.23591 298:0.44118 299:0 300:0.26097 301:0.11641 302:0.57603 303:0.08483 304:0.07652 305:0.72352 306:0.00334 307:0.42865 308:0.38288 309:0.08151 310:0.79885 311:0.44523 312:0.11613 313:-0.00062 314:0.11704 315:0.06817 316:0.20314 317:0.19733 318:0.26751 319:0 320:0.71918 321:0.53594 322:0.90059 323:0.08854 324:0.16293 325:0.46798 326:0.55385 327:0.20239 328:0.26319 329:0.18288 330:0.2713 331:0.16137 332:0.1538 333:0.08679 334:0.31925 335:0.29646 336:0.39358 337:0.08012 338:0.38866 339:0 340:0.2279 341:0.21797 342:0.30897 343:0.43591 344:0.47361 345:0.10653 346:0.2495 347:0.34451 348:0.19949 349:0.82123 350:0.32999 351:0.39046 352:0.49404 353:0.12213 354:0.5117 355:0.71704 356:0.27259 357:0.29006 358:0.18347 359:0 360:0.11185 361:0.60547 362:0.34068 363:0.40372 364:0.50132 365:0.37438 366:0.44749 367:0.40648 368:0.42921 369:0.51781 370:0.50107 371:0.35866 372:0.51601 373:0.24861 374:0.39792 375:0.47717 376:0.49365 377:0.35757 378:0.48669 379:0 380:0.32051 381:0.19219 382:0.15905 383:0.39628 384:0.34697 385:0.117 386:0.92441 387:0.30472 388:0.02317 389:0.51438 390:0.21331 391:0.07362 392:0.39109 393:0.25604 394:0.158 395:0.45723 396:0.30321 397:-0.01484 398:-0.0028 399:0 400:0.06975 401:0.24922 402:0.18216 403:0.61486 404:0.47427 405:0.34606 406:0.2602 407:0.41671 408:0.2722 409:0.65753 410:0.5655 411:0.53357 412:0.49153 413:0.14755 414:0.47659 415:0.65916 416:0.25541 417:0.22849 418:0.257 419:0 420:0.4083 421:0.40781 422:0.28802 423:0.27802 424:0.34037 425:0.51232 426:0.21806 427:0.28084 428:0.61647 429:0.22603 430:0.69649 431:0.53946 432:0.13622 433:0.34408 434:0.22042 435:0.19421 436:0.33234 437:0.3776 438:0.71709 439:0 440:0.2742 441:0.32109 442:0.10156 443:0.68854 444:0.65897 445:0.24138 446:0.50368 447:0.41501 448:0.22523 449:0.52123 450:0.32713 451:0.23439 452:0.50094 453:0.39368 454:0.43563 455:0.47781 456:0.4705 457:0.35015 458:0.39776 459:0 460:0.20866 461:0.37969 462:0.2547 463:0.59009 464:0.76451 465:0.23768 466:0.45819 467:0.27914 468:0.2175 469:0.5911 470:0.40444 471:0.38987 472:0.40427 473:0.17421 474:0.48114 475:0.49968 476:0.36072 477:0.35089 478:0.28361 479:0 480:0.1804 481:0.94141 482:0.17249 483:0.10155 484:0.17018 485:0.20998 486:0.42007 487:0.37464 488:0.33719 489:0.19384 490:0.27273 491:0.33451 492:0.13434 493:0.18227 494:0.10858 495:0.16656 496:0.25168 497:0.28264 498:0.57213 499:0 500:0.23572 501:0.34375 502:0.30682 503:0.40743 504:0.48483 505:0.65456 506:0.23746 507:0.34224 508:0.52124 509:0.4 510:0.62992 511:0.52415 512:0.35844 513:0.20769 514:0.33615 515:0.49068 516:0.30695 517:0.25593 518:0.41737 519:0 520:0.59771 521:0.40625 522:0.14132 523:0.60186 524:0.68997 525:0.32204 526:0.42542 527:0.40819 528:0.22458 529:0.53425 530:0.33644 531:0.32391 532:0.57502 533:0.21451 534:0.47594 535:0.53441 536:0.48768 537:0.35682 538:0.2451 539:0 540:0.23933 541:0.46719 542:0.48146 543:0.2322 544:0.30079 545:0.48153 546:0.2709 547:0.14156 548:0.63127 549:0.26301 550:0.77452 551:0.43227 552:0.21218 553:0.20769 554:0.21456 555:0.24695 556:0.38536 557:0.32344 558:0.61555 559:0 560:0.34756 561:0.25781 562:0.22515 563:0.22786 564:0.20976 565:0.66995 566:0.24883 567:0.24218 568:0.52638 569:0.22671 570:0.83107 571:0.49176 572:0.18456 573:0.18723 574:0.1697 575:0.24373 576:0.19268 577:0.16098 578:0.57283 579:0 580:0.51954 581:0.49531 582:0.40785 583:0.58142 584:0.5277 585:0.37438 586:0.45217 587:0.36498 588:0.47876 589:0.45753 590:0.49964 591:0.40283 592:0.4639 593:0.36764 594:0.43498 595:0.43859 596:0.45631 597:0.38056 598:0.44188 599:0 600:0.34155 601:0.39531 602:0.33799 603:0.65139 604:0.61741 605:0.35591 606:0.38729 607:0.3502 608:0.3906 609:0.50479 610:0.49248 611:0.35395 612:0.45574 613:0.38624 614:0.43498 615:0.48232 616:0.40105 617:0.38353 618:0.41667 619:0 620:0.34336 621:0.43906 622:0.31757 623:0.37585 624:0.40435 625:0.40394 626:0.54247 627:0.28482 628:0.46976 629:0.41575 630:0.53329 631:0.75324 632:0.34401 633:0.31556 634:0.32185 635:0.38971 636:0.42718 637:0.34644 638:0.44048 639:0 640:0.39808 641:0.41406 642:0.33799 643:0.44025 644:0.52836 645:0.40086 646:0.42676 647:0.38317 648:0.49035 649:0.49315 650:0.55977 651:0.39399 652:0.43817 653:0.416 654:0.45774 655:0.46945 656:0.4466 657:0.39614 658:0.4916 659:0 660:0.40108  # GIVPMNSTFRILSRQTQNGGLVNQHFSALARGT
0 1:0.14297 2:0.72434 3:0.16533 4:0.17216 5:0.57512 6:0.02943 7:0.34395 8:0.70335 9:0.06096 10:0.65641 11:0.41519 12:0.08098 13:0.22133 14:0.16515 15:0.10675 16:0.11202 17:0.1684 18:0.71709 19:0 20:0.43115 21:0.4875 22:0.24987 23:0.38452 24:0.61346 25:0.37192 26:0.25753 27:0.32803 28:0.41313 29:0.59726 30:0.46528 31:0.29623 32:0.33019 33:0.46497 34:0.52276 35:0.4746 36:0.53174 37:0.39021 38:0.5112 39:0 40:0.27841 41:0.30781 42:0.03923 43:0.24211 44:0.16425 45:0.22414 46:0.05886 47:-0.10404 48:0.26512 49:0.03767 50:0.29349 51:0.30153 52:-0.07784 53:0.95784 54:0.26008 55:0.31061 56:0.00075 57:-0.03783 58:0.2409 59:0 60:0.16236 61:-0.05703 62:0.07523 63:0.88111 64:0.36807 65:-0.12131 66:0.21672 67:0.00114 68:0.1287 69:0.09178 70:-0.02362 71:0.06655 72:0.78845 73:0.19901 74:0.19246 75:0.11704 76:0.52651 77:0.41691 78:0.06443 79:0 80:-0.10283 81:0.50391 82:0.27673 83:0.33622 84:0.43931 85:0.25985 86:0.35719 87:0.18078 88:0.61712 89:0.32466 90:0.55047 91:0.25972 92:0.40615 93:0.24055 94:0.30299 95:0.41158 96:0.42569 97:0.52374 98:0.7402 99:0 100:0.21347 101:0.39844 102:0.33907 103:0.36285 104:0.41029 105:0.48953 106:0.17258 107:0.3593 108:0.61905 109:0.33288 110:0.3844 111:0.38339 112:0.28688 113:0.18475 114:0.24187 115:0.3717 116:0.46079 117:0.30712 118:0.80042 119:0 120:0.51774 121:0.41953 122:0.39602 123:0.09969 124:0.03694 125:0.16256 126:0.14515 127:0.07049 128:0.39833 129:0.19521 130:0.26271 131:0.33804 132:0.18832 133:0.09485 134:0.09623 135:0.0791 136:0.56983 137:0.93175 138:0.54762 139:0 140:0.08839 141:0.025 142:0.4906 143:-0.07554 144:-0.06794 145:0.75739 146:-0.10033 147:0.31381 148:0.3121 149:-0.10342 150:0.36936 151:0.36808 152:0.10169 153:-0.10477 154:-0.00325 155:-0.06688 156:0.02465 157:-0.00074 158:0.2584 159:0 160:0.93265 161:0.28359 162:0.3353 163:0.30217 164:0.11675 165:-0.05973 166:0.53378 167:0.19215 168:0.23616 169:0.26301 170:0.10809 171:0.15724 172:0.89956 173:-0.00682 174:0.1528 175:0.4045 176:0.54817 177:0.59718 178:0.12045 179:0 180:0.11545 181:0.54062 182:0.44116 183:0.25944 184:0.23153 185:0.29433 186:0.18729 187:0.16714 188:0.73295 189:0.20822 190:0.43951 191:0.39458 192:0.30948 193:0.26844 194:0.20806 195:0.21736 196:0.5422 197:0.70401 198:0.57983 199:0 200:0.25195 201:0.11562 202:0.00054 203:-0.07368 204:-0.0653 205:0.34236 206:-0.10234 207:-0.08471 208:0.59138 209:-0.08493 210:0.9549 211:0.63899 212:-0.09291 213:-0.07378 214:-0.00195 215:0.07974 216:-0.12323 217:-0.01113 218:0.53782 219:0 220:0.23933 221:0.15859 222:0.26867 223:0.06935 224:-0.05805 225:0.20936 226:-0.08963 227:-0.09039 228:0.9157 229:-0.07671 230:0.69363 231:0.61543 232:-0.07156 233:0.07626 234:-0.07412 235:0.05595 236:0.19417 237:0.1046 238:0.64216 239:0 240:0.10824 241:0.37578 242:0.28426 243:0.70898 244:0.44459 245:0.22229 246:0.40268 247:0.5361 248:0.15573 249:0.54315 250:0.22763 251:0.22733 252:0.63214 253:0.21513 254:0.487 255:0.49968 256:0.53996 257:0.3546 258:0.2444 259:0 260:0.36801 261:0.67187 262:0.42558 263:0.15604 264:0.26187 265:0.3085 266:0.8194 267:0.34167 268:0.32239 269:0.1774 270:0.35075 271:0.35866 272:0.20716 273:0.08493 274:0.27958 275:0.29518 276:0.47349 277:0.23591 278:0.44118 279:0 280:0.26097 281:0.11641 282:0.57603 283:0.08483 284:0.07652 285:0.72352 286:0.00334 287:0.42865 288:0.38288 289:0.08151 290:0.79885 291:0.44523 292:0.11613 293:-0.00062 294:0.11704 295:0.06817 296:0.20314 297:0.19733 298:0.26751 299:0 300:0.71918 301:0.53594 302:0.90059 303:0.08854 304:0.16293 305:0.46798 306:0.55385 307:0.20239 308:0.26319 309:0.18288 310:0.2713 311:0.16137 312:0.1538 313:0.08679 314:0.31925 315:0.29646 316:0.39358 317:0.08012 318:0.38866 319:0 320:0.2279 321:0.21797 322:0.30897 323:0.43591 324:0.47361 325:0.10653 326:0.2495 327:0.34451 328:0.19949 329:0.82123 330:0.32999 331:0.39046 332:0.49404 333:0.12213 334:0.5117 335:0.71704 336:0.27259 337:0.29006 338:0.18347 339:0 340:0.11185 341:0.60547 342:0.34068 343:0.40372 344:0.50132 345:0.37438 346:0.44749 347:0.40648 348:0.42921 349:0.51781 350:0.50107 351:0.35866 352:0.51601 353:0.24861 354:0.39792 355:0.47717 356:0.49365 357:0.35757 358:0.48669 359:0 360:0.32051 361:0.19219 362:0.15905 363:0.39628 364:0.34697 365:0.117 366:0.92441 367:0.30472 368:0.02317 369:0.51438 370:0.21331 371:0.07362 372:0.39109 373:0.25604 374:0.158 375:0.45723 376:0.30321 377:-0.01484 378:-0.0028 379:0 380:0.06975 381:0.24922 382:0.18216 383:0.61486 384:0.47427 385:0.34606 386:0.2602 387:0.41671 388:0.2722 389:0.65753 390:0.5655 391:0.53357 392:0.49153 393:0.14755 394:0.47659 395:0.65916 396:0.25541 397:0.22849 398:0.257 399:0 400:0.4083 401:0.40781 402:0.28802 403:0.27802 404:0.34037 405:0.51232 406:0.21806 407:0.28084 408:0.61647 409:0.22603 410:0.69649 411:0.53946 412:0.13622 413:0.34408 414:0.22042 415:0.19421 416:0.33234 417:0.3776 418:0.71709 419:0 420:0.2742 421:0.32109 422:0.10156 423:0.68854 424:0.65897 425:0.24138 426:0.50368 427:0.41501 428:0.22523 429:0.52123 430:0.32713 431:0.23439 432:0.50094 433:0.39368 434:0.43563 435:0.47781 436:0.4705 437:0.35015 438:0.39776 439:0 440:0.20866 441:0.37969 442:0.2547 443:0.59009 444:0.76451 445:0.23768 446:0.45819 447:0.27914 448:0.2175 449:0.5911 450:0.40444 451:0.38987 452:0.40427 453:0.17421 454:0.48114 455:0.49968 456:0.36072 457:0.35089 458:0.28361 459:0 460:0.1804 461:0.94141 462:0.17249 463:0.10155 464:0.17018 465:0.20998 466:0.42007 467:0.37464 468:0.33719 469:0.19384 470:0.27273 471:0.33451 472:0.13434 473:0.18227 474:0.10858 475:0.16656 476:0.25168 477:0.28264 478:0.57213 479:0 480:0.23572 481:0.34375 482:0.30682 483:0.40743 484:0.48483 485:0.65456 486:0.23746 487:0.34224 488:0.52124 489:0.4 490:0.62992 491:0.52415 492:0.35844 493:0.20769 494:0.33615 495:0.49068 496:0.30695 497:0.25593 498:0.41737 499:0 500:0.59771 501:0.40625 502:0.14132 503:0.60186 504:0.68997 505:0.32204 506:0.42542 507:0.40819 508:0.22458 509:0.53425 510:0.33644 511:0.32391 512:0.57502 513:0.21451 514:0.47594 515:0.53441 516:0.48768 517:0.35682 518:0.2451 519:0 520:0.23933 521:0.46719 522:0.48146 523:0.2322 524:0.30079 525:0.48153 526:0.2709 527:0.14156 528:0.63127 529:0.26301 530:0.77452 531:0.43227 532:0.21218 533:0.20769 534:0.21456 535:0.24695 536:0.38536 537:0.32344 538:0.61555 539:0 540:0.34756 541:0.25781 542:0.22515 543:0.22786 544:0.20976 545:0.66995 546:0.24883 547:0.24218 548:0.52638 549:0.22671 550:0.83107 551:0.49176 552:0.18456 553:0.18723 554:0.1697 555:0.24373 556:0.19268 557:0.16098 558:0.57283 559:0 560:0.51954 561:0.49531 562:0.40785 563:0.58142 564:0.5277 565:0.37438 566:0.45217 567:0.36498 568:0.47876 569:0.45753 570:0.49964 571:0.40283 572:0.4639 573:0.36764 574:0.43498 575:0.43859 576:0.45631 577:0.38056 578:0.44188 579:0 580:0.34155 581:0.39531 582:0.33799 583:0.65139 584:0.61741 585:0.35591 586:0.38729 587:0.3502 588:0.3906 589:0.50479 590:0.49248 591:0.35395 592:0.45574 593:0.38624 594:0.43498 595:0.48232 596:0.40105 597:0.38353 598:0.41667 599:0 600:0.34336 601:0.43906 602:0.31757 603:0.37585 604:0.40435 605:0.40394 606:0.54247 607:0.28482 608:0.46976 609:0.41575 610:0.53329 611:0.75324 612:0.34401 613:0.31556 614:0.32185 615:0.38971 616:0.42718 617:0.34644 618:0.44048 619:0 620:0.39808 621:0.41406 622:0.33799 623:0.44025 624:0.52836 625:0.40086 626:0.42676 627:0.38317 628:0.49035 629:0.49315 630:0.55977 631:0.39399 632:0.43817 633:0.416 634:0.45774 635:0.46945 636:0.4466 637:0.39614 638:0.4916 639:0 640:0.40108 641:0.48984 642:0.52284 643:0.4613 644:0.47625 645:0.38732 646:0.4796 647:0.35873 648:0.42342 649:0.47055 650:0.47029 651:0.33687 652:0.46767 653:0.3974 654:0.40312 655:0.46559 656:0.52054 657:0.45772 658:0.46989 659:0 660:0.33975  # IVPMNSTFRILSRQTQNGGLVNQHFSALARGTT
0 1:0.4875 2:0.24987 3:0.38452 4:0.61346 5:0.37192 6:0.25753 7:0.32803 8:0.41313 9:0.59726 10:0.46528 11:0.29623 12:0.33019 13:0.46497 14:0.52276 15:0.4746 16:0.53174 17:0.39021 18:0.5112 19:0 20:0.27841 21:0.30781 22:0.03923 23:0.24211 24:0.16425 25:0.22414 26:0.05886 27:-0.10404 28:0.26512 29:0.03767 30:0.29349 31:0.30153 32:-0.07784 33:0.95784 34:0.26008 35:0.31061 36:0.00075 37:-0.03783 38:0.2409 39:0 40:0.16236 41:-0.05703 42:0.07523 43:0.88111 44:0.36807 45:-0.12131 46:0.21672 47:0.00114 48:0.1287 49:0.09178 50:-0.02362 51:0.06655 52:0.78845 53:0.19901 54:0.19246 55:0.11704 56:0.52651 57:0.41691 58:0.06443 59:0 60:-0.10283 61:0.50391 62:0.27673 63:0.33622 64:0.43931 65:0.25985 66:0.35719 67:0.18078 68:0.61712 69:0.32466 70:0.55047 71:0.25972 72:0.40615 73:0.24055 74:0.30299 75:0.41158 76:0.42569 77:0.52374 78:0.7402 79:0 80:0.21347 81:0.39844 82:0.33907 83:0.36285 84:0.41029 85:0.48953 86:0.17258 87:0.3593 88:0.61905 89:0.33288 90:0.3844 91:0.38339 92:0.28688 93:0.18475 94:0.24187 95:0.3717 96:0.46079 97:0.30712 98:0.80042 99:0 100:0.51774 101:0.41953 102:0.39602 103:0.09969 104:0.03694 105:0.16256 106:0.14515 107:0.07049 108:0.39833 109:0.19521 110:0.26271 111:0.33804 112:0.18832 113:0.09485 114:0.09623 115:0.0791 116:0.56983 117:0.93175 118:0.54762 119:0 120:0.08839 121:0.025 122:0.4906 123:-0.07554 124:-0.06794 125:0.75739 126:-0.10033 127:0.31381 128:0.3121 129:-0.10342 130:0.36936 131:0.36808 132:0.10169 133:-0.10477 134:-0.00325 135:-0.06688 136:0.02465 137:-0.00074 138:0.2584 139:0 140:0.93265 141:0.28359 142:0.3353 143:0.30217 144:0.11675 145:-0.05973 146:0.53378 147:0.19215 148:0.23616 149:0.26301 150:0.10809 151:0.15724 152:0.89956 153:-0.00682 154:0.1528 155:0.4045 156:0.54817 157:0.59718 158:0.12045 159:0 160:0.11545 161:0.54062 162:0.44116 163:0.25944 164:0.23153 165:0.29433 166:0.18729 167:0.16714 168:0.73295 169:0.20822 170:0.43951 171:0.39458 172:0.30948 173:0.26844 174:0.20806 175:0.21736 176:0.5422 177:0.70401 178:0.57983 179:0 180:0.25195 181:0.11562 182:0.00054 183:-0.07368 184:-0.0653 185:0.34236 186:-0.10234 187:-0.08471 188:0.59138 189:-0.08493 190:0.9549 191:0.63899 192:-0.09291 193:-0.07378 194:-0.00195 195:0.07974 196:-0.12323 197:-0.01113 198:0.53782 199:0 200:0.23933 201:0.15859 202:0.26867 203:0.06935 204:-0.05805 205:0.20936 206:-0.08963 207:-0.09039 208:0.9157 209:-0.07671 210:0.69363 211:0.61543 212:-0.07156 213:0.07626 214:-0.07412 215:0.05595 216:0.19417 217:0.1046 218:0.64216 219:0 220:0.10824 221:0.37578 222:0.28426 223:0.70898 224:0.44459 225:0.22229 226:0.40268 227:0.5361 228:0.15573 229:0.54315 230:0.22763 231:0.22733 232:0.63214 233:0.21513 234:0.487 235:0.49968 236:0.53996 237:0.3546 238:0.2444 239:0 240:0.36801 241:0.67187 242:0.42558 243:0.15604 244:0.26187 245:0.3085 246:0.8194 247:0.34167 248:0.32239 249:0.1774 250:0.35075 251:0.35866 252:0.20716 253:0.08493 254:0.27958 255:0.29518 256:0.47349 257:0.23591 258:0.44118 259:0 260:0.26097 261:0.11641 262:0.57603 263:0.08483 264:0.07652 265:0.72352 266:0.00334 267:0.42865 268:0.38288 269:0.08151 270:0.79885 271:0.44523 272:0.11613 273:-0.00062 274:0.11704 275:0.06817 276:0.20314 277:0.19733 278:0.26751 279:0 280:0.71918 281:0.53594 282:0.90059 283:0.08854 284:0.16293 285:0.46798 286:0.55385 287:0.20239 288:0.26319 289:0.18288 290:0.2713 291:0.16137 292:0.1538 293:0.08679 294:0.31925 295:0.29646 296:0.39358 297:0.08012 298:0.38866 299:0 300:0.2279 301:0.21797 302:0.30897 303:0.43591 304:0.47361 305:0.10653 306:0.2495 307:0.34451 308:0.19949 309:0.82123 310:0.32999 311:0.39046 312:0.49404 313:0.12213 314:0.5117 315:0.71704 316:0.27259 317:0.29006 318:0.18347 319:0 320:0.11185 321:0.60547 322:0.34068 323:0.40372 324:0.50132 325:0.37438 326:0.44749 327:0.40648 328:0.42921 329:0.51781 330:0.50107 331:0.35866 332:0.51601 333:0.24861 334:0.39792 335:0.47717 336:0.49365 337:0.35757 338:0.48669 339:0 340:0.32051 341:0.19219 342:0.15905 343:0.39628 344:0.34697 345:0.117 346:0.92441 347:0.30472 348:0.02317 349:0.51438 350:0.21331 351:0.07362 352:0.39109 353:0.25604 354:0.158 355:0.45723 356:0.30321 357:-0.01484 358:-0.0028 359:0 360:0.06975 361:0.24922 362:0.18216 363:0.61486 364:0.47427 365:0.34606 366:0.2602 367:0.41671 368:0.2722 369:0.65753 370:0.5655 371:0.53357 372:0.49153 373:0.14755 374:0.47659 375:0.65916 376:0.25541 377:0.22849 378:0.257 379:0 380:0.4083 381:0.40781 382:0.28802 383:0.27802 384:0.34037 385:0.51232 386:0.21806 387:0.28084 388:0.61647 389:0.22603 390:0.69649 391:0.53946 392:0.13622 393:0.34408 394:0.22042 395:0.19421 396:0.33234 397:0.3776 398:0.71709 399:0 400:0.2742 401:0.32109 402:0.10156 403:0.68854 404:0.65897 405:0.24138 406:0.50368 407:0.41501 408:0.22523 409:0.52123 410:0.32713 411:0.23439 412:0.50094 413:0.39368 414:0.43563 415:0.47781 416:0.4705 417:0.35015 418:0.39776 419:0 420:0.20866 421:0.37969 422:0.2547 423:0.59009 424:0.76451 425:0.23768 426:0.45819 427:0.27914 428:0.2175 429:0.5911 430:0.40444 431:0.38987 432:0.40427 433:0.17421 434:0.48114 435:0.49968 436:0.36072 437:0.35089 438:0.28361 439:0 440:0.1804 441:0.94141 442:0.17249 443:0.10155 444:0.17018 445:0.20998 446:0.42007 447:0.37464 448:0.33719 449:0.19384 450:0.27273 451:0.33451 452:0.13434 453:0.18227 454:0.10858 455:0.16656 456:0.25168 457:0.28264 458:0.57213 459:0 460:0.23572 461:0.34375 462:0.30682 463:0.40743 464:0.48483 465:0.65456 466:0.23746 467:0.34224 468:0.52124 469:0.4 470:0.62992 471:0.52415 472:0.35844 473:0.20769 474:0.33615 475:0.49068 476:0.30695 477:0.25593 478:0.41737 479:0 480:0.59771 481:0.40625 482:0.14132 483:0.60186 484:0.68997 485:0.32204 486:0.42542 487:0.40819 488:0.22458 489:0.53425 490:0.33644 491:0.32391 492:0.57502 493:0.21451 494:0.47594 495:0.53441 496:0.48768 497:0.35682 498:0.2451 499:0 500:0.23933 501:0.46719 502:0.48146 503:0.2322 504:0.30079 505:0.48153 506:0.2709 507:0.14156 508:0.63127 509:0.26301 510:0.77452 511:0.43227 512:0.21218 513:0.20769 514:0.21456 515:0.24695 516:0.38536 517:0.32344 518:0.61555 519:0 520:0.34756 521:0.25781 522:0.22515 523:0.22786 524:0.20976 525:0.66995 526:0.24883 527:0.24218 528:0.52638 529:0.22671 530:0.83107 531:0.49176 532:0.18456 533:0.18723 534:0.1697 535:0.24373 536:0.19268 537:0.16098 538:0.57283 539:0 540:0.51954 541:0.49531 542:0.40785 543:0.58142 544:0.5277 545:0.37438 546:0.45217 547:0.36498 548:0.47876 549:0.45753 550:0.49964 551:0.40283 552:0.4639 553:0.36764 554:0.43498 555:0.43859 556:0.45631 557:0.38056 558:0.44188 559:0 560:0.34155 561:0.39531 562:0.33799 563:0.65139 564:0.61741 565:0.35591 566:0.38729 567:0.3502 568:0.3906 569:0.50479 570:0.49248 571:0.35395 572:0.45574 573:0.38624 574:0.43498 575:0.48232 576:0.40105 577:0.38353 578:0.41667 579:0 580:0.34336 581:0.43906 582:0.31757 583:0.37585 584:0.40435 585:0.40394 586:0.54247 587:0.28482 588:0.46976 589:0.41575 590:0.53329 591:0.75324 592:0.34401 593:0.31556 594:0.32185 595:0.38971 596:0.42718 597:0.34644 598:0.44048 599:0 600:0.39808 601:0.41406 602:0.33799 603:0.44025 604:0.52836 605:0.40086 606:0.42676 607:0.38317 608:0.49035 609:0.49315 610:0.55977 611:0.39399 612:0.43817 613:0.416 614:0.45774 615:0.46945 616:0.4466 617:0.39614 618:0.4916 619:0 620:0.40108 621:0.48984 622:0.52284 623:0.4613 624:0.47625 625:0.38732 626:0.4796 627:0.35873 628:0.42342 629:0.47055 630:0.47029 631:0.33687 632:0.46767 633:0.3974 634:0.40312 635:0.46559 636:0.52054 637:0.45772 638:0.46989 639:0 640:0.33975 641:0.41641 642:0.35357 643:0.44025 644:0.51385 645:0.35037 646:0.4388 647:0.3593 648:0.42664 649:0.60685 650:0.45812 651:0.33804 652:0.457 653:0.39306 654:0.45514 655:0.50997 656:0.5295 657:0.43546 658:0.46218 659:0 660:0.32652  # VPMNSTFRILSRQTQNGGLVNQHFSALARGTTT
0 1:0.30781 2:0.03923 3:0.24211 4:0.16425 5:0.22414 6:0.05886 7:-0.10404 8:0.26512 9:0.03767 10:0.29349 11:0.30153 12:-0.07784 13:0.95784 14:0.26008 15:0.31061 16:0.00075 17:-0.03783 18:0.2409 19:0 20:0.16236 21:-0.05703 22:0.07523 23:0.88111 24:0.36807 25:-0.12131 26:0.21672 27:0.00114 28:0.1287 29:0.09178 30:-0.02362 31:0.06655 32:0.78845 33:0.19901 34:0.19246 35:0.11704 36:0.52651 37:0.41691 38:0.06443 39:0 40:-0.10283 41:0.50391 42:0.27673 43:0.33622 44:0.43931 45:0.25985 46:0.35719 47:0.18078 48:0.61712 49:0.32466 50:0.55047 51:0.25972 52:0.40615 53:0.24055 54:0.30299 55:0.41158 56:0.42569 57:0.52374 58:0.7402 59:0 60:0.21347 61:0.39844 62:0.33907 63:0.36285 64:0.41029 65:0.48953 66:0.17258 67:0.3593 68:0.61905 69:0.33288 70:0.3844 71:0.38339 72:0.28688 73:0.18475 74:0.24187 75:0.3717 76:0.46079 77:0.30712 78:0.80042 79:0 80:0.51774 81:0.41953 82:0.39602 83:0.09969 84:0.03694 85:0.16256 86:0.14515 87:0.07049 88:0.39833 89:0.19521 90:0.26271 91:0.33804 92:0.18832 93:0.09485 94:0.09623 95:0.0791 96:0.56983 97:0.93175 98:0.54762 99:0 100:0.08839 101:0.025 102:0.4906 103:-0.07554 104:-0.06794 105:0.75739 106:-0.10033 107:0.31381 108:0.3121 109:-0.10342 110:0.36936 111:0.36808 112:0.10169 113:-0.10477 114:-0.00325 115:-0.06688 116:0.02465 117:-0.00074 118:0.2584 119:0 120:0.93265 121:0.28359 122:0.3353 123:0.30217 124:0.11675 125:-0.05973 126:0.53378 127:0.19215 128:0.23616 129:0.26301 130:0.10809 131:0.15724 132:0.89956 133:-0.00682 134:0.1528 135:0.4045 136:0.54817 137:0.59718 138:0.12045 139:0 140:0.11545 141:0.54062 142:0.44116 143:0.25944 144:0.23153 145:0.29433 146:0.18729 147:0.16714 148:0.73295 149:0.20822 150:0.43951 151:0.39458 152:0.30948 153:0.26844 154:0.20806 155:0.21736 156:0.5422 157:0.70401 158:0.57983 159:0 160:0.25195 161:0.11562 162:0.00054 163:-0.07368 164:-0.0653 165:0.34236 166:-0.10234 167:-0.08471 168:0.59138 169:-0.08493 170:0.9549 171:0.63899 172:-0.09291 173:-0.07378 174:-0.00195 175:0.07974 176:-0.12323 177:-0.01113 178:0.53782 179:0 180:0.23933 181:0.15859 182:0.26867 183:0.06935 184:-0.05805 185:0.20936 186:-0.08963 187:-0.09039 188:0.9157 189:-0.07671 190:0.69363 191:0.61543 192:-0.07156 193:0.07626 194:-0.07412 195:0.05595 196:0.19417 197:0.1046 198:0.64216 199:0 200:0.10824 201:0.37578 202:0.28426 203:0.70898 204:0.44459 205:0.22229 206:0.40268 207:0.5361 208:0.15573 209:0.54315 210:0.22763 211:0.22733 212:0.63214 213:0.21513 214:0.487 215:0.49968 216:0.53996 217:0.3546 218:0.2444 219:0 220:0.36801 221:0.67187 222:0.42558 223:0.15604 224:0.26187 225:0.3085 226:0.8194 227:0.34167 228:0.32239 229:0.1774 230:0.35075 231:0.35866 232:0.20716 233:0.08493 234:0.27958 235:0.29518 236:0.47349 237:0.23591 238:0.44118 239:0 240:0.26097 241:0.11641 242:0.57603 243:0.08483 244:0.07652 245:0.72352 246:0.00334 247:0.42865 248:0.38288 249:0.08151 250:0.79885 251:0.44523 252:0.11613 253:-0.00062 254:0.11704 255:0.06817 256:0.20314 257:0.19733 258:0.26751 259:0 260:0.71918 261:0.53594 262:0.90059 263:0.08854 264:0.16293 265:0.46798 266:0.55385 267:0.20239 268:0.26319 269:0.18288 270:0.2713 271:0.16137 272:0.1538 273:0.08679 274:0.31925 275:0.29646 276:0.39358 277:0.08012 278:0.38866 279:0 280:0.2279 281:0.21797 282:0.30897 283:0.43591 284:0.47361 285:0.10653 286:0.2495 287:0.34451 288:0.19949 289:0.82123 290:0.32999 291:0.39046 292:0.49404 293:0.12213 294:0.5117 295:0.71704 296:0.27259 297:0.29006 298:0.18347 299:0 300:0.11185 301:0.60547 302:0.34068 303:0.40372 304:0.50132 305:0.37438 306:0.44749 307:0.40648 308:0.42921 309:0.51781 310:0.50107 311:0.35866 312:0.51601 313:0.24861 314:0.39792 315:0.47717 316:0.49365 317:0.35757 318:0.48669 319:0 320:0.32051 321:0.19219 322:0.15905 323:0.39628 324:0.34697 325:0.117 326:0.92441 327:0.30472 328:0.02317 329:0.51438 330:0.21331 331:0.07362 332:0.39109 333:0.25604 334:0.158 335:0.45723 336:0.30321 337:-0.01484 338:-0.0028 339:0 340:0.06975 341:0.24922 342:0.18216 343:0.61486 344:0.47427 345:0.34606 346:0.2602 347:0.41671 348:0.2722 349:0.65753 350:0.5655 351:0.53357 352:0.49153 353:0.14755 354:0.47659 355:0.65916 356:0.25541 357:0.22849 358:0.257 359:0 360:0.4083 361:0.40781 362:0.28802 363:0.27802 364:0.34037 365:0.51232 366:0.21806 367:0.28084 368:0.61647 369:0.22603 370:0.69649 371:0.53946 372:0.13622 373:0.34408 374:0.22042 375:0.19421 376:0.33234 377:0.3776 378:0.71709 379:0 380:0.2742 381:0.32109 382:0.10156 383:0.68854 384:0.65897 385:0.24138 386:0.50368 387:0.41501 388:0.22523 389:0.52123 390:0.32713 391:0.23439 392:0.50094 393:0.39368 394:0.43563 395:0.47781 396:0.4705 397:0.35015 398:0.39776 399:0 400:0.20866 401:0.37969 402:0.2547 403:0.59009 404:0.76451 405:0.23768 406:0.45819 407:0.27914 408:0.2175 409:0.5911 410:0.40444 411:0.38987 412:0.40427 413:0.17421 414:0.48114 415:0.49968 416:0.36072 417:0.35089 418:0.28361 419:0 420:0.1804 421:0.94141 422:0.17249 423:0.10155 424:0.17018 425:0.20998 426:0.42007 427:0.37464 428:0.33719 429:0.19384 430:0.27273 431:0.33451 432:0.13434 433:0.18227 434:0.10858 435:0.16656 436:0.25168 437:0.28264 438:0.57213 439:0 440:0.23572 441:0.34375 442:0.30682 443:0.40743 444:0.48483 445:0.65456 446:0.23746 447:0.34224 448:0.52124 449:0.4 450:0.62992 451:0.52415 452:0.35844 453:0.20769 454:0.33615 455:0.49068 456:0.30695 457:0.25593 458:0.41737 459:0 460:0.59771 461:0.40625 462:0.14132 463:0.60186 464:0.68997 465:0.32204 466:0.42542 467:0.40819 468:0.22458 469:0.53425 470:0.33644 471:0.32391 472:0.57502 473:0.21451 474:0.47594 475:0.53441 476:0.48768 477:0.35682 478:0.2451 479:0 480:0.23933 481:0.46719 482:0.48146 483:0.2322 484:0.30079 485:0.48153 486:0.2709 487:0.14156 488:0.63127 489:0.26301 490:0.77452 491:0.43227 492:0.21218 493:0.20769 494:0.21456 495:0.24695 496:0.38536 497:0.32344 498:0.61555 499:0 500:0.34756 501:0.25781 502:0.22515 503:0.22786 504:0.20976 505:0.66995 506:0.24883 507:0.24218 508:0.52638 509:0.22671 510:0.83107 511:0.49176 512:0.18456 513:0.18723 514:0.1697 515:0.24373 516:0.19268 517:0.16098 518:0.57283 519:0 520:0.51954 521:0.49531 522:0.40785 523:0.58142 524:0.5277 525:0.37438 526:0.45217 527:0.36498 528:0.47876 529:0.45753 530:0.49964 531:0.40283 532:0.4639 533:0.36764 534:0.43498 535:0.43859 536:0.45631 537:0.38056 538:0.44188 539:0 540:0.34155 541:0.39531 542:0.33799 543:0.65139 544:0.61741 545:0.35591 546:0.38729 547:0.3502 548:0.3906 549:0.50479 550:0.49248 551:0.35395 552:0.45574 553:0.38624 554:0.43498 555:0.48232 556:0.40105 557:0.38353 558:0.41667 559:0 560:0.34336 561:0.43906 562:0.31757 563:0.37585 564:0.40435 565:0.40394 566:0.54247 567:0.28482 568:0.46976 569:0.41575 570:0.53329 571:0.75324 572:0.34401 573:0.31556 574:0.32185 575:0.38971 576:0.42718 577:0.34644 578:0.44048 579:0 580:0.39808 581:0.41406 582:0.33799 583:0.44025 584:0.52836 585:0.40086 586:0.42676 587:0.38317 588:0.49035 589:0.49315 590:0.55977 591:0.39399 592:0.43817 593:0.416 594:0.45774 595:0.46945 596:0.4466 597:0.39614 598:0.4916 599:0 600:0.40108 601:0.48984 602:0.52284 603:0.4613 604:0.47625 605:0.38732 606:0.4796 607:0.35873 608:0.42342 609:0.47055 610:0.47029 611:0.33687 612:0.46767 613:0.3974 614:0.40312 615:0.46559 616:0.52054 617:0.45772 618:0.46989 619:0 620:0.33975 621:0.41641 622:0.35357 623:0.44025 624:0.51385 625:0.35037 626:0.4388 627:0.3593 628:0.42664 629:0.60685 630:0.45812 631:0.33804 632:0.457 633:0.39306 634:0.45514 635:0.50997 636:0.5295 637:0.43546 638:0.46218 639:0 640:0.32652 641:0.50156 642:0.2719 643:0.47678 644:0.50396 645:0.35714 646:0.71572 647:0.32746 648:0.3758 649:0.42329 650:0.48318 651:0.33451 652:0.43063 653:0.38314 654:0.36411 655:0.40772 656:0.4227 657:0.33902 658:0.41807 659:0 660:0.32411  # PMNSTFRILSRQTQNGGLVNQHFSALARGTTTG
0 1:-0.05703 2:0.07523 3:0.88111 4:0.36807 5:-0.12131 6:0.21672 7:0.00114 8:0.1287 9:0.09178 10:-0.02362 11:0.06655 12:0.78845 13:0.19901 14:0.19246 15:0.11704 16:0.52651 17:0.41691 18:0.06443 19:0 20:-0.10283 21:0.50391 22:0.27673 23:0.33622 24:0.43931 25:0.25985 26:0.35719 27:0.18078 28:0.61712 29:0.32466 30:0.55047 31:0.25972 32:0.40615 33:0.24055 34:0.30299 35:0.41158 36:0.42569 37:0.52374 38:0.7402 39:0 40:0.21347 41:0.39844 42:0.33907 43:0.36285 44:0.41029 45:0.48953 46:0.17258 47:0.3593 48:0.61905 49:0.33288 50:0.3844 51:0.38339 52:0.28688 53:0.18475 54:0.24187 55:0.3717 56:0.46079 57:0.30712 58:0.80042 59:0 60:0.51774 61:0.41953 62:0.39602 63:0.09969 64:0.03694 65:0.16256 66:0.14515 67:0.07049 68:0.39833 69:0.19521 70:0.26271 71:0.33804 72:0.18832 73:0.09485 74:0.09623 75:0.0791 76:0.56983 77:0.93175 78:0.54762 79:0 80:0.08839 81:0.025 82:0.4906 83:-0.07554 84:-0.06794 85:0.75739 86:-0.10033 87:0.31381 88:0.3121 89:-0.10342 90:0.36936 91:0.36808 92:0.10169 93:-0.10477 94:-0.00325 95:-0.06688 96:0.02465 97:-0.00074 98:0.2584 99:0 100:0.93265 101:0.28359 102:0.3353 103:0.30217 104:0.11675 105:-0.05973 106:0.53378 107:0.19215 108:0.23616 109:0.26301 110:0.10809 111:0.15724 112:0.89956 113:-0.00682 114:0.1528 115:0.4045 116:0.54817 117:0.59718 118:0.12045 119:0 120:0.11545 121:0.54062 122:0.44116 123:0.25944 124:0.23153 125:0.29433 126:0.18729 127:0.16714 128:0.73295 129:0.20822 130:0.43951 131:0.39458 132:0.30948 133:0.26844 134:0.20806 135:0.21736 136:0.5422 137:0.70401 138:0.57983 139:0 140:0.25195 141:0.11562 142:0.00054 143:-0.07368 144:-0.0653 145:0.34236 146:-0.10234 147:-0.08471 148:0.59138 149:-0.08493 150:0.9549 151:0.63899 152:-0.09291 153:-0.07378 154:-0.00195 155:0.07974 156:-0.12323 157:-0.01113 158:0.53782 159:0 160:0.23933 161:0.15859 162:0.26867 163:0.06935 164:-0.05805 165:0.20936 166:-0.08963 167:-0.09039 168:0.9157 169:-0.07671 170:0.69363 171:0.61543 172:-0.07156 173:0.07626 174:-0.07412 175:0.05595 176:0.19417 177:0.1046 178:0.64216 179:0 180:0.10824 181:0.37578 182:0.28426 183:0.70898 184:0.44459 185:0.22229 186:0.40268 187:0.5361 188:0.15573 189:0.54315 190:0.22763 191:0.22733 192:0.63214 193:0.21513 194:0.487 195:0.49968 196:0.53996 197:0.3546 198:0.2444 199:0 200:0.36801 201:0.67187 202:0.42558 203:0.15604 204:0.26187 205:0.3085 206:0.8194 207:0.34167 208:0.32239 209:0.1774 210:0.35075 211:0.35866 212:0.20716 213:0.08493 214:0.27958 215:0.29518 216:0.47349 217:0.23591 218:0.44118 219:0 220:0.26097 221:0.11641 222:0.57603 223:0.08483 224:0.07652 225:0.72352 226:0.00334 227:0.42865 228:0.38288 229:0.08151 230:0.79885 231:0.44523 232:0.11613 233:-0.00062 234:0.11704 235:0.06817 236:0.20314 237:0.19733 238:0.26751 239:0 240:0.71918 241:0.53594 242:0.90059 243:0.08854 244:0.16293 245:0.46798 246:0.55385 247:0.20239 248:0.26319 249:0.18288 250:0.2713 251:0.16137 252:0.1538 253:0.08679 254:0.31925 255:0.29646 256:0.39358 257:0.08012 258:0.38866 259:0 260:0.2279 261:0.21797 262:0.30897 263:0.43591 264:0.47361 265:0.10653 266:0.2495 267:0.34451 268:0.19949 269:0.82123 270:0.32999 271:0.39046 272:0.49404 273:0.12213 274:0.5117 275:0.71704 276:0.27259 277:0.29006 278:0.18347 279:0 280:0.11185 281:0.60547 282:0.34068 283:0.40372 284:0.50132 285:0.37438 286:0.44749 287:0.40648 288:0.42921 289:0.51781 290:0.50107 291:0.35866 292:0.51601 293:0.24861 294:0.39792 295:0.47717 296:0.49365 297:0.35757 298:0.48669 299:0 300:0.32051 301:0.19219 302:0.15905 303:0.39628 304:0.34697 305:0.117 306:0.92441 307:0.30472 308:0.02317 309:0.51438 310:0.21331 311:0.07362 312:0.39109 313:0.25604 314:0.158 315:0.45723 316:0.30321 317:-0.01484 318:-0.0028 319:0 320:0.06975 321:0.24922 322:0.18216 323:0.61486 324:0.47427 325:0.34606 326:0.2602 327:0.41671 328:0.2722 329:0.65753 330:0.5655 331:0.53357 332:0.49153 333:0.14755 334:0.47659 335:0.65916 336:0.25541 337:0.22849 338:0.257 339:0 340:0.4083 341:0.40781 342:0.28802 343:0.27802 344:0.34037 345:0.51232 346:0.21806 347:0.28084 348:0.61647 349:0.22603 350:0.69649 351:0.53946 352:0.13622 353:0.34408 354:0.22042 355:0.19421 356:0.33234 357:0.3776 358:0.71709 359:0 360:0.2742 361:0.32109 362:0.10156 363:0.68854 364:0.65897 365:0.24138 366:0.50368 367:0.41501 368:0.22523 369:0.52123 370:0.32713 371:0.23439 372:0.50094 373:0.39368 374:0.43563 375:0.47781 376:0.4705 377:0.35015 378:0.39776 379:0 380:0.20866 381:0.37969 382:0.2547 383:0.59009 384:0.76451 385:0.23768 386:0.45819 387:0.27914 388:0.2175 389:0.5911 390:0.40444 391:0.38987 392:0.40427 393:0.17421 394:0.48114 395:0.49968 396:0.36072 397:0.35089 398:0.28361 399:0 400:0.1804 401:0.94141 402:0.17249 403:0.10155 404:0.17018 405:0.20998 406:0.42007 407:0.37464 408:0.33719 409:0.19384 410:0.27273 411:0.33451 412:0.13434 413:0.18227 414:0.10858 415:0.16656 416:0.25168 417:0.28264 418:0.57213 419:0 420:0.23572 421:0.34375 422:0.30682 423:0.40743 424:0.48483 425:0.65456 426:0.23746 427:0.34224 428:0.52124 429:0.4 430:0.62992 431:0.52415 432:0.35844 433:0.20769 434:0.33615 435:0.49068 436:0.30695 437:0.25593 438:0.41737 439:0 440:0.59771 441:0.40625 442:0.14132 443:0.60186 444:0.68997 445:0.32204 446:0.42542 447:0.40819 448:0.22458 449:0.53425 450:0.33644 451:0.32391 452:0.57502 453:0.21451 454:0.47594 455:0.53441 456:0.48768 457:0.35682 458:0.2451 459:0 460:0.23933 461:0.46719 462:0.48146 463:0.2322 464:0.30079 465:0.48153 466:0.2709 467:0.14156 468:0.63127 469:0.26301 470:0.77452 471:0.43227 472:0.21218 473:0.20769 474:0.21456 475:0.24695 476:0.38536 477:0.32344 478:0.61555 479:0 480:0.34756 481:0.25781 482:0.22515 483:0.22786 484:0.20976 485:0.66995 486:0.24883 487:0.24218 488:0.52638 489:0.22671 490:0.83107 491:0.49176 492:0.18456 493:0.18723 494:0.1697 495:0.24373 496:0.19268 497:0.16098 498:0.57283 499:0 500:0.51954 501:0.49531 502:0.40785 503:0.58142 504:0.5277 505:0.37438 506:0.45217 507:0.36498 508:0.47876 509:0.45753 510:0.49964 511:0.40283 512:0.4639 513:0.36764 514:0.43498 515:0.43859 516:0.45631 517:0.38056 518:0.44188 519:0 520:0.34155 521:0.39531 522:0.33799 523:0.65139 524:0.61741 525:0.35591 526:0.38729 527:0.3502 528:0.3906 529:0.50479 530:0.49248 531:0.35395 532:0.45574 533:0.38624 534:0.43498 535:0.48232 536:0.40105 537:0.38353 538:0.41667 539:0 540:0.34336 541:0.43906 542:0.31757 543:0.37585 544:0.40435 545:0.40394 546:0.54247 547:0.28482 548:0.46976 549:0.41575 550:0.53329 551:0.75324 552:0.34401 553:0.31556 554:0.32185 555:0.38971 556:0.42718 557:0.34644 558:0.44048 559:0 560:0.39808 561:0.41406 562:0.33799 563:0.44025 564:0.52836 565:0.40086 566:0.42676 567:0.38317 568:0.49035 569:0.49315 570:0.55977 571:0.39399 572:0.43817 573:0.416 574:0.45774 575:0.46945 576:0.4466 577:0.39614 578:0.4916 579:0 580:0.40108 581:0.48984 582:0.52284 583:0.4613 584:0.47625 585:0.38732 586:0.4796 587:0.35873 588:0.42342 589:0.47055 590:0.47029 591:0.33687 592:0.46767 593:0.3974 594:0.40312 595:0.46559 596:0.52054 597:0.45772 598:0.46989 599:0 600:0.33975 601:0.41641 602:0.35357 603:0.44025 604:0.51385 605:0.35037 606:0.4388 607:0.3593 608:0.42664 609:0.60685 610:0.45812 611:0.33804 612:0.457 613:0.39306 614:0.45514 615:0.50997 616:0.5295 617:0.43546 618:0.46218 619:0 620:0.32652 621:0.50156 622:0.2719 623:0.47678 624:0.50396 625:0.35714 626:0.71572 627:0.32746 628:0.3758 629:0.42329 630:0.48318 631:0.33451 632:0.43063 633:0.38314 634:0.36411 635:0.40772 636:0.4227 637:0.33902 638:0.41807 639:0 640:0.32411 641:0.5375 642:0.36056 643:0.40495 644:0.42942 645:0.41933 646:0.55452 647:0.33258 648:0.51995 649:0.39384 650:0.51324 651:0.34865 652:0.38355 653:0.44451 654:0.36606 655:0.40707 656:0.48693 657:0.39169 658:0.54832 659:0 660:0.35057  # MNSTFRILSRQTQNGGLVNQHFSALARGTTTGS
0 1:0.50391 2:0.27673 3:0.33622 4:0.43931 5:0.25985 6:0.35719 7:0.18078 8:0.61712 9:0.32466 10:0.55047 11:0.25972 12:0.40615 13:0.24055 14:0.30299 15:0.41158 16:0.42569 17:0.52374 18:0.7402 19:0 20:0.21347 21:0.39844 22:0.33907 23:0.36285 24:0.41029 25:0.48953 26:0.17258 27:0.3593 28:0.61905 29:0.33288 30:0.3844 31:0.38339 32:0.28688 33:0.18475 34:0.24187 35:0.3717 36:0.46079 37:0.30712 38:0.80042 39:0 40:0.51774 41:0.41953 42:0.39602 43:0.09969 44:0.03694 45:0.16256 46:0.14515 47:0.07049 48:0.39833 49:0.19521 50:0.26271 51:0.33804 52:0.18832 53:0.09485 54:0.09623 55:0.0791 56:0.56983 57:0.93175 58:0.54762 59:0 60:0.08839 61:0.025 62:0.4906 63:-0.07554 64:-0.06794 65:0.75739 66:-0.10033 67:0.31381 68:0.3121 69:-0.10342 70:0.36936 71:0.36808 72:0.10169 73:-0.10477 74:-0.00325 75:-0.06688 76:0.02465 77:-0.00074 78:0.2584 79:0 80:0.93265 81:0.28359 82:0.3353 83:0.30217 84:0.11675 85:-0.05973 86:0.53378 87:0.19215 88:0.23616 89:0.26301 90:0.10809 91:0.15724 92:0.89956 93:-0.00682 94:0.1528 95:0.4045 96:0.54817 97:0.59718 98:0.12045 99:0 100:0.11545 101:0.54062 102:0.44116 103:0.25944 104:0.23153 105:0.29433 106:0.18729 107:0.16714 108:0.73295 109:0.20822 110:0.43951 111:0.39458 112:0.30948 113:0.26844 114:0.20806 115:0.21736 116:0.5422 117:0.70401 118:0.57983 119:0 120:0.25195 121:0.11562 122:0.00054 123:-0.07368 124:-0.0653 125:0.34236 126:-0.10234 127:-0.08471 128:0.59138 129:-0.08493 130:0.9549 131:0.63899 132:-0.09291 133:-0.07378 134:-0.00195 135:0.07974 136:-0.12323 137:-0.01113 138:0.53782 139:0 140:0.23933 141:0.15859 142:0.26867 143:0.06935 144:-0.05805 145:0.20936 146:-0.08963 147:-0.09039 148:0.9157 149:-0.07671 150:0.69363 151:0.61543 152:-0.07156 153:0.07626 154:-0.07412 155:0.05595 156:0.19417 157:0.1046 158:0.64216 159:0 160:0.10824 161:0.37578 162:0.28426 163:0.70898 164:0.44459 165:0.22229 166:0.40268 167:0.5361 168:0.15573 169:0.54315 170:0.22763 171:0.22733 172:0.63214 173:0.21513 174:0.487 175:0.49968 176:0.53996 177:0.3546 178:0.2444 179:0 180:0.36801 181:0.67187 182:0.42558 183:0.15604 184:0.26187 185:0.3085 186:0.8194 187:0.34167 188:0.32239 189:0.1774 190:0.35075 191:0.35866 192:0.20716 193:0.08493 194:0.27958 195:0.29518 196:0.47349 197:0.23591 198:0.44118 199:0 200:0.26097 201:0.11641 202:0.57603 203:0.08483 204:0.07652 205:0.72352 206:0.00334 207:0.42865 208:0.38288 209:0.08151 210:0.79885 211:0.44523 212:0.11613 213:-0.00062 214:0.11704 215:0.06817 216:0.20314 217:0.19733 218:0.26751 219:0 220:0.71918 221:0.53594 222:0.90059 223:0.08854 224:0.16293 225:0.46798 226:0.55385 227:0.20239 228:0.26319 229:0.18288 230:0.2713 231:0.16137 232:0.1538 233:0.08679 234:0.31925 235:0.29646 236:0.39358 237:0.08012 238:0.38866 239:0 240:0.2279 241:0.21797 242:0.30897 243:0.43591 244:0.47361 245:0.10653 246:0.2495 247:0.34451 248:0.19949 249:0.82123 250:0.32999 251:0.39046 252:0.49404 253:0.12213 254:0.5117 255:0.71704 256:0.27259 257:0.29006 258:0.18347 259:0 260:0.11185 261:0.60547 262:0.34068 263:0.40372 264:0.50132 265:0.37438 266:0.44749 267:0.40648 268:0.42921 269:0.51781 270:0.50107 271:0.35866 272:0.51601 273:0.24861 274:0.39792 275:0.47717 276:0.49365 277:0.35757 278:0.48669 279:0 280:0.32051 281:0.19219 282:0.15905 283:0.39628 284:0.34697 285:0.117 286:0.92441 287:0.30472 288:0.02317 289:0.51438 290:0.21331 291:0.07362 292:0.39109 293:0.25604 294:0.158 295:0.45723 296:0.30321 297:-0.01484 298:-0.0028 299:0 300:0.06975 301:0.24922 302:0.18216 303:0.61486 304:0.47427 305:0.34606 306:0.2602 307:0.41671 308:0.2722 309:0.65753 310:0.5655 311:0.53357 312:0.49153 313:0.14755 314:0.47659 315:0.65916 316:0.25541 317:0.22849 318:0.257 319:0 320:0.4083 321:0.40781 322:0.28802 323:0.27802 324:0.34037 325:0.51232 326:0.21806 327:0.28084 328:0.61647 329:0.22603 330:0.69649 331:0.53946 332:0.13622 333:0.34408 334:0.22042 335:0.19421 336:0.33234 337:0.3776 338:0.71709 339:0 340:0.2742 341:0.32109 342:0.10156 343:0.68854 344:0.65897 345:0.24138 346:0.50368 347:0.41501 348:0.22523 349:0.52123 350:0.32713 351:0.23439 352:0.50094 353:0.39368 354:0.43563 355:0.47781 356:0.4705 357:0.35015 358:0.39776 359:0 360:0.20866 361:0.37969 362:0.2547 363:0.59009 364:0.76451 365:0.23768 366:0.45819 367:0.27914 368:0.2175 369:0.5911 370:0.40444 371:0.38987 372:0.40427 373:0.17421 374:0.48114 375:0.49968 376:0.36072 377:0.35089 378:0.28361 379:0 380:0.1804 381:0.94141 382:0.17249 383:0.10155 384:0.17018 385:0.20998 386:0.42007 387:0.37464 388:0.33719 389:0.19384 390:0.27273 391:0.33451 392:0.13434 393:0.18227 394:0.10858 395:0.16656 396:0.25168 397:0.28264 398:0.57213 399:0 400:0.23572 401:0.34375 402:0.30682 403:0.40743 404:0.48483 405:0.65456 406:0.23746 407:0.34224 408:0.52124 409:0.4 410:0.62992 411:0.52415 412:0.35844 413:0.20769 414:0.33615 415:0.49068 416:0.30695 417:0.25593 418:0.41737 419:0 420:0.59771 421:0.40625 422:0.14132 423:0.60186 424:0.68997 425:0.32204 426:0.42542 427:0.40819 428:0.22458 429:0.53425 430:0.33644 431:0.32391 432:0.57502 433:0.21451 434:0.47594 435:0.53441 436:0.48768 437:0.35682 438:0.2451 439:0 440:0.23933 441:0.46719 442:0.48146 443:0.2322 444:0.30079 445:0.48153 446:0.2709 447:0.14156 448:0.63127 449:0.26301 450:0.77452 451:0.43227 452:0.21218 453:0.20769 454:0.21456 455:0.24695 456:0.38536 457:0.32344 458:0.61555 459:0 460:0.34756 461:0.25781 462:0.22515 463:0.22786 464:0.20976 465:0.66995 466:0.24883 467:0.24218 468:0.52638 469:0.22671 470:0.83107 471:0.49176 472:0.18456 473:0.18723 474:0.1697 475:0.24373 476:0.19268 477:0.16098 478:0.57283 479:0 480:0.51954 481:0.49531 482:0.40785 483:0.58142 484:0.5277 485:0.37438 486:0.45217 487:0.36498 488:0.47876 489:0.45753 490:0.49964 491:0.40283 492:0.4639 493:0.36764 494:0.43498 495:0.43859 496:0.45631 497:0.38056 498:0.44188 499:0 500:0.34155 501:0.39531 502:0.33799 503:0.65139 504:0.61741 505:0.35591 506:0.38729 507:0.3502 508:0.3906 509:0.50479 510:0.49248 511:0.35395 512:0.45574 513:0.38624 514:0.43498 515:0.48232 516:0.40105 517:0.38353 518:0.41667 519:0 520:0.34336 521:0.43906 522:0.31757 523:0.37585 524:0.40435 525:0.40394 526:0.54247 527:0.28482 528:0.46976 529:0.41575 530:0.53329 531:0.75324 532:0.34401 533:0.31556 534:0.32185 535:0.38971 536:0.42718 537:0.34644 538:0.44048 539:0 540:0.39808 541:0.41406 542:0.33799 543:0.44025 544:0.52836 545:0.40086 546:0.42676 547:0.38317 548:0.49035 549:0.49315 550:0.55977 551:0.39399 552:0.43817 553:0.416 554:0.45774 555:0.46945 556:0.4466 557:0.39614 558:0.4916 559:0 560:0.40108 561:0.48984 562:0.52284 563:0.4613 564:0.47625 565:0.38732 566:0.4796 567:0.35873 568:0.42342 569:0.47055 570:0.47029 571:0.33687 572:0.46767 573:0.3974 574:0.40312 575:0.46559 576:0.52054 577:0.45772 578:0.46989 579:0 580:0.33975 581:0.41641 582:0.35357 583:0.44025 584:0.51385 585:0.35037 586:0.4388 587:0.3593 588:0.42664 589:0.60685 590:0.45812 591:0.33804 592:0.457 593:0.39306 594:0.45514 595:0.50997 596:0.5295 597:0.43546 598:0.46218 599:0 600:0.32652 601:0.50156 602:0.2719 603:0.47678 604:0.50396 605:0.35714 606:0.71572 607:0.32746 608:0.3758 609:0.42329 610:0.48318 611:0.33451 612:0.43063 613:0.38314 614:0.36411 615:0.40772 616:0.4227 617:0.33902 618:0.41807 619:0 620:0.32411 621:0.5375 622:0.36056 623:0.40495 624:0.42942 625:0.41933 626:0.55452 627:0.33258 628:0.51995 629:0.39384 630:0.51324 631:0.34865 632:0.38355 633:0.44451 634:0.36606 635:0.40707 636:0.48693 637:0.39169 638:0.54832 639:0 640:0.35057 641:0.43906 642:0.29285 643:0.52136 644:0.48153 645:0.6016 646:0.40468 647:0.34622 648:0.40605 649:0.47192 650:0.4889 651:0.36455 652:0.48713 653:0.40484 654:0.39467 655:0.51576 656:0.44212 657:0.3635 658:0.41387 659:0 660:0.41912  # NSTFRILSRQTQNGGLVNQHFSALARGTTTGSD
0 1:0.39844 2:0.33907 3:0.36285 4:0.41029 5:0.48953 6:0.17258 7:0.3593 8:0.61905 9:0.33288 10:0.3844 11:0.38339 12:0.28688 13:0.18475 14:0.24187 15:0.3717 16:0.46079 17:0.30712 18:0.80042 19:0 20:0.51774 21:0.41953 22:0.39602 23:0.09969 24:0.03694 25:0.16256 26:0.14515 27:0.07049 28:0.39833 29:0.19521 30:0.26271 31:0.33804 32:0.18832 33:0.09485 34:0.09623 35:0.0791 36:0.56983 37:0.93175 38:0.54762 39:0 40:0.08839 41:0.025 42:0.4906 43:-0.07554 44:-0.06794 45:0.75739 46:-0.10033 47:0.31381 48:0.3121 49:-0.10342 50:0.36936 51:0.36808 52:0.10169 53:-0.10477 54:-0.00325 55:-0.06688 56:0.02465 57:-0.00074 58:0.2584 59:0 60:0.93265 61:0.28359 62:0.3353 63:0.30217 64:0.11675 65:-0.05973 66:0.53378 67:0.19215 68:0.23616 69:0.26301 70:0.10809 71:0.15724 72:0.89956 73:-0.00682 74:0.1528 75:0.4045 76:0.54817 77:0.59718 78:0.12045 79:0 80:0.11545 81:0.54062 82:0.44116 83:0.25944 84:0.23153 85:0.29433 86:0.18729 87:0.16714 88:0.73295 89:0.20822 90:0.43951 91:0.39458 92:0.30948 93:0.26844 94:0.20806 95:0.21736 96:0.5422 97:0.70401 98:0.57983 99:0 100:0.25195 101:0.11562 102:0.00054 103:-0.07368 104:-0.0653 105:0.34236 106:-0.10234 107:-0.08471 108:0.59138 109:-0.08493 110:0.9549 111:0.63899 112:-0.09291 113:-0.07378 114:-0.00195 115:0.07974 116:-0.12323 117:-0.01113 118:0.53782 119:0 120:0.23933 121:0.15859 122:0.26867 123:0.06935 124:-0.05805 125:0.20936 126:-0.08963 127:-0.09039 128:0.9157 129:-0.07671 130:0.69363 131:0.61543 132:-0.07156 133:0.07626 134:-0.07412 135:0.05595 136:0.19417 137:0.1046 138:0.64216 139:0 140:0.10824 141:0.37578 142:0.28426 143:0.70898 144:0.44459 145:0.22229 146:0.40268 147:0.5361 148:0.15573 149:0.54315 150:0.22763 151:0.22733 152:0.63214 153:0.21513 154:0.487 155:0.49968 156:0.53996 157:0.3546 158:0.2444 159:0 160:0.36801 161:0.67187 162:0.42558 163:0.15604 164:0.26187 165:0.3085 166:0.8194 167:0.34167 168:0.32239 169:0.1774 170:0.35075 171:0.35866 172:0.20716 173:0.08493 174:0.27958 175:0.29518 176:0.47349 177:0.23591 178:0.44118 179:0 180:0.26097 181:0.11641 182:0.57603 183:0.08483 184:0.07652 185:0.72352 186:0.00334 187:0.42865 188:0.38288 189:0.08151 190:0.79885 191:0.44523 192:0.11613 193:-0.00062 194:0.11704 195:0.06817 196:0.20314 197:0.19733 198:0.26751 199:0 200:0.71918 201:0.53594 202:0.90059 203:0.08854 204:0.16293 205:0.46798 206:0.55385 207:0.20239 208:0.26319 209:0.18288 210:0.2713 211:0.16137 212:0.1538 213:0.08679 214:0.31925 215:0.29646 216:0.39358 217:0.08012 218:0.38866 219:0 220:0.2279 221:0.21797 222:0.30897 223:0.43591 224:0.47361 225:0.10653 226:0.2495 227:0.34451 228:0.19949 229:0.82123 230:0.32999 231:0.39046 232:0.49404 233:0.12213 234:0.5117 235:0.71704 236:0.27259 237:0.29006 238:0.18347 239:0 240:0.11185 241:0.60547 242:0.34068 243:0.40372 244:0.50132 245:0.37438 246:0.44749 247:0.40648 248:0.42921 249:0.51781 250:0.50107 251:0.35866 252:0.51601 253:0.24861 254:0.39792 255:0.47717 256:0.49365 257:0.35757 258:0.48669 259:0 260:0.32051 261:0.19219 262:0.15905 263:0.39628 264:0.34697 265:0.117 266:0.92441 267:0.30472 268:0.02317 269:0.51438 270:0.21331 271:0.07362 272:0.39109 273:0.25604 274:0.158 275:0.45723 276:0.30321 277:-0.01484 278:-0.0028 279:0 280:0.06975 281:0.24922 282:0.18216 283:0.61486 284:0.47427 285:0.34606 286:0.2602 287:0.41671 288:0.2722 289:0.65753 290:0.5655 291:0.53357 292:0.49153 293:0.14755 294:0.47659 295:0.65916 296:0.25541 297:0.22849 298:0.257 299:0 300:0.4083 301:0.40781 302:0.28802 303:0.27802 304:0.34037 305:0.51232 306:0.21806 307:0.28084 308:0.61647 309:0.22603 310:0.69649 311:0.53946 312:0.13622 313:0.34408 314:0.22042 315:0.19421 316:0.33234 317:0.3776 318:0.71709 319:0 320:0.2742 321:0.32109 322:0.10156 323:0.68854 324:0.65897 325:0.24138 326:0.50368 327:0.41501 328:0.22523 329:0.52123 330:0.32713 331:0.23439 332:0.50094 333:0.39368 334:0.43563 335:0.47781 336:0.4705 337:0.35015 338:0.39776 339:0 340:0.20866 341:0.37969 342:0.2547 343:0.59009 344:0.76451 345:0.23768 346:0.45819 347:0.27914 348:0.2175 349:0.5911 350:0.40444 351:0.38987 352:0.40427 353:0.17421 354:0.48114 355:0.49968 356:0.36072 357:0.35089 358:0.28361 359:0 360:0.1804 361:0.94141 362:0.17249 363:0.10155 364:0.17018 365:0.20998 366:0.42007 367:0.37464 368:0.33719 369:0.19384 370:0.27273 371:0.33451 372:0.13434 373:0.18227 374:0.10858 375:0.16656 376:0.25168 377:0.28264 378:0.57213 379:0 380:0.23572 381:0.34375 382:0.30682 383:0.40743 384:0.48483 385:0.65456 386:0.23746 387:0.34224 388:0.52124 389:0.4 390:0.62992 391:0.52415 392:0.35844 393:0.20769 394:0.33615 395:0.49068 396:0.30695 397:0.25593 398:0.41737 399:0 400:0.59771 401:0.40625 402:0.14132 403:0.60186 404:0.68997 405:0.32204 406:0.42542 407:0.40819 408:0.22458 409:0.53425 410:0.33644 411:0.32391 412:0.57502 413:0.21451 414:0.47594 415:0.53441 416:0.48768 417:0.35682 418:0.2451 419:0 420:0.23933 421:0.46719 422:0.48146 423:0.2322 424:0.30079 425:0.48153 426:0.2709 427:0.14156 428:0.63127 429:0.26301 430:0.77452 431:0.43227 432:0.21218 433:0.20769 434:0.21456 435:0.24695 436:0.38536 437:0.32344 438:0.61555 439:0 440:0.34756 441:0.25781 442:0.22515 443:0.22786 444:0.20976 445:0.66995 446:0.24883 447:0.24218 448:0.52638 449:0.22671 450:0.83107 451:0.49176 452:0.18456 453:0.18723 454:0.1697 455:0.24373 456:0.19268 457:0.16098 458:0.57283 459:0 460:0.51954 461:0.49531 462:0.40785 463:0.58142 464:0.5277 465:0.37438 466:0.45217 467:0.36498 468:0.47876 469:0.45753 470:0.49964 471:0.40283 472:0.4639 473:0.36764 474:0.43498 475:0.43859 476:0.45631 477:0.38056 478:0.44188 479:0 480:0.34155 481:0.39531 482:0.33799 483:0.65139 484:0.61741 485:0.35591 486:0.38729 487:0.3502 488:0.3906 489:0.50479 490:0.49248 491:0.35395 492:0.45574 493:0.38624 494:0.43498 495:0.48232 496:0.40105 497:0.38353 498:0.41667 499:0 500:0.34336 501:0.43906 502:0.31757 503:0.37585 504:0.40435 505:0.40394 506:0.54247 507:0.28482 508:0.46976 509:0.41575 510:0.53329 511:0.75324 512:0.34401 513:0.31556 514:0.32185 515:0.38971 516:0.42718 517:0.34644 518:0.44048 519:0 520:0.39808 521:0.41406 522:0.33799 523:0.44025 524:0.52836 525:0.40086 526:0.42676 527:0.38317 528:0.49035 529:0.49315 530:0.55977 531:0.39399 532:0.43817 533:0.416 534:0.45774 535:0.46945 536:0.4466 537:0.39614 538:0.4916 539:0 540:0.40108 541:0.48984 542:0.52284 543:0.4613 544:0.47625 545:0.38732 546:0.4796 547:0.35873 548:0.42342 549:0.47055 550:0.47029 551:0.33687 552:0.46767 553:0.3974 554:0.40312 555:0.46559 556:0.52054 557:0.45772 558:0.46989 559:0 560:0.33975 561:0.41641 562:0.35357 563:0.44025 564:0.51385 565:0.35037 566:0.4388 567:0.3593 568:0.42664 569:0.60685 570:0.45812 571:0.33804 572:0.457 573:0.39306 574:0.45514 575:0.50997 576:0.5295 577:0.43546 578:0.46218 579:0 580:0.32652 581:0.50156 582:0.2719 583:0.47678 584:0.50396 585:0.35714 586:0.71572 587:0.32746 588:0.3758 589:0.42329 590:0.48318 591:0.33451 592:0.43063 593:0.38314 594:0.36411 595:0.40772 596:0.4227 597:0.33902 598:0.41807 599:0 600:0.32411 601:0.5375 602:0.36056 603:0.40495 604:0.42942 605:0.41933 606:0.55452 607:0.33258 608:0.51995 609:0.39384 610:0.51324 611:0.34865 612:0.38355 613:0.44451 614:0.36606 615:0.40707 616:0.48693 617:0.39169 618:0.54832 619:0 620:0.35057 621:0.43906 622:0.29285 623:0.52136 624:0.48153 625:0.6016 626:0.40468 627:0.34622 628:0.40605 629:0.47192 630:0.4889 631:0.36455 632:0.48713 633:0.40484 634:0.39467 635:0.51576 636:0.44212 637:0.3635 638:0.41387 639:0 640:0.41912 641:0.37578 642:0.49543 643:0.4291 644:0.51715 645:0.33128 646:0.37124 647:0.35873 648:0.42085 649:0.58836 650:0.44667 651:0.34158 652:0.4162 653:0.38252 654:0.46034 655:0.66495 656:0.40702 657:0.32938 658:0.47899 659:0 660:0.33193  # STFRILSRQTQNGGLVNQHFSALARGTTTGSDR
0 1:0.41953 2:0.39602 3:0.09969 4:0.03694 5:0.16256 6:0.14515 7:0.07049 8:0.39833 9:0.19521 10:0.26271 11:0.33804 12:0.18832 13:0.09485 14:0.09623 15:0.0791 16:0.56983 17:0.93175 18:0.54762 19:0 20:0.08839 21:0.025 22:0.4906 23:-0.07554 24:-0.06794 25:0.75739 26:-0.10033 27:0.31381 28:0.3121 29:-0.10342 30:0.36936 31:0.36808 32:0.10169 33:-0.10477 34:-0.00325 35:-0.06688 36:0.02465 37:-0.00074 38:0.2584 39:0 40:0.93265 41:0.28359 42:0.3353 43:0.30217 44:0.11675 45:-0.05973 46:0.53378 47:0.19215 48:0.23616 49:0.26301 50:0.10809 51:0.15724 52:0.89956 53:-0.00682 54:0.1528 55:0.4045 56:0.54817 57:0.59718 58:0.12045 59:0 60:0.11545 61:0.54062 62:0.44116 63:0.25944 64:0.23153 65:0.29433 66:0.18729 67:0.16714 68:0.73295 69:0.20822 70:0.43951 71:0.39458 72:0.30948 73:0.26844 74:0.20806 75:0.21736 76:0.5422 77:0.70401 78:0.57983 79:0 80:0.25195 81:0.11562 82:0.00054 83:-0.07368 84:-0.0653 85:0.34236 86:-0.10234 87:-0.08471 88:0.59138 89:-0.08493 90:0.9549 91:0.63899 92:-0.09291 93:-0.07378 94:-0.00195 95:0.07974 96:-0.12323 97:-0.01113 98:0.53782 99:0 100:0.23933 101:0.15859 102:0.26867 103:0.06935 104:-0.05805 105:0.20936 106:-0.08963 107:-0.09039 108:0.9157 109:-0.07671 110:0.69363 111:0.61543 112:-0.07156 113:0.07626 114:-0.07412 115:0.05595 116:0.19417 117:0.1046 118:0.64216 119:0 120:0.10824 121:0.37578 122:0.28426 123:0.70898 124:0.44459 125:0.22229 126:0.40268 127:0.5361 128:0.15573 129:0.54315 130:0.22763 131:0.22733 132:0.63214 133:0.21513 134:0.487 135:0.49968 136:0.53996 137:0.3546 138:0.2444 139:0 140:0.36801 141:0.67187 142:0.42558 143:0.15604 144:0.26187 145:0.3085 146:0.8194 147:0.34167 148:0.32239 149:0.1774 150:0.35075 151:0.35866 152:0.20716 153:0.08493 154:0.27958 155:0.29518 156:0.47349 157:0.23591 158:0.44118 159:0 160:0.26097 161:0.11641 162:0.57603 163:0.08483 164:0.07652 165:0.72352 166:0.00334 167:0.42865 168:0.38288 169:0.08151 170:0.79885 171:0.44523 172:0.11613 173:-0.00062 174:0.11704 175:0.06817 176:0.20314 177:0.19733 178:0.26751 179:0 180:0.71918 181:0.53594 182:0.90059 183:0.08854 184:0.16293 185:0.46798 186:0.55385 187:0.20239 188:0.26319 189:0.18288 190:0.2713 191:0.16137 192:0.1538 193:0.08679 194:0.31925 195:0.29646 196:0.39358 197:0.08012 198:0.38866 199:0 200:0.2279 201:0.21797 202:0.30897 203:0.43591 204:0.47361 205:0.10653 206:0.2495 207:0.34451 208:0.19949 209:0.82123 210:0.32999 211:0.39046 212:0.49404 213:0.12213 214:0.5117 215:0.71704 216:0.27259 217:0.29006 218:0.18347 219:0 220:0.11185 221:0.60547 222:0.34068 223:0.40372 224:0.50132 225:0.37438 226:0.44749 227:0.40648 228:0.42921 229:0.51781 230:0.50107 231:0.35866 232:0.51601 233:0.24861 234:0.39792 235:0.47717 236:0.49365 237:0.35757 238:0.48669 239:0 240:0.32051 241:0.19219 242:0.15905 243:0.39628 244:0.34697 245:0.117 246:0.92441 247:0.30472 248:0.02317 249:0.51438 250:0.21331 251:0.07362 252:0.39109 253:0.25604 254:0.158 255:0.45723 256:0.30321 257:-0.01484 258:-0.0028 259:0 260:0.06975 261:0.24922 262:0.18216 263:0.61486 264:0.47427 265:0.34606 266:0.2602 267:0.41671 268:0.2722 269:0.65753 270:0.5655 271:0.53357 272:0.49153 273:0.14755 274:0.47659 275:0.65916 276:0.25541 277:0.22849 278:0.257 279:0 280:0.4083 281:0.40781 282:0.28802 283:0.27802 284:0.34037 285:0.51232 286:0.21806 287:0.28084 288:0.61647 289:0.22603 290:0.69649 291:0.53946 292:0.13622 293:0.34408 294:0.22042 295:0.19421 296:0.33234 297:0.3776 298:0.71709 299:0 300:0.2742 301:0.32109 302:0.10156 303:0.68854 304:0.65897 305:0.24138 306:0.50368 307:0.41501 308:0.22523 309:0.52123 310:0.32713 311:0.23439 312:0.50094 313:0.39368 314:0.43563 315:0.47781 316:0.4705 317:0.35015 318:0.39776 319:0 320:0.20866 321:0.37969 322:0.2547 323:0.59009 324:0.76451 325:0.23768 326:0.45819 327:0.27914 328:0.2175 329:0.5911 330:0.40444 331:0.38987 332:0.40427 333:0.17421 334:0.48114 335:0.49968 336:0.36072 337:0.35089 338:0.28361 339:0 340:0.1804 341:0.94141 342:0.17249 343:0.10155 344:0.17018 345:0.20998 346:0.42007 347:0.37464 348:0.33719 349:0.19384 350:0.27273 351:0.33451 352:0.13434 353:0.18227 354:0.10858 355:0.16656 356:0.25168 357:0.28264 358:0.57213 359:0 360:0.23572 361:0.34375 362:0.30682 363:0.40743 364:0.48483 365:0.65456 366:0.23746 367:0.34224 368:0.52124 369:0.4 370:0.62992 371:0.52415 372:0.35844 373:0.20769 374:0.33615 375:0.49068 376:0.30695 377:0.25593 378:0.41737 379:0 380:0.59771 381:0.40625 382:0.14132 383:0.60186 384:0.68997 385:0.32204 386:0.42542 387:0.40819 388:0.22458 389:0.53425 390:0.33644 391:0.32391 392:0.57502 393:0.21451 394:0.47594 395:0.53441 396:0.48768 397:0.35682 398:0.2451 399:0 400:0.23933 401:0.46719 402:0.48146 403:0.2322 404:0.30079 405:0.48153 406:0.2709 407:0.14156 408:0.63127 409:0.26301 410:0.77452 411:0.43227 412:0.21218 413:0.20769 414:0.21456 415:0.24695 416:0.38536 417:0.32344 418:0.61555 419:0 420:0.34756 421:0.25781 422:0.22515 423:0.22786 424:0.20976 425:0.66995 426:0.24883 427:0.24218 428:0.52638 429:0.22671 430:0.83107 431:0.49176 432:0.18456 433:0.18723 434:0.1697 435:0.24373 436:0.19268 437:0.16098 438:0.57283 439:0 440:0.51954 441:0.49531 442:0.40785 443:0.58142 444:0.5277 445:0.37438 446:0.45217 447:0.36498 448:0.47876 449:0.45753 450:0.49964 451:0.40283 452:0.4639 453:0.36764 454:0.43498 455:0.43859 456:0.45631 457:0.38056 458:0.44188 459:0 460:0.34155 461:0.39531 462:0.33799 463:0.65139 464:0.61741 465:0.35591 466:0.38729 467:0.3502 468:0.3906 469:0.50479 470:0.49248 471:0.35395 472:0.45574 473:0.38624 474:0.43498 475:0.48232 476:0.40105 477:0.38353 478:0.41667 479:0 480:0.34336 481:0.43906 482:0.31757 483:0.37585 484:0.40435 485:0.40394 486:0.54247 487:0.28482 488:0.46976 489:0.41575 490:0.53329 491:0.75324 492:0.34401 493:0.31556 494:0.32185 495:0.38971 496:0.42718 497:0.34644 498:0.44048 499:0 500:0.39808 501:0.41406 502:0.33799 503:0.44025 504:0.52836 505:0.40086 506:0.42676 507:0.38317 508:0.49035 509:0.49315 510:0.55977 511:0.39399 512:0.43817 513:0.416 514:0.45774 515:0.46945 516:0.4466 517:0.39614 518:0.4916 519:0 520:0.40108 521:0.48984 522:0.52284 523:0.4613 524:0.47625 525:0.38732 526:0.4796 527:0.35873 528:0.42342 529:0.47055 530:0.47029 531:0.33687 532:0.46767 533:0.3974 534:0.40312 535:0.46559 536:0.52054 537:0.45772 538:0.46989 539:0 540:0.33975 541:0.41641 542:0.35357 543:0.44025 544:0.51385 545:0.35037 546:0.4388 547:0.3593 548:0.42664 549:0.60685 550:0.45812 551:0.33804 552:0.457 553:0.39306 554:0.45514 555:0.50997 556:0.5295 557:0.43546 558:0.46218 559:0 560:0.32652 561:0.50156 562:0.2719 563:0.47678 564:0.50396 565:0.35714 566:0.71572 567:0.32746 568:0.3758 569:0.42329 570:0.48318 571:0.33451 572:0.43063 573:0.38314 574:0.36411 575:0.40772 576:0.4227 577:0.33902 578:0.41807 579:0 580:0.32411 581:0.5375 582:0.36056 583:0.40495 584:0.42942 585:0.41933 586:0.55452 587:0.33258 588:0.51995 589:0.39384 590:0.51324 591:0.34865 592:0.38355 593:0.44451 594:0.36606 595:0.40707 596:0.48693 597:0.39169 598:0.54832 599:0 600:0.35057 601:0.43906 602:0.29285 603:0.52136 604:0.48153 605:0.6016 606:0.40468 607:0.34622 608:0.40605 609:0.47192 610:0.4889 611:0.36455 612:0.48713 613:0.40484 614:0.39467 615:0.51576 616:0.44212 617:0.3635 618:0.41387 619:0 620:0.41912 621:0.37578 622:0.49543 623:0.4291 624:0.51715 625:0.33128 626:0.37124 627:0.35873 628:0.42085 629:0.58836 630:0.44667 631:0.34158 632:0.4162 633:0.38252 634:0.46034 635:0.66495 636:0.40702 637:0.32938 638:0.47899 639:0 640:0.33193 641:0.36406 642:0.30414 643:0.48669 644:0.61675 645:0.39963 646:0.38595 647:0.36271 648:0.47748 649:0.47808 650:0.55047 651:0.39223 652:0.40615 653:0.33354 654:0.43693 655:0.54341 656:0.44959 657:0.32418 658:0.46919 659:0 660:0.41371  # TFRILSRQTQNGGLVNQHFSALARGTTTGSDRR
0 1:0.025 2:0.4906 3:-0.07554 4:-0.06794 5:0.75739 6:-0.10033 7:0.31381 8:0.3121 9:-0.10342 10:0.36936 11:0.36808 12:0.10169 13:-0.10477 14:-0.00325 15:-0.06688 16:0.02465 17:-0.00074 18:0.2584 19:0 20:0.93265 21:0.28359 22:0.3353 23:0.30217 24:0.11675 25:-0.05973 26:0.53378 27:0.19215 28:0.23616 29:0.26301 30:0.10809 31:0.15724 32:0.89956 33:-0.00682 34:0.1528 35:0.4045 36:0.54817 37:0.59718 38:0.12045 39:0 40:0.11545 41:0.54062 42:0.44116 43:0.25944 44:0.23153 45:0.29433 46:0.18729 47:0.16714 48:0.73295 49:0.20822 50:0.43951 51:0.39458 52:0.30948 53:0.26844 54:0.20806 55:0.21736 56:0.5422 57:0.70401 58:0.57983 59:0 60:0.25195 61:0.11562 62:0.00054 63:-0.07368 64:-0.0653 65:0.34236 66:-0.10234 67:-0.08471 68:0.59138 69:-0.08493 70:0.9549 71:0.63899 72:-0.09291 73:-0.07378 74:-0.00195 75:0.07974 76:-0.12323 77:-0.01113 78:0.53782 79:0 80:0.23933 81:0.15859 82:0.26867 83:0.06935 84:-0.05805 85:0.20936 86:-0.08963 87:-0.09039 88:0.9157 89:-0.07671 90:0.69363 91:0.61543 92:-0.07156 93:0.07626 94:-0.07412 95:0.05595 96:0.19417 97:0.1046 98:0.64216 99:0 100:0.10824 101:0.37578 102:0.28426 103:0.70898 104:0.44459 105:0.22229 106:0.40268 107:0.5361 108:0.15573 109:0.54315 110:0.22763 111:0.22733 112:0.63214 113:0.21513 114:0.487 115:0.49968 116:0.53996 117:0.3546 118:0.2444 119:0 120:0.36801 121:0.67187 122:0.42558 123:0.15604 124:0.26187 125:0.3085 126:0.8194 127:0.34167 128:0.32239 129:0.1774 130:0.35075 131:0.35866 132:0.20716 133:0.08493 134:0.27958 135:0.29518 136:0.47349 137:0.23591 138:0.44118 139:0 140:0.26097 141:0.11641 142:0.57603 143:0.08483 144:0.07652 145:0.72352 146:0.00334 147:0.42865 148:0.38288 149:0.08151 150:0.79885 151:0.44523 152:0.11613 153:-0.00062 154:0.11704 155:0.06817 156:0.20314 157:0.19733 158:0.26751 159:0 160:0.71918 161:0.53594 162:0.90059 163:0.08854 164:0.16293 165:0.46798 166:0.55385 167:0.20239 168:0.26319 169:0.18288 170:0.2713 171:0.16137 172:0.1538 173:0.08679 174:0.31925 175:0.29646 176:0.39358 177:0.08012 178:0.38866 179:0 180:0.2279 181:0.21797 182:0.30897 183:0.43591 184:0.47361 185:0.10653 186:0.2495 187:0.34451 188:0.19949 189:0.82123 190:0.32999 191:0.39046 192:0.49404 193:0.12213 194:0.5117 195:0.71704 196:0.27259 197:0.29006 198:0.18347 199:0 200:0.11185 201:0.60547 202:0.34068 203:0.40372 204:0.50132 205:0.37438 206:0.44749 207:0.40648 208:0.42921 209:0.51781 210:0.50107 211:0.35866 212:0.51601 213:0.24861 214:0.39792 215:0.47717 216:0.49365 217:0.35757 218:0.48669 219:0 220:0.32051 221:0.19219 222:0.15905 223:0.39628 224:0.34697 225:0.117 226:0.92441 227:0.30472 228:0.02317 229:0.51438 230:0.21331 231:0.07362 232:0.39109 233:0.25604 234:0.158 235:0.45723 236:0.30321 237:-0.01484 238:-0.0028 239:0 240:0.06975 241:0.24922 242:0.18216 243:0.61486 244:0.47427 245:0.34606 246:0.2602 247:0.41671 248:0.2722 249:0.65753 250:0.5655 251:0.53357 252:0.49153 253:0.14755 254:0.47659 255:0.65916 256:0.25541 257:0.22849 258:0.257 259:0 260:0.4083 261:0.40781 262:0.28802 263:0.27802 264:0.34037 265:0.51232 266:0.21806 267:0.28084 268:0.61647 269:0.22603 270:0.69649 271:0.53946 272:0.13622 273:0.34408 274:0.22042 275:0.19421 276:0.33234 277:0.3776 278:0.71709 279:0 280:0.2742 281:0.32109 282:0.10156 283:0.68854 284:0.65897 285:0.24138 286:0.50368 287:0.41501 288:0.22523 289:0.52123 290:0.32713 291:0.23439 292:0.50094 293:0.39368 294:0.43563 295:0.47781 296:0.4705 297:0.35015 298:0.39776 299:0 300:0.20866 301:0.37969 302:0.2547 303:0.59009 304:0.76451 305:0.23768 306:0.45819 307:0.27914 308:0.2175 309:0.5911 310:0.40444 311:0.38987 312:0.40427 313:0.17421 314:0.48114 315:0.49968 316:0.36072 317:0.35089 318:0.28361 319:0 320:0.1804 321:0.94141 322:0.17249 323:0.10155 324:0.17018 325:0.20998 326:0.42007 327:0.37464 328:0.33719 329:0.19384 330:0.27273 331:0.33451 332:0.13434 333:0.18227 334:0.10858 335:0.16656 336:0.25168 337:0.28264 338:0.57213 339:0 340:0.23572 341:0.34375 342:0.30682 343:0.40743 344:0.48483 345:0.65456 346:0.23746 347:0.34224 348:0.52124 349:0.4 350:0.62992 351:0.52415 352:0.35844 353:0.20769 354:0.33615 355:0.49068 356:0.30695 357:0.25593 358:0.41737 359:0 360:0.59771 361:0.40625 362:0.14132 363:0.60186 364:0.68997 365:0.32204 366:0.42542 367:0.40819 368:0.22458 369:0.53425 370:0.33644 371:0.32391 372:0.57502 373:0.21451 374:0.47594 375:0.53441 376:0.48768 377:0.35682 378:0.2451 379:0 380:0.23933 381:0.46719 382:0.48146 383:0.2322 384:0.30079 385:0.48153 386:0.2709 387:0.14156 388:0.63127 389:0.26301 390:0.77452 391:0.43227 392:0.21218 393:0.20769 394:0.21456 395:0.24695 396:0.38536 397:0.32344 398:0.61555 399:0 400:0.34756 401:0.25781 402:0.22515 403:0.22786 404:0.20976 405:0.66995 406:0.24883 407:0.24218 408:0.52638 409:0.22671 410:0.83107 411:0.49176 412:0.18456 413:0.18723 414:0.1697 415:0.24373 416:0.19268 417:0.16098 418:0.57283 419:0 420:0.51954 421:0.49531 422:0.40785 423:0.58142 424:0.5277 425:0.37438 426:0.45217 427:0.36498 428:0.47876 429:0.45753 430:0.49964 431:0.40283 432:0.4639 433:0.36764 434:0.43498 435:0.43859 436:0.45631 437:0.38056 438:0.44188 439:0 440:0.34155 441:0.39531 442:0.33799 443:0.65139 444:0.61741 445:0.35591 446:0.38729 447:0.3502 448:0.3906 449:0.50479 450:0.49248 451:0.35395 452:0.45574 453:0.38624 454:0.43498 455:0.48232 456:0.40105 457:0.38353 458:0.41667 459:0 460:0.34336 461:0.43906 462:0.31757 463:0.37585 464:0.40435 465:0.40394 466:0.54247 467:0.28482 468:0.46976 469:0.41575 470:0.53329 471:0.75324 472:0.34401 473:0.31556 474:0.32185 475:0.38971 476:0.42718 477:0.34644 478:0.44048 479:0 480:0.39808 481:0.41406 482:0.33799 483:0.44025 484:0.52836 485:0.40086 486:0.42676 487:0.38317 488:0.49035 489:0.49315 490:0.55977 491:0.39399 492:0.43817 493:0.416 494:0.45774 495:0.46945 496:0.4466 497:0.39614 498:0.4916 499:0 500:0.40108 501:0.48984 502:0.52284 503:0.4613 504:0.47625 505:0.38732 506:0.4796 507:0.35873 508:0.42342 509:0.47055 510:0.47029 511:0.33687 512:0.46767 513:0.3974 514:0.40312 515:0.46559 516:0.52054 517:0.45772 518:0.46989 519:0 520:0.33975 521:0.41641 522:0.35357 523:0.44025 524:0.51385 525:0.35037 526:0.4388 527:0.3593 528:0.42664 529:0.60685 530:0.45812 531:0.33804 532:0.457 533:0.39306 534:0.45514 535:0.50997 536:0.5295 537:0.43546 538:0.46218 539:0 540:0.32652 541:0.50156 542:0.2719 543:0.47678 544:0.50396 545:0.35714 546:0.71572 547:0.32746 548:0.3758 549:0.42329 550:0.48318 551:0.33451 552:0.43063 553:0.38314 554:0.36411 555:0.40772 556:0.4227 557:0.33902 558:0.41807 559:0 560:0.32411 561:0.5375 562:0.36056 563:0.40495 564:0.42942 565:0.41933 566:0.55452 567:0.33258 568:0.51995 569:0.39384 570:0.51324 571:0.34865 572:0.38355 573:0.44451 574:0.36606 575:0.40707 576:0.48693 577:0.39169 578:0.54832 579:0 580:0.35057 581:0.43906 582:0.29285 583:0.52136 584:0.48153 585:0.6016 586:0.40468 587:0.34622 588:0.40605 589:0.47192 590:0.4889 591:0.36455 592:0.48713 593:0.40484 594:0.39467 595:0.51576 596:0.44212 597:0.3635 598:0.41387 599:0 600:0.41912 601:0.37578 602:0.49543 603:0.4291 604:0.51715 605:0.33128 606:0.37124 607:0.35873 608:0.42085 609:0.58836 610:0.44667 611:0.34158 612:0.4162 613:0.38252 614:0.46034 615:0.66495 616:0.40702 617:0.32938 618:0.47899 619:0 620:0.33193 621:0.36406 622:0.30414 623:0.48669 624:0.61675 625:0.39963 626:0.38595 627:0.36271 628:0.47748 629:0.47808 630:0.55047 631:0.39223 632:0.40615 633:0.33354 634:0.43693 635:0.54341 636:0.44959 637:0.32418 638:0.46919 639:0 640:0.41371 641:0.37344 642:0.28587 643:0.48731 644:0.4723 645:0.51909 646:0.37525 647:0.47811 648:0.4453 649:0.38014 650:0.52183 651:0.76207 652:0.31136 653:0.30998 654:0.3498 655:0.39421 656:0.32412 657:0.31454 658:0.43627 659:0 660:0.454  # FRILSRQTQNGGLVNQHFSALARGTTTGSDRRH
0 1:0.28359 2:0.3353 3:0.30217 4:0.11675 5:-0.05973 6:0.53378 7:0.19215 8:0.23616 9:0.26301 10:0.10809 11:0.15724 12:0.89956 13:-0.00682 14:0.1528 15:0.4045 16:0.54817 17:0.59718 18:0.12045 19:0 20:0.11545 21:0.54062 22:0.44116 23:0.25944 24:0.23153 25:0.29433 26:0.18729 27:0.16714 28:0.73295 29:0.20822 30:0.43951 31:0.39458 32:0.30948 33:0.26844 34:0.20806 35:0.21736 36:0.5422 37:0.70401 38:0.57983 39:0 40:0.25195 41:0.11562 42:0.00054 43:-0.07368 44:-0.0653 45:0.34236 46:-0.10234 47:-0.08471 48:0.59138 49:-0.08493 50:0.9549 51:0.63899 52:-0.09291 53:-0.07378 54:-0.00195 55:0.07974 56:-0.12323 57:-0.01113 58:0.53782 59:0 60:0.23933 61:0.15859 62:0.26867 63:0.06935 64:-0.05805 65:0.20936 66:-0.08963 67:-0.09039 68:0.9157 69:-0.07671 70:0.69363 71:0.61543 72:-0.07156 73:0.07626 74:-0.07412 75:0.05595 76:0.19417 77:0.1046 78:0.64216 79:0 80:0.10824 81:0.37578 82:0.28426 83:0.70898 84:0.44459 85:0.22229 86:0.40268 87:0.5361 88:0.15573 89:0.54315 90:0.22763 91:0.22733 92:0.63214 93:0.21513 94:0.487 95:0.49968 96:0.53996 97:0.3546 98:0.2444 99:0 100:0.36801 101:0.67187 102:0.42558 103:0.15604 104:0.26187 105:0.3085 106:0.8194 107:0.34167 108:0.32239 109:0.1774 110:0.35075 111:0.35866 112:0.20716 113:0.08493 114:0.27958 115:0.29518 116:0.47349 117:0.23591 118:0.44118 119:0 120:0.26097 121:0.11641 122:0.57603 123:0.08483 124:0.07652 125:0.72352 126:0.00334 127:0.42865 128:0.38288 129:0.08151 130:0.79885 131:0.44523 132:0.11613 133:-0.00062 134:0.11704 135:0.06817 136:0.20314 137:0.19733 138:0.26751 139:0 140:0.71918 141:0.53594 142:0.90059 143:0.08854 144:0.16293 145:0.46798 146:0.55385 147:0.20239 148:0.26319 149:0.18288 150:0.2713 151:0.16137 152:0.1538 153:0.08679 154:0.31925 155:0.29646 156:0.39358 157:0.08012 158:0.38866 159:0 160:0.2279 161:0.21797 162:0.30897 163:0.43591 164:0.47361 165:0.10653 166:0.2495 167:0.34451 168:0.19949 169:0.82123 170:0.32999 171:0.39046 172:0.49404 173:0.12213 174:0.5117 175:0.71704 176:0.27259 177:0.29006 178:0.18347 179:0 180:0.11185 181:0.60547 182:0.34068 183:0.40372 184:0.50132 185:0.37438 186:0.44749 187:0.40648 188:0.42921 189:0.51781 190:0.50107 191:0.35866 192:0.51601 193:0.24861 194:0.39792 195:0.47717 196:0.49365 197:0.35757 198:0.48669 199:0 200:0.32051 201:0.19219 202:0.15905 203:0.39628 204:0.34697 205:0.117 206:0.92441 207:0.30472 208:0.02317 209:0.51438 210:0.21331 211:0.07362 212:0.39109 213:0.25604 214:0.158 215:0.45723 216:0.30321 217:-0.01484 218:-0.0028 219:0 220:0.06975 221:0.24922 222:0.18216 223:0.61486 224:0.47427 225:0.34606 226:0.2602 227:0.41671 228:0.2722 229:0.65753 230:0.5655 231:0.53357 232:0.49153 233:0.14755 234:0.47659 235:0.65916 236:0.25541 237:0.22849 238:0.257 239:0 240:0.4083 241:0.40781 242:0.28802 243:0.27802 244:0.34037 245:0.51232 246:0.21806 247:0.28084 248:0.61647 249:0.22603 250:0.69649 251:0.53946 252:0.13622 253:0.34408 254:0.22042 255:0.19421 256:0.33234 257:0.3776 258:0.71709 259:0 260:0.2742 261:0.32109 262:0.10156 263:0.68854 264:0.65897 265:0.24138 266:0.50368 267:0.41501 268:0.22523 269:0.52123 270:0.32713 271:0.23439 272:0.50094 273:0.39368 274:0.43563 275:0.47781 276:0.4705 277:0.35015 278:0.39776 279:0 280:0.20866 281:0.37969 282:0.2547 283:0.59009 284:0.76451 285:0.23768 286:0.45819 287:0.27914 288:0.2175 289:0.5911 290:0.40444 291:0.38987 292:0.40427 293:0.17421 294:0.48114 295:0.49968 296:0.36072 297:0.35089 298:0.28361 299:0 300:0.1804 301:0.94141 302:0.17249 303:0.10155 304:0.17018 305:0.20998 306:0.42007 307:0.37464 308:0.33719 309:0.19384 310:0.27273 311:0.33451 312:0.13434 313:0.18227 314:0.10858 315:0.16656 316:0.25168 317:0.28264 318:0.57213 319:0 320:0.23572 321:0.34375 322:0.30682 323:0.40743 324:0.48483 325:0.65456 326:0.23746 327:0.34224 328:0.52124 329:0.4 330:0.62992 331:0.52415 332:0.35844 333:0.20769 334:0.33615 335:0.49068 336:0.30695 337:0.25593 338:0.41737 339:0 340:0.59771 341:0.40625 342:0.14132 343:0.60186 344:0.68997 345:0.32204 346:0.42542 347:0.40819 348:0.22458 349:0.53425 350:0.33644 351:0.32391 352:0.57502 353:0.21451 354:0.47594 355:0.53441 356:0.48768 357:0.35682 358:0.2451 359:0 360:0.23933 361:0.46719 362:0.48146 363:0.2322 364:0.30079 365:0.48153 366:0.2709 367:0.14156 368:0.63127 369:0.26301 370:0.77452 371:0.43227 372:0.21218 373:0.20769 374:0.21456 375:0.24695 376:0.38536 377:0.32344 378:0.61555 379:0 380:0.34756 381:0.25781 382:0.22515 383:0.22786 384:0.20976 385:0.66995 386:0.24883 387:0.24218 388:0.52638 389:0.22671 390:0.83107 391:0.49176 392:0.18456 393:0.18723 394:0.1697 395:0.24373 396:0.19268 397:0.16098 398:0.57283 399:0 400:0.51954 401:0.49531 402:0.40785 403:0.58142 404:0.5277 405:0.37438 406:0.45217 407:0.36498 408:0.47876 409:0.45753 410:0.49964 411:0.40283 412:0.4639 413:0.36764 414:0.43498 415:0.43859 416:0.45631 417:0.38056 418:0.44188 419:0 420:0.34155 421:0.39531 422:0.33799 423:0.65139 424:0.61741 425:0.35591 426:0.38729 427:0.3502 428:0.3906 429:0.50479 430:0.49248 431:0.35395 432:0.45574 433:0.38624 434:0.43498 435:0.48232 436:0.40105 437:0.38353 438:0.41667 439:0 440:0.34336 441:0.43906 442:0.31757 443:0.37585 444:0.40435 445:0.40394 446:0.54247 447:0.28482 448:0.46976 449:0.41575 450:0.53329 451:0.75324 452:0.34401 453:0.31556 454:0.32185 455:0.38971 456:0.42718 457:0.34644 458:0.44048 459:0 460:0.39808 461:0.41406 462:0.33799 463:0.44025 464:0.52836 465:0.40086 466:0.42676 467:0.38317 468:0.49035 469:0.49315 470:0.55977 471:0.39399 472:0.43817 473:0.416 474:0.45774 475:0.46945 476:0.4466 477:0.39614 478:0.4916 479:0 480:0.40108 481:0.48984 482:0.52284 483:0.4613 484:0.47625 485:0.38732 486:0.4796 487:0.35873 488:0.42342 489:0.47055 490:0.47029 491:0.33687 492:0.46767 493:0.3974 494:0.40312 495:0.46559 496:0.52054 497:0.45772 498:0.46989 499:0 500:0.33975 501:0.41641 502:0.35357 503:0.44025 504:0.51385 505:0.35037 506:0.4388 507:0.3593 508:0.42664 509:0.60685 510:0.45812 511:0.33804 512:0.457 513:0.39306 514:0.45514 515:0.50997 516:0.5295 517:0.43546 518:0.46218 519:0 520:0.32652 521:0.50156 522:0.2719 523:0.47678 524:0.50396 525:0.35714 526:0.71572 527:0.32746 528:0.3758 529:0.42329 530:0.48318 531:0.33451 532:0.43063 533:0.38314 534:0.36411 535:0.40772 536:0.4227 537:0.33902 538:0.41807 539:0 540:0.32411 541:0.5375 542:0.36056 543:0.40495 544:0.42942 545:0.41933 546:0.55452 547:0.33258 548:0.51995 549:0.39384 550:0.51324 551:0.34865 552:0.38355 553:0.44451 554:0.36606 555:0.40707 556:0.48693 557:0.39169 558:0.54832 559:0 560:0.35057 561:0.43906 562:0.29285 563:0.52136 564:0.48153 565:0.6016 566:0.40468 567:0.34622 568:0.40605 569:0.47192 570:0.4889 571:0.36455 572:0.48713 573:0.40484 574:0.39467 575:0.51576 576:0.44212 577:0.3635 578:0.41387 579:0 580:0.41912 581:0.37578 582:0.49543 583:0.4291 584:0.51715 585:0.33128 586:0.37124 587:0.35873 588:0.42085 589:0.58836 590:0.44667 591:0.34158 592:0.4162 593:0.38252 594:0.46034 595:0.66495 596:0.40702 597:0.32938 598:0.47899 599:0 600:0.33193 601:0.36406 602:0.30414 603:0.48669 604:0.61675 605:0.39963 606:0.38595 607:0.36271 608:0.47748 609:0.47808 610:0.55047 611:0.39223 612:0.40615 613:0.33354 614:0.43693 615:0.54341 616:0.44959 617:0.32418 618:0.46919 619:0 620:0.41371 621:0.37344 622:0.28587 623:0.48731 624:0.4723 625:0.51909 626:0.37525 627:0.47811 628:0.4453 629:0.38014 630:0.52183 631:0.76207 632:0.31136 633:0.30998 634:0.3498 635:0.39421 636:0.32412 637:0.31454 638:0.43627 639:0 640:0.454 641:0.44375 642:0.26222 643:0.59319 644:0.65765 645:0.25493 646:0.50769 647:0.30529 648:0.3462 649:0.58562 650:0.3665 651:0.29682 652:0.46704 653:0.32548 654:0.47074 655:0.52026 656:0.40851 657:0.28635 658:0.40616 659:0 660:0.30667  # RILSRQTQNGGLVNQHFSALARGTTTGSDRRHE
0 1:0.54062 2:0.44116 3:0.25944 4:0.23153 5:0.29433 6:0.18729 7:0.16714 8:0.73295 9:0.20822 10:0.43951 11:0.39458 12:0.30948 13:0.26844 14:0.20806 15:0.21736 16:0.5422 17:0.70401 18:0.57983 19:0 20:0.25195 21:0.11562 22:0.00054 23:-0.07368 24:-0.0653 25:0.34236 26:-0.10234 27:-0.08471 28:0.59138 29:-0.08493 30:0.9549 31:0.63899 32:-0.09291 33:-0.07378 34:-0.00195 35:0.07974 36:-0.12323 37:-0.01113 38:0.53782 39:0 40:0.23933 41:0.15859 42:0.26867 43:0.06935 44:-0.05805 45:0.20936 46:-0.08963 47:-0.09039 48:0.9157 49:-0.07671 50:0.69363 51:0.61543 52:-0.07156 53:0.07626 54:-0.07412 55:0.05595 56:0.19417 57:0.1046 58:0.64216 59:0 60:0.10824 61:0.37578 62:0.28426 63:0.70898 64:0.44459 65:0.22229 66:0.40268 67:0.5361 68:0.15573 69:0.54315 70:0.22763 71:0.22733 72:0.63214 73:0.21513 74:0.487 75:0.49968 76:0.53996 77:0.3546 78:0.2444 79:0 80:0.36801 81:0.67187 82:0.42558 83:0.15604 84:0.26187 85:0.3085 86:0.8194 87:0.34167 88:0.32239 89:0.1774 90:0.35075 91:0.35866 92:0.20716 93:0.08493 94:0.27958 95:0.29518 96:0.47349 97:0.23591 98:0.44118 99:0 100:0.26097 101:0.11641 102:0.57603 103:0.08483 104:0.07652 105:0.72352 106:0.00334 107:0.42865 108:0.38288 109:0.08151 110:0.79885 111:0.44523 112:0.11613 113:-0.00062 114:0.11704 115:0.06817 116:0.20314 117:0.19733 118:0.26751 119:0 120:0.71918 121:0.53594 122:0.90059 123:0.08854 124:0.16293 125:0.46798 126:0.55385 127:0.20239 128:0.26319 129:0.18288 130:0.2713 131:0.16137 132:0.1538 133:0.08679 134:0.31925 135:0.29646 136:0.39358 137:0.08012 138:0.38866 139:0 140:0.2279 141:0.21797 142:0.30897 143:0.43591 144:0.47361 145:0.10653 146:0.2495 147:0.34451 148:0.19949 149:0.82123 150:0.32999 151:0.39046 152:0.49404 153:0.12213 154:0.5117 155:0.71704 156:0.27259 157:0.29006 158:0.18347 159:0 160:0.11185 161:0.60547 162:0.34068 163:0.40372 164:0.50132 165:0.37438 166:0.44749 167:0.40648 168:0.42921 169:0.51781 170:0.50107 171:0.35866 172:0.51601 173:0.24861 174:0.39792 175:0.47717 176:0.49365 177:0.35757 178:0.48669 179:0 180:0.32051 181:0.19219 182:0.15905 183:0.39628 184:0.34697 185:0.117 186:0.92441 187:0.30472 188:0.02317 189:0.51438 190:0.21331 191:0.07362 192:0.39109 193:0.25604 194:0.158 195:0.45723 196:0.30321 197:-0.01484 198:-0.0028 199:0 200:0.06975 201:0.24922 202:0.18216 203:0.61486 204:0.47427 205:0.34606 206:0.2602 207:0.41671 208:0.2722 209:0.65753 210:0.5655 211:0.53357 212:0.49153 213:0.14755 214:0.47659 215:0.65916 216:0.25541 217:0.22849 218:0.257 219:0 220:0.4083 221:0.40781 222:0.28802 223:0.27802 224:0.34037 225:0.51232 226:0.21806 227:0.28084 228:0.61647 229:0.22603 230:0.69649 231:0.53946 232:0.13622 233:0.34408 234:0.22042 235:0.19421 236:0.33234 237:0.3776 238:0.71709 239:0 240:0.2742 241:0.32109 242:0.10156 243:0.68854 244:0.65897 245:0.24138 246:0.50368 247:0.41501 248:0.22523 249:0.52123 250:0.32713 251:0.23439 252:0.50094 253:0.39368 254:0.43563 255:0.47781 256:0.4705 257:0.35015 258:0.39776 259:0 260:0.20866 261:0.37969 262:0.2547 263:0.59009 264:0.76451 265:0.23768 266:0.45819 267:0.27914 268:0.2175 269:0.5911 270:0.40444 271:0.38987 272:0.40427 273:0.17421 274:0.48114 275:0.49968 276:0.36072 277:0.35089 278:0.28361 279:0 280:0.1804 281:0.94141 282:0.17249 283:0.10155 284:0.17018 285:0.20998 286:0.42007 287:0.37464 288:0.33719 289:0.19384 290:0.27273 291:0.33451 292:0.13434 293:0.18227 294:0.10858 295:0.16656 296:0.25168 297:0.28264 298:0.57213 299:0 300:0.23572 301:0.34375 302:0.30682 303:0.40743 304:0.48483 305:0.65456 306:0.23746 307:0.34224 308:0.52124 309:0.4 310:0.62992 311:0.52415 312:0.35844 313:0.20769 314:0.33615 315:0.49068 316:0.30695 317:0.25593 318:0.41737 319:0 320:0.59771 321:0.40625 322:0.14132 323:0.60186 324:0.68997 325:0.32204 326:0.42542 327:0.40819 328:0.22458 329:0.53425 330:0.33644 331:0.32391 332:0.57502 333:0.21451 334:0.47594 335:0.53441 336:0.48768 337:0.35682 338:0.2451 339:0 340:0.23933 341:0.46719 342:0.48146 343:0.2322 344:0.30079 345:0.48153 346:0.2709 347:0.14156 348:0.63127 349:0.26301 350:0.77452 351:0.43227 352:0.21218 353:0.20769 354:0.21456 355:0.24695 356:0.38536 357:0.32344 358:0.61555 359:0 360:0.34756 361:0.25781 362:0.22515 363:0.22786 364:0.20976 365:0.66995 366:0.24883 367:0.24218 368:0.52638 369:0.22671 370:0.83107 371:0.49176 372:0.18456 373:0.18723 374:0.1697 375:0.24373 376:0.19268 377:0.16098 378:0.57283 379:0 380:0.51954 381:0.49531 382:0.40785 383:0.58142 384:0.5277 385:0.37438 386:0.45217 387:0.36498 388:0.47876 389:0.45753 390:0.49964 391:0.40283 392:0.4639 393:0.36764 394:0.43498 395:0.43859 396:0.45631 397:0.38056 398:0.44188 399:0 400:0.34155 401:0.39531 402:0.33799 403:0.65139 404:0.61741 405:0.35591 406:0.38729 407:0.3502 408:0.3906 409:0.50479 410:0.49248 411:0.35395 412:0.45574 413:0.38624 414:0.43498 415:0.48232 416:0.40105 417:0.38353 418:0.41667 419:0 420:0.34336 421:0.43906 422:0.31757 423:0.37585 424:0.40435 425:0.40394 426:0.54247 427:0.28482 428:0.46976 429:0.41575 430:0.53329 431:0.75324 432:0.34401 433:0.31556 434:0.32185 435:0.38971 436:0.42718 437:0.34644 438:0.44048 439:0 440:0.39808 441:0.41406 442:0.33799 443:0.44025 444:0.52836 445:0.40086 446:0.42676 447:0.38317 448:0.49035 449:0.49315 450:0.55977 451:0.39399 452:0.43817 453:0.416 454:0.45774 455:0.46945 456:0.4466 457:0.39614 458:0.4916 459:0 460:0.40108 461:0.48984 462:0.52284 463:0.4613 464:0.47625 465:0.38732 466:0.4796 467:0.35873 468:0.42342 469:0.47055 470:0.47029 471:0.33687 472:0.46767 473:0.3974 474:0.40312 475:0.46559 476:0.52054 477:0.45772 478:0.46989 479:0 480:0.33975 481:0.41641 482:0.35357 483:0.44025 484:0.51385 485:0.35037 486:0.4388 487:0.3593 488:0.42664 489:0.60685 490:0.45812 491:0.33804 492:0.457 493:0.39306 494:0.45514 495:0.50997 496:0.5295 497:0.43546 498:0.46218 499:0 500:0.32652 501:0.50156 502:0.2719 503:0.47678 504:0.50396 505:0.35714 506:0.71572 507:0.32746 508:0.3758 509:0.42329 510:0.48318 511:0.33451 512:0.43063 513:0.38314 514:0.36411 515:0.40772 516:0.4227 517:0.33902 518:0.41807 519:0 520:0.32411 521:0.5375 522:0.36056 523:0.40495 524:0.42942 525:0.41933 526:0.55452 527:0.33258 528:0.51995 529:0.39384 530:0.51324 531:0.34865 532:0.38355 533:0.44451 534:0.36606 535:0.40707 536:0.48693 537:0.39169 538:0.54832 539:0 540:0.35057 541:0.43906 542:0.29285 543:0.52136 544:0.48153 545:0.6016 546:0.40468 547:0.34622 548:0.40605 549:0.47192 550:0.4889 551:0.36455 552:0.48713 553:0.40484 554:0.39467 555:0.51576 556:0.44212 557:0.3635 558:0.41387 559:0 560:0.41912 561:0.37578 562:0.49543 563:0.4291 564:0.51715 565:0.33128 566:0.37124 567:0.35873 568:0.42085 569:0.58836 570:0.44667 571:0.34158 572:0.4162 573:0.38252 574:0.46034 575:0.66495 576:0.40702 577:0.32938 578:0.47899 579:0 580:0.33193 581:0.36406 582:0.30414 583:0.48669 584:0.61675 585:0.39963 586:0.38595 587:0.36271 588:0.47748 589:0.47808 590:0.55047 591:0.39223 592:0.40615 593:0.33354 594:0.43693 595:0.54341 596:0.44959 597:0.32418 598:0.46919 599:0 600:0.41371 601:0.37344 602:0.28587 603:0.48731 604:0.4723 605:0.51909 606:0.37525 607:0.47811 608:0.4453 609:0.38014 610:0.52183 611:0.76207 612:0.31136 613:0.30998 614:0.3498 615:0.39421 616:0.32412 617:0.31454 618:0.43627 619:0 620:0.454 621:0.44375 622:0.26222 623:0.59319 624:0.65765 625:0.25493 626:0.50769 627:0.30529 628:0.3462 629:0.58562 630:0.3665 631:0.29682 632:0.46704 633:0.32548 634:0.47074 635:0.52026 636:0.40851 637:0.28635 638:0.40616 639:0 640:0.30667 641:0.41094 642:0.27834 643:0.44706 644:0.67546 645:0.32389 646:0.32241 647:0.35134 648:0.37259 649:0.58904 650:0.46958 651:0.48115 652:0.36723 653:0.29448 654:0.50715 655:0.54405 656:0.46154 657:0.44288 658:0.35924 659:0 660:0.2279  # ILSRQTQNGGLVNQHFSALARGTTTGSDRRHET
0 1:0.11562 2:0.00054 3:-0.07368 4:-0.0653 5:0.34236 6:-0.10234 7:-0.08471 8:0.59138 9:-0.08493 10:0.9549 11:0.63899 12:-0.09291 13:-0.07378 14:-0.00195 15:0.07974 16:-0.12323 17:-0.01113 18:0.53782 19:0 20:0.23933 21:0.15859 22:0.26867 23:0.06935 24:-0.05805 25:0.20936 26:-0.08963 27:-0.09039 28:0.9157 29:-0.07671 30:0.69363 31:0.61543 32:-0.07156 33:0.07626 34:-0.07412 35:0.05595 36:0.19417 37:0.1046 38:0.64216 39:0 40:0.10824 41:0.37578 42:0.28426 43:0.70898 44:0.44459 45:0.22229 46:0.40268 47:0.5361 48:0.15573 49:0.54315 50:0.22763 51:0.22733 52:0.63214 53:0.21513 54:0.487 55:0.49968 56:0.53996 57:0.3546 58:0.2444 59:0 60:0.36801 61:0.67187 62:0.42558 63:0.15604 64:0.26187 65:0.3085 66:0.8194 67:0.34167 68:0.32239 69:0.1774 70:0.35075 71:0.35866 72:0.20716 73:0.08493 74:0.27958 75:0.29518 76:0.47349 77:0.23591 78:0.44118 79:0 80:0.26097 81:0.11641 82:0.57603 83:0.08483 84:0.07652 85:0.72352 86:0.00334 87:0.42865 88:0.38288 89:0.08151 90:0.79885 91:0.44523 92:0.11613 93:-0.00062 94:0.11704 95:0.06817 96:0.20314 97:0.19733 98:0.26751 99:0 100:0.71918 101:0.53594 102:0.90059 103:0.08854 104:0.16293 105:0.46798 106:0.55385 107:0.20239 108:0.26319 109:0.18288 110:0.2713 111:0.16137 112:0.1538 113:0.08679 114:0.31925 115:0.29646 116:0.39358 117:0.08012 118:0.38866 119:0 120:0.2279 121:0.21797 122:0.30897 123:0.43591 124:0.47361 125:0.10653 126:0.2495 127:0.34451 128:0.19949 129:0.82123 130:0.32999 131:0.39046 132:0.49404 133:0.12213 134:0.5117 135:0.71704 136:0.27259 137:0.29006 138:0.18347 139:0 140:0.11185 141:0.60547 142:0.34068 143:0.40372 144:0.50132 145:0.37438 146:0.44749 147:0.40648 148:0.42921 149:0.51781 150:0.50107 151:0.35866 152:0.51601 153:0.24861 154:0.39792 155:0.47717 156:0.49365 157:0.35757 158:0.48669 159:0 160:0.32051 161:0.19219 162:0.15905 163:0.39628 164:0.34697 165:0.117 166:0.92441 167:0.30472 168:0.02317 169:0.51438 170:0.21331 171:0.07362 172:0.39109 173:0.25604 174:0.158 175:0.45723 176:0.30321 177:-0.01484 178:-0.0028 179:0 180:0.06975 181:0.24922 182:0.18216 183:0.61486 184:0.47427 185:0.34606 186:0.2602 187:0.41671 188:0.2722 189:0.65753 190:0.5655 191:0.53357 192:0.49153 193:0.14755 194:0.47659 195:0.65916 196:0.25541 197:0.22849 198:0.257 199:0 200:0.4083 201:0.40781 202:0.28802 203:0.27802 204:0.34037 205:0.51232 206:0.21806 207:0.28084 208:0.61647 209:0.22603 210:0.69649 211:0.53946 212:0.13622 213:0.34408 214:0.22042 215:0.19421 216:0.33234 217:0.3776 218:0.71709 219:0 220:0.2742 221:0.32109 222:0.10156 223:0.68854 224:0.65897 225:0.24138 226:0.50368 227:0.41501 228:0.22523 229:0.52123 230:0.32713 231:0.23439 232:0.50094 233:0.39368 234:0.43563 235:0.47781 236:0.4705 237:0.35015 238:0.39776 239:0 240:0.20866 241:0.37969 242:0.2547 243:0.59009 244:0.76451 245:0.23768 246:0.45819 247:0.27914 248:0.2175 249:0.5911 250:0.40444 251:0.38987 252:0.40427 253:0.17421 254:0.48114 255:0.49968 256:0.36072 257:0.35089 258:0.28361 259:0 260:0.1804 261:0.94141 262:0.17249 263:0.10155 264:0.17018 265:0.20998 266:0.42007 267:0.37464 268:0.33719 269:0.19384 270:0.27273 271:0.33451 272:0.13434 273:0.18227 274:0.10858 275:0.16656 276:0.25168 277:0.28264 278:0.57213 279:0 280:0.23572 281:0.34375 282:0.30682 283:0.40743 284:0.48483 285:0.65456 286:0.23746 287:0.34224 288:0.52124 289:0.4 290:0.62992 291:0.52415 292:0.35844 293:0.20769 294:0.33615 295:0.49068 296:0.30695 297:0.25593 298:0.41737 299:0 300:0.59771 301:0.40625 302:0.14132 303:0.60186 304:0.68997 305:0.32204 306:0.42542 307:0.40819 308:0.22458 309:0.53425 310:0.33644 311:0.32391 312:0.57502 313:0.21451 314:0.47594 315:0.53441 316:0.48768 317:0.35682 318:0.2451 319:0 320:0.23933 321:0.46719 322:0.48146 323:0.2322 324:0.30079 325:0.48153 326:0.2709 327:0.14156 328:0.63127 329:0.26301 330:0.77452 331:0.43227 332:0.21218 333:0.20769 334:0.21456 335:0.24695 336:0.38536 337:0.32344 338:0.61555 339:0 340:0.34756 341:0.25781 342:0.22515 343:0.22786 344:0.20976 345:0.66995 346:0.24883 347:0.24218 348:0.52638 349:0.22671 350:0.83107 351:0.49176 352:0.18456 353:0.18723 354:0.1697 355:0.24373 356:0.19268 357:0.16098 358:0.57283 359:0 360:0.51954 361:0.49531 362:0.40785 363:0.58142 364:0.5277 365:0.37438 366:0.45217 367:0.36498 368:0.47876 369:0.45753 370:0.49964 371:0.40283 372:0.4639 373:0.36764 374:0.43498 375:0.43859 376:0.45631 377:0.38056 378:0.44188 379:0 380:0.34155 381:0.39531 382:0.33799 383:0.65139 384:0.61741 385:0.35591 386:0.38729 387:0.3502 388:0.3906 389:0.50479 390:0.49248 391:0.35395 392:0.45574 393:0.38624 394:0.43498 395:0.48232 396:0.40105 397:0.38353 398:0.41667 399:0 400:0.34336 401:0.43906 402:0.31757 403:0.37585 404:0.40435 405:0.40394 406:0.54247 407:0.28482 408:0.46976 409:0.41575 410:0.53329 411:0.75324 412:0.34401 413:0.31556 414:0.32185 415:0.38971 416:0.42718 417:0.34644 418:0.44048 419:0 420:0.39808 421:0.41406 422:0.33799 423:0.44025 424:0.52836 425:0.40086 426:0.42676 427:0.38317 428:0.49035 429:0.49315 430:0.55977 431:0.39399 432:0.43817 433:0.416 434:0.45774 435:0.46945 436:0.4466 437:0.39614 438:0.4916 439:0 440:0.40108 441:0.48984 442:0.52284 443:0.4613 444:0.47625 445:0.38732 446:0.4796 447:0.35873 448:0.42342 449:0.47055 450:0.47029 451:0.33687 452:0.46767 453:0.3974 454:0.40312 455:0.46559 456:0.52054 457:0.45772 458:0.46989 459:0 460:0.33975 461:0.41641 462:0.35357 463:0.44025 464:0.51385 465:0.35037 466:0.4388 467:0.3593 468:0.42664 469:0.60685 470:0.45812 471:0.33804 472:0.457 473:0.39306 474:0.45514 475:0.50997 476:0.5295 477:0.43546 478:0.46218 479:0 480:0.32652 481:0.50156 482:0.2719 483:0.47678 484:0.50396 485:0.35714 486:0.71572 487:0.32746 488:0.3758 489:0.42329 490:0.48318 491:0.33451 492:0.43063 493:0.38314 494:0.36411 495:0.40772 496:0.4227 497:0.33902 498:0.41807 499:0 500:0.32411 501:0.5375 502:0.36056 503:0.40495 504:0.42942 505:0.41933 506:0.55452 507:0.33258 508:0.51995 509:0.39384 510:0.51324 511:0.34865 512:0.38355 513:0.44451 514:0.36606 515:0.40707 516:0.48693 517:0.39169 518:0.54832 519:0 520:0.35057 521:0.43906 522:0.29285 523:0.52136 524:0.48153 525:0.6016 526:0.40468 527:0.34622 528:0.40605 529:0.47192 530:0.4889 531:0.36455 532:0.48713 533:0.40484 534:0.39467 535:0.51576 536:0.44212 537:0.3635 538:0.41387 539:0 540:0.41912 541:0.37578 542:0.49543 543:0.4291 544:0.51715 545:0.33128 546:0.37124 547:0.35873 548:0.42085 549:0.58836 550:0.44667 551:0.34158 552:0.4162 553:0.38252 554:0.46034 555:0.66495 556:0.40702 557:0.32938 558:0.47899 559:0 560:0.33193 561:0.36406 562:0.30414 563:0.48669 564:0.61675 565:0.39963 566:0.38595 567:0.36271 568:0.47748 569:0.47808 570:0.55047 571:0.39223 572:0.40615 573:0.33354 574:0.43693 575:0.54341 576:0.44959 577:0.32418 578:0.46919 579:0 580:0.41371 581:0.37344 582:0.28587 583:0.48731 584:0.4723 585:0.51909 586:0.37525 587:0.47811 588:0.4453 589:0.38014 590:0.52183 591:0.76207 592:0.31136 593:0.30998 594:0.3498 595:0.39421 596:0.32412 597:0.31454 598:0.43627 599:0 600:0.454 601:0.44375 602:0.26222 603:0.59319 604:0.65765 605:0.25493 606:0.50769 607:0.30529 608:0.3462 609:0.58562 610:0.3665 611:0.29682 612:0.46704 613:0.32548 614:0.47074 615:0.52026 616:0.40851 617:0.28635 618:0.40616 619:0 620:0.30667 621:0.41094 622:0.27834 623:0.44706 624:0.67546 625:0.32389 626:0.32241 627:0.35134 628:0.37259 629:0.58904 630:0.46958 631:0.48115 632:0.36723 633:0.29448 634:0.50715 635:0.54405 636:0.46154 637:0.44288 638:0.35924 639:0 640:0.2279 641:0.41953 642:0.31005 643:0.44272 644:0.46702 645:0.39655 646:0.34247 647:0.31438 648:0.41313 649:0.40959 650:0.5383 651:0.798 652:0.40615 653:0.35958 654:0.34265 655:0.45338 656:0.41374 657:0.30193 658:0.41807 659:0 660:0.35538  # LSRQTQNGGLVNQHFSALARGTTTGSDRRHETE
0 1:0.15859 2:0.26867 3:0.06935 4:-0.05805 5:0.20936 6:-0.08963 7:-0.09039 8:0.9157 9:-0.07671 10:0.69363 11:0.61543 12:-0.07156 13:0.07626 14:-0.07412 15:0.05595 16:0.19417 17:0.1046 18:0.64216 19:0 20:0.10824 21:0.37578 22:0.28426 23:0.70898 24:0.44459 25:0.22229 26:0.40268 27:0.5361 28:0.15573 29:0.54315 30:0.22763 31:0.22733 32:0.63214 33:0.21513 34:0.487 35:0.49968 36:0.53996 37:0.3546 38:0.2444 39:0 40:0.36801 41:0.67187 42:0.42558 43:0.15604 44:0.26187 45:0.3085 46:0.8194 47:0.34167 48:0.32239 49:0.1774 50:0.35075 51:0.35866 52:0.20716 53:0.08493 54:0.27958 55:0.29518 56:0.47349 57:0.23591 58:0.44118 59:0 60:0.26097 61:0.11641 62:0.57603 63:0.08483 64:0.07652 65:0.72352 66:0.00334 67:0.42865 68:0.38288 69:0.08151 70:0.79885 71:0.44523 72:0.11613 73:-0.00062 74:0.11704 75:0.06817 76:0.20314 77:0.19733 78:0.26751 79:0 80:0.71918 81:0.53594 82:0.90059 83:0.08854 84:0.16293 85:0.46798 86:0.55385 87:0.20239 88:0.26319 89:0.18288 90:0.2713 91:0.16137 92:0.1538 93:0.08679 94:0.31925 95:0.29646 96:0.39358 97:0.08012 98:0.38866 99:0 100:0.2279 101:0.21797 102:0.30897 103:0.43591 104:0.47361 105:0.10653 106:0.2495 107:0.34451 108:0.19949 109:0.82123 110:0.32999 111:0.39046 112:0.49404 113:0.12213 114:0.5117 115:0.71704 116:0.27259 117:0.29006 118:0.18347 119:0 120:0.11185 121:0.60547 122:0.34068 123:0.40372 124:0.50132 125:0.37438 126:0.44749 127:0.40648 128:0.42921 129:0.51781 130:0.50107 131:0.35866 132:0.51601 133:0.24861 134:0.39792 135:0.47717 136:0.49365 137:0.35757 138:0.48669 139:0 140:0.32051 141:0.19219 142:0.15905 143:0.39628 144:0.34697 145:0.117 146:0.92441 147:0.30472 148:0.02317 149:0.51438 150:0.21331 151:0.07362 152:0.39109 153:0.25604 154:0.158 155:0.45723 156:0.30321 157:-0.01484 158:-0.0028 159:0 160:0.06975 161:0.24922 162:0.18216 163:0.61486 164:0.47427 165:0.34606 166:0.2602 167:0.41671 168:0.2722 169:0.65753 170:0.5655 171:0.53357 172:0.49153 173:0.14755 174:0.47659 175:0.65916 176:0.25541 177:0.22849 178:0.257 179:0 180:0.4083 181:0.40781 182:0.28802 183:0.27802 184:0.34037 185:0.51232 186:0.21806 187:0.28084 188:0.61647 189:0.22603 190:0.69649 191:0.53946 192:0.13622 193:0.34408 194:0.22042 195:0.19421 196:0.33234 197:0.3776 198:0.71709 199:0 200:0.2742 201:0.32109 202:0.10156 203:0.68854 204:0.65897 205:0.24138 206:0.50368 207:0.41501 208:0.22523 209:0.52123 210:0.32713 211:0.23439 212:0.50094 213:0.39368 214:0.43563 215:0.47781 216:0.4705 217:0.35015 218:0.39776 219:0 220:0.20866 221:0.37969 222:0.2547 223:0.59009 224:0.76451 225:0.23768 226:0.45819 227:0.27914 228:0.2175 229:0.5911 230:0.40444 231:0.38987 232:0.40427 233:0.17421 234:0.48114 235:0.49968 236:0.36072 237:0.35089 238:0.28361 239:0 240:0.1804 241:0.94141 242:0.17249 243:0.10155 244:0.17018 245:0.20998 246:0.42007 247:0.37464 248:0.33719 249:0.19384 250:0.27273 251:0.33451 252:0.13434 253:0.18227 254:0.10858 255:0.16656 256:0.25168 257:0.28264 258:0.57213 259:0 260:0.23572 261:0.34375 262:0.30682 263:0.40743 264:0.48483 265:0.65456 266:0.23746 267:0.34224 268:0.52124 269:0.4 270:0.62992 271:0.52415 272:0.35844 273:0.20769 274:0.33615 275:0.49068 276:0.30695 277:0.25593 278:0.41737 279:0 280:0.59771 281:0.40625 282:0.14132 283:0.60186 284:0.68997 285:0.32204 286:0.42542 287:0.40819 288:0.22458 289:0.53425 290:0.33644 291:0.32391 292:0.57502 293:0.21451 294:0.47594 295:0.53441 296:0.48768 297:0.35682 298:0.2451 299:0 300:0.23933 301:0.46719 302:0.48146 303:0.2322 304:0.30079 305:0.48153 306:0.2709 307:0.14156 308:0.63127 309:0.26301 310:0.77452 311:0.43227 312:0.21218 313:0.20769 314:0.21456 315:0.24695 316:0.38536 317:0.32344 318:0.61555 319:0 320:0.34756 321:0.25781 322:0.22515 323:0.22786 324:0.20976 325:0.66995 326:0.24883 327:0.24218 328:0.52638 329:0.22671 330:0.83107 331:0.49176 332:0.18456 333:0.18723 334:0.1697 335:0.24373 336:0.19268 337:0.16098 338:0.57283 339:0 340:0.51954 341:0.49531 342:0.40785 343:0.58142 344:0.5277 345:0.37438 346:0.45217 347:0.36498 348:0.47876 349:0.45753 350:0.49964 351:0.40283 352:0.4639 353:0.36764 354:0.43498 355:0.43859 356:0.45631 357:0.38056 358:0.44188 359:0 360:0.34155 361:0.39531 362:0.33799 363:0.65139 364:0.61741 365:0.35591 366:0.38729 367:0.3502 368:0.3906 369:0.50479 370:0.49248 371:0.35395 372:0.45574 373:0.38624 374:0.43498 375:0.48232 376:0.40105 377:0.38353 378:0.41667 379:0 380:0.34336 381:0.43906 382:0.31757 383:0.37585 384:0.40435 385:0.40394 386:0.54247 387:0.28482 388:0.46976 389:0.41575 390:0.53329 391:0.75324 392:0.34401 393:0.31556 394:0.32185 395:0.38971 396:0.42718 397:0.34644 398:0.44048 399:0 400:0.39808 401:0.41406 402:0.33799 403:0.44025 404:0.52836 405:0.40086 406:0.42676 407:0.38317 408:0.49035 409:0.49315 410:0.55977 411:0.39399 412:0.43817 413:0.416 414:0.45774 415:0.46945 416:0.4466 417:0.39614 418:0.4916 419:0 420:0.40108 421:0.48984 422:0.52284 423:0.4613 424:0.47625 425:0.38732 426:0.4796 427:0.35873 428:0.42342 429:0.47055 430:0.47029 431:0.33687 432:0.46767 433:0.3974 434:0.40312 435:0.46559 436:0.52054 437:0.45772 438:0.46989 439:0 440:0.33975 441:0.41641 442:0.35357 443:0.44025 444:0.51385 445:0.35037 446:0.4388 447:0.3593 448:0.42664 449:0.60685 450:0.45812 451:0.33804 452:0.457 453:0.39306 454:0.45514 455:0.50997 456:0.5295 457:0.43546 458:0.46218 459:0 460:0.32652 461:0.50156 462:0.2719 463:0.47678 464:0.50396 465:0.35714 466:0.71572 467:0.32746 468:0.3758 469:0.42329 470:0.48318 471:0.33451 472:0.43063 473:0.38314 474:0.36411 475:0.40772 476:0.4227 477:0.33902 478:0.41807 479:0 480:0.32411 481:0.5375 482:0.36056 483:0.40495 484:0.42942 485:0.41933 486:0.55452 487:0.33258 488:0.51995 489:0.39384 490:0.51324 491:0.34865 492:0.38355 493:0.44451 494:0.36606 495:0.40707 496:0.48693 497:0.39169 498:0.54832 499:0 500:0.35057 501:0.43906 502:0.29285 503:0.52136 504:0.48153 505:0.6016 506:0.40468 507:0.34622 508:0.40605 509:0.47192 510:0.4889 511:0.36455 512:0.48713 513:0.40484 514:0.39467 515:0.51576 516:0.44212 517:0.3635 518:0.41387 519:0 520:0.41912 521:0.37578 522:0.49543 523:0.4291 524:0.51715 525:0.33128 526:0.37124 527:0.35873 528:0.42085 529:0.58836 530:0.44667 531:0.34158 532:0.4162 533:0.38252 534:0.46034 535:0.66495 536:0.40702 537:0.32938 538:0.47899 539:0 540:0.33193 541:0.36406 542:0.30414 543:0.48669 544:0.61675 545:0.39963 546:0.38595 547:0.36271 548:0.47748 549:0.47808 550:0.55047 551:0.39223 552:0.40615 553:0.33354 554:0.43693 555:0.54341 556:0.44959 557:0.32418 558:0.46919 559:0 560:0.41371 561:0.37344 562:0.28587 563:0.48731 564:0.4723 565:0.51909 566:0.37525 567:0.47811 568:0.4453 569:0.38014 570:0.52183 571:0.76207 572:0.31136 573:0.30998 574:0.3498 575:0.39421 576:0.32412 577:0.31454 578:0.43627 579:0 580:0.454 581:0.44375 582:0.26222 583:0.59319 584:0.65765 585:0.25493 586:0.50769 587:0.30529 588:0.3462 589:0.58562 590:0.3665 591:0.29682 592:0.46704 593:0.32548 594:0.47074 595:0.52026 596:0.40851 597:0.28635 598:0.40616 599:0 600:0.30667 601:0.41094 602:0.27834 603:0.44706 604:0.67546 605:0.32389 606:0.32241 607:0.35134 608:0.37259 609:0.58904 610:0.46958 611:0.48115 612:0.36723 613:0.29448 614:0.50715 615:0.54405 616:0.46154 617:0.44288 618:0.35924 619:0 620:0.2279 621:0.41953 622:0.31005 623:0.44272 624:0.46702 625:0.39655 626:0.34247 627:0.31438 628:0.41313 629:0.40959 630:0.5383 631:0.798 632:0.40615 633:0.35958 634:0.34265 635:0.45338 636:0.41374 637:0.30193 638:0.41807 639:0 640:0.35538 641:0.34766 642:0.29447 643:0.41238 644:0.51187 645:0.33067 646:0.71237 647:0.33258 648:0.45882 649:0.52466 650:0.49749 651:0.31154 652:0.40301 653:0.48233 654:0.38622 655:0.4418 656:0.40329 657:0.28042 658:0.44818 659:0 660:0.24113  # SRQTQNGGLVNQHFSALARGTTTGSDRRHETEG
0 1:0.37578 2:0.28426 3:0.70898 4:0.44459 5:0.22229 6:0.40268 7:0.5361 8:0.15573 9:0.54315 10:0.22763 11:0.22733 12:0.63214 13:0.21513 14:0.487 15:0.49968 16:0.53996 17:0.3546 18:0.2444 19:0 20:0.36801 21:0.67187 22:0.42558 23:0.15604 24:0.26187 25:0.3085 26:0.8194 27:0.34167 28:0.32239 29:0.1774 30:0.35075 31:0.35866 32:0.20716 33:0.08493 34:0.27958 35:0.29518 36:0.47349 37:0.23591 38:0.44118 39:0 40:0.26097 41:0.11641 42:0.57603 43:0.08483 44:0.07652 45:0.72352 46:0.00334 47:0.42865 48:0.38288 49:0.08151 50:0.79885 51:0.44523 52:0.11613 53:-0.00062 54:0.11704 55:0.06817 56:0.20314 57:0.19733 58:0.26751 59:0 60:0.71918 61:0.53594 62:0.90059 63:0.08854 64:0.16293 65:0.46798 66:0.55385 67:0.20239 68:0.26319 69:0.18288 70:0.2713 71:0.16137 72:0.1538 73:0.08679 74:0.31925 75:0.29646 76:0.39358 77:0.08012 78:0.38866 79:0 80:0.2279 81:0.21797 82:0.30897 83:0.43591 84:0.47361 85:0.10653 86:0.2495 87:0.34451 88:0.19949 89:0.82123 90:0.32999 91:0.39046 92:0.49404 93:0.12213 94:0.5117 95:0.71704 96:0.27259 97:0.29006 98:0.18347 99:0 100:0.11185 101:0.60547 102:0.34068 103:0.40372 104:0.50132 105:0.37438 106:0.44749 107:0.40648 108:0.42921 109:0.51781 110:0.50107 111:0.35866 112:0.51601 113:0.24861 114:0.39792 115:0.47717 116:0.49365 117:0.35757 118:0.48669 119:0 120:0.32051 121:0.19219 122:0.15905 123:0.39628 124:0.34697 125:0.117 126:0.92441 127:0.30472 128:0.02317 129:0.51438 130:0.21331 131:0.07362 132:0.39109 133:0.25604 134:0.158 135:0.45723 136:0.30321 137:-0.01484 138:-0.0028 139:0 140:0.06975 141:0.24922 142:0.18216 143:0.61486 144:0.47427 145:0.34606 146:0.2602 147:0.41671 148:0.2722 149:0.65753 150:0.5655 151:0.53357 152:0.49153 153:0.14755 154:0.47659 155:0.65916 156:0.25541 157:0.22849 158:0.257 159:0 160:0.4083 161:0.40781 162:0.28802 163:0.27802 164:0.34037 165:0.51232 166:0.21806 167:0.28084 168:0.61647 169:0.22603 170:0.69649 171:0.53946 172:0.13622 173:0.34408 174:0.22042 175:0.19421 176:0.33234 177:0.3776 178:0.71709 179:0 180:0.2742 181:0.32109 182:0.10156 183:0.68854 184:0.65897 185:0.24138 186:0.50368 187:0.41501 188:0.22523 189:0.52123 190:0.32713 191:0.23439 192:0.50094 193:0.39368 194:0.43563 195:0.47781 196:0.4705 197:0.35015 198:0.39776 199:0 200:0.20866 201:0.37969 202:0.2547 203:0.59009 204:0.76451 205:0.23768 206:0.45819 207:0.27914 208:0.2175 209:0.5911 210:0.40444 211:0.38987 212:0.40427 213:0.17421 214:0.48114 215:0.49968 216:0.36072 217:0.35089 218:0.28361 219:0 220:0.1804 221:0.94141 222:0.17249 223:0.10155 224:0.17018 225:0.20998 226:0.42007 227:0.37464 228:0.33719 229:0.19384 230:0.27273 231:0.33451 232:0.13434 233:0.18227 234:0.10858 235:0.16656 236:0.25168 237:0.28264 238:0.57213 239:0 240:0.23572 241:0.34375 242:0.30682 243:0.40743 244:0.48483 245:0.65456 246:0.23746 247:0.34224 248:0.52124 249:0.4 250:0.62992 251:0.52415 252:0.35844 253:0.20769 254:0.33615 255:0.49068 256:0.30695 257:0.25593 258:0.41737 259:0 260:0.59771 261:0.40625 262:0.14132 263:0.60186 264:0.68997 265:0.32204 266:0.42542 267:0.40819 268:0.22458 269:0.53425 270:0.33644 271:0.32391 272:0.57502 273:0.21451 274:0.47594 275:0.53441 276:0.48768 277:0.35682 278:0.2451 279:0 280:0.23933 281:0.46719 282:0.48146 283:0.2322 284:0.30079 285:0.48153 286:0.2709 287:0.14156 288:0.63127 289:0.26301 290:0.77452 291:0.43227 292:0.21218 293:0.20769 294:0.21456 295:0.24695 296:0.38536 297:0.32344 298:0.61555 299:0 300:0.34756 301:0.25781 302:0.22515 303:0.22786 304:0.20976 305:0.66995 306:0.24883 307:0.24218 308:0.52638 309:0.22671 310:0.83107 311:0.49176 312:0.18456 313:0.18723 314:0.1697 315:0.24373 316:0.19268 317:0.16098 318:0.57283 319:0 320:0.51954 321:0.49531 322:0.40785 323:0.58142 324:0.5277 325:0.37438 326:0.45217 327:0.36498 328:0.47876 329:0.45753 330:0.49964 331:0.40283 332:0.4639 333:0.36764 334:0.43498 335:0.43859 336:0.45631 337:0.38056 338:0.44188 339:0 340:0.34155 341:0.39531 342:0.33799 343:0.65139 344:0.61741 345:0.35591 346:0.38729 347:0.3502 348:0.3906 349:0.50479 350:0.49248 351:0.35395 352:0.45574 353:0.38624 354:0.43498 355:0.48232 356:0.40105 357:0.38353 358:0.41667 359:0 360:0.34336 361:0.43906 362:0.31757 363:0.37585 364:0.40435 365:0.40394 366:0.54247 367:0.28482 368:0.46976 369:0.41575 370:0.53329 371:0.75324 372:0.34401 373:0.31556 374:0.32185 375:0.38971 376:0.42718 377:0.34644 378:0.44048 379:0 380:0.39808 381:0.41406 382:0.33799 383:0.44025 384:0.52836 385:0.40086 386:0.42676 387:0.38317 388:0.49035 389:0.49315 390:0.55977 391:0.39399 392:0.43817 393:0.416 394:0.45774 395:0.46945 396:0.4466 397:0.39614 398:0.4916 399:0 400:0.40108 401:0.48984 402:0.52284 403:0.4613 404:0.47625 405:0.38732 406:0.4796 407:0.35873 408:0.42342 409:0.47055 410:0.47029 411:0.33687 412:0.46767 413:0.3974 414:0.40312 415:0.46559 416:0.52054 417:0.45772 418:0.46989 419:0 420:0.33975 421:0.41641 422:0.35357 423:0.44025 424:0.51385 425:0.35037 426:0.4388 427:0.3593 428:0.42664 429:0.60685 430:0.45812 431:0.33804 432:0.457 433:0.39306 434:0.45514 435:0.50997 436:0.5295 437:0.43546 438:0.46218 439:0 440:0.32652 441:0.50156 442:0.2719 443:0.47678 444:0.50396 445:0.35714 446:0.71572 447:0.32746 448:0.3758 449:0.42329 450:0.48318 451:0.33451 452:0.43063 453:0.38314 454:0.36411 455:0.40772 456:0.4227 457:0.33902 458:0.41807 459:0 460:0.32411 461:0.5375 462:0.36056 463:0.40495 464:0.42942 465:0.41933 466:0.55452 467:0.33258 468:0.51995 469:0.39384 470:0.51324 471:0.34865 472:0.38355 473:0.44451 474:0.36606 475:0.40707 476:0.48693 477:0.39169 478:0.54832 479:0 480:0.35057 481:0.43906 482:0.29285 483:0.52136 484:0.48153 485:0.6016 486:0.40468 487:0.34622 488:0.40605 489:0.47192 490:0.4889 491:0.36455 492:0.48713 493:0.40484 494:0.39467 495:0.51576 496:0.44212 497:0.3635 498:0.41387 499:0 500:0.41912 501:0.37578 502:0.49543 503:0.4291 504:0.51715 505:0.33128 506:0.37124 507:0.35873 508:0.42085 509:0.58836 510:0.44667 511:0.34158 512:0.4162 513:0.38252 514:0.46034 515:0.66495 516:0.40702 517:0.32938 518:0.47899 519:0 520:0.33193 521:0.36406 522:0.30414 523:0.48669 524:0.61675 525:0.39963 526:0.38595 527:0.36271 528:0.47748 529:0.47808 530:0.55047 531:0.39223 532:0.40615 533:0.33354 534:0.43693 535:0.54341 536:0.44959 537:0.32418 538:0.46919 539:0 540:0.41371 541:0.37344 542:0.28587 543:0.48731 544:0.4723 545:0.51909 546:0.37525 547:0.47811 548:0.4453 549:0.38014 550:0.52183 551:0.76207 552:0.31136 553:0.30998 554:0.3498 555:0.39421 556:0.32412 557:0.31454 558:0.43627 559:0 560:0.454 561:0.44375 562:0.26222 563:0.59319 564:0.65765 565:0.25493 566:0.50769 567:0.30529 568:0.3462 569:0.58562 570:0.3665 571:0.29682 572:0.46704 573:0.32548 574:0.47074 575:0.52026 576:0.40851 577:0.28635 578:0.40616 579:0 580:0.30667 581:0.41094 582:0.27834 583:0.44706 584:0.67546 585:0.32389 586:0.32241 587:0.35134 588:0.37259 589:0.58904 590:0.46958 591:0.48115 592:0.36723 593:0.29448 594:0.50715 595:0.54405 596:0.46154 597:0.44288 598:0.35924 599:0 600:0.2279 601:0.41953 602:0.31005 603:0.44272 604:0.46702 605:0.39655 606:0.34247 607:0.31438 608:0.41313 609:0.40959 610:0.5383 611:0.798 612:0.40615 613:0.35958 614:0.34265 615:0.45338 616:0.41374 617:0.30193 618:0.41807 619:0 620:0.35538 621:0.34766 622:0.29447 623:0.41238 624:0.51187 625:0.33067 626:0.71237 627:0.33258 628:0.45882 629:0.52466 630:0.49749 631:0.31154 632:0.40301 633:0.48233 634:0.38622 635:0.4418 636:0.40329 637:0.28042 638:0.44818 639:0 640:0.24113 641:0.35469 642:0.38152 643:0.47307 644:0.51847 645:0.53448 646:0.34849 647:0.42013 648:0.55405 649:0.50685 650:0.55691 651:0.32509 652:0.36786 653:0.32362 654:0.46489 655:0.48103 656:0.38462 657:0.28635 658:0.5035 659:0 660:0.40108  # RQTQNGGLVNQHFSALARGTTTGSDRRHETEGH
0 1:0.67187 2:0.42558 3:0.15604 4:0.26187 5:0.3085 6:0.8194 7:0.34167 8:0.32239 9:0.1774 10:0.35075 11:0.35866 12:0.20716 13:0.08493 14:0.27958 15:0.29518 16:0.47349 17:0.23591 18:0.44118 19:0 20:0.26097 21:0.11641 22:0.57603 23:0.08483 24:0.07652 25:0.72352 26:0.00334 27:0.42865 28:0.38288 29:0.08151 30:0.79885 31:0.44523 32:0.11613 33:-0.00062 34:0.11704 35:0.06817 36:0.20314 37:0.19733 38:0.26751 39:0 40:0.71918 41:0.53594 42:0.90059 43:0.08854 44:0.16293 45:0.46798 46:0.55385 47:0.20239 48:0.26319 49:0.18288 50:0.2713 51:0.16137 52:0.1538 53:0.08679 54:0.31925 55:0.29646 56:0.39358 57:0.08012 58:0.38866 59:0 60:0.2279 61:0.21797 62:0.30897 63:0.43591 64:0.47361 65:0.10653 66:0.2495 67:0.34451 68:0.19949 69:0.82123 70:0.32999 71:0.39046 72:0.49404 73:0.12213 74:0.5117 75:0.71704 76:0.27259 77:0.29006 78:0.18347 79:0 80:0.11185 81:0.60547 82:0.34068 83:0.40372 84:0.50132 85:0.37438 86:0.44749 87:0.40648 88:0.42921 89:0.51781 90:0.50107 91:0.35866 92:0.51601 93:0.24861 94:0.39792 95:0.47717 96:0.49365 97:0.35757 98:0.48669 99:0 100:0.32051 101:0.19219 102:0.15905 103:0.39628 104:0.34697 105:0.117 106:0.92441 107:0.30472 108:0.02317 109:0.51438 110:0.21331 111:0.07362 112:0.39109 113:0.25604 114:0.158 115:0.45723 116:0.30321 117:-0.01484 118:-0.0028 119:0 120:0.06975 121:0.24922 122:0.18216 123:0.61486 124:0.47427 125:0.34606 126:0.2602 127:0.41671 128:0.2722 129:0.65753 130:0.5655 131:0.53357 132:0.49153 133:0.14755 134:0.47659 135:0.65916 136:0.25541 137:0.22849 138:0.257 139:0 140:0.4083 141:0.40781 142:0.28802 143:0.27802 144:0.34037 145:0.51232 146:0.21806 147:0.28084 148:0.61647 149:0.22603 150:0.69649 151:0.53946 152:0.13622 153:0.34408 154:0.22042 155:0.19421 156:0.33234 157:0.3776 158:0.71709 159:0 160:0.2742 161:0.32109 162:0.10156 163:0.68854 164:0.65897 165:0.24138 166:0.50368 167:0.41501 168:0.22523 169:0.52123 170:0.32713 171:0.23439 172:0.50094 173:0.39368 174:0.43563 175:0.47781 176:0.4705 177:0.35015 178:0.39776 179:0 180:0.20866 181:0.37969 182:0.2547 183:0.59009 184:0.76451 185:0.23768 186:0.45819 187:0.27914 188:0.2175 189:0.5911 190:0.40444 191:0.38987 192:0.40427 193:0.17421 194:0.48114 195:0.49968 196:0.36072 197:0.35089 198:0.28361 199:0 200:0.1804 201:0.94141 202:0.17249 203:0.10155 204:0.17018 205:0.20998 206:0.42007 207:0.37464 208:0.33719 209:0.19384 210:0.27273 211:0.33451 212:0.13434 213:0.18227 214:0.10858 215:0.16656 216:0.25168 217:0.28264 218:0.57213 219:0 220:0.23572 221:0.34375 222:0.30682 223:0.40743 224:0.48483 225:0.65456 226:0.23746 227:0.34224 228:0.52124 229:0.4 230:0.62992 231:0.52415 232:0.35844 233:0.20769 234:0.33615 235:0.49068 236:0.30695 237:0.25593 238:0.41737 239:0 240:0.59771 241:0.40625 242:0.14132 243:0.60186 244:0.68997 245:0.32204 246:0.42542 247:0.40819 248:0.22458 249:0.53425 250:0.33644 251:0.32391 252:0.57502 253:0.21451 254:0.47594 255:0.53441 256:0.48768 257:0.35682 258:0.2451 259:0 260:0.23933 261:0.46719 262:0.48146 263:0.2322 264:0.30079 265:0.48153 266:0.2709 267:0.14156 268:0.63127 269:0.26301 270:0.77452 271:0.43227 272:0.21218 273:0.20769 274:0.21456 275:0.24695 276:0.38536 277:0.32344 278:0.61555 279:0 280:0.34756 281:0.25781 282:0.22515 283:0.22786 284:0.20976 285:0.66995 286:0.24883 287:0.24218 288:0.52638 289:0.22671 290:0.83107 291:0.49176 292:0.18456 293:0.18723 294:0.1697 295:0.24373 296:0.19268 297:0.16098 298:0.57283 299:0 300:0.51954 301:0.49531 302:0.40785 303:0.58142 304:0.5277 305:0.37438 306:0.45217 307:0.36498 308:0.47876 309:0.45753 310:0.49964 311:0.40283 312:0.4639 313:0.36764 314:0.43498 315:0.43859 316:0.45631 317:0.38056 318:0.44188 319:0 320:0.34155 321:0.39531 322:0.33799 323:0.65139 324:0.61741 325:0.35591 326:0.38729 327:0.3502 328:0.3906 329:0.50479 330:0.49248 331:0.35395 332:0.45574 333:0.38624 334:0.43498 335:0.48232 336:0.40105 337:0.38353 338:0.41667 339:0 340:0.34336 341:0.43906 342:0.31757 343:0.37585 344:0.40435 345:0.40394 346:0.54247 347:0.28482 348:0.46976 349:0.41575 350:0.53329 351:0.75324 352:0.34401 353:0.31556 354:0.32185 355:0.38971 356:0.42718 357:0.34644 358:0.44048 359:0 360:0.39808 361:0.41406 362:0.33799 363:0.44025 364:0.52836 365:0.40086 366:0.42676 367:0.38317 368:0.49035 369:0.49315 370:0.55977 371:0.39399 372:0.43817 373:0.416 374:0.45774 375:0.46945 376:0.4466 377:0.39614 378:0.4916 379:0 380:0.40108 381:0.48984 382:0.52284 383:0.4613 384:0.47625 385:0.38732 386:0.4796 387:0.35873 388:0.42342 389:0.47055 390:0.47029 391:0.33687 392:0.46767 393:0.3974 394:0.40312 395:0.46559 396:0.52054 397:0.45772 398:0.46989 399:0 400:0.33975 401:0.41641 402:0.35357 403:0.44025 404:0.51385 405:0.35037 406:0.4388 407:0.3593 408:0.42664 409:0.60685 410:0.45812 411:0.33804 412:0.457 413:0.39306 414:0.45514 415:0.50997 416:0.5295 417:0.43546 418:0.46218 419:0 420:0.32652 421:0.50156 422:0.2719 423:0.47678 424:0.50396 425:0.35714 426:0.71572 427:0.32746 428:0.3758 429:0.42329 430:0.48318 431:0.33451 432:0.43063 433:0.38314 434:0.36411 435:0.40772 436:0.4227 437:0.33902 438:0.41807 439:0 440:0.32411 441:0.5375 442:0.36056 443:0.40495 444:0.42942 445:0.41933 446:0.55452 447:0.33258 448:0.51995 449:0.39384 450:0.51324 451:0.34865 452:0.38355 453:0.44451 454:0.36606 455:0.40707 456:0.48693 457:0.39169 458:0.54832 459:0 460:0.35057 461:0.43906 462:0.29285 463:0.52136 464:0.48153 465:0.6016 466:0.40468 467:0.34622 468:0.40605 469:0.47192 470:0.4889 471:0.36455 472:0.48713 473:0.40484 474:0.39467 475:0.51576 476:0.44212 477:0.3635 478:0.41387 479:0 480:0.41912 481:0.37578 482:0.49543 483:0.4291 484:0.51715 485:0.33128 486:0.37124 487:0.35873 488:0.42085 489:0.58836 490:0.44667 491:0.34158 492:0.4162 493:0.38252 494:0.46034 495:0.66495 496:0.40702 497:0.32938 498:0.47899 499:0 500:0.33193 501:0.36406 502:0.30414 503:0.48669 504:0.61675 505:0.39963 506:0.38595 507:0.36271 508:0.47748 509:0.47808 510:0.55047 511:0.39223 512:0.40615 513:0.33354 514:0.43693 515:0.54341 516:0.44959 517:0.32418 518:0.46919 519:0 520:0.41371 521:0.37344 522:0.28587 523:0.48731 524:0.4723 525:0.51909 526:0.37525 527:0.47811 528:0.4453 529:0.38014 530:0.52183 531:0.76207 532:0.31136 533:0.30998 534:0.3498 535:0.39421 536:0.32412 537:0.31454 538:0.43627 539:0 540:0.454 541:0.44375 542:0.26222 543:0.59319 544:0.65765 545:0.25493 546:0.50769 547:0.30529 548:0.3462 549:0.58562 550:0.3665 551:0.29682 552:0.46704 553:0.32548 554:0.47074 555:0.52026 556:0.40851 557:0.28635 558:0.40616 559:0 560:0.30667 561:0.41094 562:0.27834 563:0.44706 564:0.67546 565:0.32389 566:0.32241 567:0.35134 568:0.37259 569:0.58904 570:0.46958 571:0.48115 572:0.36723 573:0.29448 574:0.50715 575:0.54405 576:0.46154 577:0.44288 578:0.35924 579:0 580:0.2279 581:0.41953 582:0.31005 583:0.44272 584:0.46702 585:0.39655 586:0.34247 587:0.31438 588:0.41313 589:0.40959 590:0.5383 591:0.798 592:0.40615 593:0.35958 594:0.34265 595:0.45338 596:0.41374 597:0.30193 598:0.41807 599:0 600:0.35538 601:0.34766 602:0.29447 603:0.41238 604:0.51187 605:0.33067 606:0.71237 607:0.33258 608:0.45882 609:0.52466 610:0.49749 611:0.31154 612:0.40301 613:0.48233 614:0.38622 615:0.4418 616:0.40329 617:0.28042 618:0.44818 619:0 620:0.24113 621:0.35469 622:0.38152 623:0.47307 624:0.51847 625:0.53448 626:0.34849 627:0.42013 628:0.55405 629:0.50685 630:0.55691 631:0.32509 632:0.36786 633:0.32362 634:0.46489 635:0.48103 636:0.38462 637:0.28635 638:0.5035 639:0 640:0.40108 641:0.46172 642:0.27888 643:0.43529 644:0.49934 645:0.37377 646:0.45284 647:0.44116 648:0.44208 649:0.58219 650:0.48103 651:0.41519 652:0.48588 653:0.3726 654:0.44603 655:0.48489 656:0.45482 657:0.3724 658:0.5056 659:0 660:0.38244  # QTQNGGLVNQHFSALARGTTTGSDRRHETEGHG
0 1:0.11641 2:0.57603 3:0.08483 4:0.07652 5:0.72352 6:0.00334 7:0.42865 8:0.38288 9:0.08151 10:0.79885 11:0.44523 12:0.11613 13:-0.00062 14:0.11704 15:0.06817 16:0.20314 17:0.19733 18:0.26751 19:0 20:0.71918 21:0.53594 22:0.90059 23:0.08854 24:0.16293 25:0.46798 26:0.55385 27:0.20239 28:0.26319 29:0.18288 30:0.2713 31:0.16137 32:0.1538 33:0.08679 34:0.31925 35:0.29646 36:0.39358 37:0.08012 38:0.38866 39:0 40:0.2279 41:0.21797 42:0.30897 43:0.43591 44:0.47361 45:0.10653 46:0.2495 47:0.34451 48:0.19949 49:0.82123 50:0.32999 51:0.39046 52:0.49404 53:0.12213 54:0.5117 55:0.71704 56:0.27259 57:0.29006 58:0.18347 59:0 60:0.11185 61:0.60547 62:0.34068 63:0.40372 64:0.50132 65:0.37438 66:0.44749 67:0.40648 68:0.42921 69:0.51781 70:0.50107 71:0.35866 72:0.51601 73:0.24861 74:0.39792 75:0.47717 76:0.49365 77:0.35757 78:0.48669 79:0 80:0.32051 81:0.19219 82:0.15905 83:0.39628 84:0.34697 85:0.117 86:0.92441 87:0.30472 88:0.02317 89:0.51438 90:0.21331 91:0.07362 92:0.39109 93:0.25604 94:0.158 95:0.45723 96:0.30321 97:-0.01484 98:-0.0028 99:0 100:0.06975 101:0.24922 102:0.18216 103:0.61486 104:0.47427 105:0.34606 106:0.2602 107:0.41671 108:0.2722 109:0.65753 110:0.5655 111:0.53357 112:0.49153 113:0.14755 114:0.47659 115:0.65916 116:0.25541 117:0.22849 118:0.257 119:0 120:0.4083 121:0.40781 122:0.28802 123:0.27802 124:0.34037 125:0.51232 126:0.21806 127:0.28084 128:0.61647 129:0.22603 130:0.69649 131:0.53946 132:0.13622 133:0.34408 134:0.22042 135:0.19421 136:0.33234 137:0.3776 138:0.71709 139:0 140:0.2742 141:0.32109 142:0.10156 143:0.68854 144:0.65897 145:0.24138 146:0.50368 147:0.41501 148:0.22523 149:0.52123 150:0.32713 151:0.23439 152:0.50094 153:0.39368 154:0.43563 155:0.47781 156:0.4705 157:0.35015 158:0.39776 159:0 160:0.20866 161:0.37969 162:0.2547 163:0.59009 164:0.76451 165:0.23768 166:0.45819 167:0.27914 168:0.2175 169:0.5911 170:0.40444 171:0.38987 172:0.40427 173:0.17421 174:0.48114 175:0.49968 176:0.36072 177:0.35089 178:0.28361 179:0 180:0.1804 181:0.94141 182:0.17249 183:0.10155 184:0.17018 185:0.20998 186:0.42007 187:0.37464 188:0.33719 189:0.19384 190:0.27273 191:0.33451 192:0.13434 193:0.18227 194:0.10858 195:0.16656 196:0.25168 197:0.28264 198:0.57213 199:0 200:0.23572 201:0.34375 202:0.30682 203:0.40743 204:0.48483 205:0.65456 206:0.23746 207:0.34224 208:0.52124 209:0.4 210:0.62992 211:0.52415 212:0.35844 213:0.20769 214:0.33615 215:0.49068 216:0.30695 217:0.25593 218:0.41737 219:0 220:0.59771 221:0.40625 222:0.14132 223:0.60186 224:0.68997 225:0.32204 226:0.42542 227:0.40819 228:0.22458 229:0.53425 230:0.33644 231:0.32391 232:0.57502 233:0.21451 234:0.47594 235:0.53441 236:0.48768 237:0.35682 238:0.2451 239:0 240:0.23933 241:0.46719 242:0.48146 243:0.2322 244:0.30079 245:0.48153 246:0.2709 247:0.14156 248:0.63127 249:0.26301 250:0.77452 251:0.43227 252:0.21218 253:0.20769 254:0.21456 255:0.24695 256:0.38536 257:0.32344 258:0.61555 259:0 260:0.34756 261:0.25781 262:0.22515 263:0.22786 264:0.20976 265:0.66995 266:0.24883 267:0.24218 268:0.52638 269:0.22671 270:0.83107 271:0.49176 272:0.18456 273:0.18723 274:0.1697 275:0.24373 276:0.19268 277:0.16098 278:0.57283 279:0 280:0.51954 281:0.49531 282:0.40785 283:0.58142 284:0.5277 285:0.37438 286:0.45217 287:0.36498 288:0.47876 289:0.45753 290:0.49964 291:0.40283 292:0.4639 293:0.36764 294:0.43498 295:0.43859 296:0.45631 297:0.38056 298:0.44188 299:0 300:0.34155 301:0.39531 302:0.33799 303:0.65139 304:0.61741 305:0.35591 306:0.38729 307:0.3502 308:0.3906 309:0.50479 310:0.49248 311:0.35395 312:0.45574 313:0.38624 314:0.43498 315:0.48232 316:0.40105 317:0.38353 318:0.41667 319:0 320:0.34336 321:0.43906 322:0.31757 323:0.37585 324:0.40435 325:0.40394 326:0.54247 327:0.28482 328:0.46976 329:0.41575 330:0.53329 331:0.75324 332:0.34401 333:0.31556 334:0.32185 335:0.38971 336:0.42718 337:0.34644 338:0.44048 339:0 340:0.39808 341:0.41406 342:0.33799 343:0.44025 344:0.52836 345:0.40086 346:0.42676 347:0.38317 348:0.49035 349:0.49315 350:0.55977 351:0.39399 352:0.43817 353:0.416 354:0.45774 355:0.46945 356:0.4466 357:0.39614 358:0.4916 359:0 360:0.40108 361:0.48984 362:0.52284 363:0.4613 364:0.47625 365:0.38732 366:0.4796 367:0.35873 368:0.42342 369:0.47055 370:0.47029 371:0.33687 372:0.46767 373:0.3974 374:0.40312 375:0.46559 376:0.52054 377:0.45772 378:0.46989 379:0 380:0.33975 381:0.41641 382:0.35357 383:0.44025 384:0.51385 385:0.35037 386:0.4388 387:0.3593 388:0.42664 389:0.60685 390:0.45812 391:0.33804 392:0.457 393:0.39306 394:0.45514 395:0.50997 396:0.5295 397:0.43546 398:0.46218 399:0 400:0.32652 401:0.50156 402:0.2719 403:0.47678 404:0.50396 405:0.35714 406:0.71572 407:0.32746 408:0.3758 409:0.42329 410:0.48318 411:0.33451 412:0.43063 413:0.38314 414:0.36411 415:0.40772 416:0.4227 417:0.33902 418:0.41807 419:0 420:0.32411 421:0.5375 422:0.36056 423:0.40495 424:0.42942 425:0.41933 426:0.55452 427:0.33258 428:0.51995 429:0.39384 430:0.51324 431:0.34865 432:0.38355 433:0.44451 434:0.36606 435:0.40707 436:0.48693 437:0.39169 438:0.54832 439:0 440:0.35057 441:0.43906 442:0.29285 443:0.52136 444:0.48153 445:0.6016 446:0.40468 447:0.34622 448:0.40605 449:0.47192 450:0.4889 451:0.36455 452:0.48713 453:0.40484 454:0.39467 455:0.51576 456:0.44212 457:0.3635 458:0.41387 459:0 460:0.41912 461:0.37578 462:0.49543 463:0.4291 464:0.51715 465:0.33128 466:0.37124 467:0.35873 468:0.42085 469:0.58836 470:0.44667 471:0.34158 472:0.4162 473:0.38252 474:0.46034 475:0.66495 476:0.40702 477:0.32938 478:0.47899 479:0 480:0.33193 481:0.36406 482:0.30414 483:0.48669 484:0.61675 485:0.39963 486:0.38595 487:0.36271 488:0.47748 489:0.47808 490:0.55047 491:0.39223 492:0.40615 493:0.33354 494:0.43693 495:0.54341 496:0.44959 497:0.32418 498:0.46919 499:0 500:0.41371 501:0.37344 502:0.28587 503:0.48731 504:0.4723 505:0.51909 506:0.37525 507:0.47811 508:0.4453 509:0.38014 510:0.52183 511:0.76207 512:0.31136 513:0.30998 514:0.3498 515:0.39421 516:0.32412 517:0.31454 518:0.43627 519:0 520:0.454 521:0.44375 522:0.26222 523:0.59319 524:0.65765 525:0.25493 526:0.50769 527:0.30529 528:0.3462 529:0.58562 530:0.3665 531:0.29682 532:0.46704 533:0.32548 534:0.47074 535:0.52026 536:0.40851 537:0.28635 538:0.40616 539:0 540:0.30667 541:0.41094 542:0.27834 543:0.44706 544:0.67546 545:0.32389 546:0.32241 547:0.35134 548:0.37259 549:0.58904 550:0.46958 551:0.48115 552:0.36723 553:0.29448 554:0.50715 555:0.54405 556:0.46154 557:0.44288 558:0.35924 559:0 560:0.2279 561:0.41953 562:0.31005 563:0.44272 564:0.46702 565:0.39655 566:0.34247 567:0.31438 568:0.41313 569:0.40959 570:0.5383 571:0.798 572:0.40615 573:0.35958 574:0.34265 575:0.45338 576:0.41374 577:0.30193 578:0.41807 579:0 580:0.35538 581:0.34766 582:0.29447 583:0.41238 584:0.51187 585:0.33067 586:0.71237 587:0.33258 588:0.45882 589:0.52466 590:0.49749 591:0.31154 592:0.40301 593:0.48233 594:0.38622 595:0.4418 596:0.40329 597:0.28042 598:0.44818 599:0 600:0.24113 601:0.35469 602:0.38152 603:0.47307 604:0.51847 605:0.53448 606:0.34849 607:0.42013 608:0.55405 609:0.50685 610:0.55691 611:0.32509 612:0.36786 613:0.32362 614:0.46489 615:0.48103 616:0.38462 617:0.28635 618:0.5035 619:0 620:0.40108 621:0.46172 622:0.27888 623:0.43529 624:0.49934 625:0.37377 626:0.45284 627:0.44116 628:0.44208 629:0.58219 630:0.48103 631:0.41519 632:0.48588 633:0.3726 634:0.44603 635:0.48489 636:0.45482 637:0.3724 638:0.5056 639:0 640:0.38244 641:0.31797 642:0.3885 643:0.36161 644:0.32124 645:0.23953 646:0.78395 647:0.30984 648:0.26062 649:0.25205 650:0.33071 651:0.18787 652:0.3189 653:0.79231 654:0.21196 655:0.33055 656:0.26214 657:0.13501 658:0.26401 659:0 660:0.16657  # TQNGGLVNQHFSALARGTTTGSDRRHETEGHGG
0 1:0.53594 2:0.90059 3:0.08854 4:0.16293 5:0.46798 6:0.55385 7:0.20239 8:0.26319 9:0.18288 10:0.2713 11:0.16137 12:0.1538 13:0.08679 14:0.31925 15:0.29646 16:0.39358 17:0.08012 18:0.38866 19:0 20:0.2279 21:0.21797 22:0.30897 23:0.43591 24:0.47361 25:0.10653 26:0.2495 27:0.34451 28:0.19949 29:0.82123 30:0.32999 31:0.39046 32:0.49404 33:0.12213 34:0.5117 35:0.71704 36:0.27259 37:0.29006 38:0.18347 39:0 40:0.11185 41:0.60547 42:0.34068 43:0.40372 44:0.50132 45:0.37438 46:0.44749 47:0.40648 48:0.42921 49:0.51781 50:0.50107 51:0.35866 52:0.51601 53:0.24861 54:0.39792 55:0.47717 56:0.49365 57:0.35757 58:0.48669 59:0 60:0.32051 61:0.19219 62:0.15905 63:0.39628 64:0.34697 65:0.117 66:0.92441 67:0.30472 68:0.02317 69:0.51438 70:0.21331 71:0.07362 72:0.39109 73:0.25604 74:0.158 75:0.45723 76:0.30321 77:-0.01484 78:-0.0028 79:0 80:0.06975 81:0.24922 82:0.18216 83:0.61486 84:0.47427 85:0.34606 86:0.2602 87:0.41671 88:0.2722 89:0.65753 90:0.5655 91:0.53357 92:0.49153 93:0.14755 94:0.47659 95:0.65916 96:0.25541 97:0.22849 98:0.257 99:0 100:0.4083 101:0.40781 102:0.28802 103:0.27802 104:0.34037 105:0.51232 106:0.21806 107:0.28084 108:0.61647 109:0.22603 110:0.69649 111:0.53946 112:0.13622 113:0.34408 114:0.22042 115:0.19421 116:0.33234 117:0.3776 118:0.71709 119:0 120:0.2742 121:0.32109 122:0.10156 123:0.68854 124:0.65897 125:0.24138 126:0.50368 127:0.41501 128:0.22523 129:0.52123 130:0.32713 131:0.23439 132:0.50094 133:0.39368 134:0.43563 135:0.47781 136:0.4705 137:0.35015 138:0.39776 139:0 140:0.20866 141:0.37969 142:0.2547 143:0.59009 144:0.76451 145:0.23768 146:0.45819 147:0.27914 148:0.2175 149:0.5911 150:0.40444 151:0.38987 152:0.40427 153:0.17421 154:0.48114 155:0.49968 156:0.36072 157:0.35089 158:0.28361 159:0 160:0.1804 161:0.94141 162:0.17249 163:0.10155 164:0.17018 165:0.20998 166:0.42007 167:0.37464 168:0.33719 169:0.19384 170:0.27273 171:0.33451 172:0.13434 173:0.18227 174:0.10858 175:0.16656 176:0.25168 177:0.28264 178:0.57213 179:0 180:0.23572 181:0.34375 182:0.30682 183:0.40743 184:0.48483 185:0.65456 186:0.23746 187:0.34224 188:0.52124 189:0.4 190:0.62992 191:0.52415 192:0.35844 193:0.20769 194:0.33615 195:0.49068 196:0.30695 197:0.25593 198:0.41737 199:0 200:0.59771 201:0.40625 202:0.14132 203:0.60186 204:0.68997 205:0.32204 206:0.42542 207:0.40819 208:0.22458 209:0.53425 210:0.33644 211:0.32391 212:0.57502 213:0.21451 214:0.47594 215:0.53441 216:0.48768 217:0.35682 218:0.2451 219:0 220:0.23933 221:0.46719 222:0.48146 223:0.2322 224:0.30079 225:0.48153 226:0.2709 227:0.14156 228:0.63127 229:0.26301 230:0.77452 231:0.43227 232:0.21218 233:0.20769 234:0.21456 235:0.24695 236:0.38536 237:0.32344 238:0.61555 239:0 240:0.34756 241:0.25781 242:0.22515 243:0.22786 244:0.20976 245:0.66995 246:0.24883 247:0.24218 248:0.52638 249:0.22671 250:0.83107 251:0.49176 252:0.18456 253:0.18723 254:0.1697 255:0.24373 256:0.19268 257:0.16098 258:0.57283 259:0 260:0.51954 261:0.49531 262:0.40785 263:0.58142 264:0.5277 265:0.37438 266:0.45217 267:0.36498 268:0.47876 269:0.45753 270:0.49964 271:0.40283 272:0.4639 273:0.36764 274:0.43498 275:0.43859 276:0.45631 277:0.38056 278:0.44188 279:0 280:0.34155 281:0.39531 282:0.33799 283:0.65139 284:0.61741 285:0.35591 286:0.38729 287:0.3502 288:0.3906 289:0.50479 290:0.49248 291:0.35395 292:0.45574 293:0.38624 294:0.43498 295:0.48232 296:0.40105 297:0.38353 298:0.41667 299:0 300:0.34336 301:0.43906 302:0.31757 303:0.37585 304:0.40435 305:0.40394 306:0.54247 307:0.28482 308:0.46976 309:0.41575 310:0.53329 311:0.75324 312:0.34401 313:0.31556 314:0.32185 315:0.38971 316:0.42718 317:0.34644 318:0.44048 319:0 320:0.39808 321:0.41406 322:0.33799 323:0.44025 324:0.52836 325:0.40086 326:0.42676 327:0.38317 328:0.49035 329:0.49315 330:0.55977 331:0.39399 332:0.43817 333:0.416 334:0.45774 335:0.46945 336:0.4466 337:0.39614 338:0.4916 339:0 340:0.40108 341:0.48984 342:0.52284 343:0.4613 344:0.47625 345:0.38732 346:0.4796 347:0.35873 348:0.42342 349:0.47055 350:0.47029 351:0.33687 352:0.46767 353:0.3974 354:0.40312 355:0.46559 356:0.52054 357:0.45772 358:0.46989 359:0 360:0.33975 361:0.41641 362:0.35357 363:0.44025 364:0.51385 365:0.35037 366:0.4388 367:0.3593 368:0.42664 369:0.60685 370:0.45812 371:0.33804 372:0.457 373:0.39306 374:0.45514 375:0.50997 376:0.5295 377:0.43546 378:0.46218 379:0 380:0.32652 381:0.50156 382:0.2719 383:0.47678 384:0.50396 385:0.35714 386:0.71572 387:0.32746 388:0.3758 389:0.42329 390:0.48318 391:0.33451 392:0.43063 393:0.38314 394:0.36411 395:0.40772 396:0.4227 397:0.33902 398:0.41807 399:0 400:0.32411 401:0.5375 402:0.36056 403:0.40495 404:0.42942 405:0.41933 406:0.55452 407:0.33258 408:0.51995 409:0.39384 410:0.51324 411:0.34865 412:0.38355 413:0.44451 414:0.36606 415:0.40707 416:0.48693 417:0.39169 418:0.54832 419:0 420:0.35057 421:0.43906 422:0.29285 423:0.52136 424:0.48153 425:0.6016 426:0.40468 427:0.34622 428:0.40605 429:0.47192 430:0.4889 431:0.36455 432:0.48713 433:0.40484 434:0.39467 435:0.51576 436:0.44212 437:0.3635 438:0.41387 439:0 440:0.41912 441:0.37578 442:0.49543 443:0.4291 444:0.51715 445:0.33128 446:0.37124 447:0.35873 448:0.42085 449:0.58836 450:0.44667 451:0.34158 452:0.4162 453:0.38252 454:0.46034 455:0.66495 456:0.40702 457:0.32938 458:0.47899 459:0 460:0.33193 461:0.36406 462:0.30414 463:0.48669 464:0.61675 465:0.39963 466:0.38595 467:0.36271 468:0.47748 469:0.47808 470:0.55047 471:0.39223 472:0.40615 473:0.33354 474:0.43693 475:0.54341 476:0.44959 477:0.32418 478:0.46919 479:0 480:0.41371 481:0.37344 482:0.28587 483:0.48731 484:0.4723 485:0.51909 486:0.37525 487:0.47811 488:0.4453 489:0.38014 490:0.52183 491:0.76207 492:0.31136 493:0.30998 494:0.3498 495:0.39421 496:0.32412 497:0.31454 498:0.43627 499:0 500:0.454 501:0.44375 502:0.26222 503:0.59319 504:0.65765 505:0.25493 506:0.50769 507:0.30529 508:0.3462 509:0.58562 510:0.3665 511:0.29682 512:0.46704 513:0.32548 514:0.47074 515:0.52026 516:0.40851 517:0.28635 518:0.40616 519:0 520:0.30667 521:0.41094 522:0.27834 523:0.44706 524:0.67546 525:0.32389 526:0.32241 527:0.35134 528:0.37259 529:0.58904 530:0.46958 531:0.48115 532:0.36723 533:0.29448 534:0.50715 535:0.54405 536:0.46154 537:0.44288 538:0.35924 539:0 540:0.2279 541:0.41953 542:0.31005 543:0.44272 544:0.46702 545:0.39655 546:0.34247 547:0.31438 548:0.41313 549:0.40959 550:0.5383 551:0.798 552:0.40615 553:0.35958 554:0.34265 555:0.45338 556:0.41374 557:0.30193 558:0.41807 559:0 560:0.35538 561:0.34766 562:0.29447 563:0.41238 564:0.51187 565:0.33067 566:0.71237 567:0.33258 568:0.45882 569:0.52466 570:0.49749 571:0.31154 572:0.40301 573:0.48233 574:0.38622 575:0.4418 576:0.40329 577:0.28042 578:0.44818 579:0 580:0.24113 581:0.35469 582:0.38152 583:0.47307 584:0.51847 585:0.53448 586:0.34849 587:0.42013 588:0.55405 589:0.50685 590:0.55691 591:0.32509 592:0.36786 593:0.32362 594:0.46489 595:0.48103 596:0.38462 597:0.28635 598:0.5035 599:0 600:0.40108 601:0.46172 602:0.27888 603:0.43529 604:0.49934 605:0.37377 606:0.45284 607:0.44116 608:0.44208 609:0.58219 610:0.48103 611:0.41519 612:0.48588 613:0.3726 614:0.44603 615:0.48489 616:0.45482 617:0.3724 618:0.5056 619:0 620:0.38244 621:0.31797 622:0.3885 623:0.36161 624:0.32124 625:0.23953 626:0.78395 627:0.30984 628:0.26062 629:0.25205 630:0.33071 631:0.18787 632:0.3189 633:0.79231 634:0.21196 635:0.33055 636:0.26214 637:0.13501 638:0.26401 639:0 640:0.16657 641:0.20937 642:0.66362 643:0.72198 644:0.33047 645:0.40271 646:0.26555 647:0.36953 648:0.4453 649:0.29795 650:0.50322 651:0.46584 652:0.59887 653:0.20955 654:0.25293 655:0.21158 656:0.37192 657:0.48145 658:0.5035 659:0 660:0.27541  # QNGGLVNQHFSALARGTTTGSDRRHETEGHGGT
0 1:0.21797 2:0.30897 3:0.43591 4:0.47361 5:0.10653 6:0.2495 7:0.34451 8:0.19949 9:0.82123 10:0.32999 11:0.39046 12:0.49404 13:0.12213 14:0.5117 15:0.71704 16:0.27259 17:0.29006 18:0.18347 19:0 20:0.11185 21:0.60547 22:0.34068 23:0.40372 24:0.50132 25:0.37438 26:0.44749 27:0.40648 28:0.42921 29:0.51781 30:0.50107 31:0.35866 32:0.51601 33:0.24861 34:0.39792 35:0.47717 36:0.49365 37:0.35757 38:0.48669 39:0 40:0.32051 41:0.19219 42:0.15905 43:0.39628 44:0.34697 45:0.117 46:0.92441 47:0.30472 48:0.02317 49:0.51438 50:0.21331 51:0.07362 52:0.39109 53:0.25604 54:0.158 55:0.45723 56:0.30321 57:-0.01484 58:-0.0028 59:0 60:0.06975 61:0.24922 62:0.18216 63:0.61486 64:0.47427 65:0.34606 66:0.2602 67:0.41671 68:0.2722 69:0.65753 70:0.5655 71:0.53357 72:0.49153 73:0.14755 74:0.47659 75:0.65916 76:0.25541 77:0.22849 78:0.257 79:0 80:0.4083 81:0.40781 82:0.28802 83:0.27802 84:0.34037 85:0.51232 86:0.21806 87:0.28084 88:0.61647 89:0.22603 90:0.69649 91:0.53946 92:0.13622 93:0.34408 94:0.22042 95:0.19421 96:0.33234 97:0.3776 98:0.71709 99:0 100:0.2742 101:0.32109 102:0.10156 103:0.68854 104:0.65897 105:0.24138 106:0.50368 107:0.41501 108:0.22523 109:0.52123 110:0.32713 111:0.23439 112:0.50094 113:0.39368 114:0.43563 115:0.47781 116:0.4705 117:0.35015 118:0.39776 119:0 120:0.20866 121:0.37969 122:0.2547 123:0.59009 124:0.76451 125:0.23768 126:0.45819 127:0.27914 128:0.2175 129:0.5911 130:0.40444 131:0.38987 132:0.40427 133:0.17421 134:0.48114 135:0.49968 136:0.36072 137:0.35089 138:0.28361 139:0 140:0.1804 141:0.94141 142:0.17249 143:0.10155 144:0.17018 145:0.20998 146:0.42007 147:0.37464 148:0.33719 149:0.19384 150:0.27273 151:0.33451 152:0.13434 153:0.18227 154:0.10858 155:0.16656 156:0.25168 157:0.28264 158:0.57213 159:0 160:0.23572 161:0.34375 162:0.30682 163:0.40743 164:0.48483 165:0.65456 166:0.23746 167:0.34224 168:0.52124 169:0.4 170:0.62992 171:0.52415 172:0.35844 173:0.20769 174:0.33615 175:0.49068 176:0.30695 177:0.25593 178:0.41737 179:0 180:0.59771 181:0.40625 182:0.14132 183:0.60186 184:0.68997 185:0.32204 186:0.42542 187:0.40819 188:0.22458 189:0.53425 190:0.33644 191:0.32391 192:0.57502 193:0.21451 194:0.47594 195:0.53441 196:0.48768 197:0.35682 198:0.2451 199:0 200:0.23933 201:0.46719 202:0.48146 203:0.2322 204:0.30079 205:0.48153 206:0.2709 207:0.14156 208:0.63127 209:0.26301 210:0.77452 211:0.43227 212:0.21218 213:0.20769 214:0.21456 215:0.24695 216:0.38536 217:0.32344 218:0.61555 219:0 220:0.34756 221:0.25781 222:0.22515 223:0.22786 224:0.20976 225:0.66995 226:0.24883 227:0.24218 228:0.52638 229:0.22671 230:0.83107 231:0.49176 232:0.18456 233:0.18723 234:0.1697 235:0.24373 236:0.19268 237:0.16098 238:0.57283 239:0 240:0.51954 241:0.49531 242:0.40785 243:0.58142 244:0.5277 245:0.37438 246:0.45217 247:0.36498 248:0.47876 249:0.45753 250:0.49964 251:0.40283 252:0.4639 253:0.36764 254:0.43498 255:0.43859 256:0.45631 257:0.38056 258:0.44188 259:0 260:0.34155 261:0.39531 262:0.33799 263:0.65139 264:0.61741 265:0.35591 266:0.38729 267:0.3502 268:0.3906 269:0.50479 270:0.49248 271:0.35395 272:0.45574 273:0.38624 274:0.43498 275:0.48232 276:0.40105 277:0.38353 278:0.41667 279:0 280:0.34336 281:0.43906 282:0.31757 283:0.37585 284:0.40435 285:0.40394 286:0.54247 287:0.28482 288:0.46976 289:0.41575 290:0.53329 291:0.75324 292:0.34401 293:0.31556 294:0.32185 295:0.38971 296:0.42718 297:0.34644 298:0.44048 299:0 300:0.39808 301:0.41406 302:0.33799 303:0.44025 304:0.52836 305:0.40086 306:0.42676 307:0.38317 308:0.49035 309:0.49315 310:0.55977 311:0.39399 312:0.43817 313:0.416 314:0.45774 315:0.46945 316:0.4466 317:0.39614 318:0.4916 319:0 320:0.40108 321:0.48984 322:0.52284 323:0.4613 324:0.47625 325:0.38732 326:0.4796 327:0.35873 328:0.42342 329:0.47055 330:0.47029 331:0.33687 332:0.46767 333:0.3974 334:0.40312 335:0.46559 336:0.52054 337:0.45772 338:0.46989 339:0 340:0.33975 341:0.41641 342:0.35357 343:0.44025 344:0.51385 345:0.35037 346:0.4388 347:0.3593 348:0.42664 349:0.60685 350:0.45812 351:0.33804 352:0.457 353:0.39306 354:0.45514 355:0.50997 356:0.5295 357:0.43546 358:0.46218 359:0 360:0.32652 361:0.50156 362:0.2719 363:0.47678 364:0.50396 365:0.35714 366:0.71572 367:0.32746 368:0.3758 369:0.42329 370:0.48318 371:0.33451 372:0.43063 373:0.38314 374:0.36411 375:0.40772 376:0.4227 377:0.33902 378:0.41807 379:0 380:0.32411 381:0.5375 382:0.36056 383:0.40495 384:0.42942 385:0.41933 386:0.55452 387:0.33258 388:0.51995 389:0.39384 390:0.51324 391:0.34865 392:0.38355 393:0.44451 394:0.36606 395:0.40707 396:0.48693 397:0.39169 398:0.54832 399:0 400:0.35057 401:0.43906 402:0.29285 403:0.52136 404:0.48153 405:0.6016 406:0.40468 407:0.34622 408:0.40605 409:0.47192 410:0.4889 411:0.36455 412:0.48713 413:0.40484 414:0.39467 415:0.51576 416:0.44212 417:0.3635 418:0.41387 419:0 420:0.41912 421:0.37578 422:0.49543 423:0.4291 424:0.51715 425:0.33128 426:0.37124 427:0.35873 428:0.42085 429:0.58836 430:0.44667 431:0.34158 432:0.4162 433:0.38252 434:0.46034 435:0.66495 436:0.40702 437:0.32938 438:0.47899 439:0 440:0.33193 441:0.36406 442:0.30414 443:0.48669 444:0.61675 445:0.39963 446:0.38595 447:0.36271 448:0.47748 449:0.47808 450:0.55047 451:0.39223 452:0.40615 453:0.33354 454:0.43693 455:0.54341 456:0.44959 457:0.32418 458:0.46919 459:0 460:0.41371 461:0.37344 462:0.28587 463:0.48731 464:0.4723 465:0.51909 466:0.37525 467:0.47811 468:0.4453 469:0.38014 470:0.52183 471:0.76207 472:0.31136 473:0.30998 474:0.3498 475:0.39421 476:0.32412 477:0.31454 478:0.43627 479:0 480:0.454 481:0.44375 482:0.26222 483:0.59319 484:0.65765 485:0.25493 486:0.50769 487:0.30529 488:0.3462 489:0.58562 490:0.3665 491:0.29682 492:0.46704 493:0.32548 494:0.47074 495:0.52026 496:0.40851 497:0.28635 498:0.40616 499:0 500:0.30667 501:0.41094 502:0.27834 503:0.44706 504:0.67546 505:0.32389 506:0.32241 507:0.35134 508:0.37259 509:0.58904 510:0.46958 511:0.48115 512:0.36723 513:0.29448 514:0.50715 515:0.54405 516:0.46154 517:0.44288 518:0.35924 519:0 520:0.2279 521:0.41953 522:0.31005 523:0.44272 524:0.46702 525:0.39655 526:0.34247 527:0.31438 528:0.41313 529:0.40959 530:0.5383 531:0.798 532:0.40615 533:0.35958 534:0.34265 535:0.45338 536:0.41374 537:0.30193 538:0.41807 539:0 540:0.35538 541:0.34766 542:0.29447 543:0.41238 544:0.51187 545:0.33067 546:0.71237 547:0.33258 548:0.45882 549:0.52466 550:0.49749 551:0.31154 552:0.40301 553:0.48233 554:0.38622 555:0.4418 556:0.40329 557:0.28042 558:0.44818 559:0 560:0.24113 561:0.35469 562:0.38152 563:0.47307 564:0.51847 565:0.53448 566:0.34849 567:0.42013 568:0.55405 569:0.50685 570:0.55691 571:0.32509 572:0.36786 573:0.32362 574:0.46489 575:0.48103 576:0.38462 577:0.28635 578:0.5035 579:0 580:0.40108 581:0.46172 582:0.27888 583:0.43529 584:0.49934 585:0.37377 586:0.45284 587:0.44116 588:0.44208 589:0.58219 590:0.48103 591:0.41519 592:0.48588 593:0.3726 594:0.44603 595:0.48489 596:0.45482 597:0.3724 598:0.5056 599:0 600:0.38244 601:0.31797 602:0.3885 603:0.36161 604:0.32124 605:0.23953 606:0.78395 607:0.30984 608:0.26062 609:0.25205 610:0.33071 611:0.18787 612:0.3189 613:0.79231 614:0.21196 615:0.33055 616:0.26214 617:0.13501 618:0.26401 619:0 620:0.16657 621:0.20937 622:0.66362 623:0.72198 624:0.33047 625:0.40271 626:0.26555 627:0.36953 628:0.4453 629:0.29795 630:0.50322 631:0.46584 632:0.59887 633:0.20955 634:0.25293 635:0.21158 636:0.37192 637:0.48145 638:0.5035 639:0 640:0.27541 641:0.45078 642:0.30844 643:0.387 644:0.57124 645:0.25862 646:0.299 647:0.37067 648:0.46718 649:0.5363 650:0.46385 651:0.35336 652:0.33459 653:0.46435 654:0.5156 655:0.55177 656:0.44959 657:0.44585 658:0.58193 659:0 660:0.28082  # NGGLVNQHFSALARGTTTGSDRRHETEGHGGTQ
0 1:0.60547 2:0.34068 3:0.40372 4:0.50132 5:0.37438 6:0.44749 7:0.40648 8:0.42921 9:0.51781 10:0.50107 11:0.35866 12:0.51601 13:0.24861 14:0.39792 15:0.47717 16:0.49365 17:0.35757 18:0.48669 19:0 20:0.32051 21:0.19219 22:0.15905 23:0.39628 24:0.34697 25:0.117 26:0.92441 27:0.30472 28:0.02317 29:0.51438 30:0.21331 31:0.07362 32:0.39109 33:0.25604 34:0.158 35:0.45723 36:0.30321 37:-0.01484 38:-0.0028 39:0 40:0.06975 41:0.24922 42:0.18216 43:0.61486 44:0.47427 45:0.34606 46:0.2602 47:0.41671 48:0.2722 49:0.65753 50:0.5655 51:0.53357 52:0.49153 53:0.14755 54:0.47659 55:0.65916 56:0.25541 57:0.22849 58:0.257 59:0 60:0.4083 61:0.40781 62:0.28802 63:0.27802 64:0.34037 65:0.51232 66:0.21806 67:0.28084 68:0.61647 69:0.22603 70:0.69649 71:0.53946 72:0.13622 73:0.34408 74:0.22042 75:0.19421 76:0.33234 77:0.3776 78:0.71709 79:0 80:0.2742 81:0.32109 82:0.10156 83:0.68854 84:0.65897 85:0.24138 86:0.50368 87:0.41501 88:0.22523 89:0.52123 90:0.32713 91:0.23439 92:0.50094 93:0.39368 94:0.43563 95:0.47781 96:0.4705 97:0.35015 98:0.39776 99:0 100:0.20866 101:0.37969 102:0.2547 103:0.59009 104:0.76451 105:0.23768 106:0.45819 107:0.27914 108:0.2175 109:0.5911 110:0.40444 111:0.38987 112:0.40427 113:0.17421 114:0.48114 115:0.49968 116:0.36072 117:0.35089 118:0.28361 119:0 120:0.1804 121:0.94141 122:0.17249 123:0.10155 124:0.17018 125:0.20998 126:0.42007 127:0.37464 128:0.33719 129:0.19384 130:0.27273 131:0.33451 132:0.13434 133:0.18227 134:0.10858 135:0.16656 136:0.25168 137:0.28264 138:0.57213 139:0 140:0.23572 141:0.34375 142:0.30682 143:0.40743 144:0.48483 145:0.65456 146:0.23746 147:0.34224 148:0.52124 149:0.4 150:0.62992 151:0.52415 152:0.35844 153:0.20769 154:0.33615 155:0.49068 156:0.30695 157:0.25593 158:0.41737 159:0 160:0.59771 161:0.40625 162:0.14132 163:0.60186 164:0.68997 165:0.32204 166:0.42542 167:0.40819 168:0.22458 169:0.53425 170:0.33644 171:0.32391 172:0.57502 173:0.21451 174:0.47594 175:0.53441 176:0.48768 177:0.35682 178:0.2451 179:0 180:0.23933 181:0.46719 182:0.48146 183:0.2322 184:0.30079 185:0.48153 186:0.2709 187:0.14156 188:0.63127 189:0.26301 190:0.77452 191:0.43227 192:0.21218 193:0.20769 194:0.21456 195:0.24695 196:0.38536 197:0.32344 198:0.61555 199:0 200:0.34756 201:0.25781 202:0.22515 203:0.22786 204:0.20976 205:0.66995 206:0.24883 207:0.24218 208:0.52638 209:0.22671 210:0.83107 211:0.49176 212:0.18456 213:0.18723 214:0.1697 215:0.24373 216:0.19268 217:0.16098 218:0.57283 219:0 220:0.51954 221:0.49531 222:0.40785 223:0.58142 224:0.5277 225:0.37438 226:0.45217 227:0.36498 228:0.47876 229:0.45753 230:0.49964 231:0.40283 232:0.4639 233:0.36764 234:0.43498 235:0.43859 236:0.45631 237:0.38056 238:0.44188 239:0 240:0.34155 241:0.39531 242:0.33799 243:0.65139 244:0.61741 245:0.35591 246:0.38729 247:0.3502 248:0.3906 249:0.50479 250:0.49248 251:0.35395 252:0.45574 253:0.38624 254:0.43498 255:0.48232 256:0.40105 257:0.38353 258:0.41667 259:0 260:0.34336 261:0.43906 262:0.31757 263:0.37585 264:0.40435 265:0.40394 266:0.54247 267:0.28482 268:0.46976 269:0.41575 270:0.53329 271:0.75324 272:0.34401 273:0.31556 274:0.32185 275:0.38971 276:0.42718 277:0.34644 278:0.44048 279:0 280:0.39808 281:0.41406 282:0.33799 283:0.44025 284:0.52836 285:0.40086 286:0.42676 287:0.38317 288:0.49035 289:0.49315 290:0.55977 291:0.39399 292:0.43817 293:0.416 294:0.45774 295:0.46945 296:0.4466 297:0.39614 298:0.4916 299:0 300:0.40108 301:0.48984 302:0.52284 303:0.4613 304:0.47625 305:0.38732 306:0.4796 307:0.35873 308:0.42342 309:0.47055 310:0.47029 311:0.33687 312:0.46767 313:0.3974 314:0.40312 315:0.46559 316:0.52054 317:0.45772 318:0.46989 319:0 320:0.33975 321:0.41641 322:0.35357 323:0.44025 324:0.51385 325:0.35037 326:0.4388 327:0.3593 328:0.42664 329:0.60685 330:0.45812 331:0.33804 332:0.457 333:0.39306 334:0.45514 335:0.50997 336:0.5295 337:0.43546 338:0.46218 339:0 340:0.32652 341:0.50156 342:0.2719 343:0.47678 344:0.50396 345:0.35714 346:0.71572 347:0.32746 348:0.3758 349:0.42329 350:0.48318 351:0.33451 352:0.43063 353:0.38314 354:0.36411 355:0.40772 356:0.4227 357:0.33902 358:0.41807 359:0 360:0.32411 361:0.5375 362:0.36056 363:0.40495 364:0.42942 365:0.41933 366:0.55452 367:0.33258 368:0.51995 369:0.39384 370:0.51324 371:0.34865 372:0.38355 373:0.44451 374:0.36606 375:0.40707 376:0.48693 377:0.39169 378:0.54832 379:0 380:0.35057 381:0.43906 382:0.29285 383:0.52136 384:0.48153 385:0.6016 386:0.40468 387:0.34622 388:0.40605 389:0.47192 390:0.4889 391:0.36455 392:0.48713 393:0.40484 394:0.39467 395:0.51576 396:0.44212 397:0.3635 398:0.41387 399:0 400:0.41912 401:0.37578 402:0.49543 403:0.4291 404:0.51715 405:0.33128 406:0.37124 407:0.35873 408:0.42085 409:0.58836 410:0.44667 411:0.34158 412:0.4162 413:0.38252 414:0.46034 415:0.66495 416:0.40702 417:0.32938 418:0.47899 419:0 420:0.33193 421:0.36406 422:0.30414 423:0.48669 424:0.61675 425:0.39963 426:0.38595 427:0.36271 428:0.47748 429:0.47808 430:0.55047 431:0.39223 432:0.40615 433:0.33354 434:0.43693 435:0.54341 436:0.44959 437:0.32418 438:0.46919 439:0 440:0.41371 441:0.37344 442:0.28587 443:0.48731 444:0.4723 445:0.51909 446:0.37525 447:0.47811 448:0.4453 449:0.38014 450:0.52183 451:0.76207 452:0.31136 453:0.30998 454:0.3498 455:0.39421 456:0.32412 457:0.31454 458:0.43627 459:0 460:0.454 461:0.44375 462:0.26222 463:0.59319 464:0.65765 465:0.25493 466:0.50769 467:0.30529 468:0.3462 469:0.58562 470:0.3665 471:0.29682 472:0.46704 473:0.32548 474:0.47074 475:0.52026 476:0.40851 477:0.28635 478:0.40616 479:0 480:0.30667 481:0.41094 482:0.27834 483:0.44706 484:0.67546 485:0.32389 486:0.32241 487:0.35134 488:0.37259 489:0.58904 490:0.46958 491:0.48115 492:0.36723 493:0.29448 494:0.50715 495:0.54405 496:0.46154 497:0.44288 498:0.35924 499:0 500:0.2279 501:0.41953 502:0.31005 503:0.44272 504:0.46702 505:0.39655 506:0.34247 507:0.31438 508:0.41313 509:0.40959 510:0.5383 511:0.798 512:0.40615 513:0.35958 514:0.34265 515:0.45338 516:0.41374 517:0.30193 518:0.41807 519:0 520:0.35538 521:0.34766 522:0.29447 523:0.41238 524:0.51187 525:0.33067 526:0.71237 527:0.33258 528:0.45882 529:0.52466 530:0.49749 531:0.31154 532:0.40301 533:0.48233 534:0.38622 535:0.4418 536:0.40329 537:0.28042 538:0.44818 539:0 540:0.24113 541:0.35469 542:0.38152 543:0.47307 544:0.51847 545:0.53448 546:0.34849 547:0.42013 548:0.55405 549:0.50685 550:0.55691 551:0.32509 552:0.36786 553:0.32362 554:0.46489 555:0.48103 556:0.38462 557:0.28635 558:0.5035 559:0 560:0.40108 561:0.46172 562:0.27888 563:0.43529 564:0.49934 565:0.37377 566:0.45284 567:0.44116 568:0.44208 569:0.58219 570:0.48103 571:0.41519 572:0.48588 573:0.3726 574:0.44603 575:0.48489 576:0.45482 577:0.3724 578:0.5056 579:0 580:0.38244 581:0.31797 582:0.3885 583:0.36161 584:0.32124 585:0.23953 586:0.78395 587:0.30984 588:0.26062 589:0.25205 590:0.33071 591:0.18787 592:0.3189 593:0.79231 594:0.21196 595:0.33055 596:0.26214 597:0.13501 598:0.26401 599:0 600:0.16657 601:0.20937 602:0.66362 603:0.72198 604:0.33047 605:0.40271 606:0.26555 607:0.36953 608:0.4453 609:0.29795 610:0.50322 611:0.46584 612:0.59887 613:0.20955 614:0.25293 615:0.21158 616:0.37192 617:0.48145 618:0.5035 619:0 620:0.27541 621:0.45078 622:0.30844 623:0.387 624:0.57124 625:0.25862 626:0.299 627:0.37067 628:0.46718 629:0.5363 630:0.46385 631:0.35336 632:0.33459 633:0.46435 634:0.5156 635:0.55177 636:0.44959 637:0.44585 638:0.58193 639:0 640:0.28082 641:0.33906 642:0.2547 643:0.26192 644:0.37533 645:0.36761 646:0.17258 647:0.31723 648:0.53411 649:0.37808 650:0.42233 651:0.33863 652:0.28249 653:0.78487 654:0.24772 655:0.36077 656:0.33607 657:0.27226 658:0.67647 659:0 660:0.4077  # GGLVNQHFSALARGTTTGSDRRHETEGHGGTQA
0 1:0.19219 2:0.15905 3:0.39628 4:0.34697 5:0.117 6:0.92441 7:0.30472 8:0.02317 9:0.51438 10:0.21331 11:0.07362 12:0.39109 13:0.25604 14:0.158 15:0.45723 16:0.30321 17:-0.01484 18:-0.0028 19:0 20:0.06975 21:0.24922 22:0.18216 23:0.61486 24:0.47427 25:0.34606 26:0.2602 27:0.41671 28:0.2722 29:0.65753 30:0.5655 31:0.53357 32:0.49153 33:0.14755 34:0.47659 35:0.65916 36:0.25541 37:0.22849 38:0.257 39:0 40:0.4083 41:0.40781 42:0.28802 43:0.27802 44:0.34037 45:0.51232 46:0.21806 47:0.28084 48:0.61647 49:0.22603 50:0.69649 51:0.53946 52:0.13622 53:0.34408 54:0.22042 55:0.19421 56:0.33234 57:0.3776 58:0.71709 59:0 60:0.2742 61:0.32109 62:0.10156 63:0.68854 64:0.65897 65:0.24138 66:0.50368 67:0.41501 68:0.22523 69:0.52123 70:0.32713 71:0.23439 72:0.50094 73:0.39368 74:0.43563 75:0.47781 76:0.4705 77:0.35015 78:0.39776 79:0 80:0.20866 81:0.37969 82:0.2547 83:0.59009 84:0.76451 85:0.23768 86:0.45819 87:0.27914 88:0.2175 89:0.5911 90:0.40444 91:0.38987 92:0.40427 93:0.17421 94:0.48114 95:0.49968 96:0.36072 97:0.35089 98:0.28361 99:0 100:0.1804 101:0.94141 102:0.17249 103:0.10155 104:0.17018 105:0.20998 106:0.42007 107:0.37464 108:0.33719 109:0.19384 110:0.27273 111:0.33451 112:0.13434 113:0.18227 114:0.10858 115:0.16656 116:0.25168 117:0.28264 118:0.57213 119:0 120:0.23572 121:0.34375 122:0.30682 123:0.40743 124:0.48483 125:0.65456 126:0.23746 127:0.34224 128:0.52124 129:0.4 130:0.62992 131:0.52415 132:0.35844 133:0.20769 134:0.33615 135:0.49068 136:0.30695 137:0.25593 138:0.41737 139:0 140:0.59771 141:0.40625 142:0.14132 143:0.60186 144:0.68997 145:0.32204 146:0.42542 147:0.40819 148:0.22458 149:0.53425 150:0.33644 151:0.32391 152:0.57502 153:0.21451 154:0.47594 155:0.53441 156:0.48768 157:0.35682 158:0.2451 159:0 160:0.23933 161:0.46719 162:0.48146 163:0.2322 164:0.30079 165:0.48153 166:0.2709 167:0.14156 168:0.63127 169:0.26301 170:0.77452 171:0.43227 172:0.21218 173:0.20769 174:0.21456 175:0.24695 176:0.38536 177:0.32344 178:0.61555 179:0 180:0.34756 181:0.25781 182:0.22515 183:0.22786 184:0.20976 185:0.66995 186:0.24883 187:0.24218 188:0.52638 189:0.22671 190:0.83107 191:0.49176 192:0.18456 193:0.18723 194:0.1697 195:0.24373 196:0.19268 197:0.16098 198:0.57283 199:0 200:0.51954 201:0.49531 202:0.40785 203:0.58142 204:0.5277 205:0.37438 206:0.45217 207:0.36498 208:0.47876 209:0.45753 210:0.49964 211:0.40283 212:0.4639 213:0.36764 214:0.43498 215:0.43859 216:0.45631 217:0.38056 218:0.44188 219:0 220:0.34155 221:0.39531 222:0.33799 223:0.65139 224:0.61741 225:0.35591 226:0.38729 227:0.3502 228:0.3906 229:0.50479 230:0.49248 231:0.35395 232:0.45574 233:0.38624 234:0.43498 235:0.48232 236:0.40105 237:0.38353 238:0.41667 239:0 240:0.34336 241:0.43906 242:0.31757 243:0.37585 244:0.40435 245:0.40394 246:0.54247 247:0.28482 248:0.46976 249:0.41575 250:0.53329 251:0.75324 252:0.34401 253:0.31556 254:0.32185 255:0.38971 256:0.42718 257:0.34644 258:0.44048 259:0 260:0.39808 261:0.41406 262:0.33799 263:0.44025 264:0.52836 265:0.40086 266:0.42676 267:0.38317 268:0.49035 269:0.49315 270:0.55977 271:0.39399 272:0.43817 273:0.416 274:0.45774 275:0.46945 276:0.4466 277:0.39614 278:0.4916 279:0 280:0.40108 281:0.48984 282:0.52284 283:0.4613 284:0.47625 285:0.38732 286:0.4796 287:0.35873 288:0.42342 289:0.47055 290:0.47029 291:0.33687 292:0.46767 293:0.3974 294:0.40312 295:0.46559 296:0.52054 297:0.45772 298:0.46989 299:0 300:0.33975 301:0.41641 302:0.35357 303:0.44025 304:0.51385 305:0.35037 306:0.4388 307:0.3593 308:0.42664 309:0.60685 310:0.45812 311:0.33804 312:0.457 313:0.39306 314:0.45514 315:0.50997 316:0.5295 317:0.43546 318:0.46218 319:0 320:0.32652 321:0.50156 322:0.2719 323:0.47678 324:0.50396 325:0.35714 326:0.71572 327:0.32746 328:0.3758 329:0.42329 330:0.48318 331:0.33451 332:0.43063 333:0.38314 334:0.36411 335:0.40772 336:0.4227 337:0.33902 338:0.41807 339:0 340:0.32411 341:0.5375 342:0.36056 343:0.40495 344:0.42942 345:0.41933 346:0.55452 347:0.33258 348:0.51995 349:0.39384 350:0.51324 351:0.34865 352:0.38355 353:0.44451 354:0.36606 355:0.40707 356:0.48693 357:0.39169 358:0.54832 359:0 360:0.35057 361:0.43906 362:0.29285 363:0.52136 364:0.48153 365:0.6016 366:0.40468 367:0.34622 368:0.40605 369:0.47192 370:0.4889 371:0.36455 372:0.48713 373:0.40484 374:0.39467 375:0.51576 376:0.44212 377:0.3635 378:0.41387 379:0 380:0.41912 381:0.37578 382:0.49543 383:0.4291 384:0.51715 385:0.33128 386:0.37124 387:0.35873 388:0.42085 389:0.58836 390:0.44667 391:0.34158 392:0.4162 393:0.38252 394:0.46034 395:0.66495 396:0.40702 397:0.32938 398:0.47899 399:0 400:0.33193 401:0.36406 402:0.30414 403:0.48669 404:0.61675 405:0.39963 406:0.38595 407:0.36271 408:0.47748 409:0.47808 410:0.55047 411:0.39223 412:0.40615 413:0.33354 414:0.43693 415:0.54341 416:0.44959 417:0.32418 418:0.46919 419:0 420:0.41371 421:0.37344 422:0.28587 423:0.48731 424:0.4723 425:0.51909 426:0.37525 427:0.47811 428:0.4453 429:0.38014 430:0.52183 431:0.76207 432:0.31136 433:0.30998 434:0.3498 435:0.39421 436:0.32412 437:0.31454 438:0.43627 439:0 440:0.454 441:0.44375 442:0.26222 443:0.59319 444:0.65765 445:0.25493 446:0.50769 447:0.30529 448:0.3462 449:0.58562 450:0.3665 451:0.29682 452:0.46704 453:0.32548 454:0.47074 455:0.52026 456:0.40851 457:0.28635 458:0.40616 459:0 460:0.30667 461:0.41094 462:0.27834 463:0.44706 464:0.67546 465:0.32389 466:0.32241 467:0.35134 468:0.37259 469:0.58904 470:0.46958 471:0.48115 472:0.36723 473:0.29448 474:0.50715 475:0.54405 476:0.46154 477:0.44288 478:0.35924 479:0 480:0.2279 481:0.41953 482:0.31005 483:0.44272 484:0.46702 485:0.39655 486:0.34247 487:0.31438 488:0.41313 489:0.40959 490:0.5383 491:0.798 492:0.40615 493:0.35958 494:0.34265 495:0.45338 496:0.41374 497:0.30193 498:0.41807 499:0 500:0.35538 501:0.34766 502:0.29447 503:0.41238 504:0.51187 505:0.33067 506:0.71237 507:0.33258 508:0.45882 509:0.52466 510:0.49749 511:0.31154 512:0.40301 513:0.48233 514:0.38622 515:0.4418 516:0.40329 517:0.28042 518:0.44818 519:0 520:0.24113 521:0.35469 522:0.38152 523:0.47307 524:0.51847 525:0.53448 526:0.34849 527:0.42013 528:0.55405 529:0.50685 530:0.55691 531:0.32509 532:0.36786 533:0.32362 534:0.46489 535:0.48103 536:0.38462 537:0.28635 538:0.5035 539:0 540:0.40108 541:0.46172 542:0.27888 543:0.43529 544:0.49934 545:0.37377 546:0.45284 547:0.44116 548:0.44208 549:0.58219 550:0.48103 551:0.41519 552:0.48588 553:0.3726 554:0.44603 555:0.48489 556:0.45482 557:0.3724 558:0.5056 559:0 560:0.38244 561:0.31797 562:0.3885 563:0.36161 564:0.32124 565:0.23953 566:0.78395 567:0.30984 568:0.26062 569:0.25205 570:0.33071 571:0.18787 572:0.3189 573:0.79231 574:0.21196 575:0.33055 576:0.26214 577:0.13501 578:0.26401 579:0 580:0.16657 581:0.20937 582:0.66362 583:0.72198 584:0.33047 585:0.40271 586:0.26555 587:0.36953 588:0.4453 589:0.29795 590:0.50322 591:0.46584 592:0.59887 593:0.20955 594:0.25293 595:0.21158 596:0.37192 597:0.48145 598:0.5035 599:0 600:0.27541 601:0.45078 602:0.30844 603:0.387 604:0.57124 605:0.25862 606:0.299 607:0.37067 608:0.46718 609:0.5363 610:0.46385 611:0.35336 612:0.33459 613:0.46435 614:0.5156 615:0.55177 616:0.44959 617:0.44585 618:0.58193 619:0 620:0.28082 621:0.33906 622:0.2547 623:0.26192 624:0.37533 625:0.36761 626:0.17258 627:0.31723 628:0.53411 629:0.37808 630:0.42233 631:0.33863 632:0.28249 633:0.78487 634:0.24772 635:0.36077 636:0.33607 637:0.27226 638:0.67647 639:0 640:0.4077 641:0.32656 642:0.20634 643:0.69412 644:0.28166 645:0.37808 646:0.26555 647:0.27345 648:0.38031 649:0.22466 650:0.23765 651:0.26266 652:0.70873 653:0.17111 654:0.15085 655:0.17685 656:0.58402 657:0.7322 658:0.35434 659:0 660:0.26699  # GLVNQHFSALARGTTTGSDRRHETEGHGGTQAF
0 1:0.24922 2:0.18216 3:0.61486 4:0.47427 5:0.34606 6:0.2602 7:0.41671 8:0.2722 9:0.65753 10:0.5655 11:0.53357 12:0.49153 13:0.14755 14:0.47659 15:0.65916 16:0.25541 17:0.22849 18:0.257 19:0 20:0.4083 21:0.40781 22:0.28802 23:0.27802 24:0.34037 25:0.51232 26:0.21806 27:0.28084 28:0.61647 29:0.22603 30:0.69649 31:0.53946 32:0.13622 33:0.34408 34:0.22042 35:0.19421 36:0.33234 37:0.3776 38:0.71709 39:0 40:0.2742 41:0.32109 42:0.10156 43:0.68854 44:0.65897 45:0.24138 46:0.50368 47:0.41501 48:0.22523 49:0.52123 50:0.32713 51:0.23439 52:0.50094 53:0.39368 54:0.43563 55:0.47781 56:0.4705 57:0.35015 58:0.39776 59:0 60:0.20866 61:0.37969 62:0.2547 63:0.59009 64:0.76451 65:0.23768 66:0.45819 67:0.27914 68:0.2175 69:0.5911 70:0.40444 71:0.38987 72:0.40427 73:0.17421 74:0.48114 75:0.49968 76:0.36072 77:0.35089 78:0.28361 79:0 80:0.1804 81:0.94141 82:0.17249 83:0.10155 84:0.17018 85:0.20998 86:0.42007 87:0.37464 88:0.33719 89:0.19384 90:0.27273 91:0.33451 92:0.13434 93:0.18227 94:0.10858 95:0.16656 96:0.25168 97:0.28264 98:0.57213 99:0 100:0.23572 101:0.34375 102:0.30682 103:0.40743 104:0.48483 105:0.65456 106:0.23746 107:0.34224 108:0.52124 109:0.4 110:0.62992 111:0.52415 112:0.35844 113:0.20769 114:0.33615 115:0.49068 116:0.30695 117:0.25593 118:0.41737 119:0 120:0.59771 121:0.40625 122:0.14132 123:0.60186 124:0.68997 125:0.32204 126:0.42542 127:0.40819 128:0.22458 129:0.53425 130:0.33644 131:0.32391 132:0.57502 133:0.21451 134:0.47594 135:0.53441 136:0.48768 137:0.35682 138:0.2451 139:0 140:0.23933 141:0.46719 142:0.48146 143:0.2322 144:0.30079 145:0.48153 146:0.2709 147:0.14156 148:0.63127 149:0.26301 150:0.77452 151:0.43227 152:0.21218 153:0.20769 154:0.21456 155:0.24695 156:0.38536 157:0.32344 158:0.61555 159:0 160:0.34756 161:0.25781 162:0.22515 163:0.22786 164:0.20976 165:0.66995 166:0.24883 167:0.24218 168:0.52638 169:0.22671 170:0.83107 171:0.49176 172:0.18456 173:0.18723 174:0.1697 175:0.24373 176:0.19268 177:0.16098 178:0.57283 179:0 180:0.51954 181:0.49531 182:0.40785 183:0.58142 184:0.5277 185:0.37438 186:0.45217 187:0.36498 188:0.47876 189:0.45753 190:0.49964 191:0.40283 192:0.4639 193:0.36764 194:0.43498 195:0.43859 196:0.45631 197:0.38056 198:0.44188 199:0 200:0.34155 201:0.39531 202:0.33799 203:0.65139 204:0.61741 205:0.35591 206:0.38729 207:0.3502 208:0.3906 209:0.50479 210:0.49248 211:0.35395 212:0.45574 213:0.38624 214:0.43498 215:0.48232 216:0.40105 217:0.38353 218:0.41667 219:0 220:0.34336 221:0.43906 222:0.31757 223:0.37585 224:0.40435 225:0.40394 226:0.54247 227:0.28482 228:0.46976 229:0.41575 230:0.53329 231:0.75324 232:0.34401 233:0.31556 234:0.32185 235:0.38971 236:0.42718 237:0.34644 238:0.44048 239:0 240:0.39808 241:0.41406 242:0.33799 243:0.44025 244:0.52836 245:0.40086 246:0.42676 247:0.38317 248:0.49035 249:0.49315 250:0.55977 251:0.39399 252:0.43817 253:0.416 254:0.45774 255:0.46945 256:0.4466 257:0.39614 258:0.4916 259:0 260:0.40108 261:0.48984 262:0.52284 263:0.4613 264:0.47625 265:0.38732 266:0.4796 267:0.35873 268:0.42342 269:0.47055 270:0.47029 271:0.33687 272:0.46767 273:0.3974 274:0.40312 275:0.46559 276:0.52054 277:0.45772 278:0.46989 279:0 280:0.33975 281:0.41641 282:0.35357 283:0.44025 284:0.51385 285:0.35037 286:0.4388 287:0.3593 288:0.42664 289:0.60685 290:0.45812 291:0.33804 292:0.457 293:0.39306 294:0.45514 295:0.50997 296:0.5295 297:0.43546 298:0.46218 299:0 300:0.32652 301:0.50156 302:0.2719 303:0.47678 304:0.50396 305:0.35714 306:0.71572 307:0.32746 308:0.3758 309:0.42329 310:0.48318 311:0.33451 312:0.43063 313:0.38314 314:0.36411 315:0.40772 316:0.4227 317:0.33902 318:0.41807 319:0 320:0.32411 321:0.5375 322:0.36056 323:0.40495 324:0.42942 325:0.41933 326:0.55452 327:0.33258 328:0.51995 329:0.39384 330:0.51324 331:0.34865 332:0.38355 333:0.44451 334:0.36606 335:0.40707 336:0.48693 337:0.39169 338:0.54832 339:0 340:0.35057 341:0.43906 342:0.29285 343:0.52136 344:0.48153 345:0.6016 346:0.40468 347:0.34622 348:0.40605 349:0.47192 350:0.4889 351:0.36455 352:0.48713 353:0.40484 354:0.39467 355:0.51576 356:0.44212 357:0.3635 358:0.41387 359:0 360:0.41912 361:0.37578 362:0.49543 363:0.4291 364:0.51715 365:0.33128 366:0.37124 367:0.35873 368:0.42085 369:0.58836 370:0.44667 371:0.34158 372:0.4162 373:0.38252 374:0.46034 375:0.66495 376:0.40702 377:0.32938 378:0.47899 379:0 380:0.33193 381:0.36406 382:0.30414 383:0.48669 384:0.61675 385:0.39963 386:0.38595 387:0.36271 388:0.47748 389:0.47808 390:0.55047 391:0.39223 392:0.40615 393:0.33354 394:0.43693 395:0.54341 396:0.44959 397:0.32418 398:0.46919 399:0 400:0.41371 401:0.37344 402:0.28587 403:0.48731 404:0.4723 405:0.51909 406:0.37525 407:0.47811 408:0.4453 409:0.38014 410:0.52183 411:0.76207 412:0.31136 413:0.30998 414:0.3498 415:0.39421 416:0.32412 417:0.31454 418:0.43627 419:0 420:0.454 421:0.44375 422:0.26222 423:0.59319 424:0.65765 425:0.25493 426:0.50769 427:0.30529 428:0.3462 429:0.58562 430:0.3665 431:0.29682 432:0.46704 433:0.32548 434:0.47074 435:0.52026 436:0.40851 437:0.28635 438:0.40616 439:0 440:0.30667 441:0.41094 442:0.27834 443:0.44706 444:0.67546 445:0.32389 446:0.32241 447:0.35134 448:0.37259 449:0.58904 450:0.46958 451:0.48115 452:0.36723 453:0.29448 454:0.50715 455:0.54405 456:0.46154 457:0.44288 458:0.35924 459:0 460:0.2279 461:0.41953 462:0.31005 463:0.44272 464:0.46702 465:0.39655 466:0.34247 467:0.31438 468:0.41313 469:0.40959 470:0.5383 471:0.798 472:0.40615 473:0.35958 474:0.34265 475:0.45338 476:0.41374 477:0.30193 478:0.41807 479:0 480:0.35538 481:0.34766 482:0.29447 483:0.41238 484:0.51187 485:0.33067 486:0.71237 487:0.33258 488:0.45882 489:0.52466 490:0.49749 491:0.31154 492:0.40301 493:0.48233 494:0.38622 495:0.4418 496:0.40329 497:0.28042 498:0.44818 499:0 500:0.24113 501:0.35469 502:0.38152 503:0.47307 504:0.51847 505:0.53448 506:0.34849 507:0.42013 508:0.55405 509:0.50685 510:0.55691 511:0.32509 512:0.36786 513:0.32362 514:0.46489 515:0.48103 516:0.38462 517:0.28635 518:0.5035 519:0 520:0.40108 521:0.46172 522:0.27888 523:0.43529 524:0.49934 525:0.37377 526:0.45284 527:0.44116 528:0.44208 529:0.58219 530:0.48103 531:0.41519 532:0.48588 533:0.3726 534:0.44603 535:0.48489 536:0.45482 537:0.3724 538:0.5056 539:0 540:0.38244 541:0.31797 542:0.3885 543:0.36161 544:0.32124 545:0.23953 546:0.78395 547:0.30984 548:0.26062 549:0.25205 550:0.33071 551:0.18787 552:0.3189 553:0.79231 554:0.21196 555:0.33055 556:0.26214 557:0.13501 558:0.26401 559:0 560:0.16657 561:0.20937 562:0.66362 563:0.72198 564:0.33047 565:0.40271 566:0.26555 567:0.36953 568:0.4453 569:0.29795 570:0.50322 571:0.46584 572:0.59887 573:0.20955 574:0.25293 575:0.21158 576:0.37192 577:0.48145 578:0.5035 579:0 580:0.27541 581:0.45078 582:0.30844 583:0.387 584:0.57124 585:0.25862 586:0.299 587:0.37067 588:0.46718 589:0.5363 590:0.46385 591:0.35336 592:0.33459 593:0.46435 594:0.5156 595:0.55177 596:0.44959 597:0.44585 598:0.58193 599:0 600:0.28082 601:0.33906 602:0.2547 603:0.26192 604:0.37533 605:0.36761 606:0.17258 607:0.31723 608:0.53411 609:0.37808 610:0.42233 611:0.33863 612:0.28249 613:0.78487 614:0.24772 615:0.36077 616:0.33607 617:0.27226 618:0.67647 619:0 620:0.4077 621:0.32656 622:0.20634 623:0.69412 624:0.28166 625:0.37808 626:0.26555 627:0.27345 628:0.38031 629:0.22466 630:0.23765 631:0.26266 632:0.70873 633:0.17111 634:0.15085 635:0.17685 636:0.58402 637:0.7322 638:0.35434 639:0 640:0.26699 641:0.28359 642:0.31166 643:0.17152 644:0.31201 645:0.69581 646:0.16856 647:0.31211 648:0.50193 649:0.09521 650:0.38797 651:0.31213 652:0.15317 653:0.12461 654:0.12939 655:0.04309 656:0.38462 657:0.33457 658:0.69328 659:0 660:0.80938  # LVNQHFSALARGTTTGSDRRHETEGHGGTQAFF
0 1:0.40781 2:0.28802 3:0.27802 4:0.34037 5:0.51232 6:0.21806 7:0.28084 8:0.61647 9:0.22603 10:0.69649 11:0.53946 12:0.13622 13:0.34408 14:0.22042 15:0.19421 16:0.33234 17:0.3776 18:0.71709 19:0 20:0.2742 21:0.32109 22:0.10156 23:0.68854 24:0.65897 25:0.24138 26:0.50368 27:0.41501 28:0.22523 29:0.52123 30:0.32713 31:0.23439 32:0.50094 33:0.39368 34:0.43563 35:0.47781 36:0.4705 37:0.35015 38:0.39776 39:0 40:0.20866 41:0.37969 42:0.2547 43:0.59009 44:0.76451 45:0.23768 46:0.45819 47:0.27914 48:0.2175 49:0.5911 50:0.40444 51:0.38987 52:0.40427 53:0.17421 54:0.48114 55:0.49968 56:0.36072 57:0.35089 58:0.28361 59:0 60:0.1804 61:0.94141 62:0.17249 63:0.10155 64:0.17018 65:0.20998 66:0.42007 67:0.37464 68:0.33719 69:0.19384 70:0.27273 71:0.33451 72:0.13434 73:0.18227 74:0.10858 75:0.16656 76:0.25168 77:0.28264 78:0.57213 79:0 80:0.23572 81:0.34375 82:0.30682 83:0.40743 84:0.48483 85:0.65456 86:0.23746 87:0.34224 88:0.52124 89:0.4 90:0.62992 91:0.52415 92:0.35844 93:0.20769 94:0.33615 95:0.49068 96:0.30695 97:0.25593 98:0.41737 99:0 100:0.59771 101:0.40625 102:0.14132 103:0.60186 104:0.68997 105:0.32204 106:0.42542 107:0.40819 108:0.22458 109:0.53425 110:0.33644 111:0.32391 112:0.57502 113:0.21451 114:0.47594 115:0.53441 116:0.48768 117:0.35682 118:0.2451 119:0 120:0.23933 121:0.46719 122:0.48146 123:0.2322 124:0.30079 125:0.48153 126:0.2709 127:0.14156 128:0.63127 129:0.26301 130:0.77452 131:0.43227 132:0.21218 133:0.20769 134:0.21456 135:0.24695 136:0.38536 137:0.32344 138:0.61555 139:0 140:0.34756 141:0.25781 142:0.22515 143:0.22786 144:0.20976 145:0.66995 146:0.24883 147:0.24218 148:0.52638 149:0.22671 150:0.83107 151:0.49176 152:0.18456 153:0.18723 154:0.1697 155:0.24373 156:0.19268 157:0.16098 158:0.57283 159:0 160:0.51954 161:0.49531 162:0.40785 163:0.58142 164:0.5277 165:0.37438 166:0.45217 167:0.36498 168:0.47876 169:0.45753 170:0.49964 171:0.40283 172:0.4639 173:0.36764 174:0.43498 175:0.43859 176:0.45631 177:0.38056 178:0.44188 179:0 180:0.34155 181:0.39531 182:0.33799 183:0.65139 184:0.61741 185:0.35591 186:0.38729 187:0.3502 188:0.3906 189:0.50479 190:0.49248 191:0.35395 192:0.45574 193:0.38624 194:0.43498 195:0.48232 196:0.40105 197:0.38353 198:0.41667 199:0 200:0.34336 201:0.43906 202:0.31757 203:0.37585 204:0.40435 205:0.40394 206:0.54247 207:0.28482 208:0.46976 209:0.41575 210:0.53329 211:0.75324 212:0.34401 213:0.31556 214:0.32185 215:0.38971 216:0.42718 217:0.34644 218:0.44048 219:0 220:0.39808 221:0.41406 222:0.33799 223:0.44025 224:0.52836 225:0.40086 226:0.42676 227:0.38317 228:0.49035 229:0.49315 230:0.55977 231:0.39399 232:0.43817 233:0.416 234:0.45774 235:0.46945 236:0.4466 237:0.39614 238:0.4916 239:0 240:0.40108 241:0.48984 242:0.52284 243:0.4613 244:0.47625 245:0.38732 246:0.4796 247:0.35873 248:0.42342 249:0.47055 250:0.47029 251:0.33687 252:0.46767 253:0.3974 254:0.40312 255:0.46559 256:0.52054 257:0.45772 258:0.46989 259:0 260:0.33975 261:0.41641 262:0.35357 263:0.44025 264:0.51385 265:0.35037 266:0.4388 267:0.3593 268:0.42664 269:0.60685 270:0.45812 271:0.33804 272:0.457 273:0.39306 274:0.45514 275:0.50997 276:0.5295 277:0.43546 278:0.46218 279:0 280:0.32652 281:0.50156 282:0.2719 283:0.47678 284:0.50396 285:0.35714 286:0.71572 287:0.32746 288:0.3758 289:0.42329 290:0.48318 291:0.33451 292:0.43063 293:0.38314 294:0.36411 295:0.40772 296:0.4227 297:0.33902 298:0.41807 299:0 300:0.32411 301:0.5375 302:0.36056 303:0.40495 304:0.42942 305:0.41933 306:0.55452 307:0.33258 308:0.51995 309:0.39384 310:0.51324 311:0.34865 312:0.38355 313:0.44451 314:0.36606 315:0.40707 316:0.48693 317:0.39169 318:0.54832 319:0 320:0.35057 321:0.43906 322:0.29285 323:0.52136 324:0.48153 325:0.6016 326:0.40468 327:0.34622 328:0.40605 329:0.47192 330:0.4889 331:0.36455 332:0.48713 333:0.40484 334:0.39467 335:0.51576 336:0.44212 337:0.3635 338:0.41387 339:0 340:0.41912 341:0.37578 342:0.49543 343:0.4291 344:0.51715 345:0.33128 346:0.37124 347:0.35873 348:0.42085 349:0.58836 350:0.44667 351:0.34158 352:0.4162 353:0.38252 354:0.46034 355:0.66495 356:0.40702 357:0.32938 358:0.47899 359:0 360:0.33193 361:0.36406 362:0.30414 363:0.48669 364:0.61675 365:0.39963 366:0.38595 367:0.36271 368:0.47748 369:0.47808 370:0.55047 371:0.39223 372:0.40615 373:0.33354 374:0.43693 375:0.54341 376:0.44959 377:0.32418 378:0.46919 379:0 380:0.41371 381:0.37344 382:0.28587 383:0.48731 384:0.4723 385:0.51909 386:0.37525 387:0.47811 388:0.4453 389:0.38014 390:0.52183 391:0.76207 392:0.31136 393:0.30998 394:0.3498 395:0.39421 396:0.32412 397:0.31454 398:0.43627 399:0 400:0.454 401:0.44375 402:0.26222 403:0.59319 404:0.65765 405:0.25493 406:0.50769 407:0.30529 408:0.3462 409:0.58562 410:0.3665 411:0.29682 412:0.46704 413:0.32548 414:0.47074 415:0.52026 416:0.40851 417:0.28635 418:0.40616 419:0 420:0.30667 421:0.41094 422:0.27834 423:0.44706 424:0.67546 425:0.32389 426:0.32241 427:0.35134 428:0.37259 429:0.58904 430:0.46958 431:0.48115 432:0.36723 433:0.29448 434:0.50715 435:0.54405 436:0.46154 437:0.44288 438:0.35924 439:0 440:0.2279 441:0.41953 442:0.31005 443:0.44272 444:0.46702 445:0.39655 446:0.34247 447:0.31438 448:0.41313 449:0.40959 450:0.5383 451:0.798 452:0.40615 453:0.35958 454:0.34265 455:0.45338 456:0.41374 457:0.30193 458:0.41807 459:0 460:0.35538 461:0.34766 462:0.29447 463:0.41238 464:0.51187 465:0.33067 466:0.71237 467:0.33258 468:0.45882 469:0.52466 470:0.49749 471:0.31154 472:0.40301 473:0.48233 474:0.38622 475:0.4418 476:0.40329 477:0.28042 478:0.44818 479:0 480:0.24113 481:0.35469 482:0.38152 483:0.47307 484:0.51847 485:0.53448 486:0.34849 487:0.42013 488:0.55405 489:0.50685 490:0.55691 491:0.32509 492:0.36786 493:0.32362 494:0.46489 495:0.48103 496:0.38462 497:0.28635 498:0.5035 499:0 500:0.40108 501:0.46172 502:0.27888 503:0.43529 504:0.49934 505:0.37377 506:0.45284 507:0.44116 508:0.44208 509:0.58219 510:0.48103 511:0.41519 512:0.48588 513:0.3726 514:0.44603 515:0.48489 516:0.45482 517:0.3724 518:0.5056 519:0 520:0.38244 521:0.31797 522:0.3885 523:0.36161 524:0.32124 525:0.23953 526:0.78395 527:0.30984 528:0.26062 529:0.25205 530:0.33071 531:0.18787 532:0.3189 533:0.79231 534:0.21196 535:0.33055 536:0.26214 537:0.13501 538:0.26401 539:0 540:0.16657 541:0.20937 542:0.66362 543:0.72198 544:0.33047 545:0.40271 546:0.26555 547:0.36953 548:0.4453 549:0.29795 550:0.50322 551:0.46584 552:0.59887 553:0.20955 554:0.25293 555:0.21158 556:0.37192 557:0.48145 558:0.5035 559:0 560:0.27541 561:0.45078 562:0.30844 563:0.387 564:0.57124 565:0.25862 566:0.299 567:0.37067 568:0.46718 569:0.5363 570:0.46385 571:0.35336 572:0.33459 573:0.46435 574:0.5156 575:0.55177 576:0.44959 577:0.44585 578:0.58193 579:0 580:0.28082 581:0.33906 582:0.2547 583:0.26192 584:0.37533 585:0.36761 586:0.17258 587:0.31723 588:0.53411 589:0.37808 590:0.42233 591:0.33863 592:0.28249 593:0.78487 594:0.24772 595:0.36077 596:0.33607 597:0.27226 598:0.67647 599:0 600:0.4077 601:0.32656 602:0.20634 603:0.69412 604:0.28166 605:0.37808 606:0.26555 607:0.27345 608:0.38031 609:0.22466 610:0.23765 611:0.26266 612:0.70873 613:0.17111 614:0.15085 615:0.17685 616:0.58402 617:0.7322 618:0.35434 619:0 620:0.26699 621:0.28359 622:0.31166 623:0.17152 624:0.31201 625:0.69581 626:0.16856 627:0.31211 628:0.50193 629:0.09521 630:0.38797 631:0.31213 632:0.15317 633:0.12461 634:0.12939 635:0.04309 636:0.38462 637:0.33457 638:0.69328 639:0 640:0.80938 641:0.44531 642:0.30682 643:0.29659 644:0.25198 645:0.43103 646:0.44281 647:0.30984 648:0.46203 649:0.33425 650:0.35075 651:0.37161 652:0.69178 653:0.15995 654:0.20806 655:0.35498 656:0.58999 657:0.56602 658:0.62675 659:0 660:0.41251  # VNQHFSALARGTTTGSDRRHETEGHGGTQAFFA
0 1:0.32109 2:0.10156 3:0.68854 4:0.65897 5:0.24138 6:0.50368 7:0.41501 8:0.22523 9:0.52123 10:0.32713 11:0.23439 12:0.50094 13:0.39368 14:0.43563 15:0.47781 16:0.4705 17:0.35015 18:0.39776 19:0 20:0.20866 21:0.37969 22:0.2547 23:0.59009 24:0.76451 25:0.23768 26:0.45819 27:0.27914 28:0.2175 29:0.5911 30:0.40444 31:0.38987 32:0.40427 33:0.17421 34:0.48114 35:0.49968 36:0.36072 37:0.35089 38:0.28361 39:0 40:0.1804 41:0.94141 42:0.17249 43:0.10155 44:0.17018 45:0.20998 46:0.42007 47:0.37464 48:0.33719 49:0.19384 50:0.27273 51:0.33451 52:0.13434 53:0.18227 54:0.10858 55:0.16656 56:0.25168 57:0.28264 58:0.57213 59:0 60:0.23572 61:0.34375 62:0.30682 63:0.40743 64:0.48483 65:0.65456 66:0.23746 67:0.34224 68:0.52124 69:0.4 70:0.62992 71:0.52415 72:0.35844 73:0.20769 74:0.33615 75:0.49068 76:0.30695 77:0.25593 78:0.41737 79:0 80:0.59771 81:0.40625 82:0.14132 83:0.60186 84:0.68997 85:0.32204 86:0.42542 87:0.40819 88:0.22458 89:0.53425 90:0.33644 91:0.32391 92:0.57502 93:0.21451 94:0.47594 95:0.53441 96:0.48768 97:0.35682 98:0.2451 99:0 100:0.23933 101:0.46719 102:0.48146 103:0.2322 104:0.30079 105:0.48153 106:0.2709 107:0.14156 108:0.63127 109:0.26301 110:0.77452 111:0.43227 112:0.21218 113:0.20769 114:0.21456 115:0.24695 116:0.38536 117:0.32344 118:0.61555 119:0 120:0.34756 121:0.25781 122:0.22515 123:0.22786 124:0.20976 125:0.66995 126:0.24883 127:0.24218 128:0.52638 129:0.22671 130:0.83107 131:0.49176 132:0.18456 133:0.18723 134:0.1697 135:0.24373 136:0.19268 137:0.16098 138:0.57283 139:0 140:0.51954 141:0.49531 142:0.40785 143:0.58142 144:0.5277 145:0.37438 146:0.45217 147:0.36498 148:0.47876 149:0.45753 150:0.49964 151:0.40283 152:0.4639 153:0.36764 154:0.43498 155:0.43859 156:0.45631 157:0.38056 158:0.44188 159:0 160:0.34155 161:0.39531 162:0.33799 163:0.65139 164:0.61741 165:0.35591 166:0.38729 167:0.3502 168:0.3906 169:0.50479 170:0.49248 171:0.35395 172:0.45574 173:0.38624 174:0.43498 175:0.48232 176:0.40105 177:0.38353 178:0.41667 179:0 180:0.34336 181:0.43906 182:0.31757 183:0.37585 184:0.40435 185:0.40394 186:0.54247 187:0.28482 188:0.46976 189:0.41575 190:0.53329 191:0.75324 192:0.34401 193:0.31556 194:0.32185 195:0.38971 196:0.42718 197:0.34644 198:0.44048 199:0 200:0.39808 201:0.41406 202:0.33799 203:0.44025 204:0.52836 205:0.40086 206:0.42676 207:0.38317 208:0.49035 209:0.49315 210:0.55977 211:0.39399 212:0.43817 213:0.416 214:0.45774 215:0.46945 216:0.4466 217:0.39614 218:0.4916 219:0 220:0.40108 221:0.48984 222:0.52284 223:0.4613 224:0.47625 225:0.38732 226:0.4796 227:0.35873 228:0.42342 229:0.47055 230:0.47029 231:0.33687 232:0.46767 233:0.3974 234:0.40312 235:0.46559 236:0.52054 237:0.45772 238:0.46989 239:0 240:0.33975 241:0.41641 242:0.35357 243:0.44025 244:0.51385 245:0.35037 246:0.4388 247:0.3593 248:0.42664 249:0.60685 250:0.45812 251:0.33804 252:0.457 253:0.39306 254:0.45514 255:0.50997 256:0.5295 257:0.43546 258:0.46218 259:0 260:0.32652 261:0.50156 262:0.2719 263:0.47678 264:0.50396 265:0.35714 266:0.71572 267:0.32746 268:0.3758 269:0.42329 270:0.48318 271:0.33451 272:0.43063 273:0.38314 274:0.36411 275:0.40772 276:0.4227 277:0.33902 278:0.41807 279:0 280:0.32411 281:0.5375 282:0.36056 283:0.40495 284:0.42942 285:0.41933 286:0.55452 287:0.33258 288:0.51995 289:0.39384 290:0.51324 291:0.34865 292:0.38355 293:0.44451 294:0.36606 295:0.40707 296:0.48693 297:0.39169 298:0.54832 299:0 300:0.35057 301:0.43906 302:0.29285 303:0.52136 304:0.48153 305:0.6016 306:0.40468 307:0.34622 308:0.40605 309:0.47192 310:0.4889 311:0.36455 312:0.48713 313:0.40484 314:0.39467 315:0.51576 316:0.44212 317:0.3635 318:0.41387 319:0 320:0.41912 321:0.37578 322:0.49543 323:0.4291 324:0.51715 325:0.33128 326:0.37124 327:0.35873 328:0.42085 329:0.58836 330:0.44667 331:0.34158 332:0.4162 333:0.38252 334:0.46034 335:0.66495 336:0.40702 337:0.32938 338:0.47899 339:0 340:0.33193 341:0.36406 342:0.30414 343:0.48669 344:0.61675 345:0.39963 346:0.38595 347:0.36271 348:0.47748 349:0.47808 350:0.55047 351:0.39223 352:0.40615 353:0.33354 354:0.43693 355:0.54341 356:0.44959 357:0.32418 358:0.46919 359:0 360:0.41371 361:0.37344 362:0.28587 363:0.48731 364:0.4723 365:0.51909 366:0.37525 367:0.47811 368:0.4453 369:0.38014 370:0.52183 371:0.76207 372:0.31136 373:0.30998 374:0.3498 375:0.39421 376:0.32412 377:0.31454 378:0.43627 379:0 380:0.454 381:0.44375 382:0.26222 383:0.59319 384:0.65765 385:0.25493 386:0.50769 387:0.30529 388:0.3462 389:0.58562 390:0.3665 391:0.29682 392:0.46704 393:0.32548 394:0.47074 395:0.52026 396:0.40851 397:0.28635 398:0.40616 399:0 400:0.30667 401:0.41094 402:0.27834 403:0.44706 404:0.67546 405:0.32389 406:0.32241 407:0.35134 408:0.37259 409:0.58904 410:0.46958 411:0.48115 412:0.36723 413:0.29448 414:0.50715 415:0.54405 416:0.46154 417:0.44288 418:0.35924 419:0 420:0.2279 421:0.41953 422:0.31005 423:0.44272 424:0.46702 425:0.39655 426:0.34247 427:0.31438 428:0.41313 429:0.40959 430:0.5383 431:0.798 432:0.40615 433:0.35958 434:0.34265 435:0.45338 436:0.41374 437:0.30193 438:0.41807 439:0 440:0.35538 441:0.34766 442:0.29447 443:0.41238 444:0.51187 445:0.33067 446:0.71237 447:0.33258 448:0.45882 449:0.52466 450:0.49749 451:0.31154 452:0.40301 453:0.48233 454:0.38622 455:0.4418 456:0.40329 457:0.28042 458:0.44818 459:0 460:0.24113 461:0.35469 462:0.38152 463:0.47307 464:0.51847 465:0.53448 466:0.34849 467:0.42013 468:0.55405 469:0.50685 470:0.55691 471:0.32509 472:0.36786 473:0.32362 474:0.46489 475:0.48103 476:0.38462 477:0.28635 478:0.5035 479:0 480:0.40108 481:0.46172 482:0.27888 483:0.43529 484:0.49934 485:0.37377 486:0.45284 487:0.44116 488:0.44208 489:0.58219 490:0.48103 491:0.41519 492:0.48588 493:0.3726 494:0.44603 495:0.48489 496:0.45482 497:0.3724 498:0.5056 499:0 500:0.38244 501:0.31797 502:0.3885 503:0.36161 504:0.32124 505:0.23953 506:0.78395 507:0.30984 508:0.26062 509:0.25205 510:0.33071 511:0.18787 512:0.3189 513:0.79231 514:0.21196 515:0.33055 516:0.26214 517:0.13501 518:0.26401 519:0 520:0.16657 521:0.20937 522:0.66362 523:0.72198 524:0.33047 525:0.40271 526:0.26555 527:0.36953 528:0.4453 529:0.29795 530:0.50322 531:0.46584 532:0.59887 533:0.20955 534:0.25293 535:0.21158 536:0.37192 537:0.48145 538:0.5035 539:0 540:0.27541 541:0.45078 542:0.30844 543:0.387 544:0.57124 545:0.25862 546:0.299 547:0.37067 548:0.46718 549:0.5363 550:0.46385 551:0.35336 552:0.33459 553:0.46435 554:0.5156 555:0.55177 556:0.44959 557:0.44585 558:0.58193 559:0 560:0.28082 561:0.33906 562:0.2547 563:0.26192 564:0.37533 565:0.36761 566:0.17258 567:0.31723 568:0.53411 569:0.37808 570:0.42233 571:0.33863 572:0.28249 573:0.78487 574:0.24772 575:0.36077 576:0.33607 577:0.27226 578:0.67647 579:0 580:0.4077 581:0.32656 582:0.20634 583:0.69412 584:0.28166 585:0.37808 586:0.26555 587:0.27345 588:0.38031 589:0.22466 590:0.23765 591:0.26266 592:0.70873 593:0.17111 594:0.15085 595:0.17685 596:0.58402 597:0.7322 598:0.35434 599:0 600:0.26699 601:0.28359 602:0.31166 603:0.17152 604:0.31201 605:0.69581 606:0.16856 607:0.31211 608:0.50193 609:0.09521 610:0.38797 611:0.31213 612:0.15317 613:0.12461 614:0.12939 615:0.04309 616:0.38462 617:0.33457 618:0.69328 619:0 620:0.80938 621:0.44531 622:0.30682 623:0.29659 624:0.25198 625:0.43103 626:0.44281 627:0.30984 628:0.46203 629:0.33425 630:0.35075 631:0.37161 632:0.69178 633:0.15995 634:0.20806 635:0.35498 636:0.58999 637:0.56602 638:0.62675 639:0 640:0.41251 641:0.46484 642:0.29715 643:0.14613 644:0.21768 645:0.30049 646:0.14983 647:0.2979 648:0.58623 649:0.16849 650:0.2942 651:0.3987 652:0.2398 653:0.14569 654:0.23732 655:0.23794 656:0.61016 657:0.84866 658:0.55742 659:0 660:0.23512  # NQHFSALARGTTTGSDRRHETEGHGGTQAFFAT
0 1:0.37969 2:0.2547 3:0.59009 4:0.76451 5:0.23768 6:0.45819 7:0.27914 8:0.2175 9:0.5911 10:0.40444 11:0.38987 12:0.40427 13:0.17421 14:0.48114 15:0.49968 16:0.36072 17:0.35089 18:0.28361 19:0 20:0.1804 21:0.94141 22:0.17249 23:0.10155 24:0.17018 25:0.20998 26:0.42007 27:0.37464 28:0.33719 29:0.19384 30:0.27273 31:0.33451 32:0.13434 33:0.18227 34:0.10858 35:0.16656 36:0.25168 37:0.28264 38:0.57213 39:0 40:0.23572 41:0.34375 42:0.30682 43:0.40743 44:0.48483 45:0.65456 46:0.23746 47:0.34224 48:0.52124 49:0.4 50:0.62992 51:0.52415 52:0.35844 53:0.20769 54:0.33615 55:0.49068 56:0.30695 57:0.25593 58:0.41737 59:0 60:0.59771 61:0.40625 62:0.14132 63:0.60186 64:0.68997 65:0.32204 66:0.42542 67:0.40819 68:0.22458 69:0.53425 70:0.33644 71:0.32391 72:0.57502 73:0.21451 74:0.47594 75:0.53441 76:0.48768 77:0.35682 78:0.2451 79:0 80:0.23933 81:0.46719 82:0.48146 83:0.2322 84:0.30079 85:0.48153 86:0.2709 87:0.14156 88:0.63127 89:0.26301 90:0.77452 91:0.43227 92:0.21218 93:0.20769 94:0.21456 95:0.24695 96:0.38536 97:0.32344 98:0.61555 99:0 100:0.34756 101:0.25781 102:0.22515 103:0.22786 104:0.20976 105:0.66995 106:0.24883 107:0.24218 108:0.52638 109:0.22671 110:0.83107 111:0.49176 112:0.18456 113:0.18723 114:0.1697 115:0.24373 116:0.19268 117:0.16098 118:0.57283 119:0 120:0.51954 121:0.49531 122:0.40785 123:0.58142 124:0.5277 125:0.37438 126:0.45217 127:0.36498 128:0.47876 129:0.45753 130:0.49964 131:0.40283 132:0.4639 133:0.36764 134:0.43498 135:0.43859 136:0.45631 137:0.38056 138:0.44188 139:0 140:0.34155 141:0.39531 142:0.33799 143:0.65139 144:0.61741 145:0.35591 146:0.38729 147:0.3502 148:0.3906 149:0.50479 150:0.49248 151:0.35395 152:0.45574 153:0.38624 154:0.43498 155:0.48232 156:0.40105 157:0.38353 158:0.41667 159:0 160:0.34336 161:0.43906 162:0.31757 163:0.37585 164:0.40435 165:0.40394 166:0.54247 167:0.28482 168:0.46976 169:0.41575 170:0.53329 171:0.75324 172:0.34401 173:0.31556 174:0.32185 175:0.38971 176:0.42718 177:0.34644 178:0.44048 179:0 180:0.39808 181:0.41406 182:0.33799 183:0.44025 184:0.52836 185:0.40086 186:0.42676 187:0.38317 188:0.49035 189:0.49315 190:0.55977 191:0.39399 192:0.43817 193:0.416 194:0.45774 195:0.46945 196:0.4466 197:0.39614 198:0.4916 199:0 200:0.40108 201:0.48984 202:0.52284 203:0.4613 204:0.47625 205:0.38732 206:0.4796 207:0.35873 208:0.42342 209:0.47055 210:0.47029 211:0.33687 212:0.46767 213:0.3974 214:0.40312 215:0.46559 216:0.52054 217:0.45772 218:0.46989 219:0 220:0.33975 221:0.41641 222:0.35357 223:0.44025 224:0.51385 225:0.35037 226:0.4388 227:0.3593 228:0.42664 229:0.60685 230:0.45812 231:0.33804 232:0.457 233:0.39306 234:0.45514 235:0.50997 236:0.5295 237:0.43546 238:0.46218 239:0 240:0.32652 241:0.50156 242:0.2719 243:0.47678 244:0.50396 245:0.35714 246:0.71572 247:0.32746 248:0.3758 249:0.42329 250:0.48318 251:0.33451 252:0.43063 253:0.38314 254:0.36411 255:0.40772 256:0.4227 257:0.33902 258:0.41807 259:0 260:0.32411 261:0.5375 262:0.36056 263:0.40495 264:0.42942 265:0.41933 266:0.55452 267:0.33258 268:0.51995 269:0.39384 270:0.51324 271:0.34865 272:0.38355 273:0.44451 274:0.36606 275:0.40707 276:0.48693 277:0.39169 278:0.54832 279:0 280:0.35057 281:0.43906 282:0.29285 283:0.52136 284:0.48153 285:0.6016 286:0.40468 287:0.34622 288:0.40605 289:0.47192 290:0.4889 291:0.36455 292:0.48713 293:0.40484 294:0.39467 295:0.51576 296:0.44212 297:0.3635 298:0.41387 299:0 300:0.41912 301:0.37578 302:0.49543 303:0.4291 304:0.51715 305:0.33128 306:0.37124 307:0.35873 308:0.42085 309:0.58836 310:0.44667 311:0.34158 312:0.4162 313:0.38252 314:0.46034 315:0.66495 316:0.40702 317:0.32938 318:0.47899 319:0 320:0.33193 321:0.36406 322:0.30414 323:0.48669 324:0.61675 325:0.39963 326:0.38595 327:0.36271 328:0.47748 329:0.47808 330:0.55047 331:0.39223 332:0.40615 333:0.33354 334:0.43693 335:0.54341 336:0.44959 337:0.32418 338:0.46919 339:0 340:0.41371 341:0.37344 342:0.28587 343:0.48731 344:0.4723 345:0.51909 346:0.37525 347:0.47811 348:0.4453 349:0.38014 350:0.52183 351:0.76207 352:0.31136 353:0.30998 354:0.3498 355:0.39421 356:0.32412 357:0.31454 358:0.43627 359:0 360:0.454 361:0.44375 362:0.26222 363:0.59319 364:0.65765 365:0.25493 366:0.50769 367:0.30529 368:0.3462 369:0.58562 370:0.3665 371:0.29682 372:0.46704 373:0.32548 374:0.47074 375:0.52026 376:0.40851 377:0.28635 378:0.40616 379:0 380:0.30667 381:0.41094 382:0.27834 383:0.44706 384:0.67546 385:0.32389 386:0.32241 387:0.35134 388:0.37259 389:0.58904 390:0.46958 391:0.48115 392:0.36723 393:0.29448 394:0.50715 395:0.54405 396:0.46154 397:0.44288 398:0.35924 399:0 400:0.2279 401:0.41953 402:0.31005 403:0.44272 404:0.46702 405:0.39655 406:0.34247 407:0.31438 408:0.41313 409:0.40959 410:0.5383 411:0.798 412:0.40615 413:0.35958 414:0.34265 415:0.45338 416:0.41374 417:0.30193 418:0.41807 419:0 420:0.35538 421:0.34766 422:0.29447 423:0.41238 424:0.51187 425:0.33067 426:0.71237 427:0.33258 428:0.45882 429:0.52466 430:0.49749 431:0.31154 432:0.40301 433:0.48233 434:0.38622 435:0.4418 436:0.40329 437:0.28042 438:0.44818 439:0 440:0.24113 441:0.35469 442:0.38152 443:0.47307 444:0.51847 445:0.53448 446:0.34849 447:0.42013 448:0.55405 449:0.50685 450:0.55691 451:0.32509 452:0.36786 453:0.32362 454:0.46489 455:0.48103 456:0.38462 457:0.28635 458:0.5035 459:0 460:0.40108 461:0.46172 462:0.27888 463:0.43529 464:0.49934 465:0.37377 466:0.45284 467:0.44116 468:0.44208 469:0.58219 470:0.48103 471:0.41519 472:0.48588 473:0.3726 474:0.44603 475:0.48489 476:0.45482 477:0.3724 478:0.5056 479:0 480:0.38244 481:0.31797 482:0.3885 483:0.36161 484:0.32124 485:0.23953 486:0.78395 487:0.30984 488:0.26062 489:0.25205 490:0.33071 491:0.18787 492:0.3189 493:0.79231 494:0.21196 495:0.33055 496:0.26214 497:0.13501 498:0.26401 499:0 500:0.16657 501:0.20937 502:0.66362 503:0.72198 504:0.33047 505:0.40271 506:0.26555 507:0.36953 508:0.4453 509:0.29795 510:0.50322 511:0.46584 512:0.59887 513:0.20955 514:0.25293 515:0.21158 516:0.37192 517:0.48145 518:0.5035 519:0 520:0.27541 521:0.45078 522:0.30844 523:0.387 524:0.57124 525:0.25862 526:0.299 527:0.37067 528:0.46718 529:0.5363 530:0.46385 531:0.35336 532:0.33459 533:0.46435 534:0.5156 535:0.55177 536:0.44959 537:0.44585 538:0.58193 539:0 540:0.28082 541:0.33906 542:0.2547 543:0.26192 544:0.37533 545:0.36761 546:0.17258 547:0.31723 548:0.53411 549:0.37808 550:0.42233 551:0.33863 552:0.28249 553:0.78487 554:0.24772 555:0.36077 556:0.33607 557:0.27226 558:0.67647 559:0 560:0.4077 561:0.32656 562:0.20634 563:0.69412 564:0.28166 565:0.37808 566:0.26555 567:0.27345 568:0.38031 569:0.22466 570:0.23765 571:0.26266 572:0.70873 573:0.17111 574:0.15085 575:0.17685 576:0.58402 577:0.7322 578:0.35434 579:0 580:0.26699 581:0.28359 582:0.31166 583:0.17152 584:0.31201 585:0.69581 586:0.16856 587:0.31211 588:0.50193 589:0.09521 590:0.38797 591:0.31213 592:0.15317 593:0.12461 594:0.12939 595:0.04309 596:0.38462 597:0.33457 598:0.69328 599:0 600:0.80938 601:0.44531 602:0.30682 603:0.29659 604:0.25198 605:0.43103 606:0.44281 607:0.30984 608:0.46203 609:0.33425 610:0.35075 611:0.37161 612:0.69178 613:0.15995 614:0.20806 615:0.35498 616:0.58999 617:0.56602 618:0.62675 619:0 620:0.41251 621:0.46484 622:0.29715 623:0.14613 624:0.21768 625:0.30049 626:0.14983 627:0.2979 628:0.58623 629:0.16849 630:0.2942 631:0.3987 632:0.2398 633:0.14569 634:0.23732 635:0.23794 636:0.61016 637:0.84866 638:0.55742 639:0 640:0.23512 641:0.03047 642:0.35142 643:-0.01796 644:-0.0033 645:0.55603 646:0.20535 647:0.28368 648:0.44273 649:-0.0274 650:0.79456 651:0.56478 652:0.06089 653:-0.03596 654:0.10143 655:0.1865 656:0.118 657:0.05712 658:0.47759 659:0 660:0.82141  # QHFSALARGTTTGSDRRHETEGHGGTQAFFATR
0 1:0.94141 2:0.17249 3:0.10155 4:0.17018 5:0.20998 6:0.42007 7:0.37464 8:0.33719 9:0.19384 10:0.27273 11:0.33451 12:0.13434 13:0.18227 14:0.10858 15:0.16656 16:0.25168 17:0.28264 18:0.57213 19:0 20:0.23572 21:0.34375 22:0.30682 23:0.40743 24:0.48483 25:0.65456 26:0.23746 27:0.34224 28:0.52124 29:0.4 30:0.62992 31:0.52415 32:0.35844 33:0.20769 34:0.33615 35:0.49068 36:0.30695 37:0.25593 38:0.41737 39:0 40:0.59771 41:0.40625 42:0.14132 43:0.60186 44:0.68997 45:0.32204 46:0.42542 47:0.40819 48:0.22458 49:0.53425 50:0.33644 51:0.32391 52:0.57502 53:0.21451 54:0.47594 55:0.53441 56:0.48768 57:0.35682 58:0.2451 59:0 60:0.23933 61:0.46719 62:0.48146 63:0.2322 64:0.30079 65:0.48153 66:0.2709 67:0.14156 68:0.63127 69:0.26301 70:0.77452 71:0.43227 72:0.21218 73:0.20769 74:0.21456 75:0.24695 76:0.38536 77:0.32344 78:0.61555 79:0 80:0.34756 81:0.25781 82:0.22515 83:0.22786 84:0.20976 85:0.66995 86:0.24883 87:0.24218 88:0.52638 89:0.22671 90:0.83107 91:0.49176 92:0.18456 93:0.18723 94:0.1697 95:0.24373 96:0.19268 97:0.16098 98:0.57283 99:0 100:0.51954 101:0.49531 102:0.40785 103:0.58142 104:0.5277 105:0.37438 106:0.45217 107:0.36498 108:0.47876 109:0.45753 110:0.49964 111:0.40283 112:0.4639 113:0.36764 114:0.43498 115:0.43859 116:0.45631 117:0.38056 118:0.44188 119:0 120:0.34155 121:0.39531 122:0.33799 123:0.65139 124:0.61741 125:0.35591 126:0.38729 127:0.3502 128:0.3906 129:0.50479 130:0.49248 131:0.35395 132:0.45574 133:0.38624 134:0.43498 135:0.48232 136:0.40105 137:0.38353 138:0.41667 139:0 140:0.34336 141:0.43906 142:0.31757 143:0.37585 144:0.40435 145:0.40394 146:0.54247 147:0.28482 148:0.46976 149:0.41575 150:0.53329 151:0.75324 152:0.34401 153:0.31556 154:0.32185 155:0.38971 156:0.42718 157:0.34644 158:0.44048 159:0 160:0.39808 161:0.41406 162:0.33799 163:0.44025 164:0.52836 165:0.40086 166:0.42676 167:0.38317 168:0.49035 169:0.49315 170:0.55977 171:0.39399 172:0.43817 173:0.416 174:0.45774 175:0.46945 176:0.4466 177:0.39614 178:0.4916 179:0 180:0.40108 181:0.48984 182:0.52284 183:0.4613 184:0.47625 185:0.38732 186:0.4796 187:0.35873 188:0.42342 189:0.47055 190:0.47029 191:0.33687 192:0.46767 193:0.3974 194:0.40312 195:0.46559 196:0.52054 197:0.45772 198:0.46989 199:0 200:0.33975 201:0.41641 202:0.35357 203:0.44025 204:0.51385 205:0.35037 206:0.4388 207:0.3593 208:0.42664 209:0.60685 210:0.45812 211:0.33804 212:0.457 213:0.39306 214:0.45514 215:0.50997 216:0.5295 217:0.43546 218:0.46218 219:0 220:0.32652 221:0.50156 222:0.2719 223:0.47678 224:0.50396 225:0.35714 226:0.71572 227:0.32746 228:0.3758 229:0.42329 230:0.48318 231:0.33451 232:0.43063 233:0.38314 234:0.36411 235:0.40772 236:0.4227 237:0.33902 238:0.41807 239:0 240:0.32411 241:0.5375 242:0.36056 243:0.40495 244:0.42942 245:0.41933 246:0.55452 247:0.33258 248:0.51995 249:0.39384 250:0.51324 251:0.34865 252:0.38355 253:0.44451 254:0.36606 255:0.40707 256:0.48693 257:0.39169 258:0.54832 259:0 260:0.35057 261:0.43906 262:0.29285 263:0.52136 264:0.48153 265:0.6016 266:0.40468 267:0.34622 268:0.40605 269:0.47192 270:0.4889 271:0.36455 272:0.48713 273:0.40484 274:0.39467 275:0.51576 276:0.44212 277:0.3635 278:0.41387 279:0 280:0.41912 281:0.37578 282:0.49543 283:0.4291 284:0.51715 285:0.33128 286:0.37124 287:0.35873 288:0.42085 289:0.58836 290:0.44667 291:0.34158 292:0.4162 293:0.38252 294:0.46034 295:0.66495 296:0.40702 297:0.32938 298:0.47899 299:0 300:0.33193 301:0.36406 302:0.30414 303:0.48669 304:0.61675 305:0.39963 306:0.38595 307:0.36271 308:0.47748 309:0.47808 310:0.55047 311:0.39223 312:0.40615 313:0.33354 314:0.43693 315:0.54341 316:0.44959 317:0.32418 318:0.46919 319:0 320:0.41371 321:0.37344 322:0.28587 323:0.48731 324:0.4723 325:0.51909 326:0.37525 327:0.47811 328:0.4453 329:0.38014 330:0.52183 331:0.76207 332:0.31136 333:0.30998 334:0.3498 335:0.39421 336:0.32412 337:0.31454 338:0.43627 339:0 340:0.454 341:0.44375 342:0.26222 343:0.59319 344:0.65765 345:0.25493 346:0.50769 347:0.30529 348:0.3462 349:0.58562 350:0.3665 351:0.29682 352:0.46704 353:0.32548 354:0.47074 355:0.52026 356:0.40851 357:0.28635 358:0.40616 359:0 360:0.30667 361:0.41094 362:0.27834 363:0.44706 364:0.67546 365:0.32389 366:0.32241 367:0.35134 368:0.37259 369:0.58904 370:0.46958 371:0.48115 372:0.36723 373:0.29448 374:0.50715 375:0.54405 376:0.46154 377:0.44288 378:0.35924 379:0 380:0.2279 381:0.41953 382:0.31005 383:0.44272 384:0.46702 385:0.39655 386:0.34247 387:0.31438 388:0.41313 389:0.40959 390:0.5383 391:0.798 392:0.40615 393:0.35958 394:0.34265 395:0.45338 396:0.41374 397:0.30193 398:0.41807 399:0 400:0.35538 401:0.34766 402:0.29447 403:0.41238 404:0.51187 405:0.33067 406:0.71237 407:0.33258 408:0.45882 409:0.52466 410:0.49749 411:0.31154 412:0.40301 413:0.48233 414:0.38622 415:0.4418 416:0.40329 417:0.28042 418:0.44818 419:0 420:0.24113 421:0.35469 422:0.38152 423:0.47307 424:0.51847 425:0.53448 426:0.34849 427:0.42013 428:0.55405 429:0.50685 430:0.55691 431:0.32509 432:0.36786 433:0.32362 434:0.46489 435:0.48103 436:0.38462 437:0.28635 438:0.5035 439:0 440:0.40108 441:0.46172 442:0.27888 443:0.43529 444:0.49934 445:0.37377 446:0.45284 447:0.44116 448:0.44208 449:0.58219 450:0.48103 451:0.41519 452:0.48588 453:0.3726 454:0.44603 455:0.48489 456:0.45482 457:0.3724 458:0.5056 459:0 460:0.38244 461:0.31797 462:0.3885 463:0.36161 464:0.32124 465:0.23953 466:0.78395 467:0.30984 468:0.26062 469:0.25205 470:0.33071 471:0.18787 472:0.3189 473:0.79231 474:0.21196 475:0.33055 476:0.26214 477:0.13501 478:0.26401 479:0 480:0.16657 481:0.20937 482:0.66362 483:0.72198 484:0.33047 485:0.40271 486:0.26555 487:0.36953 488:0.4453 489:0.29795 490:0.50322 491:0.46584 492:0.59887 493:0.20955 494:0.25293 495:0.21158 496:0.37192 497:0.48145 498:0.5035 499:0 500:0.27541 501:0.45078 502:0.30844 503:0.387 504:0.57124 505:0.25862 506:0.299 507:0.37067 508:0.46718 509:0.5363 510:0.46385 511:0.35336 512:0.33459 513:0.46435 514:0.5156 515:0.55177 516:0.44959 517:0.44585 518:0.58193 519:0 520:0.28082 521:0.33906 522:0.2547 523:0.26192 524:0.37533 525:0.36761 526:0.17258 527:0.31723 528:0.53411 529:0.37808 530:0.42233 531:0.33863 532:0.28249 533:0.78487 534:0.24772 535:0.36077 536:0.33607 537:0.27226 538:0.67647 539:0 540:0.4077 541:0.32656 542:0.20634 543:0.69412 544:0.28166 545:0.37808 546:0.26555 547:0.27345 548:0.38031 549:0.22466 550:0.23765 551:0.26266 552:0.70873 553:0.17111 554:0.15085 555:0.17685 556:0.58402 557:0.7322 558:0.35434 559:0 560:0.26699 561:0.28359 562:0.31166 563:0.17152 564:0.31201 565:0.69581 566:0.16856 567:0.31211 568:0.50193 569:0.09521 570:0.38797 571:0.31213 572:0.15317 573:0.12461 574:0.12939 575:0.04309 576:0.38462 577:0.33457 578:0.69328 579:0 580:0.80938 581:0.44531 582:0.30682 583:0.29659 584:0.25198 585:0.43103 586:0.44281 587:0.30984 588:0.46203 589:0.33425 590:0.35075 591:0.37161 592:0.69178 593:0.15995 594:0.20806 595:0.35498 596:0.58999 597:0.56602 598:0.62675 599:0 600:0.41251 601:0.46484 602:0.29715 603:0.14613 604:0.21768 605:0.30049 606:0.14983 607:0.2979 608:0.58623 609:0.16849 610:0.2942 611:0.3987 612:0.2398 613:0.14569 614:0.23732 615:0.23794 616:0.61016 617:0.84866 618:0.55742 619:0 620:0.23512 621:0.03047 622:0.35142 623:-0.01796 624:-0.0033 625:0.55603 626:0.20535 627:0.28368 628:0.44273 629:-0.0274 630:0.79456 631:0.56478 632:0.06089 633:-0.03596 634:0.10143 635:0.1865 636:0.118 637:0.05712 638:0.47759 639:0 640:0.82141 641:0.22734 642:0.29823 643:0.18947 644:0.20778 645:0.19273 646:0.31037 647:0.20182 648:0.78764 649:0.10822 650:0.55834 651:0.46172 652:0.70998 653:0.05084 654:0.06502 655:0.07203 656:0.49365 657:0.52226 658:0.58123 659:0 660:0.14492  # HFSALARGTTTGSDRRHETEGHGGTQAFFATRL
0 1:0.34375 2:0.30682 3:0.40743 4:0.48483 5:0.65456 6:0.23746 7:0.34224 8:0.52124 9:0.4 10:0.62992 11:0.52415 12:0.35844 13:0.20769 14:0.33615 15:0.49068 16:0.30695 17:0.25593 18:0.41737 19:0 20:0.59771 21:0.40625 22:0.14132 23:0.60186 24:0.68997 25:0.32204 26:0.42542 27:0.40819 28:0.22458 29:0.53425 30:0.33644 31:0.32391 32:0.57502 33:0.21451 34:0.47594 35:0.53441 36:0.48768 37:0.35682 38:0.2451 39:0 40:0.23933 41:0.46719 42:0.48146 43:0.2322 44:0.30079 45:0.48153 46:0.2709 47:0.14156 48:0.63127 49:0.26301 50:0.77452 51:0.43227 52:0.21218 53:0.20769 54:0.21456 55:0.24695 56:0.38536 57:0.32344 58:0.61555 59:0 60:0.34756 61:0.25781 62:0.22515 63:0.22786 64:0.20976 65:0.66995 66:0.24883 67:0.24218 68:0.52638 69:0.22671 70:0.83107 71:0.49176 72:0.18456 73:0.18723 74:0.1697 75:0.24373 76:0.19268 77:0.16098 78:0.57283 79:0 80:0.51954 81:0.49531 82:0.40785 83:0.58142 84:0.5277 85:0.37438 86:0.45217 87:0.36498 88:0.47876 89:0.45753 90:0.49964 91:0.40283 92:0.4639 93:0.36764 94:0.43498 95:0.43859 96:0.45631 97:0.38056 98:0.44188 99:0 100:0.34155 101:0.39531 102:0.33799 103:0.65139 104:0.61741 105:0.35591 106:0.38729 107:0.3502 108:0.3906 109:0.50479 110:0.49248 111:0.35395 112:0.45574 113:0.38624 114:0.43498 115:0.48232 116:0.40105 117:0.38353 118:0.41667 119:0 120:0.34336 121:0.43906 122:0.31757 123:0.37585 124:0.40435 125:0.40394 126:0.54247 127:0.28482 128:0.46976 129:0.41575 130:0.53329 131:0.75324 132:0.34401 133:0.31556 134:0.32185 135:0.38971 136:0.42718 137:0.34644 138:0.44048 139:0 140:0.39808 141:0.41406 142:0.33799 143:0.44025 144:0.52836 145:0.40086 146:0.42676 147:0.38317 148:0.49035 149:0.49315 150:0.55977 151:0.39399 152:0.43817 153:0.416 154:0.45774 155:0.46945 156:0.4466 157:0.39614 158:0.4916 159:0 160:0.40108 161:0.48984 162:0.52284 163:0.4613 164:0.47625 165:0.38732 166:0.4796 167:0.35873 168:0.42342 169:0.47055 170:0.47029 171:0.33687 172:0.46767 173:0.3974 174:0.40312 175:0.46559 176:0.52054 177:0.45772 178:0.46989 179:0 180:0.33975 181:0.41641 182:0.35357 183:0.44025 184:0.51385 185:0.35037 186:0.4388 187:0.3593 188:0.42664 189:0.60685 190:0.45812 191:0.33804 192:0.457 193:0.39306 194:0.45514 195:0.50997 196:0.5295 197:0.43546 198:0.46218 199:0 200:0.32652 201:0.50156 202:0.2719 203:0.47678 204:0.50396 205:0.35714 206:0.71572 207:0.32746 208:0.3758 209:0.42329 210:0.48318 211:0.33451 212:0.43063 213:0.38314 214:0.36411 215:0.40772 216:0.4227 217:0.33902 218:0.41807 219:0 220:0.32411 221:0.5375 222:0.36056 223:0.40495 224:0.42942 225:0.41933 226:0.55452 227:0.33258 228:0.51995 229:0.39384 230:0.51324 231:0.34865 232:0.38355 233:0.44451 234:0.36606 235:0.40707 236:0.48693 237:0.39169 238:0.54832 239:0 240:0.35057 241:0.43906 242:0.29285 243:0.52136 244:0.48153 245:0.6016 246:0.40468 247:0.34622 248:0.40605 249:0.47192 250:0.4889 251:0.36455 252:0.48713 253:0.40484 254:0.39467 255:0.51576 256:0.44212 257:0.3635 258:0.41387 259:0 260:0.41912 261:0.37578 262:0.49543 263:0.4291 264:0.51715 265:0.33128 266:0.37124 267:0.35873 268:0.42085 269:0.58836 270:0.44667 271:0.34158 272:0.4162 273:0.38252 274:0.46034 275:0.66495 276:0.40702 277:0.32938 278:0.47899 279:0 280:0.33193 281:0.36406 282:0.30414 283:0.48669 284:0.61675 285:0.39963 286:0.38595 287:0.36271 288:0.47748 289:0.47808 290:0.55047 291:0.39223 292:0.40615 293:0.33354 294:0.43693 295:0.54341 296:0.44959 297:0.32418 298:0.46919 299:0 300:0.41371 301:0.37344 302:0.28587 303:0.48731 304:0.4723 305:0.51909 306:0.37525 307:0.47811 308:0.4453 309:0.38014 310:0.52183 311:0.76207 312:0.31136 313:0.30998 314:0.3498 315:0.39421 316:0.32412 317:0.31454 318:0.43627 319:0 320:0.454 321:0.44375 322:0.26222 323:0.59319 324:0.65765 325:0.25493 326:0.50769 327:0.30529 328:0.3462 329:0.58562 330:0.3665 331:0.29682 332:0.46704 333:0.32548 334:0.47074 335:0.52026 336:0.40851 337:0.28635 338:0.40616 339:0 340:0.30667 341:0.41094 342:0.27834 343:0.44706 344:0.67546 345:0.32389 346:0.32241 347:0.35134 348:0.37259 349:0.58904 350:0.46958 351:0.48115 352:0.36723 353:0.29448 354:0.50715 355:0.54405 356:0.46154 357:0.44288 358:0.35924 359:0 360:0.2279 361:0.41953 362:0.31005 363:0.44272 364:0.46702 365:0.39655 366:0.34247 367:0.31438 368:0.41313 369:0.40959 370:0.5383 371:0.798 372:0.40615 373:0.35958 374:0.34265 375:0.45338 376:0.41374 377:0.30193 378:0.41807 379:0 380:0.35538 381:0.34766 382:0.29447 383:0.41238 384:0.51187 385:0.33067 386:0.71237 387:0.33258 388:0.45882 389:0.52466 390:0.49749 391:0.31154 392:0.40301 393:0.48233 394:0.38622 395:0.4418 396:0.40329 397:0.28042 398:0.44818 399:0 400:0.24113 401:0.35469 402:0.38152 403:0.47307 404:0.51847 405:0.53448 406:0.34849 407:0.42013 408:0.55405 409:0.50685 410:0.55691 411:0.32509 412:0.36786 413:0.32362 414:0.46489 415:0.48103 416:0.38462 417:0.28635 418:0.5035 419:0 420:0.40108 421:0.46172 422:0.27888 423:0.43529 424:0.49934 425:0.37377 426:0.45284 427:0.44116 428:0.44208 429:0.58219 430:0.48103 431:0.41519 432:0.48588 433:0.3726 434:0.44603 435:0.48489 436:0.45482 437:0.3724 438:0.5056 439:0 440:0.38244 441:0.31797 442:0.3885 443:0.36161 444:0.32124 445:0.23953 446:0.78395 447:0.30984 448:0.26062 449:0.25205 450:0.33071 451:0.18787 452:0.3189 453:0.79231 454:0.21196 455:0.33055 456:0.26214 457:0.13501 458:0.26401 459:0 460:0.16657 461:0.20937 462:0.66362 463:0.72198 464:0.33047 465:0.40271 466:0.26555 467:0.36953 468:0.4453 469:0.29795 470:0.50322 471:0.46584 472:0.59887 473:0.20955 474:0.25293 475:0.21158 476:0.37192 477:0.48145 478:0.5035 479:0 480:0.27541 481:0.45078 482:0.30844 483:0.387 484:0.57124 485:0.25862 486:0.299 487:0.37067 488:0.46718 489:0.5363 490:0.46385 491:0.35336 492:0.33459 493:0.46435 494:0.5156 495:0.55177 496:0.44959 497:0.44585 498:0.58193 499:0 500:0.28082 501:0.33906 502:0.2547 503:0.26192 504:0.37533 505:0.36761 506:0.17258 507:0.31723 508:0.53411 509:0.37808 510:0.42233 511:0.33863 512:0.28249 513:0.78487 514:0.24772 515:0.36077 516:0.33607 517:0.27226 518:0.67647 519:0 520:0.4077 521:0.32656 522:0.20634 523:0.69412 524:0.28166 525:0.37808 526:0.26555 527:0.27345 528:0.38031 529:0.22466 530:0.23765 531:0.26266 532:0.70873 533:0.17111 534:0.15085 535:0.17685 536:0.58402 537:0.7322 538:0.35434 539:0 540:0.26699 541:0.28359 542:0.31166 543:0.17152 544:0.31201 545:0.69581 546:0.16856 547:0.31211 548:0.50193 549:0.09521 550:0.38797 551:0.31213 552:0.15317 553:0.12461 554:0.12939 555:0.04309 556:0.38462 557:0.33457 558:0.69328 559:0 560:0.80938 561:0.44531 562:0.30682 563:0.29659 564:0.25198 565:0.43103 566:0.44281 567:0.30984 568:0.46203 569:0.33425 570:0.35075 571:0.37161 572:0.69178 573:0.15995 574:0.20806 575:0.35498 576:0.58999 577:0.56602 578:0.62675 579:0 580:0.41251 581:0.46484 582:0.29715 583:0.14613 584:0.21768 585:0.30049 586:0.14983 587:0.2979 588:0.58623 589:0.16849 590:0.2942 591:0.3987 592:0.2398 593:0.14569 594:0.23732 595:0.23794 596:0.61016 597:0.84866 598:0.55742 599:0 600:0.23512 601:0.03047 602:0.35142 603:-0.01796 604:-0.0033 605:0.55603 606:0.20535 607:0.28368 608:0.44273 609:-0.0274 610:0.79456 611:0.56478 612:0.06089 613:-0.03596 614:0.10143 615:0.1865 616:0.118 617:0.05712 618:0.47759 619:0 620:0.82141 621:0.22734 622:0.29823 623:0.18947 624:0.20778 625:0.19273 626:0.31037 627:0.20182 628:0.78764 629:0.10822 630:0.55834 631:0.46172 632:0.70998 633:0.05084 634:0.06502 635:0.07203 636:0.49365 637:0.52226 638:0.58123 639:0 640:0.14492 641:0.46016 642:0.42504 643:0.60248 644:0.45053 645:0.21736 646:0.2796 647:0.37862 648:0.50193 649:0.48425 650:0.32785 651:0.28386 652:0.55493 653:0.3044 654:0.31795 655:0.49839 656:0.59149 657:0.57344 658:0.42367 659:0 660:0.23873  # FSALARGTTTGSDRRHETEGHGGTQAFFATRLE
0 1:0.40625 2:0.14132 3:0.60186 4:0.68997 5:0.32204 6:0.42542 7:0.40819 8:0.22458 9:0.53425 10:0.33644 11:0.32391 12:0.57502 13:0.21451 14:0.47594 15:0.53441 16:0.48768 17:0.35682 18:0.2451 19:0 20:0.23933 21:0.46719 22:0.48146 23:0.2322 24:0.30079 25:0.48153 26:0.2709 27:0.14156 28:0.63127 29:0.26301 30:0.77452 31:0.43227 32:0.21218 33:0.20769 34:0.21456 35:0.24695 36:0.38536 37:0.32344 38:0.61555 39:0 40:0.34756 41:0.25781 42:0.22515 43:0.22786 44:0.20976 45:0.66995 46:0.24883 47:0.24218 48:0.52638 49:0.22671 50:0.83107 51:0.49176 52:0.18456 53:0.18723 54:0.1697 55:0.24373 56:0.19268 57:0.16098 58:0.57283 59:0 60:0.51954 61:0.49531 62:0.40785 63:0.58142 64:0.5277 65:0.37438 66:0.45217 67:0.36498 68:0.47876 69:0.45753 70:0.49964 71:0.40283 72:0.4639 73:0.36764 74:0.43498 75:0.43859 76:0.45631 77:0.38056 78:0.44188 79:0 80:0.34155 81:0.39531 82:0.33799 83:0.65139 84:0.61741 85:0.35591 86:0.38729 87:0.3502 88:0.3906 89:0.50479 90:0.49248 91:0.35395 92:0.45574 93:0.38624 94:0.43498 95:0.48232 96:0.40105 97:0.38353 98:0.41667 99:0 100:0.34336 101:0.43906 102:0.31757 103:0.37585 104:0.40435 105:0.40394 106:0.54247 107:0.28482 108:0.46976 109:0.41575 110:0.53329 111:0.75324 112:0.34401 113:0.31556 114:0.32185 115:0.38971 116:0.42718 117:0.34644 118:0.44048 119:0 120:0.39808 121:0.41406 122:0.33799 123:0.44025 124:0.52836 125:0.40086 126:0.42676 127:0.38317 128:0.49035 129:0.49315 130:0.55977 131:0.39399 132:0.43817 133:0.416 134:0.45774 135:0.46945 136:0.4466 137:0.39614 138:0.4916 139:0 140:0.40108 141:0.48984 142:0.52284 143:0.4613 144:0.47625 145:0.38732 146:0.4796 147:0.35873 148:0.42342 149:0.47055 150:0.47029 151:0.33687 152:0.46767 153:0.3974 154:0.40312 155:0.46559 156:0.52054 157:0.45772 158:0.46989 159:0 160:0.33975 161:0.41641 162:0.35357 163:0.44025 164:0.51385 165:0.35037 166:0.4388 167:0.3593 168:0.42664 169:0.60685 170:0.45812 171:0.33804 172:0.457 173:0.39306 174:0.45514 175:0.50997 176:0.5295 177:0.43546 178:0.46218 179:0 180:0.32652 181:0.50156 182:0.2719 183:0.47678 184:0.50396 185:0.35714 186:0.71572 187:0.32746 188:0.3758 189:0.42329 190:0.48318 191:0.33451 192:0.43063 193:0.38314 194:0.36411 195:0.40772 196:0.4227 197:0.33902 198:0.41807 199:0 200:0.32411 201:0.5375 202:0.36056 203:0.40495 204:0.42942 205:0.41933 206:0.55452 207:0.33258 208:0.51995 209:0.39384 210:0.51324 211:0.34865 212:0.38355 213:0.44451 214:0.36606 215:0.40707 216:0.48693 217:0.39169 218:0.54832 219:0 220:0.35057 221:0.43906 222:0.29285 223:0.52136 224:0.48153 225:0.6016 226:0.40468 227:0.34622 228:0.40605 229:0.47192 230:0.4889 231:0.36455 232:0.48713 233:0.40484 234:0.39467 235:0.51576 236:0.44212 237:0.3635 238:0.41387 239:0 240:0.41912 241:0.37578 242:0.49543 243:0.4291 244:0.51715 245:0.33128 246:0.37124 247:0.35873 248:0.42085 249:0.58836 250:0.44667 251:0.34158 252:0.4162 253:0.38252 254:0.46034 255:0.66495 256:0.40702 257:0.32938 258:0.47899 259:0 260:0.33193 261:0.36406 262:0.30414 263:0.48669 264:0.61675 265:0.39963 266:0.38595 267:0.36271 268:0.47748 269:0.47808 270:0.55047 271:0.39223 272:0.40615 273:0.33354 274:0.43693 275:0.54341 276:0.44959 277:0.32418 278:0.46919 279:0 280:0.41371 281:0.37344 282:0.28587 283:0.48731 284:0.4723 285:0.51909 286:0.37525 287:0.47811 288:0.4453 289:0.38014 290:0.52183 291:0.76207 292:0.31136 293:0.30998 294:0.3498 295:0.39421 296:0.32412 297:0.31454 298:0.43627 299:0 300:0.454 301:0.44375 302:0.26222 303:0.59319 304:0.65765 305:0.25493 306:0.50769 307:0.30529 308:0.3462 309:0.58562 310:0.3665 311:0.29682 312:0.46704 313:0.32548 314:0.47074 315:0.52026 316:0.40851 317:0.28635 318:0.40616 319:0 320:0.30667 321:0.41094 322:0.27834 323:0.44706 324:0.67546 325:0.32389 326:0.32241 327:0.35134 328:0.37259 329:0.58904 330:0.46958 331:0.48115 332:0.36723 333:0.29448 334:0.50715 335:0.54405 336:0.46154 337:0.44288 338:0.35924 339:0 340:0.2279 341:0.41953 342:0.31005 343:0.44272 344:0.46702 345:0.39655 346:0.34247 347:0.31438 348:0.41313 349:0.40959 350:0.5383 351:0.798 352:0.40615 353:0.35958 354:0.34265 355:0.45338 356:0.41374 357:0.30193 358:0.41807 359:0 360:0.35538 361:0.34766 362:0.29447 363:0.41238 364:0.51187 365:0.33067 366:0.71237 367:0.33258 368:0.45882 369:0.52466 370:0.49749 371:0.31154 372:0.40301 373:0.48233 374:0.38622 375:0.4418 376:0.40329 377:0.28042 378:0.44818 379:0 380:0.24113 381:0.35469 382:0.38152 383:0.47307 384:0.51847 385:0.53448 386:0.34849 387:0.42013 388:0.55405 389:0.50685 390:0.55691 391:0.32509 392:0.36786 393:0.32362 394:0.46489 395:0.48103 396:0.38462 397:0.28635 398:0.5035 399:0 400:0.40108 401:0.46172 402:0.27888 403:0.43529 404:0.49934 405:0.37377 406:0.45284 407:0.44116 408:0.44208 409:0.58219 410:0.48103 411:0.41519 412:0.48588 413:0.3726 414:0.44603 415:0.48489 416:0.45482 417:0.3724 418:0.5056 419:0 420:0.38244 421:0.31797 422:0.3885 423:0.36161 424:0.32124 425:0.23953 426:0.78395 427:0.30984 428:0.26062 429:0.25205 430:0.33071 431:0.18787 432:0.3189 433:0.79231 434:0.21196 435:0.33055 436:0.26214 437:0.13501 438:0.26401 439:0 440:0.16657 441:0.20937 442:0.66362 443:0.72198 444:0.33047 445:0.40271 446:0.26555 447:0.36953 448:0.4453 449:0.29795 450:0.50322 451:0.46584 452:0.59887 453:0.20955 454:0.25293 455:0.21158 456:0.37192 457:0.48145 458:0.5035 459:0 460:0.27541 461:0.45078 462:0.30844 463:0.387 464:0.57124 465:0.25862 466:0.299 467:0.37067 468:0.46718 469:0.5363 470:0.46385 471:0.35336 472:0.33459 473:0.46435 474:0.5156 475:0.55177 476:0.44959 477:0.44585 478:0.58193 479:0 480:0.28082 481:0.33906 482:0.2547 483:0.26192 484:0.37533 485:0.36761 486:0.17258 487:0.31723 488:0.53411 489:0.37808 490:0.42233 491:0.33863 492:0.28249 493:0.78487 494:0.24772 495:0.36077 496:0.33607 497:0.27226 498:0.67647 499:0 500:0.4077 501:0.32656 502:0.20634 503:0.69412 504:0.28166 505:0.37808 506:0.26555 507:0.27345 508:0.38031 509:0.22466 510:0.23765 511:0.26266 512:0.70873 513:0.17111 514:0.15085 515:0.17685 516:0.58402 517:0.7322 518:0.35434 519:0 520:0.26699 521:0.28359 522:0.31166 523:0.17152 524:0.31201 525:0.69581 526:0.16856 527:0.31211 528:0.50193 529:0.09521 530:0.38797 531:0.31213 532:0.15317 533:0.12461 534:0.12939 535:0.04309 536:0.38462 537:0.33457 538:0.69328 539:0 540:0.80938 541:0.44531 542:0.30682 543:0.29659 544:0.25198 545:0.43103 546:0.44281 547:0.30984 548:0.46203 549:0.33425 550:0.35075 551:0.37161 552:0.69178 553:0.15995 554:0.20806 555:0.35498 556:0.58999 557:0.56602 558:0.62675 559:0 560:0.41251 561:0.46484 562:0.29715 563:0.14613 564:0.21768 565:0.30049 566:0.14983 567:0.2979 568:0.58623 569:0.16849 570:0.2942 571:0.3987 572:0.2398 573:0.14569 574:0.23732 575:0.23794 576:0.61016 577:0.84866 578:0.55742 579:0 580:0.23512 581:0.03047 582:0.35142 583:-0.01796 584:-0.0033 585:0.55603 586:0.20535 587:0.28368 588:0.44273 589:-0.0274 590:0.79456 591:0.56478 592:0.06089 593:-0.03596 594:0.10143 595:0.1865 596:0.118 597:0.05712 598:0.47759 599:0 600:0.82141 601:0.22734 602:0.29823 603:0.18947 604:0.20778 605:0.19273 606:0.31037 607:0.20182 608:0.78764 609:0.10822 610:0.55834 611:0.46172 612:0.70998 613:0.05084 614:0.06502 615:0.07203 616:0.49365 617:0.52226 618:0.58123 619:0 620:0.14492 621:0.46016 622:0.42504 623:0.60248 624:0.45053 625:0.21736 626:0.2796 627:0.37862 628:0.50193 629:0.48425 630:0.32785 631:0.28386 632:0.55493 633:0.3044 634:0.31795 635:0.49839 636:0.59149 637:0.57344 638:0.42367 639:0 640:0.23873 641:0.5625 642:0.3525 643:0.10898 644:0.25198 645:0.35406 646:0.63144 647:0.09949 648:0.5444 649:0.1911 650:0.74803 651:0.5477 652:0.22976 653:0.0806 654:0.12874 655:0.15305 656:0.38984 657:0.2322 658:0.56513 659:0 660:0.22971  # SALARGTTTGSDRRHETEGHGGTQAFFATRLEE
0 1:0.46719 2:0.48146 3:0.2322 4:0.30079 5:0.48153 6:0.2709 7:0.14156 8:0.63127 9:0.26301 10:0.77452 11:0.43227 12:0.21218 13:0.20769 14:0.21456 15:0.24695 16:0.38536 17:0.32344 18:0.61555 19:0 20:0.34756 21:0.25781 22:0.22515 23:0.22786 24:0.20976 25:0.66995 26:0.24883 27:0.24218 28:0.52638 29:0.22671 30:0.83107 31:0.49176 32:0.18456 33:0.18723 34:0.1697 35:0.24373 36:0.19268 37:0.16098 38:0.57283 39:0 40:0.51954 41:0.49531 42:0.40785 43:0.58142 44:0.5277 45:0.37438 46:0.45217 47:0.36498 48:0.47876 49:0.45753 50:0.49964 51:0.40283 52:0.4639 53:0.36764 54:0.43498 55:0.43859 56:0.45631 57:0.38056 58:0.44188 59:0 60:0.34155 61:0.39531 62:0.33799 63:0.65139 64:0.61741 65:0.35591 66:0.38729 67:0.3502 68:0.3906 69:0.50479 70:0.49248 71:0.35395 72:0.45574 73:0.38624 74:0.43498 75:0.48232 76:0.40105 77:0.38353 78:0.41667 79:0 80:0.34336 81:0.43906 82:0.31757 83:0.37585 84:0.40435 85:0.40394 86:0.54247 87:0.28482 88:0.46976 89:0.41575 90:0.53329 91:0.75324 92:0.34401 93:0.31556 94:0.32185 95:0.38971 96:0.42718 97:0.34644 98:0.44048 99:0 100:0.39808 101:0.41406 102:0.33799 103:0.44025 104:0.52836 105:0.40086 106:0.42676 107:0.38317 108:0.49035 109:0.49315 110:0.55977 111:0.39399 112:0.43817 113:0.416 114:0.45774 115:0.46945 116:0.4466 117:0.39614 118:0.4916 119:0 120:0.40108 121:0.48984 122:0.52284 123:0.4613 124:0.47625 125:0.38732 126:0.4796 127:0.35873 128:0.42342 129:0.47055 130:0.47029 131:0.33687 132:0.46767 133:0.3974 134:0.40312 135:0.46559 136:0.52054 137:0.45772 138:0.46989 139:0 140:0.33975 141:0.41641 142:0.35357 143:0.44025 144:0.51385 145:0.35037 146:0.4388 147:0.3593 148:0.42664 149:0.60685 150:0.45812 151:0.33804 152:0.457 153:0.39306 154:0.45514 155:0.50997 156:0.5295 157:0.43546 158:0.46218 159:0 160:0.32652 161:0.50156 162:0.2719 163:0.47678 164:0.50396 165:0.35714 166:0.71572 167:0.32746 168:0.3758 169:0.42329 170:0.48318 171:0.33451 172:0.43063 173:0.38314 174:0.36411 175:0.40772 176:0.4227 177:0.33902 178:0.41807 179:0 180:0.32411 181:0.5375 182:0.36056 183:0.40495 184:0.42942 185:0.41933 186:0.55452 187:0.33258 188:0.51995 189:0.39384 190:0.51324 191:0.34865 192:0.38355 193:0.44451 194:0.36606 195:0.40707 196:0.48693 197:0.39169 198:0.54832 199:0 200:0.35057 201:0.43906 202:0.29285 203:0.52136 204:0.48153 205:0.6016 206:0.40468 207:0.34622 208:0.40605 209:0.47192 210:0.4889 211:0.36455 212:0.48713 213:0.40484 214:0.39467 215:0.51576 216:0.44212 217:0.3635 218:0.41387 219:0 220:0.41912 221:0.37578 222:0.49543 223:0.4291 224:0.51715 225:0.33128 226:0.37124 227:0.35873 228:0.42085 229:0.58836 230:0.44667 231:0.34158 232:0.4162 233:0.38252 234:0.46034 235:0.66495 236:0.40702 237:0.32938 238:0.47899 239:0 240:0.33193 241:0.36406 242:0.30414 243:0.48669 244:0.61675 245:0.39963 246:0.38595 247:0.36271 248:0.47748 249:0.47808 250:0.55047 251:0.39223 252:0.40615 253:0.33354 254:0.43693 255:0.54341 256:0.44959 257:0.32418 258:0.46919 259:0 260:0.41371 261:0.37344 262:0.28587 263:0.48731 264:0.4723 265:0.51909 266:0.37525 267:0.47811 268:0.4453 269:0.38014 270:0.52183 271:0.76207 272:0.31136 273:0.30998 274:0.3498 275:0.39421 276:0.32412 277:0.31454 278:0.43627 279:0 280:0.454 281:0.44375 282:0.26222 283:0.59319 284:0.65765 285:0.25493 286:0.50769 287:0.30529 288:0.3462 289:0.58562 290:0.3665 291:0.29682 292:0.46704 293:0.32548 294:0.47074 295:0.52026 296:0.40851 297:0.28635 298:0.40616 299:0 300:0.30667 301:0.41094 302:0.27834 303:0.44706 304:0.67546 305:0.32389 306:0.32241 307:0.35134 308:0.37259 309:0.58904 310:0.46958 311:0.48115 312:0.36723 313:0.29448 314:0.50715 315:0.54405 316:0.46154 317:0.44288 318:0.35924 319:0 320:0.2279 321:0.41953 322:0.31005 323:0.44272 324:0.46702 325:0.39655 326:0.34247 327:0.31438 328:0.41313 329:0.40959 330:0.5383 331:0.798 332:0.40615 333:0.35958 334:0.34265 335:0.45338 336:0.41374 337:0.30193 338:0.41807 339:0 340:0.35538 341:0.34766 342:0.29447 343:0.41238 344:0.51187 345:0.33067 346:0.71237 347:0.33258 348:0.45882 349:0.52466 350:0.49749 351:0.31154 352:0.40301 353:0.48233 354:0.38622 355:0.4418 356:0.40329 357:0.28042 358:0.44818 359:0 360:0.24113 361:0.35469 362:0.38152 363:0.47307 364:0.51847 365:0.53448 366:0.34849 367:0.42013 368:0.55405 369:0.50685 370:0.55691 371:0.32509 372:0.36786 373:0.32362 374:0.46489 375:0.48103 376:0.38462 377:0.28635 378:0.5035 379:0 380:0.40108 381:0.46172 382:0.27888 383:0.43529 384:0.49934 385:0.37377 386:0.45284 387:0.44116 388:0.44208 389:0.58219 390:0.48103 391:0.41519 392:0.48588 393:0.3726 394:0.44603 395:0.48489 396:0.45482 397:0.3724 398:0.5056 399:0 400:0.38244 401:0.31797 402:0.3885 403:0.36161 404:0.32124 405:0.23953 406:0.78395 407:0.30984 408:0.26062 409:0.25205 410:0.33071 411:0.18787 412:0.3189 413:0.79231 414:0.21196 415:0.33055 416:0.26214 417:0.13501 418:0.26401 419:0 420:0.16657 421:0.20937 422:0.66362 423:0.72198 424:0.33047 425:0.40271 426:0.26555 427:0.36953 428:0.4453 429:0.29795 430:0.50322 431:0.46584 432:0.59887 433:0.20955 434:0.25293 435:0.21158 436:0.37192 437:0.48145 438:0.5035 439:0 440:0.27541 441:0.45078 442:0.30844 443:0.387 444:0.57124 445:0.25862 446:0.299 447:0.37067 448:0.46718 449:0.5363 450:0.46385 451:0.35336 452:0.33459 453:0.46435 454:0.5156 455:0.55177 456:0.44959 457:0.44585 458:0.58193 459:0 460:0.28082 461:0.33906 462:0.2547 463:0.26192 464:0.37533 465:0.36761 466:0.17258 467:0.31723 468:0.53411 469:0.37808 470:0.42233 471:0.33863 472:0.28249 473:0.78487 474:0.24772 475:0.36077 476:0.33607 477:0.27226 478:0.67647 479:0 480:0.4077 481:0.32656 482:0.20634 483:0.69412 484:0.28166 485:0.37808 486:0.26555 487:0.27345 488:0.38031 489:0.22466 490:0.23765 491:0.26266 492:0.70873 493:0.17111 494:0.15085 495:0.17685 496:0.58402 497:0.7322 498:0.35434 499:0 500:0.26699 501:0.28359 502:0.31166 503:0.17152 504:0.31201 505:0.69581 506:0.16856 507:0.31211 508:0.50193 509:0.09521 510:0.38797 511:0.31213 512:0.15317 513:0.12461 514:0.12939 515:0.04309 516:0.38462 517:0.33457 518:0.69328 519:0 520:0.80938 521:0.44531 522:0.30682 523:0.29659 524:0.25198 525:0.43103 526:0.44281 527:0.30984 528:0.46203 529:0.33425 530:0.35075 531:0.37161 532:0.69178 533:0.15995 534:0.20806 535:0.35498 536:0.58999 537:0.56602 538:0.62675 539:0 540:0.41251 541:0.46484 542:0.29715 543:0.14613 544:0.21768 545:0.30049 546:0.14983 547:0.2979 548:0.58623 549:0.16849 550:0.2942 551:0.3987 552:0.2398 553:0.14569 554:0.23732 555:0.23794 556:0.61016 557:0.84866 558:0.55742 559:0 560:0.23512 561:0.03047 562:0.35142 563:-0.01796 564:-0.0033 565:0.55603 566:0.20535 567:0.28368 568:0.44273 569:-0.0274 570:0.79456 571:0.56478 572:0.06089 573:-0.03596 574:0.10143 575:0.1865 576:0.118 577:0.05712 578:0.47759 579:0 580:0.82141 581:0.22734 582:0.29823 583:0.18947 584:0.20778 585:0.19273 586:0.31037 587:0.20182 588:0.78764 589:0.10822 590:0.55834 591:0.46172 592:0.70998 593:0.05084 594:0.06502 595:0.07203 596:0.49365 597:0.52226 598:0.58123 599:0 600:0.14492 601:0.46016 602:0.42504 603:0.60248 604:0.45053 605:0.21736 606:0.2796 607:0.37862 608:0.50193 609:0.48425 610:0.32785 611:0.28386 612:0.55493 613:0.3044 614:0.31795 615:0.49839 616:0.59149 617:0.57344 618:0.42367 619:0 620:0.23873 621:0.5625 622:0.3525 623:0.10898 624:0.25198 625:0.35406 626:0.63144 627:0.09949 628:0.5444 629:0.1911 630:0.74803 631:0.5477 632:0.22976 633:0.0806 634:0.12874 635:0.15305 636:0.38984 637:0.2322 638:0.56513 639:0 640:0.22971 641:0.14219 642:0.24181 643:0.00867 644:0.05739 645:0.59421 646:-0.02007 647:0.26151 648:0.78057 649:0.03219 650:0.77595 651:0.55183 652:0.07094 653:-0.00682 654:0.07867 655:0.18264 656:0.03809 657:0.03338 658:0.5035 659:0 660:0.65123  # ALARGTTTGSDRRHETEGHGGTQAFFATRLEEL
0 1:0.25781 2:0.22515 3:0.22786 4:0.20976 5:0.66995 6:0.24883 7:0.24218 8:0.52638 9:0.22671 10:0.83107 11:0.49176 12:0.18456 13:0.18723 14:0.1697 15:0.24373 16:0.19268 17:0.16098 18:0.57283 19:0 20:0.51954 21:0.49531 22:0.40785 23:0.58142 24:0.5277 25:0.37438 26:0.45217 27:0.36498 28:0.47876 29:0.45753 30:0.49964 31:0.40283 32:0.4639 33:0.36764 34:0.43498 35:0.43859 36:0.45631 37:0.38056 38:0.44188 39:0 40:0.34155 41:0.39531 42:0.33799 43:0.65139 44:0.61741 45:0.35591 46:0.38729 47:0.3502 48:0.3906 49:0.50479 50:0.49248 51:0.35395 52:0.45574 53:0.38624 54:0.43498 55:0.48232 56:0.40105 57:0.38353 58:0.41667 59:0 60:0.34336 61:0.43906 62:0.31757 63:0.37585 64:0.40435 65:0.40394 66:0.54247 67:0.28482 68:0.46976 69:0.41575 70:0.53329 71:0.75324 72:0.34401 73:0.31556 74:0.32185 75:0.38971 76:0.42718 77:0.34644 78:0.44048 79:0 80:0.39808 81:0.41406 82:0.33799 83:0.44025 84:0.52836 85:0.40086 86:0.42676 87:0.38317 88:0.49035 89:0.49315 90:0.55977 91:0.39399 92:0.43817 93:0.416 94:0.45774 95:0.46945 96:0.4466 97:0.39614 98:0.4916 99:0 100:0.40108 101:0.48984 102:0.52284 103:0.4613 104:0.47625 105:0.38732 106:0.4796 107:0.35873 108:0.42342 109:0.47055 110:0.47029 111:0.33687 112:0.46767 113:0.3974 114:0.40312 115:0.46559 116:0.52054 117:0.45772 118:0.46989 119:0 120:0.33975 121:0.41641 122:0.35357 123:0.44025 124:0.51385 125:0.35037 126:0.4388 127:0.3593 128:0.42664 129:0.60685 130:0.45812 131:0.33804 132:0.457 133:0.39306 134:0.45514 135:0.50997 136:0.5295 137:0.43546 138:0.46218 139:0 140:0.32652 141:0.50156 142:0.2719 143:0.47678 144:0.50396 145:0.35714 146:0.71572 147:0.32746 148:0.3758 149:0.42329 150:0.48318 151:0.33451 152:0.43063 153:0.38314 154:0.36411 155:0.40772 156:0.4227 157:0.33902 158:0.41807 159:0 160:0.32411 161:0.5375 162:0.36056 163:0.40495 164:0.42942 165:0.41933 166:0.55452 167:0.33258 168:0.51995 169:0.39384 170:0.51324 171:0.34865 172:0.38355 173:0.44451 174:0.36606 175:0.40707 176:0.48693 177:0.39169 178:0.54832 179:0 180:0.35057 181:0.43906 182:0.29285 183:0.52136 184:0.48153 185:0.6016 186:0.40468 187:0.34622 188:0.40605 189:0.47192 190:0.4889 191:0.36455 192:0.48713 193:0.40484 194:0.39467 195:0.51576 196:0.44212 197:0.3635 198:0.41387 199:0 200:0.41912 201:0.37578 202:0.49543 203:0.4291 204:0.51715 205:0.33128 206:0.37124 207:0.35873 208:0.42085 209:0.58836 210:0.44667 211:0.34158 212:0.4162 213:0.38252 214:0.46034 215:0.66495 216:0.40702 217:0.32938 218:0.47899 219:0 220:0.33193 221:0.36406 222:0.30414 223:0.48669 224:0.61675 225:0.39963 226:0.38595 227:0.36271 228:0.47748 229:0.47808 230:0.55047 231:0.39223 232:0.40615 233:0.33354 234:0.43693 235:0.54341 236:0.44959 237:0.32418 238:0.46919 239:0 240:0.41371 241:0.37344 242:0.28587 243:0.48731 244:0.4723 245:0.51909 246:0.37525 247:0.47811 248:0.4453 249:0.38014 250:0.52183 251:0.76207 252:0.31136 253:0.30998 254:0.3498 255:0.39421 256:0.32412 257:0.31454 258:0.43627 259:0 260:0.454 261:0.44375 262:0.26222 263:0.59319 264:0.65765 265:0.25493 266:0.50769 267:0.30529 268:0.3462 269:0.58562 270:0.3665 271:0.29682 272:0.46704 273:0.32548 274:0.47074 275:0.52026 276:0.40851 277:0.28635 278:0.40616 279:0 280:0.30667 281:0.41094 282:0.27834 283:0.44706 284:0.67546 285:0.32389 286:0.32241 287:0.35134 288:0.37259 289:0.58904 290:0.46958 291:0.48115 292:0.36723 293:0.29448 294:0.50715 295:0.54405 296:0.46154 297:0.44288 298:0.35924 299:0 300:0.2279 301:0.41953 302:0.31005 303:0.44272 304:0.46702 305:0.39655 306:0.34247 307:0.31438 308:0.41313 309:0.40959 310:0.5383 311:0.798 312:0.40615 313:0.35958 314:0.34265 315:0.45338 316:0.41374 317:0.30193 318:0.41807 319:0 320:0.35538 321:0.34766 322:0.29447 323:0.41238 324:0.51187 325:0.33067 326:0.71237 327:0.33258 328:0.45882 329:0.52466 330:0.49749 331:0.31154 332:0.40301 333:0.48233 334:0.38622 335:0.4418 336:0.40329 337:0.28042 338:0.44818 339:0 340:0.24113 341:0.35469 342:0.38152 343:0.47307 344:0.51847 345:0.53448 346:0.34849 347:0.42013 348:0.55405 349:0.50685 350:0.55691 351:0.32509 352:0.36786 353:0.32362 354:0.46489 355:0.48103 356:0.38462 357:0.28635 358:0.5035 359:0 360:0.40108 361:0.46172 362:0.27888 363:0.43529 364:0.49934 365:0.37377 366:0.45284 367:0.44116 368:0.44208 369:0.58219 370:0.48103 371:0.41519 372:0.48588 373:0.3726 374:0.44603 375:0.48489 376:0.45482 377:0.3724 378:0.5056 379:0 380:0.38244 381:0.31797 382:0.3885 383:0.36161 384:0.32124 385:0.23953 386:0.78395 387:0.30984 388:0.26062 389:0.25205 390:0.33071 391:0.18787 392:0.3189 393:0.79231 394:0.21196 395:0.33055 396:0.26214 397:0.13501 398:0.26401 399:0 400:0.16657 401:0.20937 402:0.66362 403:0.72198 404:0.33047 405:0.40271 406:0.26555 407:0.36953 408:0.4453 409:0.29795 410:0.50322 411:0.46584 412:0.59887 413:0.20955 414:0.25293 415:0.21158 416:0.37192 417:0.48145 418:0.5035 419:0 420:0.27541 421:0.45078 422:0.30844 423:0.387 424:0.57124 425:0.25862 426:0.299 427:0.37067 428:0.46718 429:0.5363 430:0.46385 431:0.35336 432:0.33459 433:0.46435 434:0.5156 435:0.55177 436:0.44959 437:0.44585 438:0.58193 439:0 440:0.28082 441:0.33906 442:0.2547 443:0.26192 444:0.37533 445:0.36761 446:0.17258 447:0.31723 448:0.53411 449:0.37808 450:0.42233 451:0.33863 452:0.28249 453:0.78487 454:0.24772 455:0.36077 456:0.33607 457:0.27226 458:0.67647 459:0 460:0.4077 461:0.32656 462:0.20634 463:0.69412 464:0.28166 465:0.37808 466:0.26555 467:0.27345 468:0.38031 469:0.22466 470:0.23765 471:0.26266 472:0.70873 473:0.17111 474:0.15085 475:0.17685 476:0.58402 477:0.7322 478:0.35434 479:0 480:0.26699 481:0.28359 482:0.31166 483:0.17152 484:0.31201 485:0.69581 486:0.16856 487:0.31211 488:0.50193 489:0.09521 490:0.38797 491:0.31213 492:0.15317 493:0.12461 494:0.12939 495:0.04309 496:0.38462 497:0.33457 498:0.69328 499:0 500:0.80938 501:0.44531 502:0.30682 503:0.29659 504:0.25198 505:0.43103 506:0.44281 507:0.30984 508:0.46203 509:0.33425 510:0.35075 511:0.37161 512:0.69178 513:0.15995 514:0.20806 515:0.35498 516:0.58999 517:0.56602 518:0.62675 519:0 520:0.41251 521:0.46484 522:0.29715 523:0.14613 524:0.21768 525:0.30049 526:0.14983 527:0.2979 528:0.58623 529:0.16849 530:0.2942 531:0.3987 532:0.2398 533:0.14569 534:0.23732 535:0.23794 536:0.61016 537:0.84866 538:0.55742 539:0 540:0.23512 541:0.03047 542:0.35142 543:-0.01796 544:-0.0033 545:0.55603 546:0.20535 547:0.28368 548:0.44273 549:-0.0274 550:0.79456 551:0.56478 552:0.06089 553:-0.03596 554:0.10143 555:0.1865 556:0.118 557:0.05712 558:0.47759 559:0 560:0.82141 561:0.22734 562:0.29823 563:0.18947 564:0.20778 565:0.19273 566:0.31037 567:0.20182 568:0.78764 569:0.10822 570:0.55834 571:0.46172 572:0.70998 573:0.05084 574:0.06502 575:0.07203 576:0.49365 577:0.52226 578:0.58123 579:0 580:0.14492 581:0.46016 582:0.42504 583:0.60248 584:0.45053 585:0.21736 586:0.2796 587:0.37862 588:0.50193 589:0.48425 590:0.32785 591:0.28386 592:0.55493 593:0.3044 594:0.31795 595:0.49839 596:0.59149 597:0.57344 598:0.42367 599:0 600:0.23873 601:0.5625 602:0.3525 603:0.10898 604:0.25198 605:0.35406 606:0.63144 607:0.09949 608:0.5444 609:0.1911 610:0.74803 611:0.5477 612:0.22976 613:0.0806 614:0.12874 615:0.15305 616:0.38984 617:0.2322 618:0.56513 619:0 620:0.22971 621:0.14219 622:0.24181 623:0.00867 624:0.05739 625:0.59421 626:-0.02007 627:0.26151 628:0.78057 629:0.03219 630:0.77595 631:0.55183 632:0.07094 633:-0.00682 634:0.07867 635:0.18264 636:0.03809 637:0.03338 638:0.5035 639:0 640:0.65123 641:0.46328 642:0.79258 643:0.59876 644:0.33113 645:0.21921 646:0.5699 647:0.52075 648:0.1686 649:0.41096 650:0.19757 651:0.16784 652:0.53421 653:0.08122 654:0.18401 655:0.33248 656:0.50261 657:0.28932 658:0.27031 659:0 660:0.37523  # LARGTTTGSDRRHETEGHGGTQAFFATRLEELA
0 1:0.49531 2:0.40785 3:0.58142 4:0.5277 5:0.37438 6:0.45217 7:0.36498 8:0.47876 9:0.45753 10:0.49964 11:0.40283 12:0.4639 13:0.36764 14:0.43498 15:0.43859 16:0.45631 17:0.38056 18:0.44188 19:0 20:0.34155 21:0.39531 22:0.33799 23:0.65139 24:0.61741 25:0.35591 26:0.38729 27:0.3502 28:0.3906 29:0.50479 30:0.49248 31:0.35395 32:0.45574 33:0.38624 34:0.43498 35:0.48232 36:0.40105 37:0.38353 38:0.41667 39:0 40:0.34336 41:0.43906 42:0.31757 43:0.37585 44:0.40435 45:0.40394 46:0.54247 47:0.28482 48:0.46976 49:0.41575 50:0.53329 51:0.75324 52:0.34401 53:0.31556 54:0.32185 55:0.38971 56:0.42718 57:0.34644 58:0.44048 59:0 60:0.39808 61:0.41406 62:0.33799 63:0.44025 64:0.52836 65:0.40086 66:0.42676 67:0.38317 68:0.49035 69:0.49315 70:0.55977 71:0.39399 72:0.43817 73:0.416 74:0.45774 75:0.46945 76:0.4466 77:0.39614 78:0.4916 79:0 80:0.40108 81:0.48984 82:0.52284 83:0.4613 84:0.47625 85:0.38732 86:0.4796 87:0.35873 88:0.42342 89:0.47055 90:0.47029 91:0.33687 92:0.46767 93:0.3974 94:0.40312 95:0.46559 96:0.52054 97:0.45772 98:0.46989 99:0 100:0.33975 101:0.41641 102:0.35357 103:0.44025 104:0.51385 105:0.35037 106:0.4388 107:0.3593 108:0.42664 109:0.60685 110:0.45812 111:0.33804 112:0.457 113:0.39306 114:0.45514 115:0.50997 116:0.5295 117:0.43546 118:0.46218 119:0 120:0.32652 121:0.50156 122:0.2719 123:0.47678 124:0.50396 125:0.35714 126:0.71572 127:0.32746 128:0.3758 129:0.42329 130:0.48318 131:0.33451 132:0.43063 133:0.38314 134:0.36411 135:0.40772 136:0.4227 137:0.33902 138:0.41807 139:0 140:0.32411 141:0.5375 142:0.36056 143:0.40495 144:0.42942 145:0.41933 146:0.55452 147:0.33258 148:0.51995 149:0.39384 150:0.51324 151:0.34865 152:0.38355 153:0.44451 154:0.36606 155:0.40707 156:0.48693 157:0.39169 158:0.54832 159:0 160:0.35057 161:0.43906 162:0.29285 163:0.52136 164:0.48153 165:0.6016 166:0.40468 167:0.34622 168:0.40605 169:0.47192 170:0.4889 171:0.36455 172:0.48713 173:0.40484 174:0.39467 175:0.51576 176:0.44212 177:0.3635 178:0.41387 179:0 180:0.41912 181:0.37578 182:0.49543 183:0.4291 184:0.51715 185:0.33128 186:0.37124 187:0.35873 188:0.42085 189:0.58836 190:0.44667 191:0.34158 192:0.4162 193:0.38252 194:0.46034 195:0.66495 196:0.40702 197:0.32938 198:0.47899 199:0 200:0.33193 201:0.36406 202:0.30414 203:0.48669 204:0.61675 205:0.39963 206:0.38595 207:0.36271 208:0.47748 209:0.47808 210:0.55047 211:0.39223 212:0.40615 213:0.33354 214:0.43693 215:0.54341 216:0.44959 217:0.32418 218:0.46919 219:0 220:0.41371 221:0.37344 222:0.28587 223:0.48731 224:0.4723 225:0.51909 226:0.37525 227:0.47811 228:0.4453 229:0.38014 230:0.52183 231:0.76207 232:0.31136 233:0.30998 234:0.3498 235:0.39421 236:0.32412 237:0.31454 238:0.43627 239:0 240:0.454 241:0.44375 242:0.26222 243:0.59319 244:0.65765 245:0.25493 246:0.50769 247:0.30529 248:0.3462 249:0.58562 250:0.3665 251:0.29682 252:0.46704 253:0.32548 254:0.47074 255:0.52026 256:0.40851 257:0.28635 258:0.40616 259:0 260:0.30667 261:0.41094 262:0.27834 263:0.44706 264:0.67546 265:0.32389 266:0.32241 267:0.35134 268:0.37259 269:0.58904 270:0.46958 271:0.48115 272:0.36723 273:0.29448 274:0.50715 275:0.54405 276:0.46154 277:0.44288 278:0.35924 279:0 280:0.2279 281:0.41953 282:0.31005 283:0.44272 284:0.46702 285:0.39655 286:0.34247 287:0.31438 288:0.41313 289:0.40959 290:0.5383 291:0.798 292:0.40615 293:0.35958 294:0.34265 295:0.45338 296:0.41374 297:0.30193 298:0.41807 299:0 300:0.35538 301:0.34766 302:0.29447 303:0.41238 304:0.51187 305:0.33067 306:0.71237 307:0.33258 308:0.45882 309:0.52466 310:0.49749 311:0.31154 312:0.40301 313:0.48233 314:0.38622 315:0.4418 316:0.40329 317:0.28042 318:0.44818 319:0 320:0.24113 321:0.35469 322:0.38152 323:0.47307 324:0.51847 325:0.53448 326:0.34849 327:0.42013 328:0.55405 329:0.50685 330:0.55691 331:0.32509 332:0.36786 333:0.32362 334:0.46489 335:0.48103 336:0.38462 337:0.28635 338:0.5035 339:0 340:0.40108 341:0.46172 342:0.27888 343:0.43529 344:0.49934 345:0.37377 346:0.45284 347:0.44116 348:0.44208 349:0.58219 350:0.48103 351:0.41519 352:0.48588 353:0.3726 354:0.44603 355:0.48489 356:0.45482 357:0.3724 358:0.5056 359:0 360:0.38244 361:0.31797 362:0.3885 363:0.36161 364:0.32124 365:0.23953 366:0.78395 367:0.30984 368:0.26062 369:0.25205 370:0.33071 371:0.18787 372:0.3189 373:0.79231 374:0.21196 375:0.33055 376:0.26214 377:0.13501 378:0.26401 379:0 380:0.16657 381:0.20937 382:0.66362 383:0.72198 384:0.33047 385:0.40271 386:0.26555 387:0.36953 388:0.4453 389:0.29795 390:0.50322 391:0.46584 392:0.59887 393:0.20955 394:0.25293 395:0.21158 396:0.37192 397:0.48145 398:0.5035 399:0 400:0.27541 401:0.45078 402:0.30844 403:0.387 404:0.57124 405:0.25862 406:0.299 407:0.37067 408:0.46718 409:0.5363 410:0.46385 411:0.35336 412:0.33459 413:0.46435 414:0.5156 415:0.55177 416:0.44959 417:0.44585 418:0.58193 419:0 420:0.28082 421:0.33906 422:0.2547 423:0.26192 424:0.37533 425:0.36761 426:0.17258 427:0.31723 428:0.53411 429:0.37808 430:0.42233 431:0.33863 432:0.28249 433:0.78487 434:0.24772 435:0.36077 436:0.33607 437:0.27226 438:0.67647 439:0 440:0.4077 441:0.32656 442:0.20634 443:0.69412 444:0.28166 445:0.37808 446:0.26555 447:0.27345 448:0.38031 449:0.22466 450:0.23765 451:0.26266 452:0.70873 453:0.17111 454:0.15085 455:0.17685 456:0.58402 457:0.7322 458:0.35434 459:0 460:0.26699 461:0.28359 462:0.31166 463:0.17152 464:0.31201 465:0.69581 466:0.16856 467:0.31211 468:0.50193 469:0.09521 470:0.38797 471:0.31213 472:0.15317 473:0.12461 474:0.12939 475:0.04309 476:0.38462 477:0.33457 478:0.69328 479:0 480:0.80938 481:0.44531 482:0.30682 483:0.29659 484:0.25198 485:0.43103 486:0.44281 487:0.30984 488:0.46203 489:0.33425 490:0.35075 491:0.37161 492:0.69178 493:0.15995 494:0.20806 495:0.35498 496:0.58999 497:0.56602 498:0.62675 499:0 500:0.41251 501:0.46484 502:0.29715 503:0.14613 504:0.21768 505:0.30049 506:0.14983 507:0.2979 508:0.58623 509:0.16849 510:0.2942 511:0.3987 512:0.2398 513:0.14569 514:0.23732 515:0.23794 516:0.61016 517:0.84866 518:0.55742 519:0 520:0.23512 521:0.03047 522:0.35142 523:-0.01796 524:-0.0033 525:0.55603 526:0.20535 527:0.28368 528:0.44273 529:-0.0274 530:0.79456 531:0.56478 532:0.06089 533:-0.03596 534:0.10143 535:0.1865 536:0.118 537:0.05712 538:0.47759 539:0 540:0.82141 541:0.22734 542:0.29823 543:0.18947 544:0.20778 545:0.19273 546:0.31037 547:0.20182 548:0.78764 549:0.10822 550:0.55834 551:0.46172 552:0.70998 553:0.05084 554:0.06502 555:0.07203 556:0.49365 557:0.52226 558:0.58123 559:0 560:0.14492 561:0.46016 562:0.42504 563:0.60248 564:0.45053 565:0.21736 566:0.2796 567:0.37862 568:0.50193 569:0.48425 570:0.32785 571:0.28386 572:0.55493 573:0.3044 574:0.31795 575:0.49839 576:0.59149 577:0.57344 578:0.42367 579:0 580:0.23873 581:0.5625 582:0.3525 583:0.10898 584:0.25198 585:0.35406 586:0.63144 587:0.09949 588:0.5444 589:0.1911 590:0.74803 591:0.5477 592:0.22976 593:0.0806 594:0.12874 595:0.15305 596:0.38984 597:0.2322 598:0.56513 599:0 600:0.22971 601:0.14219 602:0.24181 603:0.00867 604:0.05739 605:0.59421 606:-0.02007 607:0.26151 608:0.78057 609:0.03219 610:0.77595 611:0.55183 612:0.07094 613:-0.00682 614:0.07867 615:0.18264 616:0.03809 617:0.03338 618:0.5035 619:0 620:0.65123 621:0.46328 622:0.79258 623:0.59876 624:0.33113 625:0.21921 626:0.5699 627:0.52075 628:0.1686 629:0.41096 630:0.19757 631:0.16784 632:0.53421 633:0.08122 634:0.18401 635:0.33248 636:0.50261 637:0.28932 638:0.27031 639:0 640:0.37523 641:0.50937 642:0.3799 643:0.27926 644:0.4558 645:0.27032 646:0.73579 647:0.21774 648:0.22136 649:0.65068 650:0.29492 651:0.31861 652:0.32643 653:0.21637 654:0.28739 655:0.65145 656:0.41374 657:0.20326 658:0.2479 659:0 660:0.32832  # ARGTTTGSDRRHETEGHGGTQAFFATRLEELAR
0 1:0.39531 2:0.33799 3:0.65139 4:0.61741 5:0.35591 6:0.38729 7:0.3502 8:0.3906 9:0.50479 10:0.49248 11:0.35395 12:0.45574 13:0.38624 14:0.43498 15:0.48232 16:0.40105 17:0.38353 18:0.41667 19:0 20:0.34336 21:0.43906 22:0.31757 23:0.37585 24:0.40435 25:0.40394 26:0.54247 27:0.28482 28:0.46976 29:0.41575 30:0.53329 31:0.75324 32:0.34401 33:0.31556 34:0.32185 35:0.38971 36:0.42718 37:0.34644 38:0.44048 39:0 40:0.39808 41:0.41406 42:0.33799 43:0.44025 44:0.52836 45:0.40086 46:0.42676 47:0.38317 48:0.49035 49:0.49315 50:0.55977 51:0.39399 52:0.43817 53:0.416 54:0.45774 55:0.46945 56:0.4466 57:0.39614 58:0.4916 59:0 60:0.40108 61:0.48984 62:0.52284 63:0.4613 64:0.47625 65:0.38732 66:0.4796 67:0.35873 68:0.42342 69:0.47055 70:0.47029 71:0.33687 72:0.46767 73:0.3974 74:0.40312 75:0.46559 76:0.52054 77:0.45772 78:0.46989 79:0 80:0.33975 81:0.41641 82:0.35357 83:0.44025 84:0.51385 85:0.35037 86:0.4388 87:0.3593 88:0.42664 89:0.60685 90:0.45812 91:0.33804 92:0.457 93:0.39306 94:0.45514 95:0.50997 96:0.5295 97:0.43546 98:0.46218 99:0 100:0.32652 101:0.50156 102:0.2719 103:0.47678 104:0.50396 105:0.35714 106:0.71572 107:0.32746 108:0.3758 109:0.42329 110:0.48318 111:0.33451 112:0.43063 113:0.38314 114:0.36411 115:0.40772 116:0.4227 117:0.33902 118:0.41807 119:0 120:0.32411 121:0.5375 122:0.36056 123:0.40495 124:0.42942 125:0.41933 126:0.55452 127:0.33258 128:0.51995 129:0.39384 130:0.51324 131:0.34865 132:0.38355 133:0.44451 134:0.36606 135:0.40707 136:0.48693 137:0.39169 138:0.54832 139:0 140:0.35057 141:0.43906 142:0.29285 143:0.52136 144:0.48153 145:0.6016 146:0.40468 147:0.34622 148:0.40605 149:0.47192 150:0.4889 151:0.36455 152:0.48713 153:0.40484 154:0.39467 155:0.51576 156:0.44212 157:0.3635 158:0.41387 159:0 160:0.41912 161:0.37578 162:0.49543 163:0.4291 164:0.51715 165:0.33128 166:0.37124 167:0.35873 168:0.42085 169:0.58836 170:0.44667 171:0.34158 172:0.4162 173:0.38252 174:0.46034 175:0.66495 176:0.40702 177:0.32938 178:0.47899 179:0 180:0.33193 181:0.36406 182:0.30414 183:0.48669 184:0.61675 185:0.39963 186:0.38595 187:0.36271 188:0.47748 189:0.47808 190:0.55047 191:0.39223 192:0.40615 193:0.33354 194:0.43693 195:0.54341 196:0.44959 197:0.32418 198:0.46919 199:0 200:0.41371 201:0.37344 202:0.28587 203:0.48731 204:0.4723 205:0.51909 206:0.37525 207:0.47811 208:0.4453 209:0.38014 210:0.52183 211:0.76207 212:0.31136 213:0.30998 214:0.3498 215:0.39421 216:0.32412 217:0.31454 218:0.43627 219:0 220:0.454 221:0.44375 222:0.26222 223:0.59319 224:0.65765 225:0.25493 226:0.50769 227:0.30529 228:0.3462 229:0.58562 230:0.3665 231:0.29682 232:0.46704 233:0.32548 234:0.47074 235:0.52026 236:0.40851 237:0.28635 238:0.40616 239:0 240:0.30667 241:0.41094 242:0.27834 243:0.44706 244:0.67546 245:0.32389 246:0.32241 247:0.35134 248:0.37259 249:0.58904 250:0.46958 251:0.48115 252:0.36723 253:0.29448 254:0.50715 255:0.54405 256:0.46154 257:0.44288 258:0.35924 259:0 260:0.2279 261:0.41953 262:0.31005 263:0.44272 264:0.46702 265:0.39655 266:0.34247 267:0.31438 268:0.41313 269:0.40959 270:0.5383 271:0.798 272:0.40615 273:0.35958 274:0.34265 275:0.45338 276:0.41374 277:0.30193 278:0.41807 279:0 280:0.35538 281:0.34766 282:0.29447 283:0.41238 284:0.51187 285:0.33067 286:0.71237 287:0.33258 288:0.45882 289:0.52466 290:0.49749 291:0.31154 292:0.40301 293:0.48233 294:0.38622 295:0.4418 296:0.40329 297:0.28042 298:0.44818 299:0 300:0.24113 301:0.35469 302:0.38152 303:0.47307 304:0.51847 305:0.53448 306:0.34849 307:0.42013 308:0.55405 309:0.50685 310:0.55691 311:0.32509 312:0.36786 313:0.32362 314:0.46489 315:0.48103 316:0.38462 317:0.28635 318:0.5035 319:0 320:0.40108 321:0.46172 322:0.27888 323:0.43529 324:0.49934 325:0.37377 326:0.45284 327:0.44116 328:0.44208 329:0.58219 330:0.48103 331:0.41519 332:0.48588 333:0.3726 334:0.44603 335:0.48489 336:0.45482 337:0.3724 338:0.5056 339:0 340:0.38244 341:0.31797 342:0.3885 343:0.36161 344:0.32124 345:0.23953 346:0.78395 347:0.30984 348:0.26062 349:0.25205 350:0.33071 351:0.18787 352:0.3189 353:0.79231 354:0.21196 355:0.33055 356:0.26214 357:0.13501 358:0.26401 359:0 360:0.16657 361:0.20937 362:0.66362 363:0.72198 364:0.33047 365:0.40271 366:0.26555 367:0.36953 368:0.4453 369:0.29795 370:0.50322 371:0.46584 372:0.59887 373:0.20955 374:0.25293 375:0.21158 376:0.37192 377:0.48145 378:0.5035 379:0 380:0.27541 381:0.45078 382:0.30844 383:0.387 384:0.57124 385:0.25862 386:0.299 387:0.37067 388:0.46718 389:0.5363 390:0.46385 391:0.35336 392:0.33459 393:0.46435 394:0.5156 395:0.55177 396:0.44959 397:0.44585 398:0.58193 399:0 400:0.28082 401:0.33906 402:0.2547 403:0.26192 404:0.37533 405:0.36761 406:0.17258 407:0.31723 408:0.53411 409:0.37808 410:0.42233 411:0.33863 412:0.28249 413:0.78487 414:0.24772 415:0.36077 416:0.33607 417:0.27226 418:0.67647 419:0 420:0.4077 421:0.32656 422:0.20634 423:0.69412 424:0.28166 425:0.37808 426:0.26555 427:0.27345 428:0.38031 429:0.22466 430:0.23765 431:0.26266 432:0.70873 433:0.17111 434:0.15085 435:0.17685 436:0.58402 437:0.7322 438:0.35434 439:0 440:0.26699 441:0.28359 442:0.31166 443:0.17152 444:0.31201 445:0.69581 446:0.16856 447:0.31211 448:0.50193 449:0.09521 450:0.38797 451:0.31213 452:0.15317 453:0.12461 454:0.12939 455:0.04309 456:0.38462 457:0.33457 458:0.69328 459:0 460:0.80938 461:0.44531 462:0.30682 463:0.29659 464:0.25198 465:0.43103 466:0.44281 467:0.30984 468:0.46203 469:0.33425 470:0.35075 471:0.37161 472:0.69178 473:0.15995 474:0.20806 475:0.35498 476:0.58999 477:0.56602 478:0.62675 479:0 480:0.41251 481:0.46484 482:0.29715 483:0.14613 484:0.21768 485:0.30049 486:0.14983 487:0.2979 488:0.58623 489:0.16849 490:0.2942 491:0.3987 492:0.2398 493:0.14569 494:0.23732 495:0.23794 496:0.61016 497:0.84866 498:0.55742 499:0 500:0.23512 501:0.03047 502:0.35142 503:-0.01796 504:-0.0033 505:0.55603 506:0.20535 507:0.28368 508:0.44273 509:-0.0274 510:0.79456 511:0.56478 512:0.06089 513:-0.03596 514:0.10143 515:0.1865 516:0.118 517:0.05712 518:0.47759 519:0 520:0.82141 521:0.22734 522:0.29823 523:0.18947 524:0.20778 525:0.19273 526:0.31037 527:0.20182 528:0.78764 529:0.10822 530:0.55834 531:0.46172 532:0.70998 533:0.05084 534:0.06502 535:0.07203 536:0.49365 537:0.52226 538:0.58123 539:0 540:0.14492 541:0.46016 542:0.42504 543:0.60248 544:0.45053 545:0.21736 546:0.2796 547:0.37862 548:0.50193 549:0.48425 550:0.32785 551:0.28386 552:0.55493 553:0.3044 554:0.31795 555:0.49839 556:0.59149 557:0.57344 558:0.42367 559:0 560:0.23873 561:0.5625 562:0.3525 563:0.10898 564:0.25198 565:0.35406 566:0.63144 567:0.09949 568:0.5444 569:0.1911 570:0.74803 571:0.5477 572:0.22976 573:0.0806 574:0.12874 575:0.15305 576:0.38984 577:0.2322 578:0.56513 579:0 580:0.22971 581:0.14219 582:0.24181 583:0.00867 584:0.05739 585:0.59421 586:-0.02007 587:0.26151 588:0.78057 589:0.03219 590:0.77595 591:0.55183 592:0.07094 593:-0.00682 594:0.07867 595:0.18264 596:0.03809 597:0.03338 598:0.5035 599:0 600:0.65123 601:0.46328 602:0.79258 603:0.59876 604:0.33113 605:0.21921 606:0.5699 607:0.52075 608:0.1686 609:0.41096 610:0.19757 611:0.16784 612:0.53421 613:0.08122 614:0.18401 615:0.33248 616:0.50261 617:0.28932 618:0.27031 619:0 620:0.37523 621:0.50937 622:0.3799 623:0.27926 624:0.4558 625:0.27032 626:0.73579 627:0.21774 628:0.22136 629:0.65068 630:0.29492 631:0.31861 632:0.32643 633:0.21637 634:0.28739 635:0.65145 636:0.41374 637:0.20326 638:0.2479 639:0 640:0.32832 641:0.38984 642:0.59645 643:0.25697 644:0.3285 645:0.59914 646:0.26288 647:0.43718 648:0.4305 649:0.27329 650:0.71797 651:0.41461 652:0.31325 653:0.261 654:0.29844 655:0.38135 656:0.4242 657:0.24481 658:0.42367 659:0 660:0.61455  # RGTTTGSDRRHETEGHGGTQAFFATRLEELARL
0 1:0.43906 2:0.31757 3:0.37585 4:0.40435 5:0.40394 6:0.54247 7:0.28482 8:0.46976 9:0.41575 10:0.53329 11:0.75324 12:0.34401 13:0.31556 14:0.32185 15:0.38971 16:0.42718 17:0.34644 18:0.44048 19:0 20:0.39808 21:0.41406 22:0.33799 23:0.44025 24:0.52836 25:0.40086 26:0.42676 27:0.38317 28:0.49035 29:0.49315 30:0.55977 31:0.39399 32:0.43817 33:0.416 34:0.45774 35:0.46945 36:0.4466 37:0.39614 38:0.4916 39:0 40:0.40108 41:0.48984 42:0.52284 43:0.4613 44:0.47625 45:0.38732 46:0.4796 47:0.35873 48:0.42342 49:0.47055 50:0.47029 51:0.33687 52:0.46767 53:0.3974 54:0.40312 55:0.46559 56:0.52054 57:0.45772 58:0.46989 59:0 60:0.33975 61:0.41641 62:0.35357 63:0.44025 64:0.51385 65:0.35037 66:0.4388 67:0.3593 68:0.42664 69:0.60685 70:0.45812 71:0.33804 72:0.457 73:0.39306 74:0.45514 75:0.50997 76:0.5295 77:0.43546 78:0.46218 79:0 80:0.32652 81:0.50156 82:0.2719 83:0.47678 84:0.50396 85:0.35714 86:0.71572 87:0.32746 88:0.3758 89:0.42329 90:0.48318 91:0.33451 92:0.43063 93:0.38314 94:0.36411 95:0.40772 96:0.4227 97:0.33902 98:0.41807 99:0 100:0.32411 101:0.5375 102:0.36056 103:0.40495 104:0.42942 105:0.41933 106:0.55452 107:0.33258 108:0.51995 109:0.39384 110:0.51324 111:0.34865 112:0.38355 113:0.44451 114:0.36606 115:0.40707 116:0.48693 117:0.39169 118:0.54832 119:0 120:0.35057 121:0.43906 122:0.29285 123:0.52136 124:0.48153 125:0.6016 126:0.40468 127:0.34622 128:0.40605 129:0.47192 130:0.4889 131:0.36455 132:0.48713 133:0.40484 134:0.39467 135:0.51576 136:0.44212 137:0.3635 138:0.41387 139:0 140:0.41912 141:0.37578 142:0.49543 143:0.4291 144:0.51715 145:0.33128 146:0.37124 147:0.35873 148:0.42085 149:0.58836 150:0.44667 151:0.34158 152:0.4162 153:0.38252 154:0.46034 155:0.66495 156:0.40702 157:0.32938 158:0.47899 159:0 160:0.33193 161:0.36406 162:0.30414 163:0.48669 164:0.61675 165:0.39963 166:0.38595 167:0.36271 168:0.47748 169:0.47808 170:0.55047 171:0.39223 172:0.40615 173:0.33354 174:0.43693 175:0.54341 176:0.44959 177:0.32418 178:0.46919 179:0 180:0.41371 181:0.37344 182:0.28587 183:0.48731 184:0.4723 185:0.51909 186:0.37525 187:0.47811 188:0.4453 189:0.38014 190:0.52183 191:0.76207 192:0.31136 193:0.30998 194:0.3498 195:0.39421 196:0.32412 197:0.31454 198:0.43627 199:0 200:0.454 201:0.44375 202:0.26222 203:0.59319 204:0.65765 205:0.25493 206:0.50769 207:0.30529 208:0.3462 209:0.58562 210:0.3665 211:0.29682 212:0.46704 213:0.32548 214:0.47074 215:0.52026 216:0.40851 217:0.28635 218:0.40616 219:0 220:0.30667 221:0.41094 222:0.27834 223:0.44706 224:0.67546 225:0.32389 226:0.32241 227:0.35134 228:0.37259 229:0.58904 230:0.46958 231:0.48115 232:0.36723 233:0.29448 234:0.50715 235:0.54405 236:0.46154 237:0.44288 238:0.35924 239:0 240:0.2279 241:0.41953 242:0.31005 243:0.44272 244:0.46702 245:0.39655 246:0.34247 247:0.31438 248:0.41313 249:0.40959 250:0.5383 251:0.798 252:0.40615 253:0.35958 254:0.34265 255:0.45338 256:0.41374 257:0.30193 258:0.41807 259:0 260:0.35538 261:0.34766 262:0.29447 263:0.41238 264:0.51187 265:0.33067 266:0.71237 267:0.33258 268:0.45882 269:0.52466 270:0.49749 271:0.31154 272:0.40301 273:0.48233 274:0.38622 275:0.4418 276:0.40329 277:0.28042 278:0.44818 279:0 280:0.24113 281:0.35469 282:0.38152 283:0.47307 284:0.51847 285:0.53448 286:0.34849 287:0.42013 288:0.55405 289:0.50685 290:0.55691 291:0.32509 292:0.36786 293:0.32362 294:0.46489 295:0.48103 296:0.38462 297:0.28635 298:0.5035 299:0 300:0.40108 301:0.46172 302:0.27888 303:0.43529 304:0.49934 305:0.37377 306:0.45284 307:0.44116 308:0.44208 309:0.58219 310:0.48103 311:0.41519 312:0.48588 313:0.3726 314:0.44603 315:0.48489 316:0.45482 317:0.3724 318:0.5056 319:0 320:0.38244 321:0.31797 322:0.3885 323:0.36161 324:0.32124 325:0.23953 326:0.78395 327:0.30984 328:0.26062 329:0.25205 330:0.33071 331:0.18787 332:0.3189 333:0.79231 334:0.21196 335:0.33055 336:0.26214 337:0.13501 338:0.26401 339:0 340:0.16657 341:0.20937 342:0.66362 343:0.72198 344:0.33047 345:0.40271 346:0.26555 347:0.36953 348:0.4453 349:0.29795 350:0.50322 351:0.46584 352:0.59887 353:0.20955 354:0.25293 355:0.21158 356:0.37192 357:0.48145 358:0.5035 359:0 360:0.27541 361:0.45078 362:0.30844 363:0.387 364:0.57124 365:0.25862 366:0.299 367:0.37067 368:0.46718 369:0.5363 370:0.46385 371:0.35336 372:0.33459 373:0.46435 374:0.5156 375:0.55177 376:0.44959 377:0.44585 378:0.58193 379:0 380:0.28082 381:0.33906 382:0.2547 383:0.26192 384:0.37533 385:0.36761 386:0.17258 387:0.31723 388:0.53411 389:0.37808 390:0.42233 391:0.33863 392:0.28249 393:0.78487 394:0.24772 395:0.36077 396:0.33607 397:0.27226 398:0.67647 399:0 400:0.4077 401:0.32656 402:0.20634 403:0.69412 404:0.28166 405:0.37808 406:0.26555 407:0.27345 408:0.38031 409:0.22466 410:0.23765 411:0.26266 412:0.70873 413:0.17111 414:0.15085 415:0.17685 416:0.58402 417:0.7322 418:0.35434 419:0 420:0.26699 421:0.28359 422:0.31166 423:0.17152 424:0.31201 425:0.69581 426:0.16856 427:0.31211 428:0.50193 429:0.09521 430:0.38797 431:0.31213 432:0.15317 433:0.12461 434:0.12939 435:0.04309 436:0.38462 437:0.33457 438:0.69328 439:0 440:0.80938 441:0.44531 442:0.30682 443:0.29659 444:0.25198 445:0.43103 446:0.44281 447:0.30984 448:0.46203 449:0.33425 450:0.35075 451:0.37161 452:0.69178 453:0.15995 454:0.20806 455:0.35498 456:0.58999 457:0.56602 458:0.62675 459:0 460:0.41251 461:0.46484 462:0.29715 463:0.14613 464:0.21768 465:0.30049 466:0.14983 467:0.2979 468:0.58623 469:0.16849 470:0.2942 471:0.3987 472:0.2398 473:0.14569 474:0.23732 475:0.23794 476:0.61016 477:0.84866 478:0.55742 479:0 480:0.23512 481:0.03047 482:0.35142 483:-0.01796 484:-0.0033 485:0.55603 486:0.20535 487:0.28368 488:0.44273 489:-0.0274 490:0.79456 491:0.56478 492:0.06089 493:-0.03596 494:0.10143 495:0.1865 496:0.118 497:0.05712 498:0.47759 499:0 500:0.82141 501:0.22734 502:0.29823 503:0.18947 504:0.20778 505:0.19273 506:0.31037 507:0.20182 508:0.78764 509:0.10822 510:0.55834 511:0.46172 512:0.70998 513:0.05084 514:0.06502 515:0.07203 516:0.49365 517:0.52226 518:0.58123 519:0 520:0.14492 521:0.46016 522:0.42504 523:0.60248 524:0.45053 525:0.21736 526:0.2796 527:0.37862 528:0.50193 529:0.48425 530:0.32785 531:0.28386 532:0.55493 533:0.3044 534:0.31795 535:0.49839 536:0.59149 537:0.57344 538:0.42367 539:0 540:0.23873 541:0.5625 542:0.3525 543:0.10898 544:0.25198 545:0.35406 546:0.63144 547:0.09949 548:0.5444 549:0.1911 550:0.74803 551:0.5477 552:0.22976 553:0.0806 554:0.12874 555:0.15305 556:0.38984 557:0.2322 558:0.56513 559:0 560:0.22971 561:0.14219 562:0.24181 563:0.00867 564:0.05739 565:0.59421 566:-0.02007 567:0.26151 568:0.78057 569:0.03219 570:0.77595 571:0.55183 572:0.07094 573:-0.00682 574:0.07867 575:0.18264 576:0.03809 577:0.03338 578:0.5035 579:0 580:0.65123 581:0.46328 582:0.79258 583:0.59876 584:0.33113 585:0.21921 586:0.5699 587:0.52075 588:0.1686 589:0.41096 590:0.19757 591:0.16784 592:0.53421 593:0.08122 594:0.18401 595:0.33248 596:0.50261 597:0.28932 598:0.27031 599:0 600:0.37523 601:0.50937 602:0.3799 603:0.27926 604:0.4558 605:0.27032 606:0.73579 607:0.21774 608:0.22136 609:0.65068 610:0.29492 611:0.31861 612:0.32643 613:0.21637 614:0.28739 615:0.65145 616:0.41374 617:0.20326 618:0.2479 619:0 620:0.32832 621:0.38984 622:0.59645 623:0.25697 624:0.3285 625:0.59914 626:0.26288 627:0.43718 628:0.4305 629:0.27329 630:0.71797 631:0.41461 632:0.31325 633:0.261 634:0.29844 635:0.38135 636:0.4242 637:0.24481 638:0.42367 639:0 640:0.61455 641:0.42109 642:0.78238 643:0.30588 644:0.3153 645:0.41687 646:0.65217 647:0.20921 648:0.36358 649:0.51164 650:0.36793 651:0.25383 652:0.34777 653:0.22815 654:0.29909 655:0.45402 656:0.45556 657:0.26039 658:0.41317 659:0 660:0.30006  # GTTTGSDRRHETEGHGGTQAFFATRLEELARLK
0 1:0.41406 2:0.33799 3:0.44025 4:0.52836 5:0.40086 6:0.42676 7:0.38317 8:0.49035 9:0.49315 10:0.55977 11:0.39399 12:0.43817 13:0.416 14:0.45774 15:0.46945 16:0.4466 17:0.39614 18:0.4916 19:0 20:0.40108 21:0.48984 22:0.52284 23:0.4613 24:0.47625 25:0.38732 26:0.4796 27:0.35873 28:0.42342 29:0.47055 30:0.47029 31:0.33687 32:0.46767 33:0.3974 34:0.40312 35:0.46559 36:0.52054 37:0.45772 38:0.46989 39:0 40:0.33975 41:0.41641 42:0.35357 43:0.44025 44:0.51385 45:0.35037 46:0.4388 47:0.3593 48:0.42664 49:0.60685 50:0.45812 51:0.33804 52:0.457 53:0.39306 54:0.45514 55:0.50997 56:0.5295 57:0.43546 58:0.46218 59:0 60:0.32652 61:0.50156 62:0.2719 63:0.47678 64:0.50396 65:0.35714 66:0.71572 67:0.32746 68:0.3758 69:0.42329 70:0.48318 71:0.33451 72:0.43063 73:0.38314 74:0.36411 75:0.40772 76:0.4227 77:0.33902 78:0.41807 79:0 80:0.32411 81:0.5375 82:0.36056 83:0.40495 84:0.42942 85:0.41933 86:0.55452 87:0.33258 88:0.51995 89:0.39384 90:0.51324 91:0.34865 92:0.38355 93:0.44451 94:0.36606 95:0.40707 96:0.48693 97:0.39169 98:0.54832 99:0 100:0.35057 101:0.43906 102:0.29285 103:0.52136 104:0.48153 105:0.6016 106:0.40468 107:0.34622 108:0.40605 109:0.47192 110:0.4889 111:0.36455 112:0.48713 113:0.40484 114:0.39467 115:0.51576 116:0.44212 117:0.3635 118:0.41387 119:0 120:0.41912 121:0.37578 122:0.49543 123:0.4291 124:0.51715 125:0.33128 126:0.37124 127:0.35873 128:0.42085 129:0.58836 130:0.44667 131:0.34158 132:0.4162 133:0.38252 134:0.46034 135:0.66495 136:0.40702 137:0.32938 138:0.47899 139:0 140:0.33193 141:0.36406 142:0.30414 143:0.48669 144:0.61675 145:0.39963 146:0.38595 147:0.36271 148:0.47748 149:0.47808 150:0.55047 151:0.39223 152:0.40615 153:0.33354 154:0.43693 155:0.54341 156:0.44959 157:0.32418 158:0.46919 159:0 160:0.41371 161:0.37344 162:0.28587 163:0.48731 164:0.4723 165:0.51909 166:0.37525 167:0.47811 168:0.4453 169:0.38014 170:0.52183 171:0.76207 172:0.31136 173:0.30998 174:0.3498 175:0.39421 176:0.32412 177:0.31454 178:0.43627 179:0 180:0.454 181:0.44375 182:0.26222 183:0.59319 184:0.65765 185:0.25493 186:0.50769 187:0.30529 188:0.3462 189:0.58562 190:0.3665 191:0.29682 192:0.46704 193:0.32548 194:0.47074 195:0.52026 196:0.40851 197:0.28635 198:0.40616 199:0 200:0.30667 201:0.41094 202:0.27834 203:0.44706 204:0.67546 205:0.32389 206:0.32241 207:0.35134 208:0.37259 209:0.58904 210:0.46958 211:0.48115 212:0.36723 213:0.29448 214:0.50715 215:0.54405 216:0.46154 217:0.44288 218:0.35924 219:0 220:0.2279 221:0.41953 222:0.31005 223:0.44272 224:0.46702 225:0.39655 226:0.34247 227:0.31438 228:0.41313 229:0.40959 230:0.5383 231:0.798 232:0.40615 233:0.35958 234:0.34265 235:0.45338 236:0.41374 237:0.30193 238:0.41807 239:0 240:0.35538 241:0.34766 242:0.29447 243:0.41238 244:0.51187 245:0.33067 246:0.71237 247:0.33258 248:0.45882 249:0.52466 250:0.49749 251:0.31154 252:0.40301 253:0.48233 254:0.38622 255:0.4418 256:0.40329 257:0.28042 258:0.44818 259:0 260:0.24113 261:0.35469 262:0.38152 263:0.47307 264:0.51847 265:0.53448 266:0.34849 267:0.42013 268:0.55405 269:0.50685 270:0.55691 271:0.32509 272:0.36786 273:0.32362 274:0.46489 275:0.48103 276:0.38462 277:0.28635 278:0.5035 279:0 280:0.40108 281:0.46172 282:0.27888 283:0.43529 284:0.49934 285:0.37377 286:0.45284 287:0.44116 288:0.44208 289:0.58219 290:0.48103 291:0.41519 292:0.48588 293:0.3726 294:0.44603 295:0.48489 296:0.45482 297:0.3724 298:0.5056 299:0 300:0.38244 301:0.31797 302:0.3885 303:0.36161 304:0.32124 305:0.23953 306:0.78395 307:0.30984 308:0.26062 309:0.25205 310:0.33071 311:0.18787 312:0.3189 313:0.79231 314:0.21196 315:0.33055 316:0.26214 317:0.13501 318:0.26401 319:0 320:0.16657 321:0.20937 322:0.66362 323:0.72198 324:0.33047 325:0.40271 326:0.26555 327:0.36953 328:0.4453 329:0.29795 330:0.50322 331:0.46584 332:0.59887 333:0.20955 334:0.25293 335:0.21158 336:0.37192 337:0.48145 338:0.5035 339:0 340:0.27541 341:0.45078 342:0.30844 343:0.387 344:0.57124 345:0.25862 346:0.299 347:0.37067 348:0.46718 349:0.5363 350:0.46385 351:0.35336 352:0.33459 353:0.46435 354:0.5156 355:0.55177 356:0.44959 357:0.44585 358:0.58193 359:0 360:0.28082 361:0.33906 362:0.2547 363:0.26192 364:0.37533 365:0.36761 366:0.17258 367:0.31723 368:0.53411 369:0.37808 370:0.42233 371:0.33863 372:0.28249 373:0.78487 374:0.24772 375:0.36077 376:0.33607 377:0.27226 378:0.67647 379:0 380:0.4077 381:0.32656 382:0.20634 383:0.69412 384:0.28166 385:0.37808 386:0.26555 387:0.27345 388:0.38031 389:0.22466 390:0.23765 391:0.26266 392:0.70873 393:0.17111 394:0.15085 395:0.17685 396:0.58402 397:0.7322 398:0.35434 399:0 400:0.26699 401:0.28359 402:0.31166 403:0.17152 404:0.31201 405:0.69581 406:0.16856 407:0.31211 408:0.50193 409:0.09521 410:0.38797 411:0.31213 412:0.15317 413:0.12461 414:0.12939 415:0.04309 416:0.38462 417:0.33457 418:0.69328 419:0 420:0.80938 421:0.44531 422:0.30682 423:0.29659 424:0.25198 425:0.43103 426:0.44281 427:0.30984 428:0.46203 429:0.33425 430:0.35075 431:0.37161 432:0.69178 433:0.15995 434:0.20806 435:0.35498 436:0.58999 437:0.56602 438:0.62675 439:0 440:0.41251 441:0.46484 442:0.29715 443:0.14613 444:0.21768 445:0.30049 446:0.14983 447:0.2979 448:0.58623 449:0.16849 450:0.2942 451:0.3987 452:0.2398 453:0.14569 454:0.23732 455:0.23794 456:0.61016 457:0.84866 458:0.55742 459:0 460:0.23512 461:0.03047 462:0.35142 463:-0.01796 464:-0.0033 465:0.55603 466:0.20535 467:0.28368 468:0.44273 469:-0.0274 470:0.79456 471:0.56478 472:0.06089 473:-0.03596 474:0.10143 475:0.1865 476:0.118 477:0.05712 478:0.47759 479:0 480:0.82141 481:0.22734 482:0.29823 483:0.18947 484:0.20778 485:0.19273 486:0.31037 487:0.20182 488:0.78764 489:0.10822 490:0.55834 491:0.46172 492:0.70998 493:0.05084 494:0.06502 495:0.07203 496:0.49365 497:0.52226 498:0.58123 499:0 500:0.14492 501:0.46016 502:0.42504 503:0.60248 504:0.45053 505:0.21736 506:0.2796 507:0.37862 508:0.50193 509:0.48425 510:0.32785 511:0.28386 512:0.55493 513:0.3044 514:0.31795 515:0.49839 516:0.59149 517:0.57344 518:0.42367 519:0 520:0.23873 521:0.5625 522:0.3525 523:0.10898 524:0.25198 525:0.35406 526:0.63144 527:0.09949 528:0.5444 529:0.1911 530:0.74803 531:0.5477 532:0.22976 533:0.0806 534:0.12874 535:0.15305 536:0.38984 537:0.2322 538:0.56513 539:0 540:0.22971 541:0.14219 542:0.24181 543:0.00867 544:0.05739 545:0.59421 546:-0.02007 547:0.26151 548:0.78057 549:0.03219 550:0.77595 551:0.55183 552:0.07094 553:-0.00682 554:0.07867 555:0.18264 556:0.03809 557:0.03338 558:0.5035 559:0 560:0.65123 561:0.46328 562:0.79258 563:0.59876 564:0.33113 565:0.21921 566:0.5699 567:0.52075 568:0.1686 569:0.41096 570:0.19757 571:0.16784 572:0.53421 573:0.08122 574:0.18401 575:0.33248 576:0.50261 577:0.28932 578:0.27031 579:0 580:0.37523 581:0.50937 582:0.3799 583:0.27926 584:0.4558 585:0.27032 586:0.73579 587:0.21774 588:0.22136 589:0.65068 590:0.29492 591:0.31861 592:0.32643 593:0.21637 594:0.28739 595:0.65145 596:0.41374 597:0.20326 598:0.2479 599:0 600:0.32832 601:0.38984 602:0.59645 603:0.25697 604:0.3285 605:0.59914 606:0.26288 607:0.43718 608:0.4305 609:0.27329 610:0.71797 611:0.41461 612:0.31325 613:0.261 614:0.29844 615:0.38135 616:0.4242 617:0.24481 618:0.42367 619:0 620:0.61455 621:0.42109 622:0.78238 623:0.30588 624:0.3153 625:0.41687 626:0.65217 627:0.20921 628:0.36358 629:0.51164 630:0.36793 631:0.25383 632:0.34777 633:0.22815 634:0.29909 635:0.45402 636:0.45556 637:0.26039 638:0.41317 639:0 640:0.30006 641:0.37109 642:0.29554 643:0.54489 644:0.4558 645:0.26478 646:0.33445 647:0.27629 648:0.33269 649:0.74863 650:0.43307 651:0.34099 652:0.51287 653:0.32548 654:0.45579 655:0.56977 656:0.49066 657:0.31973 658:0.33894 659:0 660:0.20445  # TTTGSDRRHETEGHGGTQAFFATRLEELARLKS
0 1:0.48984 2:0.52284 3:0.4613 4:0.47625 5:0.38732 6:0.4796 7:0.35873 8:0.42342 9:0.47055 10:0.47029 11:0.33687 12:0.46767 13:0.3974 14:0.40312 15:0.46559 16:0.52054 17:0.45772 18:0.46989 19:0 20:0.33975 21:0.41641 22:0.35357 23:0.44025 24:0.51385 25:0.35037 26:0.4388 27:0.3593 28:0.42664 29:0.60685 30:0.45812 31:0.33804 32:0.457 33:0.39306 34:0.45514 35:0.50997 36:0.5295 37:0.43546 38:0.46218 39:0 40:0.32652 41:0.50156 42:0.2719 43:0.47678 44:0.50396 45:0.35714 46:0.71572 47:0.32746 48:0.3758 49:0.42329 50:0.48318 51:0.33451 52:0.43063 53:0.38314 54:0.36411 55:0.40772 56:0.4227 57:0.33902 58:0.41807 59:0 60:0.32411 61:0.5375 62:0.36056 63:0.40495 64:0.42942 65:0.41933 66:0.55452 67:0.33258 68:0.51995 69:0.39384 70:0.51324 71:0.34865 72:0.38355 73:0.44451 74:0.36606 75:0.40707 76:0.48693 77:0.39169 78:0.54832 79:0 80:0.35057 81:0.43906 82:0.29285 83:0.52136 84:0.48153 85:0.6016 86:0.40468 87:0.34622 88:0.40605 89:0.47192 90:0.4889 91:0.36455 92:0.48713 93:0.40484 94:0.39467 95:0.51576 96:0.44212 97:0.3635 98:0.41387 99:0 100:0.41912 101:0.37578 102:0.49543 103:0.4291 104:0.51715 105:0.33128 106:0.37124 107:0.35873 108:0.42085 109:0.58836 110:0.44667 111:0.34158 112:0.4162 113:0.38252 114:0.46034 115:0.66495 116:0.40702 117:0.32938 118:0.47899 119:0 120:0.33193 121:0.36406 122:0.30414 123:0.48669 124:0.61675 125:0.39963 126:0.38595 127:0.36271 128:0.47748 129:0.47808 130:0.55047 131:0.39223 132:0.40615 133:0.33354 134:0.43693 135:0.54341 136:0.44959 137:0.32418 138:0.46919 139:0 140:0.41371 141:0.37344 142:0.28587 143:0.48731 144:0.4723 145:0.51909 146:0.37525 147:0.47811 148:0.4453 149:0.38014 150:0.52183 151:0.76207 152:0.31136 153:0.30998 154:0.3498 155:0.39421 156:0.32412 157:0.31454 158:0.43627 159:0 160:0.454 161:0.44375 162:0.26222 163:0.59319 164:0.65765 165:0.25493 166:0.50769 167:0.30529 168:0.3462 169:0.58562 170:0.3665 171:0.29682 172:0.46704 173:0.32548 174:0.47074 175:0.52026 176:0.40851 177:0.28635 178:0.40616 179:0 180:0.30667 181:0.41094 182:0.27834 183:0.44706 184:0.67546 185:0.32389 186:0.32241 187:0.35134 188:0.37259 189:0.58904 190:0.46958 191:0.48115 192:0.36723 193:0.29448 194:0.50715 195:0.54405 196:0.46154 197:0.44288 198:0.35924 199:0 200:0.2279 201:0.41953 202:0.31005 203:0.44272 204:0.46702 205:0.39655 206:0.34247 207:0.31438 208:0.41313 209:0.40959 210:0.5383 211:0.798 212:0.40615 213:0.35958 214:0.34265 215:0.45338 216:0.41374 217:0.30193 218:0.41807 219:0 220:0.35538 221:0.34766 222:0.29447 223:0.41238 224:0.51187 225:0.33067 226:0.71237 227:0.33258 228:0.45882 229:0.52466 230:0.49749 231:0.31154 232:0.40301 233:0.48233 234:0.38622 235:0.4418 236:0.40329 237:0.28042 238:0.44818 239:0 240:0.24113 241:0.35469 242:0.38152 243:0.47307 244:0.51847 245:0.53448 246:0.34849 247:0.42013 248:0.55405 249:0.50685 250:0.55691 251:0.32509 252:0.36786 253:0.32362 254:0.46489 255:0.48103 256:0.38462 257:0.28635 258:0.5035 259:0 260:0.40108 261:0.46172 262:0.27888 263:0.43529 264:0.49934 265:0.37377 266:0.45284 267:0.44116 268:0.44208 269:0.58219 270:0.48103 271:0.41519 272:0.48588 273:0.3726 274:0.44603 275:0.48489 276:0.45482 277:0.3724 278:0.5056 279:0 280:0.38244 281:0.31797 282:0.3885 283:0.36161 284:0.32124 285:0.23953 286:0.78395 287:0.30984 288:0.26062 289:0.25205 290:0.33071 291:0.18787 292:0.3189 293:0.79231 294:0.21196 295:0.33055 296:0.26214 297:0.13501 298:0.26401 299:0 300:0.16657 301:0.20937 302:0.66362 303:0.72198 304:0.33047 305:0.40271 306:0.26555 307:0.36953 308:0.4453 309:0.29795 310:0.50322 311:0.46584 312:0.59887 313:0.20955 314:0.25293 315:0.21158 316:0.37192 317:0.48145 318:0.5035 319:0 320:0.27541 321:0.45078 322:0.30844 323:0.387 324:0.57124 325:0.25862 326:0.299 327:0.37067 328:0.46718 329:0.5363 330:0.46385 331:0.35336 332:0.33459 333:0.46435 334:0.5156 335:0.55177 336:0.44959 337:0.44585 338:0.58193 339:0 340:0.28082 341:0.33906 342:0.2547 343:0.26192 344:0.37533 345:0.36761 346:0.17258 347:0.31723 348:0.53411 349:0.37808 350:0.42233 351:0.33863 352:0.28249 353:0.78487 354:0.24772 355:0.36077 356:0.33607 357:0.27226 358:0.67647 359:0 360:0.4077 361:0.32656 362:0.20634 363:0.69412 364:0.28166 365:0.37808 366:0.26555 367:0.27345 368:0.38031 369:0.22466 370:0.23765 371:0.26266 372:0.70873 373:0.17111 374:0.15085 375:0.17685 376:0.58402 377:0.7322 378:0.35434 379:0 380:0.26699 381:0.28359 382:0.31166 383:0.17152 384:0.31201 385:0.69581 386:0.16856 387:0.31211 388:0.50193 389:0.09521 390:0.38797 391:0.31213 392:0.15317 393:0.12461 394:0.12939 395:0.04309 396:0.38462 397:0.33457 398:0.69328 399:0 400:0.80938 401:0.44531 402:0.30682 403:0.29659 404:0.25198 405:0.43103 406:0.44281 407:0.30984 408:0.46203 409:0.33425 410:0.35075 411:0.37161 412:0.69178 413:0.15995 414:0.20806 415:0.35498 416:0.58999 417:0.56602 418:0.62675 419:0 420:0.41251 421:0.46484 422:0.29715 423:0.14613 424:0.21768 425:0.30049 426:0.14983 427:0.2979 428:0.58623 429:0.16849 430:0.2942 431:0.3987 432:0.2398 433:0.14569 434:0.23732 435:0.23794 436:0.61016 437:0.84866 438:0.55742 439:0 440:0.23512 441:0.03047 442:0.35142 443:-0.01796 444:-0.0033 445:0.55603 446:0.20535 447:0.28368 448:0.44273 449:-0.0274 450:0.79456 451:0.56478 452:0.06089 453:-0.03596 454:0.10143 455:0.1865 456:0.118 457:0.05712 458:0.47759 459:0 460:0.82141 461:0.22734 462:0.29823 463:0.18947 464:0.20778 465:0.19273 466:0.31037 467:0.20182 468:0.78764 469:0.10822 470:0.55834 471:0.46172 472:0.70998 473:0.05084 474:0.06502 475:0.07203 476:0.49365 477:0.52226 478:0.58123 479:0 480:0.14492 481:0.46016 482:0.42504 483:0.60248 484:0.45053 485:0.21736 486:0.2796 487:0.37862 488:0.50193 489:0.48425 490:0.32785 491:0.28386 492:0.55493 493:0.3044 494:0.31795 495:0.49839 496:0.59149 497:0.57344 498:0.42367 499:0 500:0.23873 501:0.5625 502:0.3525 503:0.10898 504:0.25198 505:0.35406 506:0.63144 507:0.09949 508:0.5444 509:0.1911 510:0.74803 511:0.5477 512:0.22976 513:0.0806 514:0.12874 515:0.15305 516:0.38984 517:0.2322 518:0.56513 519:0 520:0.22971 521:0.14219 522:0.24181 523:0.00867 524:0.05739 525:0.59421 526:-0.02007 527:0.26151 528:0.78057 529:0.03219 530:0.77595 531:0.55183 532:0.07094 533:-0.00682 534:0.07867 535:0.18264 536:0.03809 537:0.03338 538:0.5035 539:0 540:0.65123 541:0.46328 542:0.79258 543:0.59876 544:0.33113 545:0.21921 546:0.5699 547:0.52075 548:0.1686 549:0.41096 550:0.19757 551:0.16784 552:0.53421 553:0.08122 554:0.18401 555:0.33248 556:0.50261 557:0.28932 558:0.27031 559:0 560:0.37523 561:0.50937 562:0.3799 563:0.27926 564:0.4558 565:0.27032 566:0.73579 567:0.21774 568:0.22136 569:0.65068 570:0.29492 571:0.31861 572:0.32643 573:0.21637 574:0.28739 575:0.65145 576:0.41374 577:0.20326 578:0.2479 579:0 580:0.32832 581:0.38984 582:0.59645 583:0.25697 584:0.3285 585:0.59914 586:0.26288 587:0.43718 588:0.4305 589:0.27329 590:0.71797 591:0.41461 592:0.31325 593:0.261 594:0.29844 595:0.38135 596:0.4242 597:0.24481 598:0.42367 599:0 600:0.61455 601:0.42109 602:0.78238 603:0.30588 604:0.3153 605:0.41687 606:0.65217 607:0.20921 608:0.36358 609:0.51164 610:0.36793 611:0.25383 612:0.34777 613:0.22815 614:0.29909 615:0.45402 616:0.45556 617:0.26039 618:0.41317 619:0 620:0.30006 621:0.37109 622:0.29554 623:0.54489 624:0.4558 625:0.26478 626:0.33445 627:0.27629 628:0.33269 629:0.74863 630:0.43307 631:0.34099 632:0.51287 633:0.32548 634:0.45579 635:0.56977 636:0.49066 637:0.31973 638:0.33894 639:0 640:0.20445 641:0.64375 642:0.32026 643:0.41796 644:0.59894 645:0.37192 646:0.45686 647:0.36327 648:0.34427 649:0.50753 650:0.38368 651:0.35336 652:0.50785 653:0.28022 654:0.44408 655:0.37621 656:0.48917 657:0.37166 658:0.47759 659:0 660:0.33794  # TTGSDRRHETEGHGGTQAFFATRLEELARLKSS
0 1:0.41641 2:0.35357 3:0.44025 4:0.51385 5:0.35037 6:0.4388 7:0.3593 8:0.42664 9:0.60685 10:0.45812 11:0.33804 12:0.457 13:0.39306 14:0.45514 15:0.50997 16:0.5295 17:0.43546 18:0.46218 19:0 20:0.32652 21:0.50156 22:0.2719 23:0.47678 24:0.50396 25:0.35714 26:0.71572 27:0.32746 28:0.3758 29:0.42329 30:0.48318 31:0.33451 32:0.43063 33:0.38314 34:0.36411 35:0.40772 36:0.4227 37:0.33902 38:0.41807 39:0 40:0.32411 41:0.5375 42:0.36056 43:0.40495 44:0.42942 45:0.41933 46:0.55452 47:0.33258 48:0.51995 49:0.39384 50:0.51324 51:0.34865 52:0.38355 53:0.44451 54:0.36606 55:0.40707 56:0.48693 57:0.39169 58:0.54832 59:0 60:0.35057 61:0.43906 62:0.29285 63:0.52136 64:0.48153 65:0.6016 66:0.40468 67:0.34622 68:0.40605 69:0.47192 70:0.4889 71:0.36455 72:0.48713 73:0.40484 74:0.39467 75:0.51576 76:0.44212 77:0.3635 78:0.41387 79:0 80:0.41912 81:0.37578 82:0.49543 83:0.4291 84:0.51715 85:0.33128 86:0.37124 87:0.35873 88:0.42085 89:0.58836 90:0.44667 91:0.34158 92:0.4162 93:0.38252 94:0.46034 95:0.66495 96:0.40702 97:0.32938 98:0.47899 99:0 100:0.33193 101:0.36406 102:0.30414 103:0.48669 104:0.61675 105:0.39963 106:0.38595 107:0.36271 108:0.47748 109:0.47808 110:0.55047 111:0.39223 112:0.40615 113:0.33354 114:0.43693 115:0.54341 116:0.44959 117:0.32418 118:0.46919 119:0 120:0.41371 121:0.37344 122:0.28587 123:0.48731 124:0.4723 125:0.51909 126:0.37525 127:0.47811 128:0.4453 129:0.38014 130:0.52183 131:0.76207 132:0.31136 133:0.30998 134:0.3498 135:0.39421 136:0.32412 137:0.31454 138:0.43627 139:0 140:0.454 141:0.44375 142:0.26222 143:0.59319 144:0.65765 145:0.25493 146:0.50769 147:0.30529 148:0.3462 149:0.58562 150:0.3665 151:0.29682 152:0.46704 153:0.32548 154:0.47074 155:0.52026 156:0.40851 157:0.28635 158:0.40616 159:0 160:0.30667 161:0.41094 162:0.27834 163:0.44706 164:0.67546 165:0.32389 166:0.32241 167:0.35134 168:0.37259 169:0.58904 170:0.46958 171:0.48115 172:0.36723 173:0.29448 174:0.50715 175:0.54405 176:0.46154 177:0.44288 178:0.35924 179:0 180:0.2279 181:0.41953 182:0.31005 183:0.44272 184:0.46702 185:0.39655 186:0.34247 187:0.31438 188:0.41313 189:0.40959 190:0.5383 191:0.798 192:0.40615 193:0.35958 194:0.34265 195:0.45338 196:0.41374 197:0.30193 198:0.41807 199:0 200:0.35538 201:0.34766 202:0.29447 203:0.41238 204:0.51187 205:0.33067 206:0.71237 207:0.33258 208:0.45882 209:0.52466 210:0.49749 211:0.31154 212:0.40301 213:0.48233 214:0.38622 215:0.4418 216:0.40329 217:0.28042 218:0.44818 219:0 220:0.24113 221:0.35469 222:0.38152 223:0.47307 224:0.51847 225:0.53448 226:0.34849 227:0.42013 228:0.55405 229:0.50685 230:0.55691 231:0.32509 232:0.36786 233:0.32362 234:0.46489 235:0.48103 236:0.38462 237:0.28635 238:0.5035 239:0 240:0.40108 241:0.46172 242:0.27888 243:0.43529 244:0.49934 245:0.37377 246:0.45284 247:0.44116 248:0.44208 249:0.58219 250:0.48103 251:0.41519 252:0.48588 253:0.3726 254:0.44603 255:0.48489 256:0.45482 257:0.3724 258:0.5056 259:0 260:0.38244 261:0.31797 262:0.3885 263:0.36161 264:0.32124 265:0.23953 266:0.78395 267:0.30984 268:0.26062 269:0.25205 270:0.33071 271:0.18787 272:0.3189 273:0.79231 274:0.21196 275:0.33055 276:0.26214 277:0.13501 278:0.26401 279:0 280:0.16657 281:0.20937 282:0.66362 283:0.72198 284:0.33047 285:0.40271 286:0.26555 287:0.36953 288:0.4453 289:0.29795 290:0.50322 291:0.46584 292:0.59887 293:0.20955 294:0.25293 295:0.21158 296:0.37192 297:0.48145 298:0.5035 299:0 300:0.27541 301:0.45078 302:0.30844 303:0.387 304:0.57124 305:0.25862 306:0.299 307:0.37067 308:0.46718 309:0.5363 310:0.46385 311:0.35336 312:0.33459 313:0.46435 314:0.5156 315:0.55177 316:0.44959 317:0.44585 318:0.58193 319:0 320:0.28082 321:0.33906 322:0.2547 323:0.26192 324:0.37533 325:0.36761 326:0.17258 327:0.31723 328:0.53411 329:0.37808 330:0.42233 331:0.33863 332:0.28249 333:0.78487 334:0.24772 335:0.36077 336:0.33607 337:0.27226 338:0.67647 339:0 340:0.4077 341:0.32656 342:0.20634 343:0.69412 344:0.28166 345:0.37808 346:0.26555 347:0.27345 348:0.38031 349:0.22466 350:0.23765 351:0.26266 352:0.70873 353:0.17111 354:0.15085 355:0.17685 356:0.58402 357:0.7322 358:0.35434 359:0 360:0.26699 361:0.28359 362:0.31166 363:0.17152 364:0.31201 365:0.69581 366:0.16856 367:0.31211 368:0.50193 369:0.09521 370:0.38797 371:0.31213 372:0.15317 373:0.12461 374:0.12939 375:0.04309 376:0.38462 377:0.33457 378:0.69328 379:0 380:0.80938 381:0.44531 382:0.30682 383:0.29659 384:0.25198 385:0.43103 386:0.44281 387:0.30984 388:0.46203 389:0.33425 390:0.35075 391:0.37161 392:0.69178 393:0.15995 394:0.20806 395:0.35498 396:0.58999 397:0.56602 398:0.62675 399:0 400:0.41251 401:0.46484 402:0.29715 403:0.14613 404:0.21768 405:0.30049 406:0.14983 407:0.2979 408:0.58623 409:0.16849 410:0.2942 411:0.3987 412:0.2398 413:0.14569 414:0.23732 415:0.23794 416:0.61016 417:0.84866 418:0.55742 419:0 420:0.23512 421:0.03047 422:0.35142 423:-0.01796 424:-0.0033 425:0.55603 426:0.20535 427:0.28368 428:0.44273 429:-0.0274 430:0.79456 431:0.56478 432:0.06089 433:-0.03596 434:0.10143 435:0.1865 436:0.118 437:0.05712 438:0.47759 439:0 440:0.82141 441:0.22734 442:0.29823 443:0.18947 444:0.20778 445:0.19273 446:0.31037 447:0.20182 448:0.78764 449:0.10822 450:0.55834 451:0.46172 452:0.70998 453:0.05084 454:0.06502 455:0.07203 456:0.49365 457:0.52226 458:0.58123 459:0 460:0.14492 461:0.46016 462:0.42504 463:0.60248 464:0.45053 465:0.21736 466:0.2796 467:0.37862 468:0.50193 469:0.48425 470:0.32785 471:0.28386 472:0.55493 473:0.3044 474:0.31795 475:0.49839 476:0.59149 477:0.57344 478:0.42367 479:0 480:0.23873 481:0.5625 482:0.3525 483:0.10898 484:0.25198 485:0.35406 486:0.63144 487:0.09949 488:0.5444 489:0.1911 490:0.74803 491:0.5477 492:0.22976 493:0.0806 494:0.12874 495:0.15305 496:0.38984 497:0.2322 498:0.56513 499:0 500:0.22971 501:0.14219 502:0.24181 503:0.00867 504:0.05739 505:0.59421 506:-0.02007 507:0.26151 508:0.78057 509:0.03219 510:0.77595 511:0.55183 512:0.07094 513:-0.00682 514:0.07867 515:0.18264 516:0.03809 517:0.03338 518:0.5035 519:0 520:0.65123 521:0.46328 522:0.79258 523:0.59876 524:0.33113 525:0.21921 526:0.5699 527:0.52075 528:0.1686 529:0.41096 530:0.19757 531:0.16784 532:0.53421 533:0.08122 534:0.18401 535:0.33248 536:0.50261 537:0.28932 538:0.27031 539:0 540:0.37523 541:0.50937 542:0.3799 543:0.27926 544:0.4558 545:0.27032 546:0.73579 547:0.21774 548:0.22136 549:0.65068 550:0.29492 551:0.31861 552:0.32643 553:0.21637 554:0.28739 555:0.65145 556:0.41374 557:0.20326 558:0.2479 559:0 560:0.32832 561:0.38984 562:0.59645 563:0.25697 564:0.3285 565:0.59914 566:0.26288 567:0.43718 568:0.4305 569:0.27329 570:0.71797 571:0.41461 572:0.31325 573:0.261 574:0.29844 575:0.38135 576:0.4242 577:0.24481 578:0.42367 579:0 580:0.61455 581:0.42109 582:0.78238 583:0.30588 584:0.3153 585:0.41687 586:0.65217 587:0.20921 588:0.36358 589:0.51164 590:0.36793 591:0.25383 592:0.34777 593:0.22815 594:0.29909 595:0.45402 596:0.45556 597:0.26039 598:0.41317 599:0 600:0.30006 601:0.37109 602:0.29554 603:0.54489 604:0.4558 605:0.26478 606:0.33445 607:0.27629 608:0.33269 609:0.74863 610:0.43307 611:0.34099 612:0.51287 613:0.32548 614:0.45579 615:0.56977 616:0.49066 617:0.31973 618:0.33894 619:0 620:0.20445 621:0.64375 622:0.32026 623:0.41796 624:0.59894 625:0.37192 626:0.45686 627:0.36327 628:0.34427 629:0.50753 630:0.38368 631:0.35336 632:0.50785 633:0.28022 634:0.44408 635:0.37621 636:0.48917 637:0.37166 638:0.47759 639:0 640:0.33794 641:0.30703 642:0.19344 643:0.47059 644:0.45053 645:0.17241 646:0.87559 647:0.28425 648:0.11454 649:0.46233 650:0.24338 651:0.23734 652:0.44821 653:0.16057 654:0.23862 655:0.5074 656:0.32786 657:0.28783 658:0.22689 659:0 660:0.19844  # TGSDRRHETEGHGGTQAFFATRLEELARLKSST
0 1:0.50156 2:0.2719 3:0.47678 4:0.50396 5:0.35714 6:0.71572 7:0.32746 8:0.3758 9:0.42329 10:0.48318 11:0.33451 12:0.43063 13:0.38314 14:0.36411 15:0.40772 16:0.4227 17:0.33902 18:0.41807 19:0 20:0.32411 21:0.5375 22:0.36056 23:0.40495 24:0.42942 25:0.41933 26:0.55452 27:0.33258 28:0.51995 29:0.39384 30:0.51324 31:0.34865 32:0.38355 33:0.44451 34:0.36606 35:0.40707 36:0.48693 37:0.39169 38:0.54832 39:0 40:0.35057 41:0.43906 42:0.29285 43:0.52136 44:0.48153 45:0.6016 46:0.40468 47:0.34622 48:0.40605 49:0.47192 50:0.4889 51:0.36455 52:0.48713 53:0.40484 54:0.39467 55:0.51576 56:0.44212 57:0.3635 58:0.41387 59:0 60:0.41912 61:0.37578 62:0.49543 63:0.4291 64:0.51715 65:0.33128 66:0.37124 67:0.35873 68:0.42085 69:0.58836 70:0.44667 71:0.34158 72:0.4162 73:0.38252 74:0.46034 75:0.66495 76:0.40702 77:0.32938 78:0.47899 79:0 80:0.33193 81:0.36406 82:0.30414 83:0.48669 84:0.61675 85:0.39963 86:0.38595 87:0.36271 88:0.47748 89:0.47808 90:0.55047 91:0.39223 92:0.40615 93:0.33354 94:0.43693 95:0.54341 96:0.44959 97:0.32418 98:0.46919 99:0 100:0.41371 101:0.37344 102:0.28587 103:0.48731 104:0.4723 105:0.51909 106:0.37525 107:0.47811 108:0.4453 109:0.38014 110:0.52183 111:0.76207 112:0.31136 113:0.30998 114:0.3498 115:0.39421 116:0.32412 117:0.31454 118:0.43627 119:0 120:0.454 121:0.44375 122:0.26222 123:0.59319 124:0.65765 125:0.25493 126:0.50769 127:0.30529 128:0.3462 129:0.58562 130:0.3665 131:0.29682 132:0.46704 133:0.32548 134:0.47074 135:0.52026 136:0.40851 137:0.28635 138:0.40616 139:0 140:0.30667 141:0.41094 142:0.27834 143:0.44706 144:0.67546 145:0.32389 146:0.32241 147:0.35134 148:0.37259 149:0.58904 150:0.46958 151:0.48115 152:0.36723 153:0.29448 154:0.50715 155:0.54405 156:0.46154 157:0.44288 158:0.35924 159:0 160:0.2279 161:0.41953 162:0.31005 163:0.44272 164:0.46702 165:0.39655 166:0.34247 167:0.31438 168:0.41313 169:0.40959 170:0.5383 171:0.798 172:0.40615 173:0.35958 174:0.34265 175:0.45338 176:0.41374 177:0.30193 178:0.41807 179:0 180:0.35538 181:0.34766 182:0.29447 183:0.41238 184:0.51187 185:0.33067 186:0.71237 187:0.33258 188:0.45882 189:0.52466 190:0.49749 191:0.31154 192:0.40301 193:0.48233 194:0.38622 195:0.4418 196:0.40329 197:0.28042 198:0.44818 199:0 200:0.24113 201:0.35469 202:0.38152 203:0.47307 204:0.51847 205:0.53448 206:0.34849 207:0.42013 208:0.55405 209:0.50685 210:0.55691 211:0.32509 212:0.36786 213:0.32362 214:0.46489 215:0.48103 216:0.38462 217:0.28635 218:0.5035 219:0 220:0.40108 221:0.46172 222:0.27888 223:0.43529 224:0.49934 225:0.37377 226:0.45284 227:0.44116 228:0.44208 229:0.58219 230:0.48103 231:0.41519 232:0.48588 233:0.3726 234:0.44603 235:0.48489 236:0.45482 237:0.3724 238:0.5056 239:0 240:0.38244 241:0.31797 242:0.3885 243:0.36161 244:0.32124 245:0.23953 246:0.78395 247:0.30984 248:0.26062 249:0.25205 250:0.33071 251:0.18787 252:0.3189 253:0.79231 254:0.21196 255:0.33055 256:0.26214 257:0.13501 258:0.26401 259:0 260:0.16657 261:0.20937 262:0.66362 263:0.72198 264:0.33047 265:0.40271 266:0.26555 267:0.36953 268:0.4453 269:0.29795 270:0.50322 271:0.46584 272:0.59887 273:0.20955 274:0.25293 275:0.21158 276:0.37192 277:0.48145 278:0.5035 279:0 280:0.27541 281:0.45078 282:0.30844 283:0.387 284:0.57124 285:0.25862 286:0.299 287:0.37067 288:0.46718 289:0.5363 290:0.46385 291:0.35336 292:0.33459 293:0.46435 294:0.5156 295:0.55177 296:0.44959 297:0.44585 298:0.58193 299:0 300:0.28082 301:0.33906 302:0.2547 303:0.26192 304:0.37533 305:0.36761 306:0.17258 307:0.31723 308:0.53411 309:0.37808 310:0.42233 311:0.33863 312:0.28249 313:0.78487 314:0.24772 315:0.36077 316:0.33607 317:0.27226 318:0.67647 319:0 320:0.4077 321:0.32656 322:0.20634 323:0.69412 324:0.28166 325:0.37808 326:0.26555 327:0.27345 328:0.38031 329:0.22466 330:0.23765 331:0.26266 332:0.70873 333:0.17111 334:0.15085 335:0.17685 336:0.58402 337:0.7322 338:0.35434 339:0 340:0.26699 341:0.28359 342:0.31166 343:0.17152 344:0.31201 345:0.69581 346:0.16856 347:0.31211 348:0.50193 349:0.09521 350:0.38797 351:0.31213 352:0.15317 353:0.12461 354:0.12939 355:0.04309 356:0.38462 357:0.33457 358:0.69328 359:0 360:0.80938 361:0.44531 362:0.30682 363:0.29659 364:0.25198 365:0.43103 366:0.44281 367:0.30984 368:0.46203 369:0.33425 370:0.35075 371:0.37161 372:0.69178 373:0.15995 374:0.20806 375:0.35498 376:0.58999 377:0.56602 378:0.62675 379:0 380:0.41251 381:0.46484 382:0.29715 383:0.14613 384:0.21768 385:0.30049 386:0.14983 387:0.2979 388:0.58623 389:0.16849 390:0.2942 391:0.3987 392:0.2398 393:0.14569 394:0.23732 395:0.23794 396:0.61016 397:0.84866 398:0.55742 399:0 400:0.23512 401:0.03047 402:0.35142 403:-0.01796 404:-0.0033 405:0.55603 406:0.20535 407:0.28368 408:0.44273 409:-0.0274 410:0.79456 411:0.56478 412:0.06089 413:-0.03596 414:0.10143 415:0.1865 416:0.118 417:0.05712 418:0.47759 419:0 420:0.82141 421:0.22734 422:0.29823 423:0.18947 424:0.20778 425:0.19273 426:0.31037 427:0.20182 428:0.78764 429:0.10822 430:0.55834 431:0.46172 432:0.70998 433:0.05084 434:0.06502 435:0.07203 436:0.49365 437:0.52226 438:0.58123 439:0 440:0.14492 441:0.46016 442:0.42504 443:0.60248 444:0.45053 445:0.21736 446:0.2796 447:0.37862 448:0.50193 449:0.48425 450:0.32785 451:0.28386 452:0.55493 453:0.3044 454:0.31795 455:0.49839 456:0.59149 457:0.57344 458:0.42367 459:0 460:0.23873 461:0.5625 462:0.3525 463:0.10898 464:0.25198 465:0.35406 466:0.63144 467:0.09949 468:0.5444 469:0.1911 470:0.74803 471:0.5477 472:0.22976 473:0.0806 474:0.12874 475:0.15305 476:0.38984 477:0.2322 478:0.56513 479:0 480:0.22971 481:0.14219 482:0.24181 483:0.00867 484:0.05739 485:0.59421 486:-0.02007 487:0.26151 488:0.78057 489:0.03219 490:0.77595 491:0.55183 492:0.07094 493:-0.00682 494:0.07867 495:0.18264 496:0.03809 497:0.03338 498:0.5035 499:0 500:0.65123 501:0.46328 502:0.79258 503:0.59876 504:0.33113 505:0.21921 506:0.5699 507:0.52075 508:0.1686 509:0.41096 510:0.19757 511:0.16784 512:0.53421 513:0.08122 514:0.18401 515:0.33248 516:0.50261 517:0.28932 518:0.27031 519:0 520:0.37523 521:0.50937 522:0.3799 523:0.27926 524:0.4558 525:0.27032 526:0.73579 527:0.21774 528:0.22136 529:0.65068 530:0.29492 531:0.31861 532:0.32643 533:0.21637 534:0.28739 535:0.65145 536:0.41374 537:0.20326 538:0.2479 539:0 540:0.32832 541:0.38984 542:0.59645 543:0.25697 544:0.3285 545:0.59914 546:0.26288 547:0.43718 548:0.4305 549:0.27329 550:0.71797 551:0.41461 552:0.31325 553:0.261 554:0.29844 555:0.38135 556:0.4242 557:0.24481 558:0.42367 559:0 560:0.61455 561:0.42109 562:0.78238 563:0.30588 564:0.3153 565:0.41687 566:0.65217 567:0.20921 568:0.36358 569:0.51164 570:0.36793 571:0.25383 572:0.34777 573:0.22815 574:0.29909 575:0.45402 576:0.45556 577:0.26039 578:0.41317 579:0 580:0.30006 581:0.37109 582:0.29554 583:0.54489 584:0.4558 585:0.26478 586:0.33445 587:0.27629 588:0.33269 589:0.74863 590:0.43307 591:0.34099 592:0.51287 593:0.32548 594:0.45579 595:0.56977 596:0.49066 597:0.31973 598:0.33894 599:0 600:0.20445 601:0.64375 602:0.32026 603:0.41796 604:0.59894 605:0.37192 606:0.45686 607:0.36327 608:0.34427 609:0.50753 610:0.38368 611:0.35336 612:0.50785 613:0.28022 614:0.44408 615:0.37621 616:0.48917 617:0.37166 618:0.47759 619:0 620:0.33794 621:0.30703 622:0.19344 623:0.47059 624:0.45053 625:0.17241 626:0.87559 627:0.28425 628:0.11454 629:0.46233 630:0.24338 631:0.23734 632:0.44821 633:0.16057 634:0.23862 635:0.5074 636:0.32786 637:0.28783 638:0.22689 639:0 640:0.19844 641:0.27578 642:0.23804 643:0.45882 644:0.53826 645:0.25308 646:0.26488 647:0.40932 648:0.27091 649:0.71438 650:0.50895 651:0.47409 652:0.51977 653:0.17421 654:0.50845 655:0.68617 656:0.28603 657:0.30564 658:0.2493 659:0 660:0.28022  # GSDRRHETEGHGGTQAFFATRLEELARLKSSTT
0 1:0.5375 2:0.36056 3:0.40495 4:0.42942 5:0.41933 6:0.55452 7:0.33258 8:0.51995 9:0.39384 10:0.51324 11:0.34865 12:0.38355 13:0.44451 14:0.36606 15:0.40707 16:0.48693 17:0.39169 18:0.54832 19:0 20:0.35057 21:0.43906 22:0.29285 23:0.52136 24:0.48153 25:0.6016 26:0.40468 27:0.34622 28:0.40605 29:0.47192 30:0.4889 31:0.36455 32:0.48713 33:0.40484 34:0.39467 35:0.51576 36:0.44212 37:0.3635 38:0.41387 39:0 40:0.41912 41:0.37578 42:0.49543 43:0.4291 44:0.51715 45:0.33128 46:0.37124 47:0.35873 48:0.42085 49:0.58836 50:0.44667 51:0.34158 52:0.4162 53:0.38252 54:0.46034 55:0.66495 56:0.40702 57:0.32938 58:0.47899 59:0 60:0.33193 61:0.36406 62:0.30414 63:0.48669 64:0.61675 65:0.39963 66:0.38595 67:0.36271 68:0.47748 69:0.47808 70:0.55047 71:0.39223 72:0.40615 73:0.33354 74:0.43693 75:0.54341 76:0.44959 77:0.32418 78:0.46919 79:0 80:0.41371 81:0.37344 82:0.28587 83:0.48731 84:0.4723 85:0.51909 86:0.37525 87:0.47811 88:0.4453 89:0.38014 90:0.52183 91:0.76207 92:0.31136 93:0.30998 94:0.3498 95:0.39421 96:0.32412 97:0.31454 98:0.43627 99:0 100:0.454 101:0.44375 102:0.26222 103:0.59319 104:0.65765 105:0.25493 106:0.50769 107:0.30529 108:0.3462 109:0.58562 110:0.3665 111:0.29682 112:0.46704 113:0.32548 114:0.47074 115:0.52026 116:0.40851 117:0.28635 118:0.40616 119:0 120:0.30667 121:0.41094 122:0.27834 123:0.44706 124:0.67546 125:0.32389 126:0.32241 127:0.35134 128:0.37259 129:0.58904 130:0.46958 131:0.48115 132:0.36723 133:0.29448 134:0.50715 135:0.54405 136:0.46154 137:0.44288 138:0.35924 139:0 140:0.2279 141:0.41953 142:0.31005 143:0.44272 144:0.46702 145:0.39655 146:0.34247 147:0.31438 148:0.41313 149:0.40959 150:0.5383 151:0.798 152:0.40615 153:0.35958 154:0.34265 155:0.45338 156:0.41374 157:0.30193 158:0.41807 159:0 160:0.35538 161:0.34766 162:0.29447 163:0.41238 164:0.51187 165:0.33067 166:0.71237 167:0.33258 168:0.45882 169:0.52466 170:0.49749 171:0.31154 172:0.40301 173:0.48233 174:0.38622 175:0.4418 176:0.40329 177:0.28042 178:0.44818 179:0 180:0.24113 181:0.35469 182:0.38152 183:0.47307 184:0.51847 185:0.53448 186:0.34849 187:0.42013 188:0.55405 189:0.50685 190:0.55691 191:0.32509 192:0.36786 193:0.32362 194:0.46489 195:0.48103 196:0.38462 197:0.28635 198:0.5035 199:0 200:0.40108 201:0.46172 202:0.27888 203:0.43529 204:0.49934 205:0.37377 206:0.45284 207:0.44116 208:0.44208 209:0.58219 210:0.48103 211:0.41519 212:0.48588 213:0.3726 214:0.44603 215:0.48489 216:0.45482 217:0.3724 218:0.5056 219:0 220:0.38244 221:0.31797 222:0.3885 223:0.36161 224:0.32124 225:0.23953 226:0.78395 227:0.30984 228:0.26062 229:0.25205 230:0.33071 231:0.18787 232:0.3189 233:0.79231 234:0.21196 235:0.33055 236:0.26214 237:0.13501 238:0.26401 239:0 240:0.16657 241:0.20937 242:0.66362 243:0.72198 244:0.33047 245:0.40271 246:0.26555 247:0.36953 248:0.4453 249:0.29795 250:0.50322 251:0.46584 252:0.59887 253:0.20955 254:0.25293 255:0.21158 256:0.37192 257:0.48145 258:0.5035 259:0 260:0.27541 261:0.45078 262:0.30844 263:0.387 264:0.57124 265:0.25862 266:0.299 267:0.37067 268:0.46718 269:0.5363 270:0.46385 271:0.35336 272:0.33459 273:0.46435 274:0.5156 275:0.55177 276:0.44959 277:0.44585 278:0.58193 279:0 280:0.28082 281:0.33906 282:0.2547 283:0.26192 284:0.37533 285:0.36761 286:0.17258 287:0.31723 288:0.53411 289:0.37808 290:0.42233 291:0.33863 292:0.28249 293:0.78487 294:0.24772 295:0.36077 296:0.33607 297:0.27226 298:0.67647 299:0 300:0.4077 301:0.32656 302:0.20634 303:0.69412 304:0.28166 305:0.37808 306:0.26555 307:0.27345 308:0.38031 309:0.22466 310:0.23765 311:0.26266 312:0.70873 313:0.17111 314:0.15085 315:0.17685 316:0.58402 317:0.7322 318:0.35434 319:0 320:0.26699 321:0.28359 322:0.31166 323:0.17152 324:0.31201 325:0.69581 326:0.16856 327:0.31211 328:0.50193 329:0.09521 330:0.38797 331:0.31213 332:0.15317 333:0.12461 334:0.12939 335:0.04309 336:0.38462 337:0.33457 338:0.69328 339:0 340:0.80938 341:0.44531 342:0.30682 343:0.29659 344:0.25198 345:0.43103 346:0.44281 347:0.30984 348:0.46203 349:0.33425 350:0.35075 351:0.37161 352:0.69178 353:0.15995 354:0.20806 355:0.35498 356:0.58999 357:0.56602 358:0.62675 359:0 360:0.41251 361:0.46484 362:0.29715 363:0.14613 364:0.21768 365:0.30049 366:0.14983 367:0.2979 368:0.58623 369:0.16849 370:0.2942 371:0.3987 372:0.2398 373:0.14569 374:0.23732 375:0.23794 376:0.61016 377:0.84866 378:0.55742 379:0 380:0.23512 381:0.03047 382:0.35142 383:-0.01796 384:-0.0033 385:0.55603 386:0.20535 387:0.28368 388:0.44273 389:-0.0274 390:0.79456 391:0.56478 392:0.06089 393:-0.03596 394:0.10143 395:0.1865 396:0.118 397:0.05712 398:0.47759 399:0 400:0.82141 401:0.22734 402:0.29823 403:0.18947 404:0.20778 405:0.19273 406:0.31037 407:0.20182 408:0.78764 409:0.10822 410:0.55834 411:0.46172 412:0.70998 413:0.05084 414:0.06502 415:0.07203 416:0.49365 417:0.52226 418:0.58123 419:0 420:0.14492 421:0.46016 422:0.42504 423:0.60248 424:0.45053 425:0.21736 426:0.2796 427:0.37862 428:0.50193 429:0.48425 430:0.32785 431:0.28386 432:0.55493 433:0.3044 434:0.31795 435:0.49839 436:0.59149 437:0.57344 438:0.42367 439:0 440:0.23873 441:0.5625 442:0.3525 443:0.10898 444:0.25198 445:0.35406 446:0.63144 447:0.09949 448:0.5444 449:0.1911 450:0.74803 451:0.5477 452:0.22976 453:0.0806 454:0.12874 455:0.15305 456:0.38984 457:0.2322 458:0.56513 459:0 460:0.22971 461:0.14219 462:0.24181 463:0.00867 464:0.05739 465:0.59421 466:-0.02007 467:0.26151 468:0.78057 469:0.03219 470:0.77595 471:0.55183 472:0.07094 473:-0.00682 474:0.07867 475:0.18264 476:0.03809 477:0.03338 478:0.5035 479:0 480:0.65123 481:0.46328 482:0.79258 483:0.59876 484:0.33113 485:0.21921 486:0.5699 487:0.52075 488:0.1686 489:0.41096 490:0.19757 491:0.16784 492:0.53421 493:0.08122 494:0.18401 495:0.33248 496:0.50261 497:0.28932 498:0.27031 499:0 500:0.37523 501:0.50937 502:0.3799 503:0.27926 504:0.4558 505:0.27032 506:0.73579 507:0.21774 508:0.22136 509:0.65068 510:0.29492 511:0.31861 512:0.32643 513:0.21637 514:0.28739 515:0.65145 516:0.41374 517:0.20326 518:0.2479 519:0 520:0.32832 521:0.38984 522:0.59645 523:0.25697 524:0.3285 525:0.59914 526:0.26288 527:0.43718 528:0.4305 529:0.27329 530:0.71797 531:0.41461 532:0.31325 533:0.261 534:0.29844 535:0.38135 536:0.4242 537:0.24481 538:0.42367 539:0 540:0.61455 541:0.42109 542:0.78238 543:0.30588 544:0.3153 545:0.41687 546:0.65217 547:0.20921 548:0.36358 549:0.51164 550:0.36793 551:0.25383 552:0.34777 553:0.22815 554:0.29909 555:0.45402 556:0.45556 557:0.26039 558:0.41317 559:0 560:0.30006 561:0.37109 562:0.29554 563:0.54489 564:0.4558 565:0.26478 566:0.33445 567:0.27629 568:0.33269 569:0.74863 570:0.43307 571:0.34099 572:0.51287 573:0.32548 574:0.45579 575:0.56977 576:0.49066 577:0.31973 578:0.33894 579:0 580:0.20445 581:0.64375 582:0.32026 583:0.41796 584:0.59894 585:0.37192 586:0.45686 587:0.36327 588:0.34427 589:0.50753 590:0.38368 591:0.35336 592:0.50785 593:0.28022 594:0.44408 595:0.37621 596:0.48917 597:0.37166 598:0.47759 599:0 600:0.33794 601:0.30703 602:0.19344 603:0.47059 604:0.45053 605:0.17241 606:0.87559 607:0.28425 608:0.11454 609:0.46233 610:0.24338 611:0.23734 612:0.44821 613:0.16057 614:0.23862 615:0.5074 616:0.32786 617:0.28783 618:0.22689 619:0 620:0.19844 621:0.27578 622:0.23804 623:0.45882 624:0.53826 625:0.25308 626:0.26488 627:0.40932 628:0.27091 629:0.71438 630:0.50895 631:0.47409 632:0.51977 633:0.17421 634:0.50845 635:0.68617 636:0.28603 637:0.30564 638:0.2493 639:0 640:0.28022 641:0.33437 642:0.29769 643:0.21734 644:0.18997 645:0.5936 646:0.10301 647:0.32007 648:0.61133 649:0.15616 650:0.74875 651:0.6331 652:0.10358 653:0.34408 654:0.20286 655:0.20643 656:0.17401 657:0.31751 658:0.66176 659:0 660:0.41852  # SDRRHETEGHGGTQAFFATRLEELARLKSSTTL
0 1:0.43906 2:0.29285 3:0.52136 4:0.48153 5:0.6016 6:0.40468 7:0.34622 8:0.40605 9:0.47192 10:0.4889 11:0.36455 12:0.48713 13:0.40484 14:0.39467 15:0.51576 16:0.44212 17:0.3635 18:0.41387 19:0 20:0.41912 21:0.37578 22:0.49543 23:0.4291 24:0.51715 25:0.33128 26:0.37124 27:0.35873 28:0.42085 29:0.58836 30:0.44667 31:0.34158 32:0.4162 33:0.38252 34:0.46034 35:0.66495 36:0.40702 37:0.32938 38:0.47899 39:0 40:0.33193 41:0.36406 42:0.30414 43:0.48669 44:0.61675 45:0.39963 46:0.38595 47:0.36271 48:0.47748 49:0.47808 50:0.55047 51:0.39223 52:0.40615 53:0.33354 54:0.43693 55:0.54341 56:0.44959 57:0.32418 58:0.46919 59:0 60:0.41371 61:0.37344 62:0.28587 63:0.48731 64:0.4723 65:0.51909 66:0.37525 67:0.47811 68:0.4453 69:0.38014 70:0.52183 71:0.76207 72:0.31136 73:0.30998 74:0.3498 75:0.39421 76:0.32412 77:0.31454 78:0.43627 79:0 80:0.454 81:0.44375 82:0.26222 83:0.59319 84:0.65765 85:0.25493 86:0.50769 87:0.30529 88:0.3462 89:0.58562 90:0.3665 91:0.29682 92:0.46704 93:0.32548 94:0.47074 95:0.52026 96:0.40851 97:0.28635 98:0.40616 99:0 100:0.30667 101:0.41094 102:0.27834 103:0.44706 104:0.67546 105:0.32389 106:0.32241 107:0.35134 108:0.37259 109:0.58904 110:0.46958 111:0.48115 112:0.36723 113:0.29448 114:0.50715 115:0.54405 116:0.46154 117:0.44288 118:0.35924 119:0 120:0.2279 121:0.41953 122:0.31005 123:0.44272 124:0.46702 125:0.39655 126:0.34247 127:0.31438 128:0.41313 129:0.40959 130:0.5383 131:0.798 132:0.40615 133:0.35958 134:0.34265 135:0.45338 136:0.41374 137:0.30193 138:0.41807 139:0 140:0.35538 141:0.34766 142:0.29447 143:0.41238 144:0.51187 145:0.33067 146:0.71237 147:0.33258 148:0.45882 149:0.52466 150:0.49749 151:0.31154 152:0.40301 153:0.48233 154:0.38622 155:0.4418 156:0.40329 157:0.28042 158:0.44818 159:0 160:0.24113 161:0.35469 162:0.38152 163:0.47307 164:0.51847 165:0.53448 166:0.34849 167:0.42013 168:0.55405 169:0.50685 170:0.55691 171:0.32509 172:0.36786 173:0.32362 174:0.46489 175:0.48103 176:0.38462 177:0.28635 178:0.5035 179:0 180:0.40108 181:0.46172 182:0.27888 183:0.43529 184:0.49934 185:0.37377 186:0.45284 187:0.44116 188:0.44208 189:0.58219 190:0.48103 191:0.41519 192:0.48588 193:0.3726 194:0.44603 195:0.48489 196:0.45482 197:0.3724 198:0.5056 199:0 200:0.38244 201:0.31797 202:0.3885 203:0.36161 204:0.32124 205:0.23953 206:0.78395 207:0.30984 208:0.26062 209:0.25205 210:0.33071 211:0.18787 212:0.3189 213:0.79231 214:0.21196 215:0.33055 216:0.26214 217:0.13501 218:0.26401 219:0 220:0.16657 221:0.20937 222:0.66362 223:0.72198 224:0.33047 225:0.40271 226:0.26555 227:0.36953 228:0.4453 229:0.29795 230:0.50322 231:0.46584 232:0.59887 233:0.20955 234:0.25293 235:0.21158 236:0.37192 237:0.48145 238:0.5035 239:0 240:0.27541 241:0.45078 242:0.30844 243:0.387 244:0.57124 245:0.25862 246:0.299 247:0.37067 248:0.46718 249:0.5363 250:0.46385 251:0.35336 252:0.33459 253:0.46435 254:0.5156 255:0.55177 256:0.44959 257:0.44585 258:0.58193 259:0 260:0.28082 261:0.33906 262:0.2547 263:0.26192 264:0.37533 265:0.36761 266:0.17258 267:0.31723 268:0.53411 269:0.37808 270:0.42233 271:0.33863 272:0.28249 273:0.78487 274:0.24772 275:0.36077 276:0.33607 277:0.27226 278:0.67647 279:0 280:0.4077 281:0.32656 282:0.20634 283:0.69412 284:0.28166 285:0.37808 286:0.26555 287:0.27345 288:0.38031 289:0.22466 290:0.23765 291:0.26266 292:0.70873 293:0.17111 294:0.15085 295:0.17685 296:0.58402 297:0.7322 298:0.35434 299:0 300:0.26699 301:0.28359 302:0.31166 303:0.17152 304:0.31201 305:0.69581 306:0.16856 307:0.31211 308:0.50193 309:0.09521 310:0.38797 311:0.31213 312:0.15317 313:0.12461 314:0.12939 315:0.04309 316:0.38462 317:0.33457 318:0.69328 319:0 320:0.80938 321:0.44531 322:0.30682 323:0.29659 324:0.25198 325:0.43103 326:0.44281 327:0.30984 328:0.46203 329:0.33425 330:0.35075 331:0.37161 332:0.69178 333:0.15995 334:0.20806 335:0.35498 336:0.58999 337:0.56602 338:0.62675 339:0 340:0.41251 341:0.46484 342:0.29715 343:0.14613 344:0.21768 345:0.30049 346:0.14983 347:0.2979 348:0.58623 349:0.16849 350:0.2942 351:0.3987 352:0.2398 353:0.14569 354:0.23732 355:0.23794 356:0.61016 357:0.84866 358:0.55742 359:0 360:0.23512 361:0.03047 362:0.35142 363:-0.01796 364:-0.0033 365:0.55603 366:0.20535 367:0.28368 368:0.44273 369:-0.0274 370:0.79456 371:0.56478 372:0.06089 373:-0.03596 374:0.10143 375:0.1865 376:0.118 377:0.05712 378:0.47759 379:0 380:0.82141 381:0.22734 382:0.29823 383:0.18947 384:0.20778 385:0.19273 386:0.31037 387:0.20182 388:0.78764 389:0.10822 390:0.55834 391:0.46172 392:0.70998 393:0.05084 394:0.06502 395:0.07203 396:0.49365 397:0.52226 398:0.58123 399:0 400:0.14492 401:0.46016 402:0.42504 403:0.60248 404:0.45053 405:0.21736 406:0.2796 407:0.37862 408:0.50193 409:0.48425 410:0.32785 411:0.28386 412:0.55493 413:0.3044 414:0.31795 415:0.49839 416:0.59149 417:0.57344 418:0.42367 419:0 420:0.23873 421:0.5625 422:0.3525 423:0.10898 424:0.25198 425:0.35406 426:0.63144 427:0.09949 428:0.5444 429:0.1911 430:0.74803 431:0.5477 432:0.22976 433:0.0806 434:0.12874 435:0.15305 436:0.38984 437:0.2322 438:0.56513 439:0 440:0.22971 441:0.14219 442:0.24181 443:0.00867 444:0.05739 445:0.59421 446:-0.02007 447:0.26151 448:0.78057 449:0.03219 450:0.77595 451:0.55183 452:0.07094 453:-0.00682 454:0.07867 455:0.18264 456:0.03809 457:0.03338 458:0.5035 459:0 460:0.65123 461:0.46328 462:0.79258 463:0.59876 464:0.33113 465:0.21921 466:0.5699 467:0.52075 468:0.1686 469:0.41096 470:0.19757 471:0.16784 472:0.53421 473:0.08122 474:0.18401 475:0.33248 476:0.50261 477:0.28932 478:0.27031 479:0 480:0.37523 481:0.50937 482:0.3799 483:0.27926 484:0.4558 485:0.27032 486:0.73579 487:0.21774 488:0.22136 489:0.65068 490:0.29492 491:0.31861 492:0.32643 493:0.21637 494:0.28739 495:0.65145 496:0.41374 497:0.20326 498:0.2479 499:0 500:0.32832 501:0.38984 502:0.59645 503:0.25697 504:0.3285 505:0.59914 506:0.26288 507:0.43718 508:0.4305 509:0.27329 510:0.71797 511:0.41461 512:0.31325 513:0.261 514:0.29844 515:0.38135 516:0.4242 517:0.24481 518:0.42367 519:0 520:0.61455 521:0.42109 522:0.78238 523:0.30588 524:0.3153 525:0.41687 526:0.65217 527:0.20921 528:0.36358 529:0.51164 530:0.36793 531:0.25383 532:0.34777 533:0.22815 534:0.29909 535:0.45402 536:0.45556 537:0.26039 538:0.41317 539:0 540:0.30006 541:0.37109 542:0.29554 543:0.54489 544:0.4558 545:0.26478 546:0.33445 547:0.27629 548:0.33269 549:0.74863 550:0.43307 551:0.34099 552:0.51287 553:0.32548 554:0.45579 555:0.56977 556:0.49066 557:0.31973 558:0.33894 559:0 560:0.20445 561:0.64375 562:0.32026 563:0.41796 564:0.59894 565:0.37192 566:0.45686 567:0.36327 568:0.34427 569:0.50753 570:0.38368 571:0.35336 572:0.50785 573:0.28022 574:0.44408 575:0.37621 576:0.48917 577:0.37166 578:0.47759 579:0 580:0.33794 581:0.30703 582:0.19344 583:0.47059 584:0.45053 585:0.17241 586:0.87559 587:0.28425 588:0.11454 589:0.46233 590:0.24338 591:0.23734 592:0.44821 593:0.16057 594:0.23862 595:0.5074 596:0.32786 597:0.28783 598:0.22689 599:0 600:0.19844 601:0.27578 602:0.23804 603:0.45882 604:0.53826 605:0.25308 606:0.26488 607:0.40932 608:0.27091 609:0.71438 610:0.50895 611:0.47409 612:0.51977 613:0.17421 614:0.50845 615:0.68617 616:0.28603 617:0.30564 618:0.2493 619:0 620:0.28022 621:0.33437 622:0.29769 623:0.21734 624:0.18997 625:0.5936 626:0.10301 627:0.32007 628:0.61133 629:0.15616 630:0.74875 631:0.6331 632:0.10358 633:0.34408 634:0.20286 635:0.20643 636:0.17401 637:0.31751 638:0.66176 639:0 640:0.41852 641:0.26328 642:0.03332 643:0.78638 644:0.72296 645:0.10961 646:0.38261 647:0.33712 648:0.32175 649:0.49247 650:0.3078 651:0.12191 652:0.39736 653:0.29262 654:0.40377 655:0.45402 656:0.41822 657:0.28412 658:0.38655 659:0 660:0.14732  # DRRHETEGHGGTQAFFATRLEELARLKSSTTLD
0 1:0.37578 2:0.49543 3:0.4291 4:0.51715 5:0.33128 6:0.37124 7:0.35873 8:0.42085 9:0.58836 10:0.44667 11:0.34158 12:0.4162 13:0.38252 14:0.46034 15:0.66495 16:0.40702 17:0.32938 18:0.47899 19:0 20:0.33193 21:0.36406 22:0.30414 23:0.48669 24:0.61675 25:0.39963 26:0.38595 27:0.36271 28:0.47748 29:0.47808 30:0.55047 31:0.39223 32:0.40615 33:0.33354 34:0.43693 35:0.54341 36:0.44959 37:0.32418 38:0.46919 39:0 40:0.41371 41:0.37344 42:0.28587 43:0.48731 44:0.4723 45:0.51909 46:0.37525 47:0.47811 48:0.4453 49:0.38014 50:0.52183 51:0.76207 52:0.31136 53:0.30998 54:0.3498 55:0.39421 56:0.32412 57:0.31454 58:0.43627 59:0 60:0.454 61:0.44375 62:0.26222 63:0.59319 64:0.65765 65:0.25493 66:0.50769 67:0.30529 68:0.3462 69:0.58562 70:0.3665 71:0.29682 72:0.46704 73:0.32548 74:0.47074 75:0.52026 76:0.40851 77:0.28635 78:0.40616 79:0 80:0.30667 81:0.41094 82:0.27834 83:0.44706 84:0.67546 85:0.32389 86:0.32241 87:0.35134 88:0.37259 89:0.58904 90:0.46958 91:0.48115 92:0.36723 93:0.29448 94:0.50715 95:0.54405 96:0.46154 97:0.44288 98:0.35924 99:0 100:0.2279 101:0.41953 102:0.31005 103:0.44272 104:0.46702 105:0.39655 106:0.34247 107:0.31438 108:0.41313 109:0.40959 110:0.5383 111:0.798 112:0.40615 113:0.35958 114:0.34265 115:0.45338 116:0.41374 117:0.30193 118:0.41807 119:0 120:0.35538 121:0.34766 122:0.29447 123:0.41238 124:0.51187 125:0.33067 126:0.71237 127:0.33258 128:0.45882 129:0.52466 130:0.49749 131:0.31154 132:0.40301 133:0.48233 134:0.38622 135:0.4418 136:0.40329 137:0.28042 138:0.44818 139:0 140:0.24113 141:0.35469 142:0.38152 143:0.47307 144:0.51847 145:0.53448 146:0.34849 147:0.42013 148:0.55405 149:0.50685 150:0.55691 151:0.32509 152:0.36786 153:0.32362 154:0.46489 155:0.48103 156:0.38462 157:0.28635 158:0.5035 159:0 160:0.40108 161:0.46172 162:0.27888 163:0.43529 164:0.49934 165:0.37377 166:0.45284 167:0.44116 168:0.44208 169:0.58219 170:0.48103 171:0.41519 172:0.48588 173:0.3726 174:0.44603 175:0.48489 176:0.45482 177:0.3724 178:0.5056 179:0 180:0.38244 181:0.31797 182:0.3885 183:0.36161 184:0.32124 185:0.23953 186:0.78395 187:0.30984 188:0.26062 189:0.25205 190:0.33071 191:0.18787 192:0.3189 193:0.79231 194:0.21196 195:0.33055 196:0.26214 197:0.13501 198:0.26401 199:0 200:0.16657 201:0.20937 202:0.66362 203:0.72198 204:0.33047 205:0.40271 206:0.26555 207:0.36953 208:0.4453 209:0.29795 210:0.50322 211:0.46584 212:0.59887 213:0.20955 214:0.25293 215:0.21158 216:0.37192 217:0.48145 218:0.5035 219:0 220:0.27541 221:0.45078 222:0.30844 223:0.387 224:0.57124 225:0.25862 226:0.299 227:0.37067 228:0.46718 229:0.5363 230:0.46385 231:0.35336 232:0.33459 233:0.46435 234:0.5156 235:0.55177 236:0.44959 237:0.44585 238:0.58193 239:0 240:0.28082 241:0.33906 242:0.2547 243:0.26192 244:0.37533 245:0.36761 246:0.17258 247:0.31723 248:0.53411 249:0.37808 250:0.42233 251:0.33863 252:0.28249 253:0.78487 254:0.24772 255:0.36077 256:0.33607 257:0.27226 258:0.67647 259:0 260:0.4077 261:0.32656 262:0.20634 263:0.69412 264:0.28166 265:0.37808 266:0.26555 267:0.27345 268:0.38031 269:0.22466 270:0.23765 271:0.26266 272:0.70873 273:0.17111 274:0.15085 275:0.17685 276:0.58402 277:0.7322 278:0.35434 279:0 280:0.26699 281:0.28359 282:0.31166 283:0.17152 284:0.31201 285:0.69581 286:0.16856 287:0.31211 288:0.50193 289:0.09521 290:0.38797 291:0.31213 292:0.15317 293:0.12461 294:0.12939 295:0.04309 296:0.38462 297:0.33457 298:0.69328 299:0 300:0.80938 301:0.44531 302:0.30682 303:0.29659 304:0.25198 305:0.43103 306:0.44281 307:0.30984 308:0.46203 309:0.33425 310:0.35075 311:0.37161 312:0.69178 313:0.15995 314:0.20806 315:0.35498 316:0.58999 317:0.56602 318:0.62675 319:0 320:0.41251 321:0.46484 322:0.29715 323:0.14613 324:0.21768 325:0.30049 326:0.14983 327:0.2979 328:0.58623 329:0.16849 330:0.2942 331:0.3987 332:0.2398 333:0.14569 334:0.23732 335:0.23794 336:0.61016 337:0.84866 338:0.55742 339:0 340:0.23512 341:0.03047 342:0.35142 343:-0.01796 344:-0.0033 345:0.55603 346:0.20535 347:0.28368 348:0.44273 349:-0.0274 350:0.79456 351:0.56478 352:0.06089 353:-0.03596 354:0.10143 355:0.1865 356:0.118 357:0.05712 358:0.47759 359:0 360:0.82141 361:0.22734 362:0.29823 363:0.18947 364:0.20778 365:0.19273 366:0.31037 367:0.20182 368:0.78764 369:0.10822 370:0.55834 371:0.46172 372:0.70998 373:0.05084 374:0.06502 375:0.07203 376:0.49365 377:0.52226 378:0.58123 379:0 380:0.14492 381:0.46016 382:0.42504 383:0.60248 384:0.45053 385:0.21736 386:0.2796 387:0.37862 388:0.50193 389:0.48425 390:0.32785 391:0.28386 392:0.55493 393:0.3044 394:0.31795 395:0.49839 396:0.59149 397:0.57344 398:0.42367 399:0 400:0.23873 401:0.5625 402:0.3525 403:0.10898 404:0.25198 405:0.35406 406:0.63144 407:0.09949 408:0.5444 409:0.1911 410:0.74803 411:0.5477 412:0.22976 413:0.0806 414:0.12874 415:0.15305 416:0.38984 417:0.2322 418:0.56513 419:0 420:0.22971 421:0.14219 422:0.24181 423:0.00867 424:0.05739 425:0.59421 426:-0.02007 427:0.26151 428:0.78057 429:0.03219 430:0.77595 431:0.55183 432:0.07094 433:-0.00682 434:0.07867 435:0.18264 436:0.03809 437:0.03338 438:0.5035 439:0 440:0.65123 441:0.46328 442:0.79258 443:0.59876 444:0.33113 445:0.21921 446:0.5699 447:0.52075 448:0.1686 449:0.41096 450:0.19757 451:0.16784 452:0.53421 453:0.08122 454:0.18401 455:0.33248 456:0.50261 457:0.28932 458:0.27031 459:0 460:0.37523 461:0.50937 462:0.3799 463:0.27926 464:0.4558 465:0.27032 466:0.73579 467:0.21774 468:0.22136 469:0.65068 470:0.29492 471:0.31861 472:0.32643 473:0.21637 474:0.28739 475:0.65145 476:0.41374 477:0.20326 478:0.2479 479:0 480:0.32832 481:0.38984 482:0.59645 483:0.25697 484:0.3285 485:0.59914 486:0.26288 487:0.43718 488:0.4305 489:0.27329 490:0.71797 491:0.41461 492:0.31325 493:0.261 494:0.29844 495:0.38135 496:0.4242 497:0.24481 498:0.42367 499:0 500:0.61455 501:0.42109 502:0.78238 503:0.30588 504:0.3153 505:0.41687 506:0.65217 507:0.20921 508:0.36358 509:0.51164 510:0.36793 511:0.25383 512:0.34777 513:0.22815 514:0.29909 515:0.45402 516:0.45556 517:0.26039 518:0.41317 519:0 520:0.30006 521:0.37109 522:0.29554 523:0.54489 524:0.4558 525:0.26478 526:0.33445 527:0.27629 528:0.33269 529:0.74863 530:0.43307 531:0.34099 532:0.51287 533:0.32548 534:0.45579 535:0.56977 536:0.49066 537:0.31973 538:0.33894 539:0 540:0.20445 541:0.64375 542:0.32026 543:0.41796 544:0.59894 545:0.37192 546:0.45686 547:0.36327 548:0.34427 549:0.50753 550:0.38368 551:0.35336 552:0.50785 553:0.28022 554:0.44408 555:0.37621 556:0.48917 557:0.37166 558:0.47759 559:0 560:0.33794 561:0.30703 562:0.19344 563:0.47059 564:0.45053 565:0.17241 566:0.87559 567:0.28425 568:0.11454 569:0.46233 570:0.24338 571:0.23734 572:0.44821 573:0.16057 574:0.23862 575:0.5074 576:0.32786 577:0.28783 578:0.22689 579:0 580:0.19844 581:0.27578 582:0.23804 583:0.45882 584:0.53826 585:0.25308 586:0.26488 587:0.40932 588:0.27091 589:0.71438 590:0.50895 591:0.47409 592:0.51977 593:0.17421 594:0.50845 595:0.68617 596:0.28603 597:0.30564 598:0.2493 599:0 600:0.28022 601:0.33437 602:0.29769 603:0.21734 604:0.18997 605:0.5936 606:0.10301 607:0.32007 608:0.61133 609:0.15616 610:0.74875 611:0.6331 612:0.10358 613:0.34408 614:0.20286 615:0.20643 616:0.17401 617:0.31751 618:0.66176 619:0 620:0.41852 621:0.26328 622:0.03332 623:0.78638 624:0.72296 625:0.10961 626:0.38261 627:0.33712 628:0.32175 629:0.49247 630:0.3078 631:0.12191 632:0.39736 633:0.29262 634:0.40377 635:0.45402 636:0.41822 637:0.28412 638:0.38655 639:0 640:0.14732 641:0.38437 642:0.08598 643:0.63406 644:0.82124 645:0.18473 646:0.34515 647:0.31609 648:0.18533 649:0.65411 650:0.28776 651:0.25795 652:0.30132 653:0.14135 654:0.45969 655:0.47138 656:0.28379 657:0.18546 658:0.18067 659:0 660:0.20265  # RRHETEGHGGTQAFFATRLEELARLKSSTTLDD
0 1:0.36406 2:0.30414 3:0.48669 4:0.61675 5:0.39963 6:0.38595 7:0.36271 8:0.47748 9:0.47808 10:0.55047 11:0.39223 12:0.40615 13:0.33354 14:0.43693 15:0.54341 16:0.44959 17:0.32418 18:0.46919 19:0 20:0.41371 21:0.37344 22:0.28587 23:0.48731 24:0.4723 25:0.51909 26:0.37525 27:0.47811 28:0.4453 29:0.38014 30:0.52183 31:0.76207 32:0.31136 33:0.30998 34:0.3498 35:0.39421 36:0.32412 37:0.31454 38:0.43627 39:0 40:0.454 41:0.44375 42:0.26222 43:0.59319 44:0.65765 45:0.25493 46:0.50769 47:0.30529 48:0.3462 49:0.58562 50:0.3665 51:0.29682 52:0.46704 53:0.32548 54:0.47074 55:0.52026 56:0.40851 57:0.28635 58:0.40616 59:0 60:0.30667 61:0.41094 62:0.27834 63:0.44706 64:0.67546 65:0.32389 66:0.32241 67:0.35134 68:0.37259 69:0.58904 70:0.46958 71:0.48115 72:0.36723 73:0.29448 74:0.50715 75:0.54405 76:0.46154 77:0.44288 78:0.35924 79:0 80:0.2279 81:0.41953 82:0.31005 83:0.44272 84:0.46702 85:0.39655 86:0.34247 87:0.31438 88:0.41313 89:0.40959 90:0.5383 91:0.798 92:0.40615 93:0.35958 94:0.34265 95:0.45338 96:0.41374 97:0.30193 98:0.41807 99:0 100:0.35538 101:0.34766 102:0.29447 103:0.41238 104:0.51187 105:0.33067 106:0.71237 107:0.33258 108:0.45882 109:0.52466 110:0.49749 111:0.31154 112:0.40301 113:0.48233 114:0.38622 115:0.4418 116:0.40329 117:0.28042 118:0.44818 119:0 120:0.24113 121:0.35469 122:0.38152 123:0.47307 124:0.51847 125:0.53448 126:0.34849 127:0.42013 128:0.55405 129:0.50685 130:0.55691 131:0.32509 132:0.36786 133:0.32362 134:0.46489 135:0.48103 136:0.38462 137:0.28635 138:0.5035 139:0 140:0.40108 141:0.46172 142:0.27888 143:0.43529 144:0.49934 145:0.37377 146:0.45284 147:0.44116 148:0.44208 149:0.58219 150:0.48103 151:0.41519 152:0.48588 153:0.3726 154:0.44603 155:0.48489 156:0.45482 157:0.3724 158:0.5056 159:0 160:0.38244 161:0.31797 162:0.3885 163:0.36161 164:0.32124 165:0.23953 166:0.78395 167:0.30984 168:0.26062 169:0.25205 170:0.33071 171:0.18787 172:0.3189 173:0.79231 174:0.21196 175:0.33055 176:0.26214 177:0.13501 178:0.26401 179:0 180:0.16657 181:0.20937 182:0.66362 183:0.72198 184:0.33047 185:0.40271 186:0.26555 187:0.36953 188:0.4453 189:0.29795 190:0.50322 191:0.46584 192:0.59887 193:0.20955 194:0.25293 195:0.21158 196:0.37192 197:0.48145 198:0.5035 199:0 200:0.27541 201:0.45078 202:0.30844 203:0.387 204:0.57124 205:0.25862 206:0.299 207:0.37067 208:0.46718 209:0.5363 210:0.46385 211:0.35336 212:0.33459 213:0.46435 214:0.5156 215:0.55177 216:0.44959 217:0.44585 218:0.58193 219:0 220:0.28082 221:0.33906 222:0.2547 223:0.26192 224:0.37533 225:0.36761 226:0.17258 227:0.31723 228:0.53411 229:0.37808 230:0.42233 231:0.33863 232:0.28249 233:0.78487 234:0.24772 235:0.36077 236:0.33607 237:0.27226 238:0.67647 239:0 240:0.4077 241:0.32656 242:0.20634 243:0.69412 244:0.28166 245:0.37808 246:0.26555 247:0.27345 248:0.38031 249:0.22466 250:0.23765 251:0.26266 252:0.70873 253:0.17111 254:0.15085 255:0.17685 256:0.58402 257:0.7322 258:0.35434 259:0 260:0.26699 261:0.28359 262:0.31166 263:0.17152 264:0.31201 265:0.69581 266:0.16856 267:0.31211 268:0.50193 269:0.09521 270:0.38797 271:0.31213 272:0.15317 273:0.12461 274:0.12939 275:0.04309 276:0.38462 277:0.33457 278:0.69328 279:0 280:0.80938 281:0.44531 282:0.30682 283:0.29659 284:0.25198 285:0.43103 286:0.44281 287:0.30984 288:0.46203 289:0.33425 290:0.35075 291:0.37161 292:0.69178 293:0.15995 294:0.20806 295:0.35498 296:0.58999 297:0.56602 298:0.62675 299:0 300:0.41251 301:0.46484 302:0.29715 303:0.14613 304:0.21768 305:0.30049 306:0.14983 307:0.2979 308:0.58623 309:0.16849 310:0.2942 311:0.3987 312:0.2398 313:0.14569 314:0.23732 315:0.23794 316:0.61016 317:0.84866 318:0.55742 319:0 320:0.23512 321:0.03047 322:0.35142 323:-0.01796 324:-0.0033 325:0.55603 326:0.20535 327:0.28368 328:0.44273 329:-0.0274 330:0.79456 331:0.56478 332:0.06089 333:-0.03596 334:0.10143 335:0.1865 336:0.118 337:0.05712 338:0.47759 339:0 340:0.82141 341:0.22734 342:0.29823 343:0.18947 344:0.20778 345:0.19273 346:0.31037 347:0.20182 348:0.78764 349:0.10822 350:0.55834 351:0.46172 352:0.70998 353:0.05084 354:0.06502 355:0.07203 356:0.49365 357:0.52226 358:0.58123 359:0 360:0.14492 361:0.46016 362:0.42504 363:0.60248 364:0.45053 365:0.21736 366:0.2796 367:0.37862 368:0.50193 369:0.48425 370:0.32785 371:0.28386 372:0.55493 373:0.3044 374:0.31795 375:0.49839 376:0.59149 377:0.57344 378:0.42367 379:0 380:0.23873 381:0.5625 382:0.3525 383:0.10898 384:0.25198 385:0.35406 386:0.63144 387:0.09949 388:0.5444 389:0.1911 390:0.74803 391:0.5477 392:0.22976 393:0.0806 394:0.12874 395:0.15305 396:0.38984 397:0.2322 398:0.56513 399:0 400:0.22971 401:0.14219 402:0.24181 403:0.00867 404:0.05739 405:0.59421 406:-0.02007 407:0.26151 408:0.78057 409:0.03219 410:0.77595 411:0.55183 412:0.07094 413:-0.00682 414:0.07867 415:0.18264 416:0.03809 417:0.03338 418:0.5035 419:0 420:0.65123 421:0.46328 422:0.79258 423:0.59876 424:0.33113 425:0.21921 426:0.5699 427:0.52075 428:0.1686 429:0.41096 430:0.19757 431:0.16784 432:0.53421 433:0.08122 434:0.18401 435:0.33248 436:0.50261 437:0.28932 438:0.27031 439:0 440:0.37523 441:0.50937 442:0.3799 443:0.27926 444:0.4558 445:0.27032 446:0.73579 447:0.21774 448:0.22136 449:0.65068 450:0.29492 451:0.31861 452:0.32643 453:0.21637 454:0.28739 455:0.65145 456:0.41374 457:0.20326 458:0.2479 459:0 460:0.32832 461:0.38984 462:0.59645 463:0.25697 464:0.3285 465:0.59914 466:0.26288 467:0.43718 468:0.4305 469:0.27329 470:0.71797 471:0.41461 472:0.31325 473:0.261 474:0.29844 475:0.38135 476:0.4242 477:0.24481 478:0.42367 479:0 480:0.61455 481:0.42109 482:0.78238 483:0.30588 484:0.3153 485:0.41687 486:0.65217 487:0.20921 488:0.36358 489:0.51164 490:0.36793 491:0.25383 492:0.34777 493:0.22815 494:0.29909 495:0.45402 496:0.45556 497:0.26039 498:0.41317 499:0 500:0.30006 501:0.37109 502:0.29554 503:0.54489 504:0.4558 505:0.26478 506:0.33445 507:0.27629 508:0.33269 509:0.74863 510:0.43307 511:0.34099 512:0.51287 513:0.32548 514:0.45579 515:0.56977 516:0.49066 517:0.31973 518:0.33894 519:0 520:0.20445 521:0.64375 522:0.32026 523:0.41796 524:0.59894 525:0.37192 526:0.45686 527:0.36327 528:0.34427 529:0.50753 530:0.38368 531:0.35336 532:0.50785 533:0.28022 534:0.44408 535:0.37621 536:0.48917 537:0.37166 538:0.47759 539:0 540:0.33794 541:0.30703 542:0.19344 543:0.47059 544:0.45053 545:0.17241 546:0.87559 547:0.28425 548:0.11454 549:0.46233 550:0.24338 551:0.23734 552:0.44821 553:0.16057 554:0.23862 555:0.5074 556:0.32786 557:0.28783 558:0.22689 559:0 560:0.19844 561:0.27578 562:0.23804 563:0.45882 564:0.53826 565:0.25308 566:0.26488 567:0.40932 568:0.27091 569:0.71438 570:0.50895 571:0.47409 572:0.51977 573:0.17421 574:0.50845 575:0.68617 576:0.28603 577:0.30564 578:0.2493 579:0 580:0.28022 581:0.33437 582:0.29769 583:0.21734 584:0.18997 585:0.5936 586:0.10301 587:0.32007 588:0.61133 589:0.15616 590:0.74875 591:0.6331 592:0.10358 593:0.34408 594:0.20286 595:0.20643 596:0.17401 597:0.31751 598:0.66176 599:0 600:0.41852 601:0.26328 602:0.03332 603:0.78638 604:0.72296 605:0.10961 606:0.38261 607:0.33712 608:0.32175 609:0.49247 610:0.3078 611:0.12191 612:0.39736 613:0.29262 614:0.40377 615:0.45402 616:0.41822 617:0.28412 618:0.38655 619:0 620:0.14732 621:0.38437 622:0.08598 623:0.63406 624:0.82124 625:0.18473 626:0.34515 627:0.31609 628:0.18533 629:0.65411 630:0.28776 631:0.25795 632:0.30132 633:0.14135 634:0.45969 635:0.47138 636:0.28379 637:0.18546 638:0.18067 639:0 640:0.20265 641:0.99453 642:0.37184 643:-0.02291 644:-0.00528 645:0.13608 646:0.43545 647:-0.07675 648:0.15058 649:0.02192 650:0.23193 651:0.22497 652:0.12806 653:-0.01364 654:0.02341 655:0.03859 656:0.25691 657:0.13131 658:0.4895 659:0 660:-0.07456  # RHETEGHGGTQAFFATRLEELARLKSSTTLDDA
0 1:0.37344 2:0.28587 3:0.48731 4:0.4723 5:0.51909 6:0.37525 7:0.47811 8:0.4453 9:0.38014 10:0.52183 11:0.76207 12:0.31136 13:0.30998 14:0.3498 15:0.39421 16:0.32412 17:0.31454 18:0.43627 19:0 20:0.454 21:0.44375 22:0.26222 23:0.59319 24:0.65765 25:0.25493 26:0.50769 27:0.30529 28:0.3462 29:0.58562 30:0.3665 31:0.29682 32:0.46704 33:0.32548 34:0.47074 35:0.52026 36:0.40851 37:0.28635 38:0.40616 39:0 40:0.30667 41:0.41094 42:0.27834 43:0.44706 44:0.67546 45:0.32389 46:0.32241 47:0.35134 48:0.37259 49:0.58904 50:0.46958 51:0.48115 52:0.36723 53:0.29448 54:0.50715 55:0.54405 56:0.46154 57:0.44288 58:0.35924 59:0 60:0.2279 61:0.41953 62:0.31005 63:0.44272 64:0.46702 65:0.39655 66:0.34247 67:0.31438 68:0.41313 69:0.40959 70:0.5383 71:0.798 72:0.40615 73:0.35958 74:0.34265 75:0.45338 76:0.41374 77:0.30193 78:0.41807 79:0 80:0.35538 81:0.34766 82:0.29447 83:0.41238 84:0.51187 85:0.33067 86:0.71237 87:0.33258 88:0.45882 89:0.52466 90:0.49749 91:0.31154 92:0.40301 93:0.48233 94:0.38622 95:0.4418 96:0.40329 97:0.28042 98:0.44818 99:0 100:0.24113 101:0.35469 102:0.38152 103:0.47307 104:0.51847 105:0.53448 106:0.34849 107:0.42013 108:0.55405 109:0.50685 110:0.55691 111:0.32509 112:0.36786 113:0.32362 114:0.46489 115:0.48103 116:0.38462 117:0.28635 118:0.5035 119:0 120:0.40108 121:0.46172 122:0.27888 123:0.43529 124:0.49934 125:0.37377 126:0.45284 127:0.44116 128:0.44208 129:0.58219 130:0.48103 131:0.41519 132:0.48588 133:0.3726 134:0.44603 135:0.48489 136:0.45482 137:0.3724 138:0.5056 139:0 140:0.38244 141:0.31797 142:0.3885 143:0.36161 144:0.32124 145:0.23953 146:0.78395 147:0.30984 148:0.26062 149:0.25205 150:0.33071 151:0.18787 152:0.3189 153:0.79231 154:0.21196 155:0.33055 156:0.26214 157:0.13501 158:0.26401 159:0 160:0.16657 161:0.20937 162:0.66362 163:0.72198 164:0.33047 165:0.40271 166:0.26555 167:0.36953 168:0.4453 169:0.29795 170:0.50322 171:0.46584 172:0.59887 173:0.20955 174:0.25293 175:0.21158 176:0.37192 177:0.48145 178:0.5035 179:0 180:0.27541 181:0.45078 182:0.30844 183:0.387 184:0.57124 185:0.25862 186:0.299 187:0.37067 188:0.46718 189:0.5363 190:0.46385 191:0.35336 192:0.33459 193:0.46435 194:0.5156 195:0.55177 196:0.44959 197:0.44585 198:0.58193 199:0 200:0.28082 201:0.33906 202:0.2547 203:0.26192 204:0.37533 205:0.36761 206:0.17258 207:0.31723 208:0.53411 209:0.37808 210:0.42233 211:0.33863 212:0.28249 213:0.78487 214:0.24772 215:0.36077 216:0.33607 217:0.27226 218:0.67647 219:0 220:0.4077 221:0.32656 222:0.20634 223:0.69412 224:0.28166 225:0.37808 226:0.26555 227:0.27345 228:0.38031 229:0.22466 230:0.23765 231:0.26266 232:0.70873 233:0.17111 234:0.15085 235:0.17685 236:0.58402 237:0.7322 238:0.35434 239:0 240:0.26699 241:0.28359 242:0.31166 243:0.17152 244:0.31201 245:0.69581 246:0.16856 247:0.31211 248:0.50193 249:0.09521 250:0.38797 251:0.31213 252:0.15317 253:0.12461 254:0.12939 255:0.04309 256:0.38462 257:0.33457 258:0.69328 259:0 260:0.80938 261:0.44531 262:0.30682 263:0.29659 264:0.25198 265:0.43103 266:0.44281 267:0.30984 268:0.46203 269:0.33425 270:0.35075 271:0.37161 272:0.69178 273:0.15995 274:0.20806 275:0.35498 276:0.58999 277:0.56602 278:0.62675 279:0 280:0.41251 281:0.46484 282:0.29715 283:0.14613 284:0.21768 285:0.30049 286:0.14983 287:0.2979 288:0.58623 289:0.16849 290:0.2942 291:0.3987 292:0.2398 293:0.14569 294:0.23732 295:0.23794 296:0.61016 297:0.84866 298:0.55742 299:0 300:0.23512 301:0.03047 302:0.35142 303:-0.01796 304:-0.0033 305:0.55603 306:0.20535 307:0.28368 308:0.44273 309:-0.0274 310:0.79456 311:0.56478 312:0.06089 313:-0.03596 314:0.10143 315:0.1865 316:0.118 317:0.05712 318:0.47759 319:0 320:0.82141 321:0.22734 322:0.29823 323:0.18947 324:0.20778 325:0.19273 326:0.31037 327:0.20182 328:0.78764 329:0.10822 330:0.55834 331:0.46172 332:0.70998 333:0.05084 334:0.06502 335:0.07203 336:0.49365 337:0.52226 338:0.58123 339:0 340:0.14492 341:0.46016 342:0.42504 343:0.60248 344:0.45053 345:0.21736 346:0.2796 347:0.37862 348:0.50193 349:0.48425 350:0.32785 351:0.28386 352:0.55493 353:0.3044 354:0.31795 355:0.49839 356:0.59149 357:0.57344 358:0.42367 359:0 360:0.23873 361:0.5625 362:0.3525 363:0.10898 364:0.25198 365:0.35406 366:0.63144 367:0.09949 368:0.5444 369:0.1911 370:0.74803 371:0.5477 372:0.22976 373:0.0806 374:0.12874 375:0.15305 376:0.38984 377:0.2322 378:0.56513 379:0 380:0.22971 381:0.14219 382:0.24181 383:0.00867 384:0.05739 385:0.59421 386:-0.02007 387:0.26151 388:0.78057 389:0.03219 390:0.77595 391:0.55183 392:0.07094 393:-0.00682 394:0.07867 395:0.18264 396:0.03809 397:0.03338 398:0.5035 399:0 400:0.65123 401:0.46328 402:0.79258 403:0.59876 404:0.33113 405:0.21921 406:0.5699 407:0.52075 408:0.1686 409:0.41096 410:0.19757 411:0.16784 412:0.53421 413:0.08122 414:0.18401 415:0.33248 416:0.50261 417:0.28932 418:0.27031 419:0 420:0.37523 421:0.50937 422:0.3799 423:0.27926 424:0.4558 425:0.27032 426:0.73579 427:0.21774 428:0.22136 429:0.65068 430:0.29492 431:0.31861 432:0.32643 433:0.21637 434:0.28739 435:0.65145 436:0.41374 437:0.20326 438:0.2479 439:0 440:0.32832 441:0.38984 442:0.59645 443:0.25697 444:0.3285 445:0.59914 446:0.26288 447:0.43718 448:0.4305 449:0.27329 450:0.71797 451:0.41461 452:0.31325 453:0.261 454:0.29844 455:0.38135 456:0.4242 457:0.24481 458:0.42367 459:0 460:0.61455 461:0.42109 462:0.78238 463:0.30588 464:0.3153 465:0.41687 466:0.65217 467:0.20921 468:0.36358 469:0.51164 470:0.36793 471:0.25383 472:0.34777 473:0.22815 474:0.29909 475:0.45402 476:0.45556 477:0.26039 478:0.41317 479:0 480:0.30006 481:0.37109 482:0.29554 483:0.54489 484:0.4558 485:0.26478 486:0.33445 487:0.27629 488:0.33269 489:0.74863 490:0.43307 491:0.34099 492:0.51287 493:0.32548 494:0.45579 495:0.56977 496:0.49066 497:0.31973 498:0.33894 499:0 500:0.20445 501:0.64375 502:0.32026 503:0.41796 504:0.59894 505:0.37192 506:0.45686 507:0.36327 508:0.34427 509:0.50753 510:0.38368 511:0.35336 512:0.50785 513:0.28022 514:0.44408 515:0.37621 516:0.48917 517:0.37166 518:0.47759 519:0 520:0.33794 521:0.30703 522:0.19344 523:0.47059 524:0.45053 525:0.17241 526:0.87559 527:0.28425 528:0.11454 529:0.46233 530:0.24338 531:0.23734 532:0.44821 533:0.16057 534:0.23862 535:0.5074 536:0.32786 537:0.28783 538:0.22689 539:0 540:0.19844 541:0.27578 542:0.23804 543:0.45882 544:0.53826 545:0.25308 546:0.26488 547:0.40932 548:0.27091 549:0.71438 550:0.50895 551:0.47409 552:0.51977 553:0.17421 554:0.50845 555:0.68617 556:0.28603 557:0.30564 558:0.2493 559:0 560:0.28022 561:0.33437 562:0.29769 563:0.21734 564:0.18997 565:0.5936 566:0.10301 567:0.32007 568:0.61133 569:0.15616 570:0.74875 571:0.6331 572:0.10358 573:0.34408 574:0.20286 575:0.20643 576:0.17401 577:0.31751 578:0.66176 579:0 580:0.41852 581:0.26328 582:0.03332 583:0.78638 584:0.72296 585:0.10961 586:0.38261 587:0.33712 588:0.32175 589:0.49247 590:0.3078 591:0.12191 592:0.39736 593:0.29262 594:0.40377 595:0.45402 596:0.41822 597:0.28412 598:0.38655 599:0 600:0.14732 601:0.38437 602:0.08598 603:0.63406 604:0.82124 605:0.18473 606:0.34515 607:0.31609 608:0.18533 609:0.65411 610:0.28776 611:0.25795 612:0.30132 613:0.14135 614:0.45969 615:0.47138 616:0.28379 617:0.18546 618:0.18067 619:0 620:0.20265 621:0.99453 622:0.37184 623:-0.02291 624:-0.00528 625:0.13608 626:0.43545 627:-0.07675 628:0.15058 629:0.02192 630:0.23193 631:0.22497 632:0.12806 633:-0.01364 634:0.02341 635:0.03859 636:0.25691 637:0.13131 638:0.4895 639:0 640:-0.07456 641:0.29297 642:0.41483 643:0.28978 644:0.50198 645:0.56835 646:0.22542 647:0.33655 648:0.55856 649:0.39452 650:0.69649 651:0.57303 652:0.29504 653:0.11717 654:0.36541 655:0.46881 656:0.29873 657:0.28042 658:0.5035 659:0 660:0.51353  # HETEGHGGTQAFFATRLEELARLKSSTTLDDAL
0 1:0.44375 2:0.26222 3:0.59319 4:0.65765 5:0.25493 6:0.50769 7:0.30529 8:0.3462 9:0.58562 10:0.3665 11:0.29682 12:0.46704 13:0.32548 14:0.47074 15:0.52026 16:0.40851 17:0.28635 18:0.40616 19:0 20:0.30667 21:0.41094 22:0.27834 23:0.44706 24:0.67546 25:0.32389 26:0.32241 27:0.35134 28:0.37259 29:0.58904 30:0.46958 31:0.48115 32:0.36723 33:0.29448 34:0.50715 35:0.54405 36:0.46154 37:0.44288 38:0.35924 39:0 40:0.2279 41:0.41953 42:0.31005 43:0.44272 44:0.46702 45:0.39655 46:0.34247 47:0.31438 48:0.41313 49:0.40959 50:0.5383 51:0.798 52:0.40615 53:0.35958 54:0.34265 55:0.45338 56:0.41374 57:0.30193 58:0.41807 59:0 60:0.35538 61:0.34766 62:0.29447 63:0.41238 64:0.51187 65:0.33067 66:0.71237 67:0.33258 68:0.45882 69:0.52466 70:0.49749 71:0.31154 72:0.40301 73:0.48233 74:0.38622 75:0.4418 76:0.40329 77:0.28042 78:0.44818 79:0 80:0.24113 81:0.35469 82:0.38152 83:0.47307 84:0.51847 85:0.53448 86:0.34849 87:0.42013 88:0.55405 89:0.50685 90:0.55691 91:0.32509 92:0.36786 93:0.32362 94:0.46489 95:0.48103 96:0.38462 97:0.28635 98:0.5035 99:0 100:0.40108 101:0.46172 102:0.27888 103:0.43529 104:0.49934 105:0.37377 106:0.45284 107:0.44116 108:0.44208 109:0.58219 110:0.48103 111:0.41519 112:0.48588 113:0.3726 114:0.44603 115:0.48489 116:0.45482 117:0.3724 118:0.5056 119:0 120:0.38244 121:0.31797 122:0.3885 123:0.36161 124:0.32124 125:0.23953 126:0.78395 127:0.30984 128:0.26062 129:0.25205 130:0.33071 131:0.18787 132:0.3189 133:0.79231 134:0.21196 135:0.33055 136:0.26214 137:0.13501 138:0.26401 139:0 140:0.16657 141:0.20937 142:0.66362 143:0.72198 144:0.33047 145:0.40271 146:0.26555 147:0.36953 148:0.4453 149:0.29795 150:0.50322 151:0.46584 152:0.59887 153:0.20955 154:0.25293 155:0.21158 156:0.37192 157:0.48145 158:0.5035 159:0 160:0.27541 161:0.45078 162:0.30844 163:0.387 164:0.57124 165:0.25862 166:0.299 167:0.37067 168:0.46718 169:0.5363 170:0.46385 171:0.35336 172:0.33459 173:0.46435 174:0.5156 175:0.55177 176:0.44959 177:0.44585 178:0.58193 179:0 180:0.28082 181:0.33906 182:0.2547 183:0.26192 184:0.37533 185:0.36761 186:0.17258 187:0.31723 188:0.53411 189:0.37808 190:0.42233 191:0.33863 192:0.28249 193:0.78487 194:0.24772 195:0.36077 196:0.33607 197:0.27226 198:0.67647 199:0 200:0.4077 201:0.32656 202:0.20634 203:0.69412 204:0.28166 205:0.37808 206:0.26555 207:0.27345 208:0.38031 209:0.22466 210:0.23765 211:0.26266 212:0.70873 213:0.17111 214:0.15085 215:0.17685 216:0.58402 217:0.7322 218:0.35434 219:0 220:0.26699 221:0.28359 222:0.31166 223:0.17152 224:0.31201 225:0.69581 226:0.16856 227:0.31211 228:0.50193 229:0.09521 230:0.38797 231:0.31213 232:0.15317 233:0.12461 234:0.12939 235:0.04309 236:0.38462 237:0.33457 238:0.69328 239:0 240:0.80938 241:0.44531 242:0.30682 243:0.29659 244:0.25198 245:0.43103 246:0.44281 247:0.30984 248:0.46203 249:0.33425 250:0.35075 251:0.37161 252:0.69178 253:0.15995 254:0.20806 255:0.35498 256:0.58999 257:0.56602 258:0.62675 259:0 260:0.41251 261:0.46484 262:0.29715 263:0.14613 264:0.21768 265:0.30049 266:0.14983 267:0.2979 268:0.58623 269:0.16849 270:0.2942 271:0.3987 272:0.2398 273:0.14569 274:0.23732 275:0.23794 276:0.61016 277:0.84866 278:0.55742 279:0 280:0.23512 281:0.03047 282:0.35142 283:-0.01796 284:-0.0033 285:0.55603 286:0.20535 287:0.28368 288:0.44273 289:-0.0274 290:0.79456 291:0.56478 292:0.06089 293:-0.03596 294:0.10143 295:0.1865 296:0.118 297:0.05712 298:0.47759 299:0 300:0.82141 301:0.22734 302:0.29823 303:0.18947 304:0.20778 305:0.19273 306:0.31037 307:0.20182 308:0.78764 309:0.10822 310:0.55834 311:0.46172 312:0.70998 313:0.05084 314:0.06502 315:0.07203 316:0.49365 317:0.52226 318:0.58123 319:0 320:0.14492 321:0.46016 322:0.42504 323:0.60248 324:0.45053 325:0.21736 326:0.2796 327:0.37862 328:0.50193 329:0.48425 330:0.32785 331:0.28386 332:0.55493 333:0.3044 334:0.31795 335:0.49839 336:0.59149 337:0.57344 338:0.42367 339:0 340:0.23873 341:0.5625 342:0.3525 343:0.10898 344:0.25198 345:0.35406 346:0.63144 347:0.09949 348:0.5444 349:0.1911 350:0.74803 351:0.5477 352:0.22976 353:0.0806 354:0.12874 355:0.15305 356:0.38984 357:0.2322 358:0.56513 359:0 360:0.22971 361:0.14219 362:0.24181 363:0.00867 364:0.05739 365:0.59421 366:-0.02007 367:0.26151 368:0.78057 369:0.03219 370:0.77595 371:0.55183 372:0.07094 373:-0.00682 374:0.07867 375:0.18264 376:0.03809 377:0.03338 378:0.5035 379:0 380:0.65123 381:0.46328 382:0.79258 383:0.59876 384:0.33113 385:0.21921 386:0.5699 387:0.52075 388:0.1686 389:0.41096 390:0.19757 391:0.16784 392:0.53421 393:0.08122 394:0.18401 395:0.33248 396:0.50261 397:0.28932 398:0.27031 399:0 400:0.37523 401:0.50937 402:0.3799 403:0.27926 404:0.4558 405:0.27032 406:0.73579 407:0.21774 408:0.22136 409:0.65068 410:0.29492 411:0.31861 412:0.32643 413:0.21637 414:0.28739 415:0.65145 416:0.41374 417:0.20326 418:0.2479 419:0 420:0.32832 421:0.38984 422:0.59645 423:0.25697 424:0.3285 425:0.59914 426:0.26288 427:0.43718 428:0.4305 429:0.27329 430:0.71797 431:0.41461 432:0.31325 433:0.261 434:0.29844 435:0.38135 436:0.4242 437:0.24481 438:0.42367 439:0 440:0.61455 441:0.42109 442:0.78238 443:0.30588 444:0.3153 445:0.41687 446:0.65217 447:0.20921 448:0.36358 449:0.51164 450:0.36793 451:0.25383 452:0.34777 453:0.22815 454:0.29909 455:0.45402 456:0.45556 457:0.26039 458:0.41317 459:0 460:0.30006 461:0.37109 462:0.29554 463:0.54489 464:0.4558 465:0.26478 466:0.33445 467:0.27629 468:0.33269 469:0.74863 470:0.43307 471:0.34099 472:0.51287 473:0.32548 474:0.45579 475:0.56977 476:0.49066 477:0.31973 478:0.33894 479:0 480:0.20445 481:0.64375 482:0.32026 483:0.41796 484:0.59894 485:0.37192 486:0.45686 487:0.36327 488:0.34427 489:0.50753 490:0.38368 491:0.35336 492:0.50785 493:0.28022 494:0.44408 495:0.37621 496:0.48917 497:0.37166 498:0.47759 499:0 500:0.33794 501:0.30703 502:0.19344 503:0.47059 504:0.45053 505:0.17241 506:0.87559 507:0.28425 508:0.11454 509:0.46233 510:0.24338 511:0.23734 512:0.44821 513:0.16057 514:0.23862 515:0.5074 516:0.32786 517:0.28783 518:0.22689 519:0 520:0.19844 521:0.27578 522:0.23804 523:0.45882 524:0.53826 525:0.25308 526:0.26488 527:0.40932 528:0.27091 529:0.71438 530:0.50895 531:0.47409 532:0.51977 533:0.17421 534:0.50845 535:0.68617 536:0.28603 537:0.30564 538:0.2493 539:0 540:0.28022 541:0.33437 542:0.29769 543:0.21734 544:0.18997 545:0.5936 546:0.10301 547:0.32007 548:0.61133 549:0.15616 550:0.74875 551:0.6331 552:0.10358 553:0.34408 554:0.20286 555:0.20643 556:0.17401 557:0.31751 558:0.66176 559:0 560:0.41852 561:0.26328 562:0.03332 563:0.78638 564:0.72296 565:0.10961 566:0.38261 567:0.33712 568:0.32175 569:0.49247 570:0.3078 571:0.12191 572:0.39736 573:0.29262 574:0.40377 575:0.45402 576:0.41822 577:0.28412 578:0.38655 579:0 580:0.14732 581:0.38437 582:0.08598 583:0.63406 584:0.82124 585:0.18473 586:0.34515 587:0.31609 588:0.18533 589:0.65411 590:0.28776 591:0.25795 592:0.30132 593:0.14135 594:0.45969 595:0.47138 596:0.28379 597:0.18546 598:0.18067 599:0 600:0.20265 601:0.99453 602:0.37184 603:-0.02291 604:-0.00528 605:0.13608 606:0.43545 607:-0.07675 608:0.15058 609:0.02192 610:0.23193 611:0.22497 612:0.12806 613:-0.01364 614:0.02341 615:0.03859 616:0.25691 617:0.13131 618:0.4895 619:0 620:-0.07456 621:0.29297 622:0.41483 623:0.28978 624:0.50198 625:0.56835 626:0.22542 627:0.33655 628:0.55856 629:0.39452 630:0.69649 631:0.57303 632:0.29504 633:0.11717 634:0.36541 635:0.46881 636:0.29873 637:0.28042 638:0.5035 639:0 640:0.51353 641:0.35156 642:0.1913 643:0.54056 644:0.70317 645:0.2266 646:0.44548 647:0.38658 648:0.17954 649:0.63425 650:0.32355 651:0.39458 652:0.4275 653:0.26782 654:0.53511 655:0.56527 656:0.49813 657:0.30861 658:0.22689 659:0 660:0.23812  # ETEGHGGTQAFFATRLEELARLKSSTTLDDALR
0 1:0.41094 2:0.27834 3:0.44706 4:0.67546 5:0.32389 6:0.32241 7:0.35134 8:0.37259 9:0.58904 10:0.46958 11:0.48115 12:0.36723 13:0.29448 14:0.50715 15:0.54405 16:0.46154 17:0.44288 18:0.35924 19:0 20:0.2279 21:0.41953 22:0.31005 23:0.44272 24:0.46702 25:0.39655 26:0.34247 27:0.31438 28:0.41313 29:0.40959 30:0.5383 31:0.798 32:0.40615 33:0.35958 34:0.34265 35:0.45338 36:0.41374 37:0.30193 38:0.41807 39:0 40:0.35538 41:0.34766 42:0.29447 43:0.41238 44:0.51187 45:0.33067 46:0.71237 47:0.33258 48:0.45882 49:0.52466 50:0.49749 51:0.31154 52:0.40301 53:0.48233 54:0.38622 55:0.4418 56:0.40329 57:0.28042 58:0.44818 59:0 60:0.24113 61:0.35469 62:0.38152 63:0.47307 64:0.51847 65:0.53448 66:0.34849 67:0.42013 68:0.55405 69:0.50685 70:0.55691 71:0.32509 72:0.36786 73:0.32362 74:0.46489 75:0.48103 76:0.38462 77:0.28635 78:0.5035 79:0 80:0.40108 81:0.46172 82:0.27888 83:0.43529 84:0.49934 85:0.37377 86:0.45284 87:0.44116 88:0.44208 89:0.58219 90:0.48103 91:0.41519 92:0.48588 93:0.3726 94:0.44603 95:0.48489 96:0.45482 97:0.3724 98:0.5056 99:0 100:0.38244 101:0.31797 102:0.3885 103:0.36161 104:0.32124 105:0.23953 106:0.78395 107:0.30984 108:0.26062 109:0.25205 110:0.33071 111:0.18787 112:0.3189 113:0.79231 114:0.21196 115:0.33055 116:0.26214 117:0.13501 118:0.26401 119:0 120:0.16657 121:0.20937 122:0.66362 123:0.72198 124:0.33047 125:0.40271 126:0.26555 127:0.36953 128:0.4453 129:0.29795 130:0.50322 131:0.46584 132:0.59887 133:0.20955 134:0.25293 135:0.21158 136:0.37192 137:0.48145 138:0.5035 139:0 140:0.27541 141:0.45078 142:0.30844 143:0.387 144:0.57124 145:0.25862 146:0.299 147:0.37067 148:0.46718 149:0.5363 150:0.46385 151:0.35336 152:0.33459 153:0.46435 154:0.5156 155:0.55177 156:0.44959 157:0.44585 158:0.58193 159:0 160:0.28082 161:0.33906 162:0.2547 163:0.26192 164:0.37533 165:0.36761 166:0.17258 167:0.31723 168:0.53411 169:0.37808 170:0.42233 171:0.33863 172:0.28249 173:0.78487 174:0.24772 175:0.36077 176:0.33607 177:0.27226 178:0.67647 179:0 180:0.4077 181:0.32656 182:0.20634 183:0.69412 184:0.28166 185:0.37808 186:0.26555 187:0.27345 188:0.38031 189:0.22466 190:0.23765 191:0.26266 192:0.70873 193:0.17111 194:0.15085 195:0.17685 196:0.58402 197:0.7322 198:0.35434 199:0 200:0.26699 201:0.28359 202:0.31166 203:0.17152 204:0.31201 205:0.69581 206:0.16856 207:0.31211 208:0.50193 209:0.09521 210:0.38797 211:0.31213 212:0.15317 213:0.12461 214:0.12939 215:0.04309 216:0.38462 217:0.33457 218:0.69328 219:0 220:0.80938 221:0.44531 222:0.30682 223:0.29659 224:0.25198 225:0.43103 226:0.44281 227:0.30984 228:0.46203 229:0.33425 230:0.35075 231:0.37161 232:0.69178 233:0.15995 234:0.20806 235:0.35498 236:0.58999 237:0.56602 238:0.62675 239:0 240:0.41251 241:0.46484 242:0.29715 243:0.14613 244:0.21768 245:0.30049 246:0.14983 247:0.2979 248:0.58623 249:0.16849 250:0.2942 251:0.3987 252:0.2398 253:0.14569 254:0.23732 255:0.23794 256:0.61016 257:0.84866 258:0.55742 259:0 260:0.23512 261:0.03047 262:0.35142 263:-0.01796 264:-0.0033 265:0.55603 266:0.20535 267:0.28368 268:0.44273 269:-0.0274 270:0.79456 271:0.56478 272:0.06089 273:-0.03596 274:0.10143 275:0.1865 276:0.118 277:0.05712 278:0.47759 279:0 280:0.82141 281:0.22734 282:0.29823 283:0.18947 284:0.20778 285:0.19273 286:0.31037 287:0.20182 288:0.78764 289:0.10822 290:0.55834 291:0.46172 292:0.70998 293:0.05084 294:0.06502 295:0.07203 296:0.49365 297:0.52226 298:0.58123 299:0 300:0.14492 301:0.46016 302:0.42504 303:0.60248 304:0.45053 305:0.21736 306:0.2796 307:0.37862 308:0.50193 309:0.48425 310:0.32785 311:0.28386 312:0.55493 313:0.3044 314:0.31795 315:0.49839 316:0.59149 317:0.57344 318:0.42367 319:0 320:0.23873 321:0.5625 322:0.3525 323:0.10898 324:0.25198 325:0.35406 326:0.63144 327:0.09949 328:0.5444 329:0.1911 330:0.74803 331:0.5477 332:0.22976 333:0.0806 334:0.12874 335:0.15305 336:0.38984 337:0.2322 338:0.56513 339:0 340:0.22971 341:0.14219 342:0.24181 343:0.00867 344:0.05739 345:0.59421 346:-0.02007 347:0.26151 348:0.78057 349:0.03219 350:0.77595 351:0.55183 352:0.07094 353:-0.00682 354:0.07867 355:0.18264 356:0.03809 357:0.03338 358:0.5035 359:0 360:0.65123 361:0.46328 362:0.79258 363:0.59876 364:0.33113 365:0.21921 366:0.5699 367:0.52075 368:0.1686 369:0.41096 370:0.19757 371:0.16784 372:0.53421 373:0.08122 374:0.18401 375:0.33248 376:0.50261 377:0.28932 378:0.27031 379:0 380:0.37523 381:0.50937 382:0.3799 383:0.27926 384:0.4558 385:0.27032 386:0.73579 387:0.21774 388:0.22136 389:0.65068 390:0.29492 391:0.31861 392:0.32643 393:0.21637 394:0.28739 395:0.65145 396:0.41374 397:0.20326 398:0.2479 399:0 400:0.32832 401:0.38984 402:0.59645 403:0.25697 404:0.3285 405:0.59914 406:0.26288 407:0.43718 408:0.4305 409:0.27329 410:0.71797 411:0.41461 412:0.31325 413:0.261 414:0.29844 415:0.38135 416:0.4242 417:0.24481 418:0.42367 419:0 420:0.61455 421:0.42109 422:0.78238 423:0.30588 424:0.3153 425:0.41687 426:0.65217 427:0.20921 428:0.36358 429:0.51164 430:0.36793 431:0.25383 432:0.34777 433:0.22815 434:0.29909 435:0.45402 436:0.45556 437:0.26039 438:0.41317 439:0 440:0.30006 441:0.37109 442:0.29554 443:0.54489 444:0.4558 445:0.26478 446:0.33445 447:0.27629 448:0.33269 449:0.74863 450:0.43307 451:0.34099 452:0.51287 453:0.32548 454:0.45579 455:0.56977 456:0.49066 457:0.31973 458:0.33894 459:0 460:0.20445 461:0.64375 462:0.32026 463:0.41796 464:0.59894 465:0.37192 466:0.45686 467:0.36327 468:0.34427 469:0.50753 470:0.38368 471:0.35336 472:0.50785 473:0.28022 474:0.44408 475:0.37621 476:0.48917 477:0.37166 478:0.47759 479:0 480:0.33794 481:0.30703 482:0.19344 483:0.47059 484:0.45053 485:0.17241 486:0.87559 487:0.28425 488:0.11454 489:0.46233 490:0.24338 491:0.23734 492:0.44821 493:0.16057 494:0.23862 495:0.5074 496:0.32786 497:0.28783 498:0.22689 499:0 500:0.19844 501:0.27578 502:0.23804 503:0.45882 504:0.53826 505:0.25308 506:0.26488 507:0.40932 508:0.27091 509:0.71438 510:0.50895 511:0.47409 512:0.51977 513:0.17421 514:0.50845 515:0.68617 516:0.28603 517:0.30564 518:0.2493 519:0 520:0.28022 521:0.33437 522:0.29769 523:0.21734 524:0.18997 525:0.5936 526:0.10301 527:0.32007 528:0.61133 529:0.15616 530:0.74875 531:0.6331 532:0.10358 533:0.34408 534:0.20286 535:0.20643 536:0.17401 537:0.31751 538:0.66176 539:0 540:0.41852 541:0.26328 542:0.03332 543:0.78638 544:0.72296 545:0.10961 546:0.38261 547:0.33712 548:0.32175 549:0.49247 550:0.3078 551:0.12191 552:0.39736 553:0.29262 554:0.40377 555:0.45402 556:0.41822 557:0.28412 558:0.38655 559:0 560:0.14732 561:0.38437 562:0.08598 563:0.63406 564:0.82124 565:0.18473 566:0.34515 567:0.31609 568:0.18533 569:0.65411 570:0.28776 571:0.25795 572:0.30132 573:0.14135 574:0.45969 575:0.47138 576:0.28379 577:0.18546 578:0.18067 579:0 580:0.20265 581:0.99453 582:0.37184 583:-0.02291 584:-0.00528 585:0.13608 586:0.43545 587:-0.07675 588:0.15058 589:0.02192 590:0.23193 591:0.22497 592:0.12806 593:-0.01364 594:0.02341 595:0.03859 596:0.25691 597:0.13131 598:0.4895 599:0 600:-0.07456 601:0.29297 602:0.41483 603:0.28978 604:0.50198 605:0.56835 606:0.22542 607:0.33655 608:0.55856 609:0.39452 610:0.69649 611:0.57303 612:0.29504 613:0.11717 614:0.36541 615:0.46881 616:0.29873 617:0.28042 618:0.5035 619:0 620:0.51353 621:0.35156 622:0.1913 623:0.54056 624:0.70317 625:0.2266 626:0.44548 627:0.38658 628:0.17954 629:0.63425 630:0.32355 631:0.39458 632:0.4275 633:0.26782 634:0.53511 635:0.56527 636:0.49813 637:0.30861 638:0.22689 639:0 640:0.23812 641:0.20391 642:0.25631 643:0.00433 644:0.22493 645:0.53264 646:0.03278 647:-0.01478 648:0.60553 649:0.16849 650:0.82677 651:0.58068 652:0.09981 653:-0.00744 654:0.12809 655:0.07138 656:-0.02315 657:0.27448 658:0.743 659:0 660:0.40048  # TEGHGGTQAFFATRLEELARLKSSTTLDDALRV
0 1:0.41953 2:0.31005 3:0.44272 4:0.46702 5:0.39655 6:0.34247 7:0.31438 8:0.41313 9:0.40959 10:0.5383 11:0.798 12:0.40615 13:0.35958 14:0.34265 15:0.45338 16:0.41374 17:0.30193 18:0.41807 19:0 20:0.35538 21:0.34766 22:0.29447 23:0.41238 24:0.51187 25:0.33067 26:0.71237 27:0.33258 28:0.45882 29:0.52466 30:0.49749 31:0.31154 32:0.40301 33:0.48233 34:0.38622 35:0.4418 36:0.40329 37:0.28042 38:0.44818 39:0 40:0.24113 41:0.35469 42:0.38152 43:0.47307 44:0.51847 45:0.53448 46:0.34849 47:0.42013 48:0.55405 49:0.50685 50:0.55691 51:0.32509 52:0.36786 53:0.32362 54:0.46489 55:0.48103 56:0.38462 57:0.28635 58:0.5035 59:0 60:0.40108 61:0.46172 62:0.27888 63:0.43529 64:0.49934 65:0.37377 66:0.45284 67:0.44116 68:0.44208 69:0.58219 70:0.48103 71:0.41519 72:0.48588 73:0.3726 74:0.44603 75:0.48489 76:0.45482 77:0.3724 78:0.5056 79:0 80:0.38244 81:0.31797 82:0.3885 83:0.36161 84:0.32124 85:0.23953 86:0.78395 87:0.30984 88:0.26062 89:0.25205 90:0.33071 91:0.18787 92:0.3189 93:0.79231 94:0.21196 95:0.33055 96:0.26214 97:0.13501 98:0.26401 99:0 100:0.16657 101:0.20937 102:0.66362 103:0.72198 104:0.33047 105:0.40271 106:0.26555 107:0.36953 108:0.4453 109:0.29795 110:0.50322 111:0.46584 112:0.59887 113:0.20955 114:0.25293 115:0.21158 116:0.37192 117:0.48145 118:0.5035 119:0 120:0.27541 121:0.45078 122:0.30844 123:0.387 124:0.57124 125:0.25862 126:0.299 127:0.37067 128:0.46718 129:0.5363 130:0.46385 131:0.35336 132:0.33459 133:0.46435 134:0.5156 135:0.55177 136:0.44959 137:0.44585 138:0.58193 139:0 140:0.28082 141:0.33906 142:0.2547 143:0.26192 144:0.37533 145:0.36761 146:0.17258 147:0.31723 148:0.53411 149:0.37808 150:0.42233 151:0.33863 152:0.28249 153:0.78487 154:0.24772 155:0.36077 156:0.33607 157:0.27226 158:0.67647 159:0 160:0.4077 161:0.32656 162:0.20634 163:0.69412 164:0.28166 165:0.37808 166:0.26555 167:0.27345 168:0.38031 169:0.22466 170:0.23765 171:0.26266 172:0.70873 173:0.17111 174:0.15085 175:0.17685 176:0.58402 177:0.7322 178:0.35434 179:0 180:0.26699 181:0.28359 182:0.31166 183:0.17152 184:0.31201 185:0.69581 186:0.16856 187:0.31211 188:0.50193 189:0.09521 190:0.38797 191:0.31213 192:0.15317 193:0.12461 194:0.12939 195:0.04309 196:0.38462 197:0.33457 198:0.69328 199:0 200:0.80938 201:0.44531 202:0.30682 203:0.29659 204:0.25198 205:0.43103 206:0.44281 207:0.30984 208:0.46203 209:0.33425 210:0.35075 211:0.37161 212:0.69178 213:0.15995 214:0.20806 215:0.35498 216:0.58999 217:0.56602 218:0.62675 219:0 220:0.41251 221:0.46484 222:0.29715 223:0.14613 224:0.21768 225:0.30049 226:0.14983 227:0.2979 228:0.58623 229:0.16849 230:0.2942 231:0.3987 232:0.2398 233:0.14569 234:0.23732 235:0.23794 236:0.61016 237:0.84866 238:0.55742 239:0 240:0.23512 241:0.03047 242:0.35142 243:-0.01796 244:-0.0033 245:0.55603 246:0.20535 247:0.28368 248:0.44273 249:-0.0274 250:0.79456 251:0.56478 252:0.06089 253:-0.03596 254:0.10143 255:0.1865 256:0.118 257:0.05712 258:0.47759 259:0 260:0.82141 261:0.22734 262:0.29823 263:0.18947 264:0.20778 265:0.19273 266:0.31037 267:0.20182 268:0.78764 269:0.10822 270:0.55834 271:0.46172 272:0.70998 273:0.05084 274:0.06502 275:0.07203 276:0.49365 277:0.52226 278:0.58123 279:0 280:0.14492 281:0.46016 282:0.42504 283:0.60248 284:0.45053 285:0.21736 286:0.2796 287:0.37862 288:0.50193 289:0.48425 290:0.32785 291:0.28386 292:0.55493 293:0.3044 294:0.31795 295:0.49839 296:0.59149 297:0.57344 298:0.42367 299:0 300:0.23873 301:0.5625 302:0.3525 303:0.10898 304:0.25198 305:0.35406 306:0.63144 307:0.09949 308:0.5444 309:0.1911 310:0.74803 311:0.5477 312:0.22976 313:0.0806 314:0.12874 315:0.15305 316:0.38984 317:0.2322 318:0.56513 319:0 320:0.22971 321:0.14219 322:0.24181 323:0.00867 324:0.05739 325:0.59421 326:-0.02007 327:0.26151 328:0.78057 329:0.03219 330:0.77595 331:0.55183 332:0.07094 333:-0.00682 334:0.07867 335:0.18264 336:0.03809 337:0.03338 338:0.5035 339:0 340:0.65123 341:0.46328 342:0.79258 343:0.59876 344:0.33113 345:0.21921 346:0.5699 347:0.52075 348:0.1686 349:0.41096 350:0.19757 351:0.16784 352:0.53421 353:0.08122 354:0.18401 355:0.33248 356:0.50261 357:0.28932 358:0.27031 359:0 360:0.37523 361:0.50937 362:0.3799 363:0.27926 364:0.4558 365:0.27032 366:0.73579 367:0.21774 368:0.22136 369:0.65068 370:0.29492 371:0.31861 372:0.32643 373:0.21637 374:0.28739 375:0.65145 376:0.41374 377:0.20326 378:0.2479 379:0 380:0.32832 381:0.38984 382:0.59645 383:0.25697 384:0.3285 385:0.59914 386:0.26288 387:0.43718 388:0.4305 389:0.27329 390:0.71797 391:0.41461 392:0.31325 393:0.261 394:0.29844 395:0.38135 396:0.4242 397:0.24481 398:0.42367 399:0 400:0.61455 401:0.42109 402:0.78238 403:0.30588 404:0.3153 405:0.41687 406:0.65217 407:0.20921 408:0.36358 409:0.51164 410:0.36793 411:0.25383 412:0.34777 413:0.22815 414:0.29909 415:0.45402 416:0.45556 417:0.26039 418:0.41317 419:0 420:0.30006 421:0.37109 422:0.29554 423:0.54489 424:0.4558 425:0.26478 426:0.33445 427:0.27629 428:0.33269 429:0.74863 430:0.43307 431:0.34099 432:0.51287 433:0.32548 434:0.45579 435:0.56977 436:0.49066 437:0.31973 438:0.33894 439:0 440:0.20445 441:0.64375 442:0.32026 443:0.41796 444:0.59894 445:0.37192 446:0.45686 447:0.36327 448:0.34427 449:0.50753 450:0.38368 451:0.35336 452:0.50785 453:0.28022 454:0.44408 455:0.37621 456:0.48917 457:0.37166 458:0.47759 459:0 460:0.33794 461:0.30703 462:0.19344 463:0.47059 464:0.45053 465:0.17241 466:0.87559 467:0.28425 468:0.11454 469:0.46233 470:0.24338 471:0.23734 472:0.44821 473:0.16057 474:0.23862 475:0.5074 476:0.32786 477:0.28783 478:0.22689 479:0 480:0.19844 481:0.27578 482:0.23804 483:0.45882 484:0.53826 485:0.25308 486:0.26488 487:0.40932 488:0.27091 489:0.71438 490:0.50895 491:0.47409 492:0.51977 493:0.17421 494:0.50845 495:0.68617 496:0.28603 497:0.30564 498:0.2493 499:0 500:0.28022 501:0.33437 502:0.29769 503:0.21734 504:0.18997 505:0.5936 506:0.10301 507:0.32007 508:0.61133 509:0.15616 510:0.74875 511:0.6331 512:0.10358 513:0.34408 514:0.20286 515:0.20643 516:0.17401 517:0.31751 518:0.66176 519:0 520:0.41852 521:0.26328 522:0.03332 523:0.78638 524:0.72296 525:0.10961 526:0.38261 527:0.33712 528:0.32175 529:0.49247 530:0.3078 531:0.12191 532:0.39736 533:0.29262 534:0.40377 535:0.45402 536:0.41822 537:0.28412 538:0.38655 539:0 540:0.14732 541:0.38437 542:0.08598 543:0.63406 544:0.82124 545:0.18473 546:0.34515 547:0.31609 548:0.18533 549:0.65411 550:0.28776 551:0.25795 552:0.30132 553:0.14135 554:0.45969 555:0.47138 556:0.28379 557:0.18546 558:0.18067 559:0 560:0.20265 561:0.99453 562:0.37184 563:-0.02291 564:-0.00528 565:0.13608 566:0.43545 567:-0.07675 568:0.15058 569:0.02192 570:0.23193 571:0.22497 572:0.12806 573:-0.01364 574:0.02341 575:0.03859 576:0.25691 577:0.13131 578:0.4895 579:0 580:-0.07456 581:0.29297 582:0.41483 583:0.28978 584:0.50198 585:0.56835 586:0.22542 587:0.33655 588:0.55856 589:0.39452 590:0.69649 591:0.57303 592:0.29504 593:0.11717 594:0.36541 595:0.46881 596:0.29873 597:0.28042 598:0.5035 599:0 600:0.51353 601:0.35156 602:0.1913 603:0.54056 604:0.70317 605:0.2266 606:0.44548 607:0.38658 608:0.17954 609:0.63425 610:0.32355 611:0.39458 612:0.4275 613:0.26782 614:0.53511 615:0.56527 616:0.49813 617:0.30861 618:0.22689 619:0 620:0.23812 621:0.20391 622:0.25631 623:0.00433 624:0.22493 625:0.53264 626:0.03278 627:-0.01478 628:0.60553 629:0.16849 630:0.82677 631:0.58068 632:0.09981 633:-0.00744 634:0.12809 635:0.07138 636:-0.02315 637:0.27448 638:0.743 639:0 640:0.40048 641:0.08516 642:0.3079 643:0.04582 644:-0.01517 645:0.8202 646:0.01204 647:0.31211 648:0.43694 649:0.21849 650:0.79885 651:0.52827 652:-0.03202 653:-0.04588 654:0.0156 655:0.25209 656:0.04481 657:0.04674 658:0.47269 659:0 660:0.58569  # EGHGGTQAFFATRLEELARLKSSTTLDDALRVL
0 1:0.34766 2:0.29447 3:0.41238 4:0.51187 5:0.33067 6:0.71237 7:0.33258 8:0.45882 9:0.52466 10:0.49749 11:0.31154 12:0.40301 13:0.48233 14:0.38622 15:0.4418 16:0.40329 17:0.28042 18:0.44818 19:0 20:0.24113 21:0.35469 22:0.38152 23:0.47307 24:0.51847 25:0.53448 26:0.34849 27:0.42013 28:0.55405 29:0.50685 30:0.55691 31:0.32509 32:0.36786 33:0.32362 34:0.46489 35:0.48103 36:0.38462 37:0.28635 38:0.5035 39:0 40:0.40108 41:0.46172 42:0.27888 43:0.43529 44:0.49934 45:0.37377 46:0.45284 47:0.44116 48:0.44208 49:0.58219 50:0.48103 51:0.41519 52:0.48588 53:0.3726 54:0.44603 55:0.48489 56:0.45482 57:0.3724 58:0.5056 59:0 60:0.38244 61:0.31797 62:0.3885 63:0.36161 64:0.32124 65:0.23953 66:0.78395 67:0.30984 68:0.26062 69:0.25205 70:0.33071 71:0.18787 72:0.3189 73:0.79231 74:0.21196 75:0.33055 76:0.26214 77:0.13501 78:0.26401 79:0 80:0.16657 81:0.20937 82:0.66362 83:0.72198 84:0.33047 85:0.40271 86:0.26555 87:0.36953 88:0.4453 89:0.29795 90:0.50322 91:0.46584 92:0.59887 93:0.20955 94:0.25293 95:0.21158 96:0.37192 97:0.48145 98:0.5035 99:0 100:0.27541 101:0.45078 102:0.30844 103:0.387 104:0.57124 105:0.25862 106:0.299 107:0.37067 108:0.46718 109:0.5363 110:0.46385 111:0.35336 112:0.33459 113:0.46435 114:0.5156 115:0.55177 116:0.44959 117:0.44585 118:0.58193 119:0 120:0.28082 121:0.33906 122:0.2547 123:0.26192 124:0.37533 125:0.36761 126:0.17258 127:0.31723 128:0.53411 129:0.37808 130:0.42233 131:0.33863 132:0.28249 133:0.78487 134:0.24772 135:0.36077 136:0.33607 137:0.27226 138:0.67647 139:0 140:0.4077 141:0.32656 142:0.20634 143:0.69412 144:0.28166 145:0.37808 146:0.26555 147:0.27345 148:0.38031 149:0.22466 150:0.23765 151:0.26266 152:0.70873 153:0.17111 154:0.15085 155:0.17685 156:0.58402 157:0.7322 158:0.35434 159:0 160:0.26699 161:0.28359 162:0.31166 163:0.17152 164:0.31201 165:0.69581 166:0.16856 167:0.31211 168:0.50193 169:0.09521 170:0.38797 171:0.31213 172:0.15317 173:0.12461 174:0.12939 175:0.04309 176:0.38462 177:0.33457 178:0.69328 179:0 180:0.80938 181:0.44531 182:0.30682 183:0.29659 184:0.25198 185:0.43103 186:0.44281 187:0.30984 188:0.46203 189:0.33425 190:0.35075 191:0.37161 192:0.69178 193:0.15995 194:0.20806 195:0.35498 196:0.58999 197:0.56602 198:0.62675 199:0 200:0.41251 201:0.46484 202:0.29715 203:0.14613 204:0.21768 205:0.30049 206:0.14983 207:0.2979 208:0.58623 209:0.16849 210:0.2942 211:0.3987 212:0.2398 213:0.14569 214:0.23732 215:0.23794 216:0.61016 217:0.84866 218:0.55742 219:0 220:0.23512 221:0.03047 222:0.35142 223:-0.01796 224:-0.0033 225:0.55603 226:0.20535 227:0.28368 228:0.44273 229:-0.0274 230:0.79456 231:0.56478 232:0.06089 233:-0.03596 234:0.10143 235:0.1865 236:0.118 237:0.05712 238:0.47759 239:0 240:0.82141 241:0.22734 242:0.29823 243:0.18947 244:0.20778 245:0.19273 246:0.31037 247:0.20182 248:0.78764 249:0.10822 250:0.55834 251:0.46172 252:0.70998 253:0.05084 254:0.06502 255:0.07203 256:0.49365 257:0.52226 258:0.58123 259:0 260:0.14492 261:0.46016 262:0.42504 263:0.60248 264:0.45053 265:0.21736 266:0.2796 267:0.37862 268:0.50193 269:0.48425 270:0.32785 271:0.28386 272:0.55493 273:0.3044 274:0.31795 275:0.49839 276:0.59149 277:0.57344 278:0.42367 279:0 280:0.23873 281:0.5625 282:0.3525 283:0.10898 284:0.25198 285:0.35406 286:0.63144 287:0.09949 288:0.5444 289:0.1911 290:0.74803 291:0.5477 292:0.22976 293:0.0806 294:0.12874 295:0.15305 296:0.38984 297:0.2322 298:0.56513 299:0 300:0.22971 301:0.14219 302:0.24181 303:0.00867 304:0.05739 305:0.59421 306:-0.02007 307:0.26151 308:0.78057 309:0.03219 310:0.77595 311:0.55183 312:0.07094 313:-0.00682 314:0.07867 315:0.18264 316:0.03809 317:0.03338 318:0.5035 319:0 320:0.65123 321:0.46328 322:0.79258 323:0.59876 324:0.33113 325:0.21921 326:0.5699 327:0.52075 328:0.1686 329:0.41096 330:0.19757 331:0.16784 332:0.53421 333:0.08122 334:0.18401 335:0.33248 336:0.50261 337:0.28932 338:0.27031 339:0 340:0.37523 341:0.50937 342:0.3799 343:0.27926 344:0.4558 345:0.27032 346:0.73579 347:0.21774 348:0.22136 349:0.65068 350:0.29492 351:0.31861 352:0.32643 353:0.21637 354:0.28739 355:0.65145 356:0.41374 357:0.20326 358:0.2479 359:0 360:0.32832 361:0.38984 362:0.59645 363:0.25697 364:0.3285 365:0.59914 366:0.26288 367:0.43718 368:0.4305 369:0.27329 370:0.71797 371:0.41461 372:0.31325 373:0.261 374:0.29844 375:0.38135 376:0.4242 377:0.24481 378:0.42367 379:0 380:0.61455 381:0.42109 382:0.78238 383:0.30588 384:0.3153 385:0.41687 386:0.65217 387:0.20921 388:0.36358 389:0.51164 390:0.36793 391:0.25383 392:0.34777 393:0.22815 394:0.29909 395:0.45402 396:0.45556 397:0.26039 398:0.41317 399:0 400:0.30006 401:0.37109 402:0.29554 403:0.54489 404:0.4558 405:0.26478 406:0.33445 407:0.27629 408:0.33269 409:0.74863 410:0.43307 411:0.34099 412:0.51287 413:0.32548 414:0.45579 415:0.56977 416:0.49066 417:0.31973 418:0.33894 419:0 420:0.20445 421:0.64375 422:0.32026 423:0.41796 424:0.59894 425:0.37192 426:0.45686 427:0.36327 428:0.34427 429:0.50753 430:0.38368 431:0.35336 432:0.50785 433:0.28022 434:0.44408 435:0.37621 436:0.48917 437:0.37166 438:0.47759 439:0 440:0.33794 441:0.30703 442:0.19344 443:0.47059 444:0.45053 445:0.17241 446:0.87559 447:0.28425 448:0.11454 449:0.46233 450:0.24338 451:0.23734 452:0.44821 453:0.16057 454:0.23862 455:0.5074 456:0.32786 457:0.28783 458:0.22689 459:0 460:0.19844 461:0.27578 462:0.23804 463:0.45882 464:0.53826 465:0.25308 466:0.26488 467:0.40932 468:0.27091 469:0.71438 470:0.50895 471:0.47409 472:0.51977 473:0.17421 474:0.50845 475:0.68617 476:0.28603 477:0.30564 478:0.2493 479:0 480:0.28022 481:0.33437 482:0.29769 483:0.21734 484:0.18997 485:0.5936 486:0.10301 487:0.32007 488:0.61133 489:0.15616 490:0.74875 491:0.6331 492:0.10358 493:0.34408 494:0.20286 495:0.20643 496:0.17401 497:0.31751 498:0.66176 499:0 500:0.41852 501:0.26328 502:0.03332 503:0.78638 504:0.72296 505:0.10961 506:0.38261 507:0.33712 508:0.32175 509:0.49247 510:0.3078 511:0.12191 512:0.39736 513:0.29262 514:0.40377 515:0.45402 516:0.41822 517:0.28412 518:0.38655 519:0 520:0.14732 521:0.38437 522:0.08598 523:0.63406 524:0.82124 525:0.18473 526:0.34515 527:0.31609 528:0.18533 529:0.65411 530:0.28776 531:0.25795 532:0.30132 533:0.14135 534:0.45969 535:0.47138 536:0.28379 537:0.18546 538:0.18067 539:0 540:0.20265 541:0.99453 542:0.37184 543:-0.02291 544:-0.00528 545:0.13608 546:0.43545 547:-0.07675 548:0.15058 549:0.02192 550:0.23193 551:0.22497 552:0.12806 553:-0.01364 554:0.02341 555:0.03859 556:0.25691 557:0.13131 558:0.4895 559:0 560:-0.07456 561:0.29297 562:0.41483 563:0.28978 564:0.50198 565:0.56835 566:0.22542 567:0.33655 568:0.55856 569:0.39452 570:0.69649 571:0.57303 572:0.29504 573:0.11717 574:0.36541 575:0.46881 576:0.29873 577:0.28042 578:0.5035 579:0 580:0.51353 581:0.35156 582:0.1913 583:0.54056 584:0.70317 585:0.2266 586:0.44548 587:0.38658 588:0.17954 589:0.63425 590:0.32355 591:0.39458 592:0.4275 593:0.26782 594:0.53511 595:0.56527 596:0.49813 597:0.30861 598:0.22689 599:0 600:0.23812 601:0.20391 602:0.25631 603:0.00433 604:0.22493 605:0.53264 606:0.03278 607:-0.01478 608:0.60553 609:0.16849 610:0.82677 611:0.58068 612:0.09981 613:-0.00744 614:0.12809 615:0.07138 616:-0.02315 617:0.27448 618:0.743 619:0 620:0.40048 621:0.08516 622:0.3079 623:0.04582 624:-0.01517 625:0.8202 626:0.01204 627:0.31211 628:0.43694 629:0.21849 630:0.79885 631:0.52827 632:-0.03202 633:-0.04588 634:0.0156 635:0.25209 636:0.04481 637:0.04674 638:0.47269 639:0 640:0.58569 641:0.32266 642:0.42773 643:0.7065 644:0.66491 645:0.16687 646:0.43278 647:0.45196 648:0.23295 649:0.60411 650:0.26127 651:0.20848 652:0.49215 653:0.18723 654:0.44018 655:0.56206 656:0.41225 657:0.24629 658:0.2549 659:0 660:0.25977  # GHGGTQAFFATRLEELARLKSSTTLDDALRVLR
0 1:0.35469 2:0.38152 3:0.47307 4:0.51847 5:0.53448 6:0.34849 7:0.42013 8:0.55405 9:0.50685 10:0.55691 11:0.32509 12:0.36786 13:0.32362 14:0.46489 15:0.48103 16:0.38462 17:0.28635 18:0.5035 19:0 20:0.40108 21:0.46172 22:0.27888 23:0.43529 24:0.49934 25:0.37377 26:0.45284 27:0.44116 28:0.44208 29:0.58219 30:0.48103 31:0.41519 32:0.48588 33:0.3726 34:0.44603 35:0.48489 36:0.45482 37:0.3724 38:0.5056 39:0 40:0.38244 41:0.31797 42:0.3885 43:0.36161 44:0.32124 45:0.23953 46:0.78395 47:0.30984 48:0.26062 49:0.25205 50:0.33071 51:0.18787 52:0.3189 53:0.79231 54:0.21196 55:0.33055 56:0.26214 57:0.13501 58:0.26401 59:0 60:0.16657 61:0.20937 62:0.66362 63:0.72198 64:0.33047 65:0.40271 66:0.26555 67:0.36953 68:0.4453 69:0.29795 70:0.50322 71:0.46584 72:0.59887 73:0.20955 74:0.25293 75:0.21158 76:0.37192 77:0.48145 78:0.5035 79:0 80:0.27541 81:0.45078 82:0.30844 83:0.387 84:0.57124 85:0.25862 86:0.299 87:0.37067 88:0.46718 89:0.5363 90:0.46385 91:0.35336 92:0.33459 93:0.46435 94:0.5156 95:0.55177 96:0.44959 97:0.44585 98:0.58193 99:0 100:0.28082 101:0.33906 102:0.2547 103:0.26192 104:0.37533 105:0.36761 106:0.17258 107:0.31723 108:0.53411 109:0.37808 110:0.42233 111:0.33863 112:0.28249 113:0.78487 114:0.24772 115:0.36077 116:0.33607 117:0.27226 118:0.67647 119:0 120:0.4077 121:0.32656 122:0.20634 123:0.69412 124:0.28166 125:0.37808 126:0.26555 127:0.27345 128:0.38031 129:0.22466 130:0.23765 131:0.26266 132:0.70873 133:0.17111 134:0.15085 135:0.17685 136:0.58402 137:0.7322 138:0.35434 139:0 140:0.26699 141:0.28359 142:0.31166 143:0.17152 144:0.31201 145:0.69581 146:0.16856 147:0.31211 148:0.50193 149:0.09521 150:0.38797 151:0.31213 152:0.15317 153:0.12461 154:0.12939 155:0.04309 156:0.38462 157:0.33457 158:0.69328 159:0 160:0.80938 161:0.44531 162:0.30682 163:0.29659 164:0.25198 165:0.43103 166:0.44281 167:0.30984 168:0.46203 169:0.33425 170:0.35075 171:0.37161 172:0.69178 173:0.15995 174:0.20806 175:0.35498 176:0.58999 177:0.56602 178:0.62675 179:0 180:0.41251 181:0.46484 182:0.29715 183:0.14613 184:0.21768 185:0.30049 186:0.14983 187:0.2979 188:0.58623 189:0.16849 190:0.2942 191:0.3987 192:0.2398 193:0.14569 194:0.23732 195:0.23794 196:0.61016 197:0.84866 198:0.55742 199:0 200:0.23512 201:0.03047 202:0.35142 203:-0.01796 204:-0.0033 205:0.55603 206:0.20535 207:0.28368 208:0.44273 209:-0.0274 210:0.79456 211:0.56478 212:0.06089 213:-0.03596 214:0.10143 215:0.1865 216:0.118 217:0.05712 218:0.47759 219:0 220:0.82141 221:0.22734 222:0.29823 223:0.18947 224:0.20778 225:0.19273 226:0.31037 227:0.20182 228:0.78764 229:0.10822 230:0.55834 231:0.46172 232:0.70998 233:0.05084 234:0.06502 235:0.07203 236:0.49365 237:0.52226 238:0.58123 239:0 240:0.14492 241:0.46016 242:0.42504 243:0.60248 244:0.45053 245:0.21736 246:0.2796 247:0.37862 248:0.50193 249:0.48425 250:0.32785 251:0.28386 252:0.55493 253:0.3044 254:0.31795 255:0.49839 256:0.59149 257:0.57344 258:0.42367 259:0 260:0.23873 261:0.5625 262:0.3525 263:0.10898 264:0.25198 265:0.35406 266:0.63144 267:0.09949 268:0.5444 269:0.1911 270:0.74803 271:0.5477 272:0.22976 273:0.0806 274:0.12874 275:0.15305 276:0.38984 277:0.2322 278:0.56513 279:0 280:0.22971 281:0.14219 282:0.24181 283:0.00867 284:0.05739 285:0.59421 286:-0.02007 287:0.26151 288:0.78057 289:0.03219 290:0.77595 291:0.55183 292:0.07094 293:-0.00682 294:0.07867 295:0.18264 296:0.03809 297:0.03338 298:0.5035 299:0 300:0.65123 301:0.46328 302:0.79258 303:0.59876 304:0.33113 305:0.21921 306:0.5699 307:0.52075 308:0.1686 309:0.41096 310:0.19757 311:0.16784 312:0.53421 313:0.08122 314:0.18401 315:0.33248 316:0.50261 317:0.28932 318:0.27031 319:0 320:0.37523 321:0.50937 322:0.3799 323:0.27926 324:0.4558 325:0.27032 326:0.73579 327:0.21774 328:0.22136 329:0.65068 330:0.29492 331:0.31861 332:0.32643 333:0.21637 334:0.28739 335:0.65145 336:0.41374 337:0.20326 338:0.2479 339:0 340:0.32832 341:0.38984 342:0.59645 343:0.25697 344:0.3285 345:0.59914 346:0.26288 347:0.43718 348:0.4305 349:0.27329 350:0.71797 351:0.41461 352:0.31325 353:0.261 354:0.29844 355:0.38135 356:0.4242 357:0.24481 358:0.42367 359:0 360:0.61455 361:0.42109 362:0.78238 363:0.30588 364:0.3153 365:0.41687 366:0.65217 367:0.20921 368:0.36358 369:0.51164 370:0.36793 371:0.25383 372:0.34777 373:0.22815 374:0.29909 375:0.45402 376:0.45556 377:0.26039 378:0.41317 379:0 380:0.30006 381:0.37109 382:0.29554 383:0.54489 384:0.4558 385:0.26478 386:0.33445 387:0.27629 388:0.33269 389:0.74863 390:0.43307 391:0.34099 392:0.51287 393:0.32548 394:0.45579 395:0.56977 396:0.49066 397:0.31973 398:0.33894 399:0 400:0.20445 401:0.64375 402:0.32026 403:0.41796 404:0.59894 405:0.37192 406:0.45686 407:0.36327 408:0.34427 409:0.50753 410:0.38368 411:0.35336 412:0.50785 413:0.28022 414:0.44408 415:0.37621 416:0.48917 417:0.37166 418:0.47759 419:0 420:0.33794 421:0.30703 422:0.19344 423:0.47059 424:0.45053 425:0.17241 426:0.87559 427:0.28425 428:0.11454 429:0.46233 430:0.24338 431:0.23734 432:0.44821 433:0.16057 434:0.23862 435:0.5074 436:0.32786 437:0.28783 438:0.22689 439:0 440:0.19844 441:0.27578 442:0.23804 443:0.45882 444:0.53826 445:0.25308 446:0.26488 447:0.40932 448:0.27091 449:0.71438 450:0.50895 451:0.47409 452:0.51977 453:0.17421 454:0.50845 455:0.68617 456:0.28603 457:0.30564 458:0.2493 459:0 460:0.28022 461:0.33437 462:0.29769 463:0.21734 464:0.18997 465:0.5936 466:0.10301 467:0.32007 468:0.61133 469:0.15616 470:0.74875 471:0.6331 472:0.10358 473:0.34408 474:0.20286 475:0.20643 476:0.17401 477:0.31751 478:0.66176 479:0 480:0.41852 481:0.26328 482:0.03332 483:0.78638 484:0.72296 485:0.10961 486:0.38261 487:0.33712 488:0.32175 489:0.49247 490:0.3078 491:0.12191 492:0.39736 493:0.29262 494:0.40377 495:0.45402 496:0.41822 497:0.28412 498:0.38655 499:0 500:0.14732 501:0.38437 502:0.08598 503:0.63406 504:0.82124 505:0.18473 506:0.34515 507:0.31609 508:0.18533 509:0.65411 510:0.28776 511:0.25795 512:0.30132 513:0.14135 514:0.45969 515:0.47138 516:0.28379 517:0.18546 518:0.18067 519:0 520:0.20265 521:0.99453 522:0.37184 523:-0.02291 524:-0.00528 525:0.13608 526:0.43545 527:-0.07675 528:0.15058 529:0.02192 530:0.23193 531:0.22497 532:0.12806 533:-0.01364 534:0.02341 535:0.03859 536:0.25691 537:0.13131 538:0.4895 539:0 540:-0.07456 541:0.29297 542:0.41483 543:0.28978 544:0.50198 545:0.56835 546:0.22542 547:0.33655 548:0.55856 549:0.39452 550:0.69649 551:0.57303 552:0.29504 553:0.11717 554:0.36541 555:0.46881 556:0.29873 557:0.28042 558:0.5035 559:0 560:0.51353 561:0.35156 562:0.1913 563:0.54056 564:0.70317 565:0.2266 566:0.44548 567:0.38658 568:0.17954 569:0.63425 570:0.32355 571:0.39458 572:0.4275 573:0.26782 574:0.53511 575:0.56527 576:0.49813 577:0.30861 578:0.22689 579:0 580:0.23812 581:0.20391 582:0.25631 583:0.00433 584:0.22493 585:0.53264 586:0.03278 587:-0.01478 588:0.60553 589:0.16849 590:0.82677 591:0.58068 592:0.09981 593:-0.00744 594:0.12809 595:0.07138 596:-0.02315 597:0.27448 598:0.743 599:0 600:0.40048 601:0.08516 602:0.3079 603:0.04582 604:-0.01517 605:0.8202 606:0.01204 607:0.31211 608:0.43694 609:0.21849 610:0.79885 611:0.52827 612:-0.03202 613:-0.04588 614:0.0156 615:0.25209 616:0.04481 617:0.04674 618:0.47269 619:0 620:0.58569 621:0.32266 622:0.42773 623:0.7065 624:0.66491 625:0.16687 626:0.43278 627:0.45196 628:0.23295 629:0.60411 630:0.26127 631:0.20848 632:0.49215 633:0.18723 634:0.44018 635:0.56206 636:0.41225 637:0.24629 638:0.2549 639:0 640:0.25977 641:0.26094 642:0.12681 643:0.55418 644:0.78298 645:0.133 646:0.33043 647:0.31154 648:0.26448 649:0.57945 650:0.40515 651:0.34923 652:0.36974 653:0.11469 654:0.5143 655:0.62315 656:0.37341 657:0.24481 658:0.28782 659:0 660:0.23752  # HGGTQAFFATRLEELARLKSSTTLDDALRVLRR
0 1:0.46172 2:0.27888 3:0.43529 4:0.49934 5:0.37377 6:0.45284 7:0.44116 8:0.44208 9:0.58219 10:0.48103 11:0.41519 12:0.48588 13:0.3726 14:0.44603 15:0.48489 16:0.45482 17:0.3724 18:0.5056 19:0 20:0.38244 21:0.31797 22:0.3885 23:0.36161 24:0.32124 25:0.23953 26:0.78395 27:0.30984 28:0.26062 29:0.25205 30:0.33071 31:0.18787 32:0.3189 33:0.79231 34:0.21196 35:0.33055 36:0.26214 37:0.13501 38:0.26401 39:0 40:0.16657 41:0.20937 42:0.66362 43:0.72198 44:0.33047 45:0.40271 46:0.26555 47:0.36953 48:0.4453 49:0.29795 50:0.50322 51:0.46584 52:0.59887 53:0.20955 54:0.25293 55:0.21158 56:0.37192 57:0.48145 58:0.5035 59:0 60:0.27541 61:0.45078 62:0.30844 63:0.387 64:0.57124 65:0.25862 66:0.299 67:0.37067 68:0.46718 69:0.5363 70:0.46385 71:0.35336 72:0.33459 73:0.46435 74:0.5156 75:0.55177 76:0.44959 77:0.44585 78:0.58193 79:0 80:0.28082 81:0.33906 82:0.2547 83:0.26192 84:0.37533 85:0.36761 86:0.17258 87:0.31723 88:0.53411 89:0.37808 90:0.42233 91:0.33863 92:0.28249 93:0.78487 94:0.24772 95:0.36077 96:0.33607 97:0.27226 98:0.67647 99:0 100:0.4077 101:0.32656 102:0.20634 103:0.69412 104:0.28166 105:0.37808 106:0.26555 107:0.27345 108:0.38031 109:0.22466 110:0.23765 111:0.26266 112:0.70873 113:0.17111 114:0.15085 115:0.17685 116:0.58402 117:0.7322 118:0.35434 119:0 120:0.26699 121:0.28359 122:0.31166 123:0.17152 124:0.31201 125:0.69581 126:0.16856 127:0.31211 128:0.50193 129:0.09521 130:0.38797 131:0.31213 132:0.15317 133:0.12461 134:0.12939 135:0.04309 136:0.38462 137:0.33457 138:0.69328 139:0 140:0.80938 141:0.44531 142:0.30682 143:0.29659 144:0.25198 145:0.43103 146:0.44281 147:0.30984 148:0.46203 149:0.33425 150:0.35075 151:0.37161 152:0.69178 153:0.15995 154:0.20806 155:0.35498 156:0.58999 157:0.56602 158:0.62675 159:0 160:0.41251 161:0.46484 162:0.29715 163:0.14613 164:0.21768 165:0.30049 166:0.14983 167:0.2979 168:0.58623 169:0.16849 170:0.2942 171:0.3987 172:0.2398 173:0.14569 174:0.23732 175:0.23794 176:0.61016 177:0.84866 178:0.55742 179:0 180:0.23512 181:0.03047 182:0.35142 183:-0.01796 184:-0.0033 185:0.55603 186:0.20535 187:0.28368 188:0.44273 189:-0.0274 190:0.79456 191:0.56478 192:0.06089 193:-0.03596 194:0.10143 195:0.1865 196:0.118 197:0.05712 198:0.47759 199:0 200:0.82141 201:0.22734 202:0.29823 203:0.18947 204:0.20778 205:0.19273 206:0.31037 207:0.20182 208:0.78764 209:0.10822 210:0.55834 211:0.46172 212:0.70998 213:0.05084 214:0.06502 215:0.07203 216:0.49365 217:0.52226 218:0.58123 219:0 220:0.14492 221:0.46016 222:0.42504 223:0.60248 224:0.45053 225:0.21736 226:0.2796 227:0.37862 228:0.50193 229:0.48425 230:0.32785 231:0.28386 232:0.55493 233:0.3044 234:0.31795 235:0.49839 236:0.59149 237:0.57344 238:0.42367 239:0 240:0.23873 241:0.5625 242:0.3525 243:0.10898 244:0.25198 245:0.35406 246:0.63144 247:0.09949 248:0.5444 249:0.1911 250:0.74803 251:0.5477 252:0.22976 253:0.0806 254:0.12874 255:0.15305 256:0.38984 257:0.2322 258:0.56513 259:0 260:0.22971 261:0.14219 262:0.24181 263:0.00867 264:0.05739 265:0.59421 266:-0.02007 267:0.26151 268:0.78057 269:0.03219 270:0.77595 271:0.55183 272:0.07094 273:-0.00682 274:0.07867 275:0.18264 276:0.03809 277:0.03338 278:0.5035 279:0 280:0.65123 281:0.46328 282:0.79258 283:0.59876 284:0.33113 285:0.21921 286:0.5699 287:0.52075 288:0.1686 289:0.41096 290:0.19757 291:0.16784 292:0.53421 293:0.08122 294:0.18401 295:0.33248 296:0.50261 297:0.28932 298:0.27031 299:0 300:0.37523 301:0.50937 302:0.3799 303:0.27926 304:0.4558 305:0.27032 306:0.73579 307:0.21774 308:0.22136 309:0.65068 310:0.29492 311:0.31861 312:0.32643 313:0.21637 314:0.28739 315:0.65145 316:0.41374 317:0.20326 318:0.2479 319:0 320:0.32832 321:0.38984 322:0.59645 323:0.25697 324:0.3285 325:0.59914 326:0.26288 327:0.43718 328:0.4305 329:0.27329 330:0.71797 331:0.41461 332:0.31325 333:0.261 334:0.29844 335:0.38135 336:0.4242 337:0.24481 338:0.42367 339:0 340:0.61455 341:0.42109 342:0.78238 343:0.30588 344:0.3153 345:0.41687 346:0.65217 347:0.20921 348:0.36358 349:0.51164 350:0.36793 351:0.25383 352:0.34777 353:0.22815 354:0.29909 355:0.45402 356:0.45556 357:0.26039 358:0.41317 359:0 360:0.30006 361:0.37109 362:0.29554 363:0.54489 364:0.4558 365:0.26478 366:0.33445 367:0.27629 368:0.33269 369:0.74863 370:0.43307 371:0.34099 372:0.51287 373:0.32548 374:0.45579 375:0.56977 376:0.49066 377:0.31973 378:0.33894 379:0 380:0.20445 381:0.64375 382:0.32026 383:0.41796 384:0.59894 385:0.37192 386:0.45686 387:0.36327 388:0.34427 389:0.50753 390:0.38368 391:0.35336 392:0.50785 393:0.28022 394:0.44408 395:0.37621 396:0.48917 397:0.37166 398:0.47759 399:0 400:0.33794 401:0.30703 402:0.19344 403:0.47059 404:0.45053 405:0.17241 406:0.87559 407:0.28425 408:0.11454 409:0.46233 410:0.24338 411:0.23734 412:0.44821 413:0.16057 414:0.23862 415:0.5074 416:0.32786 417:0.28783 418:0.22689 419:0 420:0.19844 421:0.27578 422:0.23804 423:0.45882 424:0.53826 425:0.25308 426:0.26488 427:0.40932 428:0.27091 429:0.71438 430:0.50895 431:0.47409 432:0.51977 433:0.17421 434:0.50845 435:0.68617 436:0.28603 437:0.30564 438:0.2493 439:0 440:0.28022 441:0.33437 442:0.29769 443:0.21734 444:0.18997 445:0.5936 446:0.10301 447:0.32007 448:0.61133 449:0.15616 450:0.74875 451:0.6331 452:0.10358 453:0.34408 454:0.20286 455:0.20643 456:0.17401 457:0.31751 458:0.66176 459:0 460:0.41852 461:0.26328 462:0.03332 463:0.78638 464:0.72296 465:0.10961 466:0.38261 467:0.33712 468:0.32175 469:0.49247 470:0.3078 471:0.12191 472:0.39736 473:0.29262 474:0.40377 475:0.45402 476:0.41822 477:0.28412 478:0.38655 479:0 480:0.14732 481:0.38437 482:0.08598 483:0.63406 484:0.82124 485:0.18473 486:0.34515 487:0.31609 488:0.18533 489:0.65411 490:0.28776 491:0.25795 492:0.30132 493:0.14135 494:0.45969 495:0.47138 496:0.28379 497:0.18546 498:0.18067 499:0 500:0.20265 501:0.99453 502:0.37184 503:-0.02291 504:-0.00528 505:0.13608 506:0.43545 507:-0.07675 508:0.15058 509:0.02192 510:0.23193 511:0.22497 512:0.12806 513:-0.01364 514:0.02341 515:0.03859 516:0.25691 517:0.13131 518:0.4895 519:0 520:-0.07456 521:0.29297 522:0.41483 523:0.28978 524:0.50198 525:0.56835 526:0.22542 527:0.33655 528:0.55856 529:0.39452 530:0.69649 531:0.57303 532:0.29504 533:0.11717 534:0.36541 535:0.46881 536:0.29873 537:0.28042 538:0.5035 539:0 540:0.51353 541:0.35156 542:0.1913 543:0.54056 544:0.70317 545:0.2266 546:0.44548 547:0.38658 548:0.17954 549:0.63425 550:0.32355 551:0.39458 552:0.4275 553:0.26782 554:0.53511 555:0.56527 556:0.49813 557:0.30861 558:0.22689 559:0 560:0.23812 561:0.20391 562:0.25631 563:0.00433 564:0.22493 565:0.53264 566:0.03278 567:-0.01478 568:0.60553 569:0.16849 570:0.82677 571:0.58068 572:0.09981 573:-0.00744 574:0.12809 575:0.07138 576:-0.02315 577:0.27448 578:0.743 579:0 580:0.40048 581:0.08516 582:0.3079 583:0.04582 584:-0.01517 585:0.8202 586:0.01204 587:0.31211 588:0.43694 589:0.21849 590:0.79885 591:0.52827 592:-0.03202 593:-0.04588 594:0.0156 595:0.25209 596:0.04481 597:0.04674 598:0.47269 599:0 600:0.58569 601:0.32266 602:0.42773 603:0.7065 604:0.66491 605:0.16687 606:0.43278 607:0.45196 608:0.23295 609:0.60411 610:0.26127 611:0.20848 612:0.49215 613:0.18723 614:0.44018 615:0.56206 616:0.41225 617:0.24629 618:0.2549 619:0 620:0.25977 621:0.26094 622:0.12681 623:0.55418 624:0.78298 625:0.133 626:0.33043 627:0.31154 628:0.26448 629:0.57945 630:0.40515 631:0.34923 632:0.36974 633:0.11469 634:0.5143 635:0.62315 636:0.37341 637:0.24481 638:0.28782 639:0 640:0.23752 641:0.24062 642:0.14455 643:-0.03715 644:0.10356 645:0.11884 646:-0.05418 647:0.07049 648:0.41828 649:0.08904 650:0.45812 651:1.02415 652:-0.04645 653:-0.05456 654:0.14759 655:0.09196 656:-0.09485 657:0.05415 658:0.26471 659:0 660:0.24293  # GGTQAFFATRLEELARLKSSTTLDDALRVLRRM
0 1:0.31797 2:0.3885 3:0.36161 4:0.32124 5:0.23953 6:0.78395 7:0.30984 8:0.26062 9:0.25205 10:0.33071 11:0.18787 12:0.3189 13:0.79231 14:0.21196 15:0.33055 16:0.26214 17:0.13501 18:0.26401 19:0 20:0.16657 21:0.20937 22:0.66362 23:0.72198 24:0.33047 25:0.40271 26:0.26555 27:0.36953 28:0.4453 29:0.29795 30:0.50322 31:0.46584 32:0.59887 33:0.20955 34:0.25293 35:0.21158 36:0.37192 37:0.48145 38:0.5035 39:0 40:0.27541 41:0.45078 42:0.30844 43:0.387 44:0.57124 45:0.25862 46:0.299 47:0.37067 48:0.46718 49:0.5363 50:0.46385 51:0.35336 52:0.33459 53:0.46435 54:0.5156 55:0.55177 56:0.44959 57:0.44585 58:0.58193 59:0 60:0.28082 61:0.33906 62:0.2547 63:0.26192 64:0.37533 65:0.36761 66:0.17258 67:0.31723 68:0.53411 69:0.37808 70:0.42233 71:0.33863 72:0.28249 73:0.78487 74:0.24772 75:0.36077 76:0.33607 77:0.27226 78:0.67647 79:0 80:0.4077 81:0.32656 82:0.20634 83:0.69412 84:0.28166 85:0.37808 86:0.26555 87:0.27345 88:0.38031 89:0.22466 90:0.23765 91:0.26266 92:0.70873 93:0.17111 94:0.15085 95:0.17685 96:0.58402 97:0.7322 98:0.35434 99:0 100:0.26699 101:0.28359 102:0.31166 103:0.17152 104:0.31201 105:0.69581 106:0.16856 107:0.31211 108:0.50193 109:0.09521 110:0.38797 111:0.31213 112:0.15317 113:0.12461 114:0.12939 115:0.04309 116:0.38462 117:0.33457 118:0.69328 119:0 120:0.80938 121:0.44531 122:0.30682 123:0.29659 124:0.25198 125:0.43103 126:0.44281 127:0.30984 128:0.46203 129:0.33425 130:0.35075 131:0.37161 132:0.69178 133:0.15995 134:0.20806 135:0.35498 136:0.58999 137:0.56602 138:0.62675 139:0 140:0.41251 141:0.46484 142:0.29715 143:0.14613 144:0.21768 145:0.30049 146:0.14983 147:0.2979 148:0.58623 149:0.16849 150:0.2942 151:0.3987 152:0.2398 153:0.14569 154:0.23732 155:0.23794 156:0.61016 157:0.84866 158:0.55742 159:0 160:0.23512 161:0.03047 162:0.35142 163:-0.01796 164:-0.0033 165:0.55603 166:0.20535 167:0.28368 168:0.44273 169:-0.0274 170:0.79456 171:0.56478 172:0.06089 173:-0.03596 174:0.10143 175:0.1865 176:0.118 177:0.05712 178:0.47759 179:0 180:0.82141 181:0.22734 182:0.29823 183:0.18947 184:0.20778 185:0.19273 186:0.31037 187:0.20182 188:0.78764 189:0.10822 190:0.55834 191:0.46172 192:0.70998 193:0.05084 194:0.06502 195:0.07203 196:0.49365 197:0.52226 198:0.58123 199:0 200:0.14492 201:0.46016 202:0.42504 203:0.60248 204:0.45053 205:0.21736 206:0.2796 207:0.37862 208:0.50193 209:0.48425 210:0.32785 211:0.28386 212:0.55493 213:0.3044 214:0.31795 215:0.49839 216:0.59149 217:0.57344 218:0.42367 219:0 220:0.23873 221:0.5625 222:0.3525 223:0.10898 224:0.25198 225:0.35406 226:0.63144 227:0.09949 228:0.5444 229:0.1911 230:0.74803 231:0.5477 232:0.22976 233:0.0806 234:0.12874 235:0.15305 236:0.38984 237:0.2322 238:0.56513 239:0 240:0.22971 241:0.14219 242:0.24181 243:0.00867 244:0.05739 245:0.59421 246:-0.02007 247:0.26151 248:0.78057 249:0.03219 250:0.77595 251:0.55183 252:0.07094 253:-0.00682 254:0.07867 255:0.18264 256:0.03809 257:0.03338 258:0.5035 259:0 260:0.65123 261:0.46328 262:0.79258 263:0.59876 264:0.33113 265:0.21921 266:0.5699 267:0.52075 268:0.1686 269:0.41096 270:0.19757 271:0.16784 272:0.53421 273:0.08122 274:0.18401 275:0.33248 276:0.50261 277:0.28932 278:0.27031 279:0 280:0.37523 281:0.50937 282:0.3799 283:0.27926 284:0.4558 285:0.27032 286:0.73579 287:0.21774 288:0.22136 289:0.65068 290:0.29492 291:0.31861 292:0.32643 293:0.21637 294:0.28739 295:0.65145 296:0.41374 297:0.20326 298:0.2479 299:0 300:0.32832 301:0.38984 302:0.59645 303:0.25697 304:0.3285 305:0.59914 306:0.26288 307:0.43718 308:0.4305 309:0.27329 310:0.71797 311:0.41461 312:0.31325 313:0.261 314:0.29844 315:0.38135 316:0.4242 317:0.24481 318:0.42367 319:0 320:0.61455 321:0.42109 322:0.78238 323:0.30588 324:0.3153 325:0.41687 326:0.65217 327:0.20921 328:0.36358 329:0.51164 330:0.36793 331:0.25383 332:0.34777 333:0.22815 334:0.29909 335:0.45402 336:0.45556 337:0.26039 338:0.41317 339:0 340:0.30006 341:0.37109 342:0.29554 343:0.54489 344:0.4558 345:0.26478 346:0.33445 347:0.27629 348:0.33269 349:0.74863 350:0.43307 351:0.34099 352:0.51287 353:0.32548 354:0.45579 355:0.56977 356:0.49066 357:0.31973 358:0.33894 359:0 360:0.20445 361:0.64375 362:0.32026 363:0.41796 364:0.59894 365:0.37192 366:0.45686 367:0.36327 368:0.34427 369:0.50753 370:0.38368 371:0.35336 372:0.50785 373:0.28022 374:0.44408 375:0.37621 376:0.48917 377:0.37166 378:0.47759 379:0 380:0.33794 381:0.30703 382:0.19344 383:0.47059 384:0.45053 385:0.17241 386:0.87559 387:0.28425 388:0.11454 389:0.46233 390:0.24338 391:0.23734 392:0.44821 393:0.16057 394:0.23862 395:0.5074 396:0.32786 397:0.28783 398:0.22689 399:0 400:0.19844 401:0.27578 402:0.23804 403:0.45882 404:0.53826 405:0.25308 406:0.26488 407:0.40932 408:0.27091 409:0.71438 410:0.50895 411:0.47409 412:0.51977 413:0.17421 414:0.50845 415:0.68617 416:0.28603 417:0.30564 418:0.2493 419:0 420:0.28022 421:0.33437 422:0.29769 423:0.21734 424:0.18997 425:0.5936 426:0.10301 427:0.32007 428:0.61133 429:0.15616 430:0.74875 431:0.6331 432:0.10358 433:0.34408 434:0.20286 435:0.20643 436:0.17401 437:0.31751 438:0.66176 439:0 440:0.41852 441:0.26328 442:0.03332 443:0.78638 444:0.72296 445:0.10961 446:0.38261 447:0.33712 448:0.32175 449:0.49247 450:0.3078 451:0.12191 452:0.39736 453:0.29262 454:0.40377 455:0.45402 456:0.41822 457:0.28412 458:0.38655 459:0 460:0.14732 461:0.38437 462:0.08598 463:0.63406 464:0.82124 465:0.18473 466:0.34515 467:0.31609 468:0.18533 469:0.65411 470:0.28776 471:0.25795 472:0.30132 473:0.14135 474:0.45969 475:0.47138 476:0.28379 477:0.18546 478:0.18067 479:0 480:0.20265 481:0.99453 482:0.37184 483:-0.02291 484:-0.00528 485:0.13608 486:0.43545 487:-0.07675 488:0.15058 489:0.02192 490:0.23193 491:0.22497 492:0.12806 493:-0.01364 494:0.02341 495:0.03859 496:0.25691 497:0.13131 498:0.4895 499:0 500:-0.07456 501:0.29297 502:0.41483 503:0.28978 504:0.50198 505:0.56835 506:0.22542 507:0.33655 508:0.55856 509:0.39452 510:0.69649 511:0.57303 512:0.29504 513:0.11717 514:0.36541 515:0.46881 516:0.29873 517:0.28042 518:0.5035 519:0 520:0.51353 521:0.35156 522:0.1913 523:0.54056 524:0.70317 525:0.2266 526:0.44548 527:0.38658 528:0.17954 529:0.63425 530:0.32355 531:0.39458 532:0.4275 533:0.26782 534:0.53511 535:0.56527 536:0.49813 537:0.30861 538:0.22689 539:0 540:0.23812 541:0.20391 542:0.25631 543:0.00433 544:0.22493 545:0.53264 546:0.03278 547:-0.01478 548:0.60553 549:0.16849 550:0.82677 551:0.58068 552:0.09981 553:-0.00744 554:0.12809 555:0.07138 556:-0.02315 557:0.27448 558:0.743 559:0 560:0.40048 561:0.08516 562:0.3079 563:0.04582 564:-0.01517 565:0.8202 566:0.01204 567:0.31211 568:0.43694 569:0.21849 570:0.79885 571:0.52827 572:-0.03202 573:-0.04588 574:0.0156 575:0.25209 576:0.04481 577:0.04674 578:0.47269 579:0 580:0.58569 581:0.32266 582:0.42773 583:0.7065 584:0.66491 585:0.16687 586:0.43278 587:0.45196 588:0.23295 589:0.60411 590:0.26127 591:0.20848 592:0.49215 593:0.18723 594:0.44018 595:0.56206 596:0.41225 597:0.24629 598:0.2549 599:0 600:0.25977 601:0.26094 602:0.12681 603:0.55418 604:0.78298 605:0.133 606:0.33043 607:0.31154 608:0.26448 609:0.57945 610:0.40515 611:0.34923 612:0.36974 613:0.11469 614:0.5143 615:0.62315 616:0.37341 617:0.24481 618:0.28782 619:0 620:0.23752 621:0.24062 622:0.14455 623:-0.03715 624:0.10356 625:0.11884 626:-0.05418 627:0.07049 628:0.41828 629:0.08904 630:0.45812 631:1.02415 632:-0.04645 633:-0.05456 634:0.14759 635:0.09196 636:-0.09485 637:0.05415 638:0.26471 639:0 640:0.24293 641:0.29766 642:0.3439 643:0.44582 644:0.58443 645:0.27894 646:0.40401 647:0.3394 648:0.54633 649:0.61301 650:0.57695 651:0.42462 652:0.32203 653:0.27774 654:0.43953 655:0.5299 656:0.38013 657:0.31454 658:0.55252 659:0 660:0.26578  # GTQAFFATRLEELARLKSSTTLDDALRVLRRMD
0 1:0.20937 2:0.66362 3:0.72198 4:0.33047 5:0.40271 6:0.26555 7:0.36953 8:0.4453 9:0.29795 10:0.50322 11:0.46584 12:0.59887 13:0.20955 14:0.25293 15:0.21158 16:0.37192 17:0.48145 18:0.5035 19:0 20:0.27541 21:0.45078 22:0.30844 23:0.387 24:0.57124 25:0.25862 26:0.299 27:0.37067 28:0.46718 29:0.5363 30:0.46385 31:0.35336 32:0.33459 33:0.46435 34:0.5156 35:0.55177 36:0.44959 37:0.44585 38:0.58193 39:0 40:0.28082 41:0.33906 42:0.2547 43:0.26192 44:0.37533 45:0.36761 46:0.17258 47:0.31723 48:0.53411 49:0.37808 50:0.42233 51:0.33863 52:0.28249 53:0.78487 54:0.24772 55:0.36077 56:0.33607 57:0.27226 58:0.67647 59:0 60:0.4077 61:0.32656 62:0.20634 63:0.69412 64:0.28166 65:0.37808 66:0.26555 67:0.27345 68:0.38031 69:0.22466 70:0.23765 71:0.26266 72:0.70873 73:0.17111 74:0.15085 75:0.17685 76:0.58402 77:0.7322 78:0.35434 79:0 80:0.26699 81:0.28359 82:0.31166 83:0.17152 84:0.31201 85:0.69581 86:0.16856 87:0.31211 88:0.50193 89:0.09521 90:0.38797 91:0.31213 92:0.15317 93:0.12461 94:0.12939 95:0.04309 96:0.38462 97:0.33457 98:0.69328 99:0 100:0.80938 101:0.44531 102:0.30682 103:0.29659 104:0.25198 105:0.43103 106:0.44281 107:0.30984 108:0.46203 109:0.33425 110:0.35075 111:0.37161 112:0.69178 113:0.15995 114:0.20806 115:0.35498 116:0.58999 117:0.56602 118:0.62675 119:0 120:0.41251 121:0.46484 122:0.29715 123:0.14613 124:0.21768 125:0.30049 126:0.14983 127:0.2979 128:0.58623 129:0.16849 130:0.2942 131:0.3987 132:0.2398 133:0.14569 134:0.23732 135:0.23794 136:0.61016 137:0.84866 138:0.55742 139:0 140:0.23512 141:0.03047 142:0.35142 143:-0.01796 144:-0.0033 145:0.55603 146:0.20535 147:0.28368 148:0.44273 149:-0.0274 150:0.79456 151:0.56478 152:0.06089 153:-0.03596 154:0.10143 155:0.1865 156:0.118 157:0.05712 158:0.47759 159:0 160:0.82141 161:0.22734 162:0.29823 163:0.18947 164:0.20778 165:0.19273 166:0.31037 167:0.20182 168:0.78764 169:0.10822 170:0.55834 171:0.46172 172:0.70998 173:0.05084 174:0.06502 175:0.07203 176:0.49365 177:0.52226 178:0.58123 179:0 180:0.14492 181:0.46016 182:0.42504 183:0.60248 184:0.45053 185:0.21736 186:0.2796 187:0.37862 188:0.50193 189:0.48425 190:0.32785 191:0.28386 192:0.55493 193:0.3044 194:0.31795 195:0.49839 196:0.59149 197:0.57344 198:0.42367 199:0 200:0.23873 201:0.5625 202:0.3525 203:0.10898 204:0.25198 205:0.35406 206:0.63144 207:0.09949 208:0.5444 209:0.1911 210:0.74803 211:0.5477 212:0.22976 213:0.0806 214:0.12874 215:0.15305 216:0.38984 217:0.2322 218:0.56513 219:0 220:0.22971 221:0.14219 222:0.24181 223:0.00867 224:0.05739 225:0.59421 226:-0.02007 227:0.26151 228:0.78057 229:0.03219 230:0.77595 231:0.55183 232:0.07094 233:-0.00682 234:0.07867 235:0.18264 236:0.03809 237:0.03338 238:0.5035 239:0 240:0.65123 241:0.46328 242:0.79258 243:0.59876 244:0.33113 245:0.21921 246:0.5699 247:0.52075 248:0.1686 249:0.41096 250:0.19757 251:0.16784 252:0.53421 253:0.08122 254:0.18401 255:0.33248 256:0.50261 257:0.28932 258:0.27031 259:0 260:0.37523 261:0.50937 262:0.3799 263:0.27926 264:0.4558 265:0.27032 266:0.73579 267:0.21774 268:0.22136 269:0.65068 270:0.29492 271:0.31861 272:0.32643 273:0.21637 274:0.28739 275:0.65145 276:0.41374 277:0.20326 278:0.2479 279:0 280:0.32832 281:0.38984 282:0.59645 283:0.25697 284:0.3285 285:0.59914 286:0.26288 287:0.43718 288:0.4305 289:0.27329 290:0.71797 291:0.41461 292:0.31325 293:0.261 294:0.29844 295:0.38135 296:0.4242 297:0.24481 298:0.42367 299:0 300:0.61455 301:0.42109 302:0.78238 303:0.30588 304:0.3153 305:0.41687 306:0.65217 307:0.20921 308:0.36358 309:0.51164 310:0.36793 311:0.25383 312:0.34777 313:0.22815 314:0.29909 315:0.45402 316:0.45556 317:0.26039 318:0.41317 319:0 320:0.30006 321:0.37109 322:0.29554 323:0.54489 324:0.4558 325:0.26478 326:0.33445 327:0.27629 328:0.33269 329:0.74863 330:0.43307 331:0.34099 332:0.51287 333:0.32548 334:0.45579 335:0.56977 336:0.49066 337:0.31973 338:0.33894 339:0 340:0.20445 341:0.64375 342:0.32026 343:0.41796 344:0.59894 345:0.37192 346:0.45686 347:0.36327 348:0.34427 349:0.50753 350:0.38368 351:0.35336 352:0.50785 353:0.28022 354:0.44408 355:0.37621 356:0.48917 357:0.37166 358:0.47759 359:0 360:0.33794 361:0.30703 362:0.19344 363:0.47059 364:0.45053 365:0.17241 366:0.87559 367:0.28425 368:0.11454 369:0.46233 370:0.24338 371:0.23734 372:0.44821 373:0.16057 374:0.23862 375:0.5074 376:0.32786 377:0.28783 378:0.22689 379:0 380:0.19844 381:0.27578 382:0.23804 383:0.45882 384:0.53826 385:0.25308 386:0.26488 387:0.40932 388:0.27091 389:0.71438 390:0.50895 391:0.47409 392:0.51977 393:0.17421 394:0.50845 395:0.68617 396:0.28603 397:0.30564 398:0.2493 399:0 400:0.28022 401:0.33437 402:0.29769 403:0.21734 404:0.18997 405:0.5936 406:0.10301 407:0.32007 408:0.61133 409:0.15616 410:0.74875 411:0.6331 412:0.10358 413:0.34408 414:0.20286 415:0.20643 416:0.17401 417:0.31751 418:0.66176 419:0 420:0.41852 421:0.26328 422:0.03332 423:0.78638 424:0.72296 425:0.10961 426:0.38261 427:0.33712 428:0.32175 429:0.49247 430:0.3078 431:0.12191 432:0.39736 433:0.29262 434:0.40377 435:0.45402 436:0.41822 437:0.28412 438:0.38655 439:0 440:0.14732 441:0.38437 442:0.08598 443:0.63406 444:0.82124 445:0.18473 446:0.34515 447:0.31609 448:0.18533 449:0.65411 450:0.28776 451:0.25795 452:0.30132 453:0.14135 454:0.45969 455:0.47138 456:0.28379 457:0.18546 458:0.18067 459:0 460:0.20265 461:0.99453 462:0.37184 463:-0.02291 464:-0.00528 465:0.13608 466:0.43545 467:-0.07675 468:0.15058 469:0.02192 470:0.23193 471:0.22497 472:0.12806 473:-0.01364 474:0.02341 475:0.03859 476:0.25691 477:0.13131 478:0.4895 479:0 480:-0.07456 481:0.29297 482:0.41483 483:0.28978 484:0.50198 485:0.56835 486:0.22542 487:0.33655 488:0.55856 489:0.39452 490:0.69649 491:0.57303 492:0.29504 493:0.11717 494:0.36541 495:0.46881 496:0.29873 497:0.28042 498:0.5035 499:0 500:0.51353 501:0.35156 502:0.1913 503:0.54056 504:0.70317 505:0.2266 506:0.44548 507:0.38658 508:0.17954 509:0.63425 510:0.32355 511:0.39458 512:0.4275 513:0.26782 514:0.53511 515:0.56527 516:0.49813 517:0.30861 518:0.22689 519:0 520:0.23812 521:0.20391 522:0.25631 523:0.00433 524:0.22493 525:0.53264 526:0.03278 527:-0.01478 528:0.60553 529:0.16849 530:0.82677 531:0.58068 532:0.09981 533:-0.00744 534:0.12809 535:0.07138 536:-0.02315 537:0.27448 538:0.743 539:0 540:0.40048 541:0.08516 542:0.3079 543:0.04582 544:-0.01517 545:0.8202 546:0.01204 547:0.31211 548:0.43694 549:0.21849 550:0.79885 551:0.52827 552:-0.03202 553:-0.04588 554:0.0156 555:0.25209 556:0.04481 557:0.04674 558:0.47269 559:0 560:0.58569 561:0.32266 562:0.42773 563:0.7065 564:0.66491 565:0.16687 566:0.43278 567:0.45196 568:0.23295 569:0.60411 570:0.26127 571:0.20848 572:0.49215 573:0.18723 574:0.44018 575:0.56206 576:0.41225 577:0.24629 578:0.2549 579:0 580:0.25977 581:0.26094 582:0.12681 583:0.55418 584:0.78298 585:0.133 586:0.33043 587:0.31154 588:0.26448 589:0.57945 590:0.40515 591:0.34923 592:0.36974 593:0.11469 594:0.5143 595:0.62315 596:0.37341 597:0.24481 598:0.28782 599:0 600:0.23752 601:0.24062 602:0.14455 603:-0.03715 604:0.10356 605:0.11884 606:-0.05418 607:0.07049 608:0.41828 609:0.08904 610:0.45812 611:1.02415 612:-0.04645 613:-0.05456 614:0.14759 615:0.09196 616:-0.09485 617:0.05415 618:0.26471 619:0 620:0.24293 621:0.29766 622:0.3439 623:0.44582 624:0.58443 625:0.27894 626:0.40401 627:0.3394 628:0.54633 629:0.61301 630:0.57695 631:0.42462 632:0.32203 633:0.27774 634:0.43953 635:0.5299 636:0.38013 637:0.31454 638:0.55252 639:0 640:0.26578 641:0.50703 642:0.26061 643:0.51207 644:0.65106 645:0.19335 646:0.33512 647:0.24844 648:0.30695 649:0.61096 650:0.37795 651:0.36985 652:0.41808 653:0.17173 654:0.4948 655:0.58907 656:0.55863 657:0.31751 658:0.39566 659:0 660:0.28202  # TQAFFATRLEELARLKSSTTLDDALRVLRRMDV
0 1:0.45078 2:0.30844 3:0.387 4:0.57124 5:0.25862 6:0.299 7:0.37067 8:0.46718 9:0.5363 10:0.46385 11:0.35336 12:0.33459 13:0.46435 14:0.5156 15:0.55177 16:0.44959 17:0.44585 18:0.58193 19:0 20:0.28082 21:0.33906 22:0.2547 23:0.26192 24:0.37533 25:0.36761 26:0.17258 27:0.31723 28:0.53411 29:0.37808 30:0.42233 31:0.33863 32:0.28249 33:0.78487 34:0.24772 35:0.36077 36:0.33607 37:0.27226 38:0.67647 39:0 40:0.4077 41:0.32656 42:0.20634 43:0.69412 44:0.28166 45:0.37808 46:0.26555 47:0.27345 48:0.38031 49:0.22466 50:0.23765 51:0.26266 52:0.70873 53:0.17111 54:0.15085 55:0.17685 56:0.58402 57:0.7322 58:0.35434 59:0 60:0.26699 61:0.28359 62:0.31166 63:0.17152 64:0.31201 65:0.69581 66:0.16856 67:0.31211 68:0.50193 69:0.09521 70:0.38797 71:0.31213 72:0.15317 73:0.12461 74:0.12939 75:0.04309 76:0.38462 77:0.33457 78:0.69328 79:0 80:0.80938 81:0.44531 82:0.30682 83:0.29659 84:0.25198 85:0.43103 86:0.44281 87:0.30984 88:0.46203 89:0.33425 90:0.35075 91:0.37161 92:0.69178 93:0.15995 94:0.20806 95:0.35498 96:0.58999 97:0.56602 98:0.62675 99:0 100:0.41251 101:0.46484 102:0.29715 103:0.14613 104:0.21768 105:0.30049 106:0.14983 107:0.2979 108:0.58623 109:0.16849 110:0.2942 111:0.3987 112:0.2398 113:0.14569 114:0.23732 115:0.23794 116:0.61016 117:0.84866 118:0.55742 119:0 120:0.23512 121:0.03047 122:0.35142 123:-0.01796 124:-0.0033 125:0.55603 126:0.20535 127:0.28368 128:0.44273 129:-0.0274 130:0.79456 131:0.56478 132:0.06089 133:-0.03596 134:0.10143 135:0.1865 136:0.118 137:0.05712 138:0.47759 139:0 140:0.82141 141:0.22734 142:0.29823 143:0.18947 144:0.20778 145:0.19273 146:0.31037 147:0.20182 148:0.78764 149:0.10822 150:0.55834 151:0.46172 152:0.70998 153:0.05084 154:0.06502 155:0.07203 156:0.49365 157:0.52226 158:0.58123 159:0 160:0.14492 161:0.46016 162:0.42504 163:0.60248 164:0.45053 165:0.21736 166:0.2796 167:0.37862 168:0.50193 169:0.48425 170:0.32785 171:0.28386 172:0.55493 173:0.3044 174:0.31795 175:0.49839 176:0.59149 177:0.57344 178:0.42367 179:0 180:0.23873 181:0.5625 182:0.3525 183:0.10898 184:0.25198 185:0.35406 186:0.63144 187:0.09949 188:0.5444 189:0.1911 190:0.74803 191:0.5477 192:0.22976 193:0.0806 194:0.12874 195:0.15305 196:0.38984 197:0.2322 198:0.56513 199:0 200:0.22971 201:0.14219 202:0.24181 203:0.00867 204:0.05739 205:0.59421 206:-0.02007 207:0.26151 208:0.78057 209:0.03219 210:0.77595 211:0.55183 212:0.07094 213:-0.00682 214:0.07867 215:0.18264 216:0.03809 217:0.03338 218:0.5035 219:0 220:0.65123 221:0.46328 222:0.79258 223:0.59876 224:0.33113 225:0.21921 226:0.5699 227:0.52075 228:0.1686 229:0.41096 230:0.19757 231:0.16784 232:0.53421 233:0.08122 234:0.18401 235:0.33248 236:0.50261 237:0.28932 238:0.27031 239:0 240:0.37523 241:0.50937 242:0.3799 243:0.27926 244:0.4558 245:0.27032 246:0.73579 247:0.21774 248:0.22136 249:0.65068 250:0.29492 251:0.31861 252:0.32643 253:0.21637 254:0.28739 255:0.65145 256:0.41374 257:0.20326 258:0.2479 259:0 260:0.32832 261:0.38984 262:0.59645 263:0.25697 264:0.3285 265:0.59914 266:0.26288 267:0.43718 268:0.4305 269:0.27329 270:0.71797 271:0.41461 272:0.31325 273:0.261 274:0.29844 275:0.38135 276:0.4242 277:0.24481 278:0.42367 279:0 280:0.61455 281:0.42109 282:0.78238 283:0.30588 284:0.3153 285:0.41687 286:0.65217 287:0.20921 288:0.36358 289:0.51164 290:0.36793 291:0.25383 292:0.34777 293:0.22815 294:0.29909 295:0.45402 296:0.45556 297:0.26039 298:0.41317 299:0 300:0.30006 301:0.37109 302:0.29554 303:0.54489 304:0.4558 305:0.26478 306:0.33445 307:0.27629 308:0.33269 309:0.74863 310:0.43307 311:0.34099 312:0.51287 313:0.32548 314:0.45579 315:0.56977 316:0.49066 317:0.31973 318:0.33894 319:0 320:0.20445 321:0.64375 322:0.32026 323:0.41796 324:0.59894 325:0.37192 326:0.45686 327:0.36327 328:0.34427 329:0.50753 330:0.38368 331:0.35336 332:0.50785 333:0.28022 334:0.44408 335:0.37621 336:0.48917 337:0.37166 338:0.47759 339:0 340:0.33794 341:0.30703 342:0.19344 343:0.47059 344:0.45053 345:0.17241 346:0.87559 347:0.28425 348:0.11454 349:0.46233 350:0.24338 351:0.23734 352:0.44821 353:0.16057 354:0.23862 355:0.5074 356:0.32786 357:0.28783 358:0.22689 359:0 360:0.19844 361:0.27578 362:0.23804 363:0.45882 364:0.53826 365:0.25308 366:0.26488 367:0.40932 368:0.27091 369:0.71438 370:0.50895 371:0.47409 372:0.51977 373:0.17421 374:0.50845 375:0.68617 376:0.28603 377:0.30564 378:0.2493 379:0 380:0.28022 381:0.33437 382:0.29769 383:0.21734 384:0.18997 385:0.5936 386:0.10301 387:0.32007 388:0.61133 389:0.15616 390:0.74875 391:0.6331 392:0.10358 393:0.34408 394:0.20286 395:0.20643 396:0.17401 397:0.31751 398:0.66176 399:0 400:0.41852 401:0.26328 402:0.03332 403:0.78638 404:0.72296 405:0.10961 406:0.38261 407:0.33712 408:0.32175 409:0.49247 410:0.3078 411:0.12191 412:0.39736 413:0.29262 414:0.40377 415:0.45402 416:0.41822 417:0.28412 418:0.38655 419:0 420:0.14732 421:0.38437 422:0.08598 423:0.63406 424:0.82124 425:0.18473 426:0.34515 427:0.31609 428:0.18533 429:0.65411 430:0.28776 431:0.25795 432:0.30132 433:0.14135 434:0.45969 435:0.47138 436:0.28379 437:0.18546 438:0.18067 439:0 440:0.20265 441:0.99453 442:0.37184 443:-0.02291 444:-0.00528 445:0.13608 446:0.43545 447:-0.07675 448:0.15058 449:0.02192 450:0.23193 451:0.22497 452:0.12806 453:-0.01364 454:0.02341 455:0.03859 456:0.25691 457:0.13131 458:0.4895 459:0 460:-0.07456 461:0.29297 462:0.41483 463:0.28978 464:0.50198 465:0.56835 466:0.22542 467:0.33655 468:0.55856 469:0.39452 470:0.69649 471:0.57303 472:0.29504 473:0.11717 474:0.36541 475:0.46881 476:0.29873 477:0.28042 478:0.5035 479:0 480:0.51353 481:0.35156 482:0.1913 483:0.54056 484:0.70317 485:0.2266 486:0.44548 487:0.38658 488:0.17954 489:0.63425 490:0.32355 491:0.39458 492:0.4275 493:0.26782 494:0.53511 495:0.56527 496:0.49813 497:0.30861 498:0.22689 499:0 500:0.23812 501:0.20391 502:0.25631 503:0.00433 504:0.22493 505:0.53264 506:0.03278 507:-0.01478 508:0.60553 509:0.16849 510:0.82677 511:0.58068 512:0.09981 513:-0.00744 514:0.12809 515:0.07138 516:-0.02315 517:0.27448 518:0.743 519:0 520:0.40048 521:0.08516 522:0.3079 523:0.04582 524:-0.01517 525:0.8202 526:0.01204 527:0.31211 528:0.43694 529:0.21849 530:0.79885 531:0.52827 532:-0.03202 533:-0.04588 534:0.0156 535:0.25209 536:0.04481 537:0.04674 538:0.47269 539:0 540:0.58569 541:0.32266 542:0.42773 543:0.7065 544:0.66491 545:0.16687 546:0.43278 547:0.45196 548:0.23295 549:0.60411 550:0.26127 551:0.20848 552:0.49215 553:0.18723 554:0.44018 555:0.56206 556:0.41225 557:0.24629 558:0.2549 559:0 560:0.25977 561:0.26094 562:0.12681 563:0.55418 564:0.78298 565:0.133 566:0.33043 567:0.31154 568:0.26448 569:0.57945 570:0.40515 571:0.34923 572:0.36974 573:0.11469 574:0.5143 575:0.62315 576:0.37341 577:0.24481 578:0.28782 579:0 580:0.23752 581:0.24062 582:0.14455 583:-0.03715 584:0.10356 585:0.11884 586:-0.05418 587:0.07049 588:0.41828 589:0.08904 590:0.45812 591:1.02415 592:-0.04645 593:-0.05456 594:0.14759 595:0.09196 596:-0.09485 597:0.05415 598:0.26471 599:0 600:0.24293 601:0.29766 602:0.3439 603:0.44582 604:0.58443 605:0.27894 606:0.40401 607:0.3394 608:0.54633 609:0.61301 610:0.57695 611:0.42462 612:0.32203 613:0.27774 614:0.43953 615:0.5299 616:0.38013 617:0.31454 618:0.55252 619:0 620:0.26578 621:0.50703 622:0.26061 623:0.51207 624:0.65106 625:0.19335 626:0.33512 627:0.24844 628:0.30695 629:0.61096 630:0.37795 631:0.36985 632:0.41808 633:0.17173 634:0.4948 635:0.58907 636:0.55863 637:0.31751 638:0.39566 639:0 640:0.28202 641:0.40391 642:0.21333 643:0.4582 644:0.62797 645:0.31773 646:0.32575 647:0.33883 648:0.29086 649:0.71027 650:0.41518 651:0.37515 652:0.44256 653:0.21141 654:0.44083 655:0.64116 656:0.47797 657:0.23665 658:0.31162 659:0 660:0.30487  # QAFFATRLEELARLKSSTTLDDALRVLRRMDVE
0 1:0.33906 2:0.2547 3:0.26192 4:0.37533 5:0.36761 6:0.17258 7:0.31723 8:0.53411 9:0.37808 10:0.42233 11:0.33863 12:0.28249 13:0.78487 14:0.24772 15:0.36077 16:0.33607 17:0.27226 18:0.67647 19:0 20:0.4077 21:0.32656 22:0.20634 23:0.69412 24:0.28166 25:0.37808 26:0.26555 27:0.27345 28:0.38031 29:0.22466 30:0.23765 31:0.26266 32:0.70873 33:0.17111 34:0.15085 35:0.17685 36:0.58402 37:0.7322 38:0.35434 39:0 40:0.26699 41:0.28359 42:0.31166 43:0.17152 44:0.31201 45:0.69581 46:0.16856 47:0.31211 48:0.50193 49:0.09521 50:0.38797 51:0.31213 52:0.15317 53:0.12461 54:0.12939 55:0.04309 56:0.38462 57:0.33457 58:0.69328 59:0 60:0.80938 61:0.44531 62:0.30682 63:0.29659 64:0.25198 65:0.43103 66:0.44281 67:0.30984 68:0.46203 69:0.33425 70:0.35075 71:0.37161 72:0.69178 73:0.15995 74:0.20806 75:0.35498 76:0.58999 77:0.56602 78:0.62675 79:0 80:0.41251 81:0.46484 82:0.29715 83:0.14613 84:0.21768 85:0.30049 86:0.14983 87:0.2979 88:0.58623 89:0.16849 90:0.2942 91:0.3987 92:0.2398 93:0.14569 94:0.23732 95:0.23794 96:0.61016 97:0.84866 98:0.55742 99:0 100:0.23512 101:0.03047 102:0.35142 103:-0.01796 104:-0.0033 105:0.55603 106:0.20535 107:0.28368 108:0.44273 109:-0.0274 110:0.79456 111:0.56478 112:0.06089 113:-0.03596 114:0.10143 115:0.1865 116:0.118 117:0.05712 118:0.47759 119:0 120:0.82141 121:0.22734 122:0.29823 123:0.18947 124:0.20778 125:0.19273 126:0.31037 127:0.20182 128:0.78764 129:0.10822 130:0.55834 131:0.46172 132:0.70998 133:0.05084 134:0.06502 135:0.07203 136:0.49365 137:0.52226 138:0.58123 139:0 140:0.14492 141:0.46016 142:0.42504 143:0.60248 144:0.45053 145:0.21736 146:0.2796 147:0.37862 148:0.50193 149:0.48425 150:0.32785 151:0.28386 152:0.55493 153:0.3044 154:0.31795 155:0.49839 156:0.59149 157:0.57344 158:0.42367 159:0 160:0.23873 161:0.5625 162:0.3525 163:0.10898 164:0.25198 165:0.35406 166:0.63144 167:0.09949 168:0.5444 169:0.1911 170:0.74803 171:0.5477 172:0.22976 173:0.0806 174:0.12874 175:0.15305 176:0.38984 177:0.2322 178:0.56513 179:0 180:0.22971 181:0.14219 182:0.24181 183:0.00867 184:0.05739 185:0.59421 186:-0.02007 187:0.26151 188:0.78057 189:0.03219 190:0.77595 191:0.55183 192:0.07094 193:-0.00682 194:0.07867 195:0.18264 196:0.03809 197:0.03338 198:0.5035 199:0 200:0.65123 201:0.46328 202:0.79258 203:0.59876 204:0.33113 205:0.21921 206:0.5699 207:0.52075 208:0.1686 209:0.41096 210:0.19757 211:0.16784 212:0.53421 213:0.08122 214:0.18401 215:0.33248 216:0.50261 217:0.28932 218:0.27031 219:0 220:0.37523 221:0.50937 222:0.3799 223:0.27926 224:0.4558 225:0.27032 226:0.73579 227:0.21774 228:0.22136 229:0.65068 230:0.29492 231:0.31861 232:0.32643 233:0.21637 234:0.28739 235:0.65145 236:0.41374 237:0.20326 238:0.2479 239:0 240:0.32832 241:0.38984 242:0.59645 243:0.25697 244:0.3285 245:0.59914 246:0.26288 247:0.43718 248:0.4305 249:0.27329 250:0.71797 251:0.41461 252:0.31325 253:0.261 254:0.29844 255:0.38135 256:0.4242 257:0.24481 258:0.42367 259:0 260:0.61455 261:0.42109 262:0.78238 263:0.30588 264:0.3153 265:0.41687 266:0.65217 267:0.20921 268:0.36358 269:0.51164 270:0.36793 271:0.25383 272:0.34777 273:0.22815 274:0.29909 275:0.45402 276:0.45556 277:0.26039 278:0.41317 279:0 280:0.30006 281:0.37109 282:0.29554 283:0.54489 284:0.4558 285:0.26478 286:0.33445 287:0.27629 288:0.33269 289:0.74863 290:0.43307 291:0.34099 292:0.51287 293:0.32548 294:0.45579 295:0.56977 296:0.49066 297:0.31973 298:0.33894 299:0 300:0.20445 301:0.64375 302:0.32026 303:0.41796 304:0.59894 305:0.37192 306:0.45686 307:0.36327 308:0.34427 309:0.50753 310:0.38368 311:0.35336 312:0.50785 313:0.28022 314:0.44408 315:0.37621 316:0.48917 317:0.37166 318:0.47759 319:0 320:0.33794 321:0.30703 322:0.19344 323:0.47059 324:0.45053 325:0.17241 326:0.87559 327:0.28425 328:0.11454 329:0.46233 330:0.24338 331:0.23734 332:0.44821 333:0.16057 334:0.23862 335:0.5074 336:0.32786 337:0.28783 338:0.22689 339:0 340:0.19844 341:0.27578 342:0.23804 343:0.45882 344:0.53826 345:0.25308 346:0.26488 347:0.40932 348:0.27091 349:0.71438 350:0.50895 351:0.47409 352:0.51977 353:0.17421 354:0.50845 355:0.68617 356:0.28603 357:0.30564 358:0.2493 359:0 360:0.28022 361:0.33437 362:0.29769 363:0.21734 364:0.18997 365:0.5936 366:0.10301 367:0.32007 368:0.61133 369:0.15616 370:0.74875 371:0.6331 372:0.10358 373:0.34408 374:0.20286 375:0.20643 376:0.17401 377:0.31751 378:0.66176 379:0 380:0.41852 381:0.26328 382:0.03332 383:0.78638 384:0.72296 385:0.10961 386:0.38261 387:0.33712 388:0.32175 389:0.49247 390:0.3078 391:0.12191 392:0.39736 393:0.29262 394:0.40377 395:0.45402 396:0.41822 397:0.28412 398:0.38655 399:0 400:0.14732 401:0.38437 402:0.08598 403:0.63406 404:0.82124 405:0.18473 406:0.34515 407:0.31609 408:0.18533 409:0.65411 410:0.28776 411:0.25795 412:0.30132 413:0.14135 414:0.45969 415:0.47138 416:0.28379 417:0.18546 418:0.18067 419:0 420:0.20265 421:0.99453 422:0.37184 423:-0.02291 424:-0.00528 425:0.13608 426:0.43545 427:-0.07675 428:0.15058 429:0.02192 430:0.23193 431:0.22497 432:0.12806 433:-0.01364 434:0.02341 435:0.03859 436:0.25691 437:0.13131 438:0.4895 439:0 440:-0.07456 441:0.29297 442:0.41483 443:0.28978 444:0.50198 445:0.56835 446:0.22542 447:0.33655 448:0.55856 449:0.39452 450:0.69649 451:0.57303 452:0.29504 453:0.11717 454:0.36541 455:0.46881 456:0.29873 457:0.28042 458:0.5035 459:0 460:0.51353 461:0.35156 462:0.1913 463:0.54056 464:0.70317 465:0.2266 466:0.44548 467:0.38658 468:0.17954 469:0.63425 470:0.32355 471:0.39458 472:0.4275 473:0.26782 474:0.53511 475:0.56527 476:0.49813 477:0.30861 478:0.22689 479:0 480:0.23812 481:0.20391 482:0.25631 483:0.00433 484:0.22493 485:0.53264 486:0.03278 487:-0.01478 488:0.60553 489:0.16849 490:0.82677 491:0.58068 492:0.09981 493:-0.00744 494:0.12809 495:0.07138 496:-0.02315 497:0.27448 498:0.743 499:0 500:0.40048 501:0.08516 502:0.3079 503:0.04582 504:-0.01517 505:0.8202 506:0.01204 507:0.31211 508:0.43694 509:0.21849 510:0.79885 511:0.52827 512:-0.03202 513:-0.04588 514:0.0156 515:0.25209 516:0.04481 517:0.04674 518:0.47269 519:0 520:0.58569 521:0.32266 522:0.42773 523:0.7065 524:0.66491 525:0.16687 526:0.43278 527:0.45196 528:0.23295 529:0.60411 530:0.26127 531:0.20848 532:0.49215 533:0.18723 534:0.44018 535:0.56206 536:0.41225 537:0.24629 538:0.2549 539:0 540:0.25977 541:0.26094 542:0.12681 543:0.55418 544:0.78298 545:0.133 546:0.33043 547:0.31154 548:0.26448 549:0.57945 550:0.40515 551:0.34923 552:0.36974 553:0.11469 554:0.5143 555:0.62315 556:0.37341 557:0.24481 558:0.28782 559:0 560:0.23752 561:0.24062 562:0.14455 563:-0.03715 564:0.10356 565:0.11884 566:-0.05418 567:0.07049 568:0.41828 569:0.08904 570:0.45812 571:1.02415 572:-0.04645 573:-0.05456 574:0.14759 575:0.09196 576:-0.09485 577:0.05415 578:0.26471 579:0 580:0.24293 581:0.29766 582:0.3439 583:0.44582 584:0.58443 585:0.27894 586:0.40401 587:0.3394 588:0.54633 589:0.61301 590:0.57695 591:0.42462 592:0.32203 593:0.27774 594:0.43953 595:0.5299 596:0.38013 597:0.31454 598:0.55252 599:0 600:0.26578 601:0.50703 602:0.26061 603:0.51207 604:0.65106 605:0.19335 606:0.33512 607:0.24844 608:0.30695 609:0.61096 610:0.37795 611:0.36985 612:0.41808 613:0.17173 614:0.4948 615:0.58907 616:0.55863 617:0.31751 618:0.39566 619:0 620:0.28202 621:0.40391 622:0.21333 623:0.4582 624:0.62797 625:0.31773 626:0.32575 627:0.33883 628:0.29086 629:0.71027 630:0.41518 631:0.37515 632:0.44256 633:0.21141 634:0.44083 635:0.64116 636:0.47797 637:0.23665 638:0.31162 639:0 640:0.30487 641:0.20625 642:0.13111 643:0.33437 644:0.24274 645:0.14532 646:0.94314 647:0.28368 648:0.17568 649:0.30753 650:0.21761 651:0.15842 652:0.41557 653:0.19591 654:0.19311 655:0.21994 656:0.295 657:0.20475 658:0.27031 659:0 660:0.1816  # AFFATRLEELARLKSSTTLDDALRVLRRMDVEG
0 1:0.32656 2:0.20634 3:0.69412 4:0.28166 5:0.37808 6:0.26555 7:0.27345 8:0.38031 9:0.22466 10:0.23765 11:0.26266 12:0.70873 13:0.17111 14:0.15085 15:0.17685 16:0.58402 17:0.7322 18:0.35434 19:0 20:0.26699 21:0.28359 22:0.31166 23:0.17152 24:0.31201 25:0.69581 26:0.16856 27:0.31211 28:0.50193 29:0.09521 30:0.38797 31:0.31213 32:0.15317 33:0.12461 34:0.12939 35:0.04309 36:0.38462 37:0.33457 38:0.69328 39:0 40:0.80938 41:0.44531 42:0.30682 43:0.29659 44:0.25198 45:0.43103 46:0.44281 47:0.30984 48:0.46203 49:0.33425 50:0.35075 51:0.37161 52:0.69178 53:0.15995 54:0.20806 55:0.35498 56:0.58999 57:0.56602 58:0.62675 59:0 60:0.41251 61:0.46484 62:0.29715 63:0.14613 64:0.21768 65:0.30049 66:0.14983 67:0.2979 68:0.58623 69:0.16849 70:0.2942 71:0.3987 72:0.2398 73:0.14569 74:0.23732 75:0.23794 76:0.61016 77:0.84866 78:0.55742 79:0 80:0.23512 81:0.03047 82:0.35142 83:-0.01796 84:-0.0033 85:0.55603 86:0.20535 87:0.28368 88:0.44273 89:-0.0274 90:0.79456 91:0.56478 92:0.06089 93:-0.03596 94:0.10143 95:0.1865 96:0.118 97:0.05712 98:0.47759 99:0 100:0.82141 101:0.22734 102:0.29823 103:0.18947 104:0.20778 105:0.19273 106:0.31037 107:0.20182 108:0.78764 109:0.10822 110:0.55834 111:0.46172 112:0.70998 113:0.05084 114:0.06502 115:0.07203 116:0.49365 117:0.52226 118:0.58123 119:0 120:0.14492 121:0.46016 122:0.42504 123:0.60248 124:0.45053 125:0.21736 126:0.2796 127:0.37862 128:0.50193 129:0.48425 130:0.32785 131:0.28386 132:0.55493 133:0.3044 134:0.31795 135:0.49839 136:0.59149 137:0.57344 138:0.42367 139:0 140:0.23873 141:0.5625 142:0.3525 143:0.10898 144:0.25198 145:0.35406 146:0.63144 147:0.09949 148:0.5444 149:0.1911 150:0.74803 151:0.5477 152:0.22976 153:0.0806 154:0.12874 155:0.15305 156:0.38984 157:0.2322 158:0.56513 159:0 160:0.22971 161:0.14219 162:0.24181 163:0.00867 164:0.05739 165:0.59421 166:-0.02007 167:0.26151 168:0.78057 169:0.03219 170:0.77595 171:0.55183 172:0.07094 173:-0.00682 174:0.07867 175:0.18264 176:0.03809 177:0.03338 178:0.5035 179:0 180:0.65123 181:0.46328 182:0.79258 183:0.59876 184:0.33113 185:0.21921 186:0.5699 187:0.52075 188:0.1686 189:0.41096 190:0.19757 191:0.16784 192:0.53421 193:0.08122 194:0.18401 195:0.33248 196:0.50261 197:0.28932 198:0.27031 199:0 200:0.37523 201:0.50937 202:0.3799 203:0.27926 204:0.4558 205:0.27032 206:0.73579 207:0.21774 208:0.22136 209:0.65068 210:0.29492 211:0.31861 212:0.32643 213:0.21637 214:0.28739 215:0.65145 216:0.41374 217:0.20326 218:0.2479 219:0 220:0.32832 221:0.38984 222:0.59645 223:0.25697 224:0.3285 225:0.59914 226:0.26288 227:0.43718 228:0.4305 229:0.27329 230:0.71797 231:0.41461 232:0.31325 233:0.261 234:0.29844 235:0.38135 236:0.4242 237:0.24481 238:0.42367 239:0 240:0.61455 241:0.42109 242:0.78238 243:0.30588 244:0.3153 245:0.41687 246:0.65217 247:0.20921 248:0.36358 249:0.51164 250:0.36793 251:0.25383 252:0.34777 253:0.22815 254:0.29909 255:0.45402 256:0.45556 257:0.26039 258:0.41317 259:0 260:0.30006 261:0.37109 262:0.29554 263:0.54489 264:0.4558 265:0.26478 266:0.33445 267:0.27629 268:0.33269 269:0.74863 270:0.43307 271:0.34099 272:0.51287 273:0.32548 274:0.45579 275:0.56977 276:0.49066 277:0.31973 278:0.33894 279:0 280:0.20445 281:0.64375 282:0.32026 283:0.41796 284:0.59894 285:0.37192 286:0.45686 287:0.36327 288:0.34427 289:0.50753 290:0.38368 291:0.35336 292:0.50785 293:0.28022 294:0.44408 295:0.37621 296:0.48917 297:0.37166 298:0.47759 299:0 300:0.33794 301:0.30703 302:0.19344 303:0.47059 304:0.45053 305:0.17241 306:0.87559 307:0.28425 308:0.11454 309:0.46233 310:0.24338 311:0.23734 312:0.44821 313:0.16057 314:0.23862 315:0.5074 316:0.32786 317:0.28783 318:0.22689 319:0 320:0.19844 321:0.27578 322:0.23804 323:0.45882 324:0.53826 325:0.25308 326:0.26488 327:0.40932 328:0.27091 329:0.71438 330:0.50895 331:0.47409 332:0.51977 333:0.17421 334:0.50845 335:0.68617 336:0.28603 337:0.30564 338:0.2493 339:0 340:0.28022 341:0.33437 342:0.29769 343:0.21734 344:0.18997 345:0.5936 346:0.10301 347:0.32007 348:0.61133 349:0.15616 350:0.74875 351:0.6331 352:0.10358 353:0.34408 354:0.20286 355:0.20643 356:0.17401 357:0.31751 358:0.66176 359:0 360:0.41852 361:0.26328 362:0.03332 363:0.78638 364:0.72296 365:0.10961 366:0.38261 367:0.33712 368:0.32175 369:0.49247 370:0.3078 371:0.12191 372:0.39736 373:0.29262 374:0.40377 375:0.45402 376:0.41822 377:0.28412 378:0.38655 379:0 380:0.14732 381:0.38437 382:0.08598 383:0.63406 384:0.82124 385:0.18473 386:0.34515 387:0.31609 388:0.18533 389:0.65411 390:0.28776 391:0.25795 392:0.30132 393:0.14135 394:0.45969 395:0.47138 396:0.28379 397:0.18546 398:0.18067 399:0 400:0.20265 401:0.99453 402:0.37184 403:-0.02291 404:-0.00528 405:0.13608 406:0.43545 407:-0.07675 408:0.15058 409:0.02192 410:0.23193 411:0.22497 412:0.12806 413:-0.01364 414:0.02341 415:0.03859 416:0.25691 417:0.13131 418:0.4895 419:0 420:-0.07456 421:0.29297 422:0.41483 423:0.28978 424:0.50198 425:0.56835 426:0.22542 427:0.33655 428:0.55856 429:0.39452 430:0.69649 431:0.57303 432:0.29504 433:0.11717 434:0.36541 435:0.46881 436:0.29873 437:0.28042 438:0.5035 439:0 440:0.51353 441:0.35156 442:0.1913 443:0.54056 444:0.70317 445:0.2266 446:0.44548 447:0.38658 448:0.17954 449:0.63425 450:0.32355 451:0.39458 452:0.4275 453:0.26782 454:0.53511 455:0.56527 456:0.49813 457:0.30861 458:0.22689 459:0 460:0.23812 461:0.20391 462:0.25631 463:0.00433 464:0.22493 465:0.53264 466:0.03278 467:-0.01478 468:0.60553 469:0.16849 470:0.82677 471:0.58068 472:0.09981 473:-0.00744 474:0.12809 475:0.07138 476:-0.02315 477:0.27448 478:0.743 479:0 480:0.40048 481:0.08516 482:0.3079 483:0.04582 484:-0.01517 485:0.8202 486:0.01204 487:0.31211 488:0.43694 489:0.21849 490:0.79885 491:0.52827 492:-0.03202 493:-0.04588 494:0.0156 495:0.25209 496:0.04481 497:0.04674 498:0.47269 499:0 500:0.58569 501:0.32266 502:0.42773 503:0.7065 504:0.66491 505:0.16687 506:0.43278 507:0.45196 508:0.23295 509:0.60411 510:0.26127 511:0.20848 512:0.49215 513:0.18723 514:0.44018 515:0.56206 516:0.41225 517:0.24629 518:0.2549 519:0 520:0.25977 521:0.26094 522:0.12681 523:0.55418 524:0.78298 525:0.133 526:0.33043 527:0.31154 528:0.26448 529:0.57945 530:0.40515 531:0.34923 532:0.36974 533:0.11469 534:0.5143 535:0.62315 536:0.37341 537:0.24481 538:0.28782 539:0 540:0.23752 541:0.24062 542:0.14455 543:-0.03715 544:0.10356 545:0.11884 546:-0.05418 547:0.07049 548:0.41828 549:0.08904 550:0.45812 551:1.02415 552:-0.04645 553:-0.05456 554:0.14759 555:0.09196 556:-0.09485 557:0.05415 558:0.26471 559:0 560:0.24293 561:0.29766 562:0.3439 563:0.44582 564:0.58443 565:0.27894 566:0.40401 567:0.3394 568:0.54633 569:0.61301 570:0.57695 571:0.42462 572:0.32203 573:0.27774 574:0.43953 575:0.5299 576:0.38013 577:0.31454 578:0.55252 579:0 580:0.26578 581:0.50703 582:0.26061 583:0.51207 584:0.65106 585:0.19335 586:0.33512 587:0.24844 588:0.30695 589:0.61096 590:0.37795 591:0.36985 592:0.41808 593:0.17173 594:0.4948 595:0.58907 596:0.55863 597:0.31751 598:0.39566 599:0 600:0.28202 601:0.40391 602:0.21333 603:0.4582 604:0.62797 605:0.31773 606:0.32575 607:0.33883 608:0.29086 609:0.71027 610:0.41518 611:0.37515 612:0.44256 613:0.21141 614:0.44083 615:0.64116 616:0.47797 617:0.23665 618:0.31162 619:0 620:0.30487 621:0.20625 622:0.13111 623:0.33437 624:0.24274 625:0.14532 626:0.94314 627:0.28368 628:0.17568 629:0.30753 630:0.21761 631:0.15842 632:0.41557 633:0.19591 634:0.19311 635:0.21994 636:0.295 637:0.20475 638:0.27031 639:0 640:0.1816 641:0.39844 642:0.66416 643:0.43406 644:0.44063 645:0.43781 646:0.40067 647:0.34849 648:0.5399 649:0.43425 650:0.4889 651:0.3722 652:0.42561 653:0.4098 654:0.37256 655:0.40579 656:0.46303 657:0.44436 658:0.5014 659:0 660:0.35358  # FFATRLEELARLKSSTTLDDALRVLRRMDVEGT
0 1:0.28359 2:0.31166 3:0.17152 4:0.31201 5:0.69581 6:0.16856 7:0.31211 8:0.50193 9:0.09521 10:0.38797 11:0.31213 12:0.15317 13:0.12461 14:0.12939 15:0.04309 16:0.38462 17:0.33457 18:0.69328 19:0 20:0.80938 21:0.44531 22:0.30682 23:0.29659 24:0.25198 25:0.43103 26:0.44281 27:0.30984 28:0.46203 29:0.33425 30:0.35075 31:0.37161 32:0.69178 33:0.15995 34:0.20806 35:0.35498 36:0.58999 37:0.56602 38:0.62675 39:0 40:0.41251 41:0.46484 42:0.29715 43:0.14613 44:0.21768 45:0.30049 46:0.14983 47:0.2979 48:0.58623 49:0.16849 50:0.2942 51:0.3987 52:0.2398 53:0.14569 54:0.23732 55:0.23794 56:0.61016 57:0.84866 58:0.55742 59:0 60:0.23512 61:0.03047 62:0.35142 63:-0.01796 64:-0.0033 65:0.55603 66:0.20535 67:0.28368 68:0.44273 69:-0.0274 70:0.79456 71:0.56478 72:0.06089 73:-0.03596 74:0.10143 75:0.1865 76:0.118 77:0.05712 78:0.47759 79:0 80:0.82141 81:0.22734 82:0.29823 83:0.18947 84:0.20778 85:0.19273 86:0.31037 87:0.20182 88:0.78764 89:0.10822 90:0.55834 91:0.46172 92:0.70998 93:0.05084 94:0.06502 95:0.07203 96:0.49365 97:0.52226 98:0.58123 99:0 100:0.14492 101:0.46016 102:0.42504 103:0.60248 104:0.45053 105:0.21736 106:0.2796 107:0.37862 108:0.50193 109:0.48425 110:0.32785 111:0.28386 112:0.55493 113:0.3044 114:0.31795 115:0.49839 116:0.59149 117:0.57344 118:0.42367 119:0 120:0.23873 121:0.5625 122:0.3525 123:0.10898 124:0.25198 125:0.35406 126:0.63144 127:0.09949 128:0.5444 129:0.1911 130:0.74803 131:0.5477 132:0.22976 133:0.0806 134:0.12874 135:0.15305 136:0.38984 137:0.2322 138:0.56513 139:0 140:0.22971 141:0.14219 142:0.24181 143:0.00867 144:0.05739 145:0.59421 146:-0.02007 147:0.26151 148:0.78057 149:0.03219 150:0.77595 151:0.55183 152:0.07094 153:-0.00682 154:0.07867 155:0.18264 156:0.03809 157:0.03338 158:0.5035 159:0 160:0.65123 161:0.46328 162:0.79258 163:0.59876 164:0.33113 165:0.21921 166:0.5699 167:0.52075 168:0.1686 169:0.41096 170:0.19757 171:0.16784 172:0.53421 173:0.08122 174:0.18401 175:0.33248 176:0.50261 177:0.28932 178:0.27031 179:0 180:0.37523 181:0.50937 182:0.3799 183:0.27926 184:0.4558 185:0.27032 186:0.73579 187:0.21774 188:0.22136 189:0.65068 190:0.29492 191:0.31861 192:0.32643 193:0.21637 194:0.28739 195:0.65145 196:0.41374 197:0.20326 198:0.2479 199:0 200:0.32832 201:0.38984 202:0.59645 203:0.25697 204:0.3285 205:0.59914 206:0.26288 207:0.43718 208:0.4305 209:0.27329 210:0.71797 211:0.41461 212:0.31325 213:0.261 214:0.29844 215:0.38135 216:0.4242 217:0.24481 218:0.42367 219:0 220:0.61455 221:0.42109 222:0.78238 223:0.30588 224:0.3153 225:0.41687 226:0.65217 227:0.20921 228:0.36358 229:0.51164 230:0.36793 231:0.25383 232:0.34777 233:0.22815 234:0.29909 235:0.45402 236:0.45556 237:0.26039 238:0.41317 239:0 240:0.30006 241:0.37109 242:0.29554 243:0.54489 244:0.4558 245:0.26478 246:0.33445 247:0.27629 248:0.33269 249:0.74863 250:0.43307 251:0.34099 252:0.51287 253:0.32548 254:0.45579 255:0.56977 256:0.49066 257:0.31973 258:0.33894 259:0 260:0.20445 261:0.64375 262:0.32026 263:0.41796 264:0.59894 265:0.37192 266:0.45686 267:0.36327 268:0.34427 269:0.50753 270:0.38368 271:0.35336 272:0.50785 273:0.28022 274:0.44408 275:0.37621 276:0.48917 277:0.37166 278:0.47759 279:0 280:0.33794 281:0.30703 282:0.19344 283:0.47059 284:0.45053 285:0.17241 286:0.87559 287:0.28425 288:0.11454 289:0.46233 290:0.24338 291:0.23734 292:0.44821 293:0.16057 294:0.23862 295:0.5074 296:0.32786 297:0.28783 298:0.22689 299:0 300:0.19844 301:0.27578 302:0.23804 303:0.45882 304:0.53826 305:0.25308 306:0.26488 307:0.40932 308:0.27091 309:0.71438 310:0.50895 311:0.47409 312:0.51977 313:0.17421 314:0.50845 315:0.68617 316:0.28603 317:0.30564 318:0.2493 319:0 320:0.28022 321:0.33437 322:0.29769 323:0.21734 324:0.18997 325:0.5936 326:0.10301 327:0.32007 328:0.61133 329:0.15616 330:0.74875 331:0.6331 332:0.10358 333:0.34408 334:0.20286 335:0.20643 336:0.17401 337:0.31751 338:0.66176 339:0 340:0.41852 341:0.26328 342:0.03332 343:0.78638 344:0.72296 345:0.10961 346:0.38261 347:0.33712 348:0.32175 349:0.49247 350:0.3078 351:0.12191 352:0.39736 353:0.29262 354:0.40377 355:0.45402 356:0.41822 357:0.28412 358:0.38655 359:0 360:0.14732 361:0.38437 362:0.08598 363:0.63406 364:0.82124 365:0.18473 366:0.34515 367:0.31609 368:0.18533 369:0.65411 370:0.28776 371:0.25795 372:0.30132 373:0.14135 374:0.45969 375:0.47138 376:0.28379 377:0.18546 378:0.18067 379:0 380:0.20265 381:0.99453 382:0.37184 383:-0.02291 384:-0.00528 385:0.13608 386:0.43545 387:-0.07675 388:0.15058 389:0.02192 390:0.23193 391:0.22497 392:0.12806 393:-0.01364 394:0.02341 395:0.03859 396:0.25691 397:0.13131 398:0.4895 399:0 400:-0.07456 401:0.29297 402:0.41483 403:0.28978 404:0.50198 405:0.56835 406:0.22542 407:0.33655 408:0.55856 409:0.39452 410:0.69649 411:0.57303 412:0.29504 413:0.11717 414:0.36541 415:0.46881 416:0.29873 417:0.28042 418:0.5035 419:0 420:0.51353 421:0.35156 422:0.1913 423:0.54056 424:0.70317 425:0.2266 426:0.44548 427:0.38658 428:0.17954 429:0.63425 430:0.32355 431:0.39458 432:0.4275 433:0.26782 434:0.53511 435:0.56527 436:0.49813 437:0.30861 438:0.22689 439:0 440:0.23812 441:0.20391 442:0.25631 443:0.00433 444:0.22493 445:0.53264 446:0.03278 447:-0.01478 448:0.60553 449:0.16849 450:0.82677 451:0.58068 452:0.09981 453:-0.00744 454:0.12809 455:0.07138 456:-0.02315 457:0.27448 458:0.743 459:0 460:0.40048 461:0.08516 462:0.3079 463:0.04582 464:-0.01517 465:0.8202 466:0.01204 467:0.31211 468:0.43694 469:0.21849 470:0.79885 471:0.52827 472:-0.03202 473:-0.04588 474:0.0156 475:0.25209 476:0.04481 477:0.04674 478:0.47269 479:0 480:0.58569 481:0.32266 482:0.42773 483:0.7065 484:0.66491 485:0.16687 486:0.43278 487:0.45196 488:0.23295 489:0.60411 490:0.26127 491:0.20848 492:0.49215 493:0.18723 494:0.44018 495:0.56206 496:0.41225 497:0.24629 498:0.2549 499:0 500:0.25977 501:0.26094 502:0.12681 503:0.55418 504:0.78298 505:0.133 506:0.33043 507:0.31154 508:0.26448 509:0.57945 510:0.40515 511:0.34923 512:0.36974 513:0.11469 514:0.5143 515:0.62315 516:0.37341 517:0.24481 518:0.28782 519:0 520:0.23752 521:0.24062 522:0.14455 523:-0.03715 524:0.10356 525:0.11884 526:-0.05418 527:0.07049 528:0.41828 529:0.08904 530:0.45812 531:1.02415 532:-0.04645 533:-0.05456 534:0.14759 535:0.09196 536:-0.09485 537:0.05415 538:0.26471 539:0 540:0.24293 541:0.29766 542:0.3439 543:0.44582 544:0.58443 545:0.27894 546:0.40401 547:0.3394 548:0.54633 549:0.61301 550:0.57695 551:0.42462 552:0.32203 553:0.27774 554:0.43953 555:0.5299 556:0.38013 557:0.31454 558:0.55252 559:0 560:0.26578 561:0.50703 562:0.26061 563:0.51207 564:0.65106 565:0.19335 566:0.33512 567:0.24844 568:0.30695 569:0.61096 570:0.37795 571:0.36985 572:0.41808 573:0.17173 574:0.4948 575:0.58907 576:0.55863 577:0.31751 578:0.39566 579:0 580:0.28202 581:0.40391 582:0.21333 583:0.4582 584:0.62797 585:0.31773 586:0.32575 587:0.33883 588:0.29086 589:0.71027 590:0.41518 591:0.37515 592:0.44256 593:0.21141 594:0.44083 595:0.64116 596:0.47797 597:0.23665 598:0.31162 599:0 600:0.30487 601:0.20625 602:0.13111 603:0.33437 604:0.24274 605:0.14532 606:0.94314 607:0.28368 608:0.17568 609:0.30753 610:0.21761 611:0.15842 612:0.41557 613:0.19591 614:0.19311 615:0.21994 616:0.295 617:0.20475 618:0.27031 619:0 620:0.1816 621:0.39844 622:0.66416 623:0.43406 624:0.44063 625:0.43781 626:0.40067 627:0.34849 628:0.5399 629:0.43425 630:0.4889 631:0.3722 632:0.42561 633:0.4098 634:0.37256 635:0.40579 636:0.46303 637:0.44436 638:0.5014 639:0 640:0.35358 641:0.42266 642:0.35895 643:0.48483 644:0.45976 645:0.33805 646:0.52575 647:0.33485 648:0.36873 649:0.46301 650:0.40945 651:0.31567 652:0.55681 653:0.60012 654:0.40767 655:0.50225 656:0.55489 657:0.36869 658:0.38165 659:0 660:0.32351  # FATRLEELARLKSSTTLDDALRVLRRMDVEGTP
0 1:0.44531 2:0.30682 3:0.29659 4:0.25198 5:0.43103 6:0.44281 7:0.30984 8:0.46203 9:0.33425 10:0.35075 11:0.37161 12:0.69178 13:0.15995 14:0.20806 15:0.35498 16:0.58999 17:0.56602 18:0.62675 19:0 20:0.41251 21:0.46484 22:0.29715 23:0.14613 24:0.21768 25:0.30049 26:0.14983 27:0.2979 28:0.58623 29:0.16849 30:0.2942 31:0.3987 32:0.2398 33:0.14569 34:0.23732 35:0.23794 36:0.61016 37:0.84866 38:0.55742 39:0 40:0.23512 41:0.03047 42:0.35142 43:-0.01796 44:-0.0033 45:0.55603 46:0.20535 47:0.28368 48:0.44273 49:-0.0274 50:0.79456 51:0.56478 52:0.06089 53:-0.03596 54:0.10143 55:0.1865 56:0.118 57:0.05712 58:0.47759 59:0 60:0.82141 61:0.22734 62:0.29823 63:0.18947 64:0.20778 65:0.19273 66:0.31037 67:0.20182 68:0.78764 69:0.10822 70:0.55834 71:0.46172 72:0.70998 73:0.05084 74:0.06502 75:0.07203 76:0.49365 77:0.52226 78:0.58123 79:0 80:0.14492 81:0.46016 82:0.42504 83:0.60248 84:0.45053 85:0.21736 86:0.2796 87:0.37862 88:0.50193 89:0.48425 90:0.32785 91:0.28386 92:0.55493 93:0.3044 94:0.31795 95:0.49839 96:0.59149 97:0.57344 98:0.42367 99:0 100:0.23873 101:0.5625 102:0.3525 103:0.10898 104:0.25198 105:0.35406 106:0.63144 107:0.09949 108:0.5444 109:0.1911 110:0.74803 111:0.5477 112:0.22976 113:0.0806 114:0.12874 115:0.15305 116:0.38984 117:0.2322 118:0.56513 119:0 120:0.22971 121:0.14219 122:0.24181 123:0.00867 124:0.05739 125:0.59421 126:-0.02007 127:0.26151 128:0.78057 129:0.03219 130:0.77595 131:0.55183 132:0.07094 133:-0.00682 134:0.07867 135:0.18264 136:0.03809 137:0.03338 138:0.5035 139:0 140:0.65123 141:0.46328 142:0.79258 143:0.59876 144:0.33113 145:0.21921 146:0.5699 147:0.52075 148:0.1686 149:0.41096 150:0.19757 151:0.16784 152:0.53421 153:0.08122 154:0.18401 155:0.33248 156:0.50261 157:0.28932 158:0.27031 159:0 160:0.37523 161:0.50937 162:0.3799 163:0.27926 164:0.4558 165:0.27032 166:0.73579 167:0.21774 168:0.22136 169:0.65068 170:0.29492 171:0.31861 172:0.32643 173:0.21637 174:0.28739 175:0.65145 176:0.41374 177:0.20326 178:0.2479 179:0 180:0.32832 181:0.38984 182:0.59645 183:0.25697 184:0.3285 185:0.59914 186:0.26288 187:0.43718 188:0.4305 189:0.27329 190:0.71797 191:0.41461 192:0.31325 193:0.261 194:0.29844 195:0.38135 196:0.4242 197:0.24481 198:0.42367 199:0 200:0.61455 201:0.42109 202:0.78238 203:0.30588 204:0.3153 205:0.41687 206:0.65217 207:0.20921 208:0.36358 209:0.51164 210:0.36793 211:0.25383 212:0.34777 213:0.22815 214:0.29909 215:0.45402 216:0.45556 217:0.26039 218:0.41317 219:0 220:0.30006 221:0.37109 222:0.29554 223:0.54489 224:0.4558 225:0.26478 226:0.33445 227:0.27629 228:0.33269 229:0.74863 230:0.43307 231:0.34099 232:0.51287 233:0.32548 234:0.45579 235:0.56977 236:0.49066 237:0.31973 238:0.33894 239:0 240:0.20445 241:0.64375 242:0.32026 243:0.41796 244:0.59894 245:0.37192 246:0.45686 247:0.36327 248:0.34427 249:0.50753 250:0.38368 251:0.35336 252:0.50785 253:0.28022 254:0.44408 255:0.37621 256:0.48917 257:0.37166 258:0.47759 259:0 260:0.33794 261:0.30703 262:0.19344 263:0.47059 264:0.45053 265:0.17241 266:0.87559 267:0.28425 268:0.11454 269:0.46233 270:0.24338 271:0.23734 272:0.44821 273:0.16057 274:0.23862 275:0.5074 276:0.32786 277:0.28783 278:0.22689 279:0 280:0.19844 281:0.27578 282:0.23804 283:0.45882 284:0.53826 285:0.25308 286:0.26488 287:0.40932 288:0.27091 289:0.71438 290:0.50895 291:0.47409 292:0.51977 293:0.17421 294:0.50845 295:0.68617 296:0.28603 297:0.30564 298:0.2493 299:0 300:0.28022 301:0.33437 302:0.29769 303:0.21734 304:0.18997 305:0.5936 306:0.10301 307:0.32007 308:0.61133 309:0.15616 310:0.74875 311:0.6331 312:0.10358 313:0.34408 314:0.20286 315:0.20643 316:0.17401 317:0.31751 318:0.66176 319:0 320:0.41852 321:0.26328 322:0.03332 323:0.78638 324:0.72296 325:0.10961 326:0.38261 327:0.33712 328:0.32175 329:0.49247 330:0.3078 331:0.12191 332:0.39736 333:0.29262 334:0.40377 335:0.45402 336:0.41822 337:0.28412 338:0.38655 339:0 340:0.14732 341:0.38437 342:0.08598 343:0.63406 344:0.82124 345:0.18473 346:0.34515 347:0.31609 348:0.18533 349:0.65411 350:0.28776 351:0.25795 352:0.30132 353:0.14135 354:0.45969 355:0.47138 356:0.28379 357:0.18546 358:0.18067 359:0 360:0.20265 361:0.99453 362:0.37184 363:-0.02291 364:-0.00528 365:0.13608 366:0.43545 367:-0.07675 368:0.15058 369:0.02192 370:0.23193 371:0.22497 372:0.12806 373:-0.01364 374:0.02341 375:0.03859 376:0.25691 377:0.13131 378:0.4895 379:0 380:-0.07456 381:0.29297 382:0.41483 383:0.28978 384:0.50198 385:0.56835 386:0.22542 387:0.33655 388:0.55856 389:0.39452 390:0.69649 391:0.57303 392:0.29504 393:0.11717 394:0.36541 395:0.46881 396:0.29873 397:0.28042 398:0.5035 399:0 400:0.51353 401:0.35156 402:0.1913 403:0.54056 404:0.70317 405:0.2266 406:0.44548 407:0.38658 408:0.17954 409:0.63425 410:0.32355 411:0.39458 412:0.4275 413:0.26782 414:0.53511 415:0.56527 416:0.49813 417:0.30861 418:0.22689 419:0 420:0.23812 421:0.20391 422:0.25631 423:0.00433 424:0.22493 425:0.53264 426:0.03278 427:-0.01478 428:0.60553 429:0.16849 430:0.82677 431:0.58068 432:0.09981 433:-0.00744 434:0.12809 435:0.07138 436:-0.02315 437:0.27448 438:0.743 439:0 440:0.40048 441:0.08516 442:0.3079 443:0.04582 444:-0.01517 445:0.8202 446:0.01204 447:0.31211 448:0.43694 449:0.21849 450:0.79885 451:0.52827 452:-0.03202 453:-0.04588 454:0.0156 455:0.25209 456:0.04481 457:0.04674 458:0.47269 459:0 460:0.58569 461:0.32266 462:0.42773 463:0.7065 464:0.66491 465:0.16687 466:0.43278 467:0.45196 468:0.23295 469:0.60411 470:0.26127 471:0.20848 472:0.49215 473:0.18723 474:0.44018 475:0.56206 476:0.41225 477:0.24629 478:0.2549 479:0 480:0.25977 481:0.26094 482:0.12681 483:0.55418 484:0.78298 485:0.133 486:0.33043 487:0.31154 488:0.26448 489:0.57945 490:0.40515 491:0.34923 492:0.36974 493:0.11469 494:0.5143 495:0.62315 496:0.37341 497:0.24481 498:0.28782 499:0 500:0.23752 501:0.24062 502:0.14455 503:-0.03715 504:0.10356 505:0.11884 506:-0.05418 507:0.07049 508:0.41828 509:0.08904 510:0.45812 511:1.02415 512:-0.04645 513:-0.05456 514:0.14759 515:0.09196 516:-0.09485 517:0.05415 518:0.26471 519:0 520:0.24293 521:0.29766 522:0.3439 523:0.44582 524:0.58443 525:0.27894 526:0.40401 527:0.3394 528:0.54633 529:0.61301 530:0.57695 531:0.42462 532:0.32203 533:0.27774 534:0.43953 535:0.5299 536:0.38013 537:0.31454 538:0.55252 539:0 540:0.26578 541:0.50703 542:0.26061 543:0.51207 544:0.65106 545:0.19335 546:0.33512 547:0.24844 548:0.30695 549:0.61096 550:0.37795 551:0.36985 552:0.41808 553:0.17173 554:0.4948 555:0.58907 556:0.55863 557:0.31751 558:0.39566 559:0 560:0.28202 561:0.40391 562:0.21333 563:0.4582 564:0.62797 565:0.31773 566:0.32575 567:0.33883 568:0.29086 569:0.71027 570:0.41518 571:0.37515 572:0.44256 573:0.21141 574:0.44083 575:0.64116 576:0.47797 577:0.23665 578:0.31162 579:0 580:0.30487 581:0.20625 582:0.13111 583:0.33437 584:0.24274 585:0.14532 586:0.94314 587:0.28368 588:0.17568 589:0.30753 590:0.21761 591:0.15842 592:0.41557 593:0.19591 594:0.19311 595:0.21994 596:0.295 597:0.20475 598:0.27031 599:0 600:0.1816 601:0.39844 602:0.66416 603:0.43406 604:0.44063 605:0.43781 606:0.40067 607:0.34849 608:0.5399 609:0.43425 610:0.4889 611:0.3722 612:0.42561 613:0.4098 614:0.37256 615:0.40579 616:0.46303 617:0.44436 618:0.5014 619:0 620:0.35358 621:0.42266 622:0.35895 623:0.48483 624:0.45976 625:0.33805 626:0.52575 627:0.33485 628:0.36873 629:0.46301 630:0.40945 631:0.31567 632:0.55681 633:0.60012 634:0.40767 635:0.50225 636:0.55489 637:0.36869 638:0.38165 639:0 640:0.32351 641:0.25234 642:0.47286 643:0.35294 644:0.33443 645:0.53941 646:0.29766 647:0.34167 648:0.68404 649:0.29863 650:0.72083 651:0.43168 652:0.2693 653:0.31122 654:0.25423 655:0.32412 656:0.30471 657:0.24852 658:0.63095 659:0 660:0.35839  # ATRLEELARLKSSTTLDDALRVLRRMDVEGTPL
0 1:0.46484 2:0.29715 3:0.14613 4:0.21768 5:0.30049 6:0.14983 7:0.2979 8:0.58623 9:0.16849 10:0.2942 11:0.3987 12:0.2398 13:0.14569 14:0.23732 15:0.23794 16:0.61016 17:0.84866 18:0.55742 19:0 20:0.23512 21:0.03047 22:0.35142 23:-0.01796 24:-0.0033 25:0.55603 26:0.20535 27:0.28368 28:0.44273 29:-0.0274 30:0.79456 31:0.56478 32:0.06089 33:-0.03596 34:0.10143 35:0.1865 36:0.118 37:0.05712 38:0.47759 39:0 40:0.82141 41:0.22734 42:0.29823 43:0.18947 44:0.20778 45:0.19273 46:0.31037 47:0.20182 48:0.78764 49:0.10822 50:0.55834 51:0.46172 52:0.70998 53:0.05084 54:0.06502 55:0.07203 56:0.49365 57:0.52226 58:0.58123 59:0 60:0.14492 61:0.46016 62:0.42504 63:0.60248 64:0.45053 65:0.21736 66:0.2796 67:0.37862 68:0.50193 69:0.48425 70:0.32785 71:0.28386 72:0.55493 73:0.3044 74:0.31795 75:0.49839 76:0.59149 77:0.57344 78:0.42367 79:0 80:0.23873 81:0.5625 82:0.3525 83:0.10898 84:0.25198 85:0.35406 86:0.63144 87:0.09949 88:0.5444 89:0.1911 90:0.74803 91:0.5477 92:0.22976 93:0.0806 94:0.12874 95:0.15305 96:0.38984 97:0.2322 98:0.56513 99:0 100:0.22971 101:0.14219 102:0.24181 103:0.00867 104:0.05739 105:0.59421 106:-0.02007 107:0.26151 108:0.78057 109:0.03219 110:0.77595 111:0.55183 112:0.07094 113:-0.00682 114:0.07867 115:0.18264 116:0.03809 117:0.03338 118:0.5035 119:0 120:0.65123 121:0.46328 122:0.79258 123:0.59876 124:0.33113 125:0.21921 126:0.5699 127:0.52075 128:0.1686 129:0.41096 130:0.19757 131:0.16784 132:0.53421 133:0.08122 134:0.18401 135:0.33248 136:0.50261 137:0.28932 138:0.27031 139:0 140:0.37523 141:0.50937 142:0.3799 143:0.27926 144:0.4558 145:0.27032 146:0.73579 147:0.21774 148:0.22136 149:0.65068 150:0.29492 151:0.31861 152:0.32643 153:0.21637 154:0.28739 155:0.65145 156:0.41374 157:0.20326 158:0.2479 159:0 160:0.32832 161:0.38984 162:0.59645 163:0.25697 164:0.3285 165:0.59914 166:0.26288 167:0.43718 168:0.4305 169:0.27329 170:0.71797 171:0.41461 172:0.31325 173:0.261 174:0.29844 175:0.38135 176:0.4242 177:0.24481 178:0.42367 179:0 180:0.61455 181:0.42109 182:0.78238 183:0.30588 184:0.3153 185:0.41687 186:0.65217 187:0.20921 188:0.36358 189:0.51164 190:0.36793 191:0.25383 192:0.34777 193:0.22815 194:0.29909 195:0.45402 196:0.45556 197:0.26039 198:0.41317 199:0 200:0.30006 201:0.37109 202:0.29554 203:0.54489 204:0.4558 205:0.26478 206:0.33445 207:0.27629 208:0.33269 209:0.74863 210:0.43307 211:0.34099 212:0.51287 213:0.32548 214:0.45579 215:0.56977 216:0.49066 217:0.31973 218:0.33894 219:0 220:0.20445 221:0.64375 222:0.32026 223:0.41796 224:0.59894 225:0.37192 226:0.45686 227:0.36327 228:0.34427 229:0.50753 230:0.38368 231:0.35336 232:0.50785 233:0.28022 234:0.44408 235:0.37621 236:0.48917 237:0.37166 238:0.47759 239:0 240:0.33794 241:0.30703 242:0.19344 243:0.47059 244:0.45053 245:0.17241 246:0.87559 247:0.28425 248:0.11454 249:0.46233 250:0.24338 251:0.23734 252:0.44821 253:0.16057 254:0.23862 255:0.5074 256:0.32786 257:0.28783 258:0.22689 259:0 260:0.19844 261:0.27578 262:0.23804 263:0.45882 264:0.53826 265:0.25308 266:0.26488 267:0.40932 268:0.27091 269:0.71438 270:0.50895 271:0.47409 272:0.51977 273:0.17421 274:0.50845 275:0.68617 276:0.28603 277:0.30564 278:0.2493 279:0 280:0.28022 281:0.33437 282:0.29769 283:0.21734 284:0.18997 285:0.5936 286:0.10301 287:0.32007 288:0.61133 289:0.15616 290:0.74875 291:0.6331 292:0.10358 293:0.34408 294:0.20286 295:0.20643 296:0.17401 297:0.31751 298:0.66176 299:0 300:0.41852 301:0.26328 302:0.03332 303:0.78638 304:0.72296 305:0.10961 306:0.38261 307:0.33712 308:0.32175 309:0.49247 310:0.3078 311:0.12191 312:0.39736 313:0.29262 314:0.40377 315:0.45402 316:0.41822 317:0.28412 318:0.38655 319:0 320:0.14732 321:0.38437 322:0.08598 323:0.63406 324:0.82124 325:0.18473 326:0.34515 327:0.31609 328:0.18533 329:0.65411 330:0.28776 331:0.25795 332:0.30132 333:0.14135 334:0.45969 335:0.47138 336:0.28379 337:0.18546 338:0.18067 339:0 340:0.20265 341:0.99453 342:0.37184 343:-0.02291 344:-0.00528 345:0.13608 346:0.43545 347:-0.07675 348:0.15058 349:0.02192 350:0.23193 351:0.22497 352:0.12806 353:-0.01364 354:0.02341 355:0.03859 356:0.25691 357:0.13131 358:0.4895 359:0 360:-0.07456 361:0.29297 362:0.41483 363:0.28978 364:0.50198 365:0.56835 366:0.22542 367:0.33655 368:0.55856 369:0.39452 370:0.69649 371:0.57303 372:0.29504 373:0.11717 374:0.36541 375:0.46881 376:0.29873 377:0.28042 378:0.5035 379:0 380:0.51353 381:0.35156 382:0.1913 383:0.54056 384:0.70317 385:0.2266 386:0.44548 387:0.38658 388:0.17954 389:0.63425 390:0.32355 391:0.39458 392:0.4275 393:0.26782 394:0.53511 395:0.56527 396:0.49813 397:0.30861 398:0.22689 399:0 400:0.23812 401:0.20391 402:0.25631 403:0.00433 404:0.22493 405:0.53264 406:0.03278 407:-0.01478 408:0.60553 409:0.16849 410:0.82677 411:0.58068 412:0.09981 413:-0.00744 414:0.12809 415:0.07138 416:-0.02315 417:0.27448 418:0.743 419:0 420:0.40048 421:0.08516 422:0.3079 423:0.04582 424:-0.01517 425:0.8202 426:0.01204 427:0.31211 428:0.43694 429:0.21849 430:0.79885 431:0.52827 432:-0.03202 433:-0.04588 434:0.0156 435:0.25209 436:0.04481 437:0.04674 438:0.47269 439:0 440:0.58569 441:0.32266 442:0.42773 443:0.7065 444:0.66491 445:0.16687 446:0.43278 447:0.45196 448:0.23295 449:0.60411 450:0.26127 451:0.20848 452:0.49215 453:0.18723 454:0.44018 455:0.56206 456:0.41225 457:0.24629 458:0.2549 459:0 460:0.25977 461:0.26094 462:0.12681 463:0.55418 464:0.78298 465:0.133 466:0.33043 467:0.31154 468:0.26448 469:0.57945 470:0.40515 471:0.34923 472:0.36974 473:0.11469 474:0.5143 475:0.62315 476:0.37341 477:0.24481 478:0.28782 479:0 480:0.23752 481:0.24062 482:0.14455 483:-0.03715 484:0.10356 485:0.11884 486:-0.05418 487:0.07049 488:0.41828 489:0.08904 490:0.45812 491:1.02415 492:-0.04645 493:-0.05456 494:0.14759 495:0.09196 496:-0.09485 497:0.05415 498:0.26471 499:0 500:0.24293 501:0.29766 502:0.3439 503:0.44582 504:0.58443 505:0.27894 506:0.40401 507:0.3394 508:0.54633 509:0.61301 510:0.57695 511:0.42462 512:0.32203 513:0.27774 514:0.43953 515:0.5299 516:0.38013 517:0.31454 518:0.55252 519:0 520:0.26578 521:0.50703 522:0.26061 523:0.51207 524:0.65106 525:0.19335 526:0.33512 527:0.24844 528:0.30695 529:0.61096 530:0.37795 531:0.36985 532:0.41808 533:0.17173 534:0.4948 535:0.58907 536:0.55863 537:0.31751 538:0.39566 539:0 540:0.28202 541:0.40391 542:0.21333 543:0.4582 544:0.62797 545:0.31773 546:0.32575 547:0.33883 548:0.29086 549:0.71027 550:0.41518 551:0.37515 552:0.44256 553:0.21141 554:0.44083 555:0.64116 556:0.47797 557:0.23665 558:0.31162 559:0 560:0.30487 561:0.20625 562:0.13111 563:0.33437 564:0.24274 565:0.14532 566:0.94314 567:0.28368 568:0.17568 569:0.30753 570:0.21761 571:0.15842 572:0.41557 573:0.19591 574:0.19311 575:0.21994 576:0.295 577:0.20475 578:0.27031 579:0 580:0.1816 581:0.39844 582:0.66416 583:0.43406 584:0.44063 585:0.43781 586:0.40067 587:0.34849 588:0.5399 589:0.43425 590:0.4889 591:0.3722 592:0.42561 593:0.4098 594:0.37256 595:0.40579 596:0.46303 597:0.44436 598:0.5014 599:0 600:0.35358 601:0.42266 602:0.35895 603:0.48483 604:0.45976 605:0.33805 606:0.52575 607:0.33485 608:0.36873 609:0.46301 610:0.40945 611:0.31567 612:0.55681 613:0.60012 614:0.40767 615:0.50225 616:0.55489 617:0.36869 618:0.38165 619:0 620:0.32351 621:0.25234 622:0.47286 623:0.35294 624:0.33443 625:0.53941 626:0.29766 627:0.34167 628:0.68404 629:0.29863 630:0.72083 631:0.43168 632:0.2693 633:0.31122 634:0.25423 635:0.32412 636:0.30471 637:0.24852 638:0.63095 639:0 640:0.35839 641:0.46172 642:0.30682 643:0.41981 644:0.53892 645:0.35591 646:0.34448 647:0.34167 648:0.45495 649:0.59384 650:0.53329 651:0.38928 652:0.35844 653:0.33106 654:0.47789 655:0.49068 656:0.46527 657:0.44214 658:0.53641 659:0 660:0.33013  # TRLEELARLKSSTTLDDALRVLRRMDVEGTPLI
0 1:0.03047 2:0.35142 3:-0.01796 4:-0.0033 5:0.55603 6:0.20535 7:0.28368 8:0.44273 9:-0.0274 10:0.79456 11:0.56478 12:0.06089 13:-0.03596 14:0.10143 15:0.1865 16:0.118 17:0.05712 18:0.47759 19:0 20:0.82141 21:0.22734 22:0.29823 23:0.18947 24:0.20778 25:0.19273 26:0.31037 27:0.20182 28:0.78764 29:0.10822 30:0.55834 31:0.46172 32:0.70998 33:0.05084 34:0.06502 35:0.07203 36:0.49365 37:0.52226 38:0.58123 39:0 40:0.14492 41:0.46016 42:0.42504 43:0.60248 44:0.45053 45:0.21736 46:0.2796 47:0.37862 48:0.50193 49:0.48425 50:0.32785 51:0.28386 52:0.55493 53:0.3044 54:0.31795 55:0.49839 56:0.59149 57:0.57344 58:0.42367 59:0 60:0.23873 61:0.5625 62:0.3525 63:0.10898 64:0.25198 65:0.35406 66:0.63144 67:0.09949 68:0.5444 69:0.1911 70:0.74803 71:0.5477 72:0.22976 73:0.0806 74:0.12874 75:0.15305 76:0.38984 77:0.2322 78:0.56513 79:0 80:0.22971 81:0.14219 82:0.24181 83:0.00867 84:0.05739 85:0.59421 86:-0.02007 87:0.26151 88:0.78057 89:0.03219 90:0.77595 91:0.55183 92:0.07094 93:-0.00682 94:0.07867 95:0.18264 96:0.03809 97:0.03338 98:0.5035 99:0 100:0.65123 101:0.46328 102:0.79258 103:0.59876 104:0.33113 105:0.21921 106:0.5699 107:0.52075 108:0.1686 109:0.41096 110:0.19757 111:0.16784 112:0.53421 113:0.08122 114:0.18401 115:0.33248 116:0.50261 117:0.28932 118:0.27031 119:0 120:0.37523 121:0.50937 122:0.3799 123:0.27926 124:0.4558 125:0.27032 126:0.73579 127:0.21774 128:0.22136 129:0.65068 130:0.29492 131:0.31861 132:0.32643 133:0.21637 134:0.28739 135:0.65145 136:0.41374 137:0.20326 138:0.2479 139:0 140:0.32832 141:0.38984 142:0.59645 143:0.25697 144:0.3285 145:0.59914 146:0.26288 147:0.43718 148:0.4305 149:0.27329 150:0.71797 151:0.41461 152:0.31325 153:0.261 154:0.29844 155:0.38135 156:0.4242 157:0.24481 158:0.42367 159:0 160:0.61455 161:0.42109 162:0.78238 163:0.30588 164:0.3153 165:0.41687 166:0.65217 167:0.20921 168:0.36358 169:0.51164 170:0.36793 171:0.25383 172:0.34777 173:0.22815 174:0.29909 175:0.45402 176:0.45556 177:0.26039 178:0.41317 179:0 180:0.30006 181:0.37109 182:0.29554 183:0.54489 184:0.4558 185:0.26478 186:0.33445 187:0.27629 188:0.33269 189:0.74863 190:0.43307 191:0.34099 192:0.51287 193:0.32548 194:0.45579 195:0.56977 196:0.49066 197:0.31973 198:0.33894 199:0 200:0.20445 201:0.64375 202:0.32026 203:0.41796 204:0.59894 205:0.37192 206:0.45686 207:0.36327 208:0.34427 209:0.50753 210:0.38368 211:0.35336 212:0.50785 213:0.28022 214:0.44408 215:0.37621 216:0.48917 217:0.37166 218:0.47759 219:0 220:0.33794 221:0.30703 222:0.19344 223:0.47059 224:0.45053 225:0.17241 226:0.87559 227:0.28425 228:0.11454 229:0.46233 230:0.24338 231:0.23734 232:0.44821 233:0.16057 234:0.23862 235:0.5074 236:0.32786 237:0.28783 238:0.22689 239:0 240:0.19844 241:0.27578 242:0.23804 243:0.45882 244:0.53826 245:0.25308 246:0.26488 247:0.40932 248:0.27091 249:0.71438 250:0.50895 251:0.47409 252:0.51977 253:0.17421 254:0.50845 255:0.68617 256:0.28603 257:0.30564 258:0.2493 259:0 260:0.28022 261:0.33437 262:0.29769 263:0.21734 264:0.18997 265:0.5936 266:0.10301 267:0.32007 268:0.61133 269:0.15616 270:0.74875 271:0.6331 272:0.10358 273:0.34408 274:0.20286 275:0.20643 276:0.17401 277:0.31751 278:0.66176 279:0 280:0.41852 281:0.26328 282:0.03332 283:0.78638 284:0.72296 285:0.10961 286:0.38261 287:0.33712 288:0.32175 289:0.49247 290:0.3078 291:0.12191 292:0.39736 293:0.29262 294:0.40377 295:0.45402 296:0.41822 297:0.28412 298:0.38655 299:0 300:0.14732 301:0.38437 302:0.08598 303:0.63406 304:0.82124 305:0.18473 306:0.34515 307:0.31609 308:0.18533 309:0.65411 310:0.28776 311:0.25795 312:0.30132 313:0.14135 314:0.45969 315:0.47138 316:0.28379 317:0.18546 318:0.18067 319:0 320:0.20265 321:0.99453 322:0.37184 323:-0.02291 324:-0.00528 325:0.13608 326:0.43545 327:-0.07675 328:0.15058 329:0.02192 330:0.23193 331:0.22497 332:0.12806 333:-0.01364 334:0.02341 335:0.03859 336:0.25691 337:0.13131 338:0.4895 339:0 340:-0.07456 341:0.29297 342:0.41483 343:0.28978 344:0.50198 345:0.56835 346:0.22542 347:0.33655 348:0.55856 349:0.39452 350:0.69649 351:0.57303 352:0.29504 353:0.11717 354:0.36541 355:0.46881 356:0.29873 357:0.28042 358:0.5035 359:0 360:0.51353 361:0.35156 362:0.1913 363:0.54056 364:0.70317 365:0.2266 366:0.44548 367:0.38658 368:0.17954 369:0.63425 370:0.32355 371:0.39458 372:0.4275 373:0.26782 374:0.53511 375:0.56527 376:0.49813 377:0.30861 378:0.22689 379:0 380:0.23812 381:0.20391 382:0.25631 383:0.00433 384:0.22493 385:0.53264 386:0.03278 387:-0.01478 388:0.60553 389:0.16849 390:0.82677 391:0.58068 392:0.09981 393:-0.00744 394:0.12809 395:0.07138 396:-0.02315 397:0.27448 398:0.743 399:0 400:0.40048 401:0.08516 402:0.3079 403:0.04582 404:-0.01517 405:0.8202 406:0.01204 407:0.31211 408:0.43694 409:0.21849 410:0.79885 411:0.52827 412:-0.03202 413:-0.04588 414:0.0156 415:0.25209 416:0.04481 417:0.04674 418:0.47269 419:0 420:0.58569 421:0.32266 422:0.42773 423:0.7065 424:0.66491 425:0.16687 426:0.43278 427:0.45196 428:0.23295 429:0.60411 430:0.26127 431:0.20848 432:0.49215 433:0.18723 434:0.44018 435:0.56206 436:0.41225 437:0.24629 438:0.2549 439:0 440:0.25977 441:0.26094 442:0.12681 443:0.55418 444:0.78298 445:0.133 446:0.33043 447:0.31154 448:0.26448 449:0.57945 450:0.40515 451:0.34923 452:0.36974 453:0.11469 454:0.5143 455:0.62315 456:0.37341 457:0.24481 458:0.28782 459:0 460:0.23752 461:0.24062 462:0.14455 463:-0.03715 464:0.10356 465:0.11884 466:-0.05418 467:0.07049 468:0.41828 469:0.08904 470:0.45812 471:1.02415 472:-0.04645 473:-0.05456 474:0.14759 475:0.09196 476:-0.09485 477:0.05415 478:0.26471 479:0 480:0.24293 481:0.29766 482:0.3439 483:0.44582 484:0.58443 485:0.27894 486:0.40401 487:0.3394 488:0.54633 489:0.61301 490:0.57695 491:0.42462 492:0.32203 493:0.27774 494:0.43953 495:0.5299 496:0.38013 497:0.31454 498:0.55252 499:0 500:0.26578 501:0.50703 502:0.26061 503:0.51207 504:0.65106 505:0.19335 506:0.33512 507:0.24844 508:0.30695 509:0.61096 510:0.37795 511:0.36985 512:0.41808 513:0.17173 514:0.4948 515:0.58907 516:0.55863 517:0.31751 518:0.39566 519:0 520:0.28202 521:0.40391 522:0.21333 523:0.4582 524:0.62797 525:0.31773 526:0.32575 527:0.33883 528:0.29086 529:0.71027 530:0.41518 531:0.37515 532:0.44256 533:0.21141 534:0.44083 535:0.64116 536:0.47797 537:0.23665 538:0.31162 539:0 540:0.30487 541:0.20625 542:0.13111 543:0.33437 544:0.24274 545:0.14532 546:0.94314 547:0.28368 548:0.17568 549:0.30753 550:0.21761 551:0.15842 552:0.41557 553:0.19591 554:0.19311 555:0.21994 556:0.295 557:0.20475 558:0.27031 559:0 560:0.1816 561:0.39844 562:0.66416 563:0.43406 564:0.44063 565:0.43781 566:0.40067 567:0.34849 568:0.5399 569:0.43425 570:0.4889 571:0.3722 572:0.42561 573:0.4098 574:0.37256 575:0.40579 576:0.46303 577:0.44436 578:0.5014 579:0 580:0.35358 581:0.42266 582:0.35895 583:0.48483 584:0.45976 585:0.33805 586:0.52575 587:0.33485 588:0.36873 589:0.46301 590:0.40945 591:0.31567 592:0.55681 593:0.60012 594:0.40767 595:0.50225 596:0.55489 597:0.36869 598:0.38165 599:0 600:0.32351 601:0.25234 602:0.47286 603:0.35294 604:0.33443 605:0.53941 606:0.29766 607:0.34167 608:0.68404 609:0.29863 610:0.72083 611:0.43168 612:0.2693 613:0.31122 614:0.25423 615:0.32412 616:0.30471 617:0.24852 618:0.63095 619:0 620:0.35839 621:0.46172 622:0.30682 623:0.41981 624:0.53892 625:0.35591 626:0.34448 627:0.34167 628:0.45495 629:0.59384 630:0.53329 631:0.38928 632:0.35844 633:0.33106 634:0.47789 635:0.49068 636:0.46527 637:0.44214 638:0.53641 639:0 640:0.33013 641:0.38125 642:0.2762 643:0.18204 644:0.18602 645:0.19643 646:0.23144 647:0.05742 648:0.16345 649:0.1774 650:0.37008 651:0.29682 652:0.22724 653:0.92808 654:0.158 655:0.35756 656:0.25616 657:0.18027 658:0.33824 659:0 660:0.18521  # RLEELARLKSSTTLDDALRVLRRMDVEGTPLIS
0 1:0.22734 2:0.29823 3:0.18947 4:0.20778 5:0.19273 6:0.31037 7:0.20182 8:0.78764 9:0.10822 10:0.55834 11:0.46172 12:0.70998 13:0.05084 14:0.06502 15:0.07203 16:0.49365 17:0.52226 18:0.58123 19:0 20:0.14492 21:0.46016 22:0.42504 23:0.60248 24:0.45053 25:0.21736 26:0.2796 27:0.37862 28:0.50193 29:0.48425 30:0.32785 31:0.28386 32:0.55493 33:0.3044 34:0.31795 35:0.49839 36:0.59149 37:0.57344 38:0.42367 39:0 40:0.23873 41:0.5625 42:0.3525 43:0.10898 44:0.25198 45:0.35406 46:0.63144 47:0.09949 48:0.5444 49:0.1911 50:0.74803 51:0.5477 52:0.22976 53:0.0806 54:0.12874 55:0.15305 56:0.38984 57:0.2322 58:0.56513 59:0 60:0.22971 61:0.14219 62:0.24181 63:0.00867 64:0.05739 65:0.59421 66:-0.02007 67:0.26151 68:0.78057 69:0.03219 70:0.77595 71:0.55183 72:0.07094 73:-0.00682 74:0.07867 75:0.18264 76:0.03809 77:0.03338 78:0.5035 79:0 80:0.65123 81:0.46328 82:0.79258 83:0.59876 84:0.33113 85:0.21921 86:0.5699 87:0.52075 88:0.1686 89:0.41096 90:0.19757 91:0.16784 92:0.53421 93:0.08122 94:0.18401 95:0.33248 96:0.50261 97:0.28932 98:0.27031 99:0 100:0.37523 101:0.50937 102:0.3799 103:0.27926 104:0.4558 105:0.27032 106:0.73579 107:0.21774 108:0.22136 109:0.65068 110:0.29492 111:0.31861 112:0.32643 113:0.21637 114:0.28739 115:0.65145 116:0.41374 117:0.20326 118:0.2479 119:0 120:0.32832 121:0.38984 122:0.59645 123:0.25697 124:0.3285 125:0.59914 126:0.26288 127:0.43718 128:0.4305 129:0.27329 130:0.71797 131:0.41461 132:0.31325 133:0.261 134:0.29844 135:0.38135 136:0.4242 137:0.24481 138:0.42367 139:0 140:0.61455 141:0.42109 142:0.78238 143:0.30588 144:0.3153 145:0.41687 146:0.65217 147:0.20921 148:0.36358 149:0.51164 150:0.36793 151:0.25383 152:0.34777 153:0.22815 154:0.29909 155:0.45402 156:0.45556 157:0.26039 158:0.41317 159:0 160:0.30006 161:0.37109 162:0.29554 163:0.54489 164:0.4558 165:0.26478 166:0.33445 167:0.27629 168:0.33269 169:0.74863 170:0.43307 171:0.34099 172:0.51287 173:0.32548 174:0.45579 175:0.56977 176:0.49066 177:0.31973 178:0.33894 179:0 180:0.20445 181:0.64375 182:0.32026 183:0.41796 184:0.59894 185:0.37192 186:0.45686 187:0.36327 188:0.34427 189:0.50753 190:0.38368 191:0.35336 192:0.50785 193:0.28022 194:0.44408 195:0.37621 196:0.48917 197:0.37166 198:0.47759 199:0 200:0.33794 201:0.30703 202:0.19344 203:0.47059 204:0.45053 205:0.17241 206:0.87559 207:0.28425 208:0.11454 209:0.46233 210:0.24338 211:0.23734 212:0.44821 213:0.16057 214:0.23862 215:0.5074 216:0.32786 217:0.28783 218:0.22689 219:0 220:0.19844 221:0.27578 222:0.23804 223:0.45882 224:0.53826 225:0.25308 226:0.26488 227:0.40932 228:0.27091 229:0.71438 230:0.50895 231:0.47409 232:0.51977 233:0.17421 234:0.50845 235:0.68617 236:0.28603 237:0.30564 238:0.2493 239:0 240:0.28022 241:0.33437 242:0.29769 243:0.21734 244:0.18997 245:0.5936 246:0.10301 247:0.32007 248:0.61133 249:0.15616 250:0.74875 251:0.6331 252:0.10358 253:0.34408 254:0.20286 255:0.20643 256:0.17401 257:0.31751 258:0.66176 259:0 260:0.41852 261:0.26328 262:0.03332 263:0.78638 264:0.72296 265:0.10961 266:0.38261 267:0.33712 268:0.32175 269:0.49247 270:0.3078 271:0.12191 272:0.39736 273:0.29262 274:0.40377 275:0.45402 276:0.41822 277:0.28412 278:0.38655 279:0 280:0.14732 281:0.38437 282:0.08598 283:0.63406 284:0.82124 285:0.18473 286:0.34515 287:0.31609 288:0.18533 289:0.65411 290:0.28776 291:0.25795 292:0.30132 293:0.14135 294:0.45969 295:0.47138 296:0.28379 297:0.18546 298:0.18067 299:0 300:0.20265 301:0.99453 302:0.37184 303:-0.02291 304:-0.00528 305:0.13608 306:0.43545 307:-0.07675 308:0.15058 309:0.02192 310:0.23193 311:0.22497 312:0.12806 313:-0.01364 314:0.02341 315:0.03859 316:0.25691 317:0.13131 318:0.4895 319:0 320:-0.07456 321:0.29297 322:0.41483 323:0.28978 324:0.50198 325:0.56835 326:0.22542 327:0.33655 328:0.55856 329:0.39452 330:0.69649 331:0.57303 332:0.29504 333:0.11717 334:0.36541 335:0.46881 336:0.29873 337:0.28042 338:0.5035 339:0 340:0.51353 341:0.35156 342:0.1913 343:0.54056 344:0.70317 345:0.2266 346:0.44548 347:0.38658 348:0.17954 349:0.63425 350:0.32355 351:0.39458 352:0.4275 353:0.26782 354:0.53511 355:0.56527 356:0.49813 357:0.30861 358:0.22689 359:0 360:0.23812 361:0.20391 362:0.25631 363:0.00433 364:0.22493 365:0.53264 366:0.03278 367:-0.01478 368:0.60553 369:0.16849 370:0.82677 371:0.58068 372:0.09981 373:-0.00744 374:0.12809 375:0.07138 376:-0.02315 377:0.27448 378:0.743 379:0 380:0.40048 381:0.08516 382:0.3079 383:0.04582 384:-0.01517 385:0.8202 386:0.01204 387:0.31211 388:0.43694 389:0.21849 390:0.79885 391:0.52827 392:-0.03202 393:-0.04588 394:0.0156 395:0.25209 396:0.04481 397:0.04674 398:0.47269 399:0 400:0.58569 401:0.32266 402:0.42773 403:0.7065 404:0.66491 405:0.16687 406:0.43278 407:0.45196 408:0.23295 409:0.60411 410:0.26127 411:0.20848 412:0.49215 413:0.18723 414:0.44018 415:0.56206 416:0.41225 417:0.24629 418:0.2549 419:0 420:0.25977 421:0.26094 422:0.12681 423:0.55418 424:0.78298 425:0.133 426:0.33043 427:0.31154 428:0.26448 429:0.57945 430:0.40515 431:0.34923 432:0.36974 433:0.11469 434:0.5143 435:0.62315 436:0.37341 437:0.24481 438:0.28782 439:0 440:0.23752 441:0.24062 442:0.14455 443:-0.03715 444:0.10356 445:0.11884 446:-0.05418 447:0.07049 448:0.41828 449:0.08904 450:0.45812 451:1.02415 452:-0.04645 453:-0.05456 454:0.14759 455:0.09196 456:-0.09485 457:0.05415 458:0.26471 459:0 460:0.24293 461:0.29766 462:0.3439 463:0.44582 464:0.58443 465:0.27894 466:0.40401 467:0.3394 468:0.54633 469:0.61301 470:0.57695 471:0.42462 472:0.32203 473:0.27774 474:0.43953 475:0.5299 476:0.38013 477:0.31454 478:0.55252 479:0 480:0.26578 481:0.50703 482:0.26061 483:0.51207 484:0.65106 485:0.19335 486:0.33512 487:0.24844 488:0.30695 489:0.61096 490:0.37795 491:0.36985 492:0.41808 493:0.17173 494:0.4948 495:0.58907 496:0.55863 497:0.31751 498:0.39566 499:0 500:0.28202 501:0.40391 502:0.21333 503:0.4582 504:0.62797 505:0.31773 506:0.32575 507:0.33883 508:0.29086 509:0.71027 510:0.41518 511:0.37515 512:0.44256 513:0.21141 514:0.44083 515:0.64116 516:0.47797 517:0.23665 518:0.31162 519:0 520:0.30487 521:0.20625 522:0.13111 523:0.33437 524:0.24274 525:0.14532 526:0.94314 527:0.28368 528:0.17568 529:0.30753 530:0.21761 531:0.15842 532:0.41557 533:0.19591 534:0.19311 535:0.21994 536:0.295 537:0.20475 538:0.27031 539:0 540:0.1816 541:0.39844 542:0.66416 543:0.43406 544:0.44063 545:0.43781 546:0.40067 547:0.34849 548:0.5399 549:0.43425 550:0.4889 551:0.3722 552:0.42561 553:0.4098 554:0.37256 555:0.40579 556:0.46303 557:0.44436 558:0.5014 559:0 560:0.35358 561:0.42266 562:0.35895 563:0.48483 564:0.45976 565:0.33805 566:0.52575 567:0.33485 568:0.36873 569:0.46301 570:0.40945 571:0.31567 572:0.55681 573:0.60012 574:0.40767 575:0.50225 576:0.55489 577:0.36869 578:0.38165 579:0 580:0.32351 581:0.25234 582:0.47286 583:0.35294 584:0.33443 585:0.53941 586:0.29766 587:0.34167 588:0.68404 589:0.29863 590:0.72083 591:0.43168 592:0.2693 593:0.31122 594:0.25423 595:0.32412 596:0.30471 597:0.24852 598:0.63095 599:0 600:0.35839 601:0.46172 602:0.30682 603:0.41981 604:0.53892 605:0.35591 606:0.34448 607:0.34167 608:0.45495 609:0.59384 610:0.53329 611:0.38928 612:0.35844 613:0.33106 614:0.47789 615:0.49068 616:0.46527 617:0.44214 618:0.53641 619:0 620:0.33013 621:0.38125 622:0.2762 623:0.18204 624:0.18602 625:0.19643 626:0.23144 627:0.05742 628:0.16345 629:0.1774 630:0.37008 631:0.29682 632:0.22724 633:0.92808 634:0.158 635:0.35756 636:0.25616 637:0.18027 638:0.33824 639:0 640:0.18521 641:0.04453 642:0.21977 643:0.86563 644:0.34894 645:0.0234 646:0.41338 647:0.23764 648:-0.01995 649:0.13356 650:-0.04295 651:0.12662 652:0.78719 653:0.08246 654:0.05332 655:0.18071 656:0.54444 657:0.39985 658:0.03011 659:0 660:-0.0439  # LEELARLKSSTTLDDALRVLRRMDVEGTPLISG
0 1:0.46016 2:0.42504 3:0.60248 4:0.45053 5:0.21736 6:0.2796 7:0.37862 8:0.50193 9:0.48425 10:0.32785 11:0.28386 12:0.55493 13:0.3044 14:0.31795 15:0.49839 16:0.59149 17:0.57344 18:0.42367 19:0 20:0.23873 21:0.5625 22:0.3525 23:0.10898 24:0.25198 25:0.35406 26:0.63144 27:0.09949 28:0.5444 29:0.1911 30:0.74803 31:0.5477 32:0.22976 33:0.0806 34:0.12874 35:0.15305 36:0.38984 37:0.2322 38:0.56513 39:0 40:0.22971 41:0.14219 42:0.24181 43:0.00867 44:0.05739 45:0.59421 46:-0.02007 47:0.26151 48:0.78057 49:0.03219 50:0.77595 51:0.55183 52:0.07094 53:-0.00682 54:0.07867 55:0.18264 56:0.03809 57:0.03338 58:0.5035 59:0 60:0.65123 61:0.46328 62:0.79258 63:0.59876 64:0.33113 65:0.21921 66:0.5699 67:0.52075 68:0.1686 69:0.41096 70:0.19757 71:0.16784 72:0.53421 73:0.08122 74:0.18401 75:0.33248 76:0.50261 77:0.28932 78:0.27031 79:0 80:0.37523 81:0.50937 82:0.3799 83:0.27926 84:0.4558 85:0.27032 86:0.73579 87:0.21774 88:0.22136 89:0.65068 90:0.29492 91:0.31861 92:0.32643 93:0.21637 94:0.28739 95:0.65145 96:0.41374 97:0.20326 98:0.2479 99:0 100:0.32832 101:0.38984 102:0.59645 103:0.25697 104:0.3285 105:0.59914 106:0.26288 107:0.43718 108:0.4305 109:0.27329 110:0.71797 111:0.41461 112:0.31325 113:0.261 114:0.29844 115:0.38135 116:0.4242 117:0.24481 118:0.42367 119:0 120:0.61455 121:0.42109 122:0.78238 123:0.30588 124:0.3153 125:0.41687 126:0.65217 127:0.20921 128:0.36358 129:0.51164 130:0.36793 131:0.25383 132:0.34777 133:0.22815 134:0.29909 135:0.45402 136:0.45556 137:0.26039 138:0.41317 139:0 140:0.30006 141:0.37109 142:0.29554 143:0.54489 144:0.4558 145:0.26478 146:0.33445 147:0.27629 148:0.33269 149:0.74863 150:0.43307 151:0.34099 152:0.51287 153:0.32548 154:0.45579 155:0.56977 156:0.49066 157:0.31973 158:0.33894 159:0 160:0.20445 161:0.64375 162:0.32026 163:0.41796 164:0.59894 165:0.37192 166:0.45686 167:0.36327 168:0.34427 169:0.50753 170:0.38368 171:0.35336 172:0.50785 173:0.28022 174:0.44408 175:0.37621 176:0.48917 177:0.37166 178:0.47759 179:0 180:0.33794 181:0.30703 182:0.19344 183:0.47059 184:0.45053 185:0.17241 186:0.87559 187:0.28425 188:0.11454 189:0.46233 190:0.24338 191:0.23734 192:0.44821 193:0.16057 194:0.23862 195:0.5074 196:0.32786 197:0.28783 198:0.22689 199:0 200:0.19844 201:0.27578 202:0.23804 203:0.45882 204:0.53826 205:0.25308 206:0.26488 207:0.40932 208:0.27091 209:0.71438 210:0.50895 211:0.47409 212:0.51977 213:0.17421 214:0.50845 215:0.68617 216:0.28603 217:0.30564 218:0.2493 219:0 220:0.28022 221:0.33437 222:0.29769 223:0.21734 224:0.18997 225:0.5936 226:0.10301 227:0.32007 228:0.61133 229:0.15616 230:0.74875 231:0.6331 232:0.10358 233:0.34408 234:0.20286 235:0.20643 236:0.17401 237:0.31751 238:0.66176 239:0 240:0.41852 241:0.26328 242:0.03332 243:0.78638 244:0.72296 245:0.10961 246:0.38261 247:0.33712 248:0.32175 249:0.49247 250:0.3078 251:0.12191 252:0.39736 253:0.29262 254:0.40377 255:0.45402 256:0.41822 257:0.28412 258:0.38655 259:0 260:0.14732 261:0.38437 262:0.08598 263:0.63406 264:0.82124 265:0.18473 266:0.34515 267:0.31609 268:0.18533 269:0.65411 270:0.28776 271:0.25795 272:0.30132 273:0.14135 274:0.45969 275:0.47138 276:0.28379 277:0.18546 278:0.18067 279:0 280:0.20265 281:0.99453 282:0.37184 283:-0.02291 284:-0.00528 285:0.13608 286:0.43545 287:-0.07675 288:0.15058 289:0.02192 290:0.23193 291:0.22497 292:0.12806 293:-0.01364 294:0.02341 295:0.03859 296:0.25691 297:0.13131 298:0.4895 299:0 300:-0.07456 301:0.29297 302:0.41483 303:0.28978 304:0.50198 305:0.56835 306:0.22542 307:0.33655 308:0.55856 309:0.39452 310:0.69649 311:0.57303 312:0.29504 313:0.11717 314:0.36541 315:0.46881 316:0.29873 317:0.28042 318:0.5035 319:0 320:0.51353 321:0.35156 322:0.1913 323:0.54056 324:0.70317 325:0.2266 326:0.44548 327:0.38658 328:0.17954 329:0.63425 330:0.32355 331:0.39458 332:0.4275 333:0.26782 334:0.53511 335:0.56527 336:0.49813 337:0.30861 338:0.22689 339:0 340:0.23812 341:0.20391 342:0.25631 343:0.00433 344:0.22493 345:0.53264 346:0.03278 347:-0.01478 348:0.60553 349:0.16849 350:0.82677 351:0.58068 352:0.09981 353:-0.00744 354:0.12809 355:0.07138 356:-0.02315 357:0.27448 358:0.743 359:0 360:0.40048 361:0.08516 362:0.3079 363:0.04582 364:-0.01517 365:0.8202 366:0.01204 367:0.31211 368:0.43694 369:0.21849 370:0.79885 371:0.52827 372:-0.03202 373:-0.04588 374:0.0156 375:0.25209 376:0.04481 377:0.04674 378:0.47269 379:0 380:0.58569 381:0.32266 382:0.42773 383:0.7065 384:0.66491 385:0.16687 386:0.43278 387:0.45196 388:0.23295 389:0.60411 390:0.26127 391:0.20848 392:0.49215 393:0.18723 394:0.44018 395:0.56206 396:0.41225 397:0.24629 398:0.2549 399:0 400:0.25977 401:0.26094 402:0.12681 403:0.55418 404:0.78298 405:0.133 406:0.33043 407:0.31154 408:0.26448 409:0.57945 410:0.40515 411:0.34923 412:0.36974 413:0.11469 414:0.5143 415:0.62315 416:0.37341 417:0.24481 418:0.28782 419:0 420:0.23752 421:0.24062 422:0.14455 423:-0.03715 424:0.10356 425:0.11884 426:-0.05418 427:0.07049 428:0.41828 429:0.08904 430:0.45812 431:1.02415 432:-0.04645 433:-0.05456 434:0.14759 435:0.09196 436:-0.09485 437:0.05415 438:0.26471 439:0 440:0.24293 441:0.29766 442:0.3439 443:0.44582 444:0.58443 445:0.27894 446:0.40401 447:0.3394 448:0.54633 449:0.61301 450:0.57695 451:0.42462 452:0.32203 453:0.27774 454:0.43953 455:0.5299 456:0.38013 457:0.31454 458:0.55252 459:0 460:0.26578 461:0.50703 462:0.26061 463:0.51207 464:0.65106 465:0.19335 466:0.33512 467:0.24844 468:0.30695 469:0.61096 470:0.37795 471:0.36985 472:0.41808 473:0.17173 474:0.4948 475:0.58907 476:0.55863 477:0.31751 478:0.39566 479:0 480:0.28202 481:0.40391 482:0.21333 483:0.4582 484:0.62797 485:0.31773 486:0.32575 487:0.33883 488:0.29086 489:0.71027 490:0.41518 491:0.37515 492:0.44256 493:0.21141 494:0.44083 495:0.64116 496:0.47797 497:0.23665 498:0.31162 499:0 500:0.30487 501:0.20625 502:0.13111 503:0.33437 504:0.24274 505:0.14532 506:0.94314 507:0.28368 508:0.17568 509:0.30753 510:0.21761 511:0.15842 512:0.41557 513:0.19591 514:0.19311 515:0.21994 516:0.295 517:0.20475 518:0.27031 519:0 520:0.1816 521:0.39844 522:0.66416 523:0.43406 524:0.44063 525:0.43781 526:0.40067 527:0.34849 528:0.5399 529:0.43425 530:0.4889 531:0.3722 532:0.42561 533:0.4098 534:0.37256 535:0.40579 536:0.46303 537:0.44436 538:0.5014 539:0 540:0.35358 541:0.42266 542:0.35895 543:0.48483 544:0.45976 545:0.33805 546:0.52575 547:0.33485 548:0.36873 549:0.46301 550:0.40945 551:0.31567 552:0.55681 553:0.60012 554:0.40767 555:0.50225 556:0.55489 557:0.36869 558:0.38165 559:0 560:0.32351 561:0.25234 562:0.47286 563:0.35294 564:0.33443 565:0.53941 566:0.29766 567:0.34167 568:0.68404 569:0.29863 570:0.72083 571:0.43168 572:0.2693 573:0.31122 574:0.25423 575:0.32412 576:0.30471 577:0.24852 578:0.63095 579:0 580:0.35839 581:0.46172 582:0.30682 583:0.41981 584:0.53892 585:0.35591 586:0.34448 587:0.34167 588:0.45495 589:0.59384 590:0.53329 591:0.38928 592:0.35844 593:0.33106 594:0.47789 595:0.49068 596:0.46527 597:0.44214 598:0.53641 599:0 600:0.33013 601:0.38125 602:0.2762 603:0.18204 604:0.18602 605:0.19643 606:0.23144 607:0.05742 608:0.16345 609:0.1774 610:0.37008 611:0.29682 612:0.22724 613:0.92808 614:0.158 615:0.35756 616:0.25616 617:0.18027 618:0.33824 619:0 620:0.18521 621:0.04453 622:0.21977 623:0.86563 624:0.34894 625:0.0234 626:0.41338 627:0.23764 628:-0.01995 629:0.13356 630:-0.04295 631:0.12662 632:0.78719 633:0.08246 634:0.05332 635:0.18071 636:0.54444 637:0.39985 638:0.03011 639:0 640:-0.0439 641:0.40234 642:0.26169 643:0.29164 644:0.44261 645:0.17303 646:0.24816 647:0.33655 648:0.6036 649:0.30342 650:0.58769 651:0.36455 652:0.36158 653:0.19653 654:0.22172 655:0.37428 656:0.45631 657:0.52893 658:0.78571 659:0 660:0.14492  # EELARLKSSTTLDDALRVLRRMDVEGTPLISGS
0 1:0.5625 2:0.3525 3:0.10898 4:0.25198 5:0.35406 6:0.63144 7:0.09949 8:0.5444 9:0.1911 10:0.74803 11:0.5477 12:0.22976 13:0.0806 14:0.12874 15:0.15305 16:0.38984 17:0.2322 18:0.56513 19:0 20:0.22971 21:0.14219 22:0.24181 23:0.00867 24:0.05739 25:0.59421 26:-0.02007 27:0.26151 28:0.78057 29:0.03219 30:0.77595 31:0.55183 32:0.07094 33:-0.00682 34:0.07867 35:0.18264 36:0.03809 37:0.03338 38:0.5035 39:0 40:0.65123 41:0.46328 42:0.79258 43:0.59876 44:0.33113 45:0.21921 46:0.5699 47:0.52075 48:0.1686 49:0.41096 50:0.19757 51:0.16784 52:0.53421 53:0.08122 54:0.18401 55:0.33248 56:0.50261 57:0.28932 58:0.27031 59:0 60:0.37523 61:0.50937 62:0.3799 63:0.27926 64:0.4558 65:0.27032 66:0.73579 67:0.21774 68:0.22136 69:0.65068 70:0.29492 71:0.31861 72:0.32643 73:0.21637 74:0.28739 75:0.65145 76:0.41374 77:0.20326 78:0.2479 79:0 80:0.32832 81:0.38984 82:0.59645 83:0.25697 84:0.3285 85:0.59914 86:0.26288 87:0.43718 88:0.4305 89:0.27329 90:0.71797 91:0.41461 92:0.31325 93:0.261 94:0.29844 95:0.38135 96:0.4242 97:0.24481 98:0.42367 99:0 100:0.61455 101:0.42109 102:0.78238 103:0.30588 104:0.3153 105:0.41687 106:0.65217 107:0.20921 108:0.36358 109:0.51164 110:0.36793 111:0.25383 112:0.34777 113:0.22815 114:0.29909 115:0.45402 116:0.45556 117:0.26039 118:0.41317 119:0 120:0.30006 121:0.37109 122:0.29554 123:0.54489 124:0.4558 125:0.26478 126:0.33445 127:0.27629 128:0.33269 129:0.74863 130:0.43307 131:0.34099 132:0.51287 133:0.32548 134:0.45579 135:0.56977 136:0.49066 137:0.31973 138:0.33894 139:0 140:0.20445 141:0.64375 142:0.32026 143:0.41796 144:0.59894 145:0.37192 146:0.45686 147:0.36327 148:0.34427 149:0.50753 150:0.38368 151:0.35336 152:0.50785 153:0.28022 154:0.44408 155:0.37621 156:0.48917 157:0.37166 158:0.47759 159:0 160:0.33794 161:0.30703 162:0.19344 163:0.47059 164:0.45053 165:0.17241 166:0.87559 167:0.28425 168:0.11454 169:0.46233 170:0.24338 171:0.23734 172:0.44821 173:0.16057 174:0.23862 175:0.5074 176:0.32786 177:0.28783 178:0.22689 179:0 180:0.19844 181:0.27578 182:0.23804 183:0.45882 184:0.53826 185:0.25308 186:0.26488 187:0.40932 188:0.27091 189:0.71438 190:0.50895 191:0.47409 192:0.51977 193:0.17421 194:0.50845 195:0.68617 196:0.28603 197:0.30564 198:0.2493 199:0 200:0.28022 201:0.33437 202:0.29769 203:0.21734 204:0.18997 205:0.5936 206:0.10301 207:0.32007 208:0.61133 209:0.15616 210:0.74875 211:0.6331 212:0.10358 213:0.34408 214:0.20286 215:0.20643 216:0.17401 217:0.31751 218:0.66176 219:0 220:0.41852 221:0.26328 222:0.03332 223:0.78638 224:0.72296 225:0.10961 226:0.38261 227:0.33712 228:0.32175 229:0.49247 230:0.3078 231:0.12191 232:0.39736 233:0.29262 234:0.40377 235:0.45402 236:0.41822 237:0.28412 238:0.38655 239:0 240:0.14732 241:0.38437 242:0.08598 243:0.63406 244:0.82124 245:0.18473 246:0.34515 247:0.31609 248:0.18533 249:0.65411 250:0.28776 251:0.25795 252:0.30132 253:0.14135 254:0.45969 255:0.47138 256:0.28379 257:0.18546 258:0.18067 259:0 260:0.20265 261:0.99453 262:0.37184 263:-0.02291 264:-0.00528 265:0.13608 266:0.43545 267:-0.07675 268:0.15058 269:0.02192 270:0.23193 271:0.22497 272:0.12806 273:-0.01364 274:0.02341 275:0.03859 276:0.25691 277:0.13131 278:0.4895 279:0 280:-0.07456 281:0.29297 282:0.41483 283:0.28978 284:0.50198 285:0.56835 286:0.22542 287:0.33655 288:0.55856 289:0.39452 290:0.69649 291:0.57303 292:0.29504 293:0.11717 294:0.36541 295:0.46881 296:0.29873 297:0.28042 298:0.5035 299:0 300:0.51353 301:0.35156 302:0.1913 303:0.54056 304:0.70317 305:0.2266 306:0.44548 307:0.38658 308:0.17954 309:0.63425 310:0.32355 311:0.39458 312:0.4275 313:0.26782 314:0.53511 315:0.56527 316:0.49813 317:0.30861 318:0.22689 319:0 320:0.23812 321:0.20391 322:0.25631 323:0.00433 324:0.22493 325:0.53264 326:0.03278 327:-0.01478 328:0.60553 329:0.16849 330:0.82677 331:0.58068 332:0.09981 333:-0.00744 334:0.12809 335:0.07138 336:-0.02315 337:0.27448 338:0.743 339:0 340:0.40048 341:0.08516 342:0.3079 343:0.04582 344:-0.01517 345:0.8202 346:0.01204 347:0.31211 348:0.43694 349:0.21849 350:0.79885 351:0.52827 352:-0.03202 353:-0.04588 354:0.0156 355:0.25209 356:0.04481 357:0.04674 358:0.47269 359:0 360:0.58569 361:0.32266 362:0.42773 363:0.7065 364:0.66491 365:0.16687 366:0.43278 367:0.45196 368:0.23295 369:0.60411 370:0.26127 371:0.20848 372:0.49215 373:0.18723 374:0.44018 375:0.56206 376:0.41225 377:0.24629 378:0.2549 379:0 380:0.25977 381:0.26094 382:0.12681 383:0.55418 384:0.78298 385:0.133 386:0.33043 387:0.31154 388:0.26448 389:0.57945 390:0.40515 391:0.34923 392:0.36974 393:0.11469 394:0.5143 395:0.62315 396:0.37341 397:0.24481 398:0.28782 399:0 400:0.23752 401:0.24062 402:0.14455 403:-0.03715 404:0.10356 405:0.11884 406:-0.05418 407:0.07049 408:0.41828 409:0.08904 410:0.45812 411:1.02415 412:-0.04645 413:-0.05456 414:0.14759 415:0.09196 416:-0.09485 417:0.05415 418:0.26471 419:0 420:0.24293 421:0.29766 422:0.3439 423:0.44582 424:0.58443 425:0.27894 426:0.40401 427:0.3394 428:0.54633 429:0.61301 430:0.57695 431:0.42462 432:0.32203 433:0.27774 434:0.43953 435:0.5299 436:0.38013 437:0.31454 438:0.55252 439:0 440:0.26578 441:0.50703 442:0.26061 443:0.51207 444:0.65106 445:0.19335 446:0.33512 447:0.24844 448:0.30695 449:0.61096 450:0.37795 451:0.36985 452:0.41808 453:0.17173 454:0.4948 455:0.58907 456:0.55863 457:0.31751 458:0.39566 459:0 460:0.28202 461:0.40391 462:0.21333 463:0.4582 464:0.62797 465:0.31773 466:0.32575 467:0.33883 468:0.29086 469:0.71027 470:0.41518 471:0.37515 472:0.44256 473:0.21141 474:0.44083 475:0.64116 476:0.47797 477:0.23665 478:0.31162 479:0 480:0.30487 481:0.20625 482:0.13111 483:0.33437 484:0.24274 485:0.14532 486:0.94314 487:0.28368 488:0.17568 489:0.30753 490:0.21761 491:0.15842 492:0.41557 493:0.19591 494:0.19311 495:0.21994 496:0.295 497:0.20475 498:0.27031 499:0 500:0.1816 501:0.39844 502:0.66416 503:0.43406 504:0.44063 505:0.43781 506:0.40067 507:0.34849 508:0.5399 509:0.43425 510:0.4889 511:0.3722 512:0.42561 513:0.4098 514:0.37256 515:0.40579 516:0.46303 517:0.44436 518:0.5014 519:0 520:0.35358 521:0.42266 522:0.35895 523:0.48483 524:0.45976 525:0.33805 526:0.52575 527:0.33485 528:0.36873 529:0.46301 530:0.40945 531:0.31567 532:0.55681 533:0.60012 534:0.40767 535:0.50225 536:0.55489 537:0.36869 538:0.38165 539:0 540:0.32351 541:0.25234 542:0.47286 543:0.35294 544:0.33443 545:0.53941 546:0.29766 547:0.34167 548:0.68404 549:0.29863 550:0.72083 551:0.43168 552:0.2693 553:0.31122 554:0.25423 555:0.32412 556:0.30471 557:0.24852 558:0.63095 559:0 560:0.35839 561:0.46172 562:0.30682 563:0.41981 564:0.53892 565:0.35591 566:0.34448 567:0.34167 568:0.45495 569:0.59384 570:0.53329 571:0.38928 572:0.35844 573:0.33106 574:0.47789 575:0.49068 576:0.46527 577:0.44214 578:0.53641 579:0 580:0.33013 581:0.38125 582:0.2762 583:0.18204 584:0.18602 585:0.19643 586:0.23144 587:0.05742 588:0.16345 589:0.1774 590:0.37008 591:0.29682 592:0.22724 593:0.92808 594:0.158 595:0.35756 596:0.25616 597:0.18027 598:0.33824 599:0 600:0.18521 601:0.04453 602:0.21977 603:0.86563 604:0.34894 605:0.0234 606:0.41338 607:0.23764 608:-0.01995 609:0.13356 610:-0.04295 611:0.12662 612:0.78719 613:0.08246 614:0.05332 615:0.18071 616:0.54444 617:0.39985 618:0.03011 619:0 620:-0.0439 621:0.40234 622:0.26169 623:0.29164 624:0.44261 625:0.17303 626:0.24816 627:0.33655 628:0.6036 629:0.30342 630:0.58769 631:0.36455 632:0.36158 633:0.19653 634:0.22172 635:0.37428 636:0.45631 637:0.52893 638:0.78571 639:0 640:0.14492 641:0.38281 642:0.20742 643:0.30836 644:0.26055 645:0.52648 646:0.28763 647:0.40989 648:0.62484 649:0.4137 650:0.32355 651:0.27267 652:0.11613 653:0.27402 654:0.20091 655:0.32733 656:0.26288 657:0.31751 658:0.84174 659:0 660:0.54901  # ELARLKSSTTLDDALRVLRRMDVEGTPLISGSV
0 1:0.14219 2:0.24181 3:0.00867 4:0.05739 5:0.59421 6:-0.02007 7:0.26151 8:0.78057 9:0.03219 10:0.77595 11:0.55183 12:0.07094 13:-0.00682 14:0.07867 15:0.18264 16:0.03809 17:0.03338 18:0.5035 19:0 20:0.65123 21:0.46328 22:0.79258 23:0.59876 24:0.33113 25:0.21921 26:0.5699 27:0.52075 28:0.1686 29:0.41096 30:0.19757 31:0.16784 32:0.53421 33:0.08122 34:0.18401 35:0.33248 36:0.50261 37:0.28932 38:0.27031 39:0 40:0.37523 41:0.50937 42:0.3799 43:0.27926 44:0.4558 45:0.27032 46:0.73579 47:0.21774 48:0.22136 49:0.65068 50:0.29492 51:0.31861 52:0.32643 53:0.21637 54:0.28739 55:0.65145 56:0.41374 57:0.20326 58:0.2479 59:0 60:0.32832 61:0.38984 62:0.59645 63:0.25697 64:0.3285 65:0.59914 66:0.26288 67:0.43718 68:0.4305 69:0.27329 70:0.71797 71:0.41461 72:0.31325 73:0.261 74:0.29844 75:0.38135 76:0.4242 77:0.24481 78:0.42367 79:0 80:0.61455 81:0.42109 82:0.78238 83:0.30588 84:0.3153 85:0.41687 86:0.65217 87:0.20921 88:0.36358 89:0.51164 90:0.36793 91:0.25383 92:0.34777 93:0.22815 94:0.29909 95:0.45402 96:0.45556 97:0.26039 98:0.41317 99:0 100:0.30006 101:0.37109 102:0.29554 103:0.54489 104:0.4558 105:0.26478 106:0.33445 107:0.27629 108:0.33269 109:0.74863 110:0.43307 111:0.34099 112:0.51287 113:0.32548 114:0.45579 115:0.56977 116:0.49066 117:0.31973 118:0.33894 119:0 120:0.20445 121:0.64375 122:0.32026 123:0.41796 124:0.59894 125:0.37192 126:0.45686 127:0.36327 128:0.34427 129:0.50753 130:0.38368 131:0.35336 132:0.50785 133:0.28022 134:0.44408 135:0.37621 136:0.48917 137:0.37166 138:0.47759 139:0 140:0.33794 141:0.30703 142:0.19344 143:0.47059 144:0.45053 145:0.17241 146:0.87559 147:0.28425 148:0.11454 149:0.46233 150:0.24338 151:0.23734 152:0.44821 153:0.16057 154:0.23862 155:0.5074 156:0.32786 157:0.28783 158:0.22689 159:0 160:0.19844 161:0.27578 162:0.23804 163:0.45882 164:0.53826 165:0.25308 166:0.26488 167:0.40932 168:0.27091 169:0.71438 170:0.50895 171:0.47409 172:0.51977 173:0.17421 174:0.50845 175:0.68617 176:0.28603 177:0.30564 178:0.2493 179:0 180:0.28022 181:0.33437 182:0.29769 183:0.21734 184:0.18997 185:0.5936 186:0.10301 187:0.32007 188:0.61133 189:0.15616 190:0.74875 191:0.6331 192:0.10358 193:0.34408 194:0.20286 195:0.20643 196:0.17401 197:0.31751 198:0.66176 199:0 200:0.41852 201:0.26328 202:0.03332 203:0.78638 204:0.72296 205:0.10961 206:0.38261 207:0.33712 208:0.32175 209:0.49247 210:0.3078 211:0.12191 212:0.39736 213:0.29262 214:0.40377 215:0.45402 216:0.41822 217:0.28412 218:0.38655 219:0 220:0.14732 221:0.38437 222:0.08598 223:0.63406 224:0.82124 225:0.18473 226:0.34515 227:0.31609 228:0.18533 229:0.65411 230:0.28776 231:0.25795 232:0.30132 233:0.14135 234:0.45969 235:0.47138 236:0.28379 237:0.18546 238:0.18067 239:0 240:0.20265 241:0.99453 242:0.37184 243:-0.02291 244:-0.00528 245:0.13608 246:0.43545 247:-0.07675 248:0.15058 249:0.02192 250:0.23193 251:0.22497 252:0.12806 253:-0.01364 254:0.02341 255:0.03859 256:0.25691 257:0.13131 258:0.4895 259:0 260:-0.07456 261:0.29297 262:0.41483 263:0.28978 264:0.50198 265:0.56835 266:0.22542 267:0.33655 268:0.55856 269:0.39452 270:0.69649 271:0.57303 272:0.29504 273:0.11717 274:0.36541 275:0.46881 276:0.29873 277:0.28042 278:0.5035 279:0 280:0.51353 281:0.35156 282:0.1913 283:0.54056 284:0.70317 285:0.2266 286:0.44548 287:0.38658 288:0.17954 289:0.63425 290:0.32355 291:0.39458 292:0.4275 293:0.26782 294:0.53511 295:0.56527 296:0.49813 297:0.30861 298:0.22689 299:0 300:0.23812 301:0.20391 302:0.25631 303:0.00433 304:0.22493 305:0.53264 306:0.03278 307:-0.01478 308:0.60553 309:0.16849 310:0.82677 311:0.58068 312:0.09981 313:-0.00744 314:0.12809 315:0.07138 316:-0.02315 317:0.27448 318:0.743 319:0 320:0.40048 321:0.08516 322:0.3079 323:0.04582 324:-0.01517 325:0.8202 326:0.01204 327:0.31211 328:0.43694 329:0.21849 330:0.79885 331:0.52827 332:-0.03202 333:-0.04588 334:0.0156 335:0.25209 336:0.04481 337:0.04674 338:0.47269 339:0 340:0.58569 341:0.32266 342:0.42773 343:0.7065 344:0.66491 345:0.16687 346:0.43278 347:0.45196 348:0.23295 349:0.60411 350:0.26127 351:0.20848 352:0.49215 353:0.18723 354:0.44018 355:0.56206 356:0.41225 357:0.24629 358:0.2549 359:0 360:0.25977 361:0.26094 362:0.12681 363:0.55418 364:0.78298 365:0.133 366:0.33043 367:0.31154 368:0.26448 369:0.57945 370:0.40515 371:0.34923 372:0.36974 373:0.11469 374:0.5143 375:0.62315 376:0.37341 377:0.24481 378:0.28782 379:0 380:0.23752 381:0.24062 382:0.14455 383:-0.03715 384:0.10356 385:0.11884 386:-0.05418 387:0.07049 388:0.41828 389:0.08904 390:0.45812 391:1.02415 392:-0.04645 393:-0.05456 394:0.14759 395:0.09196 396:-0.09485 397:0.05415 398:0.26471 399:0 400:0.24293 401:0.29766 402:0.3439 403:0.44582 404:0.58443 405:0.27894 406:0.40401 407:0.3394 408:0.54633 409:0.61301 410:0.57695 411:0.42462 412:0.32203 413:0.27774 414:0.43953 415:0.5299 416:0.38013 417:0.31454 418:0.55252 419:0 420:0.26578 421:0.50703 422:0.26061 423:0.51207 424:0.65106 425:0.19335 426:0.33512 427:0.24844 428:0.30695 429:0.61096 430:0.37795 431:0.36985 432:0.41808 433:0.17173 434:0.4948 435:0.58907 436:0.55863 437:0.31751 438:0.39566 439:0 440:0.28202 441:0.40391 442:0.21333 443:0.4582 444:0.62797 445:0.31773 446:0.32575 447:0.33883 448:0.29086 449:0.71027 450:0.41518 451:0.37515 452:0.44256 453:0.21141 454:0.44083 455:0.64116 456:0.47797 457:0.23665 458:0.31162 459:0 460:0.30487 461:0.20625 462:0.13111 463:0.33437 464:0.24274 465:0.14532 466:0.94314 467:0.28368 468:0.17568 469:0.30753 470:0.21761 471:0.15842 472:0.41557 473:0.19591 474:0.19311 475:0.21994 476:0.295 477:0.20475 478:0.27031 479:0 480:0.1816 481:0.39844 482:0.66416 483:0.43406 484:0.44063 485:0.43781 486:0.40067 487:0.34849 488:0.5399 489:0.43425 490:0.4889 491:0.3722 492:0.42561 493:0.4098 494:0.37256 495:0.40579 496:0.46303 497:0.44436 498:0.5014 499:0 500:0.35358 501:0.42266 502:0.35895 503:0.48483 504:0.45976 505:0.33805 506:0.52575 507:0.33485 508:0.36873 509:0.46301 510:0.40945 511:0.31567 512:0.55681 513:0.60012 514:0.40767 515:0.50225 516:0.55489 517:0.36869 518:0.38165 519:0 520:0.32351 521:0.25234 522:0.47286 523:0.35294 524:0.33443 525:0.53941 526:0.29766 527:0.34167 528:0.68404 529:0.29863 530:0.72083 531:0.43168 532:0.2693 533:0.31122 534:0.25423 535:0.32412 536:0.30471 537:0.24852 538:0.63095 539:0 540:0.35839 541:0.46172 542:0.30682 543:0.41981 544:0.53892 545:0.35591 546:0.34448 547:0.34167 548:0.45495 549:0.59384 550:0.53329 551:0.38928 552:0.35844 553:0.33106 554:0.47789 555:0.49068 556:0.46527 557:0.44214 558:0.53641 559:0 560:0.33013 561:0.38125 562:0.2762 563:0.18204 564:0.18602 565:0.19643 566:0.23144 567:0.05742 568:0.16345 569:0.1774 570:0.37008 571:0.29682 572:0.22724 573:0.92808 574:0.158 575:0.35756 576:0.25616 577:0.18027 578:0.33824 579:0 580:0.18521 581:0.04453 582:0.21977 583:0.86563 584:0.34894 585:0.0234 586:0.41338 587:0.23764 588:-0.01995 589:0.13356 590:-0.04295 591:0.12662 592:0.78719 593:0.08246 594:0.05332 595:0.18071 596:0.54444 597:0.39985 598:0.03011 599:0 600:-0.0439 601:0.40234 602:0.26169 603:0.29164 604:0.44261 605:0.17303 606:0.24816 607:0.33655 608:0.6036 609:0.30342 610:0.58769 611:0.36455 612:0.36158 613:0.19653 614:0.22172 615:0.37428 616:0.45631 617:0.52893 618:0.78571 619:0 620:0.14492 621:0.38281 622:0.20742 623:0.30836 624:0.26055 625:0.52648 626:0.28763 627:0.40989 628:0.62484 629:0.4137 630:0.32355 631:0.27267 632:0.11613 633:0.27402 634:0.20091 635:0.32733 636:0.26288 637:0.31751 638:0.84174 639:0 640:0.54901 641:0.42031 642:0.38044 643:0.13127 644:0.12533 645:0.20197 646:0.2903 647:0.24901 648:0.52767 649:0.05205 650:0.36292 651:0.41755 652:0.18519 653:0.20831 654:0.00845 655:0.00965 656:0.59671 657:0.88205 658:0.57143 659:0 660:0.06374  # LARLKSSTTLDDALRVLRRMDVEGTPLISGSVV
0 1:0.46328 2:0.79258 3:0.59876 4:0.33113 5:0.21921 6:0.5699 7:0.52075 8:0.1686 9:0.41096 10:0.19757 11:0.16784 12:0.53421 13:0.08122 14:0.18401 15:0.33248 16:0.50261 17:0.28932 18:0.27031 19:0 20:0.37523 21:0.50937 22:0.3799 23:0.27926 24:0.4558 25:0.27032 26:0.73579 27:0.21774 28:0.22136 29:0.65068 30:0.29492 31:0.31861 32:0.32643 33:0.21637 34:0.28739 35:0.65145 36:0.41374 37:0.20326 38:0.2479 39:0 40:0.32832 41:0.38984 42:0.59645 43:0.25697 44:0.3285 45:0.59914 46:0.26288 47:0.43718 48:0.4305 49:0.27329 50:0.71797 51:0.41461 52:0.31325 53:0.261 54:0.29844 55:0.38135 56:0.4242 57:0.24481 58:0.42367 59:0 60:0.61455 61:0.42109 62:0.78238 63:0.30588 64:0.3153 65:0.41687 66:0.65217 67:0.20921 68:0.36358 69:0.51164 70:0.36793 71:0.25383 72:0.34777 73:0.22815 74:0.29909 75:0.45402 76:0.45556 77:0.26039 78:0.41317 79:0 80:0.30006 81:0.37109 82:0.29554 83:0.54489 84:0.4558 85:0.26478 86:0.33445 87:0.27629 88:0.33269 89:0.74863 90:0.43307 91:0.34099 92:0.51287 93:0.32548 94:0.45579 95:0.56977 96:0.49066 97:0.31973 98:0.33894 99:0 100:0.20445 101:0.64375 102:0.32026 103:0.41796 104:0.59894 105:0.37192 106:0.45686 107:0.36327 108:0.34427 109:0.50753 110:0.38368 111:0.35336 112:0.50785 113:0.28022 114:0.44408 115:0.37621 116:0.48917 117:0.37166 118:0.47759 119:0 120:0.33794 121:0.30703 122:0.19344 123:0.47059 124:0.45053 125:0.17241 126:0.87559 127:0.28425 128:0.11454 129:0.46233 130:0.24338 131:0.23734 132:0.44821 133:0.16057 134:0.23862 135:0.5074 136:0.32786 137:0.28783 138:0.22689 139:0 140:0.19844 141:0.27578 142:0.23804 143:0.45882 144:0.53826 145:0.25308 146:0.26488 147:0.40932 148:0.27091 149:0.71438 150:0.50895 151:0.47409 152:0.51977 153:0.17421 154:0.50845 155:0.68617 156:0.28603 157:0.30564 158:0.2493 159:0 160:0.28022 161:0.33437 162:0.29769 163:0.21734 164:0.18997 165:0.5936 166:0.10301 167:0.32007 168:0.61133 169:0.15616 170:0.74875 171:0.6331 172:0.10358 173:0.34408 174:0.20286 175:0.20643 176:0.17401 177:0.31751 178:0.66176 179:0 180:0.41852 181:0.26328 182:0.03332 183:0.78638 184:0.72296 185:0.10961 186:0.38261 187:0.33712 188:0.32175 189:0.49247 190:0.3078 191:0.12191 192:0.39736 193:0.29262 194:0.40377 195:0.45402 196:0.41822 197:0.28412 198:0.38655 199:0 200:0.14732 201:0.38437 202:0.08598 203:0.63406 204:0.82124 205:0.18473 206:0.34515 207:0.31609 208:0.18533 209:0.65411 210:0.28776 211:0.25795 212:0.30132 213:0.14135 214:0.45969 215:0.47138 216:0.28379 217:0.18546 218:0.18067 219:0 220:0.20265 221:0.99453 222:0.37184 223:-0.02291 224:-0.00528 225:0.13608 226:0.43545 227:-0.07675 228:0.15058 229:0.02192 230:0.23193 231:0.22497 232:0.12806 233:-0.01364 234:0.02341 235:0.03859 236:0.25691 237:0.13131 238:0.4895 239:0 240:-0.07456 241:0.29297 242:0.41483 243:0.28978 244:0.50198 245:0.56835 246:0.22542 247:0.33655 248:0.55856 249:0.39452 250:0.69649 251:0.57303 252:0.29504 253:0.11717 254:0.36541 255:0.46881 256:0.29873 257:0.28042 258:0.5035 259:0 260:0.51353 261:0.35156 262:0.1913 263:0.54056 264:0.70317 265:0.2266 266:0.44548 267:0.38658 268:0.17954 269:0.63425 270:0.32355 271:0.39458 272:0.4275 273:0.26782 274:0.53511 275:0.56527 276:0.49813 277:0.30861 278:0.22689 279:0 280:0.23812 281:0.20391 282:0.25631 283:0.00433 284:0.22493 285:0.53264 286:0.03278 287:-0.01478 288:0.60553 289:0.16849 290:0.82677 291:0.58068 292:0.09981 293:-0.00744 294:0.12809 295:0.07138 296:-0.02315 297:0.27448 298:0.743 299:0 300:0.40048 301:0.08516 302:0.3079 303:0.04582 304:-0.01517 305:0.8202 306:0.01204 307:0.31211 308:0.43694 309:0.21849 310:0.79885 311:0.52827 312:-0.03202 313:-0.04588 314:0.0156 315:0.25209 316:0.04481 317:0.04674 318:0.47269 319:0 320:0.58569 321:0.32266 322:0.42773 323:0.7065 324:0.66491 325:0.16687 326:0.43278 327:0.45196 328:0.23295 329:0.60411 330:0.26127 331:0.20848 332:0.49215 333:0.18723 334:0.44018 335:0.56206 336:0.41225 337:0.24629 338:0.2549 339:0 340:0.25977 341:0.26094 342:0.12681 343:0.55418 344:0.78298 345:0.133 346:0.33043 347:0.31154 348:0.26448 349:0.57945 350:0.40515 351:0.34923 352:0.36974 353:0.11469 354:0.5143 355:0.62315 356:0.37341 357:0.24481 358:0.28782 359:0 360:0.23752 361:0.24062 362:0.14455 363:-0.03715 364:0.10356 365:0.11884 366:-0.05418 367:0.07049 368:0.41828 369:0.08904 370:0.45812 371:1.02415 372:-0.04645 373:-0.05456 374:0.14759 375:0.09196 376:-0.09485 377:0.05415 378:0.26471 379:0 380:0.24293 381:0.29766 382:0.3439 383:0.44582 384:0.58443 385:0.27894 386:0.40401 387:0.3394 388:0.54633 389:0.61301 390:0.57695 391:0.42462 392:0.32203 393:0.27774 394:0.43953 395:0.5299 396:0.38013 397:0.31454 398:0.55252 399:0 400:0.26578 401:0.50703 402:0.26061 403:0.51207 404:0.65106 405:0.19335 406:0.33512 407:0.24844 408:0.30695 409:0.61096 410:0.37795 411:0.36985 412:0.41808 413:0.17173 414:0.4948 415:0.58907 416:0.55863 417:0.31751 418:0.39566 419:0 420:0.28202 421:0.40391 422:0.21333 423:0.4582 424:0.62797 425:0.31773 426:0.32575 427:0.33883 428:0.29086 429:0.71027 430:0.41518 431:0.37515 432:0.44256 433:0.21141 434:0.44083 435:0.64116 436:0.47797 437:0.23665 438:0.31162 439:0 440:0.30487 441:0.20625 442:0.13111 443:0.33437 444:0.24274 445:0.14532 446:0.94314 447:0.28368 448:0.17568 449:0.30753 450:0.21761 451:0.15842 452:0.41557 453:0.19591 454:0.19311 455:0.21994 456:0.295 457:0.20475 458:0.27031 459:0 460:0.1816 461:0.39844 462:0.66416 463:0.43406 464:0.44063 465:0.43781 466:0.40067 467:0.34849 468:0.5399 469:0.43425 470:0.4889 471:0.3722 472:0.42561 473:0.4098 474:0.37256 475:0.40579 476:0.46303 477:0.44436 478:0.5014 479:0 480:0.35358 481:0.42266 482:0.35895 483:0.48483 484:0.45976 485:0.33805 486:0.52575 487:0.33485 488:0.36873 489:0.46301 490:0.40945 491:0.31567 492:0.55681 493:0.60012 494:0.40767 495:0.50225 496:0.55489 497:0.36869 498:0.38165 499:0 500:0.32351 501:0.25234 502:0.47286 503:0.35294 504:0.33443 505:0.53941 506:0.29766 507:0.34167 508:0.68404 509:0.29863 510:0.72083 511:0.43168 512:0.2693 513:0.31122 514:0.25423 515:0.32412 516:0.30471 517:0.24852 518:0.63095 519:0 520:0.35839 521:0.46172 522:0.30682 523:0.41981 524:0.53892 525:0.35591 526:0.34448 527:0.34167 528:0.45495 529:0.59384 530:0.53329 531:0.38928 532:0.35844 533:0.33106 534:0.47789 535:0.49068 536:0.46527 537:0.44214 538:0.53641 539:0 540:0.33013 541:0.38125 542:0.2762 543:0.18204 544:0.18602 545:0.19643 546:0.23144 547:0.05742 548:0.16345 549:0.1774 550:0.37008 551:0.29682 552:0.22724 553:0.92808 554:0.158 555:0.35756 556:0.25616 557:0.18027 558:0.33824 559:0 560:0.18521 561:0.04453 562:0.21977 563:0.86563 564:0.34894 565:0.0234 566:0.41338 567:0.23764 568:-0.01995 569:0.13356 570:-0.04295 571:0.12662 572:0.78719 573:0.08246 574:0.05332 575:0.18071 576:0.54444 577:0.39985 578:0.03011 579:0 580:-0.0439 581:0.40234 582:0.26169 583:0.29164 584:0.44261 585:0.17303 586:0.24816 587:0.33655 588:0.6036 589:0.30342 590:0.58769 591:0.36455 592:0.36158 593:0.19653 594:0.22172 595:0.37428 596:0.45631 597:0.52893 598:0.78571 599:0 600:0.14492 601:0.38281 602:0.20742 603:0.30836 604:0.26055 605:0.52648 606:0.28763 607:0.40989 608:0.62484 609:0.4137 610:0.32355 611:0.27267 612:0.11613 613:0.27402 614:0.20091 615:0.32733 616:0.26288 617:0.31751 618:0.84174 619:0 620:0.54901 621:0.42031 622:0.38044 623:0.13127 624:0.12533 625:0.20197 626:0.2903 627:0.24901 628:0.52767 629:0.05205 630:0.36292 631:0.41755 632:0.18519 633:0.20831 634:0.00845 635:0.00965 636:0.59671 637:0.88205 638:0.57143 639:0 640:0.06374 641:-0.125 642:0.43847 643:-0.14365 644:-0.12533 645:0.67549 646:0.11037 647:0.31438 648:0.11776 649:-0.1589 650:0.30852 651:0.25559 652:-0.12743 653:-0.17173 654:-0.13914 655:0.06752 656:-0.01942 657:-0.2181 658:-0.01961 659:0 660:0.97294  # ARLKSSTTLDDALRVLRRMDVEGTPLISGSVVL
0 1:0.50937 2:0.3799 3:0.27926 4:0.4558 5:0.27032 6:0.73579 7:0.21774 8:0.22136 9:0.65068 10:0.29492 11:0.31861 12:0.32643 13:0.21637 14:0.28739 15:0.65145 16:0.41374 17:0.20326 18:0.2479 19:0 20:0.32832 21:0.38984 22:0.59645 23:0.25697 24:0.3285 25:0.59914 26:0.26288 27:0.43718 28:0.4305 29:0.27329 30:0.71797 31:0.41461 32:0.31325 33:0.261 34:0.29844 35:0.38135 36:0.4242 37:0.24481 38:0.42367 39:0 40:0.61455 41:0.42109 42:0.78238 43:0.30588 44:0.3153 45:0.41687 46:0.65217 47:0.20921 48:0.36358 49:0.51164 50:0.36793 51:0.25383 52:0.34777 53:0.22815 54:0.29909 55:0.45402 56:0.45556 57:0.26039 58:0.41317 59:0 60:0.30006 61:0.37109 62:0.29554 63:0.54489 64:0.4558 65:0.26478 66:0.33445 67:0.27629 68:0.33269 69:0.74863 70:0.43307 71:0.34099 72:0.51287 73:0.32548 74:0.45579 75:0.56977 76:0.49066 77:0.31973 78:0.33894 79:0 80:0.20445 81:0.64375 82:0.32026 83:0.41796 84:0.59894 85:0.37192 86:0.45686 87:0.36327 88:0.34427 89:0.50753 90:0.38368 91:0.35336 92:0.50785 93:0.28022 94:0.44408 95:0.37621 96:0.48917 97:0.37166 98:0.47759 99:0 100:0.33794 101:0.30703 102:0.19344 103:0.47059 104:0.45053 105:0.17241 106:0.87559 107:0.28425 108:0.11454 109:0.46233 110:0.24338 111:0.23734 112:0.44821 113:0.16057 114:0.23862 115:0.5074 116:0.32786 117:0.28783 118:0.22689 119:0 120:0.19844 121:0.27578 122:0.23804 123:0.45882 124:0.53826 125:0.25308 126:0.26488 127:0.40932 128:0.27091 129:0.71438 130:0.50895 131:0.47409 132:0.51977 133:0.17421 134:0.50845 135:0.68617 136:0.28603 137:0.30564 138:0.2493 139:0 140:0.28022 141:0.33437 142:0.29769 143:0.21734 144:0.18997 145:0.5936 146:0.10301 147:0.32007 148:0.61133 149:0.15616 150:0.74875 151:0.6331 152:0.10358 153:0.34408 154:0.20286 155:0.20643 156:0.17401 157:0.31751 158:0.66176 159:0 160:0.41852 161:0.26328 162:0.03332 163:0.78638 164:0.72296 165:0.10961 166:0.38261 167:0.33712 168:0.32175 169:0.49247 170:0.3078 171:0.12191 172:0.39736 173:0.29262 174:0.40377 175:0.45402 176:0.41822 177:0.28412 178:0.38655 179:0 180:0.14732 181:0.38437 182:0.08598 183:0.63406 184:0.82124 185:0.18473 186:0.34515 187:0.31609 188:0.18533 189:0.65411 190:0.28776 191:0.25795 192:0.30132 193:0.14135 194:0.45969 195:0.47138 196:0.28379 197:0.18546 198:0.18067 199:0 200:0.20265 201:0.99453 202:0.37184 203:-0.02291 204:-0.00528 205:0.13608 206:0.43545 207:-0.07675 208:0.15058 209:0.02192 210:0.23193 211:0.22497 212:0.12806 213:-0.01364 214:0.02341 215:0.03859 216:0.25691 217:0.13131 218:0.4895 219:0 220:-0.07456 221:0.29297 222:0.41483 223:0.28978 224:0.50198 225:0.56835 226:0.22542 227:0.33655 228:0.55856 229:0.39452 230:0.69649 231:0.57303 232:0.29504 233:0.11717 234:0.36541 235:0.46881 236:0.29873 237:0.28042 238:0.5035 239:0 240:0.51353 241:0.35156 242:0.1913 243:0.54056 244:0.70317 245:0.2266 246:0.44548 247:0.38658 248:0.17954 249:0.63425 250:0.32355 251:0.39458 252:0.4275 253:0.26782 254:0.53511 255:0.56527 256:0.49813 257:0.30861 258:0.22689 259:0 260:0.23812 261:0.20391 262:0.25631 263:0.00433 264:0.22493 265:0.53264 266:0.03278 267:-0.01478 268:0.60553 269:0.16849 270:0.82677 271:0.58068 272:0.09981 273:-0.00744 274:0.12809 275:0.07138 276:-0.02315 277:0.27448 278:0.743 279:0 280:0.40048 281:0.08516 282:0.3079 283:0.04582 284:-0.01517 285:0.8202 286:0.01204 287:0.31211 288:0.43694 289:0.21849 290:0.79885 291:0.52827 292:-0.03202 293:-0.04588 294:0.0156 295:0.25209 296:0.04481 297:0.04674 298:0.47269 299:0 300:0.58569 301:0.32266 302:0.42773 303:0.7065 304:0.66491 305:0.16687 306:0.43278 307:0.45196 308:0.23295 309:0.60411 310:0.26127 311:0.20848 312:0.49215 313:0.18723 314:0.44018 315:0.56206 316:0.41225 317:0.24629 318:0.2549 319:0 320:0.25977 321:0.26094 322:0.12681 323:0.55418 324:0.78298 325:0.133 326:0.33043 327:0.31154 328:0.26448 329:0.57945 330:0.40515 331:0.34923 332:0.36974 333:0.11469 334:0.5143 335:0.62315 336:0.37341 337:0.24481 338:0.28782 339:0 340:0.23752 341:0.24062 342:0.14455 343:-0.03715 344:0.10356 345:0.11884 346:-0.05418 347:0.07049 348:0.41828 349:0.08904 350:0.45812 351:1.02415 352:-0.04645 353:-0.05456 354:0.14759 355:0.09196 356:-0.09485 357:0.05415 358:0.26471 359:0 360:0.24293 361:0.29766 362:0.3439 363:0.44582 364:0.58443 365:0.27894 366:0.40401 367:0.3394 368:0.54633 369:0.61301 370:0.57695 371:0.42462 372:0.32203 373:0.27774 374:0.43953 375:0.5299 376:0.38013 377:0.31454 378:0.55252 379:0 380:0.26578 381:0.50703 382:0.26061 383:0.51207 384:0.65106 385:0.19335 386:0.33512 387:0.24844 388:0.30695 389:0.61096 390:0.37795 391:0.36985 392:0.41808 393:0.17173 394:0.4948 395:0.58907 396:0.55863 397:0.31751 398:0.39566 399:0 400:0.28202 401:0.40391 402:0.21333 403:0.4582 404:0.62797 405:0.31773 406:0.32575 407:0.33883 408:0.29086 409:0.71027 410:0.41518 411:0.37515 412:0.44256 413:0.21141 414:0.44083 415:0.64116 416:0.47797 417:0.23665 418:0.31162 419:0 420:0.30487 421:0.20625 422:0.13111 423:0.33437 424:0.24274 425:0.14532 426:0.94314 427:0.28368 428:0.17568 429:0.30753 430:0.21761 431:0.15842 432:0.41557 433:0.19591 434:0.19311 435:0.21994 436:0.295 437:0.20475 438:0.27031 439:0 440:0.1816 441:0.39844 442:0.66416 443:0.43406 444:0.44063 445:0.43781 446:0.40067 447:0.34849 448:0.5399 449:0.43425 450:0.4889 451:0.3722 452:0.42561 453:0.4098 454:0.37256 455:0.40579 456:0.46303 457:0.44436 458:0.5014 459:0 460:0.35358 461:0.42266 462:0.35895 463:0.48483 464:0.45976 465:0.33805 466:0.52575 467:0.33485 468:0.36873 469:0.46301 470:0.40945 471:0.31567 472:0.55681 473:0.60012 474:0.40767 475:0.50225 476:0.55489 477:0.36869 478:0.38165 479:0 480:0.32351 481:0.25234 482:0.47286 483:0.35294 484:0.33443 485:0.53941 486:0.29766 487:0.34167 488:0.68404 489:0.29863 490:0.72083 491:0.43168 492:0.2693 493:0.31122 494:0.25423 495:0.32412 496:0.30471 497:0.24852 498:0.63095 499:0 500:0.35839 501:0.46172 502:0.30682 503:0.41981 504:0.53892 505:0.35591 506:0.34448 507:0.34167 508:0.45495 509:0.59384 510:0.53329 511:0.38928 512:0.35844 513:0.33106 514:0.47789 515:0.49068 516:0.46527 517:0.44214 518:0.53641 519:0 520:0.33013 521:0.38125 522:0.2762 523:0.18204 524:0.18602 525:0.19643 526:0.23144 527:0.05742 528:0.16345 529:0.1774 530:0.37008 531:0.29682 532:0.22724 533:0.92808 534:0.158 535:0.35756 536:0.25616 537:0.18027 538:0.33824 539:0 540:0.18521 541:0.04453 542:0.21977 543:0.86563 544:0.34894 545:0.0234 546:0.41338 547:0.23764 548:-0.01995 549:0.13356 550:-0.04295 551:0.12662 552:0.78719 553:0.08246 554:0.05332 555:0.18071 556:0.54444 557:0.39985 558:0.03011 559:0 560:-0.0439 561:0.40234 562:0.26169 563:0.29164 564:0.44261 565:0.17303 566:0.24816 567:0.33655 568:0.6036 569:0.30342 570:0.58769 571:0.36455 572:0.36158 573:0.19653 574:0.22172 575:0.37428 576:0.45631 577:0.52893 578:0.78571 579:0 580:0.14492 581:0.38281 582:0.20742 583:0.30836 584:0.26055 585:0.52648 586:0.28763 587:0.40989 588:0.62484 589:0.4137 590:0.32355 591:0.27267 592:0.11613 593:0.27402 594:0.20091 595:0.32733 596:0.26288 597:0.31751 598:0.84174 599:0 600:0.54901 601:0.42031 602:0.38044 603:0.13127 604:0.12533 605:0.20197 606:0.2903 607:0.24901 608:0.52767 609:0.05205 610:0.36292 611:0.41755 612:0.18519 613:0.20831 614:0.00845 615:0.00965 616:0.59671 617:0.88205 618:0.57143 619:0 620:0.06374 621:-0.125 622:0.43847 623:-0.14365 624:-0.12533 625:0.67549 626:0.11037 627:0.31438 628:0.11776 629:-0.1589 630:0.30852 631:0.25559 632:-0.12743 633:-0.17173 634:-0.13914 635:0.06752 636:-0.01942 637:-0.2181 638:-0.01961 639:0 640:0.97294 641:0.24062 642:0.11607 643:0.27059 644:0.07322 645:0.00677 646:0.38997 647:0.21717 648:0.08108 649:0.08356 650:-0.10451 651:0.17903 652:0.91714 653:-0.05332 654:-0.00585 655:0.18071 656:0.58327 657:0.71588 658:-0.0035 659:0 660:-0.09321  # RLKSSTTLDDALRVLRRMDVEGTPLISGSVVLN
0 1:0.38984 2:0.59645 3:0.25697 4:0.3285 5:0.59914 6:0.26288 7:0.43718 8:0.4305 9:0.27329 10:0.71797 11:0.41461 12:0.31325 13:0.261 14:0.29844 15:0.38135 16:0.4242 17:0.24481 18:0.42367 19:0 20:0.61455 21:0.42109 22:0.78238 23:0.30588 24:0.3153 25:0.41687 26:0.65217 27:0.20921 28:0.36358 29:0.51164 30:0.36793 31:0.25383 32:0.34777 33:0.22815 34:0.29909 35:0.45402 36:0.45556 37:0.26039 38:0.41317 39:0 40:0.30006 41:0.37109 42:0.29554 43:0.54489 44:0.4558 45:0.26478 46:0.33445 47:0.27629 48:0.33269 49:0.74863 50:0.43307 51:0.34099 52:0.51287 53:0.32548 54:0.45579 55:0.56977 56:0.49066 57:0.31973 58:0.33894 59:0 60:0.20445 61:0.64375 62:0.32026 63:0.41796 64:0.59894 65:0.37192 66:0.45686 67:0.36327 68:0.34427 69:0.50753 70:0.38368 71:0.35336 72:0.50785 73:0.28022 74:0.44408 75:0.37621 76:0.48917 77:0.37166 78:0.47759 79:0 80:0.33794 81:0.30703 82:0.19344 83:0.47059 84:0.45053 85:0.17241 86:0.87559 87:0.28425 88:0.11454 89:0.46233 90:0.24338 91:0.23734 92:0.44821 93:0.16057 94:0.23862 95:0.5074 96:0.32786 97:0.28783 98:0.22689 99:0 100:0.19844 101:0.27578 102:0.23804 103:0.45882 104:0.53826 105:0.25308 106:0.26488 107:0.40932 108:0.27091 109:0.71438 110:0.50895 111:0.47409 112:0.51977 113:0.17421 114:0.50845 115:0.68617 116:0.28603 117:0.30564 118:0.2493 119:0 120:0.28022 121:0.33437 122:0.29769 123:0.21734 124:0.18997 125:0.5936 126:0.10301 127:0.32007 128:0.61133 129:0.15616 130:0.74875 131:0.6331 132:0.10358 133:0.34408 134:0.20286 135:0.20643 136:0.17401 137:0.31751 138:0.66176 139:0 140:0.41852 141:0.26328 142:0.03332 143:0.78638 144:0.72296 145:0.10961 146:0.38261 147:0.33712 148:0.32175 149:0.49247 150:0.3078 151:0.12191 152:0.39736 153:0.29262 154:0.40377 155:0.45402 156:0.41822 157:0.28412 158:0.38655 159:0 160:0.14732 161:0.38437 162:0.08598 163:0.63406 164:0.82124 165:0.18473 166:0.34515 167:0.31609 168:0.18533 169:0.65411 170:0.28776 171:0.25795 172:0.30132 173:0.14135 174:0.45969 175:0.47138 176:0.28379 177:0.18546 178:0.18067 179:0 180:0.20265 181:0.99453 182:0.37184 183:-0.02291 184:-0.00528 185:0.13608 186:0.43545 187:-0.07675 188:0.15058 189:0.02192 190:0.23193 191:0.22497 192:0.12806 193:-0.01364 194:0.02341 195:0.03859 196:0.25691 197:0.13131 198:0.4895 199:0 200:-0.07456 201:0.29297 202:0.41483 203:0.28978 204:0.50198 205:0.56835 206:0.22542 207:0.33655 208:0.55856 209:0.39452 210:0.69649 211:0.57303 212:0.29504 213:0.11717 214:0.36541 215:0.46881 216:0.29873 217:0.28042 218:0.5035 219:0 220:0.51353 221:0.35156 222:0.1913 223:0.54056 224:0.70317 225:0.2266 226:0.44548 227:0.38658 228:0.17954 229:0.63425 230:0.32355 231:0.39458 232:0.4275 233:0.26782 234:0.53511 235:0.56527 236:0.49813 237:0.30861 238:0.22689 239:0 240:0.23812 241:0.20391 242:0.25631 243:0.00433 244:0.22493 245:0.53264 246:0.03278 247:-0.01478 248:0.60553 249:0.16849 250:0.82677 251:0.58068 252:0.09981 253:-0.00744 254:0.12809 255:0.07138 256:-0.02315 257:0.27448 258:0.743 259:0 260:0.40048 261:0.08516 262:0.3079 263:0.04582 264:-0.01517 265:0.8202 266:0.01204 267:0.31211 268:0.43694 269:0.21849 270:0.79885 271:0.52827 272:-0.03202 273:-0.04588 274:0.0156 275:0.25209 276:0.04481 277:0.04674 278:0.47269 279:0 280:0.58569 281:0.32266 282:0.42773 283:0.7065 284:0.66491 285:0.16687 286:0.43278 287:0.45196 288:0.23295 289:0.60411 290:0.26127 291:0.20848 292:0.49215 293:0.18723 294:0.44018 295:0.56206 296:0.41225 297:0.24629 298:0.2549 299:0 300:0.25977 301:0.26094 302:0.12681 303:0.55418 304:0.78298 305:0.133 306:0.33043 307:0.31154 308:0.26448 309:0.57945 310:0.40515 311:0.34923 312:0.36974 313:0.11469 314:0.5143 315:0.62315 316:0.37341 317:0.24481 318:0.28782 319:0 320:0.23752 321:0.24062 322:0.14455 323:-0.03715 324:0.10356 325:0.11884 326:-0.05418 327:0.07049 328:0.41828 329:0.08904 330:0.45812 331:1.02415 332:-0.04645 333:-0.05456 334:0.14759 335:0.09196 336:-0.09485 337:0.05415 338:0.26471 339:0 340:0.24293 341:0.29766 342:0.3439 343:0.44582 344:0.58443 345:0.27894 346:0.40401 347:0.3394 348:0.54633 349:0.61301 350:0.57695 351:0.42462 352:0.32203 353:0.27774 354:0.43953 355:0.5299 356:0.38013 357:0.31454 358:0.55252 359:0 360:0.26578 361:0.50703 362:0.26061 363:0.51207 364:0.65106 365:0.19335 366:0.33512 367:0.24844 368:0.30695 369:0.61096 370:0.37795 371:0.36985 372:0.41808 373:0.17173 374:0.4948 375:0.58907 376:0.55863 377:0.31751 378:0.39566 379:0 380:0.28202 381:0.40391 382:0.21333 383:0.4582 384:0.62797 385:0.31773 386:0.32575 387:0.33883 388:0.29086 389:0.71027 390:0.41518 391:0.37515 392:0.44256 393:0.21141 394:0.44083 395:0.64116 396:0.47797 397:0.23665 398:0.31162 399:0 400:0.30487 401:0.20625 402:0.13111 403:0.33437 404:0.24274 405:0.14532 406:0.94314 407:0.28368 408:0.17568 409:0.30753 410:0.21761 411:0.15842 412:0.41557 413:0.19591 414:0.19311 415:0.21994 416:0.295 417:0.20475 418:0.27031 419:0 420:0.1816 421:0.39844 422:0.66416 423:0.43406 424:0.44063 425:0.43781 426:0.40067 427:0.34849 428:0.5399 429:0.43425 430:0.4889 431:0.3722 432:0.42561 433:0.4098 434:0.37256 435:0.40579 436:0.46303 437:0.44436 438:0.5014 439:0 440:0.35358 441:0.42266 442:0.35895 443:0.48483 444:0.45976 445:0.33805 446:0.52575 447:0.33485 448:0.36873 449:0.46301 450:0.40945 451:0.31567 452:0.55681 453:0.60012 454:0.40767 455:0.50225 456:0.55489 457:0.36869 458:0.38165 459:0 460:0.32351 461:0.25234 462:0.47286 463:0.35294 464:0.33443 465:0.53941 466:0.29766 467:0.34167 468:0.68404 469:0.29863 470:0.72083 471:0.43168 472:0.2693 473:0.31122 474:0.25423 475:0.32412 476:0.30471 477:0.24852 478:0.63095 479:0 480:0.35839 481:0.46172 482:0.30682 483:0.41981 484:0.53892 485:0.35591 486:0.34448 487:0.34167 488:0.45495 489:0.59384 490:0.53329 491:0.38928 492:0.35844 493:0.33106 494:0.47789 495:0.49068 496:0.46527 497:0.44214 498:0.53641 499:0 500:0.33013 501:0.38125 502:0.2762 503:0.18204 504:0.18602 505:0.19643 506:0.23144 507:0.05742 508:0.16345 509:0.1774 510:0.37008 511:0.29682 512:0.22724 513:0.92808 514:0.158 515:0.35756 516:0.25616 517:0.18027 518:0.33824 519:0 520:0.18521 521:0.04453 522:0.21977 523:0.86563 524:0.34894 525:0.0234 526:0.41338 527:0.23764 528:-0.01995 529:0.13356 530:-0.04295 531:0.12662 532:0.78719 533:0.08246 534:0.05332 535:0.18071 536:0.54444 537:0.39985 538:0.03011 539:0 540:-0.0439 541:0.40234 542:0.26169 543:0.29164 544:0.44261 545:0.17303 546:0.24816 547:0.33655 548:0.6036 549:0.30342 550:0.58769 551:0.36455 552:0.36158 553:0.19653 554:0.22172 555:0.37428 556:0.45631 557:0.52893 558:0.78571 559:0 560:0.14492 561:0.38281 562:0.20742 563:0.30836 564:0.26055 565:0.52648 566:0.28763 567:0.40989 568:0.62484 569:0.4137 570:0.32355 571:0.27267 572:0.11613 573:0.27402 574:0.20091 575:0.32733 576:0.26288 577:0.31751 578:0.84174 579:0 580:0.54901 581:0.42031 582:0.38044 583:0.13127 584:0.12533 585:0.20197 586:0.2903 587:0.24901 588:0.52767 589:0.05205 590:0.36292 591:0.41755 592:0.18519 593:0.20831 594:0.00845 595:0.00965 596:0.59671 597:0.88205 598:0.57143 599:0 600:0.06374 601:-0.125 602:0.43847 603:-0.14365 604:-0.12533 605:0.67549 606:0.11037 607:0.31438 608:0.11776 609:-0.1589 610:0.30852 611:0.25559 612:-0.12743 613:-0.17173 614:-0.13914 615:0.06752 616:-0.01942 617:-0.2181 618:-0.01961 619:0 620:0.97294 621:0.24062 622:0.11607 623:0.27059 624:0.07322 625:0.00677 626:0.38997 627:0.21717 628:0.08108 629:0.08356 630:-0.10451 631:0.17903 632:0.91714 633:-0.05332 634:-0.00585 635:0.18071 636:0.58327 637:0.71588 638:-0.0035 639:0 640:-0.09321 641:0.61797 642:0.42558 643:0.19505 644:0.21174 645:0.08498 646:0.22408 647:0.20182 648:0.65187 649:0.22466 650:0.40945 651:0.38751 652:0.38041 653:0.26844 654:0.21131 655:0.13441 656:0.60493 657:0.75371 658:0.51541 659:0 660:0.02706  # LKSSTTLDDALRVLRRMDVEGTPLISGSVVLNV
0 1:0.42109 2:0.78238 3:0.30588 4:0.3153 5:0.41687 6:0.65217 7:0.20921 8:0.36358 9:0.51164 10:0.36793 11:0.25383 12:0.34777 13:0.22815 14:0.29909 15:0.45402 16:0.45556 17:0.26039 18:0.41317 19:0 20:0.30006 21:0.37109 22:0.29554 23:0.54489 24:0.4558 25:0.26478 26:0.33445 27:0.27629 28:0.33269 29:0.74863 30:0.43307 31:0.34099 32:0.51287 33:0.32548 34:0.45579 35:0.56977 36:0.49066 37:0.31973 38:0.33894 39:0 40:0.20445 41:0.64375 42:0.32026 43:0.41796 44:0.59894 45:0.37192 46:0.45686 47:0.36327 48:0.34427 49:0.50753 50:0.38368 51:0.35336 52:0.50785 53:0.28022 54:0.44408 55:0.37621 56:0.48917 57:0.37166 58:0.47759 59:0 60:0.33794 61:0.30703 62:0.19344 63:0.47059 64:0.45053 65:0.17241 66:0.87559 67:0.28425 68:0.11454 69:0.46233 70:0.24338 71:0.23734 72:0.44821 73:0.16057 74:0.23862 75:0.5074 76:0.32786 77:0.28783 78:0.22689 79:0 80:0.19844 81:0.27578 82:0.23804 83:0.45882 84:0.53826 85:0.25308 86:0.26488 87:0.40932 88:0.27091 89:0.71438 90:0.50895 91:0.47409 92:0.51977 93:0.17421 94:0.50845 95:0.68617 96:0.28603 97:0.30564 98:0.2493 99:0 100:0.28022 101:0.33437 102:0.29769 103:0.21734 104:0.18997 105:0.5936 106:0.10301 107:0.32007 108:0.61133 109:0.15616 110:0.74875 111:0.6331 112:0.10358 113:0.34408 114:0.20286 115:0.20643 116:0.17401 117:0.31751 118:0.66176 119:0 120:0.41852 121:0.26328 122:0.03332 123:0.78638 124:0.72296 125:0.10961 126:0.38261 127:0.33712 128:0.32175 129:0.49247 130:0.3078 131:0.12191 132:0.39736 133:0.29262 134:0.40377 135:0.45402 136:0.41822 137:0.28412 138:0.38655 139:0 140:0.14732 141:0.38437 142:0.08598 143:0.63406 144:0.82124 145:0.18473 146:0.34515 147:0.31609 148:0.18533 149:0.65411 150:0.28776 151:0.25795 152:0.30132 153:0.14135 154:0.45969 155:0.47138 156:0.28379 157:0.18546 158:0.18067 159:0 160:0.20265 161:0.99453 162:0.37184 163:-0.02291 164:-0.00528 165:0.13608 166:0.43545 167:-0.07675 168:0.15058 169:0.02192 170:0.23193 171:0.22497 172:0.12806 173:-0.01364 174:0.02341 175:0.03859 176:0.25691 177:0.13131 178:0.4895 179:0 180:-0.07456 181:0.29297 182:0.41483 183:0.28978 184:0.50198 185:0.56835 186:0.22542 187:0.33655 188:0.55856 189:0.39452 190:0.69649 191:0.57303 192:0.29504 193:0.11717 194:0.36541 195:0.46881 196:0.29873 197:0.28042 198:0.5035 199:0 200:0.51353 201:0.35156 202:0.1913 203:0.54056 204:0.70317 205:0.2266 206:0.44548 207:0.38658 208:0.17954 209:0.63425 210:0.32355 211:0.39458 212:0.4275 213:0.26782 214:0.53511 215:0.56527 216:0.49813 217:0.30861 218:0.22689 219:0 220:0.23812 221:0.20391 222:0.25631 223:0.00433 224:0.22493 225:0.53264 226:0.03278 227:-0.01478 228:0.60553 229:0.16849 230:0.82677 231:0.58068 232:0.09981 233:-0.00744 234:0.12809 235:0.07138 236:-0.02315 237:0.27448 238:0.743 239:0 240:0.40048 241:0.08516 242:0.3079 243:0.04582 244:-0.01517 245:0.8202 246:0.01204 247:0.31211 248:0.43694 249:0.21849 250:0.79885 251:0.52827 252:-0.03202 253:-0.04588 254:0.0156 255:0.25209 256:0.04481 257:0.04674 258:0.47269 259:0 260:0.58569 261:0.32266 262:0.42773 263:0.7065 264:0.66491 265:0.16687 266:0.43278 267:0.45196 268:0.23295 269:0.60411 270:0.26127 271:0.20848 272:0.49215 273:0.18723 274:0.44018 275:0.56206 276:0.41225 277:0.24629 278:0.2549 279:0 280:0.25977 281:0.26094 282:0.12681 283:0.55418 284:0.78298 285:0.133 286:0.33043 287:0.31154 288:0.26448 289:0.57945 290:0.40515 291:0.34923 292:0.36974 293:0.11469 294:0.5143 295:0.62315 296:0.37341 297:0.24481 298:0.28782 299:0 300:0.23752 301:0.24062 302:0.14455 303:-0.03715 304:0.10356 305:0.11884 306:-0.05418 307:0.07049 308:0.41828 309:0.08904 310:0.45812 311:1.02415 312:-0.04645 313:-0.05456 314:0.14759 315:0.09196 316:-0.09485 317:0.05415 318:0.26471 319:0 320:0.24293 321:0.29766 322:0.3439 323:0.44582 324:0.58443 325:0.27894 326:0.40401 327:0.3394 328:0.54633 329:0.61301 330:0.57695 331:0.42462 332:0.32203 333:0.27774 334:0.43953 335:0.5299 336:0.38013 337:0.31454 338:0.55252 339:0 340:0.26578 341:0.50703 342:0.26061 343:0.51207 344:0.65106 345:0.19335 346:0.33512 347:0.24844 348:0.30695 349:0.61096 350:0.37795 351:0.36985 352:0.41808 353:0.17173 354:0.4948 355:0.58907 356:0.55863 357:0.31751 358:0.39566 359:0 360:0.28202 361:0.40391 362:0.21333 363:0.4582 364:0.62797 365:0.31773 366:0.32575 367:0.33883 368:0.29086 369:0.71027 370:0.41518 371:0.37515 372:0.44256 373:0.21141 374:0.44083 375:0.64116 376:0.47797 377:0.23665 378:0.31162 379:0 380:0.30487 381:0.20625 382:0.13111 383:0.33437 384:0.24274 385:0.14532 386:0.94314 387:0.28368 388:0.17568 389:0.30753 390:0.21761 391:0.15842 392:0.41557 393:0.19591 394:0.19311 395:0.21994 396:0.295 397:0.20475 398:0.27031 399:0 400:0.1816 401:0.39844 402:0.66416 403:0.43406 404:0.44063 405:0.43781 406:0.40067 407:0.34849 408:0.5399 409:0.43425 410:0.4889 411:0.3722 412:0.42561 413:0.4098 414:0.37256 415:0.40579 416:0.46303 417:0.44436 418:0.5014 419:0 420:0.35358 421:0.42266 422:0.35895 423:0.48483 424:0.45976 425:0.33805 426:0.52575 427:0.33485 428:0.36873 429:0.46301 430:0.40945 431:0.31567 432:0.55681 433:0.60012 434:0.40767 435:0.50225 436:0.55489 437:0.36869 438:0.38165 439:0 440:0.32351 441:0.25234 442:0.47286 443:0.35294 444:0.33443 445:0.53941 446:0.29766 447:0.34167 448:0.68404 449:0.29863 450:0.72083 451:0.43168 452:0.2693 453:0.31122 454:0.25423 455:0.32412 456:0.30471 457:0.24852 458:0.63095 459:0 460:0.35839 461:0.46172 462:0.30682 463:0.41981 464:0.53892 465:0.35591 466:0.34448 467:0.34167 468:0.45495 469:0.59384 470:0.53329 471:0.38928 472:0.35844 473:0.33106 474:0.47789 475:0.49068 476:0.46527 477:0.44214 478:0.53641 479:0 480:0.33013 481:0.38125 482:0.2762 483:0.18204 484:0.18602 485:0.19643 486:0.23144 487:0.05742 488:0.16345 489:0.1774 490:0.37008 491:0.29682 492:0.22724 493:0.92808 494:0.158 495:0.35756 496:0.25616 497:0.18027 498:0.33824 499:0 500:0.18521 501:0.04453 502:0.21977 503:0.86563 504:0.34894 505:0.0234 506:0.41338 507:0.23764 508:-0.01995 509:0.13356 510:-0.04295 511:0.12662 512:0.78719 513:0.08246 514:0.05332 515:0.18071 516:0.54444 517:0.39985 518:0.03011 519:0 520:-0.0439 521:0.40234 522:0.26169 523:0.29164 524:0.44261 525:0.17303 526:0.24816 527:0.33655 528:0.6036 529:0.30342 530:0.58769 531:0.36455 532:0.36158 533:0.19653 534:0.22172 535:0.37428 536:0.45631 537:0.52893 538:0.78571 539:0 540:0.14492 541:0.38281 542:0.20742 543:0.30836 544:0.26055 545:0.52648 546:0.28763 547:0.40989 548:0.62484 549:0.4137 550:0.32355 551:0.27267 552:0.11613 553:0.27402 554:0.20091 555:0.32733 556:0.26288 557:0.31751 558:0.84174 559:0 560:0.54901 561:0.42031 562:0.38044 563:0.13127 564:0.12533 565:0.20197 566:0.2903 567:0.24901 568:0.52767 569:0.05205 570:0.36292 571:0.41755 572:0.18519 573:0.20831 574:0.00845 575:0.00965 576:0.59671 577:0.88205 578:0.57143 579:0 580:0.06374 581:-0.125 582:0.43847 583:-0.14365 584:-0.12533 585:0.67549 586:0.11037 587:0.31438 588:0.11776 589:-0.1589 590:0.30852 591:0.25559 592:-0.12743 593:-0.17173 594:-0.13914 595:0.06752 596:-0.01942 597:-0.2181 598:-0.01961 599:0 600:0.97294 601:0.24062 602:0.11607 603:0.27059 604:0.07322 605:0.00677 606:0.38997 607:0.21717 608:0.08108 609:0.08356 610:-0.10451 611:0.17903 612:0.91714 613:-0.05332 614:-0.00585 615:0.18071 616:0.58327 617:0.71588 618:-0.0035 619:0 620:-0.09321 621:0.61797 622:0.42558 623:0.19505 624:0.21174 625:0.08498 626:0.22408 627:0.20182 628:0.65187 629:0.22466 630:0.40945 631:0.38751 632:0.38041 633:0.26844 634:0.21131 635:0.13441 636:0.60493 637:0.75371 638:0.51541 639:0 640:0.02706 641:0.25312 642:-0.00645 643:-0.10464 644:-0.08773 645:0.46059 646:-0.12843 647:-0.1046 648:0.62227 649:-0.10137 650:0.90981 651:0.6914 652:-0.11676 653:-0.09609 654:-0.08388 655:0.10547 656:-0.13069 657:0.03783 658:0.61695 659:0 660:0.12147  # KSSTTLDDALRVLRRMDVEGTPLISGSVVLNVL
0 1:0.37109 2:0.29554 3:0.54489 4:0.4558 5:0.26478 6:0.33445 7:0.27629 8:0.33269 9:0.74863 10:0.43307 11:0.34099 12:0.51287 13:0.32548 14:0.45579 15:0.56977 16:0.49066 17:0.31973 18:0.33894 19:0 20:0.20445 21:0.64375 22:0.32026 23:0.41796 24:0.59894 25:0.37192 26:0.45686 27:0.36327 28:0.34427 29:0.50753 30:0.38368 31:0.35336 32:0.50785 33:0.28022 34:0.44408 35:0.37621 36:0.48917 37:0.37166 38:0.47759 39:0 40:0.33794 41:0.30703 42:0.19344 43:0.47059 44:0.45053 45:0.17241 46:0.87559 47:0.28425 48:0.11454 49:0.46233 50:0.24338 51:0.23734 52:0.44821 53:0.16057 54:0.23862 55:0.5074 56:0.32786 57:0.28783 58:0.22689 59:0 60:0.19844 61:0.27578 62:0.23804 63:0.45882 64:0.53826 65:0.25308 66:0.26488 67:0.40932 68:0.27091 69:0.71438 70:0.50895 71:0.47409 72:0.51977 73:0.17421 74:0.50845 75:0.68617 76:0.28603 77:0.30564 78:0.2493 79:0 80:0.28022 81:0.33437 82:0.29769 83:0.21734 84:0.18997 85:0.5936 86:0.10301 87:0.32007 88:0.61133 89:0.15616 90:0.74875 91:0.6331 92:0.10358 93:0.34408 94:0.20286 95:0.20643 96:0.17401 97:0.31751 98:0.66176 99:0 100:0.41852 101:0.26328 102:0.03332 103:0.78638 104:0.72296 105:0.10961 106:0.38261 107:0.33712 108:0.32175 109:0.49247 110:0.3078 111:0.12191 112:0.39736 113:0.29262 114:0.40377 115:0.45402 116:0.41822 117:0.28412 118:0.38655 119:0 120:0.14732 121:0.38437 122:0.08598 123:0.63406 124:0.82124 125:0.18473 126:0.34515 127:0.31609 128:0.18533 129:0.65411 130:0.28776 131:0.25795 132:0.30132 133:0.14135 134:0.45969 135:0.47138 136:0.28379 137:0.18546 138:0.18067 139:0 140:0.20265 141:0.99453 142:0.37184 143:-0.02291 144:-0.00528 145:0.13608 146:0.43545 147:-0.07675 148:0.15058 149:0.02192 150:0.23193 151:0.22497 152:0.12806 153:-0.01364 154:0.02341 155:0.03859 156:0.25691 157:0.13131 158:0.4895 159:0 160:-0.07456 161:0.29297 162:0.41483 163:0.28978 164:0.50198 165:0.56835 166:0.22542 167:0.33655 168:0.55856 169:0.39452 170:0.69649 171:0.57303 172:0.29504 173:0.11717 174:0.36541 175:0.46881 176:0.29873 177:0.28042 178:0.5035 179:0 180:0.51353 181:0.35156 182:0.1913 183:0.54056 184:0.70317 185:0.2266 186:0.44548 187:0.38658 188:0.17954 189:0.63425 190:0.32355 191:0.39458 192:0.4275 193:0.26782 194:0.53511 195:0.56527 196:0.49813 197:0.30861 198:0.22689 199:0 200:0.23812 201:0.20391 202:0.25631 203:0.00433 204:0.22493 205:0.53264 206:0.03278 207:-0.01478 208:0.60553 209:0.16849 210:0.82677 211:0.58068 212:0.09981 213:-0.00744 214:0.12809 215:0.07138 216:-0.02315 217:0.27448 218:0.743 219:0 220:0.40048 221:0.08516 222:0.3079 223:0.04582 224:-0.01517 225:0.8202 226:0.01204 227:0.31211 228:0.43694 229:0.21849 230:0.79885 231:0.52827 232:-0.03202 233:-0.04588 234:0.0156 235:0.25209 236:0.04481 237:0.04674 238:0.47269 239:0 240:0.58569 241:0.32266 242:0.42773 243:0.7065 244:0.66491 245:0.16687 246:0.43278 247:0.45196 248:0.23295 249:0.60411 250:0.26127 251:0.20848 252:0.49215 253:0.18723 254:0.44018 255:0.56206 256:0.41225 257:0.24629 258:0.2549 259:0 260:0.25977 261:0.26094 262:0.12681 263:0.55418 264:0.78298 265:0.133 266:0.33043 267:0.31154 268:0.26448 269:0.57945 270:0.40515 271:0.34923 272:0.36974 273:0.11469 274:0.5143 275:0.62315 276:0.37341 277:0.24481 278:0.28782 279:0 280:0.23752 281:0.24062 282:0.14455 283:-0.03715 284:0.10356 285:0.11884 286:-0.05418 287:0.07049 288:0.41828 289:0.08904 290:0.45812 291:1.02415 292:-0.04645 293:-0.05456 294:0.14759 295:0.09196 296:-0.09485 297:0.05415 298:0.26471 299:0 300:0.24293 301:0.29766 302:0.3439 303:0.44582 304:0.58443 305:0.27894 306:0.40401 307:0.3394 308:0.54633 309:0.61301 310:0.57695 311:0.42462 312:0.32203 313:0.27774 314:0.43953 315:0.5299 316:0.38013 317:0.31454 318:0.55252 319:0 320:0.26578 321:0.50703 322:0.26061 323:0.51207 324:0.65106 325:0.19335 326:0.33512 327:0.24844 328:0.30695 329:0.61096 330:0.37795 331:0.36985 332:0.41808 333:0.17173 334:0.4948 335:0.58907 336:0.55863 337:0.31751 338:0.39566 339:0 340:0.28202 341:0.40391 342:0.21333 343:0.4582 344:0.62797 345:0.31773 346:0.32575 347:0.33883 348:0.29086 349:0.71027 350:0.41518 351:0.37515 352:0.44256 353:0.21141 354:0.44083 355:0.64116 356:0.47797 357:0.23665 358:0.31162 359:0 360:0.30487 361:0.20625 362:0.13111 363:0.33437 364:0.24274 365:0.14532 366:0.94314 367:0.28368 368:0.17568 369:0.30753 370:0.21761 371:0.15842 372:0.41557 373:0.19591 374:0.19311 375:0.21994 376:0.295 377:0.20475 378:0.27031 379:0 380:0.1816 381:0.39844 382:0.66416 383:0.43406 384:0.44063 385:0.43781 386:0.40067 387:0.34849 388:0.5399 389:0.43425 390:0.4889 391:0.3722 392:0.42561 393:0.4098 394:0.37256 395:0.40579 396:0.46303 397:0.44436 398:0.5014 399:0 400:0.35358 401:0.42266 402:0.35895 403:0.48483 404:0.45976 405:0.33805 406:0.52575 407:0.33485 408:0.36873 409:0.46301 410:0.40945 411:0.31567 412:0.55681 413:0.60012 414:0.40767 415:0.50225 416:0.55489 417:0.36869 418:0.38165 419:0 420:0.32351 421:0.25234 422:0.47286 423:0.35294 424:0.33443 425:0.53941 426:0.29766 427:0.34167 428:0.68404 429:0.29863 430:0.72083 431:0.43168 432:0.2693 433:0.31122 434:0.25423 435:0.32412 436:0.30471 437:0.24852 438:0.63095 439:0 440:0.35839 441:0.46172 442:0.30682 443:0.41981 444:0.53892 445:0.35591 446:0.34448 447:0.34167 448:0.45495 449:0.59384 450:0.53329 451:0.38928 452:0.35844 453:0.33106 454:0.47789 455:0.49068 456:0.46527 457:0.44214 458:0.53641 459:0 460:0.33013 461:0.38125 462:0.2762 463:0.18204 464:0.18602 465:0.19643 466:0.23144 467:0.05742 468:0.16345 469:0.1774 470:0.37008 471:0.29682 472:0.22724 473:0.92808 474:0.158 475:0.35756 476:0.25616 477:0.18027 478:0.33824 479:0 480:0.18521 481:0.04453 482:0.21977 483:0.86563 484:0.34894 485:0.0234 486:0.41338 487:0.23764 488:-0.01995 489:0.13356 490:-0.04295 491:0.12662 492:0.78719 493:0.08246 494:0.05332 495:0.18071 496:0.54444 497:0.39985 498:0.03011 499:0 500:-0.0439 501:0.40234 502:0.26169 503:0.29164 504:0.44261 505:0.17303 506:0.24816 507:0.33655 508:0.6036 509:0.30342 510:0.58769 511:0.36455 512:0.36158 513:0.19653 514:0.22172 515:0.37428 516:0.45631 517:0.52893 518:0.78571 519:0 520:0.14492 521:0.38281 522:0.20742 523:0.30836 524:0.26055 525:0.52648 526:0.28763 527:0.40989 528:0.62484 529:0.4137 530:0.32355 531:0.27267 532:0.11613 533:0.27402 534:0.20091 535:0.32733 536:0.26288 537:0.31751 538:0.84174 539:0 540:0.54901 541:0.42031 542:0.38044 543:0.13127 544:0.12533 545:0.20197 546:0.2903 547:0.24901 548:0.52767 549:0.05205 550:0.36292 551:0.41755 552:0.18519 553:0.20831 554:0.00845 555:0.00965 556:0.59671 557:0.88205 558:0.57143 559:0 560:0.06374 561:-0.125 562:0.43847 563:-0.14365 564:-0.12533 565:0.67549 566:0.11037 567:0.31438 568:0.11776 569:-0.1589 570:0.30852 571:0.25559 572:-0.12743 573:-0.17173 574:-0.13914 575:0.06752 576:-0.01942 577:-0.2181 578:-0.01961 579:0 580:0.97294 581:0.24062 582:0.11607 583:0.27059 584:0.07322 585:0.00677 586:0.38997 587:0.21717 588:0.08108 589:0.08356 590:-0.10451 591:0.17903 592:0.91714 593:-0.05332 594:-0.00585 595:0.18071 596:0.58327 597:0.71588 598:-0.0035 599:0 600:-0.09321 601:0.61797 602:0.42558 603:0.19505 604:0.21174 605:0.08498 606:0.22408 607:0.20182 608:0.65187 609:0.22466 610:0.40945 611:0.38751 612:0.38041 613:0.26844 614:0.21131 615:0.13441 616:0.60493 617:0.75371 618:0.51541 619:0 620:0.02706 621:0.25312 622:-0.00645 623:-0.10464 624:-0.08773 625:0.46059 626:-0.12843 627:-0.1046 628:0.62227 629:-0.10137 630:0.90981 631:0.6914 632:-0.11676 633:-0.09609 634:-0.08388 635:0.10547 636:-0.13069 637:0.03783 638:0.61695 639:0 640:0.12147 641:0.12187 642:-0.02364 643:-0.12012 644:-0.13127 645:0.25123 646:-0.17057 647:-0.15293 648:0.93887 649:-0.14658 650:0.69649 651:0.58598 652:-0.14689 653:-0.11965 654:-0.13979 655:-0.12347 656:-0.0351 657:-0.0905 658:0.66036 659:0 660:-0.04149  # SSTTLDDALRVLRRMDVEGTPLISGSVVLNVLL
0 1:0.64375 2:0.32026 3:0.41796 4:0.59894 5:0.37192 6:0.45686 7:0.36327 8:0.34427 9:0.50753 10:0.38368 11:0.35336 12:0.50785 13:0.28022 14:0.44408 15:0.37621 16:0.48917 17:0.37166 18:0.47759 19:0 20:0.33794 21:0.30703 22:0.19344 23:0.47059 24:0.45053 25:0.17241 26:0.87559 27:0.28425 28:0.11454 29:0.46233 30:0.24338 31:0.23734 32:0.44821 33:0.16057 34:0.23862 35:0.5074 36:0.32786 37:0.28783 38:0.22689 39:0 40:0.19844 41:0.27578 42:0.23804 43:0.45882 44:0.53826 45:0.25308 46:0.26488 47:0.40932 48:0.27091 49:0.71438 50:0.50895 51:0.47409 52:0.51977 53:0.17421 54:0.50845 55:0.68617 56:0.28603 57:0.30564 58:0.2493 59:0 60:0.28022 61:0.33437 62:0.29769 63:0.21734 64:0.18997 65:0.5936 66:0.10301 67:0.32007 68:0.61133 69:0.15616 70:0.74875 71:0.6331 72:0.10358 73:0.34408 74:0.20286 75:0.20643 76:0.17401 77:0.31751 78:0.66176 79:0 80:0.41852 81:0.26328 82:0.03332 83:0.78638 84:0.72296 85:0.10961 86:0.38261 87:0.33712 88:0.32175 89:0.49247 90:0.3078 91:0.12191 92:0.39736 93:0.29262 94:0.40377 95:0.45402 96:0.41822 97:0.28412 98:0.38655 99:0 100:0.14732 101:0.38437 102:0.08598 103:0.63406 104:0.82124 105:0.18473 106:0.34515 107:0.31609 108:0.18533 109:0.65411 110:0.28776 111:0.25795 112:0.30132 113:0.14135 114:0.45969 115:0.47138 116:0.28379 117:0.18546 118:0.18067 119:0 120:0.20265 121:0.99453 122:0.37184 123:-0.02291 124:-0.00528 125:0.13608 126:0.43545 127:-0.07675 128:0.15058 129:0.02192 130:0.23193 131:0.22497 132:0.12806 133:-0.01364 134:0.02341 135:0.03859 136:0.25691 137:0.13131 138:0.4895 139:0 140:-0.07456 141:0.29297 142:0.41483 143:0.28978 144:0.50198 145:0.56835 146:0.22542 147:0.33655 148:0.55856 149:0.39452 150:0.69649 151:0.57303 152:0.29504 153:0.11717 154:0.36541 155:0.46881 156:0.29873 157:0.28042 158:0.5035 159:0 160:0.51353 161:0.35156 162:0.1913 163:0.54056 164:0.70317 165:0.2266 166:0.44548 167:0.38658 168:0.17954 169:0.63425 170:0.32355 171:0.39458 172:0.4275 173:0.26782 174:0.53511 175:0.56527 176:0.49813 177:0.30861 178:0.22689 179:0 180:0.23812 181:0.20391 182:0.25631 183:0.00433 184:0.22493 185:0.53264 186:0.03278 187:-0.01478 188:0.60553 189:0.16849 190:0.82677 191:0.58068 192:0.09981 193:-0.00744 194:0.12809 195:0.07138 196:-0.02315 197:0.27448 198:0.743 199:0 200:0.40048 201:0.08516 202:0.3079 203:0.04582 204:-0.01517 205:0.8202 206:0.01204 207:0.31211 208:0.43694 209:0.21849 210:0.79885 211:0.52827 212:-0.03202 213:-0.04588 214:0.0156 215:0.25209 216:0.04481 217:0.04674 218:0.47269 219:0 220:0.58569 221:0.32266 222:0.42773 223:0.7065 224:0.66491 225:0.16687 226:0.43278 227:0.45196 228:0.23295 229:0.60411 230:0.26127 231:0.20848 232:0.49215 233:0.18723 234:0.44018 235:0.56206 236:0.41225 237:0.24629 238:0.2549 239:0 240:0.25977 241:0.26094 242:0.12681 243:0.55418 244:0.78298 245:0.133 246:0.33043 247:0.31154 248:0.26448 249:0.57945 250:0.40515 251:0.34923 252:0.36974 253:0.11469 254:0.5143 255:0.62315 256:0.37341 257:0.24481 258:0.28782 259:0 260:0.23752 261:0.24062 262:0.14455 263:-0.03715 264:0.10356 265:0.11884 266:-0.05418 267:0.07049 268:0.41828 269:0.08904 270:0.45812 271:1.02415 272:-0.04645 273:-0.05456 274:0.14759 275:0.09196 276:-0.09485 277:0.05415 278:0.26471 279:0 280:0.24293 281:0.29766 282:0.3439 283:0.44582 284:0.58443 285:0.27894 286:0.40401 287:0.3394 288:0.54633 289:0.61301 290:0.57695 291:0.42462 292:0.32203 293:0.27774 294:0.43953 295:0.5299 296:0.38013 297:0.31454 298:0.55252 299:0 300:0.26578 301:0.50703 302:0.26061 303:0.51207 304:0.65106 305:0.19335 306:0.33512 307:0.24844 308:0.30695 309:0.61096 310:0.37795 311:0.36985 312:0.41808 313:0.17173 314:0.4948 315:0.58907 316:0.55863 317:0.31751 318:0.39566 319:0 320:0.28202 321:0.40391 322:0.21333 323:0.4582 324:0.62797 325:0.31773 326:0.32575 327:0.33883 328:0.29086 329:0.71027 330:0.41518 331:0.37515 332:0.44256 333:0.21141 334:0.44083 335:0.64116 336:0.47797 337:0.23665 338:0.31162 339:0 340:0.30487 341:0.20625 342:0.13111 343:0.33437 344:0.24274 345:0.14532 346:0.94314 347:0.28368 348:0.17568 349:0.30753 350:0.21761 351:0.15842 352:0.41557 353:0.19591 354:0.19311 355:0.21994 356:0.295 357:0.20475 358:0.27031 359:0 360:0.1816 361:0.39844 362:0.66416 363:0.43406 364:0.44063 365:0.43781 366:0.40067 367:0.34849 368:0.5399 369:0.43425 370:0.4889 371:0.3722 372:0.42561 373:0.4098 374:0.37256 375:0.40579 376:0.46303 377:0.44436 378:0.5014 379:0 380:0.35358 381:0.42266 382:0.35895 383:0.48483 384:0.45976 385:0.33805 386:0.52575 387:0.33485 388:0.36873 389:0.46301 390:0.40945 391:0.31567 392:0.55681 393:0.60012 394:0.40767 395:0.50225 396:0.55489 397:0.36869 398:0.38165 399:0 400:0.32351 401:0.25234 402:0.47286 403:0.35294 404:0.33443 405:0.53941 406:0.29766 407:0.34167 408:0.68404 409:0.29863 410:0.72083 411:0.43168 412:0.2693 413:0.31122 414:0.25423 415:0.32412 416:0.30471 417:0.24852 418:0.63095 419:0 420:0.35839 421:0.46172 422:0.30682 423:0.41981 424:0.53892 425:0.35591 426:0.34448 427:0.34167 428:0.45495 429:0.59384 430:0.53329 431:0.38928 432:0.35844 433:0.33106 434:0.47789 435:0.49068 436:0.46527 437:0.44214 438:0.53641 439:0 440:0.33013 441:0.38125 442:0.2762 443:0.18204 444:0.18602 445:0.19643 446:0.23144 447:0.05742 448:0.16345 449:0.1774 450:0.37008 451:0.29682 452:0.22724 453:0.92808 454:0.158 455:0.35756 456:0.25616 457:0.18027 458:0.33824 459:0 460:0.18521 461:0.04453 462:0.21977 463:0.86563 464:0.34894 465:0.0234 466:0.41338 467:0.23764 468:-0.01995 469:0.13356 470:-0.04295 471:0.12662 472:0.78719 473:0.08246 474:0.05332 475:0.18071 476:0.54444 477:0.39985 478:0.03011 479:0 480:-0.0439 481:0.40234 482:0.26169 483:0.29164 484:0.44261 485:0.17303 486:0.24816 487:0.33655 488:0.6036 489:0.30342 490:0.58769 491:0.36455 492:0.36158 493:0.19653 494:0.22172 495:0.37428 496:0.45631 497:0.52893 498:0.78571 499:0 500:0.14492 501:0.38281 502:0.20742 503:0.30836 504:0.26055 505:0.52648 506:0.28763 507:0.40989 508:0.62484 509:0.4137 510:0.32355 511:0.27267 512:0.11613 513:0.27402 514:0.20091 515:0.32733 516:0.26288 517:0.31751 518:0.84174 519:0 520:0.54901 521:0.42031 522:0.38044 523:0.13127 524:0.12533 525:0.20197 526:0.2903 527:0.24901 528:0.52767 529:0.05205 530:0.36292 531:0.41755 532:0.18519 533:0.20831 534:0.00845 535:0.00965 536:0.59671 537:0.88205 538:0.57143 539:0 540:0.06374 541:-0.125 542:0.43847 543:-0.14365 544:-0.12533 545:0.67549 546:0.11037 547:0.31438 548:0.11776 549:-0.1589 550:0.30852 551:0.25559 552:-0.12743 553:-0.17173 554:-0.13914 555:0.06752 556:-0.01942 557:-0.2181 558:-0.01961 559:0 560:0.97294 561:0.24062 562:0.11607 563:0.27059 564:0.07322 565:0.00677 566:0.38997 567:0.21717 568:0.08108 569:0.08356 570:-0.10451 571:0.17903 572:0.91714 573:-0.05332 574:-0.00585 575:0.18071 576:0.58327 577:0.71588 578:-0.0035 579:0 580:-0.09321 581:0.61797 582:0.42558 583:0.19505 584:0.21174 585:0.08498 586:0.22408 587:0.20182 588:0.65187 589:0.22466 590:0.40945 591:0.38751 592:0.38041 593:0.26844 594:0.21131 595:0.13441 596:0.60493 597:0.75371 598:0.51541 599:0 600:0.02706 601:0.25312 602:-0.00645 603:-0.10464 604:-0.08773 605:0.46059 606:-0.12843 607:-0.1046 608:0.62227 609:-0.10137 610:0.90981 611:0.6914 612:-0.11676 613:-0.09609 614:-0.08388 615:0.10547 616:-0.13069 617:0.03783 618:0.61695 619:0 620:0.12147 621:0.12187 622:-0.02364 623:-0.12012 624:-0.13127 625:0.25123 626:-0.17057 627:-0.15293 628:0.93887 629:-0.14658 630:0.69649 631:0.58598 632:-0.14689 633:-0.11965 634:-0.13979 635:-0.12347 636:-0.0351 637:-0.0905 638:0.66036 639:0 640:-0.04149 641:0.37187 642:0.33154 643:0.71269 644:0.46702 645:0.26232 646:0.4214 647:0.58158 648:0.12548 649:0.53767 650:0.19828 651:0.23204 652:0.65976 653:0.13763 654:0.36541 655:0.4836 656:0.56012 657:0.35682 658:0.18487 659:0 660:0.3181  # STTLDDALRVLRRMDVEGTPLISGSVVLNVLLS
0 1:0.30703 2:0.19344 3:0.47059 4:0.45053 5:0.17241 6:0.87559 7:0.28425 8:0.11454 9:0.46233 10:0.24338 11:0.23734 12:0.44821 13:0.16057 14:0.23862 15:0.5074 16:0.32786 17:0.28783 18:0.22689 19:0 20:0.19844 21:0.27578 22:0.23804 23:0.45882 24:0.53826 25:0.25308 26:0.26488 27:0.40932 28:0.27091 29:0.71438 30:0.50895 31:0.47409 32:0.51977 33:0.17421 34:0.50845 35:0.68617 36:0.28603 37:0.30564 38:0.2493 39:0 40:0.28022 41:0.33437 42:0.29769 43:0.21734 44:0.18997 45:0.5936 46:0.10301 47:0.32007 48:0.61133 49:0.15616 50:0.74875 51:0.6331 52:0.10358 53:0.34408 54:0.20286 55:0.20643 56:0.17401 57:0.31751 58:0.66176 59:0 60:0.41852 61:0.26328 62:0.03332 63:0.78638 64:0.72296 65:0.10961 66:0.38261 67:0.33712 68:0.32175 69:0.49247 70:0.3078 71:0.12191 72:0.39736 73:0.29262 74:0.40377 75:0.45402 76:0.41822 77:0.28412 78:0.38655 79:0 80:0.14732 81:0.38437 82:0.08598 83:0.63406 84:0.82124 85:0.18473 86:0.34515 87:0.31609 88:0.18533 89:0.65411 90:0.28776 91:0.25795 92:0.30132 93:0.14135 94:0.45969 95:0.47138 96:0.28379 97:0.18546 98:0.18067 99:0 100:0.20265 101:0.99453 102:0.37184 103:-0.02291 104:-0.00528 105:0.13608 106:0.43545 107:-0.07675 108:0.15058 109:0.02192 110:0.23193 111:0.22497 112:0.12806 113:-0.01364 114:0.02341 115:0.03859 116:0.25691 117:0.13131 118:0.4895 119:0 120:-0.07456 121:0.29297 122:0.41483 123:0.28978 124:0.50198 125:0.56835 126:0.22542 127:0.33655 128:0.55856 129:0.39452 130:0.69649 131:0.57303 132:0.29504 133:0.11717 134:0.36541 135:0.46881 136:0.29873 137:0.28042 138:0.5035 139:0 140:0.51353 141:0.35156 142:0.1913 143:0.54056 144:0.70317 145:0.2266 146:0.44548 147:0.38658 148:0.17954 149:0.63425 150:0.32355 151:0.39458 152:0.4275 153:0.26782 154:0.53511 155:0.56527 156:0.49813 157:0.30861 158:0.22689 159:0 160:0.23812 161:0.20391 162:0.25631 163:0.00433 164:0.22493 165:0.53264 166:0.03278 167:-0.01478 168:0.60553 169:0.16849 170:0.82677 171:0.58068 172:0.09981 173:-0.00744 174:0.12809 175:0.07138 176:-0.02315 177:0.27448 178:0.743 179:0 180:0.40048 181:0.08516 182:0.3079 183:0.04582 184:-0.01517 185:0.8202 186:0.01204 187:0.31211 188:0.43694 189:0.21849 190:0.79885 191:0.52827 192:-0.03202 193:-0.04588 194:0.0156 195:0.25209 196:0.04481 197:0.04674 198:0.47269 199:0 200:0.58569 201:0.32266 202:0.42773 203:0.7065 204:0.66491 205:0.16687 206:0.43278 207:0.45196 208:0.23295 209:0.60411 210:0.26127 211:0.20848 212:0.49215 213:0.18723 214:0.44018 215:0.56206 216:0.41225 217:0.24629 218:0.2549 219:0 220:0.25977 221:0.26094 222:0.12681 223:0.55418 224:0.78298 225:0.133 226:0.33043 227:0.31154 228:0.26448 229:0.57945 230:0.40515 231:0.34923 232:0.36974 233:0.11469 234:0.5143 235:0.62315 236:0.37341 237:0.24481 238:0.28782 239:0 240:0.23752 241:0.24062 242:0.14455 243:-0.03715 244:0.10356 245:0.11884 246:-0.05418 247:0.07049 248:0.41828 249:0.08904 250:0.45812 251:1.02415 252:-0.04645 253:-0.05456 254:0.14759 255:0.09196 256:-0.09485 257:0.05415 258:0.26471 259:0 260:0.24293 261:0.29766 262:0.3439 263:0.44582 264:0.58443 265:0.27894 266:0.40401 267:0.3394 268:0.54633 269:0.61301 270:0.57695 271:0.42462 272:0.32203 273:0.27774 274:0.43953 275:0.5299 276:0.38013 277:0.31454 278:0.55252 279:0 280:0.26578 281:0.50703 282:0.26061 283:0.51207 284:0.65106 285:0.19335 286:0.33512 287:0.24844 288:0.30695 289:0.61096 290:0.37795 291:0.36985 292:0.41808 293:0.17173 294:0.4948 295:0.58907 296:0.55863 297:0.31751 298:0.39566 299:0 300:0.28202 301:0.40391 302:0.21333 303:0.4582 304:0.62797 305:0.31773 306:0.32575 307:0.33883 308:0.29086 309:0.71027 310:0.41518 311:0.37515 312:0.44256 313:0.21141 314:0.44083 315:0.64116 316:0.47797 317:0.23665 318:0.31162 319:0 320:0.30487 321:0.20625 322:0.13111 323:0.33437 324:0.24274 325:0.14532 326:0.94314 327:0.28368 328:0.17568 329:0.30753 330:0.21761 331:0.15842 332:0.41557 333:0.19591 334:0.19311 335:0.21994 336:0.295 337:0.20475 338:0.27031 339:0 340:0.1816 341:0.39844 342:0.66416 343:0.43406 344:0.44063 345:0.43781 346:0.40067 347:0.34849 348:0.5399 349:0.43425 350:0.4889 351:0.3722 352:0.42561 353:0.4098 354:0.37256 355:0.40579 356:0.46303 357:0.44436 358:0.5014 359:0 360:0.35358 361:0.42266 362:0.35895 363:0.48483 364:0.45976 365:0.33805 366:0.52575 367:0.33485 368:0.36873 369:0.46301 370:0.40945 371:0.31567 372:0.55681 373:0.60012 374:0.40767 375:0.50225 376:0.55489 377:0.36869 378:0.38165 379:0 380:0.32351 381:0.25234 382:0.47286 383:0.35294 384:0.33443 385:0.53941 386:0.29766 387:0.34167 388:0.68404 389:0.29863 390:0.72083 391:0.43168 392:0.2693 393:0.31122 394:0.25423 395:0.32412 396:0.30471 397:0.24852 398:0.63095 399:0 400:0.35839 401:0.46172 402:0.30682 403:0.41981 404:0.53892 405:0.35591 406:0.34448 407:0.34167 408:0.45495 409:0.59384 410:0.53329 411:0.38928 412:0.35844 413:0.33106 414:0.47789 415:0.49068 416:0.46527 417:0.44214 418:0.53641 419:0 420:0.33013 421:0.38125 422:0.2762 423:0.18204 424:0.18602 425:0.19643 426:0.23144 427:0.05742 428:0.16345 429:0.1774 430:0.37008 431:0.29682 432:0.22724 433:0.92808 434:0.158 435:0.35756 436:0.25616 437:0.18027 438:0.33824 439:0 440:0.18521 441:0.04453 442:0.21977 443:0.86563 444:0.34894 445:0.0234 446:0.41338 447:0.23764 448:-0.01995 449:0.13356 450:-0.04295 451:0.12662 452:0.78719 453:0.08246 454:0.05332 455:0.18071 456:0.54444 457:0.39985 458:0.03011 459:0 460:-0.0439 461:0.40234 462:0.26169 463:0.29164 464:0.44261 465:0.17303 466:0.24816 467:0.33655 468:0.6036 469:0.30342 470:0.58769 471:0.36455 472:0.36158 473:0.19653 474:0.22172 475:0.37428 476:0.45631 477:0.52893 478:0.78571 479:0 480:0.14492 481:0.38281 482:0.20742 483:0.30836 484:0.26055 485:0.52648 486:0.28763 487:0.40989 488:0.62484 489:0.4137 490:0.32355 491:0.27267 492:0.11613 493:0.27402 494:0.20091 495:0.32733 496:0.26288 497:0.31751 498:0.84174 499:0 500:0.54901 501:0.42031 502:0.38044 503:0.13127 504:0.12533 505:0.20197 506:0.2903 507:0.24901 508:0.52767 509:0.05205 510:0.36292 511:0.41755 512:0.18519 513:0.20831 514:0.00845 515:0.00965 516:0.59671 517:0.88205 518:0.57143 519:0 520:0.06374 521:-0.125 522:0.43847 523:-0.14365 524:-0.12533 525:0.67549 526:0.11037 527:0.31438 528:0.11776 529:-0.1589 530:0.30852 531:0.25559 532:-0.12743 533:-0.17173 534:-0.13914 535:0.06752 536:-0.01942 537:-0.2181 538:-0.01961 539:0 540:0.97294 541:0.24062 542:0.11607 543:0.27059 544:0.07322 545:0.00677 546:0.38997 547:0.21717 548:0.08108 549:0.08356 550:-0.10451 551:0.17903 552:0.91714 553:-0.05332 554:-0.00585 555:0.18071 556:0.58327 557:0.71588 558:-0.0035 559:0 560:-0.09321 561:0.61797 562:0.42558 563:0.19505 564:0.21174 565:0.08498 566:0.22408 567:0.20182 568:0.65187 569:0.22466 570:0.40945 571:0.38751 572:0.38041 573:0.26844 574:0.21131 575:0.13441 576:0.60493 577:0.75371 578:0.51541 579:0 580:0.02706 581:0.25312 582:-0.00645 583:-0.10464 584:-0.08773 585:0.46059 586:-0.12843 587:-0.1046 588:0.62227 589:-0.10137 590:0.90981 591:0.6914 592:-0.11676 593:-0.09609 594:-0.08388 595:0.10547 596:-0.13069 597:0.03783 598:0.61695 599:0 600:0.12147 601:0.12187 602:-0.02364 603:-0.12012 604:-0.13127 605:0.25123 606:-0.17057 607:-0.15293 608:0.93887 609:-0.14658 610:0.69649 611:0.58598 612:-0.14689 613:-0.11965 614:-0.13979 615:-0.12347 616:-0.0351 617:-0.0905 618:0.66036 619:0 620:-0.04149 621:0.37187 622:0.33154 623:0.71269 624:0.46702 625:0.26232 626:0.4214 627:0.58158 628:0.12548 629:0.53767 630:0.19828 631:0.23204 632:0.65976 633:0.13763 634:0.36541 635:0.4836 636:0.56012 637:0.35682 638:0.18487 639:0 640:0.3181 641:0.67969 642:0.48415 643:0.22043 644:0.14578 645:0.31404 646:0.85753 647:0.33201 648:0.28507 649:0.13356 650:0.28418 651:0.33981 652:0.12743 653:0.01116 654:0.0039 655:0.2283 656:0.40105 657:0.22181 658:0.40546 659:0 660:0.29164  # TTLDDALRVLRRMDVEGTPLISGSVVLNVLLSV
0 1:0.27578 2:0.23804 3:0.45882 4:0.53826 5:0.25308 6:0.26488 7:0.40932 8:0.27091 9:0.71438 10:0.50895 11:0.47409 12:0.51977 13:0.17421 14:0.50845 15:0.68617 16:0.28603 17:0.30564 18:0.2493 19:0 20:0.28022 21:0.33437 22:0.29769 23:0.21734 24:0.18997 25:0.5936 26:0.10301 27:0.32007 28:0.61133 29:0.15616 30:0.74875 31:0.6331 32:0.10358 33:0.34408 34:0.20286 35:0.20643 36:0.17401 37:0.31751 38:0.66176 39:0 40:0.41852 41:0.26328 42:0.03332 43:0.78638 44:0.72296 45:0.10961 46:0.38261 47:0.33712 48:0.32175 49:0.49247 50:0.3078 51:0.12191 52:0.39736 53:0.29262 54:0.40377 55:0.45402 56:0.41822 57:0.28412 58:0.38655 59:0 60:0.14732 61:0.38437 62:0.08598 63:0.63406 64:0.82124 65:0.18473 66:0.34515 67:0.31609 68:0.18533 69:0.65411 70:0.28776 71:0.25795 72:0.30132 73:0.14135 74:0.45969 75:0.47138 76:0.28379 77:0.18546 78:0.18067 79:0 80:0.20265 81:0.99453 82:0.37184 83:-0.02291 84:-0.00528 85:0.13608 86:0.43545 87:-0.07675 88:0.15058 89:0.02192 90:0.23193 91:0.22497 92:0.12806 93:-0.01364 94:0.02341 95:0.03859 96:0.25691 97:0.13131 98:0.4895 99:0 100:-0.07456 101:0.29297 102:0.41483 103:0.28978 104:0.50198 105:0.56835 106:0.22542 107:0.33655 108:0.55856 109:0.39452 110:0.69649 111:0.57303 112:0.29504 113:0.11717 114:0.36541 115:0.46881 116:0.29873 117:0.28042 118:0.5035 119:0 120:0.51353 121:0.35156 122:0.1913 123:0.54056 124:0.70317 125:0.2266 126:0.44548 127:0.38658 128:0.17954 129:0.63425 130:0.32355 131:0.39458 132:0.4275 133:0.26782 134:0.53511 135:0.56527 136:0.49813 137:0.30861 138:0.22689 139:0 140:0.23812 141:0.20391 142:0.25631 143:0.00433 144:0.22493 145:0.53264 146:0.03278 147:-0.01478 148:0.60553 149:0.16849 150:0.82677 151:0.58068 152:0.09981 153:-0.00744 154:0.12809 155:0.07138 156:-0.02315 157:0.27448 158:0.743 159:0 160:0.40048 161:0.08516 162:0.3079 163:0.04582 164:-0.01517 165:0.8202 166:0.01204 167:0.31211 168:0.43694 169:0.21849 170:0.79885 171:0.52827 172:-0.03202 173:-0.04588 174:0.0156 175:0.25209 176:0.04481 177:0.04674 178:0.47269 179:0 180:0.58569 181:0.32266 182:0.42773 183:0.7065 184:0.66491 185:0.16687 186:0.43278 187:0.45196 188:0.23295 189:0.60411 190:0.26127 191:0.20848 192:0.49215 193:0.18723 194:0.44018 195:0.56206 196:0.41225 197:0.24629 198:0.2549 199:0 200:0.25977 201:0.26094 202:0.12681 203:0.55418 204:0.78298 205:0.133 206:0.33043 207:0.31154 208:0.26448 209:0.57945 210:0.40515 211:0.34923 212:0.36974 213:0.11469 214:0.5143 215:0.62315 216:0.37341 217:0.24481 218:0.28782 219:0 220:0.23752 221:0.24062 222:0.14455 223:-0.03715 224:0.10356 225:0.11884 226:-0.05418 227:0.07049 228:0.41828 229:0.08904 230:0.45812 231:1.02415 232:-0.04645 233:-0.05456 234:0.14759 235:0.09196 236:-0.09485 237:0.05415 238:0.26471 239:0 240:0.24293 241:0.29766 242:0.3439 243:0.44582 244:0.58443 245:0.27894 246:0.40401 247:0.3394 248:0.54633 249:0.61301 250:0.57695 251:0.42462 252:0.32203 253:0.27774 254:0.43953 255:0.5299 256:0.38013 257:0.31454 258:0.55252 259:0 260:0.26578 261:0.50703 262:0.26061 263:0.51207 264:0.65106 265:0.19335 266:0.33512 267:0.24844 268:0.30695 269:0.61096 270:0.37795 271:0.36985 272:0.41808 273:0.17173 274:0.4948 275:0.58907 276:0.55863 277:0.31751 278:0.39566 279:0 280:0.28202 281:0.40391 282:0.21333 283:0.4582 284:0.62797 285:0.31773 286:0.32575 287:0.33883 288:0.29086 289:0.71027 290:0.41518 291:0.37515 292:0.44256 293:0.21141 294:0.44083 295:0.64116 296:0.47797 297:0.23665 298:0.31162 299:0 300:0.30487 301:0.20625 302:0.13111 303:0.33437 304:0.24274 305:0.14532 306:0.94314 307:0.28368 308:0.17568 309:0.30753 310:0.21761 311:0.15842 312:0.41557 313:0.19591 314:0.19311 315:0.21994 316:0.295 317:0.20475 318:0.27031 319:0 320:0.1816 321:0.39844 322:0.66416 323:0.43406 324:0.44063 325:0.43781 326:0.40067 327:0.34849 328:0.5399 329:0.43425 330:0.4889 331:0.3722 332:0.42561 333:0.4098 334:0.37256 335:0.40579 336:0.46303 337:0.44436 338:0.5014 339:0 340:0.35358 341:0.42266 342:0.35895 343:0.48483 344:0.45976 345:0.33805 346:0.52575 347:0.33485 348:0.36873 349:0.46301 350:0.40945 351:0.31567 352:0.55681 353:0.60012 354:0.40767 355:0.50225 356:0.55489 357:0.36869 358:0.38165 359:0 360:0.32351 361:0.25234 362:0.47286 363:0.35294 364:0.33443 365:0.53941 366:0.29766 367:0.34167 368:0.68404 369:0.29863 370:0.72083 371:0.43168 372:0.2693 373:0.31122 374:0.25423 375:0.32412 376:0.30471 377:0.24852 378:0.63095 379:0 380:0.35839 381:0.46172 382:0.30682 383:0.41981 384:0.53892 385:0.35591 386:0.34448 387:0.34167 388:0.45495 389:0.59384 390:0.53329 391:0.38928 392:0.35844 393:0.33106 394:0.47789 395:0.49068 396:0.46527 397:0.44214 398:0.53641 399:0 400:0.33013 401:0.38125 402:0.2762 403:0.18204 404:0.18602 405:0.19643 406:0.23144 407:0.05742 408:0.16345 409:0.1774 410:0.37008 411:0.29682 412:0.22724 413:0.92808 414:0.158 415:0.35756 416:0.25616 417:0.18027 418:0.33824 419:0 420:0.18521 421:0.04453 422:0.21977 423:0.86563 424:0.34894 425:0.0234 426:0.41338 427:0.23764 428:-0.01995 429:0.13356 430:-0.04295 431:0.12662 432:0.78719 433:0.08246 434:0.05332 435:0.18071 436:0.54444 437:0.39985 438:0.03011 439:0 440:-0.0439 441:0.40234 442:0.26169 443:0.29164 444:0.44261 445:0.17303 446:0.24816 447:0.33655 448:0.6036 449:0.30342 450:0.58769 451:0.36455 452:0.36158 453:0.19653 454:0.22172 455:0.37428 456:0.45631 457:0.52893 458:0.78571 459:0 460:0.14492 461:0.38281 462:0.20742 463:0.30836 464:0.26055 465:0.52648 466:0.28763 467:0.40989 468:0.62484 469:0.4137 470:0.32355 471:0.27267 472:0.11613 473:0.27402 474:0.20091 475:0.32733 476:0.26288 477:0.31751 478:0.84174 479:0 480:0.54901 481:0.42031 482:0.38044 483:0.13127 484:0.12533 485:0.20197 486:0.2903 487:0.24901 488:0.52767 489:0.05205 490:0.36292 491:0.41755 492:0.18519 493:0.20831 494:0.00845 495:0.00965 496:0.59671 497:0.88205 498:0.57143 499:0 500:0.06374 501:-0.125 502:0.43847 503:-0.14365 504:-0.12533 505:0.67549 506:0.11037 507:0.31438 508:0.11776 509:-0.1589 510:0.30852 511:0.25559 512:-0.12743 513:-0.17173 514:-0.13914 515:0.06752 516:-0.01942 517:-0.2181 518:-0.01961 519:0 520:0.97294 521:0.24062 522:0.11607 523:0.27059 524:0.07322 525:0.00677 526:0.38997 527:0.21717 528:0.08108 529:0.08356 530:-0.10451 531:0.17903 532:0.91714 533:-0.05332 534:-0.00585 535:0.18071 536:0.58327 537:0.71588 538:-0.0035 539:0 540:-0.09321 541:0.61797 542:0.42558 543:0.19505 544:0.21174 545:0.08498 546:0.22408 547:0.20182 548:0.65187 549:0.22466 550:0.40945 551:0.38751 552:0.38041 553:0.26844 554:0.21131 555:0.13441 556:0.60493 557:0.75371 558:0.51541 559:0 560:0.02706 561:0.25312 562:-0.00645 563:-0.10464 564:-0.08773 565:0.46059 566:-0.12843 567:-0.1046 568:0.62227 569:-0.10137 570:0.90981 571:0.6914 572:-0.11676 573:-0.09609 574:-0.08388 575:0.10547 576:-0.13069 577:0.03783 578:0.61695 579:0 580:0.12147 581:0.12187 582:-0.02364 583:-0.12012 584:-0.13127 585:0.25123 586:-0.17057 587:-0.15293 588:0.93887 589:-0.14658 590:0.69649 591:0.58598 592:-0.14689 593:-0.11965 594:-0.13979 595:-0.12347 596:-0.0351 597:-0.0905 598:0.66036 599:0 600:-0.04149 601:0.37187 602:0.33154 603:0.71269 604:0.46702 605:0.26232 606:0.4214 607:0.58158 608:0.12548 609:0.53767 610:0.19828 611:0.23204 612:0.65976 613:0.13763 614:0.36541 615:0.4836 616:0.56012 617:0.35682 618:0.18487 619:0 620:0.3181 621:0.67969 622:0.48415 623:0.22043 624:0.14578 625:0.31404 626:0.85753 627:0.33201 628:0.28507 629:0.13356 630:0.28418 631:0.33981 632:0.12743 633:0.01116 634:0.0039 635:0.2283 636:0.40105 637:0.22181 638:0.40546 639:0 640:0.29164 641:0.02031 642:0.53412 643:-0.08483 644:-0.0686 645:0.74446 646:-0.02609 647:0.45878 648:0.2381 649:-0.01781 650:0.81031 651:0.41284 652:-0.07659 653:-0.10353 654:-0.013 655:0.05402 656:0.0351 657:-0.07122 658:0.13796 659:0 660:0.79074  # TLDDALRVLRRMDVEGTPLISGSVVLNVLLSVF
0 1:0.33437 2:0.29769 3:0.21734 4:0.18997 5:0.5936 6:0.10301 7:0.32007 8:0.61133 9:0.15616 10:0.74875 11:0.6331 12:0.10358 13:0.34408 14:0.20286 15:0.20643 16:0.17401 17:0.31751 18:0.66176 19:0 20:0.41852 21:0.26328 22:0.03332 23:0.78638 24:0.72296 25:0.10961 26:0.38261 27:0.33712 28:0.32175 29:0.49247 30:0.3078 31:0.12191 32:0.39736 33:0.29262 34:0.40377 35:0.45402 36:0.41822 37:0.28412 38:0.38655 39:0 40:0.14732 41:0.38437 42:0.08598 43:0.63406 44:0.82124 45:0.18473 46:0.34515 47:0.31609 48:0.18533 49:0.65411 50:0.28776 51:0.25795 52:0.30132 53:0.14135 54:0.45969 55:0.47138 56:0.28379 57:0.18546 58:0.18067 59:0 60:0.20265 61:0.99453 62:0.37184 63:-0.02291 64:-0.00528 65:0.13608 66:0.43545 67:-0.07675 68:0.15058 69:0.02192 70:0.23193 71:0.22497 72:0.12806 73:-0.01364 74:0.02341 75:0.03859 76:0.25691 77:0.13131 78:0.4895 79:0 80:-0.07456 81:0.29297 82:0.41483 83:0.28978 84:0.50198 85:0.56835 86:0.22542 87:0.33655 88:0.55856 89:0.39452 90:0.69649 91:0.57303 92:0.29504 93:0.11717 94:0.36541 95:0.46881 96:0.29873 97:0.28042 98:0.5035 99:0 100:0.51353 101:0.35156 102:0.1913 103:0.54056 104:0.70317 105:0.2266 106:0.44548 107:0.38658 108:0.17954 109:0.63425 110:0.32355 111:0.39458 112:0.4275 113:0.26782 114:0.53511 115:0.56527 116:0.49813 117:0.30861 118:0.22689 119:0 120:0.23812 121:0.20391 122:0.25631 123:0.00433 124:0.22493 125:0.53264 126:0.03278 127:-0.01478 128:0.60553 129:0.16849 130:0.82677 131:0.58068 132:0.09981 133:-0.00744 134:0.12809 135:0.07138 136:-0.02315 137:0.27448 138:0.743 139:0 140:0.40048 141:0.08516 142:0.3079 143:0.04582 144:-0.01517 145:0.8202 146:0.01204 147:0.31211 148:0.43694 149:0.21849 150:0.79885 151:0.52827 152:-0.03202 153:-0.04588 154:0.0156 155:0.25209 156:0.04481 157:0.04674 158:0.47269 159:0 160:0.58569 161:0.32266 162:0.42773 163:0.7065 164:0.66491 165:0.16687 166:0.43278 167:0.45196 168:0.23295 169:0.60411 170:0.26127 171:0.20848 172:0.49215 173:0.18723 174:0.44018 175:0.56206 176:0.41225 177:0.24629 178:0.2549 179:0 180:0.25977 181:0.26094 182:0.12681 183:0.55418 184:0.78298 185:0.133 186:0.33043 187:0.31154 188:0.26448 189:0.57945 190:0.40515 191:0.34923 192:0.36974 193:0.11469 194:0.5143 195:0.62315 196:0.37341 197:0.24481 198:0.28782 199:0 200:0.23752 201:0.24062 202:0.14455 203:-0.03715 204:0.10356 205:0.11884 206:-0.05418 207:0.07049 208:0.41828 209:0.08904 210:0.45812 211:1.02415 212:-0.04645 213:-0.05456 214:0.14759 215:0.09196 216:-0.09485 217:0.05415 218:0.26471 219:0 220:0.24293 221:0.29766 222:0.3439 223:0.44582 224:0.58443 225:0.27894 226:0.40401 227:0.3394 228:0.54633 229:0.61301 230:0.57695 231:0.42462 232:0.32203 233:0.27774 234:0.43953 235:0.5299 236:0.38013 237:0.31454 238:0.55252 239:0 240:0.26578 241:0.50703 242:0.26061 243:0.51207 244:0.65106 245:0.19335 246:0.33512 247:0.24844 248:0.30695 249:0.61096 250:0.37795 251:0.36985 252:0.41808 253:0.17173 254:0.4948 255:0.58907 256:0.55863 257:0.31751 258:0.39566 259:0 260:0.28202 261:0.40391 262:0.21333 263:0.4582 264:0.62797 265:0.31773 266:0.32575 267:0.33883 268:0.29086 269:0.71027 270:0.41518 271:0.37515 272:0.44256 273:0.21141 274:0.44083 275:0.64116 276:0.47797 277:0.23665 278:0.31162 279:0 280:0.30487 281:0.20625 282:0.13111 283:0.33437 284:0.24274 285:0.14532 286:0.94314 287:0.28368 288:0.17568 289:0.30753 290:0.21761 291:0.15842 292:0.41557 293:0.19591 294:0.19311 295:0.21994 296:0.295 297:0.20475 298:0.27031 299:0 300:0.1816 301:0.39844 302:0.66416 303:0.43406 304:0.44063 305:0.43781 306:0.40067 307:0.34849 308:0.5399 309:0.43425 310:0.4889 311:0.3722 312:0.42561 313:0.4098 314:0.37256 315:0.40579 316:0.46303 317:0.44436 318:0.5014 319:0 320:0.35358 321:0.42266 322:0.35895 323:0.48483 324:0.45976 325:0.33805 326:0.52575 327:0.33485 328:0.36873 329:0.46301 330:0.40945 331:0.31567 332:0.55681 333:0.60012 334:0.40767 335:0.50225 336:0.55489 337:0.36869 338:0.38165 339:0 340:0.32351 341:0.25234 342:0.47286 343:0.35294 344:0.33443 345:0.53941 346:0.29766 347:0.34167 348:0.68404 349:0.29863 350:0.72083 351:0.43168 352:0.2693 353:0.31122 354:0.25423 355:0.32412 356:0.30471 357:0.24852 358:0.63095 359:0 360:0.35839 361:0.46172 362:0.30682 363:0.41981 364:0.53892 365:0.35591 366:0.34448 367:0.34167 368:0.45495 369:0.59384 370:0.53329 371:0.38928 372:0.35844 373:0.33106 374:0.47789 375:0.49068 376:0.46527 377:0.44214 378:0.53641 379:0 380:0.33013 381:0.38125 382:0.2762 383:0.18204 384:0.18602 385:0.19643 386:0.23144 387:0.05742 388:0.16345 389:0.1774 390:0.37008 391:0.29682 392:0.22724 393:0.92808 394:0.158 395:0.35756 396:0.25616 397:0.18027 398:0.33824 399:0 400:0.18521 401:0.04453 402:0.21977 403:0.86563 404:0.34894 405:0.0234 406:0.41338 407:0.23764 408:-0.01995 409:0.13356 410:-0.04295 411:0.12662 412:0.78719 413:0.08246 414:0.05332 415:0.18071 416:0.54444 417:0.39985 418:0.03011 419:0 420:-0.0439 421:0.40234 422:0.26169 423:0.29164 424:0.44261 425:0.17303 426:0.24816 427:0.33655 428:0.6036 429:0.30342 430:0.58769 431:0.36455 432:0.36158 433:0.19653 434:0.22172 435:0.37428 436:0.45631 437:0.52893 438:0.78571 439:0 440:0.14492 441:0.38281 442:0.20742 443:0.30836 444:0.26055 445:0.52648 446:0.28763 447:0.40989 448:0.62484 449:0.4137 450:0.32355 451:0.27267 452:0.11613 453:0.27402 454:0.20091 455:0.32733 456:0.26288 457:0.31751 458:0.84174 459:0 460:0.54901 461:0.42031 462:0.38044 463:0.13127 464:0.12533 465:0.20197 466:0.2903 467:0.24901 468:0.52767 469:0.05205 470:0.36292 471:0.41755 472:0.18519 473:0.20831 474:0.00845 475:0.00965 476:0.59671 477:0.88205 478:0.57143 479:0 480:0.06374 481:-0.125 482:0.43847 483:-0.14365 484:-0.12533 485:0.67549 486:0.11037 487:0.31438 488:0.11776 489:-0.1589 490:0.30852 491:0.25559 492:-0.12743 493:-0.17173 494:-0.13914 495:0.06752 496:-0.01942 497:-0.2181 498:-0.01961 499:0 500:0.97294 501:0.24062 502:0.11607 503:0.27059 504:0.07322 505:0.00677 506:0.38997 507:0.21717 508:0.08108 509:0.08356 510:-0.10451 511:0.17903 512:0.91714 513:-0.05332 514:-0.00585 515:0.18071 516:0.58327 517:0.71588 518:-0.0035 519:0 520:-0.09321 521:0.61797 522:0.42558 523:0.19505 524:0.21174 525:0.08498 526:0.22408 527:0.20182 528:0.65187 529:0.22466 530:0.40945 531:0.38751 532:0.38041 533:0.26844 534:0.21131 535:0.13441 536:0.60493 537:0.75371 538:0.51541 539:0 540:0.02706 541:0.25312 542:-0.00645 543:-0.10464 544:-0.08773 545:0.46059 546:-0.12843 547:-0.1046 548:0.62227 549:-0.10137 550:0.90981 551:0.6914 552:-0.11676 553:-0.09609 554:-0.08388 555:0.10547 556:-0.13069 557:0.03783 558:0.61695 559:0 560:0.12147 561:0.12187 562:-0.02364 563:-0.12012 564:-0.13127 565:0.25123 566:-0.17057 567:-0.15293 568:0.93887 569:-0.14658 570:0.69649 571:0.58598 572:-0.14689 573:-0.11965 574:-0.13979 575:-0.12347 576:-0.0351 577:-0.0905 578:0.66036 579:0 580:-0.04149 581:0.37187 582:0.33154 583:0.71269 584:0.46702 585:0.26232 586:0.4214 587:0.58158 588:0.12548 589:0.53767 590:0.19828 591:0.23204 592:0.65976 593:0.13763 594:0.36541 595:0.4836 596:0.56012 597:0.35682 598:0.18487 599:0 600:0.3181 601:0.67969 602:0.48415 603:0.22043 604:0.14578 605:0.31404 606:0.85753 607:0.33201 608:0.28507 609:0.13356 610:0.28418 611:0.33981 612:0.12743 613:0.01116 614:0.0039 615:0.2283 616:0.40105 617:0.22181 618:0.40546 619:0 620:0.29164 621:0.02031 622:0.53412 623:-0.08483 624:-0.0686 625:0.74446 626:-0.02609 627:0.45878 628:0.2381 629:-0.01781 630:0.81031 631:0.41284 632:-0.07659 633:-0.10353 634:-0.013 635:0.05402 636:0.0351 637:-0.07122 638:0.13796 639:0 640:0.79074 641:0.47969 642:0.9151 643:-0.05449 644:0.05013 645:0.40456 646:0.56856 647:0.09949 648:0.35071 649:-0.09726 650:0.36149 651:0.13899 652:-0.04645 653:-0.0775 654:0.05137 655:0.21543 656:0.4944 657:0.0957 658:0.38866 659:0 660:0.35719  # LDDALRVLRRMDVEGTPLISGSVVLNVLLSVFC
0 1:0.26328 2:0.03332 3:0.78638 4:0.72296 5:0.10961 6:0.38261 7:0.33712 8:0.32175 9:0.49247 10:0.3078 11:0.12191 12:0.39736 13:0.29262 14:0.40377 15:0.45402 16:0.41822 17:0.28412 18:0.38655 19:0 20:0.14732 21:0.38437 22:0.08598 23:0.63406 24:0.82124 25:0.18473 26:0.34515 27:0.31609 28:0.18533 29:0.65411 30:0.28776 31:0.25795 32:0.30132 33:0.14135 34:0.45969 35:0.47138 36:0.28379 37:0.18546 38:0.18067 39:0 40:0.20265 41:0.99453 42:0.37184 43:-0.02291 44:-0.00528 45:0.13608 46:0.43545 47:-0.07675 48:0.15058 49:0.02192 50:0.23193 51:0.22497 52:0.12806 53:-0.01364 54:0.02341 55:0.03859 56:0.25691 57:0.13131 58:0.4895 59:0 60:-0.07456 61:0.29297 62:0.41483 63:0.28978 64:0.50198 65:0.56835 66:0.22542 67:0.33655 68:0.55856 69:0.39452 70:0.69649 71:0.57303 72:0.29504 73:0.11717 74:0.36541 75:0.46881 76:0.29873 77:0.28042 78:0.5035 79:0 80:0.51353 81:0.35156 82:0.1913 83:0.54056 84:0.70317 85:0.2266 86:0.44548 87:0.38658 88:0.17954 89:0.63425 90:0.32355 91:0.39458 92:0.4275 93:0.26782 94:0.53511 95:0.56527 96:0.49813 97:0.30861 98:0.22689 99:0 100:0.23812 101:0.20391 102:0.25631 103:0.00433 104:0.22493 105:0.53264 106:0.03278 107:-0.01478 108:0.60553 109:0.16849 110:0.82677 111:0.58068 112:0.09981 113:-0.00744 114:0.12809 115:0.07138 116:-0.02315 117:0.27448 118:0.743 119:0 120:0.40048 121:0.08516 122:0.3079 123:0.04582 124:-0.01517 125:0.8202 126:0.01204 127:0.31211 128:0.43694 129:0.21849 130:0.79885 131:0.52827 132:-0.03202 133:-0.04588 134:0.0156 135:0.25209 136:0.04481 137:0.04674 138:0.47269 139:0 140:0.58569 141:0.32266 142:0.42773 143:0.7065 144:0.66491 145:0.16687 146:0.43278 147:0.45196 148:0.23295 149:0.60411 150:0.26127 151:0.20848 152:0.49215 153:0.18723 154:0.44018 155:0.56206 156:0.41225 157:0.24629 158:0.2549 159:0 160:0.25977 161:0.26094 162:0.12681 163:0.55418 164:0.78298 165:0.133 166:0.33043 167:0.31154 168:0.26448 169:0.57945 170:0.40515 171:0.34923 172:0.36974 173:0.11469 174:0.5143 175:0.62315 176:0.37341 177:0.24481 178:0.28782 179:0 180:0.23752 181:0.24062 182:0.14455 183:-0.03715 184:0.10356 185:0.11884 186:-0.05418 187:0.07049 188:0.41828 189:0.08904 190:0.45812 191:1.02415 192:-0.04645 193:-0.05456 194:0.14759 195:0.09196 196:-0.09485 197:0.05415 198:0.26471 199:0 200:0.24293 201:0.29766 202:0.3439 203:0.44582 204:0.58443 205:0.27894 206:0.40401 207:0.3394 208:0.54633 209:0.61301 210:0.57695 211:0.42462 212:0.32203 213:0.27774 214:0.43953 215:0.5299 216:0.38013 217:0.31454 218:0.55252 219:0 220:0.26578 221:0.50703 222:0.26061 223:0.51207 224:0.65106 225:0.19335 226:0.33512 227:0.24844 228:0.30695 229:0.61096 230:0.37795 231:0.36985 232:0.41808 233:0.17173 234:0.4948 235:0.58907 236:0.55863 237:0.31751 238:0.39566 239:0 240:0.28202 241:0.40391 242:0.21333 243:0.4582 244:0.62797 245:0.31773 246:0.32575 247:0.33883 248:0.29086 249:0.71027 250:0.41518 251:0.37515 252:0.44256 253:0.21141 254:0.44083 255:0.64116 256:0.47797 257:0.23665 258:0.31162 259:0 260:0.30487 261:0.20625 262:0.13111 263:0.33437 264:0.24274 265:0.14532 266:0.94314 267:0.28368 268:0.17568 269:0.30753 270:0.21761 271:0.15842 272:0.41557 273:0.19591 274:0.19311 275:0.21994 276:0.295 277:0.20475 278:0.27031 279:0 280:0.1816 281:0.39844 282:0.66416 283:0.43406 284:0.44063 285:0.43781 286:0.40067 287:0.34849 288:0.5399 289:0.43425 290:0.4889 291:0.3722 292:0.42561 293:0.4098 294:0.37256 295:0.40579 296:0.46303 297:0.44436 298:0.5014 299:0 300:0.35358 301:0.42266 302:0.35895 303:0.48483 304:0.45976 305:0.33805 306:0.52575 307:0.33485 308:0.36873 309:0.46301 310:0.40945 311:0.31567 312:0.55681 313:0.60012 314:0.40767 315:0.50225 316:0.55489 317:0.36869 318:0.38165 319:0 320:0.32351 321:0.25234 322:0.47286 323:0.35294 324:0.33443 325:0.53941 326:0.29766 327:0.34167 328:0.68404 329:0.29863 330:0.72083 331:0.43168 332:0.2693 333:0.31122 334:0.25423 335:0.32412 336:0.30471 337:0.24852 338:0.63095 339:0 340:0.35839 341:0.46172 342:0.30682 343:0.41981 344:0.53892 345:0.35591 346:0.34448 347:0.34167 348:0.45495 349:0.59384 350:0.53329 351:0.38928 352:0.35844 353:0.33106 354:0.47789 355:0.49068 356:0.46527 357:0.44214 358:0.53641 359:0 360:0.33013 361:0.38125 362:0.2762 363:0.18204 364:0.18602 365:0.19643 366:0.23144 367:0.05742 368:0.16345 369:0.1774 370:0.37008 371:0.29682 372:0.22724 373:0.92808 374:0.158 375:0.35756 376:0.25616 377:0.18027 378:0.33824 379:0 380:0.18521 381:0.04453 382:0.21977 383:0.86563 384:0.34894 385:0.0234 386:0.41338 387:0.23764 388:-0.01995 389:0.13356 390:-0.04295 391:0.12662 392:0.78719 393:0.08246 394:0.05332 395:0.18071 396:0.54444 397:0.39985 398:0.03011 399:0 400:-0.0439 401:0.40234 402:0.26169 403:0.29164 404:0.44261 405:0.17303 406:0.24816 407:0.33655 408:0.6036 409:0.30342 410:0.58769 411:0.36455 412:0.36158 413:0.19653 414:0.22172 415:0.37428 416:0.45631 417:0.52893 418:0.78571 419:0 420:0.14492 421:0.38281 422:0.20742 423:0.30836 424:0.26055 425:0.52648 426:0.28763 427:0.40989 428:0.62484 429:0.4137 430:0.32355 431:0.27267 432:0.11613 433:0.27402 434:0.20091 435:0.32733 436:0.26288 437:0.31751 438:0.84174 439:0 440:0.54901 441:0.42031 442:0.38044 443:0.13127 444:0.12533 445:0.20197 446:0.2903 447:0.24901 448:0.52767 449:0.05205 450:0.36292 451:0.41755 452:0.18519 453:0.20831 454:0.00845 455:0.00965 456:0.59671 457:0.88205 458:0.57143 459:0 460:0.06374 461:-0.125 462:0.43847 463:-0.14365 464:-0.12533 465:0.67549 466:0.11037 467:0.31438 468:0.11776 469:-0.1589 470:0.30852 471:0.25559 472:-0.12743 473:-0.17173 474:-0.13914 475:0.06752 476:-0.01942 477:-0.2181 478:-0.01961 479:0 480:0.97294 481:0.24062 482:0.11607 483:0.27059 484:0.07322 485:0.00677 486:0.38997 487:0.21717 488:0.08108 489:0.08356 490:-0.10451 491:0.17903 492:0.91714 493:-0.05332 494:-0.00585 495:0.18071 496:0.58327 497:0.71588 498:-0.0035 499:0 500:-0.09321 501:0.61797 502:0.42558 503:0.19505 504:0.21174 505:0.08498 506:0.22408 507:0.20182 508:0.65187 509:0.22466 510:0.40945 511:0.38751 512:0.38041 513:0.26844 514:0.21131 515:0.13441 516:0.60493 517:0.75371 518:0.51541 519:0 520:0.02706 521:0.25312 522:-0.00645 523:-0.10464 524:-0.08773 525:0.46059 526:-0.12843 527:-0.1046 528:0.62227 529:-0.10137 530:0.90981 531:0.6914 532:-0.11676 533:-0.09609 534:-0.08388 535:0.10547 536:-0.13069 537:0.03783 538:0.61695 539:0 540:0.12147 541:0.12187 542:-0.02364 543:-0.12012 544:-0.13127 545:0.25123 546:-0.17057 547:-0.15293 548:0.93887 549:-0.14658 550:0.69649 551:0.58598 552:-0.14689 553:-0.11965 554:-0.13979 555:-0.12347 556:-0.0351 557:-0.0905 558:0.66036 559:0 560:-0.04149 561:0.37187 562:0.33154 563:0.71269 564:0.46702 565:0.26232 566:0.4214 567:0.58158 568:0.12548 569:0.53767 570:0.19828 571:0.23204 572:0.65976 573:0.13763 574:0.36541 575:0.4836 576:0.56012 577:0.35682 578:0.18487 579:0 580:0.3181 581:0.67969 582:0.48415 583:0.22043 584:0.14578 585:0.31404 586:0.85753 587:0.33201 588:0.28507 589:0.13356 590:0.28418 591:0.33981 592:0.12743 593:0.01116 594:0.0039 595:0.2283 596:0.40105 597:0.22181 598:0.40546 599:0 600:0.29164 601:0.02031 602:0.53412 603:-0.08483 604:-0.0686 605:0.74446 606:-0.02609 607:0.45878 608:0.2381 609:-0.01781 610:0.81031 611:0.41284 612:-0.07659 613:-0.10353 614:-0.013 615:0.05402 616:0.0351 617:-0.07122 618:0.13796 619:0 620:0.79074 621:0.47969 622:0.9151 623:-0.05449 624:0.05013 625:0.40456 626:0.56856 627:0.09949 628:0.35071 629:-0.09726 630:0.36149 631:0.13899 632:-0.04645 633:-0.0775 634:0.05137 635:0.21543 636:0.4944 637:0.0957 638:0.38866 639:0 640:0.35719 641:0.2125 642:0.11983 643:0.30031 644:0.43734 645:0.06219 646:0.1806 647:0.23252 648:0.17761 649:0.85616 650:0.20687 651:0.31625 652:0.4118 653:0.00186 654:0.5039 655:0.76141 656:0.31367 657:0.25816 658:0.26541 659:0 660:0.02345  # DDALRVLRRMDVEGTPLISGSVVLNVLLSVFCR
0 1:0.38437 2:0.08598 3:0.63406 4:0.82124 5:0.18473 6:0.34515 7:0.31609 8:0.18533 9:0.65411 10:0.28776 11:0.25795 12:0.30132 13:0.14135 14:0.45969 15:0.47138 16:0.28379 17:0.18546 18:0.18067 19:0 20:0.20265 21:0.99453 22:0.37184 23:-0.02291 24:-0.00528 25:0.13608 26:0.43545 27:-0.07675 28:0.15058 29:0.02192 30:0.23193 31:0.22497 32:0.12806 33:-0.01364 34:0.02341 35:0.03859 36:0.25691 37:0.13131 38:0.4895 39:0 40:-0.07456 41:0.29297 42:0.41483 43:0.28978 44:0.50198 45:0.56835 46:0.22542 47:0.33655 48:0.55856 49:0.39452 50:0.69649 51:0.57303 52:0.29504 53:0.11717 54:0.36541 55:0.46881 56:0.29873 57:0.28042 58:0.5035 59:0 60:0.51353 61:0.35156 62:0.1913 63:0.54056 64:0.70317 65:0.2266 66:0.44548 67:0.38658 68:0.17954 69:0.63425 70:0.32355 71:0.39458 72:0.4275 73:0.26782 74:0.53511 75:0.56527 76:0.49813 77:0.30861 78:0.22689 79:0 80:0.23812 81:0.20391 82:0.25631 83:0.00433 84:0.22493 85:0.53264 86:0.03278 87:-0.01478 88:0.60553 89:0.16849 90:0.82677 91:0.58068 92:0.09981 93:-0.00744 94:0.12809 95:0.07138 96:-0.02315 97:0.27448 98:0.743 99:0 100:0.40048 101:0.08516 102:0.3079 103:0.04582 104:-0.01517 105:0.8202 106:0.01204 107:0.31211 108:0.43694 109:0.21849 110:0.79885 111:0.52827 112:-0.03202 113:-0.04588 114:0.0156 115:0.25209 116:0.04481 117:0.04674 118:0.47269 119:0 120:0.58569 121:0.32266 122:0.42773 123:0.7065 124:0.66491 125:0.16687 126:0.43278 127:0.45196 128:0.23295 129:0.60411 130:0.26127 131:0.20848 132:0.49215 133:0.18723 134:0.44018 135:0.56206 136:0.41225 137:0.24629 138:0.2549 139:0 140:0.25977 141:0.26094 142:0.12681 143:0.55418 144:0.78298 145:0.133 146:0.33043 147:0.31154 148:0.26448 149:0.57945 150:0.40515 151:0.34923 152:0.36974 153:0.11469 154:0.5143 155:0.62315 156:0.37341 157:0.24481 158:0.28782 159:0 160:0.23752 161:0.24062 162:0.14455 163:-0.03715 164:0.10356 165:0.11884 166:-0.05418 167:0.07049 168:0.41828 169:0.08904 170:0.45812 171:1.02415 172:-0.04645 173:-0.05456 174:0.14759 175:0.09196 176:-0.09485 177:0.05415 178:0.26471 179:0 180:0.24293 181:0.29766 182:0.3439 183:0.44582 184:0.58443 185:0.27894 186:0.40401 187:0.3394 188:0.54633 189:0.61301 190:0.57695 191:0.42462 192:0.32203 193:0.27774 194:0.43953 195:0.5299 196:0.38013 197:0.31454 198:0.55252 199:0 200:0.26578 201:0.50703 202:0.26061 203:0.51207 204:0.65106 205:0.19335 206:0.33512 207:0.24844 208:0.30695 209:0.61096 210:0.37795 211:0.36985 212:0.41808 213:0.17173 214:0.4948 215:0.58907 216:0.55863 217:0.31751 218:0.39566 219:0 220:0.28202 221:0.40391 222:0.21333 223:0.4582 224:0.62797 225:0.31773 226:0.32575 227:0.33883 228:0.29086 229:0.71027 230:0.41518 231:0.37515 232:0.44256 233:0.21141 234:0.44083 235:0.64116 236:0.47797 237:0.23665 238:0.31162 239:0 240:0.30487 241:0.20625 242:0.13111 243:0.33437 244:0.24274 245:0.14532 246:0.94314 247:0.28368 248:0.17568 249:0.30753 250:0.21761 251:0.15842 252:0.41557 253:0.19591 254:0.19311 255:0.21994 256:0.295 257:0.20475 258:0.27031 259:0 260:0.1816 261:0.39844 262:0.66416 263:0.43406 264:0.44063 265:0.43781 266:0.40067 267:0.34849 268:0.5399 269:0.43425 270:0.4889 271:0.3722 272:0.42561 273:0.4098 274:0.37256 275:0.40579 276:0.46303 277:0.44436 278:0.5014 279:0 280:0.35358 281:0.42266 282:0.35895 283:0.48483 284:0.45976 285:0.33805 286:0.52575 287:0.33485 288:0.36873 289:0.46301 290:0.40945 291:0.31567 292:0.55681 293:0.60012 294:0.40767 295:0.50225 296:0.55489 297:0.36869 298:0.38165 299:0 300:0.32351 301:0.25234 302:0.47286 303:0.35294 304:0.33443 305:0.53941 306:0.29766 307:0.34167 308:0.68404 309:0.29863 310:0.72083 311:0.43168 312:0.2693 313:0.31122 314:0.25423 315:0.32412 316:0.30471 317:0.24852 318:0.63095 319:0 320:0.35839 321:0.46172 322:0.30682 323:0.41981 324:0.53892 325:0.35591 326:0.34448 327:0.34167 328:0.45495 329:0.59384 330:0.53329 331:0.38928 332:0.35844 333:0.33106 334:0.47789 335:0.49068 336:0.46527 337:0.44214 338:0.53641 339:0 340:0.33013 341:0.38125 342:0.2762 343:0.18204 344:0.18602 345:0.19643 346:0.23144 347:0.05742 348:0.16345 349:0.1774 350:0.37008 351:0.29682 352:0.22724 353:0.92808 354:0.158 355:0.35756 356:0.25616 357:0.18027 358:0.33824 359:0 360:0.18521 361:0.04453 362:0.21977 363:0.86563 364:0.34894 365:0.0234 366:0.41338 367:0.23764 368:-0.01995 369:0.13356 370:-0.04295 371:0.12662 372:0.78719 373:0.08246 374:0.05332 375:0.18071 376:0.54444 377:0.39985 378:0.03011 379:0 380:-0.0439 381:0.40234 382:0.26169 383:0.29164 384:0.44261 385:0.17303 386:0.24816 387:0.33655 388:0.6036 389:0.30342 390:0.58769 391:0.36455 392:0.36158 393:0.19653 394:0.22172 395:0.37428 396:0.45631 397:0.52893 398:0.78571 399:0 400:0.14492 401:0.38281 402:0.20742 403:0.30836 404:0.26055 405:0.52648 406:0.28763 407:0.40989 408:0.62484 409:0.4137 410:0.32355 411:0.27267 412:0.11613 413:0.27402 414:0.20091 415:0.32733 416:0.26288 417:0.31751 418:0.84174 419:0 420:0.54901 421:0.42031 422:0.38044 423:0.13127 424:0.12533 425:0.20197 426:0.2903 427:0.24901 428:0.52767 429:0.05205 430:0.36292 431:0.41755 432:0.18519 433:0.20831 434:0.00845 435:0.00965 436:0.59671 437:0.88205 438:0.57143 439:0 440:0.06374 441:-0.125 442:0.43847 443:-0.14365 444:-0.12533 445:0.67549 446:0.11037 447:0.31438 448:0.11776 449:-0.1589 450:0.30852 451:0.25559 452:-0.12743 453:-0.17173 454:-0.13914 455:0.06752 456:-0.01942 457:-0.2181 458:-0.01961 459:0 460:0.97294 461:0.24062 462:0.11607 463:0.27059 464:0.07322 465:0.00677 466:0.38997 467:0.21717 468:0.08108 469:0.08356 470:-0.10451 471:0.17903 472:0.91714 473:-0.05332 474:-0.00585 475:0.18071 476:0.58327 477:0.71588 478:-0.0035 479:0 480:-0.09321 481:0.61797 482:0.42558 483:0.19505 484:0.21174 485:0.08498 486:0.22408 487:0.20182 488:0.65187 489:0.22466 490:0.40945 491:0.38751 492:0.38041 493:0.26844 494:0.21131 495:0.13441 496:0.60493 497:0.75371 498:0.51541 499:0 500:0.02706 501:0.25312 502:-0.00645 503:-0.10464 504:-0.08773 505:0.46059 506:-0.12843 507:-0.1046 508:0.62227 509:-0.10137 510:0.90981 511:0.6914 512:-0.11676 513:-0.09609 514:-0.08388 515:0.10547 516:-0.13069 517:0.03783 518:0.61695 519:0 520:0.12147 521:0.12187 522:-0.02364 523:-0.12012 524:-0.13127 525:0.25123 526:-0.17057 527:-0.15293 528:0.93887 529:-0.14658 530:0.69649 531:0.58598 532:-0.14689 533:-0.11965 534:-0.13979 535:-0.12347 536:-0.0351 537:-0.0905 538:0.66036 539:0 540:-0.04149 541:0.37187 542:0.33154 543:0.71269 544:0.46702 545:0.26232 546:0.4214 547:0.58158 548:0.12548 549:0.53767 550:0.19828 551:0.23204 552:0.65976 553:0.13763 554:0.36541 555:0.4836 556:0.56012 557:0.35682 558:0.18487 559:0 560:0.3181 561:0.67969 562:0.48415 563:0.22043 564:0.14578 565:0.31404 566:0.85753 567:0.33201 568:0.28507 569:0.13356 570:0.28418 571:0.33981 572:0.12743 573:0.01116 574:0.0039 575:0.2283 576:0.40105 577:0.22181 578:0.40546 579:0 580:0.29164 581:0.02031 582:0.53412 583:-0.08483 584:-0.0686 585:0.74446 586:-0.02609 587:0.45878 588:0.2381 589:-0.01781 590:0.81031 591:0.41284 592:-0.07659 593:-0.10353 594:-0.013 595:0.05402 596:0.0351 597:-0.07122 598:0.13796 599:0 600:0.79074 601:0.47969 602:0.9151 603:-0.05449 604:0.05013 605:0.40456 606:0.56856 607:0.09949 608:0.35071 609:-0.09726 610:0.36149 611:0.13899 612:-0.04645 613:-0.0775 614:0.05137 615:0.21543 616:0.4944 617:0.0957 618:0.38866 619:0 620:0.35719 621:0.2125 622:0.11983 623:0.30031 624:0.43734 625:0.06219 626:0.1806 627:0.23252 628:0.17761 629:0.85616 630:0.20687 631:0.31625 632:0.4118 633:0.00186 634:0.5039 635:0.76141 636:0.31367 637:0.25816 638:0.26541 639:0 640:0.02345 641:0.66562 642:0.35411 643:0.37895 644:0.60224 645:0.27525 646:0.43679 647:0.45026 648:0.37838 649:0.50959 650:0.45455 651:0.32627 652:0.47018 653:0.16243 654:0.44083 655:0.38006 656:0.51083 657:0.34792 658:0.43978 659:0 660:0.24714  # DALRVLRRMDVEGTPLISGSVVLNVLLSVFCRA
0 1:0.99453 2:0.37184 3:-0.02291 4:-0.00528 5:0.13608 6:0.43545 7:-0.07675 8:0.15058 9:0.02192 10:0.23193 11:0.22497 12:0.12806 13:-0.01364 14:0.02341 15:0.03859 16:0.25691 17:0.13131 18:0.4895 19:0 20:-0.07456 21:0.29297 22:0.41483 23:0.28978 24:0.50198 25:0.56835 26:0.22542 27:0.33655 28:0.55856 29:0.39452 30:0.69649 31:0.57303 32:0.29504 33:0.11717 34:0.36541 35:0.46881 36:0.29873 37:0.28042 38:0.5035 39:0 40:0.51353 41:0.35156 42:0.1913 43:0.54056 44:0.70317 45:0.2266 46:0.44548 47:0.38658 48:0.17954 49:0.63425 50:0.32355 51:0.39458 52:0.4275 53:0.26782 54:0.53511 55:0.56527 56:0.49813 57:0.30861 58:0.22689 59:0 60:0.23812 61:0.20391 62:0.25631 63:0.00433 64:0.22493 65:0.53264 66:0.03278 67:-0.01478 68:0.60553 69:0.16849 70:0.82677 71:0.58068 72:0.09981 73:-0.00744 74:0.12809 75:0.07138 76:-0.02315 77:0.27448 78:0.743 79:0 80:0.40048 81:0.08516 82:0.3079 83:0.04582 84:-0.01517 85:0.8202 86:0.01204 87:0.31211 88:0.43694 89:0.21849 90:0.79885 91:0.52827 92:-0.03202 93:-0.04588 94:0.0156 95:0.25209 96:0.04481 97:0.04674 98:0.47269 99:0 100:0.58569 101:0.32266 102:0.42773 103:0.7065 104:0.66491 105:0.16687 106:0.43278 107:0.45196 108:0.23295 109:0.60411 110:0.26127 111:0.20848 112:0.49215 113:0.18723 114:0.44018 115:0.56206 116:0.41225 117:0.24629 118:0.2549 119:0 120:0.25977 121:0.26094 122:0.12681 123:0.55418 124:0.78298 125:0.133 126:0.33043 127:0.31154 128:0.26448 129:0.57945 130:0.40515 131:0.34923 132:0.36974 133:0.11469 134:0.5143 135:0.62315 136:0.37341 137:0.24481 138:0.28782 139:0 140:0.23752 141:0.24062 142:0.14455 143:-0.03715 144:0.10356 145:0.11884 146:-0.05418 147:0.07049 148:0.41828 149:0.08904 150:0.45812 151:1.02415 152:-0.04645 153:-0.05456 154:0.14759 155:0.09196 156:-0.09485 157:0.05415 158:0.26471 159:0 160:0.24293 161:0.29766 162:0.3439 163:0.44582 164:0.58443 165:0.27894 166:0.40401 167:0.3394 168:0.54633 169:0.61301 170:0.57695 171:0.42462 172:0.32203 173:0.27774 174:0.43953 175:0.5299 176:0.38013 177:0.31454 178:0.55252 179:0 180:0.26578 181:0.50703 182:0.26061 183:0.51207 184:0.65106 185:0.19335 186:0.33512 187:0.24844 188:0.30695 189:0.61096 190:0.37795 191:0.36985 192:0.41808 193:0.17173 194:0.4948 195:0.58907 196:0.55863 197:0.31751 198:0.39566 199:0 200:0.28202 201:0.40391 202:0.21333 203:0.4582 204:0.62797 205:0.31773 206:0.32575 207:0.33883 208:0.29086 209:0.71027 210:0.41518 211:0.37515 212:0.44256 213:0.21141 214:0.44083 215:0.64116 216:0.47797 217:0.23665 218:0.31162 219:0 220:0.30487 221:0.20625 222:0.13111 223:0.33437 224:0.24274 225:0.14532 226:0.94314 227:0.28368 228:0.17568 229:0.30753 230:0.21761 231:0.15842 232:0.41557 233:0.19591 234:0.19311 235:0.21994 236:0.295 237:0.20475 238:0.27031 239:0 240:0.1816 241:0.39844 242:0.66416 243:0.43406 244:0.44063 245:0.43781 246:0.40067 247:0.34849 248:0.5399 249:0.43425 250:0.4889 251:0.3722 252:0.42561 253:0.4098 254:0.37256 255:0.40579 256:0.46303 257:0.44436 258:0.5014 259:0 260:0.35358 261:0.42266 262:0.35895 263:0.48483 264:0.45976 265:0.33805 266:0.52575 267:0.33485 268:0.36873 269:0.46301 270:0.40945 271:0.31567 272:0.55681 273:0.60012 274:0.40767 275:0.50225 276:0.55489 277:0.36869 278:0.38165 279:0 280:0.32351 281:0.25234 282:0.47286 283:0.35294 284:0.33443 285:0.53941 286:0.29766 287:0.34167 288:0.68404 289:0.29863 290:0.72083 291:0.43168 292:0.2693 293:0.31122 294:0.25423 295:0.32412 296:0.30471 297:0.24852 298:0.63095 299:0 300:0.35839 301:0.46172 302:0.30682 303:0.41981 304:0.53892 305:0.35591 306:0.34448 307:0.34167 308:0.45495 309:0.59384 310:0.53329 311:0.38928 312:0.35844 313:0.33106 314:0.47789 315:0.49068 316:0.46527 317:0.44214 318:0.53641 319:0 320:0.33013 321:0.38125 322:0.2762 323:0.18204 324:0.18602 325:0.19643 326:0.23144 327:0.05742 328:0.16345 329:0.1774 330:0.37008 331:0.29682 332:0.22724 333:0.92808 334:0.158 335:0.35756 336:0.25616 337:0.18027 338:0.33824 339:0 340:0.18521 341:0.04453 342:0.21977 343:0.86563 344:0.34894 345:0.0234 346:0.41338 347:0.23764 348:-0.01995 349:0.13356 350:-0.04295 351:0.12662 352:0.78719 353:0.08246 354:0.05332 355:0.18071 356:0.54444 357:0.39985 358:0.03011 359:0 360:-0.0439 361:0.40234 362:0.26169 363:0.29164 364:0.44261 365:0.17303 366:0.24816 367:0.33655 368:0.6036 369:0.30342 370:0.58769 371:0.36455 372:0.36158 373:0.19653 374:0.22172 375:0.37428 376:0.45631 377:0.52893 378:0.78571 379:0 380:0.14492 381:0.38281 382:0.20742 383:0.30836 384:0.26055 385:0.52648 386:0.28763 387:0.40989 388:0.62484 389:0.4137 390:0.32355 391:0.27267 392:0.11613 393:0.27402 394:0.20091 395:0.32733 396:0.26288 397:0.31751 398:0.84174 399:0 400:0.54901 401:0.42031 402:0.38044 403:0.13127 404:0.12533 405:0.20197 406:0.2903 407:0.24901 408:0.52767 409:0.05205 410:0.36292 411:0.41755 412:0.18519 413:0.20831 414:0.00845 415:0.00965 416:0.59671 417:0.88205 418:0.57143 419:0 420:0.06374 421:-0.125 422:0.43847 423:-0.14365 424:-0.12533 425:0.67549 426:0.11037 427:0.31438 428:0.11776 429:-0.1589 430:0.30852 431:0.25559 432:-0.12743 433:-0.17173 434:-0.13914 435:0.06752 436:-0.01942 437:-0.2181 438:-0.01961 439:0 440:0.97294 441:0.24062 442:0.11607 443:0.27059 444:0.07322 445:0.00677 446:0.38997 447:0.21717 448:0.08108 449:0.08356 450:-0.10451 451:0.17903 452:0.91714 453:-0.05332 454:-0.00585 455:0.18071 456:0.58327 457:0.71588 458:-0.0035 459:0 460:-0.09321 461:0.61797 462:0.42558 463:0.19505 464:0.21174 465:0.08498 466:0.22408 467:0.20182 468:0.65187 469:0.22466 470:0.40945 471:0.38751 472:0.38041 473:0.26844 474:0.21131 475:0.13441 476:0.60493 477:0.75371 478:0.51541 479:0 480:0.02706 481:0.25312 482:-0.00645 483:-0.10464 484:-0.08773 485:0.46059 486:-0.12843 487:-0.1046 488:0.62227 489:-0.10137 490:0.90981 491:0.6914 492:-0.11676 493:-0.09609 494:-0.08388 495:0.10547 496:-0.13069 497:0.03783 498:0.61695 499:0 500:0.12147 501:0.12187 502:-0.02364 503:-0.12012 504:-0.13127 505:0.25123 506:-0.17057 507:-0.15293 508:0.93887 509:-0.14658 510:0.69649 511:0.58598 512:-0.14689 513:-0.11965 514:-0.13979 515:-0.12347 516:-0.0351 517:-0.0905 518:0.66036 519:0 520:-0.04149 521:0.37187 522:0.33154 523:0.71269 524:0.46702 525:0.26232 526:0.4214 527:0.58158 528:0.12548 529:0.53767 530:0.19828 531:0.23204 532:0.65976 533:0.13763 534:0.36541 535:0.4836 536:0.56012 537:0.35682 538:0.18487 539:0 540:0.3181 541:0.67969 542:0.48415 543:0.22043 544:0.14578 545:0.31404 546:0.85753 547:0.33201 548:0.28507 549:0.13356 550:0.28418 551:0.33981 552:0.12743 553:0.01116 554:0.0039 555:0.2283 556:0.40105 557:0.22181 558:0.40546 559:0 560:0.29164 561:0.02031 562:0.53412 563:-0.08483 564:-0.0686 565:0.74446 566:-0.02609 567:0.45878 568:0.2381 569:-0.01781 570:0.81031 571:0.41284 572:-0.07659 573:-0.10353 574:-0.013 575:0.05402 576:0.0351 577:-0.07122 578:0.13796 579:0 580:0.79074 581:0.47969 582:0.9151 583:-0.05449 584:0.05013 585:0.40456 586:0.56856 587:0.09949 588:0.35071 589:-0.09726 590:0.36149 591:0.13899 592:-0.04645 593:-0.0775 594:0.05137 595:0.21543 596:0.4944 597:0.0957 598:0.38866 599:0 600:0.35719 601:0.2125 602:0.11983 603:0.30031 604:0.43734 605:0.06219 606:0.1806 607:0.23252 608:0.17761 609:0.85616 610:0.20687 611:0.31625 612:0.4118 613:0.00186 614:0.5039 615:0.76141 616:0.31367 617:0.25816 618:0.26541 619:0 620:0.02345 621:0.66562 622:0.35411 623:0.37895 624:0.60224 625:0.27525 626:0.43679 627:0.45026 628:0.37838 629:0.50959 630:0.45455 631:0.32627 632:0.47018 633:0.16243 634:0.44083 635:0.38006 636:0.51083 637:0.34792 638:0.43978 639:0 640:0.24714 641:0.18203 642:-0.09565 643:0.37957 644:0.39644 645:0.00616 646:0.94047 647:0.30074 648:-0.13514 649:0.44315 650:0.08375 651:0.14488 652:0.44319 653:0.06262 654:0.19246 655:0.42251 656:0.30022 657:-0.05119 658:-0.15546 659:0 660:0.07517  # ALRVLRRMDVEGTPLISGSVVLNVLLSVFCRAG
0 1:0.29297 2:0.41483 3:0.28978 4:0.50198 5:0.56835 6:0.22542 7:0.33655 8:0.55856 9:0.39452 10:0.69649 11:0.57303 12:0.29504 13:0.11717 14:0.36541 15:0.46881 16:0.29873 17:0.28042 18:0.5035 19:0 20:0.51353 21:0.35156 22:0.1913 23:0.54056 24:0.70317 25:0.2266 26:0.44548 27:0.38658 28:0.17954 29:0.63425 30:0.32355 31:0.39458 32:0.4275 33:0.26782 34:0.53511 35:0.56527 36:0.49813 37:0.30861 38:0.22689 39:0 40:0.23812 41:0.20391 42:0.25631 43:0.00433 44:0.22493 45:0.53264 46:0.03278 47:-0.01478 48:0.60553 49:0.16849 50:0.82677 51:0.58068 52:0.09981 53:-0.00744 54:0.12809 55:0.07138 56:-0.02315 57:0.27448 58:0.743 59:0 60:0.40048 61:0.08516 62:0.3079 63:0.04582 64:-0.01517 65:0.8202 66:0.01204 67:0.31211 68:0.43694 69:0.21849 70:0.79885 71:0.52827 72:-0.03202 73:-0.04588 74:0.0156 75:0.25209 76:0.04481 77:0.04674 78:0.47269 79:0 80:0.58569 81:0.32266 82:0.42773 83:0.7065 84:0.66491 85:0.16687 86:0.43278 87:0.45196 88:0.23295 89:0.60411 90:0.26127 91:0.20848 92:0.49215 93:0.18723 94:0.44018 95:0.56206 96:0.41225 97:0.24629 98:0.2549 99:0 100:0.25977 101:0.26094 102:0.12681 103:0.55418 104:0.78298 105:0.133 106:0.33043 107:0.31154 108:0.26448 109:0.57945 110:0.40515 111:0.34923 112:0.36974 113:0.11469 114:0.5143 115:0.62315 116:0.37341 117:0.24481 118:0.28782 119:0 120:0.23752 121:0.24062 122:0.14455 123:-0.03715 124:0.10356 125:0.11884 126:-0.05418 127:0.07049 128:0.41828 129:0.08904 130:0.45812 131:1.02415 132:-0.04645 133:-0.05456 134:0.14759 135:0.09196 136:-0.09485 137:0.05415 138:0.26471 139:0 140:0.24293 141:0.29766 142:0.3439 143:0.44582 144:0.58443 145:0.27894 146:0.40401 147:0.3394 148:0.54633 149:0.61301 150:0.57695 151:0.42462 152:0.32203 153:0.27774 154:0.43953 155:0.5299 156:0.38013 157:0.31454 158:0.55252 159:0 160:0.26578 161:0.50703 162:0.26061 163:0.51207 164:0.65106 165:0.19335 166:0.33512 167:0.24844 168:0.30695 169:0.61096 170:0.37795 171:0.36985 172:0.41808 173:0.17173 174:0.4948 175:0.58907 176:0.55863 177:0.31751 178:0.39566 179:0 180:0.28202 181:0.40391 182:0.21333 183:0.4582 184:0.62797 185:0.31773 186:0.32575 187:0.33883 188:0.29086 189:0.71027 190:0.41518 191:0.37515 192:0.44256 193:0.21141 194:0.44083 195:0.64116 196:0.47797 197:0.23665 198:0.31162 199:0 200:0.30487 201:0.20625 202:0.13111 203:0.33437 204:0.24274 205:0.14532 206:0.94314 207:0.28368 208:0.17568 209:0.30753 210:0.21761 211:0.15842 212:0.41557 213:0.19591 214:0.19311 215:0.21994 216:0.295 217:0.20475 218:0.27031 219:0 220:0.1816 221:0.39844 222:0.66416 223:0.43406 224:0.44063 225:0.43781 226:0.40067 227:0.34849 228:0.5399 229:0.43425 230:0.4889 231:0.3722 232:0.42561 233:0.4098 234:0.37256 235:0.40579 236:0.46303 237:0.44436 238:0.5014 239:0 240:0.35358 241:0.42266 242:0.35895 243:0.48483 244:0.45976 245:0.33805 246:0.52575 247:0.33485 248:0.36873 249:0.46301 250:0.40945 251:0.31567 252:0.55681 253:0.60012 254:0.40767 255:0.50225 256:0.55489 257:0.36869 258:0.38165 259:0 260:0.32351 261:0.25234 262:0.47286 263:0.35294 264:0.33443 265:0.53941 266:0.29766 267:0.34167 268:0.68404 269:0.29863 270:0.72083 271:0.43168 272:0.2693 273:0.31122 274:0.25423 275:0.32412 276:0.30471 277:0.24852 278:0.63095 279:0 280:0.35839 281:0.46172 282:0.30682 283:0.41981 284:0.53892 285:0.35591 286:0.34448 287:0.34167 288:0.45495 289:0.59384 290:0.53329 291:0.38928 292:0.35844 293:0.33106 294:0.47789 295:0.49068 296:0.46527 297:0.44214 298:0.53641 299:0 300:0.33013 301:0.38125 302:0.2762 303:0.18204 304:0.18602 305:0.19643 306:0.23144 307:0.05742 308:0.16345 309:0.1774 310:0.37008 311:0.29682 312:0.22724 313:0.92808 314:0.158 315:0.35756 316:0.25616 317:0.18027 318:0.33824 319:0 320:0.18521 321:0.04453 322:0.21977 323:0.86563 324:0.34894 325:0.0234 326:0.41338 327:0.23764 328:-0.01995 329:0.13356 330:-0.04295 331:0.12662 332:0.78719 333:0.08246 334:0.05332 335:0.18071 336:0.54444 337:0.39985 338:0.03011 339:0 340:-0.0439 341:0.40234 342:0.26169 343:0.29164 344:0.44261 345:0.17303 346:0.24816 347:0.33655 348:0.6036 349:0.30342 350:0.58769 351:0.36455 352:0.36158 353:0.19653 354:0.22172 355:0.37428 356:0.45631 357:0.52893 358:0.78571 359:0 360:0.14492 361:0.38281 362:0.20742 363:0.30836 364:0.26055 365:0.52648 366:0.28763 367:0.40989 368:0.62484 369:0.4137 370:0.32355 371:0.27267 372:0.11613 373:0.27402 374:0.20091 375:0.32733 376:0.26288 377:0.31751 378:0.84174 379:0 380:0.54901 381:0.42031 382:0.38044 383:0.13127 384:0.12533 385:0.20197 386:0.2903 387:0.24901 388:0.52767 389:0.05205 390:0.36292 391:0.41755 392:0.18519 393:0.20831 394:0.00845 395:0.00965 396:0.59671 397:0.88205 398:0.57143 399:0 400:0.06374 401:-0.125 402:0.43847 403:-0.14365 404:-0.12533 405:0.67549 406:0.11037 407:0.31438 408:0.11776 409:-0.1589 410:0.30852 411:0.25559 412:-0.12743 413:-0.17173 414:-0.13914 415:0.06752 416:-0.01942 417:-0.2181 418:-0.01961 419:0 420:0.97294 421:0.24062 422:0.11607 423:0.27059 424:0.07322 425:0.00677 426:0.38997 427:0.21717 428:0.08108 429:0.08356 430:-0.10451 431:0.17903 432:0.91714 433:-0.05332 434:-0.00585 435:0.18071 436:0.58327 437:0.71588 438:-0.0035 439:0 440:-0.09321 441:0.61797 442:0.42558 443:0.19505 444:0.21174 445:0.08498 446:0.22408 447:0.20182 448:0.65187 449:0.22466 450:0.40945 451:0.38751 452:0.38041 453:0.26844 454:0.21131 455:0.13441 456:0.60493 457:0.75371 458:0.51541 459:0 460:0.02706 461:0.25312 462:-0.00645 463:-0.10464 464:-0.08773 465:0.46059 466:-0.12843 467:-0.1046 468:0.62227 469:-0.10137 470:0.90981 471:0.6914 472:-0.11676 473:-0.09609 474:-0.08388 475:0.10547 476:-0.13069 477:0.03783 478:0.61695 479:0 480:0.12147 481:0.12187 482:-0.02364 483:-0.12012 484:-0.13127 485:0.25123 486:-0.17057 487:-0.15293 488:0.93887 489:-0.14658 490:0.69649 491:0.58598 492:-0.14689 493:-0.11965 494:-0.13979 495:-0.12347 496:-0.0351 497:-0.0905 498:0.66036 499:0 500:-0.04149 501:0.37187 502:0.33154 503:0.71269 504:0.46702 505:0.26232 506:0.4214 507:0.58158 508:0.12548 509:0.53767 510:0.19828 511:0.23204 512:0.65976 513:0.13763 514:0.36541 515:0.4836 516:0.56012 517:0.35682 518:0.18487 519:0 520:0.3181 521:0.67969 522:0.48415 523:0.22043 524:0.14578 525:0.31404 526:0.85753 527:0.33201 528:0.28507 529:0.13356 530:0.28418 531:0.33981 532:0.12743 533:0.01116 534:0.0039 535:0.2283 536:0.40105 537:0.22181 538:0.40546 539:0 540:0.29164 541:0.02031 542:0.53412 543:-0.08483 544:-0.0686 545:0.74446 546:-0.02609 547:0.45878 548:0.2381 549:-0.01781 550:0.81031 551:0.41284 552:-0.07659 553:-0.10353 554:-0.013 555:0.05402 556:0.0351 557:-0.07122 558:0.13796 559:0 560:0.79074 561:0.47969 562:0.9151 563:-0.05449 564:0.05013 565:0.40456 566:0.56856 567:0.09949 568:0.35071 569:-0.09726 570:0.36149 571:0.13899 572:-0.04645 573:-0.0775 574:0.05137 575:0.21543 576:0.4944 577:0.0957 578:0.38866 579:0 580:0.35719 581:0.2125 582:0.11983 583:0.30031 584:0.43734 585:0.06219 586:0.1806 587:0.23252 588:0.17761 589:0.85616 590:0.20687 591:0.31625 592:0.4118 593:0.00186 594:0.5039 595:0.76141 596:0.31367 597:0.25816 598:0.26541 599:0 600:0.02345 601:0.66562 602:0.35411 603:0.37895 604:0.60224 605:0.27525 606:0.43679 607:0.45026 608:0.37838 609:0.50959 610:0.45455 611:0.32627 612:0.47018 613:0.16243 614:0.44083 615:0.38006 616:0.51083 617:0.34792 618:0.43978 619:0 620:0.24714 621:0.18203 622:-0.09565 623:0.37957 624:0.39644 625:0.00616 626:0.94047 627:0.30074 628:-0.13514 629:0.44315 630:0.08375 631:0.14488 632:0.44319 633:0.06262 634:0.19246 635:0.42251 636:0.30022 637:-0.05119 638:-0.15546 639:0 640:0.07517 641:0.01641 642:0.26276 643:0.60372 644:0.51187 645:0.18165 646:0.10033 647:0.44741 648:0.13771 649:0.6637 650:0.42377 651:0.48645 652:0.55053 653:0.09671 654:0.49415 655:0.76977 656:0.21285 657:0.00148 658:0.05952 659:0 660:0.40469  # LRVLRRMDVEGTPLISGSVVLNVLLSVFCRAGH
0 1:0.35156 2:0.1913 3:0.54056 4:0.70317 5:0.2266 6:0.44548 7:0.38658 8:0.17954 9:0.63425 10:0.32355 11:0.39458 12:0.4275 13:0.26782 14:0.53511 15:0.56527 16:0.49813 17:0.30861 18:0.22689 19:0 20:0.23812 21:0.20391 22:0.25631 23:0.00433 24:0.22493 25:0.53264 26:0.03278 27:-0.01478 28:0.60553 29:0.16849 30:0.82677 31:0.58068 32:0.09981 33:-0.00744 34:0.12809 35:0.07138 36:-0.02315 37:0.27448 38:0.743 39:0 40:0.40048 41:0.08516 42:0.3079 43:0.04582 44:-0.01517 45:0.8202 46:0.01204 47:0.31211 48:0.43694 49:0.21849 50:0.79885 51:0.52827 52:-0.03202 53:-0.04588 54:0.0156 55:0.25209 56:0.04481 57:0.04674 58:0.47269 59:0 60:0.58569 61:0.32266 62:0.42773 63:0.7065 64:0.66491 65:0.16687 66:0.43278 67:0.45196 68:0.23295 69:0.60411 70:0.26127 71:0.20848 72:0.49215 73:0.18723 74:0.44018 75:0.56206 76:0.41225 77:0.24629 78:0.2549 79:0 80:0.25977 81:0.26094 82:0.12681 83:0.55418 84:0.78298 85:0.133 86:0.33043 87:0.31154 88:0.26448 89:0.57945 90:0.40515 91:0.34923 92:0.36974 93:0.11469 94:0.5143 95:0.62315 96:0.37341 97:0.24481 98:0.28782 99:0 100:0.23752 101:0.24062 102:0.14455 103:-0.03715 104:0.10356 105:0.11884 106:-0.05418 107:0.07049 108:0.41828 109:0.08904 110:0.45812 111:1.02415 112:-0.04645 113:-0.05456 114:0.14759 115:0.09196 116:-0.09485 117:0.05415 118:0.26471 119:0 120:0.24293 121:0.29766 122:0.3439 123:0.44582 124:0.58443 125:0.27894 126:0.40401 127:0.3394 128:0.54633 129:0.61301 130:0.57695 131:0.42462 132:0.32203 133:0.27774 134:0.43953 135:0.5299 136:0.38013 137:0.31454 138:0.55252 139:0 140:0.26578 141:0.50703 142:0.26061 143:0.51207 144:0.65106 145:0.19335 146:0.33512 147:0.24844 148:0.30695 149:0.61096 150:0.37795 151:0.36985 152:0.41808 153:0.17173 154:0.4948 155:0.58907 156:0.55863 157:0.31751 158:0.39566 159:0 160:0.28202 161:0.40391 162:0.21333 163:0.4582 164:0.62797 165:0.31773 166:0.32575 167:0.33883 168:0.29086 169:0.71027 170:0.41518 171:0.37515 172:0.44256 173:0.21141 174:0.44083 175:0.64116 176:0.47797 177:0.23665 178:0.31162 179:0 180:0.30487 181:0.20625 182:0.13111 183:0.33437 184:0.24274 185:0.14532 186:0.94314 187:0.28368 188:0.17568 189:0.30753 190:0.21761 191:0.15842 192:0.41557 193:0.19591 194:0.19311 195:0.21994 196:0.295 197:0.20475 198:0.27031 199:0 200:0.1816 201:0.39844 202:0.66416 203:0.43406 204:0.44063 205:0.43781 206:0.40067 207:0.34849 208:0.5399 209:0.43425 210:0.4889 211:0.3722 212:0.42561 213:0.4098 214:0.37256 215:0.40579 216:0.46303 217:0.44436 218:0.5014 219:0 220:0.35358 221:0.42266 222:0.35895 223:0.48483 224:0.45976 225:0.33805 226:0.52575 227:0.33485 228:0.36873 229:0.46301 230:0.40945 231:0.31567 232:0.55681 233:0.60012 234:0.40767 235:0.50225 236:0.55489 237:0.36869 238:0.38165 239:0 240:0.32351 241:0.25234 242:0.47286 243:0.35294 244:0.33443 245:0.53941 246:0.29766 247:0.34167 248:0.68404 249:0.29863 250:0.72083 251:0.43168 252:0.2693 253:0.31122 254:0.25423 255:0.32412 256:0.30471 257:0.24852 258:0.63095 259:0 260:0.35839 261:0.46172 262:0.30682 263:0.41981 264:0.53892 265:0.35591 266:0.34448 267:0.34167 268:0.45495 269:0.59384 270:0.53329 271:0.38928 272:0.35844 273:0.33106 274:0.47789 275:0.49068 276:0.46527 277:0.44214 278:0.53641 279:0 280:0.33013 281:0.38125 282:0.2762 283:0.18204 284:0.18602 285:0.19643 286:0.23144 287:0.05742 288:0.16345 289:0.1774 290:0.37008 291:0.29682 292:0.22724 293:0.92808 294:0.158 295:0.35756 296:0.25616 297:0.18027 298:0.33824 299:0 300:0.18521 301:0.04453 302:0.21977 303:0.86563 304:0.34894 305:0.0234 306:0.41338 307:0.23764 308:-0.01995 309:0.13356 310:-0.04295 311:0.12662 312:0.78719 313:0.08246 314:0.05332 315:0.18071 316:0.54444 317:0.39985 318:0.03011 319:0 320:-0.0439 321:0.40234 322:0.26169 323:0.29164 324:0.44261 325:0.17303 326:0.24816 327:0.33655 328:0.6036 329:0.30342 330:0.58769 331:0.36455 332:0.36158 333:0.19653 334:0.22172 335:0.37428 336:0.45631 337:0.52893 338:0.78571 339:0 340:0.14492 341:0.38281 342:0.20742 343:0.30836 344:0.26055 345:0.52648 346:0.28763 347:0.40989 348:0.62484 349:0.4137 350:0.32355 351:0.27267 352:0.11613 353:0.27402 354:0.20091 355:0.32733 356:0.26288 357:0.31751 358:0.84174 359:0 360:0.54901 361:0.42031 362:0.38044 363:0.13127 364:0.12533 365:0.20197 366:0.2903 367:0.24901 368:0.52767 369:0.05205 370:0.36292 371:0.41755 372:0.18519 373:0.20831 374:0.00845 375:0.00965 376:0.59671 377:0.88205 378:0.57143 379:0 380:0.06374 381:-0.125 382:0.43847 383:-0.14365 384:-0.12533 385:0.67549 386:0.11037 387:0.31438 388:0.11776 389:-0.1589 390:0.30852 391:0.25559 392:-0.12743 393:-0.17173 394:-0.13914 395:0.06752 396:-0.01942 397:-0.2181 398:-0.01961 399:0 400:0.97294 401:0.24062 402:0.11607 403:0.27059 404:0.07322 405:0.00677 406:0.38997 407:0.21717 408:0.08108 409:0.08356 410:-0.10451 411:0.17903 412:0.91714 413:-0.05332 414:-0.00585 415:0.18071 416:0.58327 417:0.71588 418:-0.0035 419:0 420:-0.09321 421:0.61797 422:0.42558 423:0.19505 424:0.21174 425:0.08498 426:0.22408 427:0.20182 428:0.65187 429:0.22466 430:0.40945 431:0.38751 432:0.38041 433:0.26844 434:0.21131 435:0.13441 436:0.60493 437:0.75371 438:0.51541 439:0 440:0.02706 441:0.25312 442:-0.00645 443:-0.10464 444:-0.08773 445:0.46059 446:-0.12843 447:-0.1046 448:0.62227 449:-0.10137 450:0.90981 451:0.6914 452:-0.11676 453:-0.09609 454:-0.08388 455:0.10547 456:-0.13069 457:0.03783 458:0.61695 459:0 460:0.12147 461:0.12187 462:-0.02364 463:-0.12012 464:-0.13127 465:0.25123 466:-0.17057 467:-0.15293 468:0.93887 469:-0.14658 470:0.69649 471:0.58598 472:-0.14689 473:-0.11965 474:-0.13979 475:-0.12347 476:-0.0351 477:-0.0905 478:0.66036 479:0 480:-0.04149 481:0.37187 482:0.33154 483:0.71269 484:0.46702 485:0.26232 486:0.4214 487:0.58158 488:0.12548 489:0.53767 490:0.19828 491:0.23204 492:0.65976 493:0.13763 494:0.36541 495:0.4836 496:0.56012 497:0.35682 498:0.18487 499:0 500:0.3181 501:0.67969 502:0.48415 503:0.22043 504:0.14578 505:0.31404 506:0.85753 507:0.33201 508:0.28507 509:0.13356 510:0.28418 511:0.33981 512:0.12743 513:0.01116 514:0.0039 515:0.2283 516:0.40105 517:0.22181 518:0.40546 519:0 520:0.29164 521:0.02031 522:0.53412 523:-0.08483 524:-0.0686 525:0.74446 526:-0.02609 527:0.45878 528:0.2381 529:-0.01781 530:0.81031 531:0.41284 532:-0.07659 533:-0.10353 534:-0.013 535:0.05402 536:0.0351 537:-0.07122 538:0.13796 539:0 540:0.79074 541:0.47969 542:0.9151 543:-0.05449 544:0.05013 545:0.40456 546:0.56856 547:0.09949 548:0.35071 549:-0.09726 550:0.36149 551:0.13899 552:-0.04645 553:-0.0775 554:0.05137 555:0.21543 556:0.4944 557:0.0957 558:0.38866 559:0 560:0.35719 561:0.2125 562:0.11983 563:0.30031 564:0.43734 565:0.06219 566:0.1806 567:0.23252 568:0.17761 569:0.85616 570:0.20687 571:0.31625 572:0.4118 573:0.00186 574:0.5039 575:0.76141 576:0.31367 577:0.25816 578:0.26541 579:0 580:0.02345 581:0.66562 582:0.35411 583:0.37895 584:0.60224 585:0.27525 586:0.43679 587:0.45026 588:0.37838 589:0.50959 590:0.45455 591:0.32627 592:0.47018 593:0.16243 594:0.44083 595:0.38006 596:0.51083 597:0.34792 598:0.43978 599:0 600:0.24714 601:0.18203 602:-0.09565 603:0.37957 604:0.39644 605:0.00616 606:0.94047 607:0.30074 608:-0.13514 609:0.44315 610:0.08375 611:0.14488 612:0.44319 613:0.06262 614:0.19246 615:0.42251 616:0.30022 617:-0.05119 618:-0.15546 619:0 620:0.07517 621:0.01641 622:0.26276 623:0.60372 624:0.51187 625:0.18165 626:0.10033 627:0.44741 628:0.13771 629:0.6637 630:0.42377 631:0.48645 632:0.55053 633:0.09671 634:0.49415 635:0.76977 636:0.21285 637:0.00148 638:0.05952 639:0 640:0.40469 641:0.34297 642:0.32671 643:0.1418 644:0.15501 645:0.58621 646:0.23813 647:0.32064 648:0.65894 649:0.13014 650:0.66858 651:0.62014 652:0.15568 653:0.41166 654:0.05137 655:0.14148 656:0.22479 657:0.33902 658:0.71078 659:0 660:0.33494  # RVLRRMDVEGTPLISGSVVLNVLLSVFCRAGHI
0 1:0.20391 2:0.25631 3:0.00433 4:0.22493 5:0.53264 6:0.03278 7:-0.01478 8:0.60553 9:0.16849 10:0.82677 11:0.58068 12:0.09981 13:-0.00744 14:0.12809 15:0.07138 16:-0.02315 17:0.27448 18:0.743 19:0 20:0.40048 21:0.08516 22:0.3079 23:0.04582 24:-0.01517 25:0.8202 26:0.01204 27:0.31211 28:0.43694 29:0.21849 30:0.79885 31:0.52827 32:-0.03202 33:-0.04588 34:0.0156 35:0.25209 36:0.04481 37:0.04674 38:0.47269 39:0 40:0.58569 41:0.32266 42:0.42773 43:0.7065 44:0.66491 45:0.16687 46:0.43278 47:0.45196 48:0.23295 49:0.60411 50:0.26127 51:0.20848 52:0.49215 53:0.18723 54:0.44018 55:0.56206 56:0.41225 57:0.24629 58:0.2549 59:0 60:0.25977 61:0.26094 62:0.12681 63:0.55418 64:0.78298 65:0.133 66:0.33043 67:0.31154 68:0.26448 69:0.57945 70:0.40515 71:0.34923 72:0.36974 73:0.11469 74:0.5143 75:0.62315 76:0.37341 77:0.24481 78:0.28782 79:0 80:0.23752 81:0.24062 82:0.14455 83:-0.03715 84:0.10356 85:0.11884 86:-0.05418 87:0.07049 88:0.41828 89:0.08904 90:0.45812 91:1.02415 92:-0.04645 93:-0.05456 94:0.14759 95:0.09196 96:-0.09485 97:0.05415 98:0.26471 99:0 100:0.24293 101:0.29766 102:0.3439 103:0.44582 104:0.58443 105:0.27894 106:0.40401 107:0.3394 108:0.54633 109:0.61301 110:0.57695 111:0.42462 112:0.32203 113:0.27774 114:0.43953 115:0.5299 116:0.38013 117:0.31454 118:0.55252 119:0 120:0.26578 121:0.50703 122:0.26061 123:0.51207 124:0.65106 125:0.19335 126:0.33512 127:0.24844 128:0.30695 129:0.61096 130:0.37795 131:0.36985 132:0.41808 133:0.17173 134:0.4948 135:0.58907 136:0.55863 137:0.31751 138:0.39566 139:0 140:0.28202 141:0.40391 142:0.21333 143:0.4582 144:0.62797 145:0.31773 146:0.32575 147:0.33883 148:0.29086 149:0.71027 150:0.41518 151:0.37515 152:0.44256 153:0.21141 154:0.44083 155:0.64116 156:0.47797 157:0.23665 158:0.31162 159:0 160:0.30487 161:0.20625 162:0.13111 163:0.33437 164:0.24274 165:0.14532 166:0.94314 167:0.28368 168:0.17568 169:0.30753 170:0.21761 171:0.15842 172:0.41557 173:0.19591 174:0.19311 175:0.21994 176:0.295 177:0.20475 178:0.27031 179:0 180:0.1816 181:0.39844 182:0.66416 183:0.43406 184:0.44063 185:0.43781 186:0.40067 187:0.34849 188:0.5399 189:0.43425 190:0.4889 191:0.3722 192:0.42561 193:0.4098 194:0.37256 195:0.40579 196:0.46303 197:0.44436 198:0.5014 199:0 200:0.35358 201:0.42266 202:0.35895 203:0.48483 204:0.45976 205:0.33805 206:0.52575 207:0.33485 208:0.36873 209:0.46301 210:0.40945 211:0.31567 212:0.55681 213:0.60012 214:0.40767 215:0.50225 216:0.55489 217:0.36869 218:0.38165 219:0 220:0.32351 221:0.25234 222:0.47286 223:0.35294 224:0.33443 225:0.53941 226:0.29766 227:0.34167 228:0.68404 229:0.29863 230:0.72083 231:0.43168 232:0.2693 233:0.31122 234:0.25423 235:0.32412 236:0.30471 237:0.24852 238:0.63095 239:0 240:0.35839 241:0.46172 242:0.30682 243:0.41981 244:0.53892 245:0.35591 246:0.34448 247:0.34167 248:0.45495 249:0.59384 250:0.53329 251:0.38928 252:0.35844 253:0.33106 254:0.47789 255:0.49068 256:0.46527 257:0.44214 258:0.53641 259:0 260:0.33013 261:0.38125 262:0.2762 263:0.18204 264:0.18602 265:0.19643 266:0.23144 267:0.05742 268:0.16345 269:0.1774 270:0.37008 271:0.29682 272:0.22724 273:0.92808 274:0.158 275:0.35756 276:0.25616 277:0.18027 278:0.33824 279:0 280:0.18521 281:0.04453 282:0.21977 283:0.86563 284:0.34894 285:0.0234 286:0.41338 287:0.23764 288:-0.01995 289:0.13356 290:-0.04295 291:0.12662 292:0.78719 293:0.08246 294:0.05332 295:0.18071 296:0.54444 297:0.39985 298:0.03011 299:0 300:-0.0439 301:0.40234 302:0.26169 303:0.29164 304:0.44261 305:0.17303 306:0.24816 307:0.33655 308:0.6036 309:0.30342 310:0.58769 311:0.36455 312:0.36158 313:0.19653 314:0.22172 315:0.37428 316:0.45631 317:0.52893 318:0.78571 319:0 320:0.14492 321:0.38281 322:0.20742 323:0.30836 324:0.26055 325:0.52648 326:0.28763 327:0.40989 328:0.62484 329:0.4137 330:0.32355 331:0.27267 332:0.11613 333:0.27402 334:0.20091 335:0.32733 336:0.26288 337:0.31751 338:0.84174 339:0 340:0.54901 341:0.42031 342:0.38044 343:0.13127 344:0.12533 345:0.20197 346:0.2903 347:0.24901 348:0.52767 349:0.05205 350:0.36292 351:0.41755 352:0.18519 353:0.20831 354:0.00845 355:0.00965 356:0.59671 357:0.88205 358:0.57143 359:0 360:0.06374 361:-0.125 362:0.43847 363:-0.14365 364:-0.12533 365:0.67549 366:0.11037 367:0.31438 368:0.11776 369:-0.1589 370:0.30852 371:0.25559 372:-0.12743 373:-0.17173 374:-0.13914 375:0.06752 376:-0.01942 377:-0.2181 378:-0.01961 379:0 380:0.97294 381:0.24062 382:0.11607 383:0.27059 384:0.07322 385:0.00677 386:0.38997 387:0.21717 388:0.08108 389:0.08356 390:-0.10451 391:0.17903 392:0.91714 393:-0.05332 394:-0.00585 395:0.18071 396:0.58327 397:0.71588 398:-0.0035 399:0 400:-0.09321 401:0.61797 402:0.42558 403:0.19505 404:0.21174 405:0.08498 406:0.22408 407:0.20182 408:0.65187 409:0.22466 410:0.40945 411:0.38751 412:0.38041 413:0.26844 414:0.21131 415:0.13441 416:0.60493 417:0.75371 418:0.51541 419:0 420:0.02706 421:0.25312 422:-0.00645 423:-0.10464 424:-0.08773 425:0.46059 426:-0.12843 427:-0.1046 428:0.62227 429:-0.10137 430:0.90981 431:0.6914 432:-0.11676 433:-0.09609 434:-0.08388 435:0.10547 436:-0.13069 437:0.03783 438:0.61695 439:0 440:0.12147 441:0.12187 442:-0.02364 443:-0.12012 444:-0.13127 445:0.25123 446:-0.17057 447:-0.15293 448:0.93887 449:-0.14658 450:0.69649 451:0.58598 452:-0.14689 453:-0.11965 454:-0.13979 455:-0.12347 456:-0.0351 457:-0.0905 458:0.66036 459:0 460:-0.04149 461:0.37187 462:0.33154 463:0.71269 464:0.46702 465:0.26232 466:0.4214 467:0.58158 468:0.12548 469:0.53767 470:0.19828 471:0.23204 472:0.65976 473:0.13763 474:0.36541 475:0.4836 476:0.56012 477:0.35682 478:0.18487 479:0 480:0.3181 481:0.67969 482:0.48415 483:0.22043 484:0.14578 485:0.31404 486:0.85753 487:0.33201 488:0.28507 489:0.13356 490:0.28418 491:0.33981 492:0.12743 493:0.01116 494:0.0039 495:0.2283 496:0.40105 497:0.22181 498:0.40546 499:0 500:0.29164 501:0.02031 502:0.53412 503:-0.08483 504:-0.0686 505:0.74446 506:-0.02609 507:0.45878 508:0.2381 509:-0.01781 510:0.81031 511:0.41284 512:-0.07659 513:-0.10353 514:-0.013 515:0.05402 516:0.0351 517:-0.07122 518:0.13796 519:0 520:0.79074 521:0.47969 522:0.9151 523:-0.05449 524:0.05013 525:0.40456 526:0.56856 527:0.09949 528:0.35071 529:-0.09726 530:0.36149 531:0.13899 532:-0.04645 533:-0.0775 534:0.05137 535:0.21543 536:0.4944 537:0.0957 538:0.38866 539:0 540:0.35719 541:0.2125 542:0.11983 543:0.30031 544:0.43734 545:0.06219 546:0.1806 547:0.23252 548:0.17761 549:0.85616 550:0.20687 551:0.31625 552:0.4118 553:0.00186 554:0.5039 555:0.76141 556:0.31367 557:0.25816 558:0.26541 559:0 560:0.02345 561:0.66562 562:0.35411 563:0.37895 564:0.60224 565:0.27525 566:0.43679 567:0.45026 568:0.37838 569:0.50959 570:0.45455 571:0.32627 572:0.47018 573:0.16243 574:0.44083 575:0.38006 576:0.51083 577:0.34792 578:0.43978 579:0 580:0.24714 581:0.18203 582:-0.09565 583:0.37957 584:0.39644 585:0.00616 586:0.94047 587:0.30074 588:-0.13514 589:0.44315 590:0.08375 591:0.14488 592:0.44319 593:0.06262 594:0.19246 595:0.42251 596:0.30022 597:-0.05119 598:-0.15546 599:0 600:0.07517 601:0.01641 602:0.26276 603:0.60372 604:0.51187 605:0.18165 606:0.10033 607:0.44741 608:0.13771 609:0.6637 610:0.42377 611:0.48645 612:0.55053 613:0.09671 614:0.49415 615:0.76977 616:0.21285 617:0.00148 618:0.05952 619:0 620:0.40469 621:0.34297 622:0.32671 623:0.1418 624:0.15501 625:0.58621 626:0.23813 627:0.32064 628:0.65894 629:0.13014 630:0.66858 631:0.62014 632:0.15568 633:0.41166 634:0.05137 635:0.14148 636:0.22479 637:0.33902 638:0.71078 639:0 640:0.33494 641:0.31641 642:0.13864 643:0.73808 644:0.74472 645:0.0585 646:0.41605 647:0.35361 648:0.13256 649:0.56096 650:0.27631 651:0.25265 652:0.44256 653:0.25356 654:0.45839 655:0.38071 656:0.40105 657:0.26706 658:0.36275 659:0 660:0.09501  # VLRRMDVEGTPLISGSVVLNVLLSVFCRAGHIE
0 1:0.08516 2:0.3079 3:0.04582 4:-0.01517 5:0.8202 6:0.01204 7:0.31211 8:0.43694 9:0.21849 10:0.79885 11:0.52827 12:-0.03202 13:-0.04588 14:0.0156 15:0.25209 16:0.04481 17:0.04674 18:0.47269 19:0 20:0.58569 21:0.32266 22:0.42773 23:0.7065 24:0.66491 25:0.16687 26:0.43278 27:0.45196 28:0.23295 29:0.60411 30:0.26127 31:0.20848 32:0.49215 33:0.18723 34:0.44018 35:0.56206 36:0.41225 37:0.24629 38:0.2549 39:0 40:0.25977 41:0.26094 42:0.12681 43:0.55418 44:0.78298 45:0.133 46:0.33043 47:0.31154 48:0.26448 49:0.57945 50:0.40515 51:0.34923 52:0.36974 53:0.11469 54:0.5143 55:0.62315 56:0.37341 57:0.24481 58:0.28782 59:0 60:0.23752 61:0.24062 62:0.14455 63:-0.03715 64:0.10356 65:0.11884 66:-0.05418 67:0.07049 68:0.41828 69:0.08904 70:0.45812 71:1.02415 72:-0.04645 73:-0.05456 74:0.14759 75:0.09196 76:-0.09485 77:0.05415 78:0.26471 79:0 80:0.24293 81:0.29766 82:0.3439 83:0.44582 84:0.58443 85:0.27894 86:0.40401 87:0.3394 88:0.54633 89:0.61301 90:0.57695 91:0.42462 92:0.32203 93:0.27774 94:0.43953 95:0.5299 96:0.38013 97:0.31454 98:0.55252 99:0 100:0.26578 101:0.50703 102:0.26061 103:0.51207 104:0.65106 105:0.19335 106:0.33512 107:0.24844 108:0.30695 109:0.61096 110:0.37795 111:0.36985 112:0.41808 113:0.17173 114:0.4948 115:0.58907 116:0.55863 117:0.31751 118:0.39566 119:0 120:0.28202 121:0.40391 122:0.21333 123:0.4582 124:0.62797 125:0.31773 126:0.32575 127:0.33883 128:0.29086 129:0.71027 130:0.41518 131:0.37515 132:0.44256 133:0.21141 134:0.44083 135:0.64116 136:0.47797 137:0.23665 138:0.31162 139:0 140:0.30487 141:0.20625 142:0.13111 143:0.33437 144:0.24274 145:0.14532 146:0.94314 147:0.28368 148:0.17568 149:0.30753 150:0.21761 151:0.15842 152:0.41557 153:0.19591 154:0.19311 155:0.21994 156:0.295 157:0.20475 158:0.27031 159:0 160:0.1816 161:0.39844 162:0.66416 163:0.43406 164:0.44063 165:0.43781 166:0.40067 167:0.34849 168:0.5399 169:0.43425 170:0.4889 171:0.3722 172:0.42561 173:0.4098 174:0.37256 175:0.40579 176:0.46303 177:0.44436 178:0.5014 179:0 180:0.35358 181:0.42266 182:0.35895 183:0.48483 184:0.45976 185:0.33805 186:0.52575 187:0.33485 188:0.36873 189:0.46301 190:0.40945 191:0.31567 192:0.55681 193:0.60012 194:0.40767 195:0.50225 196:0.55489 197:0.36869 198:0.38165 199:0 200:0.32351 201:0.25234 202:0.47286 203:0.35294 204:0.33443 205:0.53941 206:0.29766 207:0.34167 208:0.68404 209:0.29863 210:0.72083 211:0.43168 212:0.2693 213:0.31122 214:0.25423 215:0.32412 216:0.30471 217:0.24852 218:0.63095 219:0 220:0.35839 221:0.46172 222:0.30682 223:0.41981 224:0.53892 225:0.35591 226:0.34448 227:0.34167 228:0.45495 229:0.59384 230:0.53329 231:0.38928 232:0.35844 233:0.33106 234:0.47789 235:0.49068 236:0.46527 237:0.44214 238:0.53641 239:0 240:0.33013 241:0.38125 242:0.2762 243:0.18204 244:0.18602 245:0.19643 246:0.23144 247:0.05742 248:0.16345 249:0.1774 250:0.37008 251:0.29682 252:0.22724 253:0.92808 254:0.158 255:0.35756 256:0.25616 257:0.18027 258:0.33824 259:0 260:0.18521 261:0.04453 262:0.21977 263:0.86563 264:0.34894 265:0.0234 266:0.41338 267:0.23764 268:-0.01995 269:0.13356 270:-0.04295 271:0.12662 272:0.78719 273:0.08246 274:0.05332 275:0.18071 276:0.54444 277:0.39985 278:0.03011 279:0 280:-0.0439 281:0.40234 282:0.26169 283:0.29164 284:0.44261 285:0.17303 286:0.24816 287:0.33655 288:0.6036 289:0.30342 290:0.58769 291:0.36455 292:0.36158 293:0.19653 294:0.22172 295:0.37428 296:0.45631 297:0.52893 298:0.78571 299:0 300:0.14492 301:0.38281 302:0.20742 303:0.30836 304:0.26055 305:0.52648 306:0.28763 307:0.40989 308:0.62484 309:0.4137 310:0.32355 311:0.27267 312:0.11613 313:0.27402 314:0.20091 315:0.32733 316:0.26288 317:0.31751 318:0.84174 319:0 320:0.54901 321:0.42031 322:0.38044 323:0.13127 324:0.12533 325:0.20197 326:0.2903 327:0.24901 328:0.52767 329:0.05205 330:0.36292 331:0.41755 332:0.18519 333:0.20831 334:0.00845 335:0.00965 336:0.59671 337:0.88205 338:0.57143 339:0 340:0.06374 341:-0.125 342:0.43847 343:-0.14365 344:-0.12533 345:0.67549 346:0.11037 347:0.31438 348:0.11776 349:-0.1589 350:0.30852 351:0.25559 352:-0.12743 353:-0.17173 354:-0.13914 355:0.06752 356:-0.01942 357:-0.2181 358:-0.01961 359:0 360:0.97294 361:0.24062 362:0.11607 363:0.27059 364:0.07322 365:0.00677 366:0.38997 367:0.21717 368:0.08108 369:0.08356 370:-0.10451 371:0.17903 372:0.91714 373:-0.05332 374:-0.00585 375:0.18071 376:0.58327 377:0.71588 378:-0.0035 379:0 380:-0.09321 381:0.61797 382:0.42558 383:0.19505 384:0.21174 385:0.08498 386:0.22408 387:0.20182 388:0.65187 389:0.22466 390:0.40945 391:0.38751 392:0.38041 393:0.26844 394:0.21131 395:0.13441 396:0.60493 397:0.75371 398:0.51541 399:0 400:0.02706 401:0.25312 402:-0.00645 403:-0.10464 404:-0.08773 405:0.46059 406:-0.12843 407:-0.1046 408:0.62227 409:-0.10137 410:0.90981 411:0.6914 412:-0.11676 413:-0.09609 414:-0.08388 415:0.10547 416:-0.13069 417:0.03783 418:0.61695 419:0 420:0.12147 421:0.12187 422:-0.02364 423:-0.12012 424:-0.13127 425:0.25123 426:-0.17057 427:-0.15293 428:0.93887 429:-0.14658 430:0.69649 431:0.58598 432:-0.14689 433:-0.11965 434:-0.13979 435:-0.12347 436:-0.0351 437:-0.0905 438:0.66036 439:0 440:-0.04149 441:0.37187 442:0.33154 443:0.71269 444:0.46702 445:0.26232 446:0.4214 447:0.58158 448:0.12548 449:0.53767 450:0.19828 451:0.23204 452:0.65976 453:0.13763 454:0.36541 455:0.4836 456:0.56012 457:0.35682 458:0.18487 459:0 460:0.3181 461:0.67969 462:0.48415 463:0.22043 464:0.14578 465:0.31404 466:0.85753 467:0.33201 468:0.28507 469:0.13356 470:0.28418 471:0.33981 472:0.12743 473:0.01116 474:0.0039 475:0.2283 476:0.40105 477:0.22181 478:0.40546 479:0 480:0.29164 481:0.02031 482:0.53412 483:-0.08483 484:-0.0686 485:0.74446 486:-0.02609 487:0.45878 488:0.2381 489:-0.01781 490:0.81031 491:0.41284 492:-0.07659 493:-0.10353 494:-0.013 495:0.05402 496:0.0351 497:-0.07122 498:0.13796 499:0 500:0.79074 501:0.47969 502:0.9151 503:-0.05449 504:0.05013 505:0.40456 506:0.56856 507:0.09949 508:0.35071 509:-0.09726 510:0.36149 511:0.13899 512:-0.04645 513:-0.0775 514:0.05137 515:0.21543 516:0.4944 517:0.0957 518:0.38866 519:0 520:0.35719 521:0.2125 522:0.11983 523:0.30031 524:0.43734 525:0.06219 526:0.1806 527:0.23252 528:0.17761 529:0.85616 530:0.20687 531:0.31625 532:0.4118 533:0.00186 534:0.5039 535:0.76141 536:0.31367 537:0.25816 538:0.26541 539:0 540:0.02345 541:0.66562 542:0.35411 543:0.37895 544:0.60224 545:0.27525 546:0.43679 547:0.45026 548:0.37838 549:0.50959 550:0.45455 551:0.32627 552:0.47018 553:0.16243 554:0.44083 555:0.38006 556:0.51083 557:0.34792 558:0.43978 559:0 560:0.24714 561:0.18203 562:-0.09565 563:0.37957 564:0.39644 565:0.00616 566:0.94047 567:0.30074 568:-0.13514 569:0.44315 570:0.08375 571:0.14488 572:0.44319 573:0.06262 574:0.19246 575:0.42251 576:0.30022 577:-0.05119 578:-0.15546 579:0 580:0.07517 581:0.01641 582:0.26276 583:0.60372 584:0.51187 585:0.18165 586:0.10033 587:0.44741 588:0.13771 589:0.6637 590:0.42377 591:0.48645 592:0.55053 593:0.09671 594:0.49415 595:0.76977 596:0.21285 597:0.00148 598:0.05952 599:0 600:0.40469 601:0.34297 602:0.32671 603:0.1418 604:0.15501 605:0.58621 606:0.23813 607:0.32064 608:0.65894 609:0.13014 610:0.66858 611:0.62014 612:0.15568 613:0.41166 614:0.05137 615:0.14148 616:0.22479 617:0.33902 618:0.71078 619:0 620:0.33494 621:0.31641 622:0.13864 623:0.73808 624:0.74472 625:0.0585 626:0.41605 627:0.35361 628:0.13256 629:0.56096 630:0.27631 631:0.25265 632:0.44256 633:0.25356 634:0.45839 635:0.38071 636:0.40105 637:0.26706 638:0.36275 639:0 640:0.09501 641:0.31094 642:0.11338 643:0.68854 644:0.78694 645:0.23953 646:0.34783 647:0.36271 648:0.18983 649:0.60685 650:0.28848 651:0.32568 652:0.36095 653:0.18723 654:0.47919 655:0.51254 656:0.35325 657:0.18546 658:0.2444 659:0 660:0.1834  # LRRMDVEGTPLISGSVVLNVLLSVFCRAGHIED
0 1:0.32266 2:0.42773 3:0.7065 4:0.66491 5:0.16687 6:0.43278 7:0.45196 8:0.23295 9:0.60411 10:0.26127 11:0.20848 12:0.49215 13:0.18723 14:0.44018 15:0.56206 16:0.41225 17:0.24629 18:0.2549 19:0 20:0.25977 21:0.26094 22:0.12681 23:0.55418 24:0.78298 25:0.133 26:0.33043 27:0.31154 28:0.26448 29:0.57945 30:0.40515 31:0.34923 32:0.36974 33:0.11469 34:0.5143 35:0.62315 36:0.37341 37:0.24481 38:0.28782 39:0 40:0.23752 41:0.24062 42:0.14455 43:-0.03715 44:0.10356 45:0.11884 46:-0.05418 47:0.07049 48:0.41828 49:0.08904 50:0.45812 51:1.02415 52:-0.04645 53:-0.05456 54:0.14759 55:0.09196 56:-0.09485 57:0.05415 58:0.26471 59:0 60:0.24293 61:0.29766 62:0.3439 63:0.44582 64:0.58443 65:0.27894 66:0.40401 67:0.3394 68:0.54633 69:0.61301 70:0.57695 71:0.42462 72:0.32203 73:0.27774 74:0.43953 75:0.5299 76:0.38013 77:0.31454 78:0.55252 79:0 80:0.26578 81:0.50703 82:0.26061 83:0.51207 84:0.65106 85:0.19335 86:0.33512 87:0.24844 88:0.30695 89:0.61096 90:0.37795 91:0.36985 92:0.41808 93:0.17173 94:0.4948 95:0.58907 96:0.55863 97:0.31751 98:0.39566 99:0 100:0.28202 101:0.40391 102:0.21333 103:0.4582 104:0.62797 105:0.31773 106:0.32575 107:0.33883 108:0.29086 109:0.71027 110:0.41518 111:0.37515 112:0.44256 113:0.21141 114:0.44083 115:0.64116 116:0.47797 117:0.23665 118:0.31162 119:0 120:0.30487 121:0.20625 122:0.13111 123:0.33437 124:0.24274 125:0.14532 126:0.94314 127:0.28368 128:0.17568 129:0.30753 130:0.21761 131:0.15842 132:0.41557 133:0.19591 134:0.19311 135:0.21994 136:0.295 137:0.20475 138:0.27031 139:0 140:0.1816 141:0.39844 142:0.66416 143:0.43406 144:0.44063 145:0.43781 146:0.40067 147:0.34849 148:0.5399 149:0.43425 150:0.4889 151:0.3722 152:0.42561 153:0.4098 154:0.37256 155:0.40579 156:0.46303 157:0.44436 158:0.5014 159:0 160:0.35358 161:0.42266 162:0.35895 163:0.48483 164:0.45976 165:0.33805 166:0.52575 167:0.33485 168:0.36873 169:0.46301 170:0.40945 171:0.31567 172:0.55681 173:0.60012 174:0.40767 175:0.50225 176:0.55489 177:0.36869 178:0.38165 179:0 180:0.32351 181:0.25234 182:0.47286 183:0.35294 184:0.33443 185:0.53941 186:0.29766 187:0.34167 188:0.68404 189:0.29863 190:0.72083 191:0.43168 192:0.2693 193:0.31122 194:0.25423 195:0.32412 196:0.30471 197:0.24852 198:0.63095 199:0 200:0.35839 201:0.46172 202:0.30682 203:0.41981 204:0.53892 205:0.35591 206:0.34448 207:0.34167 208:0.45495 209:0.59384 210:0.53329 211:0.38928 212:0.35844 213:0.33106 214:0.47789 215:0.49068 216:0.46527 217:0.44214 218:0.53641 219:0 220:0.33013 221:0.38125 222:0.2762 223:0.18204 224:0.18602 225:0.19643 226:0.23144 227:0.05742 228:0.16345 229:0.1774 230:0.37008 231:0.29682 232:0.22724 233:0.92808 234:0.158 235:0.35756 236:0.25616 237:0.18027 238:0.33824 239:0 240:0.18521 241:0.04453 242:0.21977 243:0.86563 244:0.34894 245:0.0234 246:0.41338 247:0.23764 248:-0.01995 249:0.13356 250:-0.04295 251:0.12662 252:0.78719 253:0.08246 254:0.05332 255:0.18071 256:0.54444 257:0.39985 258:0.03011 259:0 260:-0.0439 261:0.40234 262:0.26169 263:0.29164 264:0.44261 265:0.17303 266:0.24816 267:0.33655 268:0.6036 269:0.30342 270:0.58769 271:0.36455 272:0.36158 273:0.19653 274:0.22172 275:0.37428 276:0.45631 277:0.52893 278:0.78571 279:0 280:0.14492 281:0.38281 282:0.20742 283:0.30836 284:0.26055 285:0.52648 286:0.28763 287:0.40989 288:0.62484 289:0.4137 290:0.32355 291:0.27267 292:0.11613 293:0.27402 294:0.20091 295:0.32733 296:0.26288 297:0.31751 298:0.84174 299:0 300:0.54901 301:0.42031 302:0.38044 303:0.13127 304:0.12533 305:0.20197 306:0.2903 307:0.24901 308:0.52767 309:0.05205 310:0.36292 311:0.41755 312:0.18519 313:0.20831 314:0.00845 315:0.00965 316:0.59671 317:0.88205 318:0.57143 319:0 320:0.06374 321:-0.125 322:0.43847 323:-0.14365 324:-0.12533 325:0.67549 326:0.11037 327:0.31438 328:0.11776 329:-0.1589 330:0.30852 331:0.25559 332:-0.12743 333:-0.17173 334:-0.13914 335:0.06752 336:-0.01942 337:-0.2181 338:-0.01961 339:0 340:0.97294 341:0.24062 342:0.11607 343:0.27059 344:0.07322 345:0.00677 346:0.38997 347:0.21717 348:0.08108 349:0.08356 350:-0.10451 351:0.17903 352:0.91714 353:-0.05332 354:-0.00585 355:0.18071 356:0.58327 357:0.71588 358:-0.0035 359:0 360:-0.09321 361:0.61797 362:0.42558 363:0.19505 364:0.21174 365:0.08498 366:0.22408 367:0.20182 368:0.65187 369:0.22466 370:0.40945 371:0.38751 372:0.38041 373:0.26844 374:0.21131 375:0.13441 376:0.60493 377:0.75371 378:0.51541 379:0 380:0.02706 381:0.25312 382:-0.00645 383:-0.10464 384:-0.08773 385:0.46059 386:-0.12843 387:-0.1046 388:0.62227 389:-0.10137 390:0.90981 391:0.6914 392:-0.11676 393:-0.09609 394:-0.08388 395:0.10547 396:-0.13069 397:0.03783 398:0.61695 399:0 400:0.12147 401:0.12187 402:-0.02364 403:-0.12012 404:-0.13127 405:0.25123 406:-0.17057 407:-0.15293 408:0.93887 409:-0.14658 410:0.69649 411:0.58598 412:-0.14689 413:-0.11965 414:-0.13979 415:-0.12347 416:-0.0351 417:-0.0905 418:0.66036 419:0 420:-0.04149 421:0.37187 422:0.33154 423:0.71269 424:0.46702 425:0.26232 426:0.4214 427:0.58158 428:0.12548 429:0.53767 430:0.19828 431:0.23204 432:0.65976 433:0.13763 434:0.36541 435:0.4836 436:0.56012 437:0.35682 438:0.18487 439:0 440:0.3181 441:0.67969 442:0.48415 443:0.22043 444:0.14578 445:0.31404 446:0.85753 447:0.33201 448:0.28507 449:0.13356 450:0.28418 451:0.33981 452:0.12743 453:0.01116 454:0.0039 455:0.2283 456:0.40105 457:0.22181 458:0.40546 459:0 460:0.29164 461:0.02031 462:0.53412 463:-0.08483 464:-0.0686 465:0.74446 466:-0.02609 467:0.45878 468:0.2381 469:-0.01781 470:0.81031 471:0.41284 472:-0.07659 473:-0.10353 474:-0.013 475:0.05402 476:0.0351 477:-0.07122 478:0.13796 479:0 480:0.79074 481:0.47969 482:0.9151 483:-0.05449 484:0.05013 485:0.40456 486:0.56856 487:0.09949 488:0.35071 489:-0.09726 490:0.36149 491:0.13899 492:-0.04645 493:-0.0775 494:0.05137 495:0.21543 496:0.4944 497:0.0957 498:0.38866 499:0 500:0.35719 501:0.2125 502:0.11983 503:0.30031 504:0.43734 505:0.06219 506:0.1806 507:0.23252 508:0.17761 509:0.85616 510:0.20687 511:0.31625 512:0.4118 513:0.00186 514:0.5039 515:0.76141 516:0.31367 517:0.25816 518:0.26541 519:0 520:0.02345 521:0.66562 522:0.35411 523:0.37895 524:0.60224 525:0.27525 526:0.43679 527:0.45026 528:0.37838 529:0.50959 530:0.45455 531:0.32627 532:0.47018 533:0.16243 534:0.44083 535:0.38006 536:0.51083 537:0.34792 538:0.43978 539:0 540:0.24714 541:0.18203 542:-0.09565 543:0.37957 544:0.39644 545:0.00616 546:0.94047 547:0.30074 548:-0.13514 549:0.44315 550:0.08375 551:0.14488 552:0.44319 553:0.06262 554:0.19246 555:0.42251 556:0.30022 557:-0.05119 558:-0.15546 559:0 560:0.07517 561:0.01641 562:0.26276 563:0.60372 564:0.51187 565:0.18165 566:0.10033 567:0.44741 568:0.13771 569:0.6637 570:0.42377 571:0.48645 572:0.55053 573:0.09671 574:0.49415 575:0.76977 576:0.21285 577:0.00148 578:0.05952 579:0 580:0.40469 581:0.34297 582:0.32671 583:0.1418 584:0.15501 585:0.58621 586:0.23813 587:0.32064 588:0.65894 589:0.13014 590:0.66858 591:0.62014 592:0.15568 593:0.41166 594:0.05137 595:0.14148 596:0.22479 597:0.33902 598:0.71078 599:0 600:0.33494 601:0.31641 602:0.13864 603:0.73808 604:0.74472 605:0.0585 606:0.41605 607:0.35361 608:0.13256 609:0.56096 610:0.27631 611:0.25265 612:0.44256 613:0.25356 614:0.45839 615:0.38071 616:0.40105 617:0.26706 618:0.36275 619:0 620:0.09501 621:0.31094 622:0.11338 623:0.68854 624:0.78694 625:0.23953 626:0.34783 627:0.36271 628:0.18983 629:0.60685 630:0.28848 631:0.32568 632:0.36095 633:0.18723 634:0.47919 635:0.51254 636:0.35325 637:0.18546 638:0.2444 639:0 640:0.1834 641:0.99453 642:0.28587 643:-0.05387 644:-0.02968 645:-0.1053 646:0.43545 647:-0.1046 648:0.13964 649:-0.06233 650:0.17323 651:0.36867 652:-0.06529 653:-0.03782 654:0.03316 655:-0.07781 656:0.34279 657:0.08828 658:0.52521 659:0 660:-0.10583  # RRMDVEGTPLISGSVVLNVLLSVFCRAGHIEDT
0 1:0.26094 2:0.12681 3:0.55418 4:0.78298 5:0.133 6:0.33043 7:0.31154 8:0.26448 9:0.57945 10:0.40515 11:0.34923 12:0.36974 13:0.11469 14:0.5143 15:0.62315 16:0.37341 17:0.24481 18:0.28782 19:0 20:0.23752 21:0.24062 22:0.14455 23:-0.03715 24:0.10356 25:0.11884 26:-0.05418 27:0.07049 28:0.41828 29:0.08904 30:0.45812 31:1.02415 32:-0.04645 33:-0.05456 34:0.14759 35:0.09196 36:-0.09485 37:0.05415 38:0.26471 39:0 40:0.24293 41:0.29766 42:0.3439 43:0.44582 44:0.58443 45:0.27894 46:0.40401 47:0.3394 48:0.54633 49:0.61301 50:0.57695 51:0.42462 52:0.32203 53:0.27774 54:0.43953 55:0.5299 56:0.38013 57:0.31454 58:0.55252 59:0 60:0.26578 61:0.50703 62:0.26061 63:0.51207 64:0.65106 65:0.19335 66:0.33512 67:0.24844 68:0.30695 69:0.61096 70:0.37795 71:0.36985 72:0.41808 73:0.17173 74:0.4948 75:0.58907 76:0.55863 77:0.31751 78:0.39566 79:0 80:0.28202 81:0.40391 82:0.21333 83:0.4582 84:0.62797 85:0.31773 86:0.32575 87:0.33883 88:0.29086 89:0.71027 90:0.41518 91:0.37515 92:0.44256 93:0.21141 94:0.44083 95:0.64116 96:0.47797 97:0.23665 98:0.31162 99:0 100:0.30487 101:0.20625 102:0.13111 103:0.33437 104:0.24274 105:0.14532 106:0.94314 107:0.28368 108:0.17568 109:0.30753 110:0.21761 111:0.15842 112:0.41557 113:0.19591 114:0.19311 115:0.21994 116:0.295 117:0.20475 118:0.27031 119:0 120:0.1816 121:0.39844 122:0.66416 123:0.43406 124:0.44063 125:0.43781 126:0.40067 127:0.34849 128:0.5399 129:0.43425 130:0.4889 131:0.3722 132:0.42561 133:0.4098 134:0.37256 135:0.40579 136:0.46303 137:0.44436 138:0.5014 139:0 140:0.35358 141:0.42266 142:0.35895 143:0.48483 144:0.45976 145:0.33805 146:0.52575 147:0.33485 148:0.36873 149:0.46301 150:0.40945 151:0.31567 152:0.55681 153:0.60012 154:0.40767 155:0.50225 156:0.55489 157:0.36869 158:0.38165 159:0 160:0.32351 161:0.25234 162:0.47286 163:0.35294 164:0.33443 165:0.53941 166:0.29766 167:0.34167 168:0.68404 169:0.29863 170:0.72083 171:0.43168 172:0.2693 173:0.31122 174:0.25423 175:0.32412 176:0.30471 177:0.24852 178:0.63095 179:0 180:0.35839 181:0.46172 182:0.30682 183:0.41981 184:0.53892 185:0.35591 186:0.34448 187:0.34167 188:0.45495 189:0.59384 190:0.53329 191:0.38928 192:0.35844 193:0.33106 194:0.47789 195:0.49068 196:0.46527 197:0.44214 198:0.53641 199:0 200:0.33013 201:0.38125 202:0.2762 203:0.18204 204:0.18602 205:0.19643 206:0.23144 207:0.05742 208:0.16345 209:0.1774 210:0.37008 211:0.29682 212:0.22724 213:0.92808 214:0.158 215:0.35756 216:0.25616 217:0.18027 218:0.33824 219:0 220:0.18521 221:0.04453 222:0.21977 223:0.86563 224:0.34894 225:0.0234 226:0.41338 227:0.23764 228:-0.01995 229:0.13356 230:-0.04295 231:0.12662 232:0.78719 233:0.08246 234:0.05332 235:0.18071 236:0.54444 237:0.39985 238:0.03011 239:0 240:-0.0439 241:0.40234 242:0.26169 243:0.29164 244:0.44261 245:0.17303 246:0.24816 247:0.33655 248:0.6036 249:0.30342 250:0.58769 251:0.36455 252:0.36158 253:0.19653 254:0.22172 255:0.37428 256:0.45631 257:0.52893 258:0.78571 259:0 260:0.14492 261:0.38281 262:0.20742 263:0.30836 264:0.26055 265:0.52648 266:0.28763 267:0.40989 268:0.62484 269:0.4137 270:0.32355 271:0.27267 272:0.11613 273:0.27402 274:0.20091 275:0.32733 276:0.26288 277:0.31751 278:0.84174 279:0 280:0.54901 281:0.42031 282:0.38044 283:0.13127 284:0.12533 285:0.20197 286:0.2903 287:0.24901 288:0.52767 289:0.05205 290:0.36292 291:0.41755 292:0.18519 293:0.20831 294:0.00845 295:0.00965 296:0.59671 297:0.88205 298:0.57143 299:0 300:0.06374 301:-0.125 302:0.43847 303:-0.14365 304:-0.12533 305:0.67549 306:0.11037 307:0.31438 308:0.11776 309:-0.1589 310:0.30852 311:0.25559 312:-0.12743 313:-0.17173 314:-0.13914 315:0.06752 316:-0.01942 317:-0.2181 318:-0.01961 319:0 320:0.97294 321:0.24062 322:0.11607 323:0.27059 324:0.07322 325:0.00677 326:0.38997 327:0.21717 328:0.08108 329:0.08356 330:-0.10451 331:0.17903 332:0.91714 333:-0.05332 334:-0.00585 335:0.18071 336:0.58327 337:0.71588 338:-0.0035 339:0 340:-0.09321 341:0.61797 342:0.42558 343:0.19505 344:0.21174 345:0.08498 346:0.22408 347:0.20182 348:0.65187 349:0.22466 350:0.40945 351:0.38751 352:0.38041 353:0.26844 354:0.21131 355:0.13441 356:0.60493 357:0.75371 358:0.51541 359:0 360:0.02706 361:0.25312 362:-0.00645 363:-0.10464 364:-0.08773 365:0.46059 366:-0.12843 367:-0.1046 368:0.62227 369:-0.10137 370:0.90981 371:0.6914 372:-0.11676 373:-0.09609 374:-0.08388 375:0.10547 376:-0.13069 377:0.03783 378:0.61695 379:0 380:0.12147 381:0.12187 382:-0.02364 383:-0.12012 384:-0.13127 385:0.25123 386:-0.17057 387:-0.15293 388:0.93887 389:-0.14658 390:0.69649 391:0.58598 392:-0.14689 393:-0.11965 394:-0.13979 395:-0.12347 396:-0.0351 397:-0.0905 398:0.66036 399:0 400:-0.04149 401:0.37187 402:0.33154 403:0.71269 404:0.46702 405:0.26232 406:0.4214 407:0.58158 408:0.12548 409:0.53767 410:0.19828 411:0.23204 412:0.65976 413:0.13763 414:0.36541 415:0.4836 416:0.56012 417:0.35682 418:0.18487 419:0 420:0.3181 421:0.67969 422:0.48415 423:0.22043 424:0.14578 425:0.31404 426:0.85753 427:0.33201 428:0.28507 429:0.13356 430:0.28418 431:0.33981 432:0.12743 433:0.01116 434:0.0039 435:0.2283 436:0.40105 437:0.22181 438:0.40546 439:0 440:0.29164 441:0.02031 442:0.53412 443:-0.08483 444:-0.0686 445:0.74446 446:-0.02609 447:0.45878 448:0.2381 449:-0.01781 450:0.81031 451:0.41284 452:-0.07659 453:-0.10353 454:-0.013 455:0.05402 456:0.0351 457:-0.07122 458:0.13796 459:0 460:0.79074 461:0.47969 462:0.9151 463:-0.05449 464:0.05013 465:0.40456 466:0.56856 467:0.09949 468:0.35071 469:-0.09726 470:0.36149 471:0.13899 472:-0.04645 473:-0.0775 474:0.05137 475:0.21543 476:0.4944 477:0.0957 478:0.38866 479:0 480:0.35719 481:0.2125 482:0.11983 483:0.30031 484:0.43734 485:0.06219 486:0.1806 487:0.23252 488:0.17761 489:0.85616 490:0.20687 491:0.31625 492:0.4118 493:0.00186 494:0.5039 495:0.76141 496:0.31367 497:0.25816 498:0.26541 499:0 500:0.02345 501:0.66562 502:0.35411 503:0.37895 504:0.60224 505:0.27525 506:0.43679 507:0.45026 508:0.37838 509:0.50959 510:0.45455 511:0.32627 512:0.47018 513:0.16243 514:0.44083 515:0.38006 516:0.51083 517:0.34792 518:0.43978 519:0 520:0.24714 521:0.18203 522:-0.09565 523:0.37957 524:0.39644 525:0.00616 526:0.94047 527:0.30074 528:-0.13514 529:0.44315 530:0.08375 531:0.14488 532:0.44319 533:0.06262 534:0.19246 535:0.42251 536:0.30022 537:-0.05119 538:-0.15546 539:0 540:0.07517 541:0.01641 542:0.26276 543:0.60372 544:0.51187 545:0.18165 546:0.10033 547:0.44741 548:0.13771 549:0.6637 550:0.42377 551:0.48645 552:0.55053 553:0.09671 554:0.49415 555:0.76977 556:0.21285 557:0.00148 558:0.05952 559:0 560:0.40469 561:0.34297 562:0.32671 563:0.1418 564:0.15501 565:0.58621 566:0.23813 567:0.32064 568:0.65894 569:0.13014 570:0.66858 571:0.62014 572:0.15568 573:0.41166 574:0.05137 575:0.14148 576:0.22479 577:0.33902 578:0.71078 579:0 580:0.33494 581:0.31641 582:0.13864 583:0.73808 584:0.74472 585:0.0585 586:0.41605 587:0.35361 588:0.13256 589:0.56096 590:0.27631 591:0.25265 592:0.44256 593:0.25356 594:0.45839 595:0.38071 596:0.40105 597:0.26706 598:0.36275 599:0 600:0.09501 601:0.31094 602:0.11338 603:0.68854 604:0.78694 605:0.23953 606:0.34783 607:0.36271 608:0.18983 609:0.60685 610:0.28848 611:0.32568 612:0.36095 613:0.18723 614:0.47919 615:0.51254 616:0.35325 617:0.18546 618:0.2444 619:0 620:0.1834 621:0.99453 622:0.28587 623:-0.05387 624:-0.02968 625:-0.1053 626:0.43545 627:-0.1046 628:0.13964 629:-0.06233 630:0.17323 631:0.36867 632:-0.06529 633:-0.03782 634:0.03316 635:-0.07781 636:0.34279 637:0.08828 638:0.52521 639:0 640:-0.10583 641:0.25937 642:0.39387 643:0.32384 644:0.60422 645:0.52648 646:0.26221 647:0.36839 648:0.51544 649:0.51233 650:0.69148 651:0.49941 652:0.32454 653:0.11221 654:0.35241 655:0.4418 656:0.25392 657:0.26484 658:0.4937 659:0 660:0.53157  # RMDVEGTPLISGSVVLNVLLSVFCRAGHIEDTE
0 1:0.24062 2:0.14455 3:-0.03715 4:0.10356 5:0.11884 6:-0.05418 7:0.07049 8:0.41828 9:0.08904 10:0.45812 11:1.02415 12:-0.04645 13:-0.05456 14:0.14759 15:0.09196 16:-0.09485 17:0.05415 18:0.26471 19:0 20:0.24293 21:0.29766 22:0.3439 23:0.44582 24:0.58443 25:0.27894 26:0.40401 27:0.3394 28:0.54633 29:0.61301 30:0.57695 31:0.42462 32:0.32203 33:0.27774 34:0.43953 35:0.5299 36:0.38013 37:0.31454 38:0.55252 39:0 40:0.26578 41:0.50703 42:0.26061 43:0.51207 44:0.65106 45:0.19335 46:0.33512 47:0.24844 48:0.30695 49:0.61096 50:0.37795 51:0.36985 52:0.41808 53:0.17173 54:0.4948 55:0.58907 56:0.55863 57:0.31751 58:0.39566 59:0 60:0.28202 61:0.40391 62:0.21333 63:0.4582 64:0.62797 65:0.31773 66:0.32575 67:0.33883 68:0.29086 69:0.71027 70:0.41518 71:0.37515 72:0.44256 73:0.21141 74:0.44083 75:0.64116 76:0.47797 77:0.23665 78:0.31162 79:0 80:0.30487 81:0.20625 82:0.13111 83:0.33437 84:0.24274 85:0.14532 86:0.94314 87:0.28368 88:0.17568 89:0.30753 90:0.21761 91:0.15842 92:0.41557 93:0.19591 94:0.19311 95:0.21994 96:0.295 97:0.20475 98:0.27031 99:0 100:0.1816 101:0.39844 102:0.66416 103:0.43406 104:0.44063 105:0.43781 106:0.40067 107:0.34849 108:0.5399 109:0.43425 110:0.4889 111:0.3722 112:0.42561 113:0.4098 114:0.37256 115:0.40579 116:0.46303 117:0.44436 118:0.5014 119:0 120:0.35358 121:0.42266 122:0.35895 123:0.48483 124:0.45976 125:0.33805 126:0.52575 127:0.33485 128:0.36873 129:0.46301 130:0.40945 131:0.31567 132:0.55681 133:0.60012 134:0.40767 135:0.50225 136:0.55489 137:0.36869 138:0.38165 139:0 140:0.32351 141:0.25234 142:0.47286 143:0.35294 144:0.33443 145:0.53941 146:0.29766 147:0.34167 148:0.68404 149:0.29863 150:0.72083 151:0.43168 152:0.2693 153:0.31122 154:0.25423 155:0.32412 156:0.30471 157:0.24852 158:0.63095 159:0 160:0.35839 161:0.46172 162:0.30682 163:0.41981 164:0.53892 165:0.35591 166:0.34448 167:0.34167 168:0.45495 169:0.59384 170:0.53329 171:0.38928 172:0.35844 173:0.33106 174:0.47789 175:0.49068 176:0.46527 177:0.44214 178:0.53641 179:0 180:0.33013 181:0.38125 182:0.2762 183:0.18204 184:0.18602 185:0.19643 186:0.23144 187:0.05742 188:0.16345 189:0.1774 190:0.37008 191:0.29682 192:0.22724 193:0.92808 194:0.158 195:0.35756 196:0.25616 197:0.18027 198:0.33824 199:0 200:0.18521 201:0.04453 202:0.21977 203:0.86563 204:0.34894 205:0.0234 206:0.41338 207:0.23764 208:-0.01995 209:0.13356 210:-0.04295 211:0.12662 212:0.78719 213:0.08246 214:0.05332 215:0.18071 216:0.54444 217:0.39985 218:0.03011 219:0 220:-0.0439 221:0.40234 222:0.26169 223:0.29164 224:0.44261 225:0.17303 226:0.24816 227:0.33655 228:0.6036 229:0.30342 230:0.58769 231:0.36455 232:0.36158 233:0.19653 234:0.22172 235:0.37428 236:0.45631 237:0.52893 238:0.78571 239:0 240:0.14492 241:0.38281 242:0.20742 243:0.30836 244:0.26055 245:0.52648 246:0.28763 247:0.40989 248:0.62484 249:0.4137 250:0.32355 251:0.27267 252:0.11613 253:0.27402 254:0.20091 255:0.32733 256:0.26288 257:0.31751 258:0.84174 259:0 260:0.54901 261:0.42031 262:0.38044 263:0.13127 264:0.12533 265:0.20197 266:0.2903 267:0.24901 268:0.52767 269:0.05205 270:0.36292 271:0.41755 272:0.18519 273:0.20831 274:0.00845 275:0.00965 276:0.59671 277:0.88205 278:0.57143 279:0 280:0.06374 281:-0.125 282:0.43847 283:-0.14365 284:-0.12533 285:0.67549 286:0.11037 287:0.31438 288:0.11776 289:-0.1589 290:0.30852 291:0.25559 292:-0.12743 293:-0.17173 294:-0.13914 295:0.06752 296:-0.01942 297:-0.2181 298:-0.01961 299:0 300:0.97294 301:0.24062 302:0.11607 303:0.27059 304:0.07322 305:0.00677 306:0.38997 307:0.21717 308:0.08108 309:0.08356 310:-0.10451 311:0.17903 312:0.91714 313:-0.05332 314:-0.00585 315:0.18071 316:0.58327 317:0.71588 318:-0.0035 319:0 320:-0.09321 321:0.61797 322:0.42558 323:0.19505 324:0.21174 325:0.08498 326:0.22408 327:0.20182 328:0.65187 329:0.22466 330:0.40945 331:0.38751 332:0.38041 333:0.26844 334:0.21131 335:0.13441 336:0.60493 337:0.75371 338:0.51541 339:0 340:0.02706 341:0.25312 342:-0.00645 343:-0.10464 344:-0.08773 345:0.46059 346:-0.12843 347:-0.1046 348:0.62227 349:-0.10137 350:0.90981 351:0.6914 352:-0.11676 353:-0.09609 354:-0.08388 355:0.10547 356:-0.13069 357:0.03783 358:0.61695 359:0 360:0.12147 361:0.12187 362:-0.02364 363:-0.12012 364:-0.13127 365:0.25123 366:-0.17057 367:-0.15293 368:0.93887 369:-0.14658 370:0.69649 371:0.58598 372:-0.14689 373:-0.11965 374:-0.13979 375:-0.12347 376:-0.0351 377:-0.0905 378:0.66036 379:0 380:-0.04149 381:0.37187 382:0.33154 383:0.71269 384:0.46702 385:0.26232 386:0.4214 387:0.58158 388:0.12548 389:0.53767 390:0.19828 391:0.23204 392:0.65976 393:0.13763 394:0.36541 395:0.4836 396:0.56012 397:0.35682 398:0.18487 399:0 400:0.3181 401:0.67969 402:0.48415 403:0.22043 404:0.14578 405:0.31404 406:0.85753 407:0.33201 408:0.28507 409:0.13356 410:0.28418 411:0.33981 412:0.12743 413:0.01116 414:0.0039 415:0.2283 416:0.40105 417:0.22181 418:0.40546 419:0 420:0.29164 421:0.02031 422:0.53412 423:-0.08483 424:-0.0686 425:0.74446 426:-0.02609 427:0.45878 428:0.2381 429:-0.01781 430:0.81031 431:0.41284 432:-0.07659 433:-0.10353 434:-0.013 435:0.05402 436:0.0351 437:-0.07122 438:0.13796 439:0 440:0.79074 441:0.47969 442:0.9151 443:-0.05449 444:0.05013 445:0.40456 446:0.56856 447:0.09949 448:0.35071 449:-0.09726 450:0.36149 451:0.13899 452:-0.04645 453:-0.0775 454:0.05137 455:0.21543 456:0.4944 457:0.0957 458:0.38866 459:0 460:0.35719 461:0.2125 462:0.11983 463:0.30031 464:0.43734 465:0.06219 466:0.1806 467:0.23252 468:0.17761 469:0.85616 470:0.20687 471:0.31625 472:0.4118 473:0.00186 474:0.5039 475:0.76141 476:0.31367 477:0.25816 478:0.26541 479:0 480:0.02345 481:0.66562 482:0.35411 483:0.37895 484:0.60224 485:0.27525 486:0.43679 487:0.45026 488:0.37838 489:0.50959 490:0.45455 491:0.32627 492:0.47018 493:0.16243 494:0.44083 495:0.38006 496:0.51083 497:0.34792 498:0.43978 499:0 500:0.24714 501:0.18203 502:-0.09565 503:0.37957 504:0.39644 505:0.00616 506:0.94047 507:0.30074 508:-0.13514 509:0.44315 510:0.08375 511:0.14488 512:0.44319 513:0.06262 514:0.19246 515:0.42251 516:0.30022 517:-0.05119 518:-0.15546 519:0 520:0.07517 521:0.01641 522:0.26276 523:0.60372 524:0.51187 525:0.18165 526:0.10033 527:0.44741 528:0.13771 529:0.6637 530:0.42377 531:0.48645 532:0.55053 533:0.09671 534:0.49415 535:0.76977 536:0.21285 537:0.00148 538:0.05952 539:0 540:0.40469 541:0.34297 542:0.32671 543:0.1418 544:0.15501 545:0.58621 546:0.23813 547:0.32064 548:0.65894 549:0.13014 550:0.66858 551:0.62014 552:0.15568 553:0.41166 554:0.05137 555:0.14148 556:0.22479 557:0.33902 558:0.71078 559:0 560:0.33494 561:0.31641 562:0.13864 563:0.73808 564:0.74472 565:0.0585 566:0.41605 567:0.35361 568:0.13256 569:0.56096 570:0.27631 571:0.25265 572:0.44256 573:0.25356 574:0.45839 575:0.38071 576:0.40105 577:0.26706 578:0.36275 579:0 580:0.09501 581:0.31094 582:0.11338 583:0.68854 584:0.78694 585:0.23953 586:0.34783 587:0.36271 588:0.18983 589:0.60685 590:0.28848 591:0.32568 592:0.36095 593:0.18723 594:0.47919 595:0.51254 596:0.35325 597:0.18546 598:0.2444 599:0 600:0.1834 601:0.99453 602:0.28587 603:-0.05387 604:-0.02968 605:-0.1053 606:0.43545 607:-0.1046 608:0.13964 609:-0.06233 610:0.17323 611:0.36867 612:-0.06529 613:-0.03782 614:0.03316 615:-0.07781 616:0.34279 617:0.08828 618:0.52521 619:0 620:-0.10583 621:0.25937 622:0.39387 623:0.32384 624:0.60422 625:0.52648 626:0.26221 627:0.36839 628:0.51544 629:0.51233 630:0.69148 631:0.49941 632:0.32454 633:0.11221 634:0.35241 635:0.4418 636:0.25392 637:0.26484 638:0.4937 639:0 640:0.53157 641:0.38828 642:0.24073 643:0.54489 644:0.70778 645:0.1367 646:0.40334 647:0.33542 648:0.22909 649:0.6726 650:0.26557 651:0.26678 652:0.48274 653:0.10415 654:0.44408 655:0.60514 656:0.46154 657:0.34125 658:0.257 659:0 660:0.28022  # MDVEGTPLISGSVVLNVLLSVFCRAGHIEDTER
0 1:0.29766 2:0.3439 3:0.44582 4:0.58443 5:0.27894 6:0.40401 7:0.3394 8:0.54633 9:0.61301 10:0.57695 11:0.42462 12:0.32203 13:0.27774 14:0.43953 15:0.5299 16:0.38013 17:0.31454 18:0.55252 19:0 20:0.26578 21:0.50703 22:0.26061 23:0.51207 24:0.65106 25:0.19335 26:0.33512 27:0.24844 28:0.30695 29:0.61096 30:0.37795 31:0.36985 32:0.41808 33:0.17173 34:0.4948 35:0.58907 36:0.55863 37:0.31751 38:0.39566 39:0 40:0.28202 41:0.40391 42:0.21333 43:0.4582 44:0.62797 45:0.31773 46:0.32575 47:0.33883 48:0.29086 49:0.71027 50:0.41518 51:0.37515 52:0.44256 53:0.21141 54:0.44083 55:0.64116 56:0.47797 57:0.23665 58:0.31162 59:0 60:0.30487 61:0.20625 62:0.13111 63:0.33437 64:0.24274 65:0.14532 66:0.94314 67:0.28368 68:0.17568 69:0.30753 70:0.21761 71:0.15842 72:0.41557 73:0.19591 74:0.19311 75:0.21994 76:0.295 77:0.20475 78:0.27031 79:0 80:0.1816 81:0.39844 82:0.66416 83:0.43406 84:0.44063 85:0.43781 86:0.40067 87:0.34849 88:0.5399 89:0.43425 90:0.4889 91:0.3722 92:0.42561 93:0.4098 94:0.37256 95:0.40579 96:0.46303 97:0.44436 98:0.5014 99:0 100:0.35358 101:0.42266 102:0.35895 103:0.48483 104:0.45976 105:0.33805 106:0.52575 107:0.33485 108:0.36873 109:0.46301 110:0.40945 111:0.31567 112:0.55681 113:0.60012 114:0.40767 115:0.50225 116:0.55489 117:0.36869 118:0.38165 119:0 120:0.32351 121:0.25234 122:0.47286 123:0.35294 124:0.33443 125:0.53941 126:0.29766 127:0.34167 128:0.68404 129:0.29863 130:0.72083 131:0.43168 132:0.2693 133:0.31122 134:0.25423 135:0.32412 136:0.30471 137:0.24852 138:0.63095 139:0 140:0.35839 141:0.46172 142:0.30682 143:0.41981 144:0.53892 145:0.35591 146:0.34448 147:0.34167 148:0.45495 149:0.59384 150:0.53329 151:0.38928 152:0.35844 153:0.33106 154:0.47789 155:0.49068 156:0.46527 157:0.44214 158:0.53641 159:0 160:0.33013 161:0.38125 162:0.2762 163:0.18204 164:0.18602 165:0.19643 166:0.23144 167:0.05742 168:0.16345 169:0.1774 170:0.37008 171:0.29682 172:0.22724 173:0.92808 174:0.158 175:0.35756 176:0.25616 177:0.18027 178:0.33824 179:0 180:0.18521 181:0.04453 182:0.21977 183:0.86563 184:0.34894 185:0.0234 186:0.41338 187:0.23764 188:-0.01995 189:0.13356 190:-0.04295 191:0.12662 192:0.78719 193:0.08246 194:0.05332 195:0.18071 196:0.54444 197:0.39985 198:0.03011 199:0 200:-0.0439 201:0.40234 202:0.26169 203:0.29164 204:0.44261 205:0.17303 206:0.24816 207:0.33655 208:0.6036 209:0.30342 210:0.58769 211:0.36455 212:0.36158 213:0.19653 214:0.22172 215:0.37428 216:0.45631 217:0.52893 218:0.78571 219:0 220:0.14492 221:0.38281 222:0.20742 223:0.30836 224:0.26055 225:0.52648 226:0.28763 227:0.40989 228:0.62484 229:0.4137 230:0.32355 231:0.27267 232:0.11613 233:0.27402 234:0.20091 235:0.32733 236:0.26288 237:0.31751 238:0.84174 239:0 240:0.54901 241:0.42031 242:0.38044 243:0.13127 244:0.12533 245:0.20197 246:0.2903 247:0.24901 248:0.52767 249:0.05205 250:0.36292 251:0.41755 252:0.18519 253:0.20831 254:0.00845 255:0.00965 256:0.59671 257:0.88205 258:0.57143 259:0 260:0.06374 261:-0.125 262:0.43847 263:-0.14365 264:-0.12533 265:0.67549 266:0.11037 267:0.31438 268:0.11776 269:-0.1589 270:0.30852 271:0.25559 272:-0.12743 273:-0.17173 274:-0.13914 275:0.06752 276:-0.01942 277:-0.2181 278:-0.01961 279:0 280:0.97294 281:0.24062 282:0.11607 283:0.27059 284:0.07322 285:0.00677 286:0.38997 287:0.21717 288:0.08108 289:0.08356 290:-0.10451 291:0.17903 292:0.91714 293:-0.05332 294:-0.00585 295:0.18071 296:0.58327 297:0.71588 298:-0.0035 299:0 300:-0.09321 301:0.61797 302:0.42558 303:0.19505 304:0.21174 305:0.08498 306:0.22408 307:0.20182 308:0.65187 309:0.22466 310:0.40945 311:0.38751 312:0.38041 313:0.26844 314:0.21131 315:0.13441 316:0.60493 317:0.75371 318:0.51541 319:0 320:0.02706 321:0.25312 322:-0.00645 323:-0.10464 324:-0.08773 325:0.46059 326:-0.12843 327:-0.1046 328:0.62227 329:-0.10137 330:0.90981 331:0.6914 332:-0.11676 333:-0.09609 334:-0.08388 335:0.10547 336:-0.13069 337:0.03783 338:0.61695 339:0 340:0.12147 341:0.12187 342:-0.02364 343:-0.12012 344:-0.13127 345:0.25123 346:-0.17057 347:-0.15293 348:0.93887 349:-0.14658 350:0.69649 351:0.58598 352:-0.14689 353:-0.11965 354:-0.13979 355:-0.12347 356:-0.0351 357:-0.0905 358:0.66036 359:0 360:-0.04149 361:0.37187 362:0.33154 363:0.71269 364:0.46702 365:0.26232 366:0.4214 367:0.58158 368:0.12548 369:0.53767 370:0.19828 371:0.23204 372:0.65976 373:0.13763 374:0.36541 375:0.4836 376:0.56012 377:0.35682 378:0.18487 379:0 380:0.3181 381:0.67969 382:0.48415 383:0.22043 384:0.14578 385:0.31404 386:0.85753 387:0.33201 388:0.28507 389:0.13356 390:0.28418 391:0.33981 392:0.12743 393:0.01116 394:0.0039 395:0.2283 396:0.40105 397:0.22181 398:0.40546 399:0 400:0.29164 401:0.02031 402:0.53412 403:-0.08483 404:-0.0686 405:0.74446 406:-0.02609 407:0.45878 408:0.2381 409:-0.01781 410:0.81031 411:0.41284 412:-0.07659 413:-0.10353 414:-0.013 415:0.05402 416:0.0351 417:-0.07122 418:0.13796 419:0 420:0.79074 421:0.47969 422:0.9151 423:-0.05449 424:0.05013 425:0.40456 426:0.56856 427:0.09949 428:0.35071 429:-0.09726 430:0.36149 431:0.13899 432:-0.04645 433:-0.0775 434:0.05137 435:0.21543 436:0.4944 437:0.0957 438:0.38866 439:0 440:0.35719 441:0.2125 442:0.11983 443:0.30031 444:0.43734 445:0.06219 446:0.1806 447:0.23252 448:0.17761 449:0.85616 450:0.20687 451:0.31625 452:0.4118 453:0.00186 454:0.5039 455:0.76141 456:0.31367 457:0.25816 458:0.26541 459:0 460:0.02345 461:0.66562 462:0.35411 463:0.37895 464:0.60224 465:0.27525 466:0.43679 467:0.45026 468:0.37838 469:0.50959 470:0.45455 471:0.32627 472:0.47018 473:0.16243 474:0.44083 475:0.38006 476:0.51083 477:0.34792 478:0.43978 479:0 480:0.24714 481:0.18203 482:-0.09565 483:0.37957 484:0.39644 485:0.00616 486:0.94047 487:0.30074 488:-0.13514 489:0.44315 490:0.08375 491:0.14488 492:0.44319 493:0.06262 494:0.19246 495:0.42251 496:0.30022 497:-0.05119 498:-0.15546 499:0 500:0.07517 501:0.01641 502:0.26276 503:0.60372 504:0.51187 505:0.18165 506:0.10033 507:0.44741 508:0.13771 509:0.6637 510:0.42377 511:0.48645 512:0.55053 513:0.09671 514:0.49415 515:0.76977 516:0.21285 517:0.00148 518:0.05952 519:0 520:0.40469 521:0.34297 522:0.32671 523:0.1418 524:0.15501 525:0.58621 526:0.23813 527:0.32064 528:0.65894 529:0.13014 530:0.66858 531:0.62014 532:0.15568 533:0.41166 534:0.05137 535:0.14148 536:0.22479 537:0.33902 538:0.71078 539:0 540:0.33494 541:0.31641 542:0.13864 543:0.73808 544:0.74472 545:0.0585 546:0.41605 547:0.35361 548:0.13256 549:0.56096 550:0.27631 551:0.25265 552:0.44256 553:0.25356 554:0.45839 555:0.38071 556:0.40105 557:0.26706 558:0.36275 559:0 560:0.09501 561:0.31094 562:0.11338 563:0.68854 564:0.78694 565:0.23953 566:0.34783 567:0.36271 568:0.18983 569:0.60685 570:0.28848 571:0.32568 572:0.36095 573:0.18723 574:0.47919 575:0.51254 576:0.35325 577:0.18546 578:0.2444 579:0 580:0.1834 581:0.99453 582:0.28587 583:-0.05387 584:-0.02968 585:-0.1053 586:0.43545 587:-0.1046 588:0.13964 589:-0.06233 590:0.17323 591:0.36867 592:-0.06529 593:-0.03782 594:0.03316 595:-0.07781 596:0.34279 597:0.08828 598:0.52521 599:0 600:-0.10583 601:0.25937 602:0.39387 603:0.32384 604:0.60422 605:0.52648 606:0.26221 607:0.36839 608:0.51544 609:0.51233 610:0.69148 611:0.49941 612:0.32454 613:0.11221 614:0.35241 615:0.4418 616:0.25392 617:0.26484 618:0.4937 619:0 620:0.53157 621:0.38828 622:0.24073 623:0.54489 624:0.70778 625:0.1367 626:0.40334 627:0.33542 628:0.22909 629:0.6726 630:0.26557 631:0.26678 632:0.48274 633:0.10415 634:0.44408 635:0.60514 636:0.46154 637:0.34125 638:0.257 639:0 640:0.28022 641:0.21406 642:0.26599 643:-0.06316 644:-0.04617 645:0.49076 646:-0.08963 647:0.15065 648:0.63835 649:0.18699 650:0.86399 651:0.59364 652:-0.07345 653:-0.0589 654:-0.05332 655:-0.03151 656:0.01643 657:0.2322 658:0.72339 659:0 660:0.23993  # DVEGTPLISGSVVLNVLLSVFCRAGHIEDTERV
0 1:0.50703 2:0.26061 3:0.51207 4:0.65106 5:0.19335 6:0.33512 7:0.24844 8:0.30695 9:0.61096 10:0.37795 11:0.36985 12:0.41808 13:0.17173 14:0.4948 15:0.58907 16:0.55863 17:0.31751 18:0.39566 19:0 20:0.28202 21:0.40391 22:0.21333 23:0.4582 24:0.62797 25:0.31773 26:0.32575 27:0.33883 28:0.29086 29:0.71027 30:0.41518 31:0.37515 32:0.44256 33:0.21141 34:0.44083 35:0.64116 36:0.47797 37:0.23665 38:0.31162 39:0 40:0.30487 41:0.20625 42:0.13111 43:0.33437 44:0.24274 45:0.14532 46:0.94314 47:0.28368 48:0.17568 49:0.30753 50:0.21761 51:0.15842 52:0.41557 53:0.19591 54:0.19311 55:0.21994 56:0.295 57:0.20475 58:0.27031 59:0 60:0.1816 61:0.39844 62:0.66416 63:0.43406 64:0.44063 65:0.43781 66:0.40067 67:0.34849 68:0.5399 69:0.43425 70:0.4889 71:0.3722 72:0.42561 73:0.4098 74:0.37256 75:0.40579 76:0.46303 77:0.44436 78:0.5014 79:0 80:0.35358 81:0.42266 82:0.35895 83:0.48483 84:0.45976 85:0.33805 86:0.52575 87:0.33485 88:0.36873 89:0.46301 90:0.40945 91:0.31567 92:0.55681 93:0.60012 94:0.40767 95:0.50225 96:0.55489 97:0.36869 98:0.38165 99:0 100:0.32351 101:0.25234 102:0.47286 103:0.35294 104:0.33443 105:0.53941 106:0.29766 107:0.34167 108:0.68404 109:0.29863 110:0.72083 111:0.43168 112:0.2693 113:0.31122 114:0.25423 115:0.32412 116:0.30471 117:0.24852 118:0.63095 119:0 120:0.35839 121:0.46172 122:0.30682 123:0.41981 124:0.53892 125:0.35591 126:0.34448 127:0.34167 128:0.45495 129:0.59384 130:0.53329 131:0.38928 132:0.35844 133:0.33106 134:0.47789 135:0.49068 136:0.46527 137:0.44214 138:0.53641 139:0 140:0.33013 141:0.38125 142:0.2762 143:0.18204 144:0.18602 145:0.19643 146:0.23144 147:0.05742 148:0.16345 149:0.1774 150:0.37008 151:0.29682 152:0.22724 153:0.92808 154:0.158 155:0.35756 156:0.25616 157:0.18027 158:0.33824 159:0 160:0.18521 161:0.04453 162:0.21977 163:0.86563 164:0.34894 165:0.0234 166:0.41338 167:0.23764 168:-0.01995 169:0.13356 170:-0.04295 171:0.12662 172:0.78719 173:0.08246 174:0.05332 175:0.18071 176:0.54444 177:0.39985 178:0.03011 179:0 180:-0.0439 181:0.40234 182:0.26169 183:0.29164 184:0.44261 185:0.17303 186:0.24816 187:0.33655 188:0.6036 189:0.30342 190:0.58769 191:0.36455 192:0.36158 193:0.19653 194:0.22172 195:0.37428 196:0.45631 197:0.52893 198:0.78571 199:0 200:0.14492 201:0.38281 202:0.20742 203:0.30836 204:0.26055 205:0.52648 206:0.28763 207:0.40989 208:0.62484 209:0.4137 210:0.32355 211:0.27267 212:0.11613 213:0.27402 214:0.20091 215:0.32733 216:0.26288 217:0.31751 218:0.84174 219:0 220:0.54901 221:0.42031 222:0.38044 223:0.13127 224:0.12533 225:0.20197 226:0.2903 227:0.24901 228:0.52767 229:0.05205 230:0.36292 231:0.41755 232:0.18519 233:0.20831 234:0.00845 235:0.00965 236:0.59671 237:0.88205 238:0.57143 239:0 240:0.06374 241:-0.125 242:0.43847 243:-0.14365 244:-0.12533 245:0.67549 246:0.11037 247:0.31438 248:0.11776 249:-0.1589 250:0.30852 251:0.25559 252:-0.12743 253:-0.17173 254:-0.13914 255:0.06752 256:-0.01942 257:-0.2181 258:-0.01961 259:0 260:0.97294 261:0.24062 262:0.11607 263:0.27059 264:0.07322 265:0.00677 266:0.38997 267:0.21717 268:0.08108 269:0.08356 270:-0.10451 271:0.17903 272:0.91714 273:-0.05332 274:-0.00585 275:0.18071 276:0.58327 277:0.71588 278:-0.0035 279:0 280:-0.09321 281:0.61797 282:0.42558 283:0.19505 284:0.21174 285:0.08498 286:0.22408 287:0.20182 288:0.65187 289:0.22466 290:0.40945 291:0.38751 292:0.38041 293:0.26844 294:0.21131 295:0.13441 296:0.60493 297:0.75371 298:0.51541 299:0 300:0.02706 301:0.25312 302:-0.00645 303:-0.10464 304:-0.08773 305:0.46059 306:-0.12843 307:-0.1046 308:0.62227 309:-0.10137 310:0.90981 311:0.6914 312:-0.11676 313:-0.09609 314:-0.08388 315:0.10547 316:-0.13069 317:0.03783 318:0.61695 319:0 320:0.12147 321:0.12187 322:-0.02364 323:-0.12012 324:-0.13127 325:0.25123 326:-0.17057 327:-0.15293 328:0.93887 329:-0.14658 330:0.69649 331:0.58598 332:-0.14689 333:-0.11965 334:-0.13979 335:-0.12347 336:-0.0351 337:-0.0905 338:0.66036 339:0 340:-0.04149 341:0.37187 342:0.33154 343:0.71269 344:0.46702 345:0.26232 346:0.4214 347:0.58158 348:0.12548 349:0.53767 350:0.19828 351:0.23204 352:0.65976 353:0.13763 354:0.36541 355:0.4836 356:0.56012 357:0.35682 358:0.18487 359:0 360:0.3181 361:0.67969 362:0.48415 363:0.22043 364:0.14578 365:0.31404 366:0.85753 367:0.33201 368:0.28507 369:0.13356 370:0.28418 371:0.33981 372:0.12743 373:0.01116 374:0.0039 375:0.2283 376:0.40105 377:0.22181 378:0.40546 379:0 380:0.29164 381:0.02031 382:0.53412 383:-0.08483 384:-0.0686 385:0.74446 386:-0.02609 387:0.45878 388:0.2381 389:-0.01781 390:0.81031 391:0.41284 392:-0.07659 393:-0.10353 394:-0.013 395:0.05402 396:0.0351 397:-0.07122 398:0.13796 399:0 400:0.79074 401:0.47969 402:0.9151 403:-0.05449 404:0.05013 405:0.40456 406:0.56856 407:0.09949 408:0.35071 409:-0.09726 410:0.36149 411:0.13899 412:-0.04645 413:-0.0775 414:0.05137 415:0.21543 416:0.4944 417:0.0957 418:0.38866 419:0 420:0.35719 421:0.2125 422:0.11983 423:0.30031 424:0.43734 425:0.06219 426:0.1806 427:0.23252 428:0.17761 429:0.85616 430:0.20687 431:0.31625 432:0.4118 433:0.00186 434:0.5039 435:0.76141 436:0.31367 437:0.25816 438:0.26541 439:0 440:0.02345 441:0.66562 442:0.35411 443:0.37895 444:0.60224 445:0.27525 446:0.43679 447:0.45026 448:0.37838 449:0.50959 450:0.45455 451:0.32627 452:0.47018 453:0.16243 454:0.44083 455:0.38006 456:0.51083 457:0.34792 458:0.43978 459:0 460:0.24714 461:0.18203 462:-0.09565 463:0.37957 464:0.39644 465:0.00616 466:0.94047 467:0.30074 468:-0.13514 469:0.44315 470:0.08375 471:0.14488 472:0.44319 473:0.06262 474:0.19246 475:0.42251 476:0.30022 477:-0.05119 478:-0.15546 479:0 480:0.07517 481:0.01641 482:0.26276 483:0.60372 484:0.51187 485:0.18165 486:0.10033 487:0.44741 488:0.13771 489:0.6637 490:0.42377 491:0.48645 492:0.55053 493:0.09671 494:0.49415 495:0.76977 496:0.21285 497:0.00148 498:0.05952 499:0 500:0.40469 501:0.34297 502:0.32671 503:0.1418 504:0.15501 505:0.58621 506:0.23813 507:0.32064 508:0.65894 509:0.13014 510:0.66858 511:0.62014 512:0.15568 513:0.41166 514:0.05137 515:0.14148 516:0.22479 517:0.33902 518:0.71078 519:0 520:0.33494 521:0.31641 522:0.13864 523:0.73808 524:0.74472 525:0.0585 526:0.41605 527:0.35361 528:0.13256 529:0.56096 530:0.27631 531:0.25265 532:0.44256 533:0.25356 534:0.45839 535:0.38071 536:0.40105 537:0.26706 538:0.36275 539:0 540:0.09501 541:0.31094 542:0.11338 543:0.68854 544:0.78694 545:0.23953 546:0.34783 547:0.36271 548:0.18983 549:0.60685 550:0.28848 551:0.32568 552:0.36095 553:0.18723 554:0.47919 555:0.51254 556:0.35325 557:0.18546 558:0.2444 559:0 560:0.1834 561:0.99453 562:0.28587 563:-0.05387 564:-0.02968 565:-0.1053 566:0.43545 567:-0.1046 568:0.13964 569:-0.06233 570:0.17323 571:0.36867 572:-0.06529 573:-0.03782 574:0.03316 575:-0.07781 576:0.34279 577:0.08828 578:0.52521 579:0 580:-0.10583 581:0.25937 582:0.39387 583:0.32384 584:0.60422 585:0.52648 586:0.26221 587:0.36839 588:0.51544 589:0.51233 590:0.69148 591:0.49941 592:0.32454 593:0.11221 594:0.35241 595:0.4418 596:0.25392 597:0.26484 598:0.4937 599:0 600:0.53157 601:0.38828 602:0.24073 603:0.54489 604:0.70778 605:0.1367 606:0.40334 607:0.33542 608:0.22909 609:0.6726 610:0.26557 611:0.26678 612:0.48274 613:0.10415 614:0.44408 615:0.60514 616:0.46154 617:0.34125 618:0.257 619:0 620:0.28022 621:0.21406 622:0.26599 623:-0.06316 624:-0.04617 625:0.49076 626:-0.08963 627:0.15065 628:0.63835 629:0.18699 630:0.86399 631:0.59364 632:-0.07345 633:-0.0589 634:-0.05332 635:-0.03151 636:0.01643 637:0.2322 638:0.72339 639:0 640:0.23993 641:-0.01563 642:0.28641 643:-0.09226 644:-0.0066 645:0.83621 646:-0.11438 647:0.27118 648:0.39833 649:0.21164 650:0.79957 651:0.45465 652:-0.09416 653:-0.10725 654:-0.08778 655:0.22637 656:-0.12995 657:-0.03042 658:0.51891 659:0 660:0.56164  # VEGTPLISGSVVLNVLLSVFCRAGHIEDTERVL
0 1:0.40391 2:0.21333 3:0.4582 4:0.62797 5:0.31773 6:0.32575 7:0.33883 8:0.29086 9:0.71027 10:0.41518 11:0.37515 12:0.44256 13:0.21141 14:0.44083 15:0.64116 16:0.47797 17:0.23665 18:0.31162 19:0 20:0.30487 21:0.20625 22:0.13111 23:0.33437 24:0.24274 25:0.14532 26:0.94314 27:0.28368 28:0.17568 29:0.30753 30:0.21761 31:0.15842 32:0.41557 33:0.19591 34:0.19311 35:0.21994 36:0.295 37:0.20475 38:0.27031 39:0 40:0.1816 41:0.39844 42:0.66416 43:0.43406 44:0.44063 45:0.43781 46:0.40067 47:0.34849 48:0.5399 49:0.43425 50:0.4889 51:0.3722 52:0.42561 53:0.4098 54:0.37256 55:0.40579 56:0.46303 57:0.44436 58:0.5014 59:0 60:0.35358 61:0.42266 62:0.35895 63:0.48483 64:0.45976 65:0.33805 66:0.52575 67:0.33485 68:0.36873 69:0.46301 70:0.40945 71:0.31567 72:0.55681 73:0.60012 74:0.40767 75:0.50225 76:0.55489 77:0.36869 78:0.38165 79:0 80:0.32351 81:0.25234 82:0.47286 83:0.35294 84:0.33443 85:0.53941 86:0.29766 87:0.34167 88:0.68404 89:0.29863 90:0.72083 91:0.43168 92:0.2693 93:0.31122 94:0.25423 95:0.32412 96:0.30471 97:0.24852 98:0.63095 99:0 100:0.35839 101:0.46172 102:0.30682 103:0.41981 104:0.53892 105:0.35591 106:0.34448 107:0.34167 108:0.45495 109:0.59384 110:0.53329 111:0.38928 112:0.35844 113:0.33106 114:0.47789 115:0.49068 116:0.46527 117:0.44214 118:0.53641 119:0 120:0.33013 121:0.38125 122:0.2762 123:0.18204 124:0.18602 125:0.19643 126:0.23144 127:0.05742 128:0.16345 129:0.1774 130:0.37008 131:0.29682 132:0.22724 133:0.92808 134:0.158 135:0.35756 136:0.25616 137:0.18027 138:0.33824 139:0 140:0.18521 141:0.04453 142:0.21977 143:0.86563 144:0.34894 145:0.0234 146:0.41338 147:0.23764 148:-0.01995 149:0.13356 150:-0.04295 151:0.12662 152:0.78719 153:0.08246 154:0.05332 155:0.18071 156:0.54444 157:0.39985 158:0.03011 159:0 160:-0.0439 161:0.40234 162:0.26169 163:0.29164 164:0.44261 165:0.17303 166:0.24816 167:0.33655 168:0.6036 169:0.30342 170:0.58769 171:0.36455 172:0.36158 173:0.19653 174:0.22172 175:0.37428 176:0.45631 177:0.52893 178:0.78571 179:0 180:0.14492 181:0.38281 182:0.20742 183:0.30836 184:0.26055 185:0.52648 186:0.28763 187:0.40989 188:0.62484 189:0.4137 190:0.32355 191:0.27267 192:0.11613 193:0.27402 194:0.20091 195:0.32733 196:0.26288 197:0.31751 198:0.84174 199:0 200:0.54901 201:0.42031 202:0.38044 203:0.13127 204:0.12533 205:0.20197 206:0.2903 207:0.24901 208:0.52767 209:0.05205 210:0.36292 211:0.41755 212:0.18519 213:0.20831 214:0.00845 215:0.00965 216:0.59671 217:0.88205 218:0.57143 219:0 220:0.06374 221:-0.125 222:0.43847 223:-0.14365 224:-0.12533 225:0.67549 226:0.11037 227:0.31438 228:0.11776 229:-0.1589 230:0.30852 231:0.25559 232:-0.12743 233:-0.17173 234:-0.13914 235:0.06752 236:-0.01942 237:-0.2181 238:-0.01961 239:0 240:0.97294 241:0.24062 242:0.11607 243:0.27059 244:0.07322 245:0.00677 246:0.38997 247:0.21717 248:0.08108 249:0.08356 250:-0.10451 251:0.17903 252:0.91714 253:-0.05332 254:-0.00585 255:0.18071 256:0.58327 257:0.71588 258:-0.0035 259:0 260:-0.09321 261:0.61797 262:0.42558 263:0.19505 264:0.21174 265:0.08498 266:0.22408 267:0.20182 268:0.65187 269:0.22466 270:0.40945 271:0.38751 272:0.38041 273:0.26844 274:0.21131 275:0.13441 276:0.60493 277:0.75371 278:0.51541 279:0 280:0.02706 281:0.25312 282:-0.00645 283:-0.10464 284:-0.08773 285:0.46059 286:-0.12843 287:-0.1046 288:0.62227 289:-0.10137 290:0.90981 291:0.6914 292:-0.11676 293:-0.09609 294:-0.08388 295:0.10547 296:-0.13069 297:0.03783 298:0.61695 299:0 300:0.12147 301:0.12187 302:-0.02364 303:-0.12012 304:-0.13127 305:0.25123 306:-0.17057 307:-0.15293 308:0.93887 309:-0.14658 310:0.69649 311:0.58598 312:-0.14689 313:-0.11965 314:-0.13979 315:-0.12347 316:-0.0351 317:-0.0905 318:0.66036 319:0 320:-0.04149 321:0.37187 322:0.33154 323:0.71269 324:0.46702 325:0.26232 326:0.4214 327:0.58158 328:0.12548 329:0.53767 330:0.19828 331:0.23204 332:0.65976 333:0.13763 334:0.36541 335:0.4836 336:0.56012 337:0.35682 338:0.18487 339:0 340:0.3181 341:0.67969 342:0.48415 343:0.22043 344:0.14578 345:0.31404 346:0.85753 347:0.33201 348:0.28507 349:0.13356 350:0.28418 351:0.33981 352:0.12743 353:0.01116 354:0.0039 355:0.2283 356:0.40105 357:0.22181 358:0.40546 359:0 360:0.29164 361:0.02031 362:0.53412 363:-0.08483 364:-0.0686 365:0.74446 366:-0.02609 367:0.45878 368:0.2381 369:-0.01781 370:0.81031 371:0.41284 372:-0.07659 373:-0.10353 374:-0.013 375:0.05402 376:0.0351 377:-0.07122 378:0.13796 379:0 380:0.79074 381:0.47969 382:0.9151 383:-0.05449 384:0.05013 385:0.40456 386:0.56856 387:0.09949 388:0.35071 389:-0.09726 390:0.36149 391:0.13899 392:-0.04645 393:-0.0775 394:0.05137 395:0.21543 396:0.4944 397:0.0957 398:0.38866 399:0 400:0.35719 401:0.2125 402:0.11983 403:0.30031 404:0.43734 405:0.06219 406:0.1806 407:0.23252 408:0.17761 409:0.85616 410:0.20687 411:0.31625 412:0.4118 413:0.00186 414:0.5039 415:0.76141 416:0.31367 417:0.25816 418:0.26541 419:0 420:0.02345 421:0.66562 422:0.35411 423:0.37895 424:0.60224 425:0.27525 426:0.43679 427:0.45026 428:0.37838 429:0.50959 430:0.45455 431:0.32627 432:0.47018 433:0.16243 434:0.44083 435:0.38006 436:0.51083 437:0.34792 438:0.43978 439:0 440:0.24714 441:0.18203 442:-0.09565 443:0.37957 444:0.39644 445:0.00616 446:0.94047 447:0.30074 448:-0.13514 449:0.44315 450:0.08375 451:0.14488 452:0.44319 453:0.06262 454:0.19246 455:0.42251 456:0.30022 457:-0.05119 458:-0.15546 459:0 460:0.07517 461:0.01641 462:0.26276 463:0.60372 464:0.51187 465:0.18165 466:0.10033 467:0.44741 468:0.13771 469:0.6637 470:0.42377 471:0.48645 472:0.55053 473:0.09671 474:0.49415 475:0.76977 476:0.21285 477:0.00148 478:0.05952 479:0 480:0.40469 481:0.34297 482:0.32671 483:0.1418 484:0.15501 485:0.58621 486:0.23813 487:0.32064 488:0.65894 489:0.13014 490:0.66858 491:0.62014 492:0.15568 493:0.41166 494:0.05137 495:0.14148 496:0.22479 497:0.33902 498:0.71078 499:0 500:0.33494 501:0.31641 502:0.13864 503:0.73808 504:0.74472 505:0.0585 506:0.41605 507:0.35361 508:0.13256 509:0.56096 510:0.27631 511:0.25265 512:0.44256 513:0.25356 514:0.45839 515:0.38071 516:0.40105 517:0.26706 518:0.36275 519:0 520:0.09501 521:0.31094 522:0.11338 523:0.68854 524:0.78694 525:0.23953 526:0.34783 527:0.36271 528:0.18983 529:0.60685 530:0.28848 531:0.32568 532:0.36095 533:0.18723 534:0.47919 535:0.51254 536:0.35325 537:0.18546 538:0.2444 539:0 540:0.1834 541:0.99453 542:0.28587 543:-0.05387 544:-0.02968 545:-0.1053 546:0.43545 547:-0.1046 548:0.13964 549:-0.06233 550:0.17323 551:0.36867 552:-0.06529 553:-0.03782 554:0.03316 555:-0.07781 556:0.34279 557:0.08828 558:0.52521 559:0 560:-0.10583 561:0.25937 562:0.39387 563:0.32384 564:0.60422 565:0.52648 566:0.26221 567:0.36839 568:0.51544 569:0.51233 570:0.69148 571:0.49941 572:0.32454 573:0.11221 574:0.35241 575:0.4418 576:0.25392 577:0.26484 578:0.4937 579:0 580:0.53157 581:0.38828 582:0.24073 583:0.54489 584:0.70778 585:0.1367 586:0.40334 587:0.33542 588:0.22909 589:0.6726 590:0.26557 591:0.26678 592:0.48274 593:0.10415 594:0.44408 595:0.60514 596:0.46154 597:0.34125 598:0.257 599:0 600:0.28022 601:0.21406 602:0.26599 603:-0.06316 604:-0.04617 605:0.49076 606:-0.08963 607:0.15065 608:0.63835 609:0.18699 610:0.86399 611:0.59364 612:-0.07345 613:-0.0589 614:-0.05332 615:-0.03151 616:0.01643 617:0.2322 618:0.72339 619:0 620:0.23993 621:-0.01563 622:0.28641 623:-0.09226 624:-0.0066 625:0.83621 626:-0.11438 627:0.27118 628:0.39833 629:0.21164 630:0.79957 631:0.45465 632:-0.09416 633:-0.10725 634:-0.08778 635:0.22637 636:-0.12995 637:-0.03042 638:0.51891 639:0 640:0.56164 641:0.35312 642:0.27727 643:0.66811 644:0.65897 645:0.2032 646:0.43077 647:0.41842 648:0.08108 649:0.56301 650:0.27917 651:0.26266 652:0.54802 653:0.15375 654:0.50715 655:0.61672 656:0.44063 657:0.31825 658:0.23389 659:0 660:0.23512  # EGTPLISGSVVLNVLLSVFCRAGHIEDTERVLQ
0 1:0.20625 2:0.13111 3:0.33437 4:0.24274 5:0.14532 6:0.94314 7:0.28368 8:0.17568 9:0.30753 10:0.21761 11:0.15842 12:0.41557 13:0.19591 14:0.19311 15:0.21994 16:0.295 17:0.20475 18:0.27031 19:0 20:0.1816 21:0.39844 22:0.66416 23:0.43406 24:0.44063 25:0.43781 26:0.40067 27:0.34849 28:0.5399 29:0.43425 30:0.4889 31:0.3722 32:0.42561 33:0.4098 34:0.37256 35:0.40579 36:0.46303 37:0.44436 38:0.5014 39:0 40:0.35358 41:0.42266 42:0.35895 43:0.48483 44:0.45976 45:0.33805 46:0.52575 47:0.33485 48:0.36873 49:0.46301 50:0.40945 51:0.31567 52:0.55681 53:0.60012 54:0.40767 55:0.50225 56:0.55489 57:0.36869 58:0.38165 59:0 60:0.32351 61:0.25234 62:0.47286 63:0.35294 64:0.33443 65:0.53941 66:0.29766 67:0.34167 68:0.68404 69:0.29863 70:0.72083 71:0.43168 72:0.2693 73:0.31122 74:0.25423 75:0.32412 76:0.30471 77:0.24852 78:0.63095 79:0 80:0.35839 81:0.46172 82:0.30682 83:0.41981 84:0.53892 85:0.35591 86:0.34448 87:0.34167 88:0.45495 89:0.59384 90:0.53329 91:0.38928 92:0.35844 93:0.33106 94:0.47789 95:0.49068 96:0.46527 97:0.44214 98:0.53641 99:0 100:0.33013 101:0.38125 102:0.2762 103:0.18204 104:0.18602 105:0.19643 106:0.23144 107:0.05742 108:0.16345 109:0.1774 110:0.37008 111:0.29682 112:0.22724 113:0.92808 114:0.158 115:0.35756 116:0.25616 117:0.18027 118:0.33824 119:0 120:0.18521 121:0.04453 122:0.21977 123:0.86563 124:0.34894 125:0.0234 126:0.41338 127:0.23764 128:-0.01995 129:0.13356 130:-0.04295 131:0.12662 132:0.78719 133:0.08246 134:0.05332 135:0.18071 136:0.54444 137:0.39985 138:0.03011 139:0 140:-0.0439 141:0.40234 142:0.26169 143:0.29164 144:0.44261 145:0.17303 146:0.24816 147:0.33655 148:0.6036 149:0.30342 150:0.58769 151:0.36455 152:0.36158 153:0.19653 154:0.22172 155:0.37428 156:0.45631 157:0.52893 158:0.78571 159:0 160:0.14492 161:0.38281 162:0.20742 163:0.30836 164:0.26055 165:0.52648 166:0.28763 167:0.40989 168:0.62484 169:0.4137 170:0.32355 171:0.27267 172:0.11613 173:0.27402 174:0.20091 175:0.32733 176:0.26288 177:0.31751 178:0.84174 179:0 180:0.54901 181:0.42031 182:0.38044 183:0.13127 184:0.12533 185:0.20197 186:0.2903 187:0.24901 188:0.52767 189:0.05205 190:0.36292 191:0.41755 192:0.18519 193:0.20831 194:0.00845 195:0.00965 196:0.59671 197:0.88205 198:0.57143 199:0 200:0.06374 201:-0.125 202:0.43847 203:-0.14365 204:-0.12533 205:0.67549 206:0.11037 207:0.31438 208:0.11776 209:-0.1589 210:0.30852 211:0.25559 212:-0.12743 213:-0.17173 214:-0.13914 215:0.06752 216:-0.01942 217:-0.2181 218:-0.01961 219:0 220:0.97294 221:0.24062 222:0.11607 223:0.27059 224:0.07322 225:0.00677 226:0.38997 227:0.21717 228:0.08108 229:0.08356 230:-0.10451 231:0.17903 232:0.91714 233:-0.05332 234:-0.00585 235:0.18071 236:0.58327 237:0.71588 238:-0.0035 239:0 240:-0.09321 241:0.61797 242:0.42558 243:0.19505 244:0.21174 245:0.08498 246:0.22408 247:0.20182 248:0.65187 249:0.22466 250:0.40945 251:0.38751 252:0.38041 253:0.26844 254:0.21131 255:0.13441 256:0.60493 257:0.75371 258:0.51541 259:0 260:0.02706 261:0.25312 262:-0.00645 263:-0.10464 264:-0.08773 265:0.46059 266:-0.12843 267:-0.1046 268:0.62227 269:-0.10137 270:0.90981 271:0.6914 272:-0.11676 273:-0.09609 274:-0.08388 275:0.10547 276:-0.13069 277:0.03783 278:0.61695 279:0 280:0.12147 281:0.12187 282:-0.02364 283:-0.12012 284:-0.13127 285:0.25123 286:-0.17057 287:-0.15293 288:0.93887 289:-0.14658 290:0.69649 291:0.58598 292:-0.14689 293:-0.11965 294:-0.13979 295:-0.12347 296:-0.0351 297:-0.0905 298:0.66036 299:0 300:-0.04149 301:0.37187 302:0.33154 303:0.71269 304:0.46702 305:0.26232 306:0.4214 307:0.58158 308:0.12548 309:0.53767 310:0.19828 311:0.23204 312:0.65976 313:0.13763 314:0.36541 315:0.4836 316:0.56012 317:0.35682 318:0.18487 319:0 320:0.3181 321:0.67969 322:0.48415 323:0.22043 324:0.14578 325:0.31404 326:0.85753 327:0.33201 328:0.28507 329:0.13356 330:0.28418 331:0.33981 332:0.12743 333:0.01116 334:0.0039 335:0.2283 336:0.40105 337:0.22181 338:0.40546 339:0 340:0.29164 341:0.02031 342:0.53412 343:-0.08483 344:-0.0686 345:0.74446 346:-0.02609 347:0.45878 348:0.2381 349:-0.01781 350:0.81031 351:0.41284 352:-0.07659 353:-0.10353 354:-0.013 355:0.05402 356:0.0351 357:-0.07122 358:0.13796 359:0 360:0.79074 361:0.47969 362:0.9151 363:-0.05449 364:0.05013 365:0.40456 366:0.56856 367:0.09949 368:0.35071 369:-0.09726 370:0.36149 371:0.13899 372:-0.04645 373:-0.0775 374:0.05137 375:0.21543 376:0.4944 377:0.0957 378:0.38866 379:0 380:0.35719 381:0.2125 382:0.11983 383:0.30031 384:0.43734 385:0.06219 386:0.1806 387:0.23252 388:0.17761 389:0.85616 390:0.20687 391:0.31625 392:0.4118 393:0.00186 394:0.5039 395:0.76141 396:0.31367 397:0.25816 398:0.26541 399:0 400:0.02345 401:0.66562 402:0.35411 403:0.37895 404:0.60224 405:0.27525 406:0.43679 407:0.45026 408:0.37838 409:0.50959 410:0.45455 411:0.32627 412:0.47018 413:0.16243 414:0.44083 415:0.38006 416:0.51083 417:0.34792 418:0.43978 419:0 420:0.24714 421:0.18203 422:-0.09565 423:0.37957 424:0.39644 425:0.00616 426:0.94047 427:0.30074 428:-0.13514 429:0.44315 430:0.08375 431:0.14488 432:0.44319 433:0.06262 434:0.19246 435:0.42251 436:0.30022 437:-0.05119 438:-0.15546 439:0 440:0.07517 441:0.01641 442:0.26276 443:0.60372 444:0.51187 445:0.18165 446:0.10033 447:0.44741 448:0.13771 449:0.6637 450:0.42377 451:0.48645 452:0.55053 453:0.09671 454:0.49415 455:0.76977 456:0.21285 457:0.00148 458:0.05952 459:0 460:0.40469 461:0.34297 462:0.32671 463:0.1418 464:0.15501 465:0.58621 466:0.23813 467:0.32064 468:0.65894 469:0.13014 470:0.66858 471:0.62014 472:0.15568 473:0.41166 474:0.05137 475:0.14148 476:0.22479 477:0.33902 478:0.71078 479:0 480:0.33494 481:0.31641 482:0.13864 483:0.73808 484:0.74472 485:0.0585 486:0.41605 487:0.35361 488:0.13256 489:0.56096 490:0.27631 491:0.25265 492:0.44256 493:0.25356 494:0.45839 495:0.38071 496:0.40105 497:0.26706 498:0.36275 499:0 500:0.09501 501:0.31094 502:0.11338 503:0.68854 504:0.78694 505:0.23953 506:0.34783 507:0.36271 508:0.18983 509:0.60685 510:0.28848 511:0.32568 512:0.36095 513:0.18723 514:0.47919 515:0.51254 516:0.35325 517:0.18546 518:0.2444 519:0 520:0.1834 521:0.99453 522:0.28587 523:-0.05387 524:-0.02968 525:-0.1053 526:0.43545 527:-0.1046 528:0.13964 529:-0.06233 530:0.17323 531:0.36867 532:-0.06529 533:-0.03782 534:0.03316 535:-0.07781 536:0.34279 537:0.08828 538:0.52521 539:0 540:-0.10583 541:0.25937 542:0.39387 543:0.32384 544:0.60422 545:0.52648 546:0.26221 547:0.36839 548:0.51544 549:0.51233 550:0.69148 551:0.49941 552:0.32454 553:0.11221 554:0.35241 555:0.4418 556:0.25392 557:0.26484 558:0.4937 559:0 560:0.53157 561:0.38828 562:0.24073 563:0.54489 564:0.70778 565:0.1367 566:0.40334 567:0.33542 568:0.22909 569:0.6726 570:0.26557 571:0.26678 572:0.48274 573:0.10415 574:0.44408 575:0.60514 576:0.46154 577:0.34125 578:0.257 579:0 580:0.28022 581:0.21406 582:0.26599 583:-0.06316 584:-0.04617 585:0.49076 586:-0.08963 587:0.15065 588:0.63835 589:0.18699 590:0.86399 591:0.59364 592:-0.07345 593:-0.0589 594:-0.05332 595:-0.03151 596:0.01643 597:0.2322 598:0.72339 599:0 600:0.23993 601:-0.01563 602:0.28641 603:-0.09226 604:-0.0066 605:0.83621 606:-0.11438 607:0.27118 608:0.39833 609:0.21164 610:0.79957 611:0.45465 612:-0.09416 613:-0.10725 614:-0.08778 615:0.22637 616:-0.12995 617:-0.03042 618:0.51891 619:0 620:0.56164 621:0.35312 622:0.27727 623:0.66811 624:0.65897 625:0.2032 626:0.43077 627:0.41842 628:0.08108 629:0.56301 630:0.27917 631:0.26266 632:0.54802 633:0.15375 634:0.50715 635:0.61672 636:0.44063 637:0.31825 638:0.23389 639:0 640:0.23512 641:0.26953 642:0.10317 643:0.58638 644:0.82652 645:0.242 646:0.15719 647:0.28596 648:0.31853 649:0.59452 650:0.41518 651:0.38163 652:0.21657 653:0.05456 654:0.48179 655:0.55498 656:0.36819 657:0.25297 658:0.2549 659:0 660:0.20084  # GTPLISGSVVLNVLLSVFCRAGHIEDTERVLQL
0 1:0.39844 2:0.66416 3:0.43406 4:0.44063 5:0.43781 6:0.40067 7:0.34849 8:0.5399 9:0.43425 10:0.4889 11:0.3722 12:0.42561 13:0.4098 14:0.37256 15:0.40579 16:0.46303 17:0.44436 18:0.5014 19:0 20:0.35358 21:0.42266 22:0.35895 23:0.48483 24:0.45976 25:0.33805 26:0.52575 27:0.33485 28:0.36873 29:0.46301 30:0.40945 31:0.31567 32:0.55681 33:0.60012 34:0.40767 35:0.50225 36:0.55489 37:0.36869 38:0.38165 39:0 40:0.32351 41:0.25234 42:0.47286 43:0.35294 44:0.33443 45:0.53941 46:0.29766 47:0.34167 48:0.68404 49:0.29863 50:0.72083 51:0.43168 52:0.2693 53:0.31122 54:0.25423 55:0.32412 56:0.30471 57:0.24852 58:0.63095 59:0 60:0.35839 61:0.46172 62:0.30682 63:0.41981 64:0.53892 65:0.35591 66:0.34448 67:0.34167 68:0.45495 69:0.59384 70:0.53329 71:0.38928 72:0.35844 73:0.33106 74:0.47789 75:0.49068 76:0.46527 77:0.44214 78:0.53641 79:0 80:0.33013 81:0.38125 82:0.2762 83:0.18204 84:0.18602 85:0.19643 86:0.23144 87:0.05742 88:0.16345 89:0.1774 90:0.37008 91:0.29682 92:0.22724 93:0.92808 94:0.158 95:0.35756 96:0.25616 97:0.18027 98:0.33824 99:0 100:0.18521 101:0.04453 102:0.21977 103:0.86563 104:0.34894 105:0.0234 106:0.41338 107:0.23764 108:-0.01995 109:0.13356 110:-0.04295 111:0.12662 112:0.78719 113:0.08246 114:0.05332 115:0.18071 116:0.54444 117:0.39985 118:0.03011 119:0 120:-0.0439 121:0.40234 122:0.26169 123:0.29164 124:0.44261 125:0.17303 126:0.24816 127:0.33655 128:0.6036 129:0.30342 130:0.58769 131:0.36455 132:0.36158 133:0.19653 134:0.22172 135:0.37428 136:0.45631 137:0.52893 138:0.78571 139:0 140:0.14492 141:0.38281 142:0.20742 143:0.30836 144:0.26055 145:0.52648 146:0.28763 147:0.40989 148:0.62484 149:0.4137 150:0.32355 151:0.27267 152:0.11613 153:0.27402 154:0.20091 155:0.32733 156:0.26288 157:0.31751 158:0.84174 159:0 160:0.54901 161:0.42031 162:0.38044 163:0.13127 164:0.12533 165:0.20197 166:0.2903 167:0.24901 168:0.52767 169:0.05205 170:0.36292 171:0.41755 172:0.18519 173:0.20831 174:0.00845 175:0.00965 176:0.59671 177:0.88205 178:0.57143 179:0 180:0.06374 181:-0.125 182:0.43847 183:-0.14365 184:-0.12533 185:0.67549 186:0.11037 187:0.31438 188:0.11776 189:-0.1589 190:0.30852 191:0.25559 192:-0.12743 193:-0.17173 194:-0.13914 195:0.06752 196:-0.01942 197:-0.2181 198:-0.01961 199:0 200:0.97294 201:0.24062 202:0.11607 203:0.27059 204:0.07322 205:0.00677 206:0.38997 207:0.21717 208:0.08108 209:0.08356 210:-0.10451 211:0.17903 212:0.91714 213:-0.05332 214:-0.00585 215:0.18071 216:0.58327 217:0.71588 218:-0.0035 219:0 220:-0.09321 221:0.61797 222:0.42558 223:0.19505 224:0.21174 225:0.08498 226:0.22408 227:0.20182 228:0.65187 229:0.22466 230:0.40945 231:0.38751 232:0.38041 233:0.26844 234:0.21131 235:0.13441 236:0.60493 237:0.75371 238:0.51541 239:0 240:0.02706 241:0.25312 242:-0.00645 243:-0.10464 244:-0.08773 245:0.46059 246:-0.12843 247:-0.1046 248:0.62227 249:-0.10137 250:0.90981 251:0.6914 252:-0.11676 253:-0.09609 254:-0.08388 255:0.10547 256:-0.13069 257:0.03783 258:0.61695 259:0 260:0.12147 261:0.12187 262:-0.02364 263:-0.12012 264:-0.13127 265:0.25123 266:-0.17057 267:-0.15293 268:0.93887 269:-0.14658 270:0.69649 271:0.58598 272:-0.14689 273:-0.11965 274:-0.13979 275:-0.12347 276:-0.0351 277:-0.0905 278:0.66036 279:0 280:-0.04149 281:0.37187 282:0.33154 283:0.71269 284:0.46702 285:0.26232 286:0.4214 287:0.58158 288:0.12548 289:0.53767 290:0.19828 291:0.23204 292:0.65976 293:0.13763 294:0.36541 295:0.4836 296:0.56012 297:0.35682 298:0.18487 299:0 300:0.3181 301:0.67969 302:0.48415 303:0.22043 304:0.14578 305:0.31404 306:0.85753 307:0.33201 308:0.28507 309:0.13356 310:0.28418 311:0.33981 312:0.12743 313:0.01116 314:0.0039 315:0.2283 316:0.40105 317:0.22181 318:0.40546 319:0 320:0.29164 321:0.02031 322:0.53412 323:-0.08483 324:-0.0686 325:0.74446 326:-0.02609 327:0.45878 328:0.2381 329:-0.01781 330:0.81031 331:0.41284 332:-0.07659 333:-0.10353 334:-0.013 335:0.05402 336:0.0351 337:-0.07122 338:0.13796 339:0 340:0.79074 341:0.47969 342:0.9151 343:-0.05449 344:0.05013 345:0.40456 346:0.56856 347:0.09949 348:0.35071 349:-0.09726 350:0.36149 351:0.13899 352:-0.04645 353:-0.0775 354:0.05137 355:0.21543 356:0.4944 357:0.0957 358:0.38866 359:0 360:0.35719 361:0.2125 362:0.11983 363:0.30031 364:0.43734 365:0.06219 366:0.1806 367:0.23252 368:0.17761 369:0.85616 370:0.20687 371:0.31625 372:0.4118 373:0.00186 374:0.5039 375:0.76141 376:0.31367 377:0.25816 378:0.26541 379:0 380:0.02345 381:0.66562 382:0.35411 383:0.37895 384:0.60224 385:0.27525 386:0.43679 387:0.45026 388:0.37838 389:0.50959 390:0.45455 391:0.32627 392:0.47018 393:0.16243 394:0.44083 395:0.38006 396:0.51083 397:0.34792 398:0.43978 399:0 400:0.24714 401:0.18203 402:-0.09565 403:0.37957 404:0.39644 405:0.00616 406:0.94047 407:0.30074 408:-0.13514 409:0.44315 410:0.08375 411:0.14488 412:0.44319 413:0.06262 414:0.19246 415:0.42251 416:0.30022 417:-0.05119 418:-0.15546 419:0 420:0.07517 421:0.01641 422:0.26276 423:0.60372 424:0.51187 425:0.18165 426:0.10033 427:0.44741 428:0.13771 429:0.6637 430:0.42377 431:0.48645 432:0.55053 433:0.09671 434:0.49415 435:0.76977 436:0.21285 437:0.00148 438:0.05952 439:0 440:0.40469 441:0.34297 442:0.32671 443:0.1418 444:0.15501 445:0.58621 446:0.23813 447:0.32064 448:0.65894 449:0.13014 450:0.66858 451:0.62014 452:0.15568 453:0.41166 454:0.05137 455:0.14148 456:0.22479 457:0.33902 458:0.71078 459:0 460:0.33494 461:0.31641 462:0.13864 463:0.73808 464:0.74472 465:0.0585 466:0.41605 467:0.35361 468:0.13256 469:0.56096 470:0.27631 471:0.25265 472:0.44256 473:0.25356 474:0.45839 475:0.38071 476:0.40105 477:0.26706 478:0.36275 479:0 480:0.09501 481:0.31094 482:0.11338 483:0.68854 484:0.78694 485:0.23953 486:0.34783 487:0.36271 488:0.18983 489:0.60685 490:0.28848 491:0.32568 492:0.36095 493:0.18723 494:0.47919 495:0.51254 496:0.35325 497:0.18546 498:0.2444 499:0 500:0.1834 501:0.99453 502:0.28587 503:-0.05387 504:-0.02968 505:-0.1053 506:0.43545 507:-0.1046 508:0.13964 509:-0.06233 510:0.17323 511:0.36867 512:-0.06529 513:-0.03782 514:0.03316 515:-0.07781 516:0.34279 517:0.08828 518:0.52521 519:0 520:-0.10583 521:0.25937 522:0.39387 523:0.32384 524:0.60422 525:0.52648 526:0.26221 527:0.36839 528:0.51544 529:0.51233 530:0.69148 531:0.49941 532:0.32454 533:0.11221 534:0.35241 535:0.4418 536:0.25392 537:0.26484 538:0.4937 539:0 540:0.53157 541:0.38828 542:0.24073 543:0.54489 544:0.70778 545:0.1367 546:0.40334 547:0.33542 548:0.22909 549:0.6726 550:0.26557 551:0.26678 552:0.48274 553:0.10415 554:0.44408 555:0.60514 556:0.46154 557:0.34125 558:0.257 559:0 560:0.28022 561:0.21406 562:0.26599 563:-0.06316 564:-0.04617 565:0.49076 566:-0.08963 567:0.15065 568:0.63835 569:0.18699 570:0.86399 571:0.59364 572:-0.07345 573:-0.0589 574:-0.05332 575:-0.03151 576:0.01643 577:0.2322 578:0.72339 579:0 580:0.23993 581:-0.01563 582:0.28641 583:-0.09226 584:-0.0066 585:0.83621 586:-0.11438 587:0.27118 588:0.39833 589:0.21164 590:0.79957 591:0.45465 592:-0.09416 593:-0.10725 594:-0.08778 595:0.22637 596:-0.12995 597:-0.03042 598:0.51891 599:0 600:0.56164 601:0.35312 602:0.27727 603:0.66811 604:0.65897 605:0.2032 606:0.43077 607:0.41842 608:0.08108 609:0.56301 610:0.27917 611:0.26266 612:0.54802 613:0.15375 614:0.50715 615:0.61672 616:0.44063 617:0.31825 618:0.23389 619:0 620:0.23512 621:0.26953 622:0.10317 623:0.58638 624:0.82652 625:0.242 626:0.15719 627:0.28596 628:0.31853 629:0.59452 630:0.41518 631:0.38163 632:0.21657 633:0.05456 634:0.48179 635:0.55498 636:0.36819 637:0.25297 638:0.2549 639:0 640:0.20084 641:0.15859 642:0.08598 643:-0.18266 644:-0.16029 645:0.13855 646:-0.10368 647:-0.15293 648:0.40991 649:-0.16712 650:0.52183 651:1.0371 652:0.00628 653:-0.18475 654:-0.11378 655:-0.00772 656:-0.02689 657:-0.13501 658:0.19118 659:0 660:-0.11606  # TPLISGSVVLNVLLSVFCRAGHIEDTERVLQLA
0 1:0.42266 2:0.35895 3:0.48483 4:0.45976 5:0.33805 6:0.52575 7:0.33485 8:0.36873 9:0.46301 10:0.40945 11:0.31567 12:0.55681 13:0.60012 14:0.40767 15:0.50225 16:0.55489 17:0.36869 18:0.38165 19:0 20:0.32351 21:0.25234 22:0.47286 23:0.35294 24:0.33443 25:0.53941 26:0.29766 27:0.34167 28:0.68404 29:0.29863 30:0.72083 31:0.43168 32:0.2693 33:0.31122 34:0.25423 35:0.32412 36:0.30471 37:0.24852 38:0.63095 39:0 40:0.35839 41:0.46172 42:0.30682 43:0.41981 44:0.53892 45:0.35591 46:0.34448 47:0.34167 48:0.45495 49:0.59384 50:0.53329 51:0.38928 52:0.35844 53:0.33106 54:0.47789 55:0.49068 56:0.46527 57:0.44214 58:0.53641 59:0 60:0.33013 61:0.38125 62:0.2762 63:0.18204 64:0.18602 65:0.19643 66:0.23144 67:0.05742 68:0.16345 69:0.1774 70:0.37008 71:0.29682 72:0.22724 73:0.92808 74:0.158 75:0.35756 76:0.25616 77:0.18027 78:0.33824 79:0 80:0.18521 81:0.04453 82:0.21977 83:0.86563 84:0.34894 85:0.0234 86:0.41338 87:0.23764 88:-0.01995 89:0.13356 90:-0.04295 91:0.12662 92:0.78719 93:0.08246 94:0.05332 95:0.18071 96:0.54444 97:0.39985 98:0.03011 99:0 100:-0.0439 101:0.40234 102:0.26169 103:0.29164 104:0.44261 105:0.17303 106:0.24816 107:0.33655 108:0.6036 109:0.30342 110:0.58769 111:0.36455 112:0.36158 113:0.19653 114:0.22172 115:0.37428 116:0.45631 117:0.52893 118:0.78571 119:0 120:0.14492 121:0.38281 122:0.20742 123:0.30836 124:0.26055 125:0.52648 126:0.28763 127:0.40989 128:0.62484 129:0.4137 130:0.32355 131:0.27267 132:0.11613 133:0.27402 134:0.20091 135:0.32733 136:0.26288 137:0.31751 138:0.84174 139:0 140:0.54901 141:0.42031 142:0.38044 143:0.13127 144:0.12533 145:0.20197 146:0.2903 147:0.24901 148:0.52767 149:0.05205 150:0.36292 151:0.41755 152:0.18519 153:0.20831 154:0.00845 155:0.00965 156:0.59671 157:0.88205 158:0.57143 159:0 160:0.06374 161:-0.125 162:0.43847 163:-0.14365 164:-0.12533 165:0.67549 166:0.11037 167:0.31438 168:0.11776 169:-0.1589 170:0.30852 171:0.25559 172:-0.12743 173:-0.17173 174:-0.13914 175:0.06752 176:-0.01942 177:-0.2181 178:-0.01961 179:0 180:0.97294 181:0.24062 182:0.11607 183:0.27059 184:0.07322 185:0.00677 186:0.38997 187:0.21717 188:0.08108 189:0.08356 190:-0.10451 191:0.17903 192:0.91714 193:-0.05332 194:-0.00585 195:0.18071 196:0.58327 197:0.71588 198:-0.0035 199:0 200:-0.09321 201:0.61797 202:0.42558 203:0.19505 204:0.21174 205:0.08498 206:0.22408 207:0.20182 208:0.65187 209:0.22466 210:0.40945 211:0.38751 212:0.38041 213:0.26844 214:0.21131 215:0.13441 216:0.60493 217:0.75371 218:0.51541 219:0 220:0.02706 221:0.25312 222:-0.00645 223:-0.10464 224:-0.08773 225:0.46059 226:-0.12843 227:-0.1046 228:0.62227 229:-0.10137 230:0.90981 231:0.6914 232:-0.11676 233:-0.09609 234:-0.08388 235:0.10547 236:-0.13069 237:0.03783 238:0.61695 239:0 240:0.12147 241:0.12187 242:-0.02364 243:-0.12012 244:-0.13127 245:0.25123 246:-0.17057 247:-0.15293 248:0.93887 249:-0.14658 250:0.69649 251:0.58598 252:-0.14689 253:-0.11965 254:-0.13979 255:-0.12347 256:-0.0351 257:-0.0905 258:0.66036 259:0 260:-0.04149 261:0.37187 262:0.33154 263:0.71269 264:0.46702 265:0.26232 266:0.4214 267:0.58158 268:0.12548 269:0.53767 270:0.19828 271:0.23204 272:0.65976 273:0.13763 274:0.36541 275:0.4836 276:0.56012 277:0.35682 278:0.18487 279:0 280:0.3181 281:0.67969 282:0.48415 283:0.22043 284:0.14578 285:0.31404 286:0.85753 287:0.33201 288:0.28507 289:0.13356 290:0.28418 291:0.33981 292:0.12743 293:0.01116 294:0.0039 295:0.2283 296:0.40105 297:0.22181 298:0.40546 299:0 300:0.29164 301:0.02031 302:0.53412 303:-0.08483 304:-0.0686 305:0.74446 306:-0.02609 307:0.45878 308:0.2381 309:-0.01781 310:0.81031 311:0.41284 312:-0.07659 313:-0.10353 314:-0.013 315:0.05402 316:0.0351 317:-0.07122 318:0.13796 319:0 320:0.79074 321:0.47969 322:0.9151 323:-0.05449 324:0.05013 325:0.40456 326:0.56856 327:0.09949 328:0.35071 329:-0.09726 330:0.36149 331:0.13899 332:-0.04645 333:-0.0775 334:0.05137 335:0.21543 336:0.4944 337:0.0957 338:0.38866 339:0 340:0.35719 341:0.2125 342:0.11983 343:0.30031 344:0.43734 345:0.06219 346:0.1806 347:0.23252 348:0.17761 349:0.85616 350:0.20687 351:0.31625 352:0.4118 353:0.00186 354:0.5039 355:0.76141 356:0.31367 357:0.25816 358:0.26541 359:0 360:0.02345 361:0.66562 362:0.35411 363:0.37895 364:0.60224 365:0.27525 366:0.43679 367:0.45026 368:0.37838 369:0.50959 370:0.45455 371:0.32627 372:0.47018 373:0.16243 374:0.44083 375:0.38006 376:0.51083 377:0.34792 378:0.43978 379:0 380:0.24714 381:0.18203 382:-0.09565 383:0.37957 384:0.39644 385:0.00616 386:0.94047 387:0.30074 388:-0.13514 389:0.44315 390:0.08375 391:0.14488 392:0.44319 393:0.06262 394:0.19246 395:0.42251 396:0.30022 397:-0.05119 398:-0.15546 399:0 400:0.07517 401:0.01641 402:0.26276 403:0.60372 404:0.51187 405:0.18165 406:0.10033 407:0.44741 408:0.13771 409:0.6637 410:0.42377 411:0.48645 412:0.55053 413:0.09671 414:0.49415 415:0.76977 416:0.21285 417:0.00148 418:0.05952 419:0 420:0.40469 421:0.34297 422:0.32671 423:0.1418 424:0.15501 425:0.58621 426:0.23813 427:0.32064 428:0.65894 429:0.13014 430:0.66858 431:0.62014 432:0.15568 433:0.41166 434:0.05137 435:0.14148 436:0.22479 437:0.33902 438:0.71078 439:0 440:0.33494 441:0.31641 442:0.13864 443:0.73808 444:0.74472 445:0.0585 446:0.41605 447:0.35361 448:0.13256 449:0.56096 450:0.27631 451:0.25265 452:0.44256 453:0.25356 454:0.45839 455:0.38071 456:0.40105 457:0.26706 458:0.36275 459:0 460:0.09501 461:0.31094 462:0.11338 463:0.68854 464:0.78694 465:0.23953 466:0.34783 467:0.36271 468:0.18983 469:0.60685 470:0.28848 471:0.32568 472:0.36095 473:0.18723 474:0.47919 475:0.51254 476:0.35325 477:0.18546 478:0.2444 479:0 480:0.1834 481:0.99453 482:0.28587 483:-0.05387 484:-0.02968 485:-0.1053 486:0.43545 487:-0.1046 488:0.13964 489:-0.06233 490:0.17323 491:0.36867 492:-0.06529 493:-0.03782 494:0.03316 495:-0.07781 496:0.34279 497:0.08828 498:0.52521 499:0 500:-0.10583 501:0.25937 502:0.39387 503:0.32384 504:0.60422 505:0.52648 506:0.26221 507:0.36839 508:0.51544 509:0.51233 510:0.69148 511:0.49941 512:0.32454 513:0.11221 514:0.35241 515:0.4418 516:0.25392 517:0.26484 518:0.4937 519:0 520:0.53157 521:0.38828 522:0.24073 523:0.54489 524:0.70778 525:0.1367 526:0.40334 527:0.33542 528:0.22909 529:0.6726 530:0.26557 531:0.26678 532:0.48274 533:0.10415 534:0.44408 535:0.60514 536:0.46154 537:0.34125 538:0.257 539:0 540:0.28022 541:0.21406 542:0.26599 543:-0.06316 544:-0.04617 545:0.49076 546:-0.08963 547:0.15065 548:0.63835 549:0.18699 550:0.86399 551:0.59364 552:-0.07345 553:-0.0589 554:-0.05332 555:-0.03151 556:0.01643 557:0.2322 558:0.72339 559:0 560:0.23993 561:-0.01563 562:0.28641 563:-0.09226 564:-0.0066 565:0.83621 566:-0.11438 567:0.27118 568:0.39833 569:0.21164 570:0.79957 571:0.45465 572:-0.09416 573:-0.10725 574:-0.08778 575:0.22637 576:-0.12995 577:-0.03042 578:0.51891 579:0 580:0.56164 581:0.35312 582:0.27727 583:0.66811 584:0.65897 585:0.2032 586:0.43077 587:0.41842 588:0.08108 589:0.56301 590:0.27917 591:0.26266 592:0.54802 593:0.15375 594:0.50715 595:0.61672 596:0.44063 597:0.31825 598:0.23389 599:0 600:0.23512 601:0.26953 602:0.10317 603:0.58638 604:0.82652 605:0.242 606:0.15719 607:0.28596 608:0.31853 609:0.59452 610:0.41518 611:0.38163 612:0.21657 613:0.05456 614:0.48179 615:0.55498 616:0.36819 617:0.25297 618:0.2549 619:0 620:0.20084 621:0.15859 622:0.08598 623:-0.18266 624:-0.16029 625:0.13855 626:-0.10368 627:-0.15293 628:0.40991 629:-0.16712 630:0.52183 631:1.0371 632:0.00628 633:-0.18475 634:-0.11378 635:-0.00772 636:-0.02689 637:-0.13501 638:0.19118 639:0 640:-0.11606 641:0.32734 642:0.34498 643:0.36471 644:0.60488 645:0.20135 646:0.36321 647:0.24275 648:0.51802 649:0.66233 650:0.56049 651:0.35512 652:0.33459 653:0.26348 654:0.50715 655:0.53441 656:0.43241 657:0.36499 658:0.52871 659:0 660:0.17078  # PLISGSVVLNVLLSVFCRAGHIEDTERVLQLAK
0 1:0.25234 2:0.47286 3:0.35294 4:0.33443 5:0.53941 6:0.29766 7:0.34167 8:0.68404 9:0.29863 10:0.72083 11:0.43168 12:0.2693 13:0.31122 14:0.25423 15:0.32412 16:0.30471 17:0.24852 18:0.63095 19:0 20:0.35839 21:0.46172 22:0.30682 23:0.41981 24:0.53892 25:0.35591 26:0.34448 27:0.34167 28:0.45495 29:0.59384 30:0.53329 31:0.38928 32:0.35844 33:0.33106 34:0.47789 35:0.49068 36:0.46527 37:0.44214 38:0.53641 39:0 40:0.33013 41:0.38125 42:0.2762 43:0.18204 44:0.18602 45:0.19643 46:0.23144 47:0.05742 48:0.16345 49:0.1774 50:0.37008 51:0.29682 52:0.22724 53:0.92808 54:0.158 55:0.35756 56:0.25616 57:0.18027 58:0.33824 59:0 60:0.18521 61:0.04453 62:0.21977 63:0.86563 64:0.34894 65:0.0234 66:0.41338 67:0.23764 68:-0.01995 69:0.13356 70:-0.04295 71:0.12662 72:0.78719 73:0.08246 74:0.05332 75:0.18071 76:0.54444 77:0.39985 78:0.03011 79:0 80:-0.0439 81:0.40234 82:0.26169 83:0.29164 84:0.44261 85:0.17303 86:0.24816 87:0.33655 88:0.6036 89:0.30342 90:0.58769 91:0.36455 92:0.36158 93:0.19653 94:0.22172 95:0.37428 96:0.45631 97:0.52893 98:0.78571 99:0 100:0.14492 101:0.38281 102:0.20742 103:0.30836 104:0.26055 105:0.52648 106:0.28763 107:0.40989 108:0.62484 109:0.4137 110:0.32355 111:0.27267 112:0.11613 113:0.27402 114:0.20091 115:0.32733 116:0.26288 117:0.31751 118:0.84174 119:0 120:0.54901 121:0.42031 122:0.38044 123:0.13127 124:0.12533 125:0.20197 126:0.2903 127:0.24901 128:0.52767 129:0.05205 130:0.36292 131:0.41755 132:0.18519 133:0.20831 134:0.00845 135:0.00965 136:0.59671 137:0.88205 138:0.57143 139:0 140:0.06374 141:-0.125 142:0.43847 143:-0.14365 144:-0.12533 145:0.67549 146:0.11037 147:0.31438 148:0.11776 149:-0.1589 150:0.30852 151:0.25559 152:-0.12743 153:-0.17173 154:-0.13914 155:0.06752 156:-0.01942 157:-0.2181 158:-0.01961 159:0 160:0.97294 161:0.24062 162:0.11607 163:0.27059 164:0.07322 165:0.00677 166:0.38997 167:0.21717 168:0.08108 169:0.08356 170:-0.10451 171:0.17903 172:0.91714 173:-0.05332 174:-0.00585 175:0.18071 176:0.58327 177:0.71588 178:-0.0035 179:0 180:-0.09321 181:0.61797 182:0.42558 183:0.19505 184:0.21174 185:0.08498 186:0.22408 187:0.20182 188:0.65187 189:0.22466 190:0.40945 191:0.38751 192:0.38041 193:0.26844 194:0.21131 195:0.13441 196:0.60493 197:0.75371 198:0.51541 199:0 200:0.02706 201:0.25312 202:-0.00645 203:-0.10464 204:-0.08773 205:0.46059 206:-0.12843 207:-0.1046 208:0.62227 209:-0.10137 210:0.90981 211:0.6914 212:-0.11676 213:-0.09609 214:-0.08388 215:0.10547 216:-0.13069 217:0.03783 218:0.61695 219:0 220:0.12147 221:0.12187 222:-0.02364 223:-0.12012 224:-0.13127 225:0.25123 226:-0.17057 227:-0.15293 228:0.93887 229:-0.14658 230:0.69649 231:0.58598 232:-0.14689 233:-0.11965 234:-0.13979 235:-0.12347 236:-0.0351 237:-0.0905 238:0.66036 239:0 240:-0.04149 241:0.37187 242:0.33154 243:0.71269 244:0.46702 245:0.26232 246:0.4214 247:0.58158 248:0.12548 249:0.53767 250:0.19828 251:0.23204 252:0.65976 253:0.13763 254:0.36541 255:0.4836 256:0.56012 257:0.35682 258:0.18487 259:0 260:0.3181 261:0.67969 262:0.48415 263:0.22043 264:0.14578 265:0.31404 266:0.85753 267:0.33201 268:0.28507 269:0.13356 270:0.28418 271:0.33981 272:0.12743 273:0.01116 274:0.0039 275:0.2283 276:0.40105 277:0.22181 278:0.40546 279:0 280:0.29164 281:0.02031 282:0.53412 283:-0.08483 284:-0.0686 285:0.74446 286:-0.02609 287:0.45878 288:0.2381 289:-0.01781 290:0.81031 291:0.41284 292:-0.07659 293:-0.10353 294:-0.013 295:0.05402 296:0.0351 297:-0.07122 298:0.13796 299:0 300:0.79074 301:0.47969 302:0.9151 303:-0.05449 304:0.05013 305:0.40456 306:0.56856 307:0.09949 308:0.35071 309:-0.09726 310:0.36149 311:0.13899 312:-0.04645 313:-0.0775 314:0.05137 315:0.21543 316:0.4944 317:0.0957 318:0.38866 319:0 320:0.35719 321:0.2125 322:0.11983 323:0.30031 324:0.43734 325:0.06219 326:0.1806 327:0.23252 328:0.17761 329:0.85616 330:0.20687 331:0.31625 332:0.4118 333:0.00186 334:0.5039 335:0.76141 336:0.31367 337:0.25816 338:0.26541 339:0 340:0.02345 341:0.66562 342:0.35411 343:0.37895 344:0.60224 345:0.27525 346:0.43679 347:0.45026 348:0.37838 349:0.50959 350:0.45455 351:0.32627 352:0.47018 353:0.16243 354:0.44083 355:0.38006 356:0.51083 357:0.34792 358:0.43978 359:0 360:0.24714 361:0.18203 362:-0.09565 363:0.37957 364:0.39644 365:0.00616 366:0.94047 367:0.30074 368:-0.13514 369:0.44315 370:0.08375 371:0.14488 372:0.44319 373:0.06262 374:0.19246 375:0.42251 376:0.30022 377:-0.05119 378:-0.15546 379:0 380:0.07517 381:0.01641 382:0.26276 383:0.60372 384:0.51187 385:0.18165 386:0.10033 387:0.44741 388:0.13771 389:0.6637 390:0.42377 391:0.48645 392:0.55053 393:0.09671 394:0.49415 395:0.76977 396:0.21285 397:0.00148 398:0.05952 399:0 400:0.40469 401:0.34297 402:0.32671 403:0.1418 404:0.15501 405:0.58621 406:0.23813 407:0.32064 408:0.65894 409:0.13014 410:0.66858 411:0.62014 412:0.15568 413:0.41166 414:0.05137 415:0.14148 416:0.22479 417:0.33902 418:0.71078 419:0 420:0.33494 421:0.31641 422:0.13864 423:0.73808 424:0.74472 425:0.0585 426:0.41605 427:0.35361 428:0.13256 429:0.56096 430:0.27631 431:0.25265 432:0.44256 433:0.25356 434:0.45839 435:0.38071 436:0.40105 437:0.26706 438:0.36275 439:0 440:0.09501 441:0.31094 442:0.11338 443:0.68854 444:0.78694 445:0.23953 446:0.34783 447:0.36271 448:0.18983 449:0.60685 450:0.28848 451:0.32568 452:0.36095 453:0.18723 454:0.47919 455:0.51254 456:0.35325 457:0.18546 458:0.2444 459:0 460:0.1834 461:0.99453 462:0.28587 463:-0.05387 464:-0.02968 465:-0.1053 466:0.43545 467:-0.1046 468:0.13964 469:-0.06233 470:0.17323 471:0.36867 472:-0.06529 473:-0.03782 474:0.03316 475:-0.07781 476:0.34279 477:0.08828 478:0.52521 479:0 480:-0.10583 481:0.25937 482:0.39387 483:0.32384 484:0.60422 485:0.52648 486:0.26221 487:0.36839 488:0.51544 489:0.51233 490:0.69148 491:0.49941 492:0.32454 493:0.11221 494:0.35241 495:0.4418 496:0.25392 497:0.26484 498:0.4937 499:0 500:0.53157 501:0.38828 502:0.24073 503:0.54489 504:0.70778 505:0.1367 506:0.40334 507:0.33542 508:0.22909 509:0.6726 510:0.26557 511:0.26678 512:0.48274 513:0.10415 514:0.44408 515:0.60514 516:0.46154 517:0.34125 518:0.257 519:0 520:0.28022 521:0.21406 522:0.26599 523:-0.06316 524:-0.04617 525:0.49076 526:-0.08963 527:0.15065 528:0.63835 529:0.18699 530:0.86399 531:0.59364 532:-0.07345 533:-0.0589 534:-0.05332 535:-0.03151 536:0.01643 537:0.2322 538:0.72339 539:0 540:0.23993 541:-0.01563 542:0.28641 543:-0.09226 544:-0.0066 545:0.83621 546:-0.11438 547:0.27118 548:0.39833 549:0.21164 550:0.79957 551:0.45465 552:-0.09416 553:-0.10725 554:-0.08778 555:0.22637 556:-0.12995 557:-0.03042 558:0.51891 559:0 560:0.56164 561:0.35312 562:0.27727 563:0.66811 564:0.65897 565:0.2032 566:0.43077 567:0.41842 568:0.08108 569:0.56301 570:0.27917 571:0.26266 572:0.54802 573:0.15375 574:0.50715 575:0.61672 576:0.44063 577:0.31825 578:0.23389 579:0 580:0.23512 581:0.26953 582:0.10317 583:0.58638 584:0.82652 585:0.242 586:0.15719 587:0.28596 588:0.31853 589:0.59452 590:0.41518 591:0.38163 592:0.21657 593:0.05456 594:0.48179 595:0.55498 596:0.36819 597:0.25297 598:0.2549 599:0 600:0.20084 601:0.15859 602:0.08598 603:-0.18266 604:-0.16029 605:0.13855 606:-0.10368 607:-0.15293 608:0.40991 609:-0.16712 610:0.52183 611:1.0371 612:0.00628 613:-0.18475 614:-0.11378 615:-0.00772 616:-0.02689 617:-0.13501 618:0.19118 619:0 620:-0.11606 621:0.32734 622:0.34498 623:0.36471 624:0.60488 625:0.20135 626:0.36321 627:0.24275 628:0.51802 629:0.66233 630:0.56049 631:0.35512 632:0.33459 633:0.26348 634:0.50715 635:0.53441 636:0.43241 637:0.36499 638:0.52871 639:0 640:0.17078 641:0.43281 642:0.27781 643:0.55728 644:0.71042 645:0.14039 646:0.32977 647:0.38374 648:0.22523 649:0.60479 650:0.21117 651:0.20907 652:0.48148 653:0.18537 654:0.47594 655:0.5672 656:0.5997 657:0.30638 658:0.28782 659:0 660:0.25496  # LISGSVVLNVLLSVFCRAGHIEDTERVLQLAKE
0 1:0.46172 2:0.30682 3:0.41981 4:0.53892 5:0.35591 6:0.34448 7:0.34167 8:0.45495 9:0.59384 10:0.53329 11:0.38928 12:0.35844 13:0.33106 14:0.47789 15:0.49068 16:0.46527 17:0.44214 18:0.53641 19:0 20:0.33013 21:0.38125 22:0.2762 23:0.18204 24:0.18602 25:0.19643 26:0.23144 27:0.05742 28:0.16345 29:0.1774 30:0.37008 31:0.29682 32:0.22724 33:0.92808 34:0.158 35:0.35756 36:0.25616 37:0.18027 38:0.33824 39:0 40:0.18521 41:0.04453 42:0.21977 43:0.86563 44:0.34894 45:0.0234 46:0.41338 47:0.23764 48:-0.01995 49:0.13356 50:-0.04295 51:0.12662 52:0.78719 53:0.08246 54:0.05332 55:0.18071 56:0.54444 57:0.39985 58:0.03011 59:0 60:-0.0439 61:0.40234 62:0.26169 63:0.29164 64:0.44261 65:0.17303 66:0.24816 67:0.33655 68:0.6036 69:0.30342 70:0.58769 71:0.36455 72:0.36158 73:0.19653 74:0.22172 75:0.37428 76:0.45631 77:0.52893 78:0.78571 79:0 80:0.14492 81:0.38281 82:0.20742 83:0.30836 84:0.26055 85:0.52648 86:0.28763 87:0.40989 88:0.62484 89:0.4137 90:0.32355 91:0.27267 92:0.11613 93:0.27402 94:0.20091 95:0.32733 96:0.26288 97:0.31751 98:0.84174 99:0 100:0.54901 101:0.42031 102:0.38044 103:0.13127 104:0.12533 105:0.20197 106:0.2903 107:0.24901 108:0.52767 109:0.05205 110:0.36292 111:0.41755 112:0.18519 113:0.20831 114:0.00845 115:0.00965 116:0.59671 117:0.88205 118:0.57143 119:0 120:0.06374 121:-0.125 122:0.43847 123:-0.14365 124:-0.12533 125:0.67549 126:0.11037 127:0.31438 128:0.11776 129:-0.1589 130:0.30852 131:0.25559 132:-0.12743 133:-0.17173 134:-0.13914 135:0.06752 136:-0.01942 137:-0.2181 138:-0.01961 139:0 140:0.97294 141:0.24062 142:0.11607 143:0.27059 144:0.07322 145:0.00677 146:0.38997 147:0.21717 148:0.08108 149:0.08356 150:-0.10451 151:0.17903 152:0.91714 153:-0.05332 154:-0.00585 155:0.18071 156:0.58327 157:0.71588 158:-0.0035 159:0 160:-0.09321 161:0.61797 162:0.42558 163:0.19505 164:0.21174 165:0.08498 166:0.22408 167:0.20182 168:0.65187 169:0.22466 170:0.40945 171:0.38751 172:0.38041 173:0.26844 174:0.21131 175:0.13441 176:0.60493 177:0.75371 178:0.51541 179:0 180:0.02706 181:0.25312 182:-0.00645 183:-0.10464 184:-0.08773 185:0.46059 186:-0.12843 187:-0.1046 188:0.62227 189:-0.10137 190:0.90981 191:0.6914 192:-0.11676 193:-0.09609 194:-0.08388 195:0.10547 196:-0.13069 197:0.03783 198:0.61695 199:0 200:0.12147 201:0.12187 202:-0.02364 203:-0.12012 204:-0.13127 205:0.25123 206:-0.17057 207:-0.15293 208:0.93887 209:-0.14658 210:0.69649 211:0.58598 212:-0.14689 213:-0.11965 214:-0.13979 215:-0.12347 216:-0.0351 217:-0.0905 218:0.66036 219:0 220:-0.04149 221:0.37187 222:0.33154 223:0.71269 224:0.46702 225:0.26232 226:0.4214 227:0.58158 228:0.12548 229:0.53767 230:0.19828 231:0.23204 232:0.65976 233:0.13763 234:0.36541 235:0.4836 236:0.56012 237:0.35682 238:0.18487 239:0 240:0.3181 241:0.67969 242:0.48415 243:0.22043 244:0.14578 245:0.31404 246:0.85753 247:0.33201 248:0.28507 249:0.13356 250:0.28418 251:0.33981 252:0.12743 253:0.01116 254:0.0039 255:0.2283 256:0.40105 257:0.22181 258:0.40546 259:0 260:0.29164 261:0.02031 262:0.53412 263:-0.08483 264:-0.0686 265:0.74446 266:-0.02609 267:0.45878 268:0.2381 269:-0.01781 270:0.81031 271:0.41284 272:-0.07659 273:-0.10353 274:-0.013 275:0.05402 276:0.0351 277:-0.07122 278:0.13796 279:0 280:0.79074 281:0.47969 282:0.9151 283:-0.05449 284:0.05013 285:0.40456 286:0.56856 287:0.09949 288:0.35071 289:-0.09726 290:0.36149 291:0.13899 292:-0.04645 293:-0.0775 294:0.05137 295:0.21543 296:0.4944 297:0.0957 298:0.38866 299:0 300:0.35719 301:0.2125 302:0.11983 303:0.30031 304:0.43734 305:0.06219 306:0.1806 307:0.23252 308:0.17761 309:0.85616 310:0.20687 311:0.31625 312:0.4118 313:0.00186 314:0.5039 315:0.76141 316:0.31367 317:0.25816 318:0.26541 319:0 320:0.02345 321:0.66562 322:0.35411 323:0.37895 324:0.60224 325:0.27525 326:0.43679 327:0.45026 328:0.37838 329:0.50959 330:0.45455 331:0.32627 332:0.47018 333:0.16243 334:0.44083 335:0.38006 336:0.51083 337:0.34792 338:0.43978 339:0 340:0.24714 341:0.18203 342:-0.09565 343:0.37957 344:0.39644 345:0.00616 346:0.94047 347:0.30074 348:-0.13514 349:0.44315 350:0.08375 351:0.14488 352:0.44319 353:0.06262 354:0.19246 355:0.42251 356:0.30022 357:-0.05119 358:-0.15546 359:0 360:0.07517 361:0.01641 362:0.26276 363:0.60372 364:0.51187 365:0.18165 366:0.10033 367:0.44741 368:0.13771 369:0.6637 370:0.42377 371:0.48645 372:0.55053 373:0.09671 374:0.49415 375:0.76977 376:0.21285 377:0.00148 378:0.05952 379:0 380:0.40469 381:0.34297 382:0.32671 383:0.1418 384:0.15501 385:0.58621 386:0.23813 387:0.32064 388:0.65894 389:0.13014 390:0.66858 391:0.62014 392:0.15568 393:0.41166 394:0.05137 395:0.14148 396:0.22479 397:0.33902 398:0.71078 399:0 400:0.33494 401:0.31641 402:0.13864 403:0.73808 404:0.74472 405:0.0585 406:0.41605 407:0.35361 408:0.13256 409:0.56096 410:0.27631 411:0.25265 412:0.44256 413:0.25356 414:0.45839 415:0.38071 416:0.40105 417:0.26706 418:0.36275 419:0 420:0.09501 421:0.31094 422:0.11338 423:0.68854 424:0.78694 425:0.23953 426:0.34783 427:0.36271 428:0.18983 429:0.60685 430:0.28848 431:0.32568 432:0.36095 433:0.18723 434:0.47919 435:0.51254 436:0.35325 437:0.18546 438:0.2444 439:0 440:0.1834 441:0.99453 442:0.28587 443:-0.05387 444:-0.02968 445:-0.1053 446:0.43545 447:-0.1046 448:0.13964 449:-0.06233 450:0.17323 451:0.36867 452:-0.06529 453:-0.03782 454:0.03316 455:-0.07781 456:0.34279 457:0.08828 458:0.52521 459:0 460:-0.10583 461:0.25937 462:0.39387 463:0.32384 464:0.60422 465:0.52648 466:0.26221 467:0.36839 468:0.51544 469:0.51233 470:0.69148 471:0.49941 472:0.32454 473:0.11221 474:0.35241 475:0.4418 476:0.25392 477:0.26484 478:0.4937 479:0 480:0.53157 481:0.38828 482:0.24073 483:0.54489 484:0.70778 485:0.1367 486:0.40334 487:0.33542 488:0.22909 489:0.6726 490:0.26557 491:0.26678 492:0.48274 493:0.10415 494:0.44408 495:0.60514 496:0.46154 497:0.34125 498:0.257 499:0 500:0.28022 501:0.21406 502:0.26599 503:-0.06316 504:-0.04617 505:0.49076 506:-0.08963 507:0.15065 508:0.63835 509:0.18699 510:0.86399 511:0.59364 512:-0.07345 513:-0.0589 514:-0.05332 515:-0.03151 516:0.01643 517:0.2322 518:0.72339 519:0 520:0.23993 521:-0.01563 522:0.28641 523:-0.09226 524:-0.0066 525:0.83621 526:-0.11438 527:0.27118 528:0.39833 529:0.21164 530:0.79957 531:0.45465 532:-0.09416 533:-0.10725 534:-0.08778 535:0.22637 536:-0.12995 537:-0.03042 538:0.51891 539:0 540:0.56164 541:0.35312 542:0.27727 543:0.66811 544:0.65897 545:0.2032 546:0.43077 547:0.41842 548:0.08108 549:0.56301 550:0.27917 551:0.26266 552:0.54802 553:0.15375 554:0.50715 555:0.61672 556:0.44063 557:0.31825 558:0.23389 559:0 560:0.23512 561:0.26953 562:0.10317 563:0.58638 564:0.82652 565:0.242 566:0.15719 567:0.28596 568:0.31853 569:0.59452 570:0.41518 571:0.38163 572:0.21657 573:0.05456 574:0.48179 575:0.55498 576:0.36819 577:0.25297 578:0.2549 579:0 580:0.20084 581:0.15859 582:0.08598 583:-0.18266 584:-0.16029 585:0.13855 586:-0.10368 587:-0.15293 588:0.40991 589:-0.16712 590:0.52183 591:1.0371 592:0.00628 593:-0.18475 594:-0.11378 595:-0.00772 596:-0.02689 597:-0.13501 598:0.19118 599:0 600:-0.11606 601:0.32734 602:0.34498 603:0.36471 604:0.60488 605:0.20135 606:0.36321 607:0.24275 608:0.51802 609:0.66233 610:0.56049 611:0.35512 612:0.33459 613:0.26348 614:0.50715 615:0.53441 616:0.43241 617:0.36499 618:0.52871 619:0 620:0.17078 621:0.43281 622:0.27781 623:0.55728 624:0.71042 625:0.14039 626:0.32977 627:0.38374 628:0.22523 629:0.60479 630:0.21117 631:0.20907 632:0.48148 633:0.18537 634:0.47594 635:0.5672 636:0.5997 637:0.30638 638:0.28782 639:0 640:0.25496 641:0.43281 642:0.22998 643:0.48731 644:0.5409 645:0.28387 646:0.31505 647:0.35645 648:0.25547 649:0.72671 650:0.33572 651:0.36749 652:0.58506 653:0.11593 654:0.42718 655:0.62894 656:0.46079 657:0.25519 658:0.37955 659:0 660:0.30908  # ISGSVVLNVLLSVFCRAGHIEDTERVLQLAKER
0 1:0.38125 2:0.2762 3:0.18204 4:0.18602 5:0.19643 6:0.23144 7:0.05742 8:0.16345 9:0.1774 10:0.37008 11:0.29682 12:0.22724 13:0.92808 14:0.158 15:0.35756 16:0.25616 17:0.18027 18:0.33824 19:0 20:0.18521 21:0.04453 22:0.21977 23:0.86563 24:0.34894 25:0.0234 26:0.41338 27:0.23764 28:-0.01995 29:0.13356 30:-0.04295 31:0.12662 32:0.78719 33:0.08246 34:0.05332 35:0.18071 36:0.54444 37:0.39985 38:0.03011 39:0 40:-0.0439 41:0.40234 42:0.26169 43:0.29164 44:0.44261 45:0.17303 46:0.24816 47:0.33655 48:0.6036 49:0.30342 50:0.58769 51:0.36455 52:0.36158 53:0.19653 54:0.22172 55:0.37428 56:0.45631 57:0.52893 58:0.78571 59:0 60:0.14492 61:0.38281 62:0.20742 63:0.30836 64:0.26055 65:0.52648 66:0.28763 67:0.40989 68:0.62484 69:0.4137 70:0.32355 71:0.27267 72:0.11613 73:0.27402 74:0.20091 75:0.32733 76:0.26288 77:0.31751 78:0.84174 79:0 80:0.54901 81:0.42031 82:0.38044 83:0.13127 84:0.12533 85:0.20197 86:0.2903 87:0.24901 88:0.52767 89:0.05205 90:0.36292 91:0.41755 92:0.18519 93:0.20831 94:0.00845 95:0.00965 96:0.59671 97:0.88205 98:0.57143 99:0 100:0.06374 101:-0.125 102:0.43847 103:-0.14365 104:-0.12533 105:0.67549 106:0.11037 107:0.31438 108:0.11776 109:-0.1589 110:0.30852 111:0.25559 112:-0.12743 113:-0.17173 114:-0.13914 115:0.06752 116:-0.01942 117:-0.2181 118:-0.01961 119:0 120:0.97294 121:0.24062 122:0.11607 123:0.27059 124:0.07322 125:0.00677 126:0.38997 127:0.21717 128:0.08108 129:0.08356 130:-0.10451 131:0.17903 132:0.91714 133:-0.05332 134:-0.00585 135:0.18071 136:0.58327 137:0.71588 138:-0.0035 139:0 140:-0.09321 141:0.61797 142:0.42558 143:0.19505 144:0.21174 145:0.08498 146:0.22408 147:0.20182 148:0.65187 149:0.22466 150:0.40945 151:0.38751 152:0.38041 153:0.26844 154:0.21131 155:0.13441 156:0.60493 157:0.75371 158:0.51541 159:0 160:0.02706 161:0.25312 162:-0.00645 163:-0.10464 164:-0.08773 165:0.46059 166:-0.12843 167:-0.1046 168:0.62227 169:-0.10137 170:0.90981 171:0.6914 172:-0.11676 173:-0.09609 174:-0.08388 175:0.10547 176:-0.13069 177:0.03783 178:0.61695 179:0 180:0.12147 181:0.12187 182:-0.02364 183:-0.12012 184:-0.13127 185:0.25123 186:-0.17057 187:-0.15293 188:0.93887 189:-0.14658 190:0.69649 191:0.58598 192:-0.14689 193:-0.11965 194:-0.13979 195:-0.12347 196:-0.0351 197:-0.0905 198:0.66036 199:0 200:-0.04149 201:0.37187 202:0.33154 203:0.71269 204:0.46702 205:0.26232 206:0.4214 207:0.58158 208:0.12548 209:0.53767 210:0.19828 211:0.23204 212:0.65976 213:0.13763 214:0.36541 215:0.4836 216:0.56012 217:0.35682 218:0.18487 219:0 220:0.3181 221:0.67969 222:0.48415 223:0.22043 224:0.14578 225:0.31404 226:0.85753 227:0.33201 228:0.28507 229:0.13356 230:0.28418 231:0.33981 232:0.12743 233:0.01116 234:0.0039 235:0.2283 236:0.40105 237:0.22181 238:0.40546 239:0 240:0.29164 241:0.02031 242:0.53412 243:-0.08483 244:-0.0686 245:0.74446 246:-0.02609 247:0.45878 248:0.2381 249:-0.01781 250:0.81031 251:0.41284 252:-0.07659 253:-0.10353 254:-0.013 255:0.05402 256:0.0351 257:-0.07122 258:0.13796 259:0 260:0.79074 261:0.47969 262:0.9151 263:-0.05449 264:0.05013 265:0.40456 266:0.56856 267:0.09949 268:0.35071 269:-0.09726 270:0.36149 271:0.13899 272:-0.04645 273:-0.0775 274:0.05137 275:0.21543 276:0.4944 277:0.0957 278:0.38866 279:0 280:0.35719 281:0.2125 282:0.11983 283:0.30031 284:0.43734 285:0.06219 286:0.1806 287:0.23252 288:0.17761 289:0.85616 290:0.20687 291:0.31625 292:0.4118 293:0.00186 294:0.5039 295:0.76141 296:0.31367 297:0.25816 298:0.26541 299:0 300:0.02345 301:0.66562 302:0.35411 303:0.37895 304:0.60224 305:0.27525 306:0.43679 307:0.45026 308:0.37838 309:0.50959 310:0.45455 311:0.32627 312:0.47018 313:0.16243 314:0.44083 315:0.38006 316:0.51083 317:0.34792 318:0.43978 319:0 320:0.24714 321:0.18203 322:-0.09565 323:0.37957 324:0.39644 325:0.00616 326:0.94047 327:0.30074 328:-0.13514 329:0.44315 330:0.08375 331:0.14488 332:0.44319 333:0.06262 334:0.19246 335:0.42251 336:0.30022 337:-0.05119 338:-0.15546 339:0 340:0.07517 341:0.01641 342:0.26276 343:0.60372 344:0.51187 345:0.18165 346:0.10033 347:0.44741 348:0.13771 349:0.6637 350:0.42377 351:0.48645 352:0.55053 353:0.09671 354:0.49415 355:0.76977 356:0.21285 357:0.00148 358:0.05952 359:0 360:0.40469 361:0.34297 362:0.32671 363:0.1418 364:0.15501 365:0.58621 366:0.23813 367:0.32064 368:0.65894 369:0.13014 370:0.66858 371:0.62014 372:0.15568 373:0.41166 374:0.05137 375:0.14148 376:0.22479 377:0.33902 378:0.71078 379:0 380:0.33494 381:0.31641 382:0.13864 383:0.73808 384:0.74472 385:0.0585 386:0.41605 387:0.35361 388:0.13256 389:0.56096 390:0.27631 391:0.25265 392:0.44256 393:0.25356 394:0.45839 395:0.38071 396:0.40105 397:0.26706 398:0.36275 399:0 400:0.09501 401:0.31094 402:0.11338 403:0.68854 404:0.78694 405:0.23953 406:0.34783 407:0.36271 408:0.18983 409:0.60685 410:0.28848 411:0.32568 412:0.36095 413:0.18723 414:0.47919 415:0.51254 416:0.35325 417:0.18546 418:0.2444 419:0 420:0.1834 421:0.99453 422:0.28587 423:-0.05387 424:-0.02968 425:-0.1053 426:0.43545 427:-0.1046 428:0.13964 429:-0.06233 430:0.17323 431:0.36867 432:-0.06529 433:-0.03782 434:0.03316 435:-0.07781 436:0.34279 437:0.08828 438:0.52521 439:0 440:-0.10583 441:0.25937 442:0.39387 443:0.32384 444:0.60422 445:0.52648 446:0.26221 447:0.36839 448:0.51544 449:0.51233 450:0.69148 451:0.49941 452:0.32454 453:0.11221 454:0.35241 455:0.4418 456:0.25392 457:0.26484 458:0.4937 459:0 460:0.53157 461:0.38828 462:0.24073 463:0.54489 464:0.70778 465:0.1367 466:0.40334 467:0.33542 468:0.22909 469:0.6726 470:0.26557 471:0.26678 472:0.48274 473:0.10415 474:0.44408 475:0.60514 476:0.46154 477:0.34125 478:0.257 479:0 480:0.28022 481:0.21406 482:0.26599 483:-0.06316 484:-0.04617 485:0.49076 486:-0.08963 487:0.15065 488:0.63835 489:0.18699 490:0.86399 491:0.59364 492:-0.07345 493:-0.0589 494:-0.05332 495:-0.03151 496:0.01643 497:0.2322 498:0.72339 499:0 500:0.23993 501:-0.01563 502:0.28641 503:-0.09226 504:-0.0066 505:0.83621 506:-0.11438 507:0.27118 508:0.39833 509:0.21164 510:0.79957 511:0.45465 512:-0.09416 513:-0.10725 514:-0.08778 515:0.22637 516:-0.12995 517:-0.03042 518:0.51891 519:0 520:0.56164 521:0.35312 522:0.27727 523:0.66811 524:0.65897 525:0.2032 526:0.43077 527:0.41842 528:0.08108 529:0.56301 530:0.27917 531:0.26266 532:0.54802 533:0.15375 534:0.50715 535:0.61672 536:0.44063 537:0.31825 538:0.23389 539:0 540:0.23512 541:0.26953 542:0.10317 543:0.58638 544:0.82652 545:0.242 546:0.15719 547:0.28596 548:0.31853 549:0.59452 550:0.41518 551:0.38163 552:0.21657 553:0.05456 554:0.48179 555:0.55498 556:0.36819 557:0.25297 558:0.2549 559:0 560:0.20084 561:0.15859 562:0.08598 563:-0.18266 564:-0.16029 565:0.13855 566:-0.10368 567:-0.15293 568:0.40991 569:-0.16712 570:0.52183 571:1.0371 572:0.00628 573:-0.18475 574:-0.11378 575:-0.00772 576:-0.02689 577:-0.13501 578:0.19118 579:0 580:-0.11606 581:0.32734 582:0.34498 583:0.36471 584:0.60488 585:0.20135 586:0.36321 587:0.24275 588:0.51802 589:0.66233 590:0.56049 591:0.35512 592:0.33459 593:0.26348 594:0.50715 595:0.53441 596:0.43241 597:0.36499 598:0.52871 599:0 600:0.17078 601:0.43281 602:0.27781 603:0.55728 604:0.71042 605:0.14039 606:0.32977 607:0.38374 608:0.22523 609:0.60479 610:0.21117 611:0.20907 612:0.48148 613:0.18537 614:0.47594 615:0.5672 616:0.5997 617:0.30638 618:0.28782 619:0 620:0.25496 621:0.43281 622:0.22998 623:0.48731 624:0.5409 625:0.28387 626:0.31505 627:0.35645 628:0.25547 629:0.72671 630:0.33572 631:0.36749 632:0.58506 633:0.11593 634:0.42718 635:0.62894 636:0.46079 637:0.25519 638:0.37955 639:0 640:0.30908 641:0.1375 642:0.05159 643:0.39071 644:0.27836 645:-0.12808 646:0.95652 647:0.13474 648:-0.13192 649:0.38151 650:-0.14817 651:-0.12132 652:0.5022 653:0.01426 654:0.16385 655:0.4045 656:0.23077 657:-0.06899 658:-0.08754 659:0 660:0.00962  # SGSVVLNVLLSVFCRAGHIEDTERVLQLAKERG
0 1:0.04453 2:0.21977 3:0.86563 4:0.34894 5:0.0234 6:0.41338 7:0.23764 8:-0.01995 9:0.13356 10:-0.04295 11:0.12662 12:0.78719 13:0.08246 14:0.05332 15:0.18071 16:0.54444 17:0.39985 18:0.03011 19:0 20:-0.0439 21:0.40234 22:0.26169 23:0.29164 24:0.44261 25:0.17303 26:0.24816 27:0.33655 28:0.6036 29:0.30342 30:0.58769 31:0.36455 32:0.36158 33:0.19653 34:0.22172 35:0.37428 36:0.45631 37:0.52893 38:0.78571 39:0 40:0.14492 41:0.38281 42:0.20742 43:0.30836 44:0.26055 45:0.52648 46:0.28763 47:0.40989 48:0.62484 49:0.4137 50:0.32355 51:0.27267 52:0.11613 53:0.27402 54:0.20091 55:0.32733 56:0.26288 57:0.31751 58:0.84174 59:0 60:0.54901 61:0.42031 62:0.38044 63:0.13127 64:0.12533 65:0.20197 66:0.2903 67:0.24901 68:0.52767 69:0.05205 70:0.36292 71:0.41755 72:0.18519 73:0.20831 74:0.00845 75:0.00965 76:0.59671 77:0.88205 78:0.57143 79:0 80:0.06374 81:-0.125 82:0.43847 83:-0.14365 84:-0.12533 85:0.67549 86:0.11037 87:0.31438 88:0.11776 89:-0.1589 90:0.30852 91:0.25559 92:-0.12743 93:-0.17173 94:-0.13914 95:0.06752 96:-0.01942 97:-0.2181 98:-0.01961 99:0 100:0.97294 101:0.24062 102:0.11607 103:0.27059 104:0.07322 105:0.00677 106:0.38997 107:0.21717 108:0.08108 109:0.08356 110:-0.10451 111:0.17903 112:0.91714 113:-0.05332 114:-0.00585 115:0.18071 116:0.58327 117:0.71588 118:-0.0035 119:0 120:-0.09321 121:0.61797 122:0.42558 123:0.19505 124:0.21174 125:0.08498 126:0.22408 127:0.20182 128:0.65187 129:0.22466 130:0.40945 131:0.38751 132:0.38041 133:0.26844 134:0.21131 135:0.13441 136:0.60493 137:0.75371 138:0.51541 139:0 140:0.02706 141:0.25312 142:-0.00645 143:-0.10464 144:-0.08773 145:0.46059 146:-0.12843 147:-0.1046 148:0.62227 149:-0.10137 150:0.90981 151:0.6914 152:-0.11676 153:-0.09609 154:-0.08388 155:0.10547 156:-0.13069 157:0.03783 158:0.61695 159:0 160:0.12147 161:0.12187 162:-0.02364 163:-0.12012 164:-0.13127 165:0.25123 166:-0.17057 167:-0.15293 168:0.93887 169:-0.14658 170:0.69649 171:0.58598 172:-0.14689 173:-0.11965 174:-0.13979 175:-0.12347 176:-0.0351 177:-0.0905 178:0.66036 179:0 180:-0.04149 181:0.37187 182:0.33154 183:0.71269 184:0.46702 185:0.26232 186:0.4214 187:0.58158 188:0.12548 189:0.53767 190:0.19828 191:0.23204 192:0.65976 193:0.13763 194:0.36541 195:0.4836 196:0.56012 197:0.35682 198:0.18487 199:0 200:0.3181 201:0.67969 202:0.48415 203:0.22043 204:0.14578 205:0.31404 206:0.85753 207:0.33201 208:0.28507 209:0.13356 210:0.28418 211:0.33981 212:0.12743 213:0.01116 214:0.0039 215:0.2283 216:0.40105 217:0.22181 218:0.40546 219:0 220:0.29164 221:0.02031 222:0.53412 223:-0.08483 224:-0.0686 225:0.74446 226:-0.02609 227:0.45878 228:0.2381 229:-0.01781 230:0.81031 231:0.41284 232:-0.07659 233:-0.10353 234:-0.013 235:0.05402 236:0.0351 237:-0.07122 238:0.13796 239:0 240:0.79074 241:0.47969 242:0.9151 243:-0.05449 244:0.05013 245:0.40456 246:0.56856 247:0.09949 248:0.35071 249:-0.09726 250:0.36149 251:0.13899 252:-0.04645 253:-0.0775 254:0.05137 255:0.21543 256:0.4944 257:0.0957 258:0.38866 259:0 260:0.35719 261:0.2125 262:0.11983 263:0.30031 264:0.43734 265:0.06219 266:0.1806 267:0.23252 268:0.17761 269:0.85616 270:0.20687 271:0.31625 272:0.4118 273:0.00186 274:0.5039 275:0.76141 276:0.31367 277:0.25816 278:0.26541 279:0 280:0.02345 281:0.66562 282:0.35411 283:0.37895 284:0.60224 285:0.27525 286:0.43679 287:0.45026 288:0.37838 289:0.50959 290:0.45455 291:0.32627 292:0.47018 293:0.16243 294:0.44083 295:0.38006 296:0.51083 297:0.34792 298:0.43978 299:0 300:0.24714 301:0.18203 302:-0.09565 303:0.37957 304:0.39644 305:0.00616 306:0.94047 307:0.30074 308:-0.13514 309:0.44315 310:0.08375 311:0.14488 312:0.44319 313:0.06262 314:0.19246 315:0.42251 316:0.30022 317:-0.05119 318:-0.15546 319:0 320:0.07517 321:0.01641 322:0.26276 323:0.60372 324:0.51187 325:0.18165 326:0.10033 327:0.44741 328:0.13771 329:0.6637 330:0.42377 331:0.48645 332:0.55053 333:0.09671 334:0.49415 335:0.76977 336:0.21285 337:0.00148 338:0.05952 339:0 340:0.40469 341:0.34297 342:0.32671 343:0.1418 344:0.15501 345:0.58621 346:0.23813 347:0.32064 348:0.65894 349:0.13014 350:0.66858 351:0.62014 352:0.15568 353:0.41166 354:0.05137 355:0.14148 356:0.22479 357:0.33902 358:0.71078 359:0 360:0.33494 361:0.31641 362:0.13864 363:0.73808 364:0.74472 365:0.0585 366:0.41605 367:0.35361 368:0.13256 369:0.56096 370:0.27631 371:0.25265 372:0.44256 373:0.25356 374:0.45839 375:0.38071 376:0.40105 377:0.26706 378:0.36275 379:0 380:0.09501 381:0.31094 382:0.11338 383:0.68854 384:0.78694 385:0.23953 386:0.34783 387:0.36271 388:0.18983 389:0.60685 390:0.28848 391:0.32568 392:0.36095 393:0.18723 394:0.47919 395:0.51254 396:0.35325 397:0.18546 398:0.2444 399:0 400:0.1834 401:0.99453 402:0.28587 403:-0.05387 404:-0.02968 405:-0.1053 406:0.43545 407:-0.1046 408:0.13964 409:-0.06233 410:0.17323 411:0.36867 412:-0.06529 413:-0.03782 414:0.03316 415:-0.07781 416:0.34279 417:0.08828 418:0.52521 419:0 420:-0.10583 421:0.25937 422:0.39387 423:0.32384 424:0.60422 425:0.52648 426:0.26221 427:0.36839 428:0.51544 429:0.51233 430:0.69148 431:0.49941 432:0.32454 433:0.11221 434:0.35241 435:0.4418 436:0.25392 437:0.26484 438:0.4937 439:0 440:0.53157 441:0.38828 442:0.24073 443:0.54489 444:0.70778 445:0.1367 446:0.40334 447:0.33542 448:0.22909 449:0.6726 450:0.26557 451:0.26678 452:0.48274 453:0.10415 454:0.44408 455:0.60514 456:0.46154 457:0.34125 458:0.257 459:0 460:0.28022 461:0.21406 462:0.26599 463:-0.06316 464:-0.04617 465:0.49076 466:-0.08963 467:0.15065 468:0.63835 469:0.18699 470:0.86399 471:0.59364 472:-0.07345 473:-0.0589 474:-0.05332 475:-0.03151 476:0.01643 477:0.2322 478:0.72339 479:0 480:0.23993 481:-0.01563 482:0.28641 483:-0.09226 484:-0.0066 485:0.83621 486:-0.11438 487:0.27118 488:0.39833 489:0.21164 490:0.79957 491:0.45465 492:-0.09416 493:-0.10725 494:-0.08778 495:0.22637 496:-0.12995 497:-0.03042 498:0.51891 499:0 500:0.56164 501:0.35312 502:0.27727 503:0.66811 504:0.65897 505:0.2032 506:0.43077 507:0.41842 508:0.08108 509:0.56301 510:0.27917 511:0.26266 512:0.54802 513:0.15375 514:0.50715 515:0.61672 516:0.44063 517:0.31825 518:0.23389 519:0 520:0.23512 521:0.26953 522:0.10317 523:0.58638 524:0.82652 525:0.242 526:0.15719 527:0.28596 528:0.31853 529:0.59452 530:0.41518 531:0.38163 532:0.21657 533:0.05456 534:0.48179 535:0.55498 536:0.36819 537:0.25297 538:0.2549 539:0 540:0.20084 541:0.15859 542:0.08598 543:-0.18266 544:-0.16029 545:0.13855 546:-0.10368 547:-0.15293 548:0.40991 549:-0.16712 550:0.52183 551:1.0371 552:0.00628 553:-0.18475 554:-0.11378 555:-0.00772 556:-0.02689 557:-0.13501 558:0.19118 559:0 560:-0.11606 561:0.32734 562:0.34498 563:0.36471 564:0.60488 565:0.20135 566:0.36321 567:0.24275 568:0.51802 569:0.66233 570:0.56049 571:0.35512 572:0.33459 573:0.26348 574:0.50715 575:0.53441 576:0.43241 577:0.36499 578:0.52871 579:0 580:0.17078 581:0.43281 582:0.27781 583:0.55728 584:0.71042 585:0.14039 586:0.32977 587:0.38374 588:0.22523 589:0.60479 590:0.21117 591:0.20907 592:0.48148 593:0.18537 594:0.47594 595:0.5672 596:0.5997 597:0.30638 598:0.28782 599:0 600:0.25496 601:0.43281 602:0.22998 603:0.48731 604:0.5409 605:0.28387 606:0.31505 607:0.35645 608:0.25547 609:0.72671 610:0.33572 611:0.36749 612:0.58506 613:0.11593 614:0.42718 615:0.62894 616:0.46079 617:0.25519 618:0.37955 619:0 620:0.30908 621:0.1375 622:0.05159 623:0.39071 624:0.27836 625:-0.12808 626:0.95652 627:0.13474 628:-0.13192 629:0.38151 630:-0.14817 631:-0.12132 632:0.5022 633:0.01426 634:0.16385 635:0.4045 636:0.23077 637:-0.06899 638:-0.08754 639:0 640:0.00962 641:0.01016 642:0.79097 643:-0.03406 644:0.05211 645:0.52894 646:-0.05619 647:0.26208 648:0.70592 649:-0.00068 650:0.69649 651:0.34982 652:0.02511 653:0.2641 654:0.1788 655:0.02315 656:0.15011 657:0.1046 658:0.67787 659:0 660:0.37583  # GSVVLNVLLSVFCRAGHIEDTERVLQLAKERGC
0 1:0.40234 2:0.26169 3:0.29164 4:0.44261 5:0.17303 6:0.24816 7:0.33655 8:0.6036 9:0.30342 10:0.58769 11:0.36455 12:0.36158 13:0.19653 14:0.22172 15:0.37428 16:0.45631 17:0.52893 18:0.78571 19:0 20:0.14492 21:0.38281 22:0.20742 23:0.30836 24:0.26055 25:0.52648 26:0.28763 27:0.40989 28:0.62484 29:0.4137 30:0.32355 31:0.27267 32:0.11613 33:0.27402 34:0.20091 35:0.32733 36:0.26288 37:0.31751 38:0.84174 39:0 40:0.54901 41:0.42031 42:0.38044 43:0.13127 44:0.12533 45:0.20197 46:0.2903 47:0.24901 48:0.52767 49:0.05205 50:0.36292 51:0.41755 52:0.18519 53:0.20831 54:0.00845 55:0.00965 56:0.59671 57:0.88205 58:0.57143 59:0 60:0.06374 61:-0.125 62:0.43847 63:-0.14365 64:-0.12533 65:0.67549 66:0.11037 67:0.31438 68:0.11776 69:-0.1589 70:0.30852 71:0.25559 72:-0.12743 73:-0.17173 74:-0.13914 75:0.06752 76:-0.01942 77:-0.2181 78:-0.01961 79:0 80:0.97294 81:0.24062 82:0.11607 83:0.27059 84:0.07322 85:0.00677 86:0.38997 87:0.21717 88:0.08108 89:0.08356 90:-0.10451 91:0.17903 92:0.91714 93:-0.05332 94:-0.00585 95:0.18071 96:0.58327 97:0.71588 98:-0.0035 99:0 100:-0.09321 101:0.61797 102:0.42558 103:0.19505 104:0.21174 105:0.08498 106:0.22408 107:0.20182 108:0.65187 109:0.22466 110:0.40945 111:0.38751 112:0.38041 113:0.26844 114:0.21131 115:0.13441 116:0.60493 117:0.75371 118:0.51541 119:0 120:0.02706 121:0.25312 122:-0.00645 123:-0.10464 124:-0.08773 125:0.46059 126:-0.12843 127:-0.1046 128:0.62227 129:-0.10137 130:0.90981 131:0.6914 132:-0.11676 133:-0.09609 134:-0.08388 135:0.10547 136:-0.13069 137:0.03783 138:0.61695 139:0 140:0.12147 141:0.12187 142:-0.02364 143:-0.12012 144:-0.13127 145:0.25123 146:-0.17057 147:-0.15293 148:0.93887 149:-0.14658 150:0.69649 151:0.58598 152:-0.14689 153:-0.11965 154:-0.13979 155:-0.12347 156:-0.0351 157:-0.0905 158:0.66036 159:0 160:-0.04149 161:0.37187 162:0.33154 163:0.71269 164:0.46702 165:0.26232 166:0.4214 167:0.58158 168:0.12548 169:0.53767 170:0.19828 171:0.23204 172:0.65976 173:0.13763 174:0.36541 175:0.4836 176:0.56012 177:0.35682 178:0.18487 179:0 180:0.3181 181:0.67969 182:0.48415 183:0.22043 184:0.14578 185:0.31404 186:0.85753 187:0.33201 188:0.28507 189:0.13356 190:0.28418 191:0.33981 192:0.12743 193:0.01116 194:0.0039 195:0.2283 196:0.40105 197:0.22181 198:0.40546 199:0 200:0.29164 201:0.02031 202:0.53412 203:-0.08483 204:-0.0686 205:0.74446 206:-0.02609 207:0.45878 208:0.2381 209:-0.01781 210:0.81031 211:0.41284 212:-0.07659 213:-0.10353 214:-0.013 215:0.05402 216:0.0351 217:-0.07122 218:0.13796 219:0 220:0.79074 221:0.47969 222:0.9151 223:-0.05449 224:0.05013 225:0.40456 226:0.56856 227:0.09949 228:0.35071 229:-0.09726 230:0.36149 231:0.13899 232:-0.04645 233:-0.0775 234:0.05137 235:0.21543 236:0.4944 237:0.0957 238:0.38866 239:0 240:0.35719 241:0.2125 242:0.11983 243:0.30031 244:0.43734 245:0.06219 246:0.1806 247:0.23252 248:0.17761 249:0.85616 250:0.20687 251:0.31625 252:0.4118 253:0.00186 254:0.5039 255:0.76141 256:0.31367 257:0.25816 258:0.26541 259:0 260:0.02345 261:0.66562 262:0.35411 263:0.37895 264:0.60224 265:0.27525 266:0.43679 267:0.45026 268:0.37838 269:0.50959 270:0.45455 271:0.32627 272:0.47018 273:0.16243 274:0.44083 275:0.38006 276:0.51083 277:0.34792 278:0.43978 279:0 280:0.24714 281:0.18203 282:-0.09565 283:0.37957 284:0.39644 285:0.00616 286:0.94047 287:0.30074 288:-0.13514 289:0.44315 290:0.08375 291:0.14488 292:0.44319 293:0.06262 294:0.19246 295:0.42251 296:0.30022 297:-0.05119 298:-0.15546 299:0 300:0.07517 301:0.01641 302:0.26276 303:0.60372 304:0.51187 305:0.18165 306:0.10033 307:0.44741 308:0.13771 309:0.6637 310:0.42377 311:0.48645 312:0.55053 313:0.09671 314:0.49415 315:0.76977 316:0.21285 317:0.00148 318:0.05952 319:0 320:0.40469 321:0.34297 322:0.32671 323:0.1418 324:0.15501 325:0.58621 326:0.23813 327:0.32064 328:0.65894 329:0.13014 330:0.66858 331:0.62014 332:0.15568 333:0.41166 334:0.05137 335:0.14148 336:0.22479 337:0.33902 338:0.71078 339:0 340:0.33494 341:0.31641 342:0.13864 343:0.73808 344:0.74472 345:0.0585 346:0.41605 347:0.35361 348:0.13256 349:0.56096 350:0.27631 351:0.25265 352:0.44256 353:0.25356 354:0.45839 355:0.38071 356:0.40105 357:0.26706 358:0.36275 359:0 360:0.09501 361:0.31094 362:0.11338 363:0.68854 364:0.78694 365:0.23953 366:0.34783 367:0.36271 368:0.18983 369:0.60685 370:0.28848 371:0.32568 372:0.36095 373:0.18723 374:0.47919 375:0.51254 376:0.35325 377:0.18546 378:0.2444 379:0 380:0.1834 381:0.99453 382:0.28587 383:-0.05387 384:-0.02968 385:-0.1053 386:0.43545 387:-0.1046 388:0.13964 389:-0.06233 390:0.17323 391:0.36867 392:-0.06529 393:-0.03782 394:0.03316 395:-0.07781 396:0.34279 397:0.08828 398:0.52521 399:0 400:-0.10583 401:0.25937 402:0.39387 403:0.32384 404:0.60422 405:0.52648 406:0.26221 407:0.36839 408:0.51544 409:0.51233 410:0.69148 411:0.49941 412:0.32454 413:0.11221 414:0.35241 415:0.4418 416:0.25392 417:0.26484 418:0.4937 419:0 420:0.53157 421:0.38828 422:0.24073 423:0.54489 424:0.70778 425:0.1367 426:0.40334 427:0.33542 428:0.22909 429:0.6726 430:0.26557 431:0.26678 432:0.48274 433:0.10415 434:0.44408 435:0.60514 436:0.46154 437:0.34125 438:0.257 439:0 440:0.28022 441:0.21406 442:0.26599 443:-0.06316 444:-0.04617 445:0.49076 446:-0.08963 447:0.15065 448:0.63835 449:0.18699 450:0.86399 451:0.59364 452:-0.07345 453:-0.0589 454:-0.05332 455:-0.03151 456:0.01643 457:0.2322 458:0.72339 459:0 460:0.23993 461:-0.01563 462:0.28641 463:-0.09226 464:-0.0066 465:0.83621 466:-0.11438 467:0.27118 468:0.39833 469:0.21164 470:0.79957 471:0.45465 472:-0.09416 473:-0.10725 474:-0.08778 475:0.22637 476:-0.12995 477:-0.03042 478:0.51891 479:0 480:0.56164 481:0.35312 482:0.27727 483:0.66811 484:0.65897 485:0.2032 486:0.43077 487:0.41842 488:0.08108 489:0.56301 490:0.27917 491:0.26266 492:0.54802 493:0.15375 494:0.50715 495:0.61672 496:0.44063 497:0.31825 498:0.23389 499:0 500:0.23512 501:0.26953 502:0.10317 503:0.58638 504:0.82652 505:0.242 506:0.15719 507:0.28596 508:0.31853 509:0.59452 510:0.41518 511:0.38163 512:0.21657 513:0.05456 514:0.48179 515:0.55498 516:0.36819 517:0.25297 518:0.2549 519:0 520:0.20084 521:0.15859 522:0.08598 523:-0.18266 524:-0.16029 525:0.13855 526:-0.10368 527:-0.15293 528:0.40991 529:-0.16712 530:0.52183 531:1.0371 532:0.00628 533:-0.18475 534:-0.11378 535:-0.00772 536:-0.02689 537:-0.13501 538:0.19118 539:0 540:-0.11606 541:0.32734 542:0.34498 543:0.36471 544:0.60488 545:0.20135 546:0.36321 547:0.24275 548:0.51802 549:0.66233 550:0.56049 551:0.35512 552:0.33459 553:0.26348 554:0.50715 555:0.53441 556:0.43241 557:0.36499 558:0.52871 559:0 560:0.17078 561:0.43281 562:0.27781 563:0.55728 564:0.71042 565:0.14039 566:0.32977 567:0.38374 568:0.22523 569:0.60479 570:0.21117 571:0.20907 572:0.48148 573:0.18537 574:0.47594 575:0.5672 576:0.5997 577:0.30638 578:0.28782 579:0 580:0.25496 581:0.43281 582:0.22998 583:0.48731 584:0.5409 585:0.28387 586:0.31505 587:0.35645 588:0.25547 589:0.72671 590:0.33572 591:0.36749 592:0.58506 593:0.11593 594:0.42718 595:0.62894 596:0.46079 597:0.25519 598:0.37955 599:0 600:0.30908 601:0.1375 602:0.05159 603:0.39071 604:0.27836 605:-0.12808 606:0.95652 607:0.13474 608:-0.13192 609:0.38151 610:-0.14817 611:-0.12132 612:0.5022 613:0.01426 614:0.16385 615:0.4045 616:0.23077 617:-0.06899 618:-0.08754 619:0 620:0.00962 621:0.01016 622:0.79097 623:-0.03406 624:0.05211 625:0.52894 626:-0.05619 627:0.26208 628:0.70592 629:-0.00068 630:0.69649 631:0.34982 632:0.02511 633:0.2641 634:0.1788 635:0.02315 636:0.15011 637:0.1046 638:0.67787 639:0 640:0.37583 641:0.45859 642:0.35787 643:0.37461 644:0.56266 645:0.34852 646:0.31906 647:0.31779 648:0.29408 649:0.65479 650:0.42377 651:0.39635 652:0.39925 653:0.44513 654:0.49025 655:0.47138 656:0.54742 657:0.42656 658:0.4965 659:0 660:0.25015  # SVVLNVLLSVFCRAGHIEDTERVLQLAKERGCT
0 1:0.38281 2:0.20742 3:0.30836 4:0.26055 5:0.52648 6:0.28763 7:0.40989 8:0.62484 9:0.4137 10:0.32355 11:0.27267 12:0.11613 13:0.27402 14:0.20091 15:0.32733 16:0.26288 17:0.31751 18:0.84174 19:0 20:0.54901 21:0.42031 22:0.38044 23:0.13127 24:0.12533 25:0.20197 26:0.2903 27:0.24901 28:0.52767 29:0.05205 30:0.36292 31:0.41755 32:0.18519 33:0.20831 34:0.00845 35:0.00965 36:0.59671 37:0.88205 38:0.57143 39:0 40:0.06374 41:-0.125 42:0.43847 43:-0.14365 44:-0.12533 45:0.67549 46:0.11037 47:0.31438 48:0.11776 49:-0.1589 50:0.30852 51:0.25559 52:-0.12743 53:-0.17173 54:-0.13914 55:0.06752 56:-0.01942 57:-0.2181 58:-0.01961 59:0 60:0.97294 61:0.24062 62:0.11607 63:0.27059 64:0.07322 65:0.00677 66:0.38997 67:0.21717 68:0.08108 69:0.08356 70:-0.10451 71:0.17903 72:0.91714 73:-0.05332 74:-0.00585 75:0.18071 76:0.58327 77:0.71588 78:-0.0035 79:0 80:-0.09321 81:0.61797 82:0.42558 83:0.19505 84:0.21174 85:0.08498 86:0.22408 87:0.20182 88:0.65187 89:0.22466 90:0.40945 91:0.38751 92:0.38041 93:0.26844 94:0.21131 95:0.13441 96:0.60493 97:0.75371 98:0.51541 99:0 100:0.02706 101:0.25312 102:-0.00645 103:-0.10464 104:-0.08773 105:0.46059 106:-0.12843 107:-0.1046 108:0.62227 109:-0.10137 110:0.90981 111:0.6914 112:-0.11676 113:-0.09609 114:-0.08388 115:0.10547 116:-0.13069 117:0.03783 118:0.61695 119:0 120:0.12147 121:0.12187 122:-0.02364 123:-0.12012 124:-0.13127 125:0.25123 126:-0.17057 127:-0.15293 128:0.93887 129:-0.14658 130:0.69649 131:0.58598 132:-0.14689 133:-0.11965 134:-0.13979 135:-0.12347 136:-0.0351 137:-0.0905 138:0.66036 139:0 140:-0.04149 141:0.37187 142:0.33154 143:0.71269 144:0.46702 145:0.26232 146:0.4214 147:0.58158 148:0.12548 149:0.53767 150:0.19828 151:0.23204 152:0.65976 153:0.13763 154:0.36541 155:0.4836 156:0.56012 157:0.35682 158:0.18487 159:0 160:0.3181 161:0.67969 162:0.48415 163:0.22043 164:0.14578 165:0.31404 166:0.85753 167:0.33201 168:0.28507 169:0.13356 170:0.28418 171:0.33981 172:0.12743 173:0.01116 174:0.0039 175:0.2283 176:0.40105 177:0.22181 178:0.40546 179:0 180:0.29164 181:0.02031 182:0.53412 183:-0.08483 184:-0.0686 185:0.74446 186:-0.02609 187:0.45878 188:0.2381 189:-0.01781 190:0.81031 191:0.41284 192:-0.07659 193:-0.10353 194:-0.013 195:0.05402 196:0.0351 197:-0.07122 198:0.13796 199:0 200:0.79074 201:0.47969 202:0.9151 203:-0.05449 204:0.05013 205:0.40456 206:0.56856 207:0.09949 208:0.35071 209:-0.09726 210:0.36149 211:0.13899 212:-0.04645 213:-0.0775 214:0.05137 215:0.21543 216:0.4944 217:0.0957 218:0.38866 219:0 220:0.35719 221:0.2125 222:0.11983 223:0.30031 224:0.43734 225:0.06219 226:0.1806 227:0.23252 228:0.17761 229:0.85616 230:0.20687 231:0.31625 232:0.4118 233:0.00186 234:0.5039 235:0.76141 236:0.31367 237:0.25816 238:0.26541 239:0 240:0.02345 241:0.66562 242:0.35411 243:0.37895 244:0.60224 245:0.27525 246:0.43679 247:0.45026 248:0.37838 249:0.50959 250:0.45455 251:0.32627 252:0.47018 253:0.16243 254:0.44083 255:0.38006 256:0.51083 257:0.34792 258:0.43978 259:0 260:0.24714 261:0.18203 262:-0.09565 263:0.37957 264:0.39644 265:0.00616 266:0.94047 267:0.30074 268:-0.13514 269:0.44315 270:0.08375 271:0.14488 272:0.44319 273:0.06262 274:0.19246 275:0.42251 276:0.30022 277:-0.05119 278:-0.15546 279:0 280:0.07517 281:0.01641 282:0.26276 283:0.60372 284:0.51187 285:0.18165 286:0.10033 287:0.44741 288:0.13771 289:0.6637 290:0.42377 291:0.48645 292:0.55053 293:0.09671 294:0.49415 295:0.76977 296:0.21285 297:0.00148 298:0.05952 299:0 300:0.40469 301:0.34297 302:0.32671 303:0.1418 304:0.15501 305:0.58621 306:0.23813 307:0.32064 308:0.65894 309:0.13014 310:0.66858 311:0.62014 312:0.15568 313:0.41166 314:0.05137 315:0.14148 316:0.22479 317:0.33902 318:0.71078 319:0 320:0.33494 321:0.31641 322:0.13864 323:0.73808 324:0.74472 325:0.0585 326:0.41605 327:0.35361 328:0.13256 329:0.56096 330:0.27631 331:0.25265 332:0.44256 333:0.25356 334:0.45839 335:0.38071 336:0.40105 337:0.26706 338:0.36275 339:0 340:0.09501 341:0.31094 342:0.11338 343:0.68854 344:0.78694 345:0.23953 346:0.34783 347:0.36271 348:0.18983 349:0.60685 350:0.28848 351:0.32568 352:0.36095 353:0.18723 354:0.47919 355:0.51254 356:0.35325 357:0.18546 358:0.2444 359:0 360:0.1834 361:0.99453 362:0.28587 363:-0.05387 364:-0.02968 365:-0.1053 366:0.43545 367:-0.1046 368:0.13964 369:-0.06233 370:0.17323 371:0.36867 372:-0.06529 373:-0.03782 374:0.03316 375:-0.07781 376:0.34279 377:0.08828 378:0.52521 379:0 380:-0.10583 381:0.25937 382:0.39387 383:0.32384 384:0.60422 385:0.52648 386:0.26221 387:0.36839 388:0.51544 389:0.51233 390:0.69148 391:0.49941 392:0.32454 393:0.11221 394:0.35241 395:0.4418 396:0.25392 397:0.26484 398:0.4937 399:0 400:0.53157 401:0.38828 402:0.24073 403:0.54489 404:0.70778 405:0.1367 406:0.40334 407:0.33542 408:0.22909 409:0.6726 410:0.26557 411:0.26678 412:0.48274 413:0.10415 414:0.44408 415:0.60514 416:0.46154 417:0.34125 418:0.257 419:0 420:0.28022 421:0.21406 422:0.26599 423:-0.06316 424:-0.04617 425:0.49076 426:-0.08963 427:0.15065 428:0.63835 429:0.18699 430:0.86399 431:0.59364 432:-0.07345 433:-0.0589 434:-0.05332 435:-0.03151 436:0.01643 437:0.2322 438:0.72339 439:0 440:0.23993 441:-0.01563 442:0.28641 443:-0.09226 444:-0.0066 445:0.83621 446:-0.11438 447:0.27118 448:0.39833 449:0.21164 450:0.79957 451:0.45465 452:-0.09416 453:-0.10725 454:-0.08778 455:0.22637 456:-0.12995 457:-0.03042 458:0.51891 459:0 460:0.56164 461:0.35312 462:0.27727 463:0.66811 464:0.65897 465:0.2032 466:0.43077 467:0.41842 468:0.08108 469:0.56301 470:0.27917 471:0.26266 472:0.54802 473:0.15375 474:0.50715 475:0.61672 476:0.44063 477:0.31825 478:0.23389 479:0 480:0.23512 481:0.26953 482:0.10317 483:0.58638 484:0.82652 485:0.242 486:0.15719 487:0.28596 488:0.31853 489:0.59452 490:0.41518 491:0.38163 492:0.21657 493:0.05456 494:0.48179 495:0.55498 496:0.36819 497:0.25297 498:0.2549 499:0 500:0.20084 501:0.15859 502:0.08598 503:-0.18266 504:-0.16029 505:0.13855 506:-0.10368 507:-0.15293 508:0.40991 509:-0.16712 510:0.52183 511:1.0371 512:0.00628 513:-0.18475 514:-0.11378 515:-0.00772 516:-0.02689 517:-0.13501 518:0.19118 519:0 520:-0.11606 521:0.32734 522:0.34498 523:0.36471 524:0.60488 525:0.20135 526:0.36321 527:0.24275 528:0.51802 529:0.66233 530:0.56049 531:0.35512 532:0.33459 533:0.26348 534:0.50715 535:0.53441 536:0.43241 537:0.36499 538:0.52871 539:0 540:0.17078 541:0.43281 542:0.27781 543:0.55728 544:0.71042 545:0.14039 546:0.32977 547:0.38374 548:0.22523 549:0.60479 550:0.21117 551:0.20907 552:0.48148 553:0.18537 554:0.47594 555:0.5672 556:0.5997 557:0.30638 558:0.28782 559:0 560:0.25496 561:0.43281 562:0.22998 563:0.48731 564:0.5409 565:0.28387 566:0.31505 567:0.35645 568:0.25547 569:0.72671 570:0.33572 571:0.36749 572:0.58506 573:0.11593 574:0.42718 575:0.62894 576:0.46079 577:0.25519 578:0.37955 579:0 580:0.30908 581:0.1375 582:0.05159 583:0.39071 584:0.27836 585:-0.12808 586:0.95652 587:0.13474 588:-0.13192 589:0.38151 590:-0.14817 591:-0.12132 592:0.5022 593:0.01426 594:0.16385 595:0.4045 596:0.23077 597:-0.06899 598:-0.08754 599:0 600:0.00962 601:0.01016 602:0.79097 603:-0.03406 604:0.05211 605:0.52894 606:-0.05619 607:0.26208 608:0.70592 609:-0.00068 610:0.69649 611:0.34982 612:0.02511 613:0.2641 614:0.1788 615:0.02315 616:0.15011 617:0.1046 618:0.67787 619:0 620:0.37583 621:0.45859 622:0.35787 623:0.37461 624:0.56266 625:0.34852 626:0.31906 627:0.31779 628:0.29408 629:0.65479 630:0.42377 631:0.39635 632:0.39925 633:0.44513 634:0.49025 635:0.47138 636:0.54742 637:0.42656 638:0.4965 639:0 640:0.25015 641:0.27969 642:0.0763 643:-0.04892 644:0.1372 645:0.02463 646:0.11839 647:0.20864 648:0.23874 649:-0.04178 650:0.25841 651:0.18375 652:0.09856 653:0.97272 654:0.02991 655:0.10611 656:0.02315 657:-0.02745 658:0.2486 659:0 660:-0.15755  # VVLNVLLSVFCRAGHIEDTERVLQLAKERGCTP
0 1:0.42031 2:0.38044 3:0.13127 4:0.12533 5:0.20197 6:0.2903 7:0.24901 8:0.52767 9:0.05205 10:0.36292 11:0.41755 12:0.18519 13:0.20831 14:0.00845 15:0.00965 16:0.59671 17:0.88205 18:0.57143 19:0 20:0.06374 21:-0.125 22:0.43847 23:-0.14365 24:-0.12533 25:0.67549 26:0.11037 27:0.31438 28:0.11776 29:-0.1589 30:0.30852 31:0.25559 32:-0.12743 33:-0.17173 34:-0.13914 35:0.06752 36:-0.01942 37:-0.2181 38:-0.01961 39:0 40:0.97294 41:0.24062 42:0.11607 43:0.27059 44:0.07322 45:0.00677 46:0.38997 47:0.21717 48:0.08108 49:0.08356 50:-0.10451 51:0.17903 52:0.91714 53:-0.05332 54:-0.00585 55:0.18071 56:0.58327 57:0.71588 58:-0.0035 59:0 60:-0.09321 61:0.61797 62:0.42558 63:0.19505 64:0.21174 65:0.08498 66:0.22408 67:0.20182 68:0.65187 69:0.22466 70:0.40945 71:0.38751 72:0.38041 73:0.26844 74:0.21131 75:0.13441 76:0.60493 77:0.75371 78:0.51541 79:0 80:0.02706 81:0.25312 82:-0.00645 83:-0.10464 84:-0.08773 85:0.46059 86:-0.12843 87:-0.1046 88:0.62227 89:-0.10137 90:0.90981 91:0.6914 92:-0.11676 93:-0.09609 94:-0.08388 95:0.10547 96:-0.13069 97:0.03783 98:0.61695 99:0 100:0.12147 101:0.12187 102:-0.02364 103:-0.12012 104:-0.13127 105:0.25123 106:-0.17057 107:-0.15293 108:0.93887 109:-0.14658 110:0.69649 111:0.58598 112:-0.14689 113:-0.11965 114:-0.13979 115:-0.12347 116:-0.0351 117:-0.0905 118:0.66036 119:0 120:-0.04149 121:0.37187 122:0.33154 123:0.71269 124:0.46702 125:0.26232 126:0.4214 127:0.58158 128:0.12548 129:0.53767 130:0.19828 131:0.23204 132:0.65976 133:0.13763 134:0.36541 135:0.4836 136:0.56012 137:0.35682 138:0.18487 139:0 140:0.3181 141:0.67969 142:0.48415 143:0.22043 144:0.14578 145:0.31404 146:0.85753 147:0.33201 148:0.28507 149:0.13356 150:0.28418 151:0.33981 152:0.12743 153:0.01116 154:0.0039 155:0.2283 156:0.40105 157:0.22181 158:0.40546 159:0 160:0.29164 161:0.02031 162:0.53412 163:-0.08483 164:-0.0686 165:0.74446 166:-0.02609 167:0.45878 168:0.2381 169:-0.01781 170:0.81031 171:0.41284 172:-0.07659 173:-0.10353 174:-0.013 175:0.05402 176:0.0351 177:-0.07122 178:0.13796 179:0 180:0.79074 181:0.47969 182:0.9151 183:-0.05449 184:0.05013 185:0.40456 186:0.56856 187:0.09949 188:0.35071 189:-0.09726 190:0.36149 191:0.13899 192:-0.04645 193:-0.0775 194:0.05137 195:0.21543 196:0.4944 197:0.0957 198:0.38866 199:0 200:0.35719 201:0.2125 202:0.11983 203:0.30031 204:0.43734 205:0.06219 206:0.1806 207:0.23252 208:0.17761 209:0.85616 210:0.20687 211:0.31625 212:0.4118 213:0.00186 214:0.5039 215:0.76141 216:0.31367 217:0.25816 218:0.26541 219:0 220:0.02345 221:0.66562 222:0.35411 223:0.37895 224:0.60224 225:0.27525 226:0.43679 227:0.45026 228:0.37838 229:0.50959 230:0.45455 231:0.32627 232:0.47018 233:0.16243 234:0.44083 235:0.38006 236:0.51083 237:0.34792 238:0.43978 239:0 240:0.24714 241:0.18203 242:-0.09565 243:0.37957 244:0.39644 245:0.00616 246:0.94047 247:0.30074 248:-0.13514 249:0.44315 250:0.08375 251:0.14488 252:0.44319 253:0.06262 254:0.19246 255:0.42251 256:0.30022 257:-0.05119 258:-0.15546 259:0 260:0.07517 261:0.01641 262:0.26276 263:0.60372 264:0.51187 265:0.18165 266:0.10033 267:0.44741 268:0.13771 269:0.6637 270:0.42377 271:0.48645 272:0.55053 273:0.09671 274:0.49415 275:0.76977 276:0.21285 277:0.00148 278:0.05952 279:0 280:0.40469 281:0.34297 282:0.32671 283:0.1418 284:0.15501 285:0.58621 286:0.23813 287:0.32064 288:0.65894 289:0.13014 290:0.66858 291:0.62014 292:0.15568 293:0.41166 294:0.05137 295:0.14148 296:0.22479 297:0.33902 298:0.71078 299:0 300:0.33494 301:0.31641 302:0.13864 303:0.73808 304:0.74472 305:0.0585 306:0.41605 307:0.35361 308:0.13256 309:0.56096 310:0.27631 311:0.25265 312:0.44256 313:0.25356 314:0.45839 315:0.38071 316:0.40105 317:0.26706 318:0.36275 319:0 320:0.09501 321:0.31094 322:0.11338 323:0.68854 324:0.78694 325:0.23953 326:0.34783 327:0.36271 328:0.18983 329:0.60685 330:0.28848 331:0.32568 332:0.36095 333:0.18723 334:0.47919 335:0.51254 336:0.35325 337:0.18546 338:0.2444 339:0 340:0.1834 341:0.99453 342:0.28587 343:-0.05387 344:-0.02968 345:-0.1053 346:0.43545 347:-0.1046 348:0.13964 349:-0.06233 350:0.17323 351:0.36867 352:-0.06529 353:-0.03782 354:0.03316 355:-0.07781 356:0.34279 357:0.08828 358:0.52521 359:0 360:-0.10583 361:0.25937 362:0.39387 363:0.32384 364:0.60422 365:0.52648 366:0.26221 367:0.36839 368:0.51544 369:0.51233 370:0.69148 371:0.49941 372:0.32454 373:0.11221 374:0.35241 375:0.4418 376:0.25392 377:0.26484 378:0.4937 379:0 380:0.53157 381:0.38828 382:0.24073 383:0.54489 384:0.70778 385:0.1367 386:0.40334 387:0.33542 388:0.22909 389:0.6726 390:0.26557 391:0.26678 392:0.48274 393:0.10415 394:0.44408 395:0.60514 396:0.46154 397:0.34125 398:0.257 399:0 400:0.28022 401:0.21406 402:0.26599 403:-0.06316 404:-0.04617 405:0.49076 406:-0.08963 407:0.15065 408:0.63835 409:0.18699 410:0.86399 411:0.59364 412:-0.07345 413:-0.0589 414:-0.05332 415:-0.03151 416:0.01643 417:0.2322 418:0.72339 419:0 420:0.23993 421:-0.01563 422:0.28641 423:-0.09226 424:-0.0066 425:0.83621 426:-0.11438 427:0.27118 428:0.39833 429:0.21164 430:0.79957 431:0.45465 432:-0.09416 433:-0.10725 434:-0.08778 435:0.22637 436:-0.12995 437:-0.03042 438:0.51891 439:0 440:0.56164 441:0.35312 442:0.27727 443:0.66811 444:0.65897 445:0.2032 446:0.43077 447:0.41842 448:0.08108 449:0.56301 450:0.27917 451:0.26266 452:0.54802 453:0.15375 454:0.50715 455:0.61672 456:0.44063 457:0.31825 458:0.23389 459:0 460:0.23512 461:0.26953 462:0.10317 463:0.58638 464:0.82652 465:0.242 466:0.15719 467:0.28596 468:0.31853 469:0.59452 470:0.41518 471:0.38163 472:0.21657 473:0.05456 474:0.48179 475:0.55498 476:0.36819 477:0.25297 478:0.2549 479:0 480:0.20084 481:0.15859 482:0.08598 483:-0.18266 484:-0.16029 485:0.13855 486:-0.10368 487:-0.15293 488:0.40991 489:-0.16712 490:0.52183 491:1.0371 492:0.00628 493:-0.18475 494:-0.11378 495:-0.00772 496:-0.02689 497:-0.13501 498:0.19118 499:0 500:-0.11606 501:0.32734 502:0.34498 503:0.36471 504:0.60488 505:0.20135 506:0.36321 507:0.24275 508:0.51802 509:0.66233 510:0.56049 511:0.35512 512:0.33459 513:0.26348 514:0.50715 515:0.53441 516:0.43241 517:0.36499 518:0.52871 519:0 520:0.17078 521:0.43281 522:0.27781 523:0.55728 524:0.71042 525:0.14039 526:0.32977 527:0.38374 528:0.22523 529:0.60479 530:0.21117 531:0.20907 532:0.48148 533:0.18537 534:0.47594 535:0.5672 536:0.5997 537:0.30638 538:0.28782 539:0 540:0.25496 541:0.43281 542:0.22998 543:0.48731 544:0.5409 545:0.28387 546:0.31505 547:0.35645 548:0.25547 549:0.72671 550:0.33572 551:0.36749 552:0.58506 553:0.11593 554:0.42718 555:0.62894 556:0.46079 557:0.25519 558:0.37955 559:0 560:0.30908 561:0.1375 562:0.05159 563:0.39071 564:0.27836 565:-0.12808 566:0.95652 567:0.13474 568:-0.13192 569:0.38151 570:-0.14817 571:-0.12132 572:0.5022 573:0.01426 574:0.16385 575:0.4045 576:0.23077 577:-0.06899 578:-0.08754 579:0 580:0.00962 581:0.01016 582:0.79097 583:-0.03406 584:0.05211 585:0.52894 586:-0.05619 587:0.26208 588:0.70592 589:-0.00068 590:0.69649 591:0.34982 592:0.02511 593:0.2641 594:0.1788 595:0.02315 596:0.15011 597:0.1046 598:0.67787 599:0 600:0.37583 601:0.45859 602:0.35787 603:0.37461 604:0.56266 605:0.34852 606:0.31906 607:0.31779 608:0.29408 609:0.65479 610:0.42377 611:0.39635 612:0.39925 613:0.44513 614:0.49025 615:0.47138 616:0.54742 617:0.42656 618:0.4965 619:0 620:0.25015 621:0.27969 622:0.0763 623:-0.04892 624:0.1372 625:0.02463 626:0.11839 627:0.20864 628:0.23874 629:-0.04178 630:0.25841 631:0.18375 632:0.09856 633:0.97272 634:0.02991 635:0.10611 636:0.02315 637:-0.02745 638:0.2486 639:0 640:-0.15755 641:-0.06563 642:0.1612 643:0.86935 644:0.30871 645:-0.15271 646:0.35117 647:-0.0091 648:-0.1184 649:0.13425 650:-0.09735 651:-0.13192 652:0.81984 653:-0.05456 654:-0.00065 655:0.0926 656:0.52278 657:0.44362 658:-0.02801 659:0 660:0.07937  # VLNVLLSVFCRAGHIEDTERVLQLAKERGCTPN
0 1:-0.125 2:0.43847 3:-0.14365 4:-0.12533 5:0.67549 6:0.11037 7:0.31438 8:0.11776 9:-0.1589 10:0.30852 11:0.25559 12:-0.12743 13:-0.17173 14:-0.13914 15:0.06752 16:-0.01942 17:-0.2181 18:-0.01961 19:0 20:0.97294 21:0.24062 22:0.11607 23:0.27059 24:0.07322 25:0.00677 26:0.38997 27:0.21717 28:0.08108 29:0.08356 30:-0.10451 31:0.17903 32:0.91714 33:-0.05332 34:-0.00585 35:0.18071 36:0.58327 37:0.71588 38:-0.0035 39:0 40:-0.09321 41:0.61797 42:0.42558 43:0.19505 44:0.21174 45:0.08498 46:0.22408 47:0.20182 48:0.65187 49:0.22466 50:0.40945 51:0.38751 52:0.38041 53:0.26844 54:0.21131 55:0.13441 56:0.60493 57:0.75371 58:0.51541 59:0 60:0.02706 61:0.25312 62:-0.00645 63:-0.10464 64:-0.08773 65:0.46059 66:-0.12843 67:-0.1046 68:0.62227 69:-0.10137 70:0.90981 71:0.6914 72:-0.11676 73:-0.09609 74:-0.08388 75:0.10547 76:-0.13069 77:0.03783 78:0.61695 79:0 80:0.12147 81:0.12187 82:-0.02364 83:-0.12012 84:-0.13127 85:0.25123 86:-0.17057 87:-0.15293 88:0.93887 89:-0.14658 90:0.69649 91:0.58598 92:-0.14689 93:-0.11965 94:-0.13979 95:-0.12347 96:-0.0351 97:-0.0905 98:0.66036 99:0 100:-0.04149 101:0.37187 102:0.33154 103:0.71269 104:0.46702 105:0.26232 106:0.4214 107:0.58158 108:0.12548 109:0.53767 110:0.19828 111:0.23204 112:0.65976 113:0.13763 114:0.36541 115:0.4836 116:0.56012 117:0.35682 118:0.18487 119:0 120:0.3181 121:0.67969 122:0.48415 123:0.22043 124:0.14578 125:0.31404 126:0.85753 127:0.33201 128:0.28507 129:0.13356 130:0.28418 131:0.33981 132:0.12743 133:0.01116 134:0.0039 135:0.2283 136:0.40105 137:0.22181 138:0.40546 139:0 140:0.29164 141:0.02031 142:0.53412 143:-0.08483 144:-0.0686 145:0.74446 146:-0.02609 147:0.45878 148:0.2381 149:-0.01781 150:0.81031 151:0.41284 152:-0.07659 153:-0.10353 154:-0.013 155:0.05402 156:0.0351 157:-0.07122 158:0.13796 159:0 160:0.79074 161:0.47969 162:0.9151 163:-0.05449 164:0.05013 165:0.40456 166:0.56856 167:0.09949 168:0.35071 169:-0.09726 170:0.36149 171:0.13899 172:-0.04645 173:-0.0775 174:0.05137 175:0.21543 176:0.4944 177:0.0957 178:0.38866 179:0 180:0.35719 181:0.2125 182:0.11983 183:0.30031 184:0.43734 185:0.06219 186:0.1806 187:0.23252 188:0.17761 189:0.85616 190:0.20687 191:0.31625 192:0.4118 193:0.00186 194:0.5039 195:0.76141 196:0.31367 197:0.25816 198:0.26541 199:0 200:0.02345 201:0.66562 202:0.35411 203:0.37895 204:0.60224 205:0.27525 206:0.43679 207:0.45026 208:0.37838 209:0.50959 210:0.45455 211:0.32627 212:0.47018 213:0.16243 214:0.44083 215:0.38006 216:0.51083 217:0.34792 218:0.43978 219:0 220:0.24714 221:0.18203 222:-0.09565 223:0.37957 224:0.39644 225:0.00616 226:0.94047 227:0.30074 228:-0.13514 229:0.44315 230:0.08375 231:0.14488 232:0.44319 233:0.06262 234:0.19246 235:0.42251 236:0.30022 237:-0.05119 238:-0.15546 239:0 240:0.07517 241:0.01641 242:0.26276 243:0.60372 244:0.51187 245:0.18165 246:0.10033 247:0.44741 248:0.13771 249:0.6637 250:0.42377 251:0.48645 252:0.55053 253:0.09671 254:0.49415 255:0.76977 256:0.21285 257:0.00148 258:0.05952 259:0 260:0.40469 261:0.34297 262:0.32671 263:0.1418 264:0.15501 265:0.58621 266:0.23813 267:0.32064 268:0.65894 269:0.13014 270:0.66858 271:0.62014 272:0.15568 273:0.41166 274:0.05137 275:0.14148 276:0.22479 277:0.33902 278:0.71078 279:0 280:0.33494 281:0.31641 282:0.13864 283:0.73808 284:0.74472 285:0.0585 286:0.41605 287:0.35361 288:0.13256 289:0.56096 290:0.27631 291:0.25265 292:0.44256 293:0.25356 294:0.45839 295:0.38071 296:0.40105 297:0.26706 298:0.36275 299:0 300:0.09501 301:0.31094 302:0.11338 303:0.68854 304:0.78694 305:0.23953 306:0.34783 307:0.36271 308:0.18983 309:0.60685 310:0.28848 311:0.32568 312:0.36095 313:0.18723 314:0.47919 315:0.51254 316:0.35325 317:0.18546 318:0.2444 319:0 320:0.1834 321:0.99453 322:0.28587 323:-0.05387 324:-0.02968 325:-0.1053 326:0.43545 327:-0.1046 328:0.13964 329:-0.06233 330:0.17323 331:0.36867 332:-0.06529 333:-0.03782 334:0.03316 335:-0.07781 336:0.34279 337:0.08828 338:0.52521 339:0 340:-0.10583 341:0.25937 342:0.39387 343:0.32384 344:0.60422 345:0.52648 346:0.26221 347:0.36839 348:0.51544 349:0.51233 350:0.69148 351:0.49941 352:0.32454 353:0.11221 354:0.35241 355:0.4418 356:0.25392 357:0.26484 358:0.4937 359:0 360:0.53157 361:0.38828 362:0.24073 363:0.54489 364:0.70778 365:0.1367 366:0.40334 367:0.33542 368:0.22909 369:0.6726 370:0.26557 371:0.26678 372:0.48274 373:0.10415 374:0.44408 375:0.60514 376:0.46154 377:0.34125 378:0.257 379:0 380:0.28022 381:0.21406 382:0.26599 383:-0.06316 384:-0.04617 385:0.49076 386:-0.08963 387:0.15065 388:0.63835 389:0.18699 390:0.86399 391:0.59364 392:-0.07345 393:-0.0589 394:-0.05332 395:-0.03151 396:0.01643 397:0.2322 398:0.72339 399:0 400:0.23993 401:-0.01563 402:0.28641 403:-0.09226 404:-0.0066 405:0.83621 406:-0.11438 407:0.27118 408:0.39833 409:0.21164 410:0.79957 411:0.45465 412:-0.09416 413:-0.10725 414:-0.08778 415:0.22637 416:-0.12995 417:-0.03042 418:0.51891 419:0 420:0.56164 421:0.35312 422:0.27727 423:0.66811 424:0.65897 425:0.2032 426:0.43077 427:0.41842 428:0.08108 429:0.56301 430:0.27917 431:0.26266 432:0.54802 433:0.15375 434:0.50715 435:0.61672 436:0.44063 437:0.31825 438:0.23389 439:0 440:0.23512 441:0.26953 442:0.10317 443:0.58638 444:0.82652 445:0.242 446:0.15719 447:0.28596 448:0.31853 449:0.59452 450:0.41518 451:0.38163 452:0.21657 453:0.05456 454:0.48179 455:0.55498 456:0.36819 457:0.25297 458:0.2549 459:0 460:0.20084 461:0.15859 462:0.08598 463:-0.18266 464:-0.16029 465:0.13855 466:-0.10368 467:-0.15293 468:0.40991 469:-0.16712 470:0.52183 471:1.0371 472:0.00628 473:-0.18475 474:-0.11378 475:-0.00772 476:-0.02689 477:-0.13501 478:0.19118 479:0 480:-0.11606 481:0.32734 482:0.34498 483:0.36471 484:0.60488 485:0.20135 486:0.36321 487:0.24275 488:0.51802 489:0.66233 490:0.56049 491:0.35512 492:0.33459 493:0.26348 494:0.50715 495:0.53441 496:0.43241 497:0.36499 498:0.52871 499:0 500:0.17078 501:0.43281 502:0.27781 503:0.55728 504:0.71042 505:0.14039 506:0.32977 507:0.38374 508:0.22523 509:0.60479 510:0.21117 511:0.20907 512:0.48148 513:0.18537 514:0.47594 515:0.5672 516:0.5997 517:0.30638 518:0.28782 519:0 520:0.25496 521:0.43281 522:0.22998 523:0.48731 524:0.5409 525:0.28387 526:0.31505 527:0.35645 528:0.25547 529:0.72671 530:0.33572 531:0.36749 532:0.58506 533:0.11593 534:0.42718 535:0.62894 536:0.46079 537:0.25519 538:0.37955 539:0 540:0.30908 541:0.1375 542:0.05159 543:0.39071 544:0.27836 545:-0.12808 546:0.95652 547:0.13474 548:-0.13192 549:0.38151 550:-0.14817 551:-0.12132 552:0.5022 553:0.01426 554:0.16385 555:0.4045 556:0.23077 557:-0.06899 558:-0.08754 559:0 560:0.00962 561:0.01016 562:0.79097 563:-0.03406 564:0.05211 565:0.52894 566:-0.05619 567:0.26208 568:0.70592 569:-0.00068 570:0.69649 571:0.34982 572:0.02511 573:0.2641 574:0.1788 575:0.02315 576:0.15011 577:0.1046 578:0.67787 579:0 580:0.37583 581:0.45859 582:0.35787 583:0.37461 584:0.56266 585:0.34852 586:0.31906 587:0.31779 588:0.29408 589:0.65479 590:0.42377 591:0.39635 592:0.39925 593:0.44513 594:0.49025 595:0.47138 596:0.54742 597:0.42656 598:0.4965 599:0 600:0.25015 601:0.27969 602:0.0763 603:-0.04892 604:0.1372 605:0.02463 606:0.11839 607:0.20864 608:0.23874 609:-0.04178 610:0.25841 611:0.18375 612:0.09856 613:0.97272 614:0.02991 615:0.10611 616:0.02315 617:-0.02745 618:0.2486 619:0 620:-0.15755 621:-0.06563 622:0.1612 623:0.86935 624:0.30871 625:-0.15271 626:0.35117 627:-0.0091 628:-0.1184 629:0.13425 630:-0.09735 631:-0.13192 632:0.81984 633:-0.05456 634:-0.00065 635:0.0926 636:0.52278 637:0.44362 638:-0.02801 639:0 640:0.07937 641:0.4625 642:0.35089 643:0.36223 644:0.51187 645:0.26416 646:0.24548 647:0.29619 648:0.59331 649:0.33493 650:0.51253 651:0.18787 652:0.42938 653:0.28766 654:0.3212 655:0.38457 656:0.48245 657:0.49852 658:0.7458 659:0 660:0.14612  # LNVLLSVFCRAGHIEDTERVLQLAKERGCTPNG
0 1:0.24062 2:0.11607 3:0.27059 4:0.07322 5:0.00677 6:0.38997 7:0.21717 8:0.08108 9:0.08356 10:-0.10451 11:0.17903 12:0.91714 13:-0.05332 14:-0.00585 15:0.18071 16:0.58327 17:0.71588 18:-0.0035 19:0 20:-0.09321 21:0.61797 22:0.42558 23:0.19505 24:0.21174 25:0.08498 26:0.22408 27:0.20182 28:0.65187 29:0.22466 30:0.40945 31:0.38751 32:0.38041 33:0.26844 34:0.21131 35:0.13441 36:0.60493 37:0.75371 38:0.51541 39:0 40:0.02706 41:0.25312 42:-0.00645 43:-0.10464 44:-0.08773 45:0.46059 46:-0.12843 47:-0.1046 48:0.62227 49:-0.10137 50:0.90981 51:0.6914 52:-0.11676 53:-0.09609 54:-0.08388 55:0.10547 56:-0.13069 57:0.03783 58:0.61695 59:0 60:0.12147 61:0.12187 62:-0.02364 63:-0.12012 64:-0.13127 65:0.25123 66:-0.17057 67:-0.15293 68:0.93887 69:-0.14658 70:0.69649 71:0.58598 72:-0.14689 73:-0.11965 74:-0.13979 75:-0.12347 76:-0.0351 77:-0.0905 78:0.66036 79:0 80:-0.04149 81:0.37187 82:0.33154 83:0.71269 84:0.46702 85:0.26232 86:0.4214 87:0.58158 88:0.12548 89:0.53767 90:0.19828 91:0.23204 92:0.65976 93:0.13763 94:0.36541 95:0.4836 96:0.56012 97:0.35682 98:0.18487 99:0 100:0.3181 101:0.67969 102:0.48415 103:0.22043 104:0.14578 105:0.31404 106:0.85753 107:0.33201 108:0.28507 109:0.13356 110:0.28418 111:0.33981 112:0.12743 113:0.01116 114:0.0039 115:0.2283 116:0.40105 117:0.22181 118:0.40546 119:0 120:0.29164 121:0.02031 122:0.53412 123:-0.08483 124:-0.0686 125:0.74446 126:-0.02609 127:0.45878 128:0.2381 129:-0.01781 130:0.81031 131:0.41284 132:-0.07659 133:-0.10353 134:-0.013 135:0.05402 136:0.0351 137:-0.07122 138:0.13796 139:0 140:0.79074 141:0.47969 142:0.9151 143:-0.05449 144:0.05013 145:0.40456 146:0.56856 147:0.09949 148:0.35071 149:-0.09726 150:0.36149 151:0.13899 152:-0.04645 153:-0.0775 154:0.05137 155:0.21543 156:0.4944 157:0.0957 158:0.38866 159:0 160:0.35719 161:0.2125 162:0.11983 163:0.30031 164:0.43734 165:0.06219 166:0.1806 167:0.23252 168:0.17761 169:0.85616 170:0.20687 171:0.31625 172:0.4118 173:0.00186 174:0.5039 175:0.76141 176:0.31367 177:0.25816 178:0.26541 179:0 180:0.02345 181:0.66562 182:0.35411 183:0.37895 184:0.60224 185:0.27525 186:0.43679 187:0.45026 188:0.37838 189:0.50959 190:0.45455 191:0.32627 192:0.47018 193:0.16243 194:0.44083 195:0.38006 196:0.51083 197:0.34792 198:0.43978 199:0 200:0.24714 201:0.18203 202:-0.09565 203:0.37957 204:0.39644 205:0.00616 206:0.94047 207:0.30074 208:-0.13514 209:0.44315 210:0.08375 211:0.14488 212:0.44319 213:0.06262 214:0.19246 215:0.42251 216:0.30022 217:-0.05119 218:-0.15546 219:0 220:0.07517 221:0.01641 222:0.26276 223:0.60372 224:0.51187 225:0.18165 226:0.10033 227:0.44741 228:0.13771 229:0.6637 230:0.42377 231:0.48645 232:0.55053 233:0.09671 234:0.49415 235:0.76977 236:0.21285 237:0.00148 238:0.05952 239:0 240:0.40469 241:0.34297 242:0.32671 243:0.1418 244:0.15501 245:0.58621 246:0.23813 247:0.32064 248:0.65894 249:0.13014 250:0.66858 251:0.62014 252:0.15568 253:0.41166 254:0.05137 255:0.14148 256:0.22479 257:0.33902 258:0.71078 259:0 260:0.33494 261:0.31641 262:0.13864 263:0.73808 264:0.74472 265:0.0585 266:0.41605 267:0.35361 268:0.13256 269:0.56096 270:0.27631 271:0.25265 272:0.44256 273:0.25356 274:0.45839 275:0.38071 276:0.40105 277:0.26706 278:0.36275 279:0 280:0.09501 281:0.31094 282:0.11338 283:0.68854 284:0.78694 285:0.23953 286:0.34783 287:0.36271 288:0.18983 289:0.60685 290:0.28848 291:0.32568 292:0.36095 293:0.18723 294:0.47919 295:0.51254 296:0.35325 297:0.18546 298:0.2444 299:0 300:0.1834 301:0.99453 302:0.28587 303:-0.05387 304:-0.02968 305:-0.1053 306:0.43545 307:-0.1046 308:0.13964 309:-0.06233 310:0.17323 311:0.36867 312:-0.06529 313:-0.03782 314:0.03316 315:-0.07781 316:0.34279 317:0.08828 318:0.52521 319:0 320:-0.10583 321:0.25937 322:0.39387 323:0.32384 324:0.60422 325:0.52648 326:0.26221 327:0.36839 328:0.51544 329:0.51233 330:0.69148 331:0.49941 332:0.32454 333:0.11221 334:0.35241 335:0.4418 336:0.25392 337:0.26484 338:0.4937 339:0 340:0.53157 341:0.38828 342:0.24073 343:0.54489 344:0.70778 345:0.1367 346:0.40334 347:0.33542 348:0.22909 349:0.6726 350:0.26557 351:0.26678 352:0.48274 353:0.10415 354:0.44408 355:0.60514 356:0.46154 357:0.34125 358:0.257 359:0 360:0.28022 361:0.21406 362:0.26599 363:-0.06316 364:-0.04617 365:0.49076 366:-0.08963 367:0.15065 368:0.63835 369:0.18699 370:0.86399 371:0.59364 372:-0.07345 373:-0.0589 374:-0.05332 375:-0.03151 376:0.01643 377:0.2322 378:0.72339 379:0 380:0.23993 381:-0.01563 382:0.28641 383:-0.09226 384:-0.0066 385:0.83621 386:-0.11438 387:0.27118 388:0.39833 389:0.21164 390:0.79957 391:0.45465 392:-0.09416 393:-0.10725 394:-0.08778 395:0.22637 396:-0.12995 397:-0.03042 398:0.51891 399:0 400:0.56164 401:0.35312 402:0.27727 403:0.66811 404:0.65897 405:0.2032 406:0.43077 407:0.41842 408:0.08108 409:0.56301 410:0.27917 411:0.26266 412:0.54802 413:0.15375 414:0.50715 415:0.61672 416:0.44063 417:0.31825 418:0.23389 419:0 420:0.23512 421:0.26953 422:0.10317 423:0.58638 424:0.82652 425:0.242 426:0.15719 427:0.28596 428:0.31853 429:0.59452 430:0.41518 431:0.38163 432:0.21657 433:0.05456 434:0.48179 435:0.55498 436:0.36819 437:0.25297 438:0.2549 439:0 440:0.20084 441:0.15859 442:0.08598 443:-0.18266 444:-0.16029 445:0.13855 446:-0.10368 447:-0.15293 448:0.40991 449:-0.16712 450:0.52183 451:1.0371 452:0.00628 453:-0.18475 454:-0.11378 455:-0.00772 456:-0.02689 457:-0.13501 458:0.19118 459:0 460:-0.11606 461:0.32734 462:0.34498 463:0.36471 464:0.60488 465:0.20135 466:0.36321 467:0.24275 468:0.51802 469:0.66233 470:0.56049 471:0.35512 472:0.33459 473:0.26348 474:0.50715 475:0.53441 476:0.43241 477:0.36499 478:0.52871 479:0 480:0.17078 481:0.43281 482:0.27781 483:0.55728 484:0.71042 485:0.14039 486:0.32977 487:0.38374 488:0.22523 489:0.60479 490:0.21117 491:0.20907 492:0.48148 493:0.18537 494:0.47594 495:0.5672 496:0.5997 497:0.30638 498:0.28782 499:0 500:0.25496 501:0.43281 502:0.22998 503:0.48731 504:0.5409 505:0.28387 506:0.31505 507:0.35645 508:0.25547 509:0.72671 510:0.33572 511:0.36749 512:0.58506 513:0.11593 514:0.42718 515:0.62894 516:0.46079 517:0.25519 518:0.37955 519:0 520:0.30908 521:0.1375 522:0.05159 523:0.39071 524:0.27836 525:-0.12808 526:0.95652 527:0.13474 528:-0.13192 529:0.38151 530:-0.14817 531:-0.12132 532:0.5022 533:0.01426 534:0.16385 535:0.4045 536:0.23077 537:-0.06899 538:-0.08754 539:0 540:0.00962 541:0.01016 542:0.79097 543:-0.03406 544:0.05211 545:0.52894 546:-0.05619 547:0.26208 548:0.70592 549:-0.00068 550:0.69649 551:0.34982 552:0.02511 553:0.2641 554:0.1788 555:0.02315 556:0.15011 557:0.1046 558:0.67787 559:0 560:0.37583 561:0.45859 562:0.35787 563:0.37461 564:0.56266 565:0.34852 566:0.31906 567:0.31779 568:0.29408 569:0.65479 570:0.42377 571:0.39635 572:0.39925 573:0.44513 574:0.49025 575:0.47138 576:0.54742 577:0.42656 578:0.4965 579:0 580:0.25015 581:0.27969 582:0.0763 583:-0.04892 584:0.1372 585:0.02463 586:0.11839 587:0.20864 588:0.23874 589:-0.04178 590:0.25841 591:0.18375 592:0.09856 593:0.97272 594:0.02991 595:0.10611 596:0.02315 597:-0.02745 598:0.2486 599:0 600:-0.15755 601:-0.06563 602:0.1612 603:0.86935 604:0.30871 605:-0.15271 606:0.35117 607:-0.0091 608:-0.1184 609:0.13425 610:-0.09735 611:-0.13192 612:0.81984 613:-0.05456 614:-0.00065 615:0.0926 616:0.52278 617:0.44362 618:-0.02801 619:0 620:0.07937 621:0.4625 622:0.35089 623:0.36223 624:0.51187 625:0.26416 626:0.24548 627:0.29619 628:0.59331 629:0.33493 630:0.51253 631:0.18787 632:0.42938 633:0.28766 634:0.3212 635:0.38457 636:0.48245 637:0.49852 638:0.7458 639:0 640:0.14612 641:0.36797 642:0.22837 643:0.28669 644:0.30145 645:0.56773 646:0.32107 647:0.37294 648:0.65251 649:0.21644 650:0.47674 651:0.40872 652:0.19711 653:0.17979 654:0.15345 655:0.36977 656:0.30471 657:0.33531 658:0.81583 659:0 660:0.45701  # NVLLSVFCRAGHIEDTERVLQLAKERGCTPNGA
0 1:0.61797 2:0.42558 3:0.19505 4:0.21174 5:0.08498 6:0.22408 7:0.20182 8:0.65187 9:0.22466 10:0.40945 11:0.38751 12:0.38041 13:0.26844 14:0.21131 15:0.13441 16:0.60493 17:0.75371 18:0.51541 19:0 20:0.02706 21:0.25312 22:-0.00645 23:-0.10464 24:-0.08773 25:0.46059 26:-0.12843 27:-0.1046 28:0.62227 29:-0.10137 30:0.90981 31:0.6914 32:-0.11676 33:-0.09609 34:-0.08388 35:0.10547 36:-0.13069 37:0.03783 38:0.61695 39:0 40:0.12147 41:0.12187 42:-0.02364 43:-0.12012 44:-0.13127 45:0.25123 46:-0.17057 47:-0.15293 48:0.93887 49:-0.14658 50:0.69649 51:0.58598 52:-0.14689 53:-0.11965 54:-0.13979 55:-0.12347 56:-0.0351 57:-0.0905 58:0.66036 59:0 60:-0.04149 61:0.37187 62:0.33154 63:0.71269 64:0.46702 65:0.26232 66:0.4214 67:0.58158 68:0.12548 69:0.53767 70:0.19828 71:0.23204 72:0.65976 73:0.13763 74:0.36541 75:0.4836 76:0.56012 77:0.35682 78:0.18487 79:0 80:0.3181 81:0.67969 82:0.48415 83:0.22043 84:0.14578 85:0.31404 86:0.85753 87:0.33201 88:0.28507 89:0.13356 90:0.28418 91:0.33981 92:0.12743 93:0.01116 94:0.0039 95:0.2283 96:0.40105 97:0.22181 98:0.40546 99:0 100:0.29164 101:0.02031 102:0.53412 103:-0.08483 104:-0.0686 105:0.74446 106:-0.02609 107:0.45878 108:0.2381 109:-0.01781 110:0.81031 111:0.41284 112:-0.07659 113:-0.10353 114:-0.013 115:0.05402 116:0.0351 117:-0.07122 118:0.13796 119:0 120:0.79074 121:0.47969 122:0.9151 123:-0.05449 124:0.05013 125:0.40456 126:0.56856 127:0.09949 128:0.35071 129:-0.09726 130:0.36149 131:0.13899 132:-0.04645 133:-0.0775 134:0.05137 135:0.21543 136:0.4944 137:0.0957 138:0.38866 139:0 140:0.35719 141:0.2125 142:0.11983 143:0.30031 144:0.43734 145:0.06219 146:0.1806 147:0.23252 148:0.17761 149:0.85616 150:0.20687 151:0.31625 152:0.4118 153:0.00186 154:0.5039 155:0.76141 156:0.31367 157:0.25816 158:0.26541 159:0 160:0.02345 161:0.66562 162:0.35411 163:0.37895 164:0.60224 165:0.27525 166:0.43679 167:0.45026 168:0.37838 169:0.50959 170:0.45455 171:0.32627 172:0.47018 173:0.16243 174:0.44083 175:0.38006 176:0.51083 177:0.34792 178:0.43978 179:0 180:0.24714 181:0.18203 182:-0.09565 183:0.37957 184:0.39644 185:0.00616 186:0.94047 187:0.30074 188:-0.13514 189:0.44315 190:0.08375 191:0.14488 192:0.44319 193:0.06262 194:0.19246 195:0.42251 196:0.30022 197:-0.05119 198:-0.15546 199:0 200:0.07517 201:0.01641 202:0.26276 203:0.60372 204:0.51187 205:0.18165 206:0.10033 207:0.44741 208:0.13771 209:0.6637 210:0.42377 211:0.48645 212:0.55053 213:0.09671 214:0.49415 215:0.76977 216:0.21285 217:0.00148 218:0.05952 219:0 220:0.40469 221:0.34297 222:0.32671 223:0.1418 224:0.15501 225:0.58621 226:0.23813 227:0.32064 228:0.65894 229:0.13014 230:0.66858 231:0.62014 232:0.15568 233:0.41166 234:0.05137 235:0.14148 236:0.22479 237:0.33902 238:0.71078 239:0 240:0.33494 241:0.31641 242:0.13864 243:0.73808 244:0.74472 245:0.0585 246:0.41605 247:0.35361 248:0.13256 249:0.56096 250:0.27631 251:0.25265 252:0.44256 253:0.25356 254:0.45839 255:0.38071 256:0.40105 257:0.26706 258:0.36275 259:0 260:0.09501 261:0.31094 262:0.11338 263:0.68854 264:0.78694 265:0.23953 266:0.34783 267:0.36271 268:0.18983 269:0.60685 270:0.28848 271:0.32568 272:0.36095 273:0.18723 274:0.47919 275:0.51254 276:0.35325 277:0.18546 278:0.2444 279:0 280:0.1834 281:0.99453 282:0.28587 283:-0.05387 284:-0.02968 285:-0.1053 286:0.43545 287:-0.1046 288:0.13964 289:-0.06233 290:0.17323 291:0.36867 292:-0.06529 293:-0.03782 294:0.03316 295:-0.07781 296:0.34279 297:0.08828 298:0.52521 299:0 300:-0.10583 301:0.25937 302:0.39387 303:0.32384 304:0.60422 305:0.52648 306:0.26221 307:0.36839 308:0.51544 309:0.51233 310:0.69148 311:0.49941 312:0.32454 313:0.11221 314:0.35241 315:0.4418 316:0.25392 317:0.26484 318:0.4937 319:0 320:0.53157 321:0.38828 322:0.24073 323:0.54489 324:0.70778 325:0.1367 326:0.40334 327:0.33542 328:0.22909 329:0.6726 330:0.26557 331:0.26678 332:0.48274 333:0.10415 334:0.44408 335:0.60514 336:0.46154 337:0.34125 338:0.257 339:0 340:0.28022 341:0.21406 342:0.26599 343:-0.06316 344:-0.04617 345:0.49076 346:-0.08963 347:0.15065 348:0.63835 349:0.18699 350:0.86399 351:0.59364 352:-0.07345 353:-0.0589 354:-0.05332 355:-0.03151 356:0.01643 357:0.2322 358:0.72339 359:0 360:0.23993 361:-0.01563 362:0.28641 363:-0.09226 364:-0.0066 365:0.83621 366:-0.11438 367:0.27118 368:0.39833 369:0.21164 370:0.79957 371:0.45465 372:-0.09416 373:-0.10725 374:-0.08778 375:0.22637 376:-0.12995 377:-0.03042 378:0.51891 379:0 380:0.56164 381:0.35312 382:0.27727 383:0.66811 384:0.65897 385:0.2032 386:0.43077 387:0.41842 388:0.08108 389:0.56301 390:0.27917 391:0.26266 392:0.54802 393:0.15375 394:0.50715 395:0.61672 396:0.44063 397:0.31825 398:0.23389 399:0 400:0.23512 401:0.26953 402:0.10317 403:0.58638 404:0.82652 405:0.242 406:0.15719 407:0.28596 408:0.31853 409:0.59452 410:0.41518 411:0.38163 412:0.21657 413:0.05456 414:0.48179 415:0.55498 416:0.36819 417:0.25297 418:0.2549 419:0 420:0.20084 421:0.15859 422:0.08598 423:-0.18266 424:-0.16029 425:0.13855 426:-0.10368 427:-0.15293 428:0.40991 429:-0.16712 430:0.52183 431:1.0371 432:0.00628 433:-0.18475 434:-0.11378 435:-0.00772 436:-0.02689 437:-0.13501 438:0.19118 439:0 440:-0.11606 441:0.32734 442:0.34498 443:0.36471 444:0.60488 445:0.20135 446:0.36321 447:0.24275 448:0.51802 449:0.66233 450:0.56049 451:0.35512 452:0.33459 453:0.26348 454:0.50715 455:0.53441 456:0.43241 457:0.36499 458:0.52871 459:0 460:0.17078 461:0.43281 462:0.27781 463:0.55728 464:0.71042 465:0.14039 466:0.32977 467:0.38374 468:0.22523 469:0.60479 470:0.21117 471:0.20907 472:0.48148 473:0.18537 474:0.47594 475:0.5672 476:0.5997 477:0.30638 478:0.28782 479:0 480:0.25496 481:0.43281 482:0.22998 483:0.48731 484:0.5409 485:0.28387 486:0.31505 487:0.35645 488:0.25547 489:0.72671 490:0.33572 491:0.36749 492:0.58506 493:0.11593 494:0.42718 495:0.62894 496:0.46079 497:0.25519 498:0.37955 499:0 500:0.30908 501:0.1375 502:0.05159 503:0.39071 504:0.27836 505:-0.12808 506:0.95652 507:0.13474 508:-0.13192 509:0.38151 510:-0.14817 511:-0.12132 512:0.5022 513:0.01426 514:0.16385 515:0.4045 516:0.23077 517:-0.06899 518:-0.08754 519:0 520:0.00962 521:0.01016 522:0.79097 523:-0.03406 524:0.05211 525:0.52894 526:-0.05619 527:0.26208 528:0.70592 529:-0.00068 530:0.69649 531:0.34982 532:0.02511 533:0.2641 534:0.1788 535:0.02315 536:0.15011 537:0.1046 538:0.67787 539:0 540:0.37583 541:0.45859 542:0.35787 543:0.37461 544:0.56266 545:0.34852 546:0.31906 547:0.31779 548:0.29408 549:0.65479 550:0.42377 551:0.39635 552:0.39925 553:0.44513 554:0.49025 555:0.47138 556:0.54742 557:0.42656 558:0.4965 559:0 560:0.25015 561:0.27969 562:0.0763 563:-0.04892 564:0.1372 565:0.02463 566:0.11839 567:0.20864 568:0.23874 569:-0.04178 570:0.25841 571:0.18375 572:0.09856 573:0.97272 574:0.02991 575:0.10611 576:0.02315 577:-0.02745 578:0.2486 579:0 580:-0.15755 581:-0.06563 582:0.1612 583:0.86935 584:0.30871 585:-0.15271 586:0.35117 587:-0.0091 588:-0.1184 589:0.13425 590:-0.09735 591:-0.13192 592:0.81984 593:-0.05456 594:-0.00065 595:0.0926 596:0.52278 597:0.44362 598:-0.02801 599:0 600:0.07937 601:0.4625 602:0.35089 603:0.36223 604:0.51187 605:0.26416 606:0.24548 607:0.29619 608:0.59331 609:0.33493 610:0.51253 611:0.18787 612:0.42938 613:0.28766 614:0.3212 615:0.38457 616:0.48245 617:0.49852 618:0.7458 619:0 620:0.14612 621:0.36797 622:0.22837 623:0.28669 624:0.30145 625:0.56773 626:0.32107 627:0.37294 628:0.65251 629:0.21644 630:0.47674 631:0.40872 632:0.19711 633:0.17979 634:0.15345 635:0.36977 636:0.30471 637:0.33531 638:0.81583 639:0 640:0.45701 641:0.40859 642:0.39172 643:0.12508 644:0.05739 645:0.23707 646:-0.00134 647:-0.08982 648:0.36358 649:-0.04452 650:0.27631 651:0.21496 652:0.22097 653:0.17793 654:-0.05007 655:-0.05016 656:0.58028 657:0.96217 658:0.39356 659:0 660:0.04931  # VLLSVFCRAGHIEDTERVLQLAKERGCTPNGAT
0 1:0.25312 2:-0.00645 3:-0.10464 4:-0.08773 5:0.46059 6:-0.12843 7:-0.1046 8:0.62227 9:-0.10137 10:0.90981 11:0.6914 12:-0.11676 13:-0.09609 14:-0.08388 15:0.10547 16:-0.13069 17:0.03783 18:0.61695 19:0 20:0.12147 21:0.12187 22:-0.02364 23:-0.12012 24:-0.13127 25:0.25123 26:-0.17057 27:-0.15293 28:0.93887 29:-0.14658 30:0.69649 31:0.58598 32:-0.14689 33:-0.11965 34:-0.13979 35:-0.12347 36:-0.0351 37:-0.0905 38:0.66036 39:0 40:-0.04149 41:0.37187 42:0.33154 43:0.71269 44:0.46702 45:0.26232 46:0.4214 47:0.58158 48:0.12548 49:0.53767 50:0.19828 51:0.23204 52:0.65976 53:0.13763 54:0.36541 55:0.4836 56:0.56012 57:0.35682 58:0.18487 59:0 60:0.3181 61:0.67969 62:0.48415 63:0.22043 64:0.14578 65:0.31404 66:0.85753 67:0.33201 68:0.28507 69:0.13356 70:0.28418 71:0.33981 72:0.12743 73:0.01116 74:0.0039 75:0.2283 76:0.40105 77:0.22181 78:0.40546 79:0 80:0.29164 81:0.02031 82:0.53412 83:-0.08483 84:-0.0686 85:0.74446 86:-0.02609 87:0.45878 88:0.2381 89:-0.01781 90:0.81031 91:0.41284 92:-0.07659 93:-0.10353 94:-0.013 95:0.05402 96:0.0351 97:-0.07122 98:0.13796 99:0 100:0.79074 101:0.47969 102:0.9151 103:-0.05449 104:0.05013 105:0.40456 106:0.56856 107:0.09949 108:0.35071 109:-0.09726 110:0.36149 111:0.13899 112:-0.04645 113:-0.0775 114:0.05137 115:0.21543 116:0.4944 117:0.0957 118:0.38866 119:0 120:0.35719 121:0.2125 122:0.11983 123:0.30031 124:0.43734 125:0.06219 126:0.1806 127:0.23252 128:0.17761 129:0.85616 130:0.20687 131:0.31625 132:0.4118 133:0.00186 134:0.5039 135:0.76141 136:0.31367 137:0.25816 138:0.26541 139:0 140:0.02345 141:0.66562 142:0.35411 143:0.37895 144:0.60224 145:0.27525 146:0.43679 147:0.45026 148:0.37838 149:0.50959 150:0.45455 151:0.32627 152:0.47018 153:0.16243 154:0.44083 155:0.38006 156:0.51083 157:0.34792 158:0.43978 159:0 160:0.24714 161:0.18203 162:-0.09565 163:0.37957 164:0.39644 165:0.00616 166:0.94047 167:0.30074 168:-0.13514 169:0.44315 170:0.08375 171:0.14488 172:0.44319 173:0.06262 174:0.19246 175:0.42251 176:0.30022 177:-0.05119 178:-0.15546 179:0 180:0.07517 181:0.01641 182:0.26276 183:0.60372 184:0.51187 185:0.18165 186:0.10033 187:0.44741 188:0.13771 189:0.6637 190:0.42377 191:0.48645 192:0.55053 193:0.09671 194:0.49415 195:0.76977 196:0.21285 197:0.00148 198:0.05952 199:0 200:0.40469 201:0.34297 202:0.32671 203:0.1418 204:0.15501 205:0.58621 206:0.23813 207:0.32064 208:0.65894 209:0.13014 210:0.66858 211:0.62014 212:0.15568 213:0.41166 214:0.05137 215:0.14148 216:0.22479 217:0.33902 218:0.71078 219:0 220:0.33494 221:0.31641 222:0.13864 223:0.73808 224:0.74472 225:0.0585 226:0.41605 227:0.35361 228:0.13256 229:0.56096 230:0.27631 231:0.25265 232:0.44256 233:0.25356 234:0.45839 235:0.38071 236:0.40105 237:0.26706 238:0.36275 239:0 240:0.09501 241:0.31094 242:0.11338 243:0.68854 244:0.78694 245:0.23953 246:0.34783 247:0.36271 248:0.18983 249:0.60685 250:0.28848 251:0.32568 252:0.36095 253:0.18723 254:0.47919 255:0.51254 256:0.35325 257:0.18546 258:0.2444 259:0 260:0.1834 261:0.99453 262:0.28587 263:-0.05387 264:-0.02968 265:-0.1053 266:0.43545 267:-0.1046 268:0.13964 269:-0.06233 270:0.17323 271:0.36867 272:-0.06529 273:-0.03782 274:0.03316 275:-0.07781 276:0.34279 277:0.08828 278:0.52521 279:0 280:-0.10583 281:0.25937 282:0.39387 283:0.32384 284:0.60422 285:0.52648 286:0.26221 287:0.36839 288:0.51544 289:0.51233 290:0.69148 291:0.49941 292:0.32454 293:0.11221 294:0.35241 295:0.4418 296:0.25392 297:0.26484 298:0.4937 299:0 300:0.53157 301:0.38828 302:0.24073 303:0.54489 304:0.70778 305:0.1367 306:0.40334 307:0.33542 308:0.22909 309:0.6726 310:0.26557 311:0.26678 312:0.48274 313:0.10415 314:0.44408 315:0.60514 316:0.46154 317:0.34125 318:0.257 319:0 320:0.28022 321:0.21406 322:0.26599 323:-0.06316 324:-0.04617 325:0.49076 326:-0.08963 327:0.15065 328:0.63835 329:0.18699 330:0.86399 331:0.59364 332:-0.07345 333:-0.0589 334:-0.05332 335:-0.03151 336:0.01643 337:0.2322 338:0.72339 339:0 340:0.23993 341:-0.01563 342:0.28641 343:-0.09226 344:-0.0066 345:0.83621 346:-0.11438 347:0.27118 348:0.39833 349:0.21164 350:0.79957 351:0.45465 352:-0.09416 353:-0.10725 354:-0.08778 355:0.22637 356:-0.12995 357:-0.03042 358:0.51891 359:0 360:0.56164 361:0.35312 362:0.27727 363:0.66811 364:0.65897 365:0.2032 366:0.43077 367:0.41842 368:0.08108 369:0.56301 370:0.27917 371:0.26266 372:0.54802 373:0.15375 374:0.50715 375:0.61672 376:0.44063 377:0.31825 378:0.23389 379:0 380:0.23512 381:0.26953 382:0.10317 383:0.58638 384:0.82652 385:0.242 386:0.15719 387:0.28596 388:0.31853 389:0.59452 390:0.41518 391:0.38163 392:0.21657 393:0.05456 394:0.48179 395:0.55498 396:0.36819 397:0.25297 398:0.2549 399:0 400:0.20084 401:0.15859 402:0.08598 403:-0.18266 404:-0.16029 405:0.13855 406:-0.10368 407:-0.15293 408:0.40991 409:-0.16712 410:0.52183 411:1.0371 412:0.00628 413:-0.18475 414:-0.11378 415:-0.00772 416:-0.02689 417:-0.13501 418:0.19118 419:0 420:-0.11606 421:0.32734 422:0.34498 423:0.36471 424:0.60488 425:0.20135 426:0.36321 427:0.24275 428:0.51802 429:0.66233 430:0.56049 431:0.35512 432:0.33459 433:0.26348 434:0.50715 435:0.53441 436:0.43241 437:0.36499 438:0.52871 439:0 440:0.17078 441:0.43281 442:0.27781 443:0.55728 444:0.71042 445:0.14039 446:0.32977 447:0.38374 448:0.22523 449:0.60479 450:0.21117 451:0.20907 452:0.48148 453:0.18537 454:0.47594 455:0.5672 456:0.5997 457:0.30638 458:0.28782 459:0 460:0.25496 461:0.43281 462:0.22998 463:0.48731 464:0.5409 465:0.28387 466:0.31505 467:0.35645 468:0.25547 469:0.72671 470:0.33572 471:0.36749 472:0.58506 473:0.11593 474:0.42718 475:0.62894 476:0.46079 477:0.25519 478:0.37955 479:0 480:0.30908 481:0.1375 482:0.05159 483:0.39071 484:0.27836 485:-0.12808 486:0.95652 487:0.13474 488:-0.13192 489:0.38151 490:-0.14817 491:-0.12132 492:0.5022 493:0.01426 494:0.16385 495:0.4045 496:0.23077 497:-0.06899 498:-0.08754 499:0 500:0.00962 501:0.01016 502:0.79097 503:-0.03406 504:0.05211 505:0.52894 506:-0.05619 507:0.26208 508:0.70592 509:-0.00068 510:0.69649 511:0.34982 512:0.02511 513:0.2641 514:0.1788 515:0.02315 516:0.15011 517:0.1046 518:0.67787 519:0 520:0.37583 521:0.45859 522:0.35787 523:0.37461 524:0.56266 525:0.34852 526:0.31906 527:0.31779 528:0.29408 529:0.65479 530:0.42377 531:0.39635 532:0.39925 533:0.44513 534:0.49025 535:0.47138 536:0.54742 537:0.42656 538:0.4965 539:0 540:0.25015 541:0.27969 542:0.0763 543:-0.04892 544:0.1372 545:0.02463 546:0.11839 547:0.20864 548:0.23874 549:-0.04178 550:0.25841 551:0.18375 552:0.09856 553:0.97272 554:0.02991 555:0.10611 556:0.02315 557:-0.02745 558:0.2486 559:0 560:-0.15755 561:-0.06563 562:0.1612 563:0.86935 564:0.30871 565:-0.15271 566:0.35117 567:-0.0091 568:-0.1184 569:0.13425 570:-0.09735 571:-0.13192 572:0.81984 573:-0.05456 574:-0.00065 575:0.0926 576:0.52278 577:0.44362 578:-0.02801 579:0 580:0.07937 581:0.4625 582:0.35089 583:0.36223 584:0.51187 585:0.26416 586:0.24548 587:0.29619 588:0.59331 589:0.33493 590:0.51253 591:0.18787 592:0.42938 593:0.28766 594:0.3212 595:0.38457 596:0.48245 597:0.49852 598:0.7458 599:0 600:0.14612 601:0.36797 602:0.22837 603:0.28669 604:0.30145 605:0.56773 606:0.32107 607:0.37294 608:0.65251 609:0.21644 610:0.47674 611:0.40872 612:0.19711 613:0.17979 614:0.15345 615:0.36977 616:0.30471 617:0.33531 618:0.81583 619:0 620:0.45701 621:0.40859 622:0.39172 623:0.12508 624:0.05739 625:0.23707 626:-0.00134 627:-0.08982 628:0.36358 629:-0.04452 630:0.27631 631:0.21496 632:0.22097 633:0.17793 634:-0.05007 635:-0.05016 636:0.58028 637:0.96217 638:0.39356 639:0 640:0.04931 641:-0.14766 642:0.45728 643:-0.02848 644:0.05475 645:0.68165 646:-0.18595 647:0.29051 648:0.03604 649:-0.16575 650:0.37938 651:0.28386 652:-0.13559 653:-0.18103 654:-0.03966 655:-0.0045 656:-0.0941 657:-0.07196 658:0.22689 659:0 660:0.96933  # LLSVFCRAGHIEDTERVLQLAKERGCTPNGATL
0 1:0.12187 2:-0.02364 3:-0.12012 4:-0.13127 5:0.25123 6:-0.17057 7:-0.15293 8:0.93887 9:-0.14658 10:0.69649 11:0.58598 12:-0.14689 13:-0.11965 14:-0.13979 15:-0.12347 16:-0.0351 17:-0.0905 18:0.66036 19:0 20:-0.04149 21:0.37187 22:0.33154 23:0.71269 24:0.46702 25:0.26232 26:0.4214 27:0.58158 28:0.12548 29:0.53767 30:0.19828 31:0.23204 32:0.65976 33:0.13763 34:0.36541 35:0.4836 36:0.56012 37:0.35682 38:0.18487 39:0 40:0.3181 41:0.67969 42:0.48415 43:0.22043 44:0.14578 45:0.31404 46:0.85753 47:0.33201 48:0.28507 49:0.13356 50:0.28418 51:0.33981 52:0.12743 53:0.01116 54:0.0039 55:0.2283 56:0.40105 57:0.22181 58:0.40546 59:0 60:0.29164 61:0.02031 62:0.53412 63:-0.08483 64:-0.0686 65:0.74446 66:-0.02609 67:0.45878 68:0.2381 69:-0.01781 70:0.81031 71:0.41284 72:-0.07659 73:-0.10353 74:-0.013 75:0.05402 76:0.0351 77:-0.07122 78:0.13796 79:0 80:0.79074 81:0.47969 82:0.9151 83:-0.05449 84:0.05013 85:0.40456 86:0.56856 87:0.09949 88:0.35071 89:-0.09726 90:0.36149 91:0.13899 92:-0.04645 93:-0.0775 94:0.05137 95:0.21543 96:0.4944 97:0.0957 98:0.38866 99:0 100:0.35719 101:0.2125 102:0.11983 103:0.30031 104:0.43734 105:0.06219 106:0.1806 107:0.23252 108:0.17761 109:0.85616 110:0.20687 111:0.31625 112:0.4118 113:0.00186 114:0.5039 115:0.76141 116:0.31367 117:0.25816 118:0.26541 119:0 120:0.02345 121:0.66562 122:0.35411 123:0.37895 124:0.60224 125:0.27525 126:0.43679 127:0.45026 128:0.37838 129:0.50959 130:0.45455 131:0.32627 132:0.47018 133:0.16243 134:0.44083 135:0.38006 136:0.51083 137:0.34792 138:0.43978 139:0 140:0.24714 141:0.18203 142:-0.09565 143:0.37957 144:0.39644 145:0.00616 146:0.94047 147:0.30074 148:-0.13514 149:0.44315 150:0.08375 151:0.14488 152:0.44319 153:0.06262 154:0.19246 155:0.42251 156:0.30022 157:-0.05119 158:-0.15546 159:0 160:0.07517 161:0.01641 162:0.26276 163:0.60372 164:0.51187 165:0.18165 166:0.10033 167:0.44741 168:0.13771 169:0.6637 170:0.42377 171:0.48645 172:0.55053 173:0.09671 174:0.49415 175:0.76977 176:0.21285 177:0.00148 178:0.05952 179:0 180:0.40469 181:0.34297 182:0.32671 183:0.1418 184:0.15501 185:0.58621 186:0.23813 187:0.32064 188:0.65894 189:0.13014 190:0.66858 191:0.62014 192:0.15568 193:0.41166 194:0.05137 195:0.14148 196:0.22479 197:0.33902 198:0.71078 199:0 200:0.33494 201:0.31641 202:0.13864 203:0.73808 204:0.74472 205:0.0585 206:0.41605 207:0.35361 208:0.13256 209:0.56096 210:0.27631 211:0.25265 212:0.44256 213:0.25356 214:0.45839 215:0.38071 216:0.40105 217:0.26706 218:0.36275 219:0 220:0.09501 221:0.31094 222:0.11338 223:0.68854 224:0.78694 225:0.23953 226:0.34783 227:0.36271 228:0.18983 229:0.60685 230:0.28848 231:0.32568 232:0.36095 233:0.18723 234:0.47919 235:0.51254 236:0.35325 237:0.18546 238:0.2444 239:0 240:0.1834 241:0.99453 242:0.28587 243:-0.05387 244:-0.02968 245:-0.1053 246:0.43545 247:-0.1046 248:0.13964 249:-0.06233 250:0.17323 251:0.36867 252:-0.06529 253:-0.03782 254:0.03316 255:-0.07781 256:0.34279 257:0.08828 258:0.52521 259:0 260:-0.10583 261:0.25937 262:0.39387 263:0.32384 264:0.60422 265:0.52648 266:0.26221 267:0.36839 268:0.51544 269:0.51233 270:0.69148 271:0.49941 272:0.32454 273:0.11221 274:0.35241 275:0.4418 276:0.25392 277:0.26484 278:0.4937 279:0 280:0.53157 281:0.38828 282:0.24073 283:0.54489 284:0.70778 285:0.1367 286:0.40334 287:0.33542 288:0.22909 289:0.6726 290:0.26557 291:0.26678 292:0.48274 293:0.10415 294:0.44408 295:0.60514 296:0.46154 297:0.34125 298:0.257 299:0 300:0.28022 301:0.21406 302:0.26599 303:-0.06316 304:-0.04617 305:0.49076 306:-0.08963 307:0.15065 308:0.63835 309:0.18699 310:0.86399 311:0.59364 312:-0.07345 313:-0.0589 314:-0.05332 315:-0.03151 316:0.01643 317:0.2322 318:0.72339 319:0 320:0.23993 321:-0.01563 322:0.28641 323:-0.09226 324:-0.0066 325:0.83621 326:-0.11438 327:0.27118 328:0.39833 329:0.21164 330:0.79957 331:0.45465 332:-0.09416 333:-0.10725 334:-0.08778 335:0.22637 336:-0.12995 337:-0.03042 338:0.51891 339:0 340:0.56164 341:0.35312 342:0.27727 343:0.66811 344:0.65897 345:0.2032 346:0.43077 347:0.41842 348:0.08108 349:0.56301 350:0.27917 351:0.26266 352:0.54802 353:0.15375 354:0.50715 355:0.61672 356:0.44063 357:0.31825 358:0.23389 359:0 360:0.23512 361:0.26953 362:0.10317 363:0.58638 364:0.82652 365:0.242 366:0.15719 367:0.28596 368:0.31853 369:0.59452 370:0.41518 371:0.38163 372:0.21657 373:0.05456 374:0.48179 375:0.55498 376:0.36819 377:0.25297 378:0.2549 379:0 380:0.20084 381:0.15859 382:0.08598 383:-0.18266 384:-0.16029 385:0.13855 386:-0.10368 387:-0.15293 388:0.40991 389:-0.16712 390:0.52183 391:1.0371 392:0.00628 393:-0.18475 394:-0.11378 395:-0.00772 396:-0.02689 397:-0.13501 398:0.19118 399:0 400:-0.11606 401:0.32734 402:0.34498 403:0.36471 404:0.60488 405:0.20135 406:0.36321 407:0.24275 408:0.51802 409:0.66233 410:0.56049 411:0.35512 412:0.33459 413:0.26348 414:0.50715 415:0.53441 416:0.43241 417:0.36499 418:0.52871 419:0 420:0.17078 421:0.43281 422:0.27781 423:0.55728 424:0.71042 425:0.14039 426:0.32977 427:0.38374 428:0.22523 429:0.60479 430:0.21117 431:0.20907 432:0.48148 433:0.18537 434:0.47594 435:0.5672 436:0.5997 437:0.30638 438:0.28782 439:0 440:0.25496 441:0.43281 442:0.22998 443:0.48731 444:0.5409 445:0.28387 446:0.31505 447:0.35645 448:0.25547 449:0.72671 450:0.33572 451:0.36749 452:0.58506 453:0.11593 454:0.42718 455:0.62894 456:0.46079 457:0.25519 458:0.37955 459:0 460:0.30908 461:0.1375 462:0.05159 463:0.39071 464:0.27836 465:-0.12808 466:0.95652 467:0.13474 468:-0.13192 469:0.38151 470:-0.14817 471:-0.12132 472:0.5022 473:0.01426 474:0.16385 475:0.4045 476:0.23077 477:-0.06899 478:-0.08754 479:0 480:0.00962 481:0.01016 482:0.79097 483:-0.03406 484:0.05211 485:0.52894 486:-0.05619 487:0.26208 488:0.70592 489:-0.00068 490:0.69649 491:0.34982 492:0.02511 493:0.2641 494:0.1788 495:0.02315 496:0.15011 497:0.1046 498:0.67787 499:0 500:0.37583 501:0.45859 502:0.35787 503:0.37461 504:0.56266 505:0.34852 506:0.31906 507:0.31779 508:0.29408 509:0.65479 510:0.42377 511:0.39635 512:0.39925 513:0.44513 514:0.49025 515:0.47138 516:0.54742 517:0.42656 518:0.4965 519:0 520:0.25015 521:0.27969 522:0.0763 523:-0.04892 524:0.1372 525:0.02463 526:0.11839 527:0.20864 528:0.23874 529:-0.04178 530:0.25841 531:0.18375 532:0.09856 533:0.97272 534:0.02991 535:0.10611 536:0.02315 537:-0.02745 538:0.2486 539:0 540:-0.15755 541:-0.06563 542:0.1612 543:0.86935 544:0.30871 545:-0.15271 546:0.35117 547:-0.0091 548:-0.1184 549:0.13425 550:-0.09735 551:-0.13192 552:0.81984 553:-0.05456 554:-0.00065 555:0.0926 556:0.52278 557:0.44362 558:-0.02801 559:0 560:0.07937 561:0.4625 562:0.35089 563:0.36223 564:0.51187 565:0.26416 566:0.24548 567:0.29619 568:0.59331 569:0.33493 570:0.51253 571:0.18787 572:0.42938 573:0.28766 574:0.3212 575:0.38457 576:0.48245 577:0.49852 578:0.7458 579:0 580:0.14612 581:0.36797 582:0.22837 583:0.28669 584:0.30145 585:0.56773 586:0.32107 587:0.37294 588:0.65251 589:0.21644 590:0.47674 591:0.40872 592:0.19711 593:0.17979 594:0.15345 595:0.36977 596:0.30471 597:0.33531 598:0.81583 599:0 600:0.45701 601:0.40859 602:0.39172 603:0.12508 604:0.05739 605:0.23707 606:-0.00134 607:-0.08982 608:0.36358 609:-0.04452 610:0.27631 611:0.21496 612:0.22097 613:0.17793 614:-0.05007 615:-0.05016 616:0.58028 617:0.96217 618:0.39356 619:0 620:0.04931 621:-0.14766 622:0.45728 623:-0.02848 624:0.05475 625:0.68165 626:-0.18595 627:0.29051 628:0.03604 629:-0.16575 630:0.37938 631:0.28386 632:-0.13559 633:-0.18103 634:-0.03966 635:-0.0045 636:-0.0941 637:-0.07196 638:0.22689 639:0 640:0.96933 641:0.32344 642:0.47931 643:0.28793 644:0.10686 645:0.09298 646:0.40468 647:0.24389 648:0.16667 649:0.12945 650:0.05297 651:-0.05065 652:0.87884 653:-0.02232 654:0.1658 655:0.2791 656:0.62285 657:0.68472 658:0.17507 659:0 660:-0.05953  # LSVFCRAGHIEDTERVLQLAKERGCTPNGATLS
0 1:0.37187 2:0.33154 3:0.71269 4:0.46702 5:0.26232 6:0.4214 7:0.58158 8:0.12548 9:0.53767 10:0.19828 11:0.23204 12:0.65976 13:0.13763 14:0.36541 15:0.4836 16:0.56012 17:0.35682 18:0.18487 19:0 20:0.3181 21:0.67969 22:0.48415 23:0.22043 24:0.14578 25:0.31404 26:0.85753 27:0.33201 28:0.28507 29:0.13356 30:0.28418 31:0.33981 32:0.12743 33:0.01116 34:0.0039 35:0.2283 36:0.40105 37:0.22181 38:0.40546 39:0 40:0.29164 41:0.02031 42:0.53412 43:-0.08483 44:-0.0686 45:0.74446 46:-0.02609 47:0.45878 48:0.2381 49:-0.01781 50:0.81031 51:0.41284 52:-0.07659 53:-0.10353 54:-0.013 55:0.05402 56:0.0351 57:-0.07122 58:0.13796 59:0 60:0.79074 61:0.47969 62:0.9151 63:-0.05449 64:0.05013 65:0.40456 66:0.56856 67:0.09949 68:0.35071 69:-0.09726 70:0.36149 71:0.13899 72:-0.04645 73:-0.0775 74:0.05137 75:0.21543 76:0.4944 77:0.0957 78:0.38866 79:0 80:0.35719 81:0.2125 82:0.11983 83:0.30031 84:0.43734 85:0.06219 86:0.1806 87:0.23252 88:0.17761 89:0.85616 90:0.20687 91:0.31625 92:0.4118 93:0.00186 94:0.5039 95:0.76141 96:0.31367 97:0.25816 98:0.26541 99:0 100:0.02345 101:0.66562 102:0.35411 103:0.37895 104:0.60224 105:0.27525 106:0.43679 107:0.45026 108:0.37838 109:0.50959 110:0.45455 111:0.32627 112:0.47018 113:0.16243 114:0.44083 115:0.38006 116:0.51083 117:0.34792 118:0.43978 119:0 120:0.24714 121:0.18203 122:-0.09565 123:0.37957 124:0.39644 125:0.00616 126:0.94047 127:0.30074 128:-0.13514 129:0.44315 130:0.08375 131:0.14488 132:0.44319 133:0.06262 134:0.19246 135:0.42251 136:0.30022 137:-0.05119 138:-0.15546 139:0 140:0.07517 141:0.01641 142:0.26276 143:0.60372 144:0.51187 145:0.18165 146:0.10033 147:0.44741 148:0.13771 149:0.6637 150:0.42377 151:0.48645 152:0.55053 153:0.09671 154:0.49415 155:0.76977 156:0.21285 157:0.00148 158:0.05952 159:0 160:0.40469 161:0.34297 162:0.32671 163:0.1418 164:0.15501 165:0.58621 166:0.23813 167:0.32064 168:0.65894 169:0.13014 170:0.66858 171:0.62014 172:0.15568 173:0.41166 174:0.05137 175:0.14148 176:0.22479 177:0.33902 178:0.71078 179:0 180:0.33494 181:0.31641 182:0.13864 183:0.73808 184:0.74472 185:0.0585 186:0.41605 187:0.35361 188:0.13256 189:0.56096 190:0.27631 191:0.25265 192:0.44256 193:0.25356 194:0.45839 195:0.38071 196:0.40105 197:0.26706 198:0.36275 199:0 200:0.09501 201:0.31094 202:0.11338 203:0.68854 204:0.78694 205:0.23953 206:0.34783 207:0.36271 208:0.18983 209:0.60685 210:0.28848 211:0.32568 212:0.36095 213:0.18723 214:0.47919 215:0.51254 216:0.35325 217:0.18546 218:0.2444 219:0 220:0.1834 221:0.99453 222:0.28587 223:-0.05387 224:-0.02968 225:-0.1053 226:0.43545 227:-0.1046 228:0.13964 229:-0.06233 230:0.17323 231:0.36867 232:-0.06529 233:-0.03782 234:0.03316 235:-0.07781 236:0.34279 237:0.08828 238:0.52521 239:0 240:-0.10583 241:0.25937 242:0.39387 243:0.32384 244:0.60422 245:0.52648 246:0.26221 247:0.36839 248:0.51544 249:0.51233 250:0.69148 251:0.49941 252:0.32454 253:0.11221 254:0.35241 255:0.4418 256:0.25392 257:0.26484 258:0.4937 259:0 260:0.53157 261:0.38828 262:0.24073 263:0.54489 264:0.70778 265:0.1367 266:0.40334 267:0.33542 268:0.22909 269:0.6726 270:0.26557 271:0.26678 272:0.48274 273:0.10415 274:0.44408 275:0.60514 276:0.46154 277:0.34125 278:0.257 279:0 280:0.28022 281:0.21406 282:0.26599 283:-0.06316 284:-0.04617 285:0.49076 286:-0.08963 287:0.15065 288:0.63835 289:0.18699 290:0.86399 291:0.59364 292:-0.07345 293:-0.0589 294:-0.05332 295:-0.03151 296:0.01643 297:0.2322 298:0.72339 299:0 300:0.23993 301:-0.01563 302:0.28641 303:-0.09226 304:-0.0066 305:0.83621 306:-0.11438 307:0.27118 308:0.39833 309:0.21164 310:0.79957 311:0.45465 312:-0.09416 313:-0.10725 314:-0.08778 315:0.22637 316:-0.12995 317:-0.03042 318:0.51891 319:0 320:0.56164 321:0.35312 322:0.27727 323:0.66811 324:0.65897 325:0.2032 326:0.43077 327:0.41842 328:0.08108 329:0.56301 330:0.27917 331:0.26266 332:0.54802 333:0.15375 334:0.50715 335:0.61672 336:0.44063 337:0.31825 338:0.23389 339:0 340:0.23512 341:0.26953 342:0.10317 343:0.58638 344:0.82652 345:0.242 346:0.15719 347:0.28596 348:0.31853 349:0.59452 350:0.41518 351:0.38163 352:0.21657 353:0.05456 354:0.48179 355:0.55498 356:0.36819 357:0.25297 358:0.2549 359:0 360:0.20084 361:0.15859 362:0.08598 363:-0.18266 364:-0.16029 365:0.13855 366:-0.10368 367:-0.15293 368:0.40991 369:-0.16712 370:0.52183 371:1.0371 372:0.00628 373:-0.18475 374:-0.11378 375:-0.00772 376:-0.02689 377:-0.13501 378:0.19118 379:0 380:-0.11606 381:0.32734 382:0.34498 383:0.36471 384:0.60488 385:0.20135 386:0.36321 387:0.24275 388:0.51802 389:0.66233 390:0.56049 391:0.35512 392:0.33459 393:0.26348 394:0.50715 395:0.53441 396:0.43241 397:0.36499 398:0.52871 399:0 400:0.17078 401:0.43281 402:0.27781 403:0.55728 404:0.71042 405:0.14039 406:0.32977 407:0.38374 408:0.22523 409:0.60479 410:0.21117 411:0.20907 412:0.48148 413:0.18537 414:0.47594 415:0.5672 416:0.5997 417:0.30638 418:0.28782 419:0 420:0.25496 421:0.43281 422:0.22998 423:0.48731 424:0.5409 425:0.28387 426:0.31505 427:0.35645 428:0.25547 429:0.72671 430:0.33572 431:0.36749 432:0.58506 433:0.11593 434:0.42718 435:0.62894 436:0.46079 437:0.25519 438:0.37955 439:0 440:0.30908 441:0.1375 442:0.05159 443:0.39071 444:0.27836 445:-0.12808 446:0.95652 447:0.13474 448:-0.13192 449:0.38151 450:-0.14817 451:-0.12132 452:0.5022 453:0.01426 454:0.16385 455:0.4045 456:0.23077 457:-0.06899 458:-0.08754 459:0 460:0.00962 461:0.01016 462:0.79097 463:-0.03406 464:0.05211 465:0.52894 466:-0.05619 467:0.26208 468:0.70592 469:-0.00068 470:0.69649 471:0.34982 472:0.02511 473:0.2641 474:0.1788 475:0.02315 476:0.15011 477:0.1046 478:0.67787 479:0 480:0.37583 481:0.45859 482:0.35787 483:0.37461 484:0.56266 485:0.34852 486:0.31906 487:0.31779 488:0.29408 489:0.65479 490:0.42377 491:0.39635 492:0.39925 493:0.44513 494:0.49025 495:0.47138 496:0.54742 497:0.42656 498:0.4965 499:0 500:0.25015 501:0.27969 502:0.0763 503:-0.04892 504:0.1372 505:0.02463 506:0.11839 507:0.20864 508:0.23874 509:-0.04178 510:0.25841 511:0.18375 512:0.09856 513:0.97272 514:0.02991 515:0.10611 516:0.02315 517:-0.02745 518:0.2486 519:0 520:-0.15755 521:-0.06563 522:0.1612 523:0.86935 524:0.30871 525:-0.15271 526:0.35117 527:-0.0091 528:-0.1184 529:0.13425 530:-0.09735 531:-0.13192 532:0.81984 533:-0.05456 534:-0.00065 535:0.0926 536:0.52278 537:0.44362 538:-0.02801 539:0 540:0.07937 541:0.4625 542:0.35089 543:0.36223 544:0.51187 545:0.26416 546:0.24548 547:0.29619 548:0.59331 549:0.33493 550:0.51253 551:0.18787 552:0.42938 553:0.28766 554:0.3212 555:0.38457 556:0.48245 557:0.49852 558:0.7458 559:0 560:0.14612 561:0.36797 562:0.22837 563:0.28669 564:0.30145 565:0.56773 566:0.32107 567:0.37294 568:0.65251 569:0.21644 570:0.47674 571:0.40872 572:0.19711 573:0.17979 574:0.15345 575:0.36977 576:0.30471 577:0.33531 578:0.81583 579:0 580:0.45701 581:0.40859 582:0.39172 583:0.12508 584:0.05739 585:0.23707 586:-0.00134 587:-0.08982 588:0.36358 589:-0.04452 590:0.27631 591:0.21496 592:0.22097 593:0.17793 594:-0.05007 595:-0.05016 596:0.58028 597:0.96217 598:0.39356 599:0 600:0.04931 601:-0.14766 602:0.45728 603:-0.02848 604:0.05475 605:0.68165 606:-0.18595 607:0.29051 608:0.03604 609:-0.16575 610:0.37938 611:0.28386 612:-0.13559 613:-0.18103 614:-0.03966 615:-0.0045 616:-0.0941 617:-0.07196 618:0.22689 619:0 620:0.96933 621:0.32344 622:0.47931 623:0.28793 624:0.10686 625:0.09298 626:0.40468 627:0.24389 628:0.16667 629:0.12945 630:0.05297 631:-0.05065 632:0.87884 633:-0.02232 634:0.1658 635:0.2791 636:0.62285 637:0.68472 638:0.17507 639:0 640:-0.05953 641:0.53047 642:0.4691 643:0.10341 644:0.21702 645:0.23276 646:0.23411 647:0.26208 648:0.64479 649:0.23288 650:0.40157 651:0.48881 652:0.26177 653:0.26658 654:0.11313 655:0.16206 656:0.65198 657:0.73071 658:0.57493 659:0 660:0.20144  # SVFCRAGHIEDTERVLQLAKERGCTPNGATLSR
0 1:0.67969 2:0.48415 3:0.22043 4:0.14578 5:0.31404 6:0.85753 7:0.33201 8:0.28507 9:0.13356 10:0.28418 11:0.33981 12:0.12743 13:0.01116 14:0.0039 15:0.2283 16:0.40105 17:0.22181 18:0.40546 19:0 20:0.29164 21:0.02031 22:0.53412 23:-0.08483 24:-0.0686 25:0.74446 26:-0.02609 27:0.45878 28:0.2381 29:-0.01781 30:0.81031 31:0.41284 32:-0.07659 33:-0.10353 34:-0.013 35:0.05402 36:0.0351 37:-0.07122 38:0.13796 39:0 40:0.79074 41:0.47969 42:0.9151 43:-0.05449 44:0.05013 45:0.40456 46:0.56856 47:0.09949 48:0.35071 49:-0.09726 50:0.36149 51:0.13899 52:-0.04645 53:-0.0775 54:0.05137 55:0.21543 56:0.4944 57:0.0957 58:0.38866 59:0 60:0.35719 61:0.2125 62:0.11983 63:0.30031 64:0.43734 65:0.06219 66:0.1806 67:0.23252 68:0.17761 69:0.85616 70:0.20687 71:0.31625 72:0.4118 73:0.00186 74:0.5039 75:0.76141 76:0.31367 77:0.25816 78:0.26541 79:0 80:0.02345 81:0.66562 82:0.35411 83:0.37895 84:0.60224 85:0.27525 86:0.43679 87:0.45026 88:0.37838 89:0.50959 90:0.45455 91:0.32627 92:0.47018 93:0.16243 94:0.44083 95:0.38006 96:0.51083 97:0.34792 98:0.43978 99:0 100:0.24714 101:0.18203 102:-0.09565 103:0.37957 104:0.39644 105:0.00616 106:0.94047 107:0.30074 108:-0.13514 109:0.44315 110:0.08375 111:0.14488 112:0.44319 113:0.06262 114:0.19246 115:0.42251 116:0.30022 117:-0.05119 118:-0.15546 119:0 120:0.07517 121:0.01641 122:0.26276 123:0.60372 124:0.51187 125:0.18165 126:0.10033 127:0.44741 128:0.13771 129:0.6637 130:0.42377 131:0.48645 132:0.55053 133:0.09671 134:0.49415 135:0.76977 136:0.21285 137:0.00148 138:0.05952 139:0 140:0.40469 141:0.34297 142:0.32671 143:0.1418 144:0.15501 145:0.58621 146:0.23813 147:0.32064 148:0.65894 149:0.13014 150:0.66858 151:0.62014 152:0.15568 153:0.41166 154:0.05137 155:0.14148 156:0.22479 157:0.33902 158:0.71078 159:0 160:0.33494 161:0.31641 162:0.13864 163:0.73808 164:0.74472 165:0.0585 166:0.41605 167:0.35361 168:0.13256 169:0.56096 170:0.27631 171:0.25265 172:0.44256 173:0.25356 174:0.45839 175:0.38071 176:0.40105 177:0.26706 178:0.36275 179:0 180:0.09501 181:0.31094 182:0.11338 183:0.68854 184:0.78694 185:0.23953 186:0.34783 187:0.36271 188:0.18983 189:0.60685 190:0.28848 191:0.32568 192:0.36095 193:0.18723 194:0.47919 195:0.51254 196:0.35325 197:0.18546 198:0.2444 199:0 200:0.1834 201:0.99453 202:0.28587 203:-0.05387 204:-0.02968 205:-0.1053 206:0.43545 207:-0.1046 208:0.13964 209:-0.06233 210:0.17323 211:0.36867 212:-0.06529 213:-0.03782 214:0.03316 215:-0.07781 216:0.34279 217:0.08828 218:0.52521 219:0 220:-0.10583 221:0.25937 222:0.39387 223:0.32384 224:0.60422 225:0.52648 226:0.26221 227:0.36839 228:0.51544 229:0.51233 230:0.69148 231:0.49941 232:0.32454 233:0.11221 234:0.35241 235:0.4418 236:0.25392 237:0.26484 238:0.4937 239:0 240:0.53157 241:0.38828 242:0.24073 243:0.54489 244:0.70778 245:0.1367 246:0.40334 247:0.33542 248:0.22909 249:0.6726 250:0.26557 251:0.26678 252:0.48274 253:0.10415 254:0.44408 255:0.60514 256:0.46154 257:0.34125 258:0.257 259:0 260:0.28022 261:0.21406 262:0.26599 263:-0.06316 264:-0.04617 265:0.49076 266:-0.08963 267:0.15065 268:0.63835 269:0.18699 270:0.86399 271:0.59364 272:-0.07345 273:-0.0589 274:-0.05332 275:-0.03151 276:0.01643 277:0.2322 278:0.72339 279:0 280:0.23993 281:-0.01563 282:0.28641 283:-0.09226 284:-0.0066 285:0.83621 286:-0.11438 287:0.27118 288:0.39833 289:0.21164 290:0.79957 291:0.45465 292:-0.09416 293:-0.10725 294:-0.08778 295:0.22637 296:-0.12995 297:-0.03042 298:0.51891 299:0 300:0.56164 301:0.35312 302:0.27727 303:0.66811 304:0.65897 305:0.2032 306:0.43077 307:0.41842 308:0.08108 309:0.56301 310:0.27917 311:0.26266 312:0.54802 313:0.15375 314:0.50715 315:0.61672 316:0.44063 317:0.31825 318:0.23389 319:0 320:0.23512 321:0.26953 322:0.10317 323:0.58638 324:0.82652 325:0.242 326:0.15719 327:0.28596 328:0.31853 329:0.59452 330:0.41518 331:0.38163 332:0.21657 333:0.05456 334:0.48179 335:0.55498 336:0.36819 337:0.25297 338:0.2549 339:0 340:0.20084 341:0.15859 342:0.08598 343:-0.18266 344:-0.16029 345:0.13855 346:-0.10368 347:-0.15293 348:0.40991 349:-0.16712 350:0.52183 351:1.0371 352:0.00628 353:-0.18475 354:-0.11378 355:-0.00772 356:-0.02689 357:-0.13501 358:0.19118 359:0 360:-0.11606 361:0.32734 362:0.34498 363:0.36471 364:0.60488 365:0.20135 366:0.36321 367:0.24275 368:0.51802 369:0.66233 370:0.56049 371:0.35512 372:0.33459 373:0.26348 374:0.50715 375:0.53441 376:0.43241 377:0.36499 378:0.52871 379:0 380:0.17078 381:0.43281 382:0.27781 383:0.55728 384:0.71042 385:0.14039 386:0.32977 387:0.38374 388:0.22523 389:0.60479 390:0.21117 391:0.20907 392:0.48148 393:0.18537 394:0.47594 395:0.5672 396:0.5997 397:0.30638 398:0.28782 399:0 400:0.25496 401:0.43281 402:0.22998 403:0.48731 404:0.5409 405:0.28387 406:0.31505 407:0.35645 408:0.25547 409:0.72671 410:0.33572 411:0.36749 412:0.58506 413:0.11593 414:0.42718 415:0.62894 416:0.46079 417:0.25519 418:0.37955 419:0 420:0.30908 421:0.1375 422:0.05159 423:0.39071 424:0.27836 425:-0.12808 426:0.95652 427:0.13474 428:-0.13192 429:0.38151 430:-0.14817 431:-0.12132 432:0.5022 433:0.01426 434:0.16385 435:0.4045 436:0.23077 437:-0.06899 438:-0.08754 439:0 440:0.00962 441:0.01016 442:0.79097 443:-0.03406 444:0.05211 445:0.52894 446:-0.05619 447:0.26208 448:0.70592 449:-0.00068 450:0.69649 451:0.34982 452:0.02511 453:0.2641 454:0.1788 455:0.02315 456:0.15011 457:0.1046 458:0.67787 459:0 460:0.37583 461:0.45859 462:0.35787 463:0.37461 464:0.56266 465:0.34852 466:0.31906 467:0.31779 468:0.29408 469:0.65479 470:0.42377 471:0.39635 472:0.39925 473:0.44513 474:0.49025 475:0.47138 476:0.54742 477:0.42656 478:0.4965 479:0 480:0.25015 481:0.27969 482:0.0763 483:-0.04892 484:0.1372 485:0.02463 486:0.11839 487:0.20864 488:0.23874 489:-0.04178 490:0.25841 491:0.18375 492:0.09856 493:0.97272 494:0.02991 495:0.10611 496:0.02315 497:-0.02745 498:0.2486 499:0 500:-0.15755 501:-0.06563 502:0.1612 503:0.86935 504:0.30871 505:-0.15271 506:0.35117 507:-0.0091 508:-0.1184 509:0.13425 510:-0.09735 511:-0.13192 512:0.81984 513:-0.05456 514:-0.00065 515:0.0926 516:0.52278 517:0.44362 518:-0.02801 519:0 520:0.07937 521:0.4625 522:0.35089 523:0.36223 524:0.51187 525:0.26416 526:0.24548 527:0.29619 528:0.59331 529:0.33493 530:0.51253 531:0.18787 532:0.42938 533:0.28766 534:0.3212 535:0.38457 536:0.48245 537:0.49852 538:0.7458 539:0 540:0.14612 541:0.36797 542:0.22837 543:0.28669 544:0.30145 545:0.56773 546:0.32107 547:0.37294 548:0.65251 549:0.21644 550:0.47674 551:0.40872 552:0.19711 553:0.17979 554:0.15345 555:0.36977 556:0.30471 557:0.33531 558:0.81583 559:0 560:0.45701 561:0.40859 562:0.39172 563:0.12508 564:0.05739 565:0.23707 566:-0.00134 567:-0.08982 568:0.36358 569:-0.04452 570:0.27631 571:0.21496 572:0.22097 573:0.17793 574:-0.05007 575:-0.05016 576:0.58028 577:0.96217 578:0.39356 579:0 580:0.04931 581:-0.14766 582:0.45728 583:-0.02848 584:0.05475 585:0.68165 586:-0.18595 587:0.29051 588:0.03604 589:-0.16575 590:0.37938 591:0.28386 592:-0.13559 593:-0.18103 594:-0.03966 595:-0.0045 596:-0.0941 597:-0.07196 598:0.22689 599:0 600:0.96933 601:0.32344 602:0.47931 603:0.28793 604:0.10686 605:0.09298 606:0.40468 607:0.24389 608:0.16667 609:0.12945 610:0.05297 611:-0.05065 612:0.87884 613:-0.02232 614:0.1658 615:0.2791 616:0.62285 617:0.68472 618:0.17507 619:0 620:-0.05953 621:0.53047 622:0.4691 623:0.10341 624:0.21702 625:0.23276 626:0.23411 627:0.26208 628:0.64479 629:0.23288 630:0.40157 631:0.48881 632:0.26177 633:0.26658 634:0.11313 635:0.16206 636:0.65198 637:0.73071 638:0.57493 639:0 640:0.20144 641:0.03359 642:-0.01021 643:-0.10279 644:-0.08839 645:0.28879 646:-0.13779 647:-0.10802 648:0.66216 649:0.0863 650:0.93414 651:0.65312 652:-0.11864 653:-0.09733 654:-0.00975 655:0.13441 656:-0.14638 657:-0.08605 658:0.59244 659:0 660:0.17559  # VFCRAGHIEDTERVLQLAKERGCTPNGATLSRV
0 1:0.02031 2:0.53412 3:-0.08483 4:-0.0686 5:0.74446 6:-0.02609 7:0.45878 8:0.2381 9:-0.01781 10:0.81031 11:0.41284 12:-0.07659 13:-0.10353 14:-0.013 15:0.05402 16:0.0351 17:-0.07122 18:0.13796 19:0 20:0.79074 21:0.47969 22:0.9151 23:-0.05449 24:0.05013 25:0.40456 26:0.56856 27:0.09949 28:0.35071 29:-0.09726 30:0.36149 31:0.13899 32:-0.04645 33:-0.0775 34:0.05137 35:0.21543 36:0.4944 37:0.0957 38:0.38866 39:0 40:0.35719 41:0.2125 42:0.11983 43:0.30031 44:0.43734 45:0.06219 46:0.1806 47:0.23252 48:0.17761 49:0.85616 50:0.20687 51:0.31625 52:0.4118 53:0.00186 54:0.5039 55:0.76141 56:0.31367 57:0.25816 58:0.26541 59:0 60:0.02345 61:0.66562 62:0.35411 63:0.37895 64:0.60224 65:0.27525 66:0.43679 67:0.45026 68:0.37838 69:0.50959 70:0.45455 71:0.32627 72:0.47018 73:0.16243 74:0.44083 75:0.38006 76:0.51083 77:0.34792 78:0.43978 79:0 80:0.24714 81:0.18203 82:-0.09565 83:0.37957 84:0.39644 85:0.00616 86:0.94047 87:0.30074 88:-0.13514 89:0.44315 90:0.08375 91:0.14488 92:0.44319 93:0.06262 94:0.19246 95:0.42251 96:0.30022 97:-0.05119 98:-0.15546 99:0 100:0.07517 101:0.01641 102:0.26276 103:0.60372 104:0.51187 105:0.18165 106:0.10033 107:0.44741 108:0.13771 109:0.6637 110:0.42377 111:0.48645 112:0.55053 113:0.09671 114:0.49415 115:0.76977 116:0.21285 117:0.00148 118:0.05952 119:0 120:0.40469 121:0.34297 122:0.32671 123:0.1418 124:0.15501 125:0.58621 126:0.23813 127:0.32064 128:0.65894 129:0.13014 130:0.66858 131:0.62014 132:0.15568 133:0.41166 134:0.05137 135:0.14148 136:0.22479 137:0.33902 138:0.71078 139:0 140:0.33494 141:0.31641 142:0.13864 143:0.73808 144:0.74472 145:0.0585 146:0.41605 147:0.35361 148:0.13256 149:0.56096 150:0.27631 151:0.25265 152:0.44256 153:0.25356 154:0.45839 155:0.38071 156:0.40105 157:0.26706 158:0.36275 159:0 160:0.09501 161:0.31094 162:0.11338 163:0.68854 164:0.78694 165:0.23953 166:0.34783 167:0.36271 168:0.18983 169:0.60685 170:0.28848 171:0.32568 172:0.36095 173:0.18723 174:0.47919 175:0.51254 176:0.35325 177:0.18546 178:0.2444 179:0 180:0.1834 181:0.99453 182:0.28587 183:-0.05387 184:-0.02968 185:-0.1053 186:0.43545 187:-0.1046 188:0.13964 189:-0.06233 190:0.17323 191:0.36867 192:-0.06529 193:-0.03782 194:0.03316 195:-0.07781 196:0.34279 197:0.08828 198:0.52521 199:0 200:-0.10583 201:0.25937 202:0.39387 203:0.32384 204:0.60422 205:0.52648 206:0.26221 207:0.36839 208:0.51544 209:0.51233 210:0.69148 211:0.49941 212:0.32454 213:0.11221 214:0.35241 215:0.4418 216:0.25392 217:0.26484 218:0.4937 219:0 220:0.53157 221:0.38828 222:0.24073 223:0.54489 224:0.70778 225:0.1367 226:0.40334 227:0.33542 228:0.22909 229:0.6726 230:0.26557 231:0.26678 232:0.48274 233:0.10415 234:0.44408 235:0.60514 236:0.46154 237:0.34125 238:0.257 239:0 240:0.28022 241:0.21406 242:0.26599 243:-0.06316 244:-0.04617 245:0.49076 246:-0.08963 247:0.15065 248:0.63835 249:0.18699 250:0.86399 251:0.59364 252:-0.07345 253:-0.0589 254:-0.05332 255:-0.03151 256:0.01643 257:0.2322 258:0.72339 259:0 260:0.23993 261:-0.01563 262:0.28641 263:-0.09226 264:-0.0066 265:0.83621 266:-0.11438 267:0.27118 268:0.39833 269:0.21164 270:0.79957 271:0.45465 272:-0.09416 273:-0.10725 274:-0.08778 275:0.22637 276:-0.12995 277:-0.03042 278:0.51891 279:0 280:0.56164 281:0.35312 282:0.27727 283:0.66811 284:0.65897 285:0.2032 286:0.43077 287:0.41842 288:0.08108 289:0.56301 290:0.27917 291:0.26266 292:0.54802 293:0.15375 294:0.50715 295:0.61672 296:0.44063 297:0.31825 298:0.23389 299:0 300:0.23512 301:0.26953 302:0.10317 303:0.58638 304:0.82652 305:0.242 306:0.15719 307:0.28596 308:0.31853 309:0.59452 310:0.41518 311:0.38163 312:0.21657 313:0.05456 314:0.48179 315:0.55498 316:0.36819 317:0.25297 318:0.2549 319:0 320:0.20084 321:0.15859 322:0.08598 323:-0.18266 324:-0.16029 325:0.13855 326:-0.10368 327:-0.15293 328:0.40991 329:-0.16712 330:0.52183 331:1.0371 332:0.00628 333:-0.18475 334:-0.11378 335:-0.00772 336:-0.02689 337:-0.13501 338:0.19118 339:0 340:-0.11606 341:0.32734 342:0.34498 343:0.36471 344:0.60488 345:0.20135 346:0.36321 347:0.24275 348:0.51802 349:0.66233 350:0.56049 351:0.35512 352:0.33459 353:0.26348 354:0.50715 355:0.53441 356:0.43241 357:0.36499 358:0.52871 359:0 360:0.17078 361:0.43281 362:0.27781 363:0.55728 364:0.71042 365:0.14039 366:0.32977 367:0.38374 368:0.22523 369:0.60479 370:0.21117 371:0.20907 372:0.48148 373:0.18537 374:0.47594 375:0.5672 376:0.5997 377:0.30638 378:0.28782 379:0 380:0.25496 381:0.43281 382:0.22998 383:0.48731 384:0.5409 385:0.28387 386:0.31505 387:0.35645 388:0.25547 389:0.72671 390:0.33572 391:0.36749 392:0.58506 393:0.11593 394:0.42718 395:0.62894 396:0.46079 397:0.25519 398:0.37955 399:0 400:0.30908 401:0.1375 402:0.05159 403:0.39071 404:0.27836 405:-0.12808 406:0.95652 407:0.13474 408:-0.13192 409:0.38151 410:-0.14817 411:-0.12132 412:0.5022 413:0.01426 414:0.16385 415:0.4045 416:0.23077 417:-0.06899 418:-0.08754 419:0 420:0.00962 421:0.01016 422:0.79097 423:-0.03406 424:0.05211 425:0.52894 426:-0.05619 427:0.26208 428:0.70592 429:-0.00068 430:0.69649 431:0.34982 432:0.02511 433:0.2641 434:0.1788 435:0.02315 436:0.15011 437:0.1046 438:0.67787 439:0 440:0.37583 441:0.45859 442:0.35787 443:0.37461 444:0.56266 445:0.34852 446:0.31906 447:0.31779 448:0.29408 449:0.65479 450:0.42377 451:0.39635 452:0.39925 453:0.44513 454:0.49025 455:0.47138 456:0.54742 457:0.42656 458:0.4965 459:0 460:0.25015 461:0.27969 462:0.0763 463:-0.04892 464:0.1372 465:0.02463 466:0.11839 467:0.20864 468:0.23874 469:-0.04178 470:0.25841 471:0.18375 472:0.09856 473:0.97272 474:0.02991 475:0.10611 476:0.02315 477:-0.02745 478:0.2486 479:0 480:-0.15755 481:-0.06563 482:0.1612 483:0.86935 484:0.30871 485:-0.15271 486:0.35117 487:-0.0091 488:-0.1184 489:0.13425 490:-0.09735 491:-0.13192 492:0.81984 493:-0.05456 494:-0.00065 495:0.0926 496:0.52278 497:0.44362 498:-0.02801 499:0 500:0.07937 501:0.4625 502:0.35089 503:0.36223 504:0.51187 505:0.26416 506:0.24548 507:0.29619 508:0.59331 509:0.33493 510:0.51253 511:0.18787 512:0.42938 513:0.28766 514:0.3212 515:0.38457 516:0.48245 517:0.49852 518:0.7458 519:0 520:0.14612 521:0.36797 522:0.22837 523:0.28669 524:0.30145 525:0.56773 526:0.32107 527:0.37294 528:0.65251 529:0.21644 530:0.47674 531:0.40872 532:0.19711 533:0.17979 534:0.15345 535:0.36977 536:0.30471 537:0.33531 538:0.81583 539:0 540:0.45701 541:0.40859 542:0.39172 543:0.12508 544:0.05739 545:0.23707 546:-0.00134 547:-0.08982 548:0.36358 549:-0.04452 550:0.27631 551:0.21496 552:0.22097 553:0.17793 554:-0.05007 555:-0.05016 556:0.58028 557:0.96217 558:0.39356 559:0 560:0.04931 561:-0.14766 562:0.45728 563:-0.02848 564:0.05475 565:0.68165 566:-0.18595 567:0.29051 568:0.03604 569:-0.16575 570:0.37938 571:0.28386 572:-0.13559 573:-0.18103 574:-0.03966 575:-0.0045 576:-0.0941 577:-0.07196 578:0.22689 579:0 580:0.96933 581:0.32344 582:0.47931 583:0.28793 584:0.10686 585:0.09298 586:0.40468 587:0.24389 588:0.16667 589:0.12945 590:0.05297 591:-0.05065 592:0.87884 593:-0.02232 594:0.1658 595:0.2791 596:0.62285 597:0.68472 598:0.17507 599:0 600:-0.05953 601:0.53047 602:0.4691 603:0.10341 604:0.21702 605:0.23276 606:0.23411 607:0.26208 608:0.64479 609:0.23288 610:0.40157 611:0.48881 612:0.26177 613:0.26658 614:0.11313 615:0.16206 616:0.65198 617:0.73071 618:0.57493 619:0 620:0.20144 621:0.03359 622:-0.01021 623:-0.10279 624:-0.08839 625:0.28879 626:-0.13779 627:-0.10802 628:0.66216 629:0.0863 630:0.93414 631:0.65312 632:-0.11864 633:-0.09733 634:-0.00975 635:0.13441 636:-0.14638 637:-0.08605 638:0.59244 639:0 640:0.17559 641:0.10781 642:-0.01397 643:-0.09659 644:-0.03364 645:0.25677 646:-0.03478 647:-0.13076 648:0.93372 649:-0.00479 650:0.73443 651:0.596 652:-0.12367 653:-0.10105 654:0.00715 655:-0.09904 656:-0.06721 657:-0.00297 658:0.58754 659:0 660:-0.02826  # FCRAGHIEDTERVLQLAKERGCTPNGATLSRVL
0 1:0.47969 2:0.9151 3:-0.05449 4:0.05013 5:0.40456 6:0.56856 7:0.09949 8:0.35071 9:-0.09726 10:0.36149 11:0.13899 12:-0.04645 13:-0.0775 14:0.05137 15:0.21543 16:0.4944 17:0.0957 18:0.38866 19:0 20:0.35719 21:0.2125 22:0.11983 23:0.30031 24:0.43734 25:0.06219 26:0.1806 27:0.23252 28:0.17761 29:0.85616 30:0.20687 31:0.31625 32:0.4118 33:0.00186 34:0.5039 35:0.76141 36:0.31367 37:0.25816 38:0.26541 39:0 40:0.02345 41:0.66562 42:0.35411 43:0.37895 44:0.60224 45:0.27525 46:0.43679 47:0.45026 48:0.37838 49:0.50959 50:0.45455 51:0.32627 52:0.47018 53:0.16243 54:0.44083 55:0.38006 56:0.51083 57:0.34792 58:0.43978 59:0 60:0.24714 61:0.18203 62:-0.09565 63:0.37957 64:0.39644 65:0.00616 66:0.94047 67:0.30074 68:-0.13514 69:0.44315 70:0.08375 71:0.14488 72:0.44319 73:0.06262 74:0.19246 75:0.42251 76:0.30022 77:-0.05119 78:-0.15546 79:0 80:0.07517 81:0.01641 82:0.26276 83:0.60372 84:0.51187 85:0.18165 86:0.10033 87:0.44741 88:0.13771 89:0.6637 90:0.42377 91:0.48645 92:0.55053 93:0.09671 94:0.49415 95:0.76977 96:0.21285 97:0.00148 98:0.05952 99:0 100:0.40469 101:0.34297 102:0.32671 103:0.1418 104:0.15501 105:0.58621 106:0.23813 107:0.32064 108:0.65894 109:0.13014 110:0.66858 111:0.62014 112:0.15568 113:0.41166 114:0.05137 115:0.14148 116:0.22479 117:0.33902 118:0.71078 119:0 120:0.33494 121:0.31641 122:0.13864 123:0.73808 124:0.74472 125:0.0585 126:0.41605 127:0.35361 128:0.13256 129:0.56096 130:0.27631 131:0.25265 132:0.44256 133:0.25356 134:0.45839 135:0.38071 136:0.40105 137:0.26706 138:0.36275 139:0 140:0.09501 141:0.31094 142:0.11338 143:0.68854 144:0.78694 145:0.23953 146:0.34783 147:0.36271 148:0.18983 149:0.60685 150:0.28848 151:0.32568 152:0.36095 153:0.18723 154:0.47919 155:0.51254 156:0.35325 157:0.18546 158:0.2444 159:0 160:0.1834 161:0.99453 162:0.28587 163:-0.05387 164:-0.02968 165:-0.1053 166:0.43545 167:-0.1046 168:0.13964 169:-0.06233 170:0.17323 171:0.36867 172:-0.06529 173:-0.03782 174:0.03316 175:-0.07781 176:0.34279 177:0.08828 178:0.52521 179:0 180:-0.10583 181:0.25937 182:0.39387 183:0.32384 184:0.60422 185:0.52648 186:0.26221 187:0.36839 188:0.51544 189:0.51233 190:0.69148 191:0.49941 192:0.32454 193:0.11221 194:0.35241 195:0.4418 196:0.25392 197:0.26484 198:0.4937 199:0 200:0.53157 201:0.38828 202:0.24073 203:0.54489 204:0.70778 205:0.1367 206:0.40334 207:0.33542 208:0.22909 209:0.6726 210:0.26557 211:0.26678 212:0.48274 213:0.10415 214:0.44408 215:0.60514 216:0.46154 217:0.34125 218:0.257 219:0 220:0.28022 221:0.21406 222:0.26599 223:-0.06316 224:-0.04617 225:0.49076 226:-0.08963 227:0.15065 228:0.63835 229:0.18699 230:0.86399 231:0.59364 232:-0.07345 233:-0.0589 234:-0.05332 235:-0.03151 236:0.01643 237:0.2322 238:0.72339 239:0 240:0.23993 241:-0.01563 242:0.28641 243:-0.09226 244:-0.0066 245:0.83621 246:-0.11438 247:0.27118 248:0.39833 249:0.21164 250:0.79957 251:0.45465 252:-0.09416 253:-0.10725 254:-0.08778 255:0.22637 256:-0.12995 257:-0.03042 258:0.51891 259:0 260:0.56164 261:0.35312 262:0.27727 263:0.66811 264:0.65897 265:0.2032 266:0.43077 267:0.41842 268:0.08108 269:0.56301 270:0.27917 271:0.26266 272:0.54802 273:0.15375 274:0.50715 275:0.61672 276:0.44063 277:0.31825 278:0.23389 279:0 280:0.23512 281:0.26953 282:0.10317 283:0.58638 284:0.82652 285:0.242 286:0.15719 287:0.28596 288:0.31853 289:0.59452 290:0.41518 291:0.38163 292:0.21657 293:0.05456 294:0.48179 295:0.55498 296:0.36819 297:0.25297 298:0.2549 299:0 300:0.20084 301:0.15859 302:0.08598 303:-0.18266 304:-0.16029 305:0.13855 306:-0.10368 307:-0.15293 308:0.40991 309:-0.16712 310:0.52183 311:1.0371 312:0.00628 313:-0.18475 314:-0.11378 315:-0.00772 316:-0.02689 317:-0.13501 318:0.19118 319:0 320:-0.11606 321:0.32734 322:0.34498 323:0.36471 324:0.60488 325:0.20135 326:0.36321 327:0.24275 328:0.51802 329:0.66233 330:0.56049 331:0.35512 332:0.33459 333:0.26348 334:0.50715 335:0.53441 336:0.43241 337:0.36499 338:0.52871 339:0 340:0.17078 341:0.43281 342:0.27781 343:0.55728 344:0.71042 345:0.14039 346:0.32977 347:0.38374 348:0.22523 349:0.60479 350:0.21117 351:0.20907 352:0.48148 353:0.18537 354:0.47594 355:0.5672 356:0.5997 357:0.30638 358:0.28782 359:0 360:0.25496 361:0.43281 362:0.22998 363:0.48731 364:0.5409 365:0.28387 366:0.31505 367:0.35645 368:0.25547 369:0.72671 370:0.33572 371:0.36749 372:0.58506 373:0.11593 374:0.42718 375:0.62894 376:0.46079 377:0.25519 378:0.37955 379:0 380:0.30908 381:0.1375 382:0.05159 383:0.39071 384:0.27836 385:-0.12808 386:0.95652 387:0.13474 388:-0.13192 389:0.38151 390:-0.14817 391:-0.12132 392:0.5022 393:0.01426 394:0.16385 395:0.4045 396:0.23077 397:-0.06899 398:-0.08754 399:0 400:0.00962 401:0.01016 402:0.79097 403:-0.03406 404:0.05211 405:0.52894 406:-0.05619 407:0.26208 408:0.70592 409:-0.00068 410:0.69649 411:0.34982 412:0.02511 413:0.2641 414:0.1788 415:0.02315 416:0.15011 417:0.1046 418:0.67787 419:0 420:0.37583 421:0.45859 422:0.35787 423:0.37461 424:0.56266 425:0.34852 426:0.31906 427:0.31779 428:0.29408 429:0.65479 430:0.42377 431:0.39635 432:0.39925 433:0.44513 434:0.49025 435:0.47138 436:0.54742 437:0.42656 438:0.4965 439:0 440:0.25015 441:0.27969 442:0.0763 443:-0.04892 444:0.1372 445:0.02463 446:0.11839 447:0.20864 448:0.23874 449:-0.04178 450:0.25841 451:0.18375 452:0.09856 453:0.97272 454:0.02991 455:0.10611 456:0.02315 457:-0.02745 458:0.2486 459:0 460:-0.15755 461:-0.06563 462:0.1612 463:0.86935 464:0.30871 465:-0.15271 466:0.35117 467:-0.0091 468:-0.1184 469:0.13425 470:-0.09735 471:-0.13192 472:0.81984 473:-0.05456 474:-0.00065 475:0.0926 476:0.52278 477:0.44362 478:-0.02801 479:0 480:0.07937 481:0.4625 482:0.35089 483:0.36223 484:0.51187 485:0.26416 486:0.24548 487:0.29619 488:0.59331 489:0.33493 490:0.51253 491:0.18787 492:0.42938 493:0.28766 494:0.3212 495:0.38457 496:0.48245 497:0.49852 498:0.7458 499:0 500:0.14612 501:0.36797 502:0.22837 503:0.28669 504:0.30145 505:0.56773 506:0.32107 507:0.37294 508:0.65251 509:0.21644 510:0.47674 511:0.40872 512:0.19711 513:0.17979 514:0.15345 515:0.36977 516:0.30471 517:0.33531 518:0.81583 519:0 520:0.45701 521:0.40859 522:0.39172 523:0.12508 524:0.05739 525:0.23707 526:-0.00134 527:-0.08982 528:0.36358 529:-0.04452 530:0.27631 531:0.21496 532:0.22097 533:0.17793 534:-0.05007 535:-0.05016 536:0.58028 537:0.96217 538:0.39356 539:0 540:0.04931 541:-0.14766 542:0.45728 543:-0.02848 544:0.05475 545:0.68165 546:-0.18595 547:0.29051 548:0.03604 549:-0.16575 550:0.37938 551:0.28386 552:-0.13559 553:-0.18103 554:-0.03966 555:-0.0045 556:-0.0941 557:-0.07196 558:0.22689 559:0 560:0.96933 561:0.32344 562:0.47931 563:0.28793 564:0.10686 565:0.09298 566:0.40468 567:0.24389 568:0.16667 569:0.12945 570:0.05297 571:-0.05065 572:0.87884 573:-0.02232 574:0.1658 575:0.2791 576:0.62285 577:0.68472 578:0.17507 579:0 580:-0.05953 581:0.53047 582:0.4691 583:0.10341 584:0.21702 585:0.23276 586:0.23411 587:0.26208 588:0.64479 589:0.23288 590:0.40157 591:0.48881 592:0.26177 593:0.26658 594:0.11313 595:0.16206 596:0.65198 597:0.73071 598:0.57493 599:0 600:0.20144 601:0.03359 602:-0.01021 603:-0.10279 604:-0.08839 605:0.28879 606:-0.13779 607:-0.10802 608:0.66216 609:0.0863 610:0.93414 611:0.65312 612:-0.11864 613:-0.09733 614:-0.00975 615:0.13441 616:-0.14638 617:-0.08605 618:0.59244 619:0 620:0.17559 621:0.10781 622:-0.01397 623:-0.09659 624:-0.03364 625:0.25677 626:-0.03478 627:-0.13076 628:0.93372 629:-0.00479 630:0.73443 631:0.596 632:-0.12367 633:-0.10105 634:0.00715 635:-0.09904 636:-0.06721 637:-0.00297 638:0.58754 639:0 640:-0.02826 641:0.33906 642:0.1827 643:0.66997 644:0.49802 645:0.15271 646:0.3893 647:0.60546 648:0.15315 649:0.52123 650:0.21546 651:0.25854 652:0.66918 653:0.18909 654:0.48309 655:0.54598 656:0.53174 657:0.35015 658:0.22339 659:0 660:0.3199  # CRAGHIEDTERVLQLAKERGCTPNGATLSRVLK
0 1:0.2125 2:0.11983 3:0.30031 4:0.43734 5:0.06219 6:0.1806 7:0.23252 8:0.17761 9:0.85616 10:0.20687 11:0.31625 12:0.4118 13:0.00186 14:0.5039 15:0.76141 16:0.31367 17:0.25816 18:0.26541 19:0 20:0.02345 21:0.66562 22:0.35411 23:0.37895 24:0.60224 25:0.27525 26:0.43679 27:0.45026 28:0.37838 29:0.50959 30:0.45455 31:0.32627 32:0.47018 33:0.16243 34:0.44083 35:0.38006 36:0.51083 37:0.34792 38:0.43978 39:0 40:0.24714 41:0.18203 42:-0.09565 43:0.37957 44:0.39644 45:0.00616 46:0.94047 47:0.30074 48:-0.13514 49:0.44315 50:0.08375 51:0.14488 52:0.44319 53:0.06262 54:0.19246 55:0.42251 56:0.30022 57:-0.05119 58:-0.15546 59:0 60:0.07517 61:0.01641 62:0.26276 63:0.60372 64:0.51187 65:0.18165 66:0.10033 67:0.44741 68:0.13771 69:0.6637 70:0.42377 71:0.48645 72:0.55053 73:0.09671 74:0.49415 75:0.76977 76:0.21285 77:0.00148 78:0.05952 79:0 80:0.40469 81:0.34297 82:0.32671 83:0.1418 84:0.15501 85:0.58621 86:0.23813 87:0.32064 88:0.65894 89:0.13014 90:0.66858 91:0.62014 92:0.15568 93:0.41166 94:0.05137 95:0.14148 96:0.22479 97:0.33902 98:0.71078 99:0 100:0.33494 101:0.31641 102:0.13864 103:0.73808 104:0.74472 105:0.0585 106:0.41605 107:0.35361 108:0.13256 109:0.56096 110:0.27631 111:0.25265 112:0.44256 113:0.25356 114:0.45839 115:0.38071 116:0.40105 117:0.26706 118:0.36275 119:0 120:0.09501 121:0.31094 122:0.11338 123:0.68854 124:0.78694 125:0.23953 126:0.34783 127:0.36271 128:0.18983 129:0.60685 130:0.28848 131:0.32568 132:0.36095 133:0.18723 134:0.47919 135:0.51254 136:0.35325 137:0.18546 138:0.2444 139:0 140:0.1834 141:0.99453 142:0.28587 143:-0.05387 144:-0.02968 145:-0.1053 146:0.43545 147:-0.1046 148:0.13964 149:-0.06233 150:0.17323 151:0.36867 152:-0.06529 153:-0.03782 154:0.03316 155:-0.07781 156:0.34279 157:0.08828 158:0.52521 159:0 160:-0.10583 161:0.25937 162:0.39387 163:0.32384 164:0.60422 165:0.52648 166:0.26221 167:0.36839 168:0.51544 169:0.51233 170:0.69148 171:0.49941 172:0.32454 173:0.11221 174:0.35241 175:0.4418 176:0.25392 177:0.26484 178:0.4937 179:0 180:0.53157 181:0.38828 182:0.24073 183:0.54489 184:0.70778 185:0.1367 186:0.40334 187:0.33542 188:0.22909 189:0.6726 190:0.26557 191:0.26678 192:0.48274 193:0.10415 194:0.44408 195:0.60514 196:0.46154 197:0.34125 198:0.257 199:0 200:0.28022 201:0.21406 202:0.26599 203:-0.06316 204:-0.04617 205:0.49076 206:-0.08963 207:0.15065 208:0.63835 209:0.18699 210:0.86399 211:0.59364 212:-0.07345 213:-0.0589 214:-0.05332 215:-0.03151 216:0.01643 217:0.2322 218:0.72339 219:0 220:0.23993 221:-0.01563 222:0.28641 223:-0.09226 224:-0.0066 225:0.83621 226:-0.11438 227:0.27118 228:0.39833 229:0.21164 230:0.79957 231:0.45465 232:-0.09416 233:-0.10725 234:-0.08778 235:0.22637 236:-0.12995 237:-0.03042 238:0.51891 239:0 240:0.56164 241:0.35312 242:0.27727 243:0.66811 244:0.65897 245:0.2032 246:0.43077 247:0.41842 248:0.08108 249:0.56301 250:0.27917 251:0.26266 252:0.54802 253:0.15375 254:0.50715 255:0.61672 256:0.44063 257:0.31825 258:0.23389 259:0 260:0.23512 261:0.26953 262:0.10317 263:0.58638 264:0.82652 265:0.242 266:0.15719 267:0.28596 268:0.31853 269:0.59452 270:0.41518 271:0.38163 272:0.21657 273:0.05456 274:0.48179 275:0.55498 276:0.36819 277:0.25297 278:0.2549 279:0 280:0.20084 281:0.15859 282:0.08598 283:-0.18266 284:-0.16029 285:0.13855 286:-0.10368 287:-0.15293 288:0.40991 289:-0.16712 290:0.52183 291:1.0371 292:0.00628 293:-0.18475 294:-0.11378 295:-0.00772 296:-0.02689 297:-0.13501 298:0.19118 299:0 300:-0.11606 301:0.32734 302:0.34498 303:0.36471 304:0.60488 305:0.20135 306:0.36321 307:0.24275 308:0.51802 309:0.66233 310:0.56049 311:0.35512 312:0.33459 313:0.26348 314:0.50715 315:0.53441 316:0.43241 317:0.36499 318:0.52871 319:0 320:0.17078 321:0.43281 322:0.27781 323:0.55728 324:0.71042 325:0.14039 326:0.32977 327:0.38374 328:0.22523 329:0.60479 330:0.21117 331:0.20907 332:0.48148 333:0.18537 334:0.47594 335:0.5672 336:0.5997 337:0.30638 338:0.28782 339:0 340:0.25496 341:0.43281 342:0.22998 343:0.48731 344:0.5409 345:0.28387 346:0.31505 347:0.35645 348:0.25547 349:0.72671 350:0.33572 351:0.36749 352:0.58506 353:0.11593 354:0.42718 355:0.62894 356:0.46079 357:0.25519 358:0.37955 359:0 360:0.30908 361:0.1375 362:0.05159 363:0.39071 364:0.27836 365:-0.12808 366:0.95652 367:0.13474 368:-0.13192 369:0.38151 370:-0.14817 371:-0.12132 372:0.5022 373:0.01426 374:0.16385 375:0.4045 376:0.23077 377:-0.06899 378:-0.08754 379:0 380:0.00962 381:0.01016 382:0.79097 383:-0.03406 384:0.05211 385:0.52894 386:-0.05619 387:0.26208 388:0.70592 389:-0.00068 390:0.69649 391:0.34982 392:0.02511 393:0.2641 394:0.1788 395:0.02315 396:0.15011 397:0.1046 398:0.67787 399:0 400:0.37583 401:0.45859 402:0.35787 403:0.37461 404:0.56266 405:0.34852 406:0.31906 407:0.31779 408:0.29408 409:0.65479 410:0.42377 411:0.39635 412:0.39925 413:0.44513 414:0.49025 415:0.47138 416:0.54742 417:0.42656 418:0.4965 419:0 420:0.25015 421:0.27969 422:0.0763 423:-0.04892 424:0.1372 425:0.02463 426:0.11839 427:0.20864 428:0.23874 429:-0.04178 430:0.25841 431:0.18375 432:0.09856 433:0.97272 434:0.02991 435:0.10611 436:0.02315 437:-0.02745 438:0.2486 439:0 440:-0.15755 441:-0.06563 442:0.1612 443:0.86935 444:0.30871 445:-0.15271 446:0.35117 447:-0.0091 448:-0.1184 449:0.13425 450:-0.09735 451:-0.13192 452:0.81984 453:-0.05456 454:-0.00065 455:0.0926 456:0.52278 457:0.44362 458:-0.02801 459:0 460:0.07937 461:0.4625 462:0.35089 463:0.36223 464:0.51187 465:0.26416 466:0.24548 467:0.29619 468:0.59331 469:0.33493 470:0.51253 471:0.18787 472:0.42938 473:0.28766 474:0.3212 475:0.38457 476:0.48245 477:0.49852 478:0.7458 479:0 480:0.14612 481:0.36797 482:0.22837 483:0.28669 484:0.30145 485:0.56773 486:0.32107 487:0.37294 488:0.65251 489:0.21644 490:0.47674 491:0.40872 492:0.19711 493:0.17979 494:0.15345 495:0.36977 496:0.30471 497:0.33531 498:0.81583 499:0 500:0.45701 501:0.40859 502:0.39172 503:0.12508 504:0.05739 505:0.23707 506:-0.00134 507:-0.08982 508:0.36358 509:-0.04452 510:0.27631 511:0.21496 512:0.22097 513:0.17793 514:-0.05007 515:-0.05016 516:0.58028 517:0.96217 518:0.39356 519:0 520:0.04931 521:-0.14766 522:0.45728 523:-0.02848 524:0.05475 525:0.68165 526:-0.18595 527:0.29051 528:0.03604 529:-0.16575 530:0.37938 531:0.28386 532:-0.13559 533:-0.18103 534:-0.03966 535:-0.0045 536:-0.0941 537:-0.07196 538:0.22689 539:0 540:0.96933 541:0.32344 542:0.47931 543:0.28793 544:0.10686 545:0.09298 546:0.40468 547:0.24389 548:0.16667 549:0.12945 550:0.05297 551:-0.05065 552:0.87884 553:-0.02232 554:0.1658 555:0.2791 556:0.62285 557:0.68472 558:0.17507 559:0 560:-0.05953 561:0.53047 562:0.4691 563:0.10341 564:0.21702 565:0.23276 566:0.23411 567:0.26208 568:0.64479 569:0.23288 570:0.40157 571:0.48881 572:0.26177 573:0.26658 574:0.11313 575:0.16206 576:0.65198 577:0.73071 578:0.57493 579:0 580:0.20144 581:0.03359 582:-0.01021 583:-0.10279 584:-0.08839 585:0.28879 586:-0.13779 587:-0.10802 588:0.66216 589:0.0863 590:0.93414 591:0.65312 592:-0.11864 593:-0.09733 594:-0.00975 595:0.13441 596:-0.14638 597:-0.08605 598:0.59244 599:0 600:0.17559 601:0.10781 602:-0.01397 603:-0.09659 604:-0.03364 605:0.25677 606:-0.03478 607:-0.13076 608:0.93372 609:-0.00479 610:0.73443 611:0.596 612:-0.12367 613:-0.10105 614:0.00715 615:-0.09904 616:-0.06721 617:-0.00297 618:0.58754 619:0 620:-0.02826 621:0.33906 622:0.1827 623:0.66997 624:0.49802 625:0.15271 626:0.3893 627:0.60546 628:0.15315 629:0.52123 630:0.21546 631:0.25854 632:0.66918 633:0.18909 634:0.48309 635:0.54598 636:0.53174 637:0.35015 638:0.22339 639:0 640:0.3199 641:0.66719 642:0.42773 643:0.23096 644:0.21504 645:0.25431 646:0.84348 647:0.28596 648:0.35457 649:0.24658 650:0.37581 651:0.28622 652:0.16698 653:0.20955 654:0.1827 655:0.14148 656:0.44137 657:0.19288 658:0.35784 659:0 660:0.273  # RAGHIEDTERVLQLAKERGCTPNGATLSRVLKK
0 1:0.66562 2:0.35411 3:0.37895 4:0.60224 5:0.27525 6:0.43679 7:0.45026 8:0.37838 9:0.50959 10:0.45455 11:0.32627 12:0.47018 13:0.16243 14:0.44083 15:0.38006 16:0.51083 17:0.34792 18:0.43978 19:0 20:0.24714 21:0.18203 22:-0.09565 23:0.37957 24:0.39644 25:0.00616 26:0.94047 27:0.30074 28:-0.13514 29:0.44315 30:0.08375 31:0.14488 32:0.44319 33:0.06262 34:0.19246 35:0.42251 36:0.30022 37:-0.05119 38:-0.15546 39:0 40:0.07517 41:0.01641 42:0.26276 43:0.60372 44:0.51187 45:0.18165 46:0.10033 47:0.44741 48:0.13771 49:0.6637 50:0.42377 51:0.48645 52:0.55053 53:0.09671 54:0.49415 55:0.76977 56:0.21285 57:0.00148 58:0.05952 59:0 60:0.40469 61:0.34297 62:0.32671 63:0.1418 64:0.15501 65:0.58621 66:0.23813 67:0.32064 68:0.65894 69:0.13014 70:0.66858 71:0.62014 72:0.15568 73:0.41166 74:0.05137 75:0.14148 76:0.22479 77:0.33902 78:0.71078 79:0 80:0.33494 81:0.31641 82:0.13864 83:0.73808 84:0.74472 85:0.0585 86:0.41605 87:0.35361 88:0.13256 89:0.56096 90:0.27631 91:0.25265 92:0.44256 93:0.25356 94:0.45839 95:0.38071 96:0.40105 97:0.26706 98:0.36275 99:0 100:0.09501 101:0.31094 102:0.11338 103:0.68854 104:0.78694 105:0.23953 106:0.34783 107:0.36271 108:0.18983 109:0.60685 110:0.28848 111:0.32568 112:0.36095 113:0.18723 114:0.47919 115:0.51254 116:0.35325 117:0.18546 118:0.2444 119:0 120:0.1834 121:0.99453 122:0.28587 123:-0.05387 124:-0.02968 125:-0.1053 126:0.43545 127:-0.1046 128:0.13964 129:-0.06233 130:0.17323 131:0.36867 132:-0.06529 133:-0.03782 134:0.03316 135:-0.07781 136:0.34279 137:0.08828 138:0.52521 139:0 140:-0.10583 141:0.25937 142:0.39387 143:0.32384 144:0.60422 145:0.52648 146:0.26221 147:0.36839 148:0.51544 149:0.51233 150:0.69148 151:0.49941 152:0.32454 153:0.11221 154:0.35241 155:0.4418 156:0.25392 157:0.26484 158:0.4937 159:0 160:0.53157 161:0.38828 162:0.24073 163:0.54489 164:0.70778 165:0.1367 166:0.40334 167:0.33542 168:0.22909 169:0.6726 170:0.26557 171:0.26678 172:0.48274 173:0.10415 174:0.44408 175:0.60514 176:0.46154 177:0.34125 178:0.257 179:0 180:0.28022 181:0.21406 182:0.26599 183:-0.06316 184:-0.04617 185:0.49076 186:-0.08963 187:0.15065 188:0.63835 189:0.18699 190:0.86399 191:0.59364 192:-0.07345 193:-0.0589 194:-0.05332 195:-0.03151 196:0.01643 197:0.2322 198:0.72339 199:0 200:0.23993 201:-0.01563 202:0.28641 203:-0.09226 204:-0.0066 205:0.83621 206:-0.11438 207:0.27118 208:0.39833 209:0.21164 210:0.79957 211:0.45465 212:-0.09416 213:-0.10725 214:-0.08778 215:0.22637 216:-0.12995 217:-0.03042 218:0.51891 219:0 220:0.56164 221:0.35312 222:0.27727 223:0.66811 224:0.65897 225:0.2032 226:0.43077 227:0.41842 228:0.08108 229:0.56301 230:0.27917 231:0.26266 232:0.54802 233:0.15375 234:0.50715 235:0.61672 236:0.44063 237:0.31825 238:0.23389 239:0 240:0.23512 241:0.26953 242:0.10317 243:0.58638 244:0.82652 245:0.242 246:0.15719 247:0.28596 248:0.31853 249:0.59452 250:0.41518 251:0.38163 252:0.21657 253:0.05456 254:0.48179 255:0.55498 256:0.36819 257:0.25297 258:0.2549 259:0 260:0.20084 261:0.15859 262:0.08598 263:-0.18266 264:-0.16029 265:0.13855 266:-0.10368 267:-0.15293 268:0.40991 269:-0.16712 270:0.52183 271:1.0371 272:0.00628 273:-0.18475 274:-0.11378 275:-0.00772 276:-0.02689 277:-0.13501 278:0.19118 279:0 280:-0.11606 281:0.32734 282:0.34498 283:0.36471 284:0.60488 285:0.20135 286:0.36321 287:0.24275 288:0.51802 289:0.66233 290:0.56049 291:0.35512 292:0.33459 293:0.26348 294:0.50715 295:0.53441 296:0.43241 297:0.36499 298:0.52871 299:0 300:0.17078 301:0.43281 302:0.27781 303:0.55728 304:0.71042 305:0.14039 306:0.32977 307:0.38374 308:0.22523 309:0.60479 310:0.21117 311:0.20907 312:0.48148 313:0.18537 314:0.47594 315:0.5672 316:0.5997 317:0.30638 318:0.28782 319:0 320:0.25496 321:0.43281 322:0.22998 323:0.48731 324:0.5409 325:0.28387 326:0.31505 327:0.35645 328:0.25547 329:0.72671 330:0.33572 331:0.36749 332:0.58506 333:0.11593 334:0.42718 335:0.62894 336:0.46079 337:0.25519 338:0.37955 339:0 340:0.30908 341:0.1375 342:0.05159 343:0.39071 344:0.27836 345:-0.12808 346:0.95652 347:0.13474 348:-0.13192 349:0.38151 350:-0.14817 351:-0.12132 352:0.5022 353:0.01426 354:0.16385 355:0.4045 356:0.23077 357:-0.06899 358:-0.08754 359:0 360:0.00962 361:0.01016 362:0.79097 363:-0.03406 364:0.05211 365:0.52894 366:-0.05619 367:0.26208 368:0.70592 369:-0.00068 370:0.69649 371:0.34982 372:0.02511 373:0.2641 374:0.1788 375:0.02315 376:0.15011 377:0.1046 378:0.67787 379:0 380:0.37583 381:0.45859 382:0.35787 383:0.37461 384:0.56266 385:0.34852 386:0.31906 387:0.31779 388:0.29408 389:0.65479 390:0.42377 391:0.39635 392:0.39925 393:0.44513 394:0.49025 395:0.47138 396:0.54742 397:0.42656 398:0.4965 399:0 400:0.25015 401:0.27969 402:0.0763 403:-0.04892 404:0.1372 405:0.02463 406:0.11839 407:0.20864 408:0.23874 409:-0.04178 410:0.25841 411:0.18375 412:0.09856 413:0.97272 414:0.02991 415:0.10611 416:0.02315 417:-0.02745 418:0.2486 419:0 420:-0.15755 421:-0.06563 422:0.1612 423:0.86935 424:0.30871 425:-0.15271 426:0.35117 427:-0.0091 428:-0.1184 429:0.13425 430:-0.09735 431:-0.13192 432:0.81984 433:-0.05456 434:-0.00065 435:0.0926 436:0.52278 437:0.44362 438:-0.02801 439:0 440:0.07937 441:0.4625 442:0.35089 443:0.36223 444:0.51187 445:0.26416 446:0.24548 447:0.29619 448:0.59331 449:0.33493 450:0.51253 451:0.18787 452:0.42938 453:0.28766 454:0.3212 455:0.38457 456:0.48245 457:0.49852 458:0.7458 459:0 460:0.14612 461:0.36797 462:0.22837 463:0.28669 464:0.30145 465:0.56773 466:0.32107 467:0.37294 468:0.65251 469:0.21644 470:0.47674 471:0.40872 472:0.19711 473:0.17979 474:0.15345 475:0.36977 476:0.30471 477:0.33531 478:0.81583 479:0 480:0.45701 481:0.40859 482:0.39172 483:0.12508 484:0.05739 485:0.23707 486:-0.00134 487:-0.08982 488:0.36358 489:-0.04452 490:0.27631 491:0.21496 492:0.22097 493:0.17793 494:-0.05007 495:-0.05016 496:0.58028 497:0.96217 498:0.39356 499:0 500:0.04931 501:-0.14766 502:0.45728 503:-0.02848 504:0.05475 505:0.68165 506:-0.18595 507:0.29051 508:0.03604 509:-0.16575 510:0.37938 511:0.28386 512:-0.13559 513:-0.18103 514:-0.03966 515:-0.0045 516:-0.0941 517:-0.07196 518:0.22689 519:0 520:0.96933 521:0.32344 522:0.47931 523:0.28793 524:0.10686 525:0.09298 526:0.40468 527:0.24389 528:0.16667 529:0.12945 530:0.05297 531:-0.05065 532:0.87884 533:-0.02232 534:0.1658 535:0.2791 536:0.62285 537:0.68472 538:0.17507 539:0 540:-0.05953 541:0.53047 542:0.4691 543:0.10341 544:0.21702 545:0.23276 546:0.23411 547:0.26208 548:0.64479 549:0.23288 550:0.40157 551:0.48881 552:0.26177 553:0.26658 554:0.11313 555:0.16206 556:0.65198 557:0.73071 558:0.57493 559:0 560:0.20144 561:0.03359 562:-0.01021 563:-0.10279 564:-0.08839 565:0.28879 566:-0.13779 567:-0.10802 568:0.66216 569:0.0863 570:0.93414 571:0.65312 572:-0.11864 573:-0.09733 574:-0.00975 575:0.13441 576:-0.14638 577:-0.08605 578:0.59244 579:0 580:0.17559 581:0.10781 582:-0.01397 583:-0.09659 584:-0.03364 585:0.25677 586:-0.03478 587:-0.13076 588:0.93372 589:-0.00479 590:0.73443 591:0.596 592:-0.12367 593:-0.10105 594:0.00715 595:-0.09904 596:-0.06721 597:-0.00297 598:0.58754 599:0 600:-0.02826 601:0.33906 602:0.1827 603:0.66997 604:0.49802 605:0.15271 606:0.3893 607:0.60546 608:0.15315 609:0.52123 610:0.21546 611:0.25854 612:0.66918 613:0.18909 614:0.48309 615:0.54598 616:0.53174 617:0.35015 618:0.22339 619:0 620:0.3199 621:0.66719 622:0.42773 623:0.23096 624:0.21504 625:0.25431 626:0.84348 627:0.28596 628:0.35457 629:0.24658 630:0.37581 631:0.28622 632:0.16698 633:0.20955 634:0.1827 635:0.14148 636:0.44137 637:0.19288 638:0.35784 639:0 640:0.273 641:0.16719 642:0.66201 643:-0.02724 644:0.0409 645:0.65764 646:-0.05017 647:0.5361 648:0.35586 649:-0.05 650:0.84538 651:0.27797 652:0.1425 653:-0.04836 654:0.08062 655:-0.01479 656:0.15907 657:-0.05935 658:0.30952 659:0 660:0.69573  # AGHIEDTERVLQLAKERGCTPNGATLSRVLKKS
0 1:0.18203 2:-0.09565 3:0.37957 4:0.39644 5:0.00616 6:0.94047 7:0.30074 8:-0.13514 9:0.44315 10:0.08375 11:0.14488 12:0.44319 13:0.06262 14:0.19246 15:0.42251 16:0.30022 17:-0.05119 18:-0.15546 19:0 20:0.07517 21:0.01641 22:0.26276 23:0.60372 24:0.51187 25:0.18165 26:0.10033 27:0.44741 28:0.13771 29:0.6637 30:0.42377 31:0.48645 32:0.55053 33:0.09671 34:0.49415 35:0.76977 36:0.21285 37:0.00148 38:0.05952 39:0 40:0.40469 41:0.34297 42:0.32671 43:0.1418 44:0.15501 45:0.58621 46:0.23813 47:0.32064 48:0.65894 49:0.13014 50:0.66858 51:0.62014 52:0.15568 53:0.41166 54:0.05137 55:0.14148 56:0.22479 57:0.33902 58:0.71078 59:0 60:0.33494 61:0.31641 62:0.13864 63:0.73808 64:0.74472 65:0.0585 66:0.41605 67:0.35361 68:0.13256 69:0.56096 70:0.27631 71:0.25265 72:0.44256 73:0.25356 74:0.45839 75:0.38071 76:0.40105 77:0.26706 78:0.36275 79:0 80:0.09501 81:0.31094 82:0.11338 83:0.68854 84:0.78694 85:0.23953 86:0.34783 87:0.36271 88:0.18983 89:0.60685 90:0.28848 91:0.32568 92:0.36095 93:0.18723 94:0.47919 95:0.51254 96:0.35325 97:0.18546 98:0.2444 99:0 100:0.1834 101:0.99453 102:0.28587 103:-0.05387 104:-0.02968 105:-0.1053 106:0.43545 107:-0.1046 108:0.13964 109:-0.06233 110:0.17323 111:0.36867 112:-0.06529 113:-0.03782 114:0.03316 115:-0.07781 116:0.34279 117:0.08828 118:0.52521 119:0 120:-0.10583 121:0.25937 122:0.39387 123:0.32384 124:0.60422 125:0.52648 126:0.26221 127:0.36839 128:0.51544 129:0.51233 130:0.69148 131:0.49941 132:0.32454 133:0.11221 134:0.35241 135:0.4418 136:0.25392 137:0.26484 138:0.4937 139:0 140:0.53157 141:0.38828 142:0.24073 143:0.54489 144:0.70778 145:0.1367 146:0.40334 147:0.33542 148:0.22909 149:0.6726 150:0.26557 151:0.26678 152:0.48274 153:0.10415 154:0.44408 155:0.60514 156:0.46154 157:0.34125 158:0.257 159:0 160:0.28022 161:0.21406 162:0.26599 163:-0.06316 164:-0.04617 165:0.49076 166:-0.08963 167:0.15065 168:0.63835 169:0.18699 170:0.86399 171:0.59364 172:-0.07345 173:-0.0589 174:-0.05332 175:-0.03151 176:0.01643 177:0.2322 178:0.72339 179:0 180:0.23993 181:-0.01563 182:0.28641 183:-0.09226 184:-0.0066 185:0.83621 186:-0.11438 187:0.27118 188:0.39833 189:0.21164 190:0.79957 191:0.45465 192:-0.09416 193:-0.10725 194:-0.08778 195:0.22637 196:-0.12995 197:-0.03042 198:0.51891 199:0 200:0.56164 201:0.35312 202:0.27727 203:0.66811 204:0.65897 205:0.2032 206:0.43077 207:0.41842 208:0.08108 209:0.56301 210:0.27917 211:0.26266 212:0.54802 213:0.15375 214:0.50715 215:0.61672 216:0.44063 217:0.31825 218:0.23389 219:0 220:0.23512 221:0.26953 222:0.10317 223:0.58638 224:0.82652 225:0.242 226:0.15719 227:0.28596 228:0.31853 229:0.59452 230:0.41518 231:0.38163 232:0.21657 233:0.05456 234:0.48179 235:0.55498 236:0.36819 237:0.25297 238:0.2549 239:0 240:0.20084 241:0.15859 242:0.08598 243:-0.18266 244:-0.16029 245:0.13855 246:-0.10368 247:-0.15293 248:0.40991 249:-0.16712 250:0.52183 251:1.0371 252:0.00628 253:-0.18475 254:-0.11378 255:-0.00772 256:-0.02689 257:-0.13501 258:0.19118 259:0 260:-0.11606 261:0.32734 262:0.34498 263:0.36471 264:0.60488 265:0.20135 266:0.36321 267:0.24275 268:0.51802 269:0.66233 270:0.56049 271:0.35512 272:0.33459 273:0.26348 274:0.50715 275:0.53441 276:0.43241 277:0.36499 278:0.52871 279:0 280:0.17078 281:0.43281 282:0.27781 283:0.55728 284:0.71042 285:0.14039 286:0.32977 287:0.38374 288:0.22523 289:0.60479 290:0.21117 291:0.20907 292:0.48148 293:0.18537 294:0.47594 295:0.5672 296:0.5997 297:0.30638 298:0.28782 299:0 300:0.25496 301:0.43281 302:0.22998 303:0.48731 304:0.5409 305:0.28387 306:0.31505 307:0.35645 308:0.25547 309:0.72671 310:0.33572 311:0.36749 312:0.58506 313:0.11593 314:0.42718 315:0.62894 316:0.46079 317:0.25519 318:0.37955 319:0 320:0.30908 321:0.1375 322:0.05159 323:0.39071 324:0.27836 325:-0.12808 326:0.95652 327:0.13474 328:-0.13192 329:0.38151 330:-0.14817 331:-0.12132 332:0.5022 333:0.01426 334:0.16385 335:0.4045 336:0.23077 337:-0.06899 338:-0.08754 339:0 340:0.00962 341:0.01016 342:0.79097 343:-0.03406 344:0.05211 345:0.52894 346:-0.05619 347:0.26208 348:0.70592 349:-0.00068 350:0.69649 351:0.34982 352:0.02511 353:0.2641 354:0.1788 355:0.02315 356:0.15011 357:0.1046 358:0.67787 359:0 360:0.37583 361:0.45859 362:0.35787 363:0.37461 364:0.56266 365:0.34852 366:0.31906 367:0.31779 368:0.29408 369:0.65479 370:0.42377 371:0.39635 372:0.39925 373:0.44513 374:0.49025 375:0.47138 376:0.54742 377:0.42656 378:0.4965 379:0 380:0.25015 381:0.27969 382:0.0763 383:-0.04892 384:0.1372 385:0.02463 386:0.11839 387:0.20864 388:0.23874 389:-0.04178 390:0.25841 391:0.18375 392:0.09856 393:0.97272 394:0.02991 395:0.10611 396:0.02315 397:-0.02745 398:0.2486 399:0 400:-0.15755 401:-0.06563 402:0.1612 403:0.86935 404:0.30871 405:-0.15271 406:0.35117 407:-0.0091 408:-0.1184 409:0.13425 410:-0.09735 411:-0.13192 412:0.81984 413:-0.05456 414:-0.00065 415:0.0926 416:0.52278 417:0.44362 418:-0.02801 419:0 420:0.07937 421:0.4625 422:0.35089 423:0.36223 424:0.51187 425:0.26416 426:0.24548 427:0.29619 428:0.59331 429:0.33493 430:0.51253 431:0.18787 432:0.42938 433:0.28766 434:0.3212 435:0.38457 436:0.48245 437:0.49852 438:0.7458 439:0 440:0.14612 441:0.36797 442:0.22837 443:0.28669 444:0.30145 445:0.56773 446:0.32107 447:0.37294 448:0.65251 449:0.21644 450:0.47674 451:0.40872 452:0.19711 453:0.17979 454:0.15345 455:0.36977 456:0.30471 457:0.33531 458:0.81583 459:0 460:0.45701 461:0.40859 462:0.39172 463:0.12508 464:0.05739 465:0.23707 466:-0.00134 467:-0.08982 468:0.36358 469:-0.04452 470:0.27631 471:0.21496 472:0.22097 473:0.17793 474:-0.05007 475:-0.05016 476:0.58028 477:0.96217 478:0.39356 479:0 480:0.04931 481:-0.14766 482:0.45728 483:-0.02848 484:0.05475 485:0.68165 486:-0.18595 487:0.29051 488:0.03604 489:-0.16575 490:0.37938 491:0.28386 492:-0.13559 493:-0.18103 494:-0.03966 495:-0.0045 496:-0.0941 497:-0.07196 498:0.22689 499:0 500:0.96933 501:0.32344 502:0.47931 503:0.28793 504:0.10686 505:0.09298 506:0.40468 507:0.24389 508:0.16667 509:0.12945 510:0.05297 511:-0.05065 512:0.87884 513:-0.02232 514:0.1658 515:0.2791 516:0.62285 517:0.68472 518:0.17507 519:0 520:-0.05953 521:0.53047 522:0.4691 523:0.10341 524:0.21702 525:0.23276 526:0.23411 527:0.26208 528:0.64479 529:0.23288 530:0.40157 531:0.48881 532:0.26177 533:0.26658 534:0.11313 535:0.16206 536:0.65198 537:0.73071 538:0.57493 539:0 540:0.20144 541:0.03359 542:-0.01021 543:-0.10279 544:-0.08839 545:0.28879 546:-0.13779 547:-0.10802 548:0.66216 549:0.0863 550:0.93414 551:0.65312 552:-0.11864 553:-0.09733 554:-0.00975 555:0.13441 556:-0.14638 557:-0.08605 558:0.59244 559:0 560:0.17559 561:0.10781 562:-0.01397 563:-0.09659 564:-0.03364 565:0.25677 566:-0.03478 567:-0.13076 568:0.93372 569:-0.00479 570:0.73443 571:0.596 572:-0.12367 573:-0.10105 574:0.00715 575:-0.09904 576:-0.06721 577:-0.00297 578:0.58754 579:0 580:-0.02826 581:0.33906 582:0.1827 583:0.66997 584:0.49802 585:0.15271 586:0.3893 587:0.60546 588:0.15315 589:0.52123 590:0.21546 591:0.25854 592:0.66918 593:0.18909 594:0.48309 595:0.54598 596:0.53174 597:0.35015 598:0.22339 599:0 600:0.3199 601:0.66719 602:0.42773 603:0.23096 604:0.21504 605:0.25431 606:0.84348 607:0.28596 608:0.35457 609:0.24658 610:0.37581 611:0.28622 612:0.16698 613:0.20955 614:0.1827 615:0.14148 616:0.44137 617:0.19288 618:0.35784 619:0 620:0.273 621:0.16719 622:0.66201 623:-0.02724 624:0.0409 625:0.65764 626:-0.05017 627:0.5361 628:0.35586 629:-0.05 630:0.84538 631:0.27797 632:0.1425 633:-0.04836 634:0.08062 635:-0.01479 636:0.15907 637:-0.05935 638:0.30952 639:0 640:0.69573 641:0.46953 642:0.88984 643:0.07864 644:0.28166 645:0.35406 646:0.58662 647:0.29903 648:0.29537 649:0.43356 650:0.22906 651:-0.01119 652:0.34338 653:0.0558 654:0.11053 655:0.34727 656:0.43615 657:0.16617 658:0.40336 659:0 660:0.19603  # GHIEDTERVLQLAKERGCTPNGATLSRVLKKSN
0 1:0.01641 2:0.26276 3:0.60372 4:0.51187 5:0.18165 6:0.10033 7:0.44741 8:0.13771 9:0.6637 10:0.42377 11:0.48645 12:0.55053 13:0.09671 14:0.49415 15:0.76977 16:0.21285 17:0.00148 18:0.05952 19:0 20:0.40469 21:0.34297 22:0.32671 23:0.1418 24:0.15501 25:0.58621 26:0.23813 27:0.32064 28:0.65894 29:0.13014 30:0.66858 31:0.62014 32:0.15568 33:0.41166 34:0.05137 35:0.14148 36:0.22479 37:0.33902 38:0.71078 39:0 40:0.33494 41:0.31641 42:0.13864 43:0.73808 44:0.74472 45:0.0585 46:0.41605 47:0.35361 48:0.13256 49:0.56096 50:0.27631 51:0.25265 52:0.44256 53:0.25356 54:0.45839 55:0.38071 56:0.40105 57:0.26706 58:0.36275 59:0 60:0.09501 61:0.31094 62:0.11338 63:0.68854 64:0.78694 65:0.23953 66:0.34783 67:0.36271 68:0.18983 69:0.60685 70:0.28848 71:0.32568 72:0.36095 73:0.18723 74:0.47919 75:0.51254 76:0.35325 77:0.18546 78:0.2444 79:0 80:0.1834 81:0.99453 82:0.28587 83:-0.05387 84:-0.02968 85:-0.1053 86:0.43545 87:-0.1046 88:0.13964 89:-0.06233 90:0.17323 91:0.36867 92:-0.06529 93:-0.03782 94:0.03316 95:-0.07781 96:0.34279 97:0.08828 98:0.52521 99:0 100:-0.10583 101:0.25937 102:0.39387 103:0.32384 104:0.60422 105:0.52648 106:0.26221 107:0.36839 108:0.51544 109:0.51233 110:0.69148 111:0.49941 112:0.32454 113:0.11221 114:0.35241 115:0.4418 116:0.25392 117:0.26484 118:0.4937 119:0 120:0.53157 121:0.38828 122:0.24073 123:0.54489 124:0.70778 125:0.1367 126:0.40334 127:0.33542 128:0.22909 129:0.6726 130:0.26557 131:0.26678 132:0.48274 133:0.10415 134:0.44408 135:0.60514 136:0.46154 137:0.34125 138:0.257 139:0 140:0.28022 141:0.21406 142:0.26599 143:-0.06316 144:-0.04617 145:0.49076 146:-0.08963 147:0.15065 148:0.63835 149:0.18699 150:0.86399 151:0.59364 152:-0.07345 153:-0.0589 154:-0.05332 155:-0.03151 156:0.01643 157:0.2322 158:0.72339 159:0 160:0.23993 161:-0.01563 162:0.28641 163:-0.09226 164:-0.0066 165:0.83621 166:-0.11438 167:0.27118 168:0.39833 169:0.21164 170:0.79957 171:0.45465 172:-0.09416 173:-0.10725 174:-0.08778 175:0.22637 176:-0.12995 177:-0.03042 178:0.51891 179:0 180:0.56164 181:0.35312 182:0.27727 183:0.66811 184:0.65897 185:0.2032 186:0.43077 187:0.41842 188:0.08108 189:0.56301 190:0.27917 191:0.26266 192:0.54802 193:0.15375 194:0.50715 195:0.61672 196:0.44063 197:0.31825 198:0.23389 199:0 200:0.23512 201:0.26953 202:0.10317 203:0.58638 204:0.82652 205:0.242 206:0.15719 207:0.28596 208:0.31853 209:0.59452 210:0.41518 211:0.38163 212:0.21657 213:0.05456 214:0.48179 215:0.55498 216:0.36819 217:0.25297 218:0.2549 219:0 220:0.20084 221:0.15859 222:0.08598 223:-0.18266 224:-0.16029 225:0.13855 226:-0.10368 227:-0.15293 228:0.40991 229:-0.16712 230:0.52183 231:1.0371 232:0.00628 233:-0.18475 234:-0.11378 235:-0.00772 236:-0.02689 237:-0.13501 238:0.19118 239:0 240:-0.11606 241:0.32734 242:0.34498 243:0.36471 244:0.60488 245:0.20135 246:0.36321 247:0.24275 248:0.51802 249:0.66233 250:0.56049 251:0.35512 252:0.33459 253:0.26348 254:0.50715 255:0.53441 256:0.43241 257:0.36499 258:0.52871 259:0 260:0.17078 261:0.43281 262:0.27781 263:0.55728 264:0.71042 265:0.14039 266:0.32977 267:0.38374 268:0.22523 269:0.60479 270:0.21117 271:0.20907 272:0.48148 273:0.18537 274:0.47594 275:0.5672 276:0.5997 277:0.30638 278:0.28782 279:0 280:0.25496 281:0.43281 282:0.22998 283:0.48731 284:0.5409 285:0.28387 286:0.31505 287:0.35645 288:0.25547 289:0.72671 290:0.33572 291:0.36749 292:0.58506 293:0.11593 294:0.42718 295:0.62894 296:0.46079 297:0.25519 298:0.37955 299:0 300:0.30908 301:0.1375 302:0.05159 303:0.39071 304:0.27836 305:-0.12808 306:0.95652 307:0.13474 308:-0.13192 309:0.38151 310:-0.14817 311:-0.12132 312:0.5022 313:0.01426 314:0.16385 315:0.4045 316:0.23077 317:-0.06899 318:-0.08754 319:0 320:0.00962 321:0.01016 322:0.79097 323:-0.03406 324:0.05211 325:0.52894 326:-0.05619 327:0.26208 328:0.70592 329:-0.00068 330:0.69649 331:0.34982 332:0.02511 333:0.2641 334:0.1788 335:0.02315 336:0.15011 337:0.1046 338:0.67787 339:0 340:0.37583 341:0.45859 342:0.35787 343:0.37461 344:0.56266 345:0.34852 346:0.31906 347:0.31779 348:0.29408 349:0.65479 350:0.42377 351:0.39635 352:0.39925 353:0.44513 354:0.49025 355:0.47138 356:0.54742 357:0.42656 358:0.4965 359:0 360:0.25015 361:0.27969 362:0.0763 363:-0.04892 364:0.1372 365:0.02463 366:0.11839 367:0.20864 368:0.23874 369:-0.04178 370:0.25841 371:0.18375 372:0.09856 373:0.97272 374:0.02991 375:0.10611 376:0.02315 377:-0.02745 378:0.2486 379:0 380:-0.15755 381:-0.06563 382:0.1612 383:0.86935 384:0.30871 385:-0.15271 386:0.35117 387:-0.0091 388:-0.1184 389:0.13425 390:-0.09735 391:-0.13192 392:0.81984 393:-0.05456 394:-0.00065 395:0.0926 396:0.52278 397:0.44362 398:-0.02801 399:0 400:0.07937 401:0.4625 402:0.35089 403:0.36223 404:0.51187 405:0.26416 406:0.24548 407:0.29619 408:0.59331 409:0.33493 410:0.51253 411:0.18787 412:0.42938 413:0.28766 414:0.3212 415:0.38457 416:0.48245 417:0.49852 418:0.7458 419:0 420:0.14612 421:0.36797 422:0.22837 423:0.28669 424:0.30145 425:0.56773 426:0.32107 427:0.37294 428:0.65251 429:0.21644 430:0.47674 431:0.40872 432:0.19711 433:0.17979 434:0.15345 435:0.36977 436:0.30471 437:0.33531 438:0.81583 439:0 440:0.45701 441:0.40859 442:0.39172 443:0.12508 444:0.05739 445:0.23707 446:-0.00134 447:-0.08982 448:0.36358 449:-0.04452 450:0.27631 451:0.21496 452:0.22097 453:0.17793 454:-0.05007 455:-0.05016 456:0.58028 457:0.96217 458:0.39356 459:0 460:0.04931 461:-0.14766 462:0.45728 463:-0.02848 464:0.05475 465:0.68165 466:-0.18595 467:0.29051 468:0.03604 469:-0.16575 470:0.37938 471:0.28386 472:-0.13559 473:-0.18103 474:-0.03966 475:-0.0045 476:-0.0941 477:-0.07196 478:0.22689 479:0 480:0.96933 481:0.32344 482:0.47931 483:0.28793 484:0.10686 485:0.09298 486:0.40468 487:0.24389 488:0.16667 489:0.12945 490:0.05297 491:-0.05065 492:0.87884 493:-0.02232 494:0.1658 495:0.2791 496:0.62285 497:0.68472 498:0.17507 499:0 500:-0.05953 501:0.53047 502:0.4691 503:0.10341 504:0.21702 505:0.23276 506:0.23411 507:0.26208 508:0.64479 509:0.23288 510:0.40157 511:0.48881 512:0.26177 513:0.26658 514:0.11313 515:0.16206 516:0.65198 517:0.73071 518:0.57493 519:0 520:0.20144 521:0.03359 522:-0.01021 523:-0.10279 524:-0.08839 525:0.28879 526:-0.13779 527:-0.10802 528:0.66216 529:0.0863 530:0.93414 531:0.65312 532:-0.11864 533:-0.09733 534:-0.00975 535:0.13441 536:-0.14638 537:-0.08605 538:0.59244 539:0 540:0.17559 541:0.10781 542:-0.01397 543:-0.09659 544:-0.03364 545:0.25677 546:-0.03478 547:-0.13076 548:0.93372 549:-0.00479 550:0.73443 551:0.596 552:-0.12367 553:-0.10105 554:0.00715 555:-0.09904 556:-0.06721 557:-0.00297 558:0.58754 559:0 560:-0.02826 561:0.33906 562:0.1827 563:0.66997 564:0.49802 565:0.15271 566:0.3893 567:0.60546 568:0.15315 569:0.52123 570:0.21546 571:0.25854 572:0.66918 573:0.18909 574:0.48309 575:0.54598 576:0.53174 577:0.35015 578:0.22339 579:0 580:0.3199 581:0.66719 582:0.42773 583:0.23096 584:0.21504 585:0.25431 586:0.84348 587:0.28596 588:0.35457 589:0.24658 590:0.37581 591:0.28622 592:0.16698 593:0.20955 594:0.1827 595:0.14148 596:0.44137 597:0.19288 598:0.35784 599:0 600:0.273 601:0.16719 602:0.66201 603:-0.02724 604:0.0409 605:0.65764 606:-0.05017 607:0.5361 608:0.35586 609:-0.05 610:0.84538 611:0.27797 612:0.1425 613:-0.04836 614:0.08062 615:-0.01479 616:0.15907 617:-0.05935 618:0.30952 619:0 620:0.69573 621:0.46953 622:0.88984 623:0.07864 624:0.28166 625:0.35406 626:0.58662 627:0.29903 628:0.29537 629:0.43356 630:0.22906 631:-0.01119 632:0.34338 633:0.0558 634:0.11053 635:0.34727 636:0.43615 637:0.16617 638:0.40336 639:0 640:0.19603 641:0.36016 642:0.20365 643:0.45697 644:0.53628 645:0.08436 646:0.31304 647:0.41273 648:0.23295 649:0.83151 650:0.20115 651:0.14547 652:0.4275 653:0.18785 654:0.47139 655:0.65016 656:0.43391 657:0.19288 658:0.31022 659:0 660:0.06915  # HIEDTERVLQLAKERGCTPNGATLSRVLKKSNA
0 1:0.34297 2:0.32671 3:0.1418 4:0.15501 5:0.58621 6:0.23813 7:0.32064 8:0.65894 9:0.13014 10:0.66858 11:0.62014 12:0.15568 13:0.41166 14:0.05137 15:0.14148 16:0.22479 17:0.33902 18:0.71078 19:0 20:0.33494 21:0.31641 22:0.13864 23:0.73808 24:0.74472 25:0.0585 26:0.41605 27:0.35361 28:0.13256 29:0.56096 30:0.27631 31:0.25265 32:0.44256 33:0.25356 34:0.45839 35:0.38071 36:0.40105 37:0.26706 38:0.36275 39:0 40:0.09501 41:0.31094 42:0.11338 43:0.68854 44:0.78694 45:0.23953 46:0.34783 47:0.36271 48:0.18983 49:0.60685 50:0.28848 51:0.32568 52:0.36095 53:0.18723 54:0.47919 55:0.51254 56:0.35325 57:0.18546 58:0.2444 59:0 60:0.1834 61:0.99453 62:0.28587 63:-0.05387 64:-0.02968 65:-0.1053 66:0.43545 67:-0.1046 68:0.13964 69:-0.06233 70:0.17323 71:0.36867 72:-0.06529 73:-0.03782 74:0.03316 75:-0.07781 76:0.34279 77:0.08828 78:0.52521 79:0 80:-0.10583 81:0.25937 82:0.39387 83:0.32384 84:0.60422 85:0.52648 86:0.26221 87:0.36839 88:0.51544 89:0.51233 90:0.69148 91:0.49941 92:0.32454 93:0.11221 94:0.35241 95:0.4418 96:0.25392 97:0.26484 98:0.4937 99:0 100:0.53157 101:0.38828 102:0.24073 103:0.54489 104:0.70778 105:0.1367 106:0.40334 107:0.33542 108:0.22909 109:0.6726 110:0.26557 111:0.26678 112:0.48274 113:0.10415 114:0.44408 115:0.60514 116:0.46154 117:0.34125 118:0.257 119:0 120:0.28022 121:0.21406 122:0.26599 123:-0.06316 124:-0.04617 125:0.49076 126:-0.08963 127:0.15065 128:0.63835 129:0.18699 130:0.86399 131:0.59364 132:-0.07345 133:-0.0589 134:-0.05332 135:-0.03151 136:0.01643 137:0.2322 138:0.72339 139:0 140:0.23993 141:-0.01563 142:0.28641 143:-0.09226 144:-0.0066 145:0.83621 146:-0.11438 147:0.27118 148:0.39833 149:0.21164 150:0.79957 151:0.45465 152:-0.09416 153:-0.10725 154:-0.08778 155:0.22637 156:-0.12995 157:-0.03042 158:0.51891 159:0 160:0.56164 161:0.35312 162:0.27727 163:0.66811 164:0.65897 165:0.2032 166:0.43077 167:0.41842 168:0.08108 169:0.56301 170:0.27917 171:0.26266 172:0.54802 173:0.15375 174:0.50715 175:0.61672 176:0.44063 177:0.31825 178:0.23389 179:0 180:0.23512 181:0.26953 182:0.10317 183:0.58638 184:0.82652 185:0.242 186:0.15719 187:0.28596 188:0.31853 189:0.59452 190:0.41518 191:0.38163 192:0.21657 193:0.05456 194:0.48179 195:0.55498 196:0.36819 197:0.25297 198:0.2549 199:0 200:0.20084 201:0.15859 202:0.08598 203:-0.18266 204:-0.16029 205:0.13855 206:-0.10368 207:-0.15293 208:0.40991 209:-0.16712 210:0.52183 211:1.0371 212:0.00628 213:-0.18475 214:-0.11378 215:-0.00772 216:-0.02689 217:-0.13501 218:0.19118 219:0 220:-0.11606 221:0.32734 222:0.34498 223:0.36471 224:0.60488 225:0.20135 226:0.36321 227:0.24275 228:0.51802 229:0.66233 230:0.56049 231:0.35512 232:0.33459 233:0.26348 234:0.50715 235:0.53441 236:0.43241 237:0.36499 238:0.52871 239:0 240:0.17078 241:0.43281 242:0.27781 243:0.55728 244:0.71042 245:0.14039 246:0.32977 247:0.38374 248:0.22523 249:0.60479 250:0.21117 251:0.20907 252:0.48148 253:0.18537 254:0.47594 255:0.5672 256:0.5997 257:0.30638 258:0.28782 259:0 260:0.25496 261:0.43281 262:0.22998 263:0.48731 264:0.5409 265:0.28387 266:0.31505 267:0.35645 268:0.25547 269:0.72671 270:0.33572 271:0.36749 272:0.58506 273:0.11593 274:0.42718 275:0.62894 276:0.46079 277:0.25519 278:0.37955 279:0 280:0.30908 281:0.1375 282:0.05159 283:0.39071 284:0.27836 285:-0.12808 286:0.95652 287:0.13474 288:-0.13192 289:0.38151 290:-0.14817 291:-0.12132 292:0.5022 293:0.01426 294:0.16385 295:0.4045 296:0.23077 297:-0.06899 298:-0.08754 299:0 300:0.00962 301:0.01016 302:0.79097 303:-0.03406 304:0.05211 305:0.52894 306:-0.05619 307:0.26208 308:0.70592 309:-0.00068 310:0.69649 311:0.34982 312:0.02511 313:0.2641 314:0.1788 315:0.02315 316:0.15011 317:0.1046 318:0.67787 319:0 320:0.37583 321:0.45859 322:0.35787 323:0.37461 324:0.56266 325:0.34852 326:0.31906 327:0.31779 328:0.29408 329:0.65479 330:0.42377 331:0.39635 332:0.39925 333:0.44513 334:0.49025 335:0.47138 336:0.54742 337:0.42656 338:0.4965 339:0 340:0.25015 341:0.27969 342:0.0763 343:-0.04892 344:0.1372 345:0.02463 346:0.11839 347:0.20864 348:0.23874 349:-0.04178 350:0.25841 351:0.18375 352:0.09856 353:0.97272 354:0.02991 355:0.10611 356:0.02315 357:-0.02745 358:0.2486 359:0 360:-0.15755 361:-0.06563 362:0.1612 363:0.86935 364:0.30871 365:-0.15271 366:0.35117 367:-0.0091 368:-0.1184 369:0.13425 370:-0.09735 371:-0.13192 372:0.81984 373:-0.05456 374:-0.00065 375:0.0926 376:0.52278 377:0.44362 378:-0.02801 379:0 380:0.07937 381:0.4625 382:0.35089 383:0.36223 384:0.51187 385:0.26416 386:0.24548 387:0.29619 388:0.59331 389:0.33493 390:0.51253 391:0.18787 392:0.42938 393:0.28766 394:0.3212 395:0.38457 396:0.48245 397:0.49852 398:0.7458 399:0 400:0.14612 401:0.36797 402:0.22837 403:0.28669 404:0.30145 405:0.56773 406:0.32107 407:0.37294 408:0.65251 409:0.21644 410:0.47674 411:0.40872 412:0.19711 413:0.17979 414:0.15345 415:0.36977 416:0.30471 417:0.33531 418:0.81583 419:0 420:0.45701 421:0.40859 422:0.39172 423:0.12508 424:0.05739 425:0.23707 426:-0.00134 427:-0.08982 428:0.36358 429:-0.04452 430:0.27631 431:0.21496 432:0.22097 433:0.17793 434:-0.05007 435:-0.05016 436:0.58028 437:0.96217 438:0.39356 439:0 440:0.04931 441:-0.14766 442:0.45728 443:-0.02848 444:0.05475 445:0.68165 446:-0.18595 447:0.29051 448:0.03604 449:-0.16575 450:0.37938 451:0.28386 452:-0.13559 453:-0.18103 454:-0.03966 455:-0.0045 456:-0.0941 457:-0.07196 458:0.22689 459:0 460:0.96933 461:0.32344 462:0.47931 463:0.28793 464:0.10686 465:0.09298 466:0.40468 467:0.24389 468:0.16667 469:0.12945 470:0.05297 471:-0.05065 472:0.87884 473:-0.02232 474:0.1658 475:0.2791 476:0.62285 477:0.68472 478:0.17507 479:0 480:-0.05953 481:0.53047 482:0.4691 483:0.10341 484:0.21702 485:0.23276 486:0.23411 487:0.26208 488:0.64479 489:0.23288 490:0.40157 491:0.48881 492:0.26177 493:0.26658 494:0.11313 495:0.16206 496:0.65198 497:0.73071 498:0.57493 499:0 500:0.20144 501:0.03359 502:-0.01021 503:-0.10279 504:-0.08839 505:0.28879 506:-0.13779 507:-0.10802 508:0.66216 509:0.0863 510:0.93414 511:0.65312 512:-0.11864 513:-0.09733 514:-0.00975 515:0.13441 516:-0.14638 517:-0.08605 518:0.59244 519:0 520:0.17559 521:0.10781 522:-0.01397 523:-0.09659 524:-0.03364 525:0.25677 526:-0.03478 527:-0.13076 528:0.93372 529:-0.00479 530:0.73443 531:0.596 532:-0.12367 533:-0.10105 534:0.00715 535:-0.09904 536:-0.06721 537:-0.00297 538:0.58754 539:0 540:-0.02826 541:0.33906 542:0.1827 543:0.66997 544:0.49802 545:0.15271 546:0.3893 547:0.60546 548:0.15315 549:0.52123 550:0.21546 551:0.25854 552:0.66918 553:0.18909 554:0.48309 555:0.54598 556:0.53174 557:0.35015 558:0.22339 559:0 560:0.3199 561:0.66719 562:0.42773 563:0.23096 564:0.21504 565:0.25431 566:0.84348 567:0.28596 568:0.35457 569:0.24658 570:0.37581 571:0.28622 572:0.16698 573:0.20955 574:0.1827 575:0.14148 576:0.44137 577:0.19288 578:0.35784 579:0 580:0.273 581:0.16719 582:0.66201 583:-0.02724 584:0.0409 585:0.65764 586:-0.05017 587:0.5361 588:0.35586 589:-0.05 590:0.84538 591:0.27797 592:0.1425 593:-0.04836 594:0.08062 595:-0.01479 596:0.15907 597:-0.05935 598:0.30952 599:0 600:0.69573 601:0.46953 602:0.88984 603:0.07864 604:0.28166 605:0.35406 606:0.58662 607:0.29903 608:0.29537 609:0.43356 610:0.22906 611:-0.01119 612:0.34338 613:0.0558 614:0.11053 615:0.34727 616:0.43615 617:0.16617 618:0.40336 619:0 620:0.19603 621:0.36016 622:0.20365 623:0.45697 624:0.53628 625:0.08436 626:0.31304 627:0.41273 628:0.23295 629:0.83151 630:0.20115 631:0.14547 632:0.4275 633:0.18785 634:0.47139 635:0.65016 636:0.43391 637:0.19288 638:0.31022 639:0 640:0.06915 641:0.63437 642:0.35411 643:0.47678 644:0.52177 645:0.18966 646:0.68896 647:0.35532 648:0.32754 649:0.47329 650:0.34001 651:0.27797 652:0.52793 653:0.14879 654:0.44668 655:0.38778 656:0.46677 657:0.31454 658:0.39426 659:0 660:0.10403  # IEDTERVLQLAKERGCTPNGATLSRVLKKSNAD
0 1:0.31641 2:0.13864 3:0.73808 4:0.74472 5:0.0585 6:0.41605 7:0.35361 8:0.13256 9:0.56096 10:0.27631 11:0.25265 12:0.44256 13:0.25356 14:0.45839 15:0.38071 16:0.40105 17:0.26706 18:0.36275 19:0 20:0.09501 21:0.31094 22:0.11338 23:0.68854 24:0.78694 25:0.23953 26:0.34783 27:0.36271 28:0.18983 29:0.60685 30:0.28848 31:0.32568 32:0.36095 33:0.18723 34:0.47919 35:0.51254 36:0.35325 37:0.18546 38:0.2444 39:0 40:0.1834 41:0.99453 42:0.28587 43:-0.05387 44:-0.02968 45:-0.1053 46:0.43545 47:-0.1046 48:0.13964 49:-0.06233 50:0.17323 51:0.36867 52:-0.06529 53:-0.03782 54:0.03316 55:-0.07781 56:0.34279 57:0.08828 58:0.52521 59:0 60:-0.10583 61:0.25937 62:0.39387 63:0.32384 64:0.60422 65:0.52648 66:0.26221 67:0.36839 68:0.51544 69:0.51233 70:0.69148 71:0.49941 72:0.32454 73:0.11221 74:0.35241 75:0.4418 76:0.25392 77:0.26484 78:0.4937 79:0 80:0.53157 81:0.38828 82:0.24073 83:0.54489 84:0.70778 85:0.1367 86:0.40334 87:0.33542 88:0.22909 89:0.6726 90:0.26557 91:0.26678 92:0.48274 93:0.10415 94:0.44408 95:0.60514 96:0.46154 97:0.34125 98:0.257 99:0 100:0.28022 101:0.21406 102:0.26599 103:-0.06316 104:-0.04617 105:0.49076 106:-0.08963 107:0.15065 108:0.63835 109:0.18699 110:0.86399 111:0.59364 112:-0.07345 113:-0.0589 114:-0.05332 115:-0.03151 116:0.01643 117:0.2322 118:0.72339 119:0 120:0.23993 121:-0.01563 122:0.28641 123:-0.09226 124:-0.0066 125:0.83621 126:-0.11438 127:0.27118 128:0.39833 129:0.21164 130:0.79957 131:0.45465 132:-0.09416 133:-0.10725 134:-0.08778 135:0.22637 136:-0.12995 137:-0.03042 138:0.51891 139:0 140:0.56164 141:0.35312 142:0.27727 143:0.66811 144:0.65897 145:0.2032 146:0.43077 147:0.41842 148:0.08108 149:0.56301 150:0.27917 151:0.26266 152:0.54802 153:0.15375 154:0.50715 155:0.61672 156:0.44063 157:0.31825 158:0.23389 159:0 160:0.23512 161:0.26953 162:0.10317 163:0.58638 164:0.82652 165:0.242 166:0.15719 167:0.28596 168:0.31853 169:0.59452 170:0.41518 171:0.38163 172:0.21657 173:0.05456 174:0.48179 175:0.55498 176:0.36819 177:0.25297 178:0.2549 179:0 180:0.20084 181:0.15859 182:0.08598 183:-0.18266 184:-0.16029 185:0.13855 186:-0.10368 187:-0.15293 188:0.40991 189:-0.16712 190:0.52183 191:1.0371 192:0.00628 193:-0.18475 194:-0.11378 195:-0.00772 196:-0.02689 197:-0.13501 198:0.19118 199:0 200:-0.11606 201:0.32734 202:0.34498 203:0.36471 204:0.60488 205:0.20135 206:0.36321 207:0.24275 208:0.51802 209:0.66233 210:0.56049 211:0.35512 212:0.33459 213:0.26348 214:0.50715 215:0.53441 216:0.43241 217:0.36499 218:0.52871 219:0 220:0.17078 221:0.43281 222:0.27781 223:0.55728 224:0.71042 225:0.14039 226:0.32977 227:0.38374 228:0.22523 229:0.60479 230:0.21117 231:0.20907 232:0.48148 233:0.18537 234:0.47594 235:0.5672 236:0.5997 237:0.30638 238:0.28782 239:0 240:0.25496 241:0.43281 242:0.22998 243:0.48731 244:0.5409 245:0.28387 246:0.31505 247:0.35645 248:0.25547 249:0.72671 250:0.33572 251:0.36749 252:0.58506 253:0.11593 254:0.42718 255:0.62894 256:0.46079 257:0.25519 258:0.37955 259:0 260:0.30908 261:0.1375 262:0.05159 263:0.39071 264:0.27836 265:-0.12808 266:0.95652 267:0.13474 268:-0.13192 269:0.38151 270:-0.14817 271:-0.12132 272:0.5022 273:0.01426 274:0.16385 275:0.4045 276:0.23077 277:-0.06899 278:-0.08754 279:0 280:0.00962 281:0.01016 282:0.79097 283:-0.03406 284:0.05211 285:0.52894 286:-0.05619 287:0.26208 288:0.70592 289:-0.00068 290:0.69649 291:0.34982 292:0.02511 293:0.2641 294:0.1788 295:0.02315 296:0.15011 297:0.1046 298:0.67787 299:0 300:0.37583 301:0.45859 302:0.35787 303:0.37461 304:0.56266 305:0.34852 306:0.31906 307:0.31779 308:0.29408 309:0.65479 310:0.42377 311:0.39635 312:0.39925 313:0.44513 314:0.49025 315:0.47138 316:0.54742 317:0.42656 318:0.4965 319:0 320:0.25015 321:0.27969 322:0.0763 323:-0.04892 324:0.1372 325:0.02463 326:0.11839 327:0.20864 328:0.23874 329:-0.04178 330:0.25841 331:0.18375 332:0.09856 333:0.97272 334:0.02991 335:0.10611 336:0.02315 337:-0.02745 338:0.2486 339:0 340:-0.15755 341:-0.06563 342:0.1612 343:0.86935 344:0.30871 345:-0.15271 346:0.35117 347:-0.0091 348:-0.1184 349:0.13425 350:-0.09735 351:-0.13192 352:0.81984 353:-0.05456 354:-0.00065 355:0.0926 356:0.52278 357:0.44362 358:-0.02801 359:0 360:0.07937 361:0.4625 362:0.35089 363:0.36223 364:0.51187 365:0.26416 366:0.24548 367:0.29619 368:0.59331 369:0.33493 370:0.51253 371:0.18787 372:0.42938 373:0.28766 374:0.3212 375:0.38457 376:0.48245 377:0.49852 378:0.7458 379:0 380:0.14612 381:0.36797 382:0.22837 383:0.28669 384:0.30145 385:0.56773 386:0.32107 387:0.37294 388:0.65251 389:0.21644 390:0.47674 391:0.40872 392:0.19711 393:0.17979 394:0.15345 395:0.36977 396:0.30471 397:0.33531 398:0.81583 399:0 400:0.45701 401:0.40859 402:0.39172 403:0.12508 404:0.05739 405:0.23707 406:-0.00134 407:-0.08982 408:0.36358 409:-0.04452 410:0.27631 411:0.21496 412:0.22097 413:0.17793 414:-0.05007 415:-0.05016 416:0.58028 417:0.96217 418:0.39356 419:0 420:0.04931 421:-0.14766 422:0.45728 423:-0.02848 424:0.05475 425:0.68165 426:-0.18595 427:0.29051 428:0.03604 429:-0.16575 430:0.37938 431:0.28386 432:-0.13559 433:-0.18103 434:-0.03966 435:-0.0045 436:-0.0941 437:-0.07196 438:0.22689 439:0 440:0.96933 441:0.32344 442:0.47931 443:0.28793 444:0.10686 445:0.09298 446:0.40468 447:0.24389 448:0.16667 449:0.12945 450:0.05297 451:-0.05065 452:0.87884 453:-0.02232 454:0.1658 455:0.2791 456:0.62285 457:0.68472 458:0.17507 459:0 460:-0.05953 461:0.53047 462:0.4691 463:0.10341 464:0.21702 465:0.23276 466:0.23411 467:0.26208 468:0.64479 469:0.23288 470:0.40157 471:0.48881 472:0.26177 473:0.26658 474:0.11313 475:0.16206 476:0.65198 477:0.73071 478:0.57493 479:0 480:0.20144 481:0.03359 482:-0.01021 483:-0.10279 484:-0.08839 485:0.28879 486:-0.13779 487:-0.10802 488:0.66216 489:0.0863 490:0.93414 491:0.65312 492:-0.11864 493:-0.09733 494:-0.00975 495:0.13441 496:-0.14638 497:-0.08605 498:0.59244 499:0 500:0.17559 501:0.10781 502:-0.01397 503:-0.09659 504:-0.03364 505:0.25677 506:-0.03478 507:-0.13076 508:0.93372 509:-0.00479 510:0.73443 511:0.596 512:-0.12367 513:-0.10105 514:0.00715 515:-0.09904 516:-0.06721 517:-0.00297 518:0.58754 519:0 520:-0.02826 521:0.33906 522:0.1827 523:0.66997 524:0.49802 525:0.15271 526:0.3893 527:0.60546 528:0.15315 529:0.52123 530:0.21546 531:0.25854 532:0.66918 533:0.18909 534:0.48309 535:0.54598 536:0.53174 537:0.35015 538:0.22339 539:0 540:0.3199 541:0.66719 542:0.42773 543:0.23096 544:0.21504 545:0.25431 546:0.84348 547:0.28596 548:0.35457 549:0.24658 550:0.37581 551:0.28622 552:0.16698 553:0.20955 554:0.1827 555:0.14148 556:0.44137 557:0.19288 558:0.35784 559:0 560:0.273 561:0.16719 562:0.66201 563:-0.02724 564:0.0409 565:0.65764 566:-0.05017 567:0.5361 568:0.35586 569:-0.05 570:0.84538 571:0.27797 572:0.1425 573:-0.04836 574:0.08062 575:-0.01479 576:0.15907 577:-0.05935 578:0.30952 579:0 580:0.69573 581:0.46953 582:0.88984 583:0.07864 584:0.28166 585:0.35406 586:0.58662 587:0.29903 588:0.29537 589:0.43356 590:0.22906 591:-0.01119 592:0.34338 593:0.0558 594:0.11053 595:0.34727 596:0.43615 597:0.16617 598:0.40336 599:0 600:0.19603 601:0.36016 602:0.20365 603:0.45697 604:0.53628 605:0.08436 606:0.31304 607:0.41273 608:0.23295 609:0.83151 610:0.20115 611:0.14547 612:0.4275 613:0.18785 614:0.47139 615:0.65016 616:0.43391 617:0.19288 618:0.31022 619:0 620:0.06915 621:0.63437 622:0.35411 623:0.47678 624:0.52177 625:0.18966 626:0.68896 627:0.35532 628:0.32754 629:0.47329 630:0.34001 631:0.27797 632:0.52793 633:0.14879 634:0.44668 635:0.38778 636:0.46677 637:0.31454 638:0.39426 639:0 640:0.10403 641:0.20469 642:0.23589 643:0.49536 644:0.48747 645:-0.02956 646:0.82542 647:0.38943 648:-0.02188 649:0.57123 650:0.17609 651:0.11779 652:0.48274 653:0.02542 654:0.32055 655:0.67395 656:0.33084 657:0.01632 658:0.03221 659:0 660:0.24354  # EDTERVLQLAKERGCTPNGATLSRVLKKSNADR
0 1:0.31094 2:0.11338 3:0.68854 4:0.78694 5:0.23953 6:0.34783 7:0.36271 8:0.18983 9:0.60685 10:0.28848 11:0.32568 12:0.36095 13:0.18723 14:0.47919 15:0.51254 16:0.35325 17:0.18546 18:0.2444 19:0 20:0.1834 21:0.99453 22:0.28587 23:-0.05387 24:-0.02968 25:-0.1053 26:0.43545 27:-0.1046 28:0.13964 29:-0.06233 30:0.17323 31:0.36867 32:-0.06529 33:-0.03782 34:0.03316 35:-0.07781 36:0.34279 37:0.08828 38:0.52521 39:0 40:-0.10583 41:0.25937 42:0.39387 43:0.32384 44:0.60422 45:0.52648 46:0.26221 47:0.36839 48:0.51544 49:0.51233 50:0.69148 51:0.49941 52:0.32454 53:0.11221 54:0.35241 55:0.4418 56:0.25392 57:0.26484 58:0.4937 59:0 60:0.53157 61:0.38828 62:0.24073 63:0.54489 64:0.70778 65:0.1367 66:0.40334 67:0.33542 68:0.22909 69:0.6726 70:0.26557 71:0.26678 72:0.48274 73:0.10415 74:0.44408 75:0.60514 76:0.46154 77:0.34125 78:0.257 79:0 80:0.28022 81:0.21406 82:0.26599 83:-0.06316 84:-0.04617 85:0.49076 86:-0.08963 87:0.15065 88:0.63835 89:0.18699 90:0.86399 91:0.59364 92:-0.07345 93:-0.0589 94:-0.05332 95:-0.03151 96:0.01643 97:0.2322 98:0.72339 99:0 100:0.23993 101:-0.01563 102:0.28641 103:-0.09226 104:-0.0066 105:0.83621 106:-0.11438 107:0.27118 108:0.39833 109:0.21164 110:0.79957 111:0.45465 112:-0.09416 113:-0.10725 114:-0.08778 115:0.22637 116:-0.12995 117:-0.03042 118:0.51891 119:0 120:0.56164 121:0.35312 122:0.27727 123:0.66811 124:0.65897 125:0.2032 126:0.43077 127:0.41842 128:0.08108 129:0.56301 130:0.27917 131:0.26266 132:0.54802 133:0.15375 134:0.50715 135:0.61672 136:0.44063 137:0.31825 138:0.23389 139:0 140:0.23512 141:0.26953 142:0.10317 143:0.58638 144:0.82652 145:0.242 146:0.15719 147:0.28596 148:0.31853 149:0.59452 150:0.41518 151:0.38163 152:0.21657 153:0.05456 154:0.48179 155:0.55498 156:0.36819 157:0.25297 158:0.2549 159:0 160:0.20084 161:0.15859 162:0.08598 163:-0.18266 164:-0.16029 165:0.13855 166:-0.10368 167:-0.15293 168:0.40991 169:-0.16712 170:0.52183 171:1.0371 172:0.00628 173:-0.18475 174:-0.11378 175:-0.00772 176:-0.02689 177:-0.13501 178:0.19118 179:0 180:-0.11606 181:0.32734 182:0.34498 183:0.36471 184:0.60488 185:0.20135 186:0.36321 187:0.24275 188:0.51802 189:0.66233 190:0.56049 191:0.35512 192:0.33459 193:0.26348 194:0.50715 195:0.53441 196:0.43241 197:0.36499 198:0.52871 199:0 200:0.17078 201:0.43281 202:0.27781 203:0.55728 204:0.71042 205:0.14039 206:0.32977 207:0.38374 208:0.22523 209:0.60479 210:0.21117 211:0.20907 212:0.48148 213:0.18537 214:0.47594 215:0.5672 216:0.5997 217:0.30638 218:0.28782 219:0 220:0.25496 221:0.43281 222:0.22998 223:0.48731 224:0.5409 225:0.28387 226:0.31505 227:0.35645 228:0.25547 229:0.72671 230:0.33572 231:0.36749 232:0.58506 233:0.11593 234:0.42718 235:0.62894 236:0.46079 237:0.25519 238:0.37955 239:0 240:0.30908 241:0.1375 242:0.05159 243:0.39071 244:0.27836 245:-0.12808 246:0.95652 247:0.13474 248:-0.13192 249:0.38151 250:-0.14817 251:-0.12132 252:0.5022 253:0.01426 254:0.16385 255:0.4045 256:0.23077 257:-0.06899 258:-0.08754 259:0 260:0.00962 261:0.01016 262:0.79097 263:-0.03406 264:0.05211 265:0.52894 266:-0.05619 267:0.26208 268:0.70592 269:-0.00068 270:0.69649 271:0.34982 272:0.02511 273:0.2641 274:0.1788 275:0.02315 276:0.15011 277:0.1046 278:0.67787 279:0 280:0.37583 281:0.45859 282:0.35787 283:0.37461 284:0.56266 285:0.34852 286:0.31906 287:0.31779 288:0.29408 289:0.65479 290:0.42377 291:0.39635 292:0.39925 293:0.44513 294:0.49025 295:0.47138 296:0.54742 297:0.42656 298:0.4965 299:0 300:0.25015 301:0.27969 302:0.0763 303:-0.04892 304:0.1372 305:0.02463 306:0.11839 307:0.20864 308:0.23874 309:-0.04178 310:0.25841 311:0.18375 312:0.09856 313:0.97272 314:0.02991 315:0.10611 316:0.02315 317:-0.02745 318:0.2486 319:0 320:-0.15755 321:-0.06563 322:0.1612 323:0.86935 324:0.30871 325:-0.15271 326:0.35117 327:-0.0091 328:-0.1184 329:0.13425 330:-0.09735 331:-0.13192 332:0.81984 333:-0.05456 334:-0.00065 335:0.0926 336:0.52278 337:0.44362 338:-0.02801 339:0 340:0.07937 341:0.4625 342:0.35089 343:0.36223 344:0.51187 345:0.26416 346:0.24548 347:0.29619 348:0.59331 349:0.33493 350:0.51253 351:0.18787 352:0.42938 353:0.28766 354:0.3212 355:0.38457 356:0.48245 357:0.49852 358:0.7458 359:0 360:0.14612 361:0.36797 362:0.22837 363:0.28669 364:0.30145 365:0.56773 366:0.32107 367:0.37294 368:0.65251 369:0.21644 370:0.47674 371:0.40872 372:0.19711 373:0.17979 374:0.15345 375:0.36977 376:0.30471 377:0.33531 378:0.81583 379:0 380:0.45701 381:0.40859 382:0.39172 383:0.12508 384:0.05739 385:0.23707 386:-0.00134 387:-0.08982 388:0.36358 389:-0.04452 390:0.27631 391:0.21496 392:0.22097 393:0.17793 394:-0.05007 395:-0.05016 396:0.58028 397:0.96217 398:0.39356 399:0 400:0.04931 401:-0.14766 402:0.45728 403:-0.02848 404:0.05475 405:0.68165 406:-0.18595 407:0.29051 408:0.03604 409:-0.16575 410:0.37938 411:0.28386 412:-0.13559 413:-0.18103 414:-0.03966 415:-0.0045 416:-0.0941 417:-0.07196 418:0.22689 419:0 420:0.96933 421:0.32344 422:0.47931 423:0.28793 424:0.10686 425:0.09298 426:0.40468 427:0.24389 428:0.16667 429:0.12945 430:0.05297 431:-0.05065 432:0.87884 433:-0.02232 434:0.1658 435:0.2791 436:0.62285 437:0.68472 438:0.17507 439:0 440:-0.05953 441:0.53047 442:0.4691 443:0.10341 444:0.21702 445:0.23276 446:0.23411 447:0.26208 448:0.64479 449:0.23288 450:0.40157 451:0.48881 452:0.26177 453:0.26658 454:0.11313 455:0.16206 456:0.65198 457:0.73071 458:0.57493 459:0 460:0.20144 461:0.03359 462:-0.01021 463:-0.10279 464:-0.08839 465:0.28879 466:-0.13779 467:-0.10802 468:0.66216 469:0.0863 470:0.93414 471:0.65312 472:-0.11864 473:-0.09733 474:-0.00975 475:0.13441 476:-0.14638 477:-0.08605 478:0.59244 479:0 480:0.17559 481:0.10781 482:-0.01397 483:-0.09659 484:-0.03364 485:0.25677 486:-0.03478 487:-0.13076 488:0.93372 489:-0.00479 490:0.73443 491:0.596 492:-0.12367 493:-0.10105 494:0.00715 495:-0.09904 496:-0.06721 497:-0.00297 498:0.58754 499:0 500:-0.02826 501:0.33906 502:0.1827 503:0.66997 504:0.49802 505:0.15271 506:0.3893 507:0.60546 508:0.15315 509:0.52123 510:0.21546 511:0.25854 512:0.66918 513:0.18909 514:0.48309 515:0.54598 516:0.53174 517:0.35015 518:0.22339 519:0 520:0.3199 521:0.66719 522:0.42773 523:0.23096 524:0.21504 525:0.25431 526:0.84348 527:0.28596 528:0.35457 529:0.24658 530:0.37581 531:0.28622 532:0.16698 533:0.20955 534:0.1827 535:0.14148 536:0.44137 537:0.19288 538:0.35784 539:0 540:0.273 541:0.16719 542:0.66201 543:-0.02724 544:0.0409 545:0.65764 546:-0.05017 547:0.5361 548:0.35586 549:-0.05 550:0.84538 551:0.27797 552:0.1425 553:-0.04836 554:0.08062 555:-0.01479 556:0.15907 557:-0.05935 558:0.30952 559:0 560:0.69573 561:0.46953 562:0.88984 563:0.07864 564:0.28166 565:0.35406 566:0.58662 567:0.29903 568:0.29537 569:0.43356 570:0.22906 571:-0.01119 572:0.34338 573:0.0558 574:0.11053 575:0.34727 576:0.43615 577:0.16617 578:0.40336 579:0 580:0.19603 581:0.36016 582:0.20365 583:0.45697 584:0.53628 585:0.08436 586:0.31304 587:0.41273 588:0.23295 589:0.83151 590:0.20115 591:0.14547 592:0.4275 593:0.18785 594:0.47139 595:0.65016 596:0.43391 597:0.19288 598:0.31022 599:0 600:0.06915 601:0.63437 602:0.35411 603:0.47678 604:0.52177 605:0.18966 606:0.68896 607:0.35532 608:0.32754 609:0.47329 610:0.34001 611:0.27797 612:0.52793 613:0.14879 614:0.44668 615:0.38778 616:0.46677 617:0.31454 618:0.39426 619:0 620:0.10403 621:0.20469 622:0.23589 623:0.49536 624:0.48747 625:-0.02956 626:0.82542 627:0.38943 628:-0.02188 629:0.57123 630:0.17609 631:0.11779 632:0.48274 633:0.02542 634:0.32055 635:0.67395 636:0.33084 637:0.01632 638:0.03221 639:0 640:0.24354 641:0.17812 642:0.1741 643:0.53251 644:0.47691 645:0.49938 646:0.11973 647:0.30586 648:0.39189 649:0.62397 650:0.534 651:0.596 652:0.45888 653:0.22195 654:0.44603 655:0.67074 656:0.28753 657:0.24332 658:0.42717 659:0 660:0.39086  # DTERVLQLAKERGCTPNGATLSRVLKKSNADRF
0 1:0.99453 2:0.28587 3:-0.05387 4:-0.02968 5:-0.1053 6:0.43545 7:-0.1046 8:0.13964 9:-0.06233 10:0.17323 11:0.36867 12:-0.06529 13:-0.03782 14:0.03316 15:-0.07781 16:0.34279 17:0.08828 18:0.52521 19:0 20:-0.10583 21:0.25937 22:0.39387 23:0.32384 24:0.60422 25:0.52648 26:0.26221 27:0.36839 28:0.51544 29:0.51233 30:0.69148 31:0.49941 32:0.32454 33:0.11221 34:0.35241 35:0.4418 36:0.25392 37:0.26484 38:0.4937 39:0 40:0.53157 41:0.38828 42:0.24073 43:0.54489 44:0.70778 45:0.1367 46:0.40334 47:0.33542 48:0.22909 49:0.6726 50:0.26557 51:0.26678 52:0.48274 53:0.10415 54:0.44408 55:0.60514 56:0.46154 57:0.34125 58:0.257 59:0 60:0.28022 61:0.21406 62:0.26599 63:-0.06316 64:-0.04617 65:0.49076 66:-0.08963 67:0.15065 68:0.63835 69:0.18699 70:0.86399 71:0.59364 72:-0.07345 73:-0.0589 74:-0.05332 75:-0.03151 76:0.01643 77:0.2322 78:0.72339 79:0 80:0.23993 81:-0.01563 82:0.28641 83:-0.09226 84:-0.0066 85:0.83621 86:-0.11438 87:0.27118 88:0.39833 89:0.21164 90:0.79957 91:0.45465 92:-0.09416 93:-0.10725 94:-0.08778 95:0.22637 96:-0.12995 97:-0.03042 98:0.51891 99:0 100:0.56164 101:0.35312 102:0.27727 103:0.66811 104:0.65897 105:0.2032 106:0.43077 107:0.41842 108:0.08108 109:0.56301 110:0.27917 111:0.26266 112:0.54802 113:0.15375 114:0.50715 115:0.61672 116:0.44063 117:0.31825 118:0.23389 119:0 120:0.23512 121:0.26953 122:0.10317 123:0.58638 124:0.82652 125:0.242 126:0.15719 127:0.28596 128:0.31853 129:0.59452 130:0.41518 131:0.38163 132:0.21657 133:0.05456 134:0.48179 135:0.55498 136:0.36819 137:0.25297 138:0.2549 139:0 140:0.20084 141:0.15859 142:0.08598 143:-0.18266 144:-0.16029 145:0.13855 146:-0.10368 147:-0.15293 148:0.40991 149:-0.16712 150:0.52183 151:1.0371 152:0.00628 153:-0.18475 154:-0.11378 155:-0.00772 156:-0.02689 157:-0.13501 158:0.19118 159:0 160:-0.11606 161:0.32734 162:0.34498 163:0.36471 164:0.60488 165:0.20135 166:0.36321 167:0.24275 168:0.51802 169:0.66233 170:0.56049 171:0.35512 172:0.33459 173:0.26348 174:0.50715 175:0.53441 176:0.43241 177:0.36499 178:0.52871 179:0 180:0.17078 181:0.43281 182:0.27781 183:0.55728 184:0.71042 185:0.14039 186:0.32977 187:0.38374 188:0.22523 189:0.60479 190:0.21117 191:0.20907 192:0.48148 193:0.18537 194:0.47594 195:0.5672 196:0.5997 197:0.30638 198:0.28782 199:0 200:0.25496 201:0.43281 202:0.22998 203:0.48731 204:0.5409 205:0.28387 206:0.31505 207:0.35645 208:0.25547 209:0.72671 210:0.33572 211:0.36749 212:0.58506 213:0.11593 214:0.42718 215:0.62894 216:0.46079 217:0.25519 218:0.37955 219:0 220:0.30908 221:0.1375 222:0.05159 223:0.39071 224:0.27836 225:-0.12808 226:0.95652 227:0.13474 228:-0.13192 229:0.38151 230:-0.14817 231:-0.12132 232:0.5022 233:0.01426 234:0.16385 235:0.4045 236:0.23077 237:-0.06899 238:-0.08754 239:0 240:0.00962 241:0.01016 242:0.79097 243:-0.03406 244:0.05211 245:0.52894 246:-0.05619 247:0.26208 248:0.70592 249:-0.00068 250:0.69649 251:0.34982 252:0.02511 253:0.2641 254:0.1788 255:0.02315 256:0.15011 257:0.1046 258:0.67787 259:0 260:0.37583 261:0.45859 262:0.35787 263:0.37461 264:0.56266 265:0.34852 266:0.31906 267:0.31779 268:0.29408 269:0.65479 270:0.42377 271:0.39635 272:0.39925 273:0.44513 274:0.49025 275:0.47138 276:0.54742 277:0.42656 278:0.4965 279:0 280:0.25015 281:0.27969 282:0.0763 283:-0.04892 284:0.1372 285:0.02463 286:0.11839 287:0.20864 288:0.23874 289:-0.04178 290:0.25841 291:0.18375 292:0.09856 293:0.97272 294:0.02991 295:0.10611 296:0.02315 297:-0.02745 298:0.2486 299:0 300:-0.15755 301:-0.06563 302:0.1612 303:0.86935 304:0.30871 305:-0.15271 306:0.35117 307:-0.0091 308:-0.1184 309:0.13425 310:-0.09735 311:-0.13192 312:0.81984 313:-0.05456 314:-0.00065 315:0.0926 316:0.52278 317:0.44362 318:-0.02801 319:0 320:0.07937 321:0.4625 322:0.35089 323:0.36223 324:0.51187 325:0.26416 326:0.24548 327:0.29619 328:0.59331 329:0.33493 330:0.51253 331:0.18787 332:0.42938 333:0.28766 334:0.3212 335:0.38457 336:0.48245 337:0.49852 338:0.7458 339:0 340:0.14612 341:0.36797 342:0.22837 343:0.28669 344:0.30145 345:0.56773 346:0.32107 347:0.37294 348:0.65251 349:0.21644 350:0.47674 351:0.40872 352:0.19711 353:0.17979 354:0.15345 355:0.36977 356:0.30471 357:0.33531 358:0.81583 359:0 360:0.45701 361:0.40859 362:0.39172 363:0.12508 364:0.05739 365:0.23707 366:-0.00134 367:-0.08982 368:0.36358 369:-0.04452 370:0.27631 371:0.21496 372:0.22097 373:0.17793 374:-0.05007 375:-0.05016 376:0.58028 377:0.96217 378:0.39356 379:0 380:0.04931 381:-0.14766 382:0.45728 383:-0.02848 384:0.05475 385:0.68165 386:-0.18595 387:0.29051 388:0.03604 389:-0.16575 390:0.37938 391:0.28386 392:-0.13559 393:-0.18103 394:-0.03966 395:-0.0045 396:-0.0941 397:-0.07196 398:0.22689 399:0 400:0.96933 401:0.32344 402:0.47931 403:0.28793 404:0.10686 405:0.09298 406:0.40468 407:0.24389 408:0.16667 409:0.12945 410:0.05297 411:-0.05065 412:0.87884 413:-0.02232 414:0.1658 415:0.2791 416:0.62285 417:0.68472 418:0.17507 419:0 420:-0.05953 421:0.53047 422:0.4691 423:0.10341 424:0.21702 425:0.23276 426:0.23411 427:0.26208 428:0.64479 429:0.23288 430:0.40157 431:0.48881 432:0.26177 433:0.26658 434:0.11313 435:0.16206 436:0.65198 437:0.73071 438:0.57493 439:0 440:0.20144 441:0.03359 442:-0.01021 443:-0.10279 444:-0.08839 445:0.28879 446:-0.13779 447:-0.10802 448:0.66216 449:0.0863 450:0.93414 451:0.65312 452:-0.11864 453:-0.09733 454:-0.00975 455:0.13441 456:-0.14638 457:-0.08605 458:0.59244 459:0 460:0.17559 461:0.10781 462:-0.01397 463:-0.09659 464:-0.03364 465:0.25677 466:-0.03478 467:-0.13076 468:0.93372 469:-0.00479 470:0.73443 471:0.596 472:-0.12367 473:-0.10105 474:0.00715 475:-0.09904 476:-0.06721 477:-0.00297 478:0.58754 479:0 480:-0.02826 481:0.33906 482:0.1827 483:0.66997 484:0.49802 485:0.15271 486:0.3893 487:0.60546 488:0.15315 489:0.52123 490:0.21546 491:0.25854 492:0.66918 493:0.18909 494:0.48309 495:0.54598 496:0.53174 497:0.35015 498:0.22339 499:0 500:0.3199 501:0.66719 502:0.42773 503:0.23096 504:0.21504 505:0.25431 506:0.84348 507:0.28596 508:0.35457 509:0.24658 510:0.37581 511:0.28622 512:0.16698 513:0.20955 514:0.1827 515:0.14148 516:0.44137 517:0.19288 518:0.35784 519:0 520:0.273 521:0.16719 522:0.66201 523:-0.02724 524:0.0409 525:0.65764 526:-0.05017 527:0.5361 528:0.35586 529:-0.05 530:0.84538 531:0.27797 532:0.1425 533:-0.04836 534:0.08062 535:-0.01479 536:0.15907 537:-0.05935 538:0.30952 539:0 540:0.69573 541:0.46953 542:0.88984 543:0.07864 544:0.28166 545:0.35406 546:0.58662 547:0.29903 548:0.29537 549:0.43356 550:0.22906 551:-0.01119 552:0.34338 553:0.0558 554:0.11053 555:0.34727 556:0.43615 557:0.16617 558:0.40336 559:0 560:0.19603 561:0.36016 562:0.20365 563:0.45697 564:0.53628 565:0.08436 566:0.31304 567:0.41273 568:0.23295 569:0.83151 570:0.20115 571:0.14547 572:0.4275 573:0.18785 574:0.47139 575:0.65016 576:0.43391 577:0.19288 578:0.31022 579:0 580:0.06915 581:0.63437 582:0.35411 583:0.47678 584:0.52177 585:0.18966 586:0.68896 587:0.35532 588:0.32754 589:0.47329 590:0.34001 591:0.27797 592:0.52793 593:0.14879 594:0.44668 595:0.38778 596:0.46677 597:0.31454 598:0.39426 599:0 600:0.10403 601:0.20469 602:0.23589 603:0.49536 604:0.48747 605:-0.02956 606:0.82542 607:0.38943 608:-0.02188 609:0.57123 610:0.17609 611:0.11779 612:0.48274 613:0.02542 614:0.32055 615:0.67395 616:0.33084 617:0.01632 618:0.03221 619:0 620:0.24354 621:0.17812 622:0.1741 623:0.53251 624:0.47691 625:0.49938 626:0.11973 627:0.30586 628:0.39189 629:0.62397 630:0.534 631:0.596 632:0.45888 633:0.22195 634:0.44603 635:0.67074 636:0.28753 637:0.24332 638:0.42717 639:0 640:0.39086 641:0.45625 642:0.23536 643:0.4743 644:0.47691 645:0.38239 646:0.29298 647:0.29562 648:0.53475 649:0.35822 650:0.64495 651:0.5371 652:0.33145 653:0.39182 654:0.31795 655:0.28039 656:0.39208 657:0.43398 658:0.63165 659:0 660:0.41792  # TERVLQLAKERGCTPNGATLSRVLKKSNADRFL
0 1:0.25937 2:0.39387 3:0.32384 4:0.60422 5:0.52648 6:0.26221 7:0.36839 8:0.51544 9:0.51233 10:0.69148 11:0.49941 12:0.32454 13:0.11221 14:0.35241 15:0.4418 16:0.25392 17:0.26484 18:0.4937 19:0 20:0.53157 21:0.38828 22:0.24073 23:0.54489 24:0.70778 25:0.1367 26:0.40334 27:0.33542 28:0.22909 29:0.6726 30:0.26557 31:0.26678 32:0.48274 33:0.10415 34:0.44408 35:0.60514 36:0.46154 37:0.34125 38:0.257 39:0 40:0.28022 41:0.21406 42:0.26599 43:-0.06316 44:-0.04617 45:0.49076 46:-0.08963 47:0.15065 48:0.63835 49:0.18699 50:0.86399 51:0.59364 52:-0.07345 53:-0.0589 54:-0.05332 55:-0.03151 56:0.01643 57:0.2322 58:0.72339 59:0 60:0.23993 61:-0.01563 62:0.28641 63:-0.09226 64:-0.0066 65:0.83621 66:-0.11438 67:0.27118 68:0.39833 69:0.21164 70:0.79957 71:0.45465 72:-0.09416 73:-0.10725 74:-0.08778 75:0.22637 76:-0.12995 77:-0.03042 78:0.51891 79:0 80:0.56164 81:0.35312 82:0.27727 83:0.66811 84:0.65897 85:0.2032 86:0.43077 87:0.41842 88:0.08108 89:0.56301 90:0.27917 91:0.26266 92:0.54802 93:0.15375 94:0.50715 95:0.61672 96:0.44063 97:0.31825 98:0.23389 99:0 100:0.23512 101:0.26953 102:0.10317 103:0.58638 104:0.82652 105:0.242 106:0.15719 107:0.28596 108:0.31853 109:0.59452 110:0.41518 111:0.38163 112:0.21657 113:0.05456 114:0.48179 115:0.55498 116:0.36819 117:0.25297 118:0.2549 119:0 120:0.20084 121:0.15859 122:0.08598 123:-0.18266 124:-0.16029 125:0.13855 126:-0.10368 127:-0.15293 128:0.40991 129:-0.16712 130:0.52183 131:1.0371 132:0.00628 133:-0.18475 134:-0.11378 135:-0.00772 136:-0.02689 137:-0.13501 138:0.19118 139:0 140:-0.11606 141:0.32734 142:0.34498 143:0.36471 144:0.60488 145:0.20135 146:0.36321 147:0.24275 148:0.51802 149:0.66233 150:0.56049 151:0.35512 152:0.33459 153:0.26348 154:0.50715 155:0.53441 156:0.43241 157:0.36499 158:0.52871 159:0 160:0.17078 161:0.43281 162:0.27781 163:0.55728 164:0.71042 165:0.14039 166:0.32977 167:0.38374 168:0.22523 169:0.60479 170:0.21117 171:0.20907 172:0.48148 173:0.18537 174:0.47594 175:0.5672 176:0.5997 177:0.30638 178:0.28782 179:0 180:0.25496 181:0.43281 182:0.22998 183:0.48731 184:0.5409 185:0.28387 186:0.31505 187:0.35645 188:0.25547 189:0.72671 190:0.33572 191:0.36749 192:0.58506 193:0.11593 194:0.42718 195:0.62894 196:0.46079 197:0.25519 198:0.37955 199:0 200:0.30908 201:0.1375 202:0.05159 203:0.39071 204:0.27836 205:-0.12808 206:0.95652 207:0.13474 208:-0.13192 209:0.38151 210:-0.14817 211:-0.12132 212:0.5022 213:0.01426 214:0.16385 215:0.4045 216:0.23077 217:-0.06899 218:-0.08754 219:0 220:0.00962 221:0.01016 222:0.79097 223:-0.03406 224:0.05211 225:0.52894 226:-0.05619 227:0.26208 228:0.70592 229:-0.00068 230:0.69649 231:0.34982 232:0.02511 233:0.2641 234:0.1788 235:0.02315 236:0.15011 237:0.1046 238:0.67787 239:0 240:0.37583 241:0.45859 242:0.35787 243:0.37461 244:0.56266 245:0.34852 246:0.31906 247:0.31779 248:0.29408 249:0.65479 250:0.42377 251:0.39635 252:0.39925 253:0.44513 254:0.49025 255:0.47138 256:0.54742 257:0.42656 258:0.4965 259:0 260:0.25015 261:0.27969 262:0.0763 263:-0.04892 264:0.1372 265:0.02463 266:0.11839 267:0.20864 268:0.23874 269:-0.04178 270:0.25841 271:0.18375 272:0.09856 273:0.97272 274:0.02991 275:0.10611 276:0.02315 277:-0.02745 278:0.2486 279:0 280:-0.15755 281:-0.06563 282:0.1612 283:0.86935 284:0.30871 285:-0.15271 286:0.35117 287:-0.0091 288:-0.1184 289:0.13425 290:-0.09735 291:-0.13192 292:0.81984 293:-0.05456 294:-0.00065 295:0.0926 296:0.52278 297:0.44362 298:-0.02801 299:0 300:0.07937 301:0.4625 302:0.35089 303:0.36223 304:0.51187 305:0.26416 306:0.24548 307:0.29619 308:0.59331 309:0.33493 310:0.51253 311:0.18787 312:0.42938 313:0.28766 314:0.3212 315:0.38457 316:0.48245 317:0.49852 318:0.7458 319:0 320:0.14612 321:0.36797 322:0.22837 323:0.28669 324:0.30145 325:0.56773 326:0.32107 327:0.37294 328:0.65251 329:0.21644 330:0.47674 331:0.40872 332:0.19711 333:0.17979 334:0.15345 335:0.36977 336:0.30471 337:0.33531 338:0.81583 339:0 340:0.45701 341:0.40859 342:0.39172 343:0.12508 344:0.05739 345:0.23707 346:-0.00134 347:-0.08982 348:0.36358 349:-0.04452 350:0.27631 351:0.21496 352:0.22097 353:0.17793 354:-0.05007 355:-0.05016 356:0.58028 357:0.96217 358:0.39356 359:0 360:0.04931 361:-0.14766 362:0.45728 363:-0.02848 364:0.05475 365:0.68165 366:-0.18595 367:0.29051 368:0.03604 369:-0.16575 370:0.37938 371:0.28386 372:-0.13559 373:-0.18103 374:-0.03966 375:-0.0045 376:-0.0941 377:-0.07196 378:0.22689 379:0 380:0.96933 381:0.32344 382:0.47931 383:0.28793 384:0.10686 385:0.09298 386:0.40468 387:0.24389 388:0.16667 389:0.12945 390:0.05297 391:-0.05065 392:0.87884 393:-0.02232 394:0.1658 395:0.2791 396:0.62285 397:0.68472 398:0.17507 399:0 400:-0.05953 401:0.53047 402:0.4691 403:0.10341 404:0.21702 405:0.23276 406:0.23411 407:0.26208 408:0.64479 409:0.23288 410:0.40157 411:0.48881 412:0.26177 413:0.26658 414:0.11313 415:0.16206 416:0.65198 417:0.73071 418:0.57493 419:0 420:0.20144 421:0.03359 422:-0.01021 423:-0.10279 424:-0.08839 425:0.28879 426:-0.13779 427:-0.10802 428:0.66216 429:0.0863 430:0.93414 431:0.65312 432:-0.11864 433:-0.09733 434:-0.00975 435:0.13441 436:-0.14638 437:-0.08605 438:0.59244 439:0 440:0.17559 441:0.10781 442:-0.01397 443:-0.09659 444:-0.03364 445:0.25677 446:-0.03478 447:-0.13076 448:0.93372 449:-0.00479 450:0.73443 451:0.596 452:-0.12367 453:-0.10105 454:0.00715 455:-0.09904 456:-0.06721 457:-0.00297 458:0.58754 459:0 460:-0.02826 461:0.33906 462:0.1827 463:0.66997 464:0.49802 465:0.15271 466:0.3893 467:0.60546 468:0.15315 469:0.52123 470:0.21546 471:0.25854 472:0.66918 473:0.18909 474:0.48309 475:0.54598 476:0.53174 477:0.35015 478:0.22339 479:0 480:0.3199 481:0.66719 482:0.42773 483:0.23096 484:0.21504 485:0.25431 486:0.84348 487:0.28596 488:0.35457 489:0.24658 490:0.37581 491:0.28622 492:0.16698 493:0.20955 494:0.1827 495:0.14148 496:0.44137 497:0.19288 498:0.35784 499:0 500:0.273 501:0.16719 502:0.66201 503:-0.02724 504:0.0409 505:0.65764 506:-0.05017 507:0.5361 508:0.35586 509:-0.05 510:0.84538 511:0.27797 512:0.1425 513:-0.04836 514:0.08062 515:-0.01479 516:0.15907 517:-0.05935 518:0.30952 519:0 520:0.69573 521:0.46953 522:0.88984 523:0.07864 524:0.28166 525:0.35406 526:0.58662 527:0.29903 528:0.29537 529:0.43356 530:0.22906 531:-0.01119 532:0.34338 533:0.0558 534:0.11053 535:0.34727 536:0.43615 537:0.16617 538:0.40336 539:0 540:0.19603 541:0.36016 542:0.20365 543:0.45697 544:0.53628 545:0.08436 546:0.31304 547:0.41273 548:0.23295 549:0.83151 550:0.20115 551:0.14547 552:0.4275 553:0.18785 554:0.47139 555:0.65016 556:0.43391 557:0.19288 558:0.31022 559:0 560:0.06915 561:0.63437 562:0.35411 563:0.47678 564:0.52177 565:0.18966 566:0.68896 567:0.35532 568:0.32754 569:0.47329 570:0.34001 571:0.27797 572:0.52793 573:0.14879 574:0.44668 575:0.38778 576:0.46677 577:0.31454 578:0.39426 579:0 580:0.10403 581:0.20469 582:0.23589 583:0.49536 584:0.48747 585:-0.02956 586:0.82542 587:0.38943 588:-0.02188 589:0.57123 590:0.17609 591:0.11779 592:0.48274 593:0.02542 594:0.32055 595:0.67395 596:0.33084 597:0.01632 598:0.03221 599:0 600:0.24354 601:0.17812 602:0.1741 603:0.53251 604:0.47691 605:0.49938 606:0.11973 607:0.30586 608:0.39189 609:0.62397 610:0.534 611:0.596 612:0.45888 613:0.22195 614:0.44603 615:0.67074 616:0.28753 617:0.24332 618:0.42717 619:0 620:0.39086 621:0.45625 622:0.23536 623:0.4743 624:0.47691 625:0.38239 626:0.29298 627:0.29562 628:0.53475 629:0.35822 630:0.64495 631:0.5371 632:0.33145 633:0.39182 634:0.31795 635:0.28039 636:0.39208 637:0.43398 638:0.63165 639:0 640:0.41792 641:0.29062 642:0.11231 643:0.7808 644:0.7566 645:0.04926 646:0.39732 647:0.32291 648:0.07336 649:0.51781 650:0.25412 651:0.25913 652:0.371 653:0.17917 654:0.52861 655:0.45016 656:0.38163 657:0.20401 658:0.13515 659:0 660:0.15574  # ERVLQLAKERGCTPNGATLSRVLKKSNADRFLQ
0 1:0.38828 2:0.24073 3:0.54489 4:0.70778 5:0.1367 6:0.40334 7:0.33542 8:0.22909 9:0.6726 10:0.26557 11:0.26678 12:0.48274 13:0.10415 14:0.44408 15:0.60514 16:0.46154 17:0.34125 18:0.257 19:0 20:0.28022 21:0.21406 22:0.26599 23:-0.06316 24:-0.04617 25:0.49076 26:-0.08963 27:0.15065 28:0.63835 29:0.18699 30:0.86399 31:0.59364 32:-0.07345 33:-0.0589 34:-0.05332 35:-0.03151 36:0.01643 37:0.2322 38:0.72339 39:0 40:0.23993 41:-0.01563 42:0.28641 43:-0.09226 44:-0.0066 45:0.83621 46:-0.11438 47:0.27118 48:0.39833 49:0.21164 50:0.79957 51:0.45465 52:-0.09416 53:-0.10725 54:-0.08778 55:0.22637 56:-0.12995 57:-0.03042 58:0.51891 59:0 60:0.56164 61:0.35312 62:0.27727 63:0.66811 64:0.65897 65:0.2032 66:0.43077 67:0.41842 68:0.08108 69:0.56301 70:0.27917 71:0.26266 72:0.54802 73:0.15375 74:0.50715 75:0.61672 76:0.44063 77:0.31825 78:0.23389 79:0 80:0.23512 81:0.26953 82:0.10317 83:0.58638 84:0.82652 85:0.242 86:0.15719 87:0.28596 88:0.31853 89:0.59452 90:0.41518 91:0.38163 92:0.21657 93:0.05456 94:0.48179 95:0.55498 96:0.36819 97:0.25297 98:0.2549 99:0 100:0.20084 101:0.15859 102:0.08598 103:-0.18266 104:-0.16029 105:0.13855 106:-0.10368 107:-0.15293 108:0.40991 109:-0.16712 110:0.52183 111:1.0371 112:0.00628 113:-0.18475 114:-0.11378 115:-0.00772 116:-0.02689 117:-0.13501 118:0.19118 119:0 120:-0.11606 121:0.32734 122:0.34498 123:0.36471 124:0.60488 125:0.20135 126:0.36321 127:0.24275 128:0.51802 129:0.66233 130:0.56049 131:0.35512 132:0.33459 133:0.26348 134:0.50715 135:0.53441 136:0.43241 137:0.36499 138:0.52871 139:0 140:0.17078 141:0.43281 142:0.27781 143:0.55728 144:0.71042 145:0.14039 146:0.32977 147:0.38374 148:0.22523 149:0.60479 150:0.21117 151:0.20907 152:0.48148 153:0.18537 154:0.47594 155:0.5672 156:0.5997 157:0.30638 158:0.28782 159:0 160:0.25496 161:0.43281 162:0.22998 163:0.48731 164:0.5409 165:0.28387 166:0.31505 167:0.35645 168:0.25547 169:0.72671 170:0.33572 171:0.36749 172:0.58506 173:0.11593 174:0.42718 175:0.62894 176:0.46079 177:0.25519 178:0.37955 179:0 180:0.30908 181:0.1375 182:0.05159 183:0.39071 184:0.27836 185:-0.12808 186:0.95652 187:0.13474 188:-0.13192 189:0.38151 190:-0.14817 191:-0.12132 192:0.5022 193:0.01426 194:0.16385 195:0.4045 196:0.23077 197:-0.06899 198:-0.08754 199:0 200:0.00962 201:0.01016 202:0.79097 203:-0.03406 204:0.05211 205:0.52894 206:-0.05619 207:0.26208 208:0.70592 209:-0.00068 210:0.69649 211:0.34982 212:0.02511 213:0.2641 214:0.1788 215:0.02315 216:0.15011 217:0.1046 218:0.67787 219:0 220:0.37583 221:0.45859 222:0.35787 223:0.37461 224:0.56266 225:0.34852 226:0.31906 227:0.31779 228:0.29408 229:0.65479 230:0.42377 231:0.39635 232:0.39925 233:0.44513 234:0.49025 235:0.47138 236:0.54742 237:0.42656 238:0.4965 239:0 240:0.25015 241:0.27969 242:0.0763 243:-0.04892 244:0.1372 245:0.02463 246:0.11839 247:0.20864 248:0.23874 249:-0.04178 250:0.25841 251:0.18375 252:0.09856 253:0.97272 254:0.02991 255:0.10611 256:0.02315 257:-0.02745 258:0.2486 259:0 260:-0.15755 261:-0.06563 262:0.1612 263:0.86935 264:0.30871 265:-0.15271 266:0.35117 267:-0.0091 268:-0.1184 269:0.13425 270:-0.09735 271:-0.13192 272:0.81984 273:-0.05456 274:-0.00065 275:0.0926 276:0.52278 277:0.44362 278:-0.02801 279:0 280:0.07937 281:0.4625 282:0.35089 283:0.36223 284:0.51187 285:0.26416 286:0.24548 287:0.29619 288:0.59331 289:0.33493 290:0.51253 291:0.18787 292:0.42938 293:0.28766 294:0.3212 295:0.38457 296:0.48245 297:0.49852 298:0.7458 299:0 300:0.14612 301:0.36797 302:0.22837 303:0.28669 304:0.30145 305:0.56773 306:0.32107 307:0.37294 308:0.65251 309:0.21644 310:0.47674 311:0.40872 312:0.19711 313:0.17979 314:0.15345 315:0.36977 316:0.30471 317:0.33531 318:0.81583 319:0 320:0.45701 321:0.40859 322:0.39172 323:0.12508 324:0.05739 325:0.23707 326:-0.00134 327:-0.08982 328:0.36358 329:-0.04452 330:0.27631 331:0.21496 332:0.22097 333:0.17793 334:-0.05007 335:-0.05016 336:0.58028 337:0.96217 338:0.39356 339:0 340:0.04931 341:-0.14766 342:0.45728 343:-0.02848 344:0.05475 345:0.68165 346:-0.18595 347:0.29051 348:0.03604 349:-0.16575 350:0.37938 351:0.28386 352:-0.13559 353:-0.18103 354:-0.03966 355:-0.0045 356:-0.0941 357:-0.07196 358:0.22689 359:0 360:0.96933 361:0.32344 362:0.47931 363:0.28793 364:0.10686 365:0.09298 366:0.40468 367:0.24389 368:0.16667 369:0.12945 370:0.05297 371:-0.05065 372:0.87884 373:-0.02232 374:0.1658 375:0.2791 376:0.62285 377:0.68472 378:0.17507 379:0 380:-0.05953 381:0.53047 382:0.4691 383:0.10341 384:0.21702 385:0.23276 386:0.23411 387:0.26208 388:0.64479 389:0.23288 390:0.40157 391:0.48881 392:0.26177 393:0.26658 394:0.11313 395:0.16206 396:0.65198 397:0.73071 398:0.57493 399:0 400:0.20144 401:0.03359 402:-0.01021 403:-0.10279 404:-0.08839 405:0.28879 406:-0.13779 407:-0.10802 408:0.66216 409:0.0863 410:0.93414 411:0.65312 412:-0.11864 413:-0.09733 414:-0.00975 415:0.13441 416:-0.14638 417:-0.08605 418:0.59244 419:0 420:0.17559 421:0.10781 422:-0.01397 423:-0.09659 424:-0.03364 425:0.25677 426:-0.03478 427:-0.13076 428:0.93372 429:-0.00479 430:0.73443 431:0.596 432:-0.12367 433:-0.10105 434:0.00715 435:-0.09904 436:-0.06721 437:-0.00297 438:0.58754 439:0 440:-0.02826 441:0.33906 442:0.1827 443:0.66997 444:0.49802 445:0.15271 446:0.3893 447:0.60546 448:0.15315 449:0.52123 450:0.21546 451:0.25854 452:0.66918 453:0.18909 454:0.48309 455:0.54598 456:0.53174 457:0.35015 458:0.22339 459:0 460:0.3199 461:0.66719 462:0.42773 463:0.23096 464:0.21504 465:0.25431 466:0.84348 467:0.28596 468:0.35457 469:0.24658 470:0.37581 471:0.28622 472:0.16698 473:0.20955 474:0.1827 475:0.14148 476:0.44137 477:0.19288 478:0.35784 479:0 480:0.273 481:0.16719 482:0.66201 483:-0.02724 484:0.0409 485:0.65764 486:-0.05017 487:0.5361 488:0.35586 489:-0.05 490:0.84538 491:0.27797 492:0.1425 493:-0.04836 494:0.08062 495:-0.01479 496:0.15907 497:-0.05935 498:0.30952 499:0 500:0.69573 501:0.46953 502:0.88984 503:0.07864 504:0.28166 505:0.35406 506:0.58662 507:0.29903 508:0.29537 509:0.43356 510:0.22906 511:-0.01119 512:0.34338 513:0.0558 514:0.11053 515:0.34727 516:0.43615 517:0.16617 518:0.40336 519:0 520:0.19603 521:0.36016 522:0.20365 523:0.45697 524:0.53628 525:0.08436 526:0.31304 527:0.41273 528:0.23295 529:0.83151 530:0.20115 531:0.14547 532:0.4275 533:0.18785 534:0.47139 535:0.65016 536:0.43391 537:0.19288 538:0.31022 539:0 540:0.06915 541:0.63437 542:0.35411 543:0.47678 544:0.52177 545:0.18966 546:0.68896 547:0.35532 548:0.32754 549:0.47329 550:0.34001 551:0.27797 552:0.52793 553:0.14879 554:0.44668 555:0.38778 556:0.46677 557:0.31454 558:0.39426 559:0 560:0.10403 561:0.20469 562:0.23589 563:0.49536 564:0.48747 565:-0.02956 566:0.82542 567:0.38943 568:-0.02188 569:0.57123 570:0.17609 571:0.11779 572:0.48274 573:0.02542 574:0.32055 575:0.67395 576:0.33084 577:0.01632 578:0.03221 579:0 580:0.24354 581:0.17812 582:0.1741 583:0.53251 584:0.47691 585:0.49938 586:0.11973 587:0.30586 588:0.39189 589:0.62397 590:0.534 591:0.596 592:0.45888 593:0.22195 594:0.44603 595:0.67074 596:0.28753 597:0.24332 598:0.42717 599:0 600:0.39086 601:0.45625 602:0.23536 603:0.4743 604:0.47691 605:0.38239 606:0.29298 607:0.29562 608:0.53475 609:0.35822 610:0.64495 611:0.5371 612:0.33145 613:0.39182 614:0.31795 615:0.28039 616:0.39208 617:0.43398 618:0.63165 619:0 620:0.41792 621:0.29062 622:0.11231 623:0.7808 624:0.7566 625:0.04926 626:0.39732 627:0.32291 628:0.07336 629:0.51781 630:0.25412 631:0.25913 632:0.371 633:0.17917 634:0.52861 635:0.45016 636:0.38163 637:0.20401 638:0.13515 639:0 640:0.15574 641:0.73437 642:0.27028 643:0.4904 644:0.69459 645:0.20505 646:0.38194 647:0.21546 648:0.34492 649:0.6 650:0.33214 651:0.34806 652:0.3145 653:0.17421 654:0.36931 655:0.4463 656:0.31217 657:0.25742 658:0.41947 659:0 660:0.21948  # RVLQLAKERGCTPNGATLSRVLKKSNADRFLQA
0 1:0.21406 2:0.26599 3:-0.06316 4:-0.04617 5:0.49076 6:-0.08963 7:0.15065 8:0.63835 9:0.18699 10:0.86399 11:0.59364 12:-0.07345 13:-0.0589 14:-0.05332 15:-0.03151 16:0.01643 17:0.2322 18:0.72339 19:0 20:0.23993 21:-0.01563 22:0.28641 23:-0.09226 24:-0.0066 25:0.83621 26:-0.11438 27:0.27118 28:0.39833 29:0.21164 30:0.79957 31:0.45465 32:-0.09416 33:-0.10725 34:-0.08778 35:0.22637 36:-0.12995 37:-0.03042 38:0.51891 39:0 40:0.56164 41:0.35312 42:0.27727 43:0.66811 44:0.65897 45:0.2032 46:0.43077 47:0.41842 48:0.08108 49:0.56301 50:0.27917 51:0.26266 52:0.54802 53:0.15375 54:0.50715 55:0.61672 56:0.44063 57:0.31825 58:0.23389 59:0 60:0.23512 61:0.26953 62:0.10317 63:0.58638 64:0.82652 65:0.242 66:0.15719 67:0.28596 68:0.31853 69:0.59452 70:0.41518 71:0.38163 72:0.21657 73:0.05456 74:0.48179 75:0.55498 76:0.36819 77:0.25297 78:0.2549 79:0 80:0.20084 81:0.15859 82:0.08598 83:-0.18266 84:-0.16029 85:0.13855 86:-0.10368 87:-0.15293 88:0.40991 89:-0.16712 90:0.52183 91:1.0371 92:0.00628 93:-0.18475 94:-0.11378 95:-0.00772 96:-0.02689 97:-0.13501 98:0.19118 99:0 100:-0.11606 101:0.32734 102:0.34498 103:0.36471 104:0.60488 105:0.20135 106:0.36321 107:0.24275 108:0.51802 109:0.66233 110:0.56049 111:0.35512 112:0.33459 113:0.26348 114:0.50715 115:0.53441 116:0.43241 117:0.36499 118:0.52871 119:0 120:0.17078 121:0.43281 122:0.27781 123:0.55728 124:0.71042 125:0.14039 126:0.32977 127:0.38374 128:0.22523 129:0.60479 130:0.21117 131:0.20907 132:0.48148 133:0.18537 134:0.47594 135:0.5672 136:0.5997 137:0.30638 138:0.28782 139:0 140:0.25496 141:0.43281 142:0.22998 143:0.48731 144:0.5409 145:0.28387 146:0.31505 147:0.35645 148:0.25547 149:0.72671 150:0.33572 151:0.36749 152:0.58506 153:0.11593 154:0.42718 155:0.62894 156:0.46079 157:0.25519 158:0.37955 159:0 160:0.30908 161:0.1375 162:0.05159 163:0.39071 164:0.27836 165:-0.12808 166:0.95652 167:0.13474 168:-0.13192 169:0.38151 170:-0.14817 171:-0.12132 172:0.5022 173:0.01426 174:0.16385 175:0.4045 176:0.23077 177:-0.06899 178:-0.08754 179:0 180:0.00962 181:0.01016 182:0.79097 183:-0.03406 184:0.05211 185:0.52894 186:-0.05619 187:0.26208 188:0.70592 189:-0.00068 190:0.69649 191:0.34982 192:0.02511 193:0.2641 194:0.1788 195:0.02315 196:0.15011 197:0.1046 198:0.67787 199:0 200:0.37583 201:0.45859 202:0.35787 203:0.37461 204:0.56266 205:0.34852 206:0.31906 207:0.31779 208:0.29408 209:0.65479 210:0.42377 211:0.39635 212:0.39925 213:0.44513 214:0.49025 215:0.47138 216:0.54742 217:0.42656 218:0.4965 219:0 220:0.25015 221:0.27969 222:0.0763 223:-0.04892 224:0.1372 225:0.02463 226:0.11839 227:0.20864 228:0.23874 229:-0.04178 230:0.25841 231:0.18375 232:0.09856 233:0.97272 234:0.02991 235:0.10611 236:0.02315 237:-0.02745 238:0.2486 239:0 240:-0.15755 241:-0.06563 242:0.1612 243:0.86935 244:0.30871 245:-0.15271 246:0.35117 247:-0.0091 248:-0.1184 249:0.13425 250:-0.09735 251:-0.13192 252:0.81984 253:-0.05456 254:-0.00065 255:0.0926 256:0.52278 257:0.44362 258:-0.02801 259:0 260:0.07937 261:0.4625 262:0.35089 263:0.36223 264:0.51187 265:0.26416 266:0.24548 267:0.29619 268:0.59331 269:0.33493 270:0.51253 271:0.18787 272:0.42938 273:0.28766 274:0.3212 275:0.38457 276:0.48245 277:0.49852 278:0.7458 279:0 280:0.14612 281:0.36797 282:0.22837 283:0.28669 284:0.30145 285:0.56773 286:0.32107 287:0.37294 288:0.65251 289:0.21644 290:0.47674 291:0.40872 292:0.19711 293:0.17979 294:0.15345 295:0.36977 296:0.30471 297:0.33531 298:0.81583 299:0 300:0.45701 301:0.40859 302:0.39172 303:0.12508 304:0.05739 305:0.23707 306:-0.00134 307:-0.08982 308:0.36358 309:-0.04452 310:0.27631 311:0.21496 312:0.22097 313:0.17793 314:-0.05007 315:-0.05016 316:0.58028 317:0.96217 318:0.39356 319:0 320:0.04931 321:-0.14766 322:0.45728 323:-0.02848 324:0.05475 325:0.68165 326:-0.18595 327:0.29051 328:0.03604 329:-0.16575 330:0.37938 331:0.28386 332:-0.13559 333:-0.18103 334:-0.03966 335:-0.0045 336:-0.0941 337:-0.07196 338:0.22689 339:0 340:0.96933 341:0.32344 342:0.47931 343:0.28793 344:0.10686 345:0.09298 346:0.40468 347:0.24389 348:0.16667 349:0.12945 350:0.05297 351:-0.05065 352:0.87884 353:-0.02232 354:0.1658 355:0.2791 356:0.62285 357:0.68472 358:0.17507 359:0 360:-0.05953 361:0.53047 362:0.4691 363:0.10341 364:0.21702 365:0.23276 366:0.23411 367:0.26208 368:0.64479 369:0.23288 370:0.40157 371:0.48881 372:0.26177 373:0.26658 374:0.11313 375:0.16206 376:0.65198 377:0.73071 378:0.57493 379:0 380:0.20144 381:0.03359 382:-0.01021 383:-0.10279 384:-0.08839 385:0.28879 386:-0.13779 387:-0.10802 388:0.66216 389:0.0863 390:0.93414 391:0.65312 392:-0.11864 393:-0.09733 394:-0.00975 395:0.13441 396:-0.14638 397:-0.08605 398:0.59244 399:0 400:0.17559 401:0.10781 402:-0.01397 403:-0.09659 404:-0.03364 405:0.25677 406:-0.03478 407:-0.13076 408:0.93372 409:-0.00479 410:0.73443 411:0.596 412:-0.12367 413:-0.10105 414:0.00715 415:-0.09904 416:-0.06721 417:-0.00297 418:0.58754 419:0 420:-0.02826 421:0.33906 422:0.1827 423:0.66997 424:0.49802 425:0.15271 426:0.3893 427:0.60546 428:0.15315 429:0.52123 430:0.21546 431:0.25854 432:0.66918 433:0.18909 434:0.48309 435:0.54598 436:0.53174 437:0.35015 438:0.22339 439:0 440:0.3199 441:0.66719 442:0.42773 443:0.23096 444:0.21504 445:0.25431 446:0.84348 447:0.28596 448:0.35457 449:0.24658 450:0.37581 451:0.28622 452:0.16698 453:0.20955 454:0.1827 455:0.14148 456:0.44137 457:0.19288 458:0.35784 459:0 460:0.273 461:0.16719 462:0.66201 463:-0.02724 464:0.0409 465:0.65764 466:-0.05017 467:0.5361 468:0.35586 469:-0.05 470:0.84538 471:0.27797 472:0.1425 473:-0.04836 474:0.08062 475:-0.01479 476:0.15907 477:-0.05935 478:0.30952 479:0 480:0.69573 481:0.46953 482:0.88984 483:0.07864 484:0.28166 485:0.35406 486:0.58662 487:0.29903 488:0.29537 489:0.43356 490:0.22906 491:-0.01119 492:0.34338 493:0.0558 494:0.11053 495:0.34727 496:0.43615 497:0.16617 498:0.40336 499:0 500:0.19603 501:0.36016 502:0.20365 503:0.45697 504:0.53628 505:0.08436 506:0.31304 507:0.41273 508:0.23295 509:0.83151 510:0.20115 511:0.14547 512:0.4275 513:0.18785 514:0.47139 515:0.65016 516:0.43391 517:0.19288 518:0.31022 519:0 520:0.06915 521:0.63437 522:0.35411 523:0.47678 524:0.52177 525:0.18966 526:0.68896 527:0.35532 528:0.32754 529:0.47329 530:0.34001 531:0.27797 532:0.52793 533:0.14879 534:0.44668 535:0.38778 536:0.46677 537:0.31454 538:0.39426 539:0 540:0.10403 541:0.20469 542:0.23589 543:0.49536 544:0.48747 545:-0.02956 546:0.82542 547:0.38943 548:-0.02188 549:0.57123 550:0.17609 551:0.11779 552:0.48274 553:0.02542 554:0.32055 555:0.67395 556:0.33084 557:0.01632 558:0.03221 559:0 560:0.24354 561:0.17812 562:0.1741 563:0.53251 564:0.47691 565:0.49938 566:0.11973 567:0.30586 568:0.39189 569:0.62397 570:0.534 571:0.596 572:0.45888 573:0.22195 574:0.44603 575:0.67074 576:0.28753 577:0.24332 578:0.42717 579:0 580:0.39086 581:0.45625 582:0.23536 583:0.4743 584:0.47691 585:0.38239 586:0.29298 587:0.29562 588:0.53475 589:0.35822 590:0.64495 591:0.5371 592:0.33145 593:0.39182 594:0.31795 595:0.28039 596:0.39208 597:0.43398 598:0.63165 599:0 600:0.41792 601:0.29062 602:0.11231 603:0.7808 604:0.7566 605:0.04926 606:0.39732 607:0.32291 608:0.07336 609:0.51781 610:0.25412 611:0.25913 612:0.371 613:0.17917 614:0.52861 615:0.45016 616:0.38163 617:0.20401 618:0.13515 619:0 620:0.15574 621:0.73437 622:0.27028 623:0.4904 624:0.69459 625:0.20505 626:0.38194 627:0.21546 628:0.34492 629:0.6 630:0.33214 631:0.34806 632:0.3145 633:0.17421 634:0.36931 635:0.4463 636:0.31217 637:0.25742 638:0.41947 639:0 640:0.21948 641:0.89453 642:0.32294 643:0.2192 644:0.51319 645:0.34852 646:0.40268 647:0.25867 648:0.27542 649:0.41712 650:0.35791 651:0.40813 652:0.20716 653:0.12585 654:0.24902 655:0.25595 656:0.33906 657:0.21365 658:0.43137 659:0 660:0.24053  # VLQLAKERGCTPNGATLSRVLKKSNADRFLQAE
0 1:-0.01563 2:0.28641 3:-0.09226 4:-0.0066 5:0.83621 6:-0.11438 7:0.27118 8:0.39833 9:0.21164 10:0.79957 11:0.45465 12:-0.09416 13:-0.10725 14:-0.08778 15:0.22637 16:-0.12995 17:-0.03042 18:0.51891 19:0 20:0.56164 21:0.35312 22:0.27727 23:0.66811 24:0.65897 25:0.2032 26:0.43077 27:0.41842 28:0.08108 29:0.56301 30:0.27917 31:0.26266 32:0.54802 33:0.15375 34:0.50715 35:0.61672 36:0.44063 37:0.31825 38:0.23389 39:0 40:0.23512 41:0.26953 42:0.10317 43:0.58638 44:0.82652 45:0.242 46:0.15719 47:0.28596 48:0.31853 49:0.59452 50:0.41518 51:0.38163 52:0.21657 53:0.05456 54:0.48179 55:0.55498 56:0.36819 57:0.25297 58:0.2549 59:0 60:0.20084 61:0.15859 62:0.08598 63:-0.18266 64:-0.16029 65:0.13855 66:-0.10368 67:-0.15293 68:0.40991 69:-0.16712 70:0.52183 71:1.0371 72:0.00628 73:-0.18475 74:-0.11378 75:-0.00772 76:-0.02689 77:-0.13501 78:0.19118 79:0 80:-0.11606 81:0.32734 82:0.34498 83:0.36471 84:0.60488 85:0.20135 86:0.36321 87:0.24275 88:0.51802 89:0.66233 90:0.56049 91:0.35512 92:0.33459 93:0.26348 94:0.50715 95:0.53441 96:0.43241 97:0.36499 98:0.52871 99:0 100:0.17078 101:0.43281 102:0.27781 103:0.55728 104:0.71042 105:0.14039 106:0.32977 107:0.38374 108:0.22523 109:0.60479 110:0.21117 111:0.20907 112:0.48148 113:0.18537 114:0.47594 115:0.5672 116:0.5997 117:0.30638 118:0.28782 119:0 120:0.25496 121:0.43281 122:0.22998 123:0.48731 124:0.5409 125:0.28387 126:0.31505 127:0.35645 128:0.25547 129:0.72671 130:0.33572 131:0.36749 132:0.58506 133:0.11593 134:0.42718 135:0.62894 136:0.46079 137:0.25519 138:0.37955 139:0 140:0.30908 141:0.1375 142:0.05159 143:0.39071 144:0.27836 145:-0.12808 146:0.95652 147:0.13474 148:-0.13192 149:0.38151 150:-0.14817 151:-0.12132 152:0.5022 153:0.01426 154:0.16385 155:0.4045 156:0.23077 157:-0.06899 158:-0.08754 159:0 160:0.00962 161:0.01016 162:0.79097 163:-0.03406 164:0.05211 165:0.52894 166:-0.05619 167:0.26208 168:0.70592 169:-0.00068 170:0.69649 171:0.34982 172:0.02511 173:0.2641 174:0.1788 175:0.02315 176:0.15011 177:0.1046 178:0.67787 179:0 180:0.37583 181:0.45859 182:0.35787 183:0.37461 184:0.56266 185:0.34852 186:0.31906 187:0.31779 188:0.29408 189:0.65479 190:0.42377 191:0.39635 192:0.39925 193:0.44513 194:0.49025 195:0.47138 196:0.54742 197:0.42656 198:0.4965 199:0 200:0.25015 201:0.27969 202:0.0763 203:-0.04892 204:0.1372 205:0.02463 206:0.11839 207:0.20864 208:0.23874 209:-0.04178 210:0.25841 211:0.18375 212:0.09856 213:0.97272 214:0.02991 215:0.10611 216:0.02315 217:-0.02745 218:0.2486 219:0 220:-0.15755 221:-0.06563 222:0.1612 223:0.86935 224:0.30871 225:-0.15271 226:0.35117 227:-0.0091 228:-0.1184 229:0.13425 230:-0.09735 231:-0.13192 232:0.81984 233:-0.05456 234:-0.00065 235:0.0926 236:0.52278 237:0.44362 238:-0.02801 239:0 240:0.07937 241:0.4625 242:0.35089 243:0.36223 244:0.51187 245:0.26416 246:0.24548 247:0.29619 248:0.59331 249:0.33493 250:0.51253 251:0.18787 252:0.42938 253:0.28766 254:0.3212 255:0.38457 256:0.48245 257:0.49852 258:0.7458 259:0 260:0.14612 261:0.36797 262:0.22837 263:0.28669 264:0.30145 265:0.56773 266:0.32107 267:0.37294 268:0.65251 269:0.21644 270:0.47674 271:0.40872 272:0.19711 273:0.17979 274:0.15345 275:0.36977 276:0.30471 277:0.33531 278:0.81583 279:0 280:0.45701 281:0.40859 282:0.39172 283:0.12508 284:0.05739 285:0.23707 286:-0.00134 287:-0.08982 288:0.36358 289:-0.04452 290:0.27631 291:0.21496 292:0.22097 293:0.17793 294:-0.05007 295:-0.05016 296:0.58028 297:0.96217 298:0.39356 299:0 300:0.04931 301:-0.14766 302:0.45728 303:-0.02848 304:0.05475 305:0.68165 306:-0.18595 307:0.29051 308:0.03604 309:-0.16575 310:0.37938 311:0.28386 312:-0.13559 313:-0.18103 314:-0.03966 315:-0.0045 316:-0.0941 317:-0.07196 318:0.22689 319:0 320:0.96933 321:0.32344 322:0.47931 323:0.28793 324:0.10686 325:0.09298 326:0.40468 327:0.24389 328:0.16667 329:0.12945 330:0.05297 331:-0.05065 332:0.87884 333:-0.02232 334:0.1658 335:0.2791 336:0.62285 337:0.68472 338:0.17507 339:0 340:-0.05953 341:0.53047 342:0.4691 343:0.10341 344:0.21702 345:0.23276 346:0.23411 347:0.26208 348:0.64479 349:0.23288 350:0.40157 351:0.48881 352:0.26177 353:0.26658 354:0.11313 355:0.16206 356:0.65198 357:0.73071 358:0.57493 359:0 360:0.20144 361:0.03359 362:-0.01021 363:-0.10279 364:-0.08839 365:0.28879 366:-0.13779 367:-0.10802 368:0.66216 369:0.0863 370:0.93414 371:0.65312 372:-0.11864 373:-0.09733 374:-0.00975 375:0.13441 376:-0.14638 377:-0.08605 378:0.59244 379:0 380:0.17559 381:0.10781 382:-0.01397 383:-0.09659 384:-0.03364 385:0.25677 386:-0.03478 387:-0.13076 388:0.93372 389:-0.00479 390:0.73443 391:0.596 392:-0.12367 393:-0.10105 394:0.00715 395:-0.09904 396:-0.06721 397:-0.00297 398:0.58754 399:0 400:-0.02826 401:0.33906 402:0.1827 403:0.66997 404:0.49802 405:0.15271 406:0.3893 407:0.60546 408:0.15315 409:0.52123 410:0.21546 411:0.25854 412:0.66918 413:0.18909 414:0.48309 415:0.54598 416:0.53174 417:0.35015 418:0.22339 419:0 420:0.3199 421:0.66719 422:0.42773 423:0.23096 424:0.21504 425:0.25431 426:0.84348 427:0.28596 428:0.35457 429:0.24658 430:0.37581 431:0.28622 432:0.16698 433:0.20955 434:0.1827 435:0.14148 436:0.44137 437:0.19288 438:0.35784 439:0 440:0.273 441:0.16719 442:0.66201 443:-0.02724 444:0.0409 445:0.65764 446:-0.05017 447:0.5361 448:0.35586 449:-0.05 450:0.84538 451:0.27797 452:0.1425 453:-0.04836 454:0.08062 455:-0.01479 456:0.15907 457:-0.05935 458:0.30952 459:0 460:0.69573 461:0.46953 462:0.88984 463:0.07864 464:0.28166 465:0.35406 466:0.58662 467:0.29903 468:0.29537 469:0.43356 470:0.22906 471:-0.01119 472:0.34338 473:0.0558 474:0.11053 475:0.34727 476:0.43615 477:0.16617 478:0.40336 479:0 480:0.19603 481:0.36016 482:0.20365 483:0.45697 484:0.53628 485:0.08436 486:0.31304 487:0.41273 488:0.23295 489:0.83151 490:0.20115 491:0.14547 492:0.4275 493:0.18785 494:0.47139 495:0.65016 496:0.43391 497:0.19288 498:0.31022 499:0 500:0.06915 501:0.63437 502:0.35411 503:0.47678 504:0.52177 505:0.18966 506:0.68896 507:0.35532 508:0.32754 509:0.47329 510:0.34001 511:0.27797 512:0.52793 513:0.14879 514:0.44668 515:0.38778 516:0.46677 517:0.31454 518:0.39426 519:0 520:0.10403 521:0.20469 522:0.23589 523:0.49536 524:0.48747 525:-0.02956 526:0.82542 527:0.38943 528:-0.02188 529:0.57123 530:0.17609 531:0.11779 532:0.48274 533:0.02542 534:0.32055 535:0.67395 536:0.33084 537:0.01632 538:0.03221 539:0 540:0.24354 541:0.17812 542:0.1741 543:0.53251 544:0.47691 545:0.49938 546:0.11973 547:0.30586 548:0.39189 549:0.62397 550:0.534 551:0.596 552:0.45888 553:0.22195 554:0.44603 555:0.67074 556:0.28753 557:0.24332 558:0.42717 559:0 560:0.39086 561:0.45625 562:0.23536 563:0.4743 564:0.47691 565:0.38239 566:0.29298 567:0.29562 568:0.53475 569:0.35822 570:0.64495 571:0.5371 572:0.33145 573:0.39182 574:0.31795 575:0.28039 576:0.39208 577:0.43398 578:0.63165 579:0 580:0.41792 581:0.29062 582:0.11231 583:0.7808 584:0.7566 585:0.04926 586:0.39732 587:0.32291 588:0.07336 589:0.51781 590:0.25412 591:0.25913 592:0.371 593:0.17917 594:0.52861 595:0.45016 596:0.38163 597:0.20401 598:0.13515 599:0 600:0.15574 601:0.73437 602:0.27028 603:0.4904 604:0.69459 605:0.20505 606:0.38194 607:0.21546 608:0.34492 609:0.6 610:0.33214 611:0.34806 612:0.3145 613:0.17421 614:0.36931 615:0.4463 616:0.31217 617:0.25742 618:0.41947 619:0 620:0.21948 621:0.89453 622:0.32294 623:0.2192 624:0.51319 625:0.34852 626:0.40268 627:0.25867 628:0.27542 629:0.41712 630:0.35791 631:0.40813 632:0.20716 633:0.12585 634:0.24902 635:0.25595 636:0.33906 637:0.21365 638:0.43137 639:0 640:0.24053 641:0.35937 642:0.39549 643:0.41796 644:0.54354 645:0.43904 646:0.43746 647:0.34338 648:0.46203 649:0.49658 650:0.62921 651:0.52356 652:0.37414 653:0.20273 654:0.39987 655:0.59614 656:0.4115 657:0.27522 658:0.44188 659:0 660:0.33854  # LQLAKERGCTPNGATLSRVLKKSNADRFLQAEL
0 1:0.35312 2:0.27727 3:0.66811 4:0.65897 5:0.2032 6:0.43077 7:0.41842 8:0.08108 9:0.56301 10:0.27917 11:0.26266 12:0.54802 13:0.15375 14:0.50715 15:0.61672 16:0.44063 17:0.31825 18:0.23389 19:0 20:0.23512 21:0.26953 22:0.10317 23:0.58638 24:0.82652 25:0.242 26:0.15719 27:0.28596 28:0.31853 29:0.59452 30:0.41518 31:0.38163 32:0.21657 33:0.05456 34:0.48179 35:0.55498 36:0.36819 37:0.25297 38:0.2549 39:0 40:0.20084 41:0.15859 42:0.08598 43:-0.18266 44:-0.16029 45:0.13855 46:-0.10368 47:-0.15293 48:0.40991 49:-0.16712 50:0.52183 51:1.0371 52:0.00628 53:-0.18475 54:-0.11378 55:-0.00772 56:-0.02689 57:-0.13501 58:0.19118 59:0 60:-0.11606 61:0.32734 62:0.34498 63:0.36471 64:0.60488 65:0.20135 66:0.36321 67:0.24275 68:0.51802 69:0.66233 70:0.56049 71:0.35512 72:0.33459 73:0.26348 74:0.50715 75:0.53441 76:0.43241 77:0.36499 78:0.52871 79:0 80:0.17078 81:0.43281 82:0.27781 83:0.55728 84:0.71042 85:0.14039 86:0.32977 87:0.38374 88:0.22523 89:0.60479 90:0.21117 91:0.20907 92:0.48148 93:0.18537 94:0.47594 95:0.5672 96:0.5997 97:0.30638 98:0.28782 99:0 100:0.25496 101:0.43281 102:0.22998 103:0.48731 104:0.5409 105:0.28387 106:0.31505 107:0.35645 108:0.25547 109:0.72671 110:0.33572 111:0.36749 112:0.58506 113:0.11593 114:0.42718 115:0.62894 116:0.46079 117:0.25519 118:0.37955 119:0 120:0.30908 121:0.1375 122:0.05159 123:0.39071 124:0.27836 125:-0.12808 126:0.95652 127:0.13474 128:-0.13192 129:0.38151 130:-0.14817 131:-0.12132 132:0.5022 133:0.01426 134:0.16385 135:0.4045 136:0.23077 137:-0.06899 138:-0.08754 139:0 140:0.00962 141:0.01016 142:0.79097 143:-0.03406 144:0.05211 145:0.52894 146:-0.05619 147:0.26208 148:0.70592 149:-0.00068 150:0.69649 151:0.34982 152:0.02511 153:0.2641 154:0.1788 155:0.02315 156:0.15011 157:0.1046 158:0.67787 159:0 160:0.37583 161:0.45859 162:0.35787 163:0.37461 164:0.56266 165:0.34852 166:0.31906 167:0.31779 168:0.29408 169:0.65479 170:0.42377 171:0.39635 172:0.39925 173:0.44513 174:0.49025 175:0.47138 176:0.54742 177:0.42656 178:0.4965 179:0 180:0.25015 181:0.27969 182:0.0763 183:-0.04892 184:0.1372 185:0.02463 186:0.11839 187:0.20864 188:0.23874 189:-0.04178 190:0.25841 191:0.18375 192:0.09856 193:0.97272 194:0.02991 195:0.10611 196:0.02315 197:-0.02745 198:0.2486 199:0 200:-0.15755 201:-0.06563 202:0.1612 203:0.86935 204:0.30871 205:-0.15271 206:0.35117 207:-0.0091 208:-0.1184 209:0.13425 210:-0.09735 211:-0.13192 212:0.81984 213:-0.05456 214:-0.00065 215:0.0926 216:0.52278 217:0.44362 218:-0.02801 219:0 220:0.07937 221:0.4625 222:0.35089 223:0.36223 224:0.51187 225:0.26416 226:0.24548 227:0.29619 228:0.59331 229:0.33493 230:0.51253 231:0.18787 232:0.42938 233:0.28766 234:0.3212 235:0.38457 236:0.48245 237:0.49852 238:0.7458 239:0 240:0.14612 241:0.36797 242:0.22837 243:0.28669 244:0.30145 245:0.56773 246:0.32107 247:0.37294 248:0.65251 249:0.21644 250:0.47674 251:0.40872 252:0.19711 253:0.17979 254:0.15345 255:0.36977 256:0.30471 257:0.33531 258:0.81583 259:0 260:0.45701 261:0.40859 262:0.39172 263:0.12508 264:0.05739 265:0.23707 266:-0.00134 267:-0.08982 268:0.36358 269:-0.04452 270:0.27631 271:0.21496 272:0.22097 273:0.17793 274:-0.05007 275:-0.05016 276:0.58028 277:0.96217 278:0.39356 279:0 280:0.04931 281:-0.14766 282:0.45728 283:-0.02848 284:0.05475 285:0.68165 286:-0.18595 287:0.29051 288:0.03604 289:-0.16575 290:0.37938 291:0.28386 292:-0.13559 293:-0.18103 294:-0.03966 295:-0.0045 296:-0.0941 297:-0.07196 298:0.22689 299:0 300:0.96933 301:0.32344 302:0.47931 303:0.28793 304:0.10686 305:0.09298 306:0.40468 307:0.24389 308:0.16667 309:0.12945 310:0.05297 311:-0.05065 312:0.87884 313:-0.02232 314:0.1658 315:0.2791 316:0.62285 317:0.68472 318:0.17507 319:0 320:-0.05953 321:0.53047 322:0.4691 323:0.10341 324:0.21702 325:0.23276 326:0.23411 327:0.26208 328:0.64479 329:0.23288 330:0.40157 331:0.48881 332:0.26177 333:0.26658 334:0.11313 335:0.16206 336:0.65198 337:0.73071 338:0.57493 339:0 340:0.20144 341:0.03359 342:-0.01021 343:-0.10279 344:-0.08839 345:0.28879 346:-0.13779 347:-0.10802 348:0.66216 349:0.0863 350:0.93414 351:0.65312 352:-0.11864 353:-0.09733 354:-0.00975 355:0.13441 356:-0.14638 357:-0.08605 358:0.59244 359:0 360:0.17559 361:0.10781 362:-0.01397 363:-0.09659 364:-0.03364 365:0.25677 366:-0.03478 367:-0.13076 368:0.93372 369:-0.00479 370:0.73443 371:0.596 372:-0.12367 373:-0.10105 374:0.00715 375:-0.09904 376:-0.06721 377:-0.00297 378:0.58754 379:0 380:-0.02826 381:0.33906 382:0.1827 383:0.66997 384:0.49802 385:0.15271 386:0.3893 387:0.60546 388:0.15315 389:0.52123 390:0.21546 391:0.25854 392:0.66918 393:0.18909 394:0.48309 395:0.54598 396:0.53174 397:0.35015 398:0.22339 399:0 400:0.3199 401:0.66719 402:0.42773 403:0.23096 404:0.21504 405:0.25431 406:0.84348 407:0.28596 408:0.35457 409:0.24658 410:0.37581 411:0.28622 412:0.16698 413:0.20955 414:0.1827 415:0.14148 416:0.44137 417:0.19288 418:0.35784 419:0 420:0.273 421:0.16719 422:0.66201 423:-0.02724 424:0.0409 425:0.65764 426:-0.05017 427:0.5361 428:0.35586 429:-0.05 430:0.84538 431:0.27797 432:0.1425 433:-0.04836 434:0.08062 435:-0.01479 436:0.15907 437:-0.05935 438:0.30952 439:0 440:0.69573 441:0.46953 442:0.88984 443:0.07864 444:0.28166 445:0.35406 446:0.58662 447:0.29903 448:0.29537 449:0.43356 450:0.22906 451:-0.01119 452:0.34338 453:0.0558 454:0.11053 455:0.34727 456:0.43615 457:0.16617 458:0.40336 459:0 460:0.19603 461:0.36016 462:0.20365 463:0.45697 464:0.53628 465:0.08436 466:0.31304 467:0.41273 468:0.23295 469:0.83151 470:0.20115 471:0.14547 472:0.4275 473:0.18785 474:0.47139 475:0.65016 476:0.43391 477:0.19288 478:0.31022 479:0 480:0.06915 481:0.63437 482:0.35411 483:0.47678 484:0.52177 485:0.18966 486:0.68896 487:0.35532 488:0.32754 489:0.47329 490:0.34001 491:0.27797 492:0.52793 493:0.14879 494:0.44668 495:0.38778 496:0.46677 497:0.31454 498:0.39426 499:0 500:0.10403 501:0.20469 502:0.23589 503:0.49536 504:0.48747 505:-0.02956 506:0.82542 507:0.38943 508:-0.02188 509:0.57123 510:0.17609 511:0.11779 512:0.48274 513:0.02542 514:0.32055 515:0.67395 516:0.33084 517:0.01632 518:0.03221 519:0 520:0.24354 521:0.17812 522:0.1741 523:0.53251 524:0.47691 525:0.49938 526:0.11973 527:0.30586 528:0.39189 529:0.62397 530:0.534 531:0.596 532:0.45888 533:0.22195 534:0.44603 535:0.67074 536:0.28753 537:0.24332 538:0.42717 539:0 540:0.39086 541:0.45625 542:0.23536 543:0.4743 544:0.47691 545:0.38239 546:0.29298 547:0.29562 548:0.53475 549:0.35822 550:0.64495 551:0.5371 552:0.33145 553:0.39182 554:0.31795 555:0.28039 556:0.39208 557:0.43398 558:0.63165 559:0 560:0.41792 561:0.29062 562:0.11231 563:0.7808 564:0.7566 565:0.04926 566:0.39732 567:0.32291 568:0.07336 569:0.51781 570:0.25412 571:0.25913 572:0.371 573:0.17917 574:0.52861 575:0.45016 576:0.38163 577:0.20401 578:0.13515 579:0 580:0.15574 581:0.73437 582:0.27028 583:0.4904 584:0.69459 585:0.20505 586:0.38194 587:0.21546 588:0.34492 589:0.6 590:0.33214 591:0.34806 592:0.3145 593:0.17421 594:0.36931 595:0.4463 596:0.31217 597:0.25742 598:0.41947 599:0 600:0.21948 601:0.89453 602:0.32294 603:0.2192 604:0.51319 605:0.34852 606:0.40268 607:0.25867 608:0.27542 609:0.41712 610:0.35791 611:0.40813 612:0.20716 613:0.12585 614:0.24902 615:0.25595 616:0.33906 617:0.21365 618:0.43137 619:0 620:0.24053 621:0.35937 622:0.39549 623:0.41796 624:0.54354 625:0.43904 626:0.43746 627:0.34338 628:0.46203 629:0.49658 630:0.62921 631:0.52356 632:0.37414 633:0.20273 634:0.39987 635:0.59614 636:0.4115 637:0.27522 638:0.44188 639:0 640:0.33854 641:0.40234 642:0.29124 643:0.4291 644:0.60818 645:0.32943 646:0.31505 647:0.30358 648:0.51544 649:0.57466 650:0.62133 651:0.41519 652:0.40113 653:0.20521 654:0.42133 655:0.45273 656:0.42868 657:0.30786 658:0.54552 659:0 660:0.365  # QLAKERGCTPNGATLSRVLKKSNADRFLQAELI
0 1:0.26953 2:0.10317 3:0.58638 4:0.82652 5:0.242 6:0.15719 7:0.28596 8:0.31853 9:0.59452 10:0.41518 11:0.38163 12:0.21657 13:0.05456 14:0.48179 15:0.55498 16:0.36819 17:0.25297 18:0.2549 19:0 20:0.20084 21:0.15859 22:0.08598 23:-0.18266 24:-0.16029 25:0.13855 26:-0.10368 27:-0.15293 28:0.40991 29:-0.16712 30:0.52183 31:1.0371 32:0.00628 33:-0.18475 34:-0.11378 35:-0.00772 36:-0.02689 37:-0.13501 38:0.19118 39:0 40:-0.11606 41:0.32734 42:0.34498 43:0.36471 44:0.60488 45:0.20135 46:0.36321 47:0.24275 48:0.51802 49:0.66233 50:0.56049 51:0.35512 52:0.33459 53:0.26348 54:0.50715 55:0.53441 56:0.43241 57:0.36499 58:0.52871 59:0 60:0.17078 61:0.43281 62:0.27781 63:0.55728 64:0.71042 65:0.14039 66:0.32977 67:0.38374 68:0.22523 69:0.60479 70:0.21117 71:0.20907 72:0.48148 73:0.18537 74:0.47594 75:0.5672 76:0.5997 77:0.30638 78:0.28782 79:0 80:0.25496 81:0.43281 82:0.22998 83:0.48731 84:0.5409 85:0.28387 86:0.31505 87:0.35645 88:0.25547 89:0.72671 90:0.33572 91:0.36749 92:0.58506 93:0.11593 94:0.42718 95:0.62894 96:0.46079 97:0.25519 98:0.37955 99:0 100:0.30908 101:0.1375 102:0.05159 103:0.39071 104:0.27836 105:-0.12808 106:0.95652 107:0.13474 108:-0.13192 109:0.38151 110:-0.14817 111:-0.12132 112:0.5022 113:0.01426 114:0.16385 115:0.4045 116:0.23077 117:-0.06899 118:-0.08754 119:0 120:0.00962 121:0.01016 122:0.79097 123:-0.03406 124:0.05211 125:0.52894 126:-0.05619 127:0.26208 128:0.70592 129:-0.00068 130:0.69649 131:0.34982 132:0.02511 133:0.2641 134:0.1788 135:0.02315 136:0.15011 137:0.1046 138:0.67787 139:0 140:0.37583 141:0.45859 142:0.35787 143:0.37461 144:0.56266 145:0.34852 146:0.31906 147:0.31779 148:0.29408 149:0.65479 150:0.42377 151:0.39635 152:0.39925 153:0.44513 154:0.49025 155:0.47138 156:0.54742 157:0.42656 158:0.4965 159:0 160:0.25015 161:0.27969 162:0.0763 163:-0.04892 164:0.1372 165:0.02463 166:0.11839 167:0.20864 168:0.23874 169:-0.04178 170:0.25841 171:0.18375 172:0.09856 173:0.97272 174:0.02991 175:0.10611 176:0.02315 177:-0.02745 178:0.2486 179:0 180:-0.15755 181:-0.06563 182:0.1612 183:0.86935 184:0.30871 185:-0.15271 186:0.35117 187:-0.0091 188:-0.1184 189:0.13425 190:-0.09735 191:-0.13192 192:0.81984 193:-0.05456 194:-0.00065 195:0.0926 196:0.52278 197:0.44362 198:-0.02801 199:0 200:0.07937 201:0.4625 202:0.35089 203:0.36223 204:0.51187 205:0.26416 206:0.24548 207:0.29619 208:0.59331 209:0.33493 210:0.51253 211:0.18787 212:0.42938 213:0.28766 214:0.3212 215:0.38457 216:0.48245 217:0.49852 218:0.7458 219:0 220:0.14612 221:0.36797 222:0.22837 223:0.28669 224:0.30145 225:0.56773 226:0.32107 227:0.37294 228:0.65251 229:0.21644 230:0.47674 231:0.40872 232:0.19711 233:0.17979 234:0.15345 235:0.36977 236:0.30471 237:0.33531 238:0.81583 239:0 240:0.45701 241:0.40859 242:0.39172 243:0.12508 244:0.05739 245:0.23707 246:-0.00134 247:-0.08982 248:0.36358 249:-0.04452 250:0.27631 251:0.21496 252:0.22097 253:0.17793 254:-0.05007 255:-0.05016 256:0.58028 257:0.96217 258:0.39356 259:0 260:0.04931 261:-0.14766 262:0.45728 263:-0.02848 264:0.05475 265:0.68165 266:-0.18595 267:0.29051 268:0.03604 269:-0.16575 270:0.37938 271:0.28386 272:-0.13559 273:-0.18103 274:-0.03966 275:-0.0045 276:-0.0941 277:-0.07196 278:0.22689 279:0 280:0.96933 281:0.32344 282:0.47931 283:0.28793 284:0.10686 285:0.09298 286:0.40468 287:0.24389 288:0.16667 289:0.12945 290:0.05297 291:-0.05065 292:0.87884 293:-0.02232 294:0.1658 295:0.2791 296:0.62285 297:0.68472 298:0.17507 299:0 300:-0.05953 301:0.53047 302:0.4691 303:0.10341 304:0.21702 305:0.23276 306:0.23411 307:0.26208 308:0.64479 309:0.23288 310:0.40157 311:0.48881 312:0.26177 313:0.26658 314:0.11313 315:0.16206 316:0.65198 317:0.73071 318:0.57493 319:0 320:0.20144 321:0.03359 322:-0.01021 323:-0.10279 324:-0.08839 325:0.28879 326:-0.13779 327:-0.10802 328:0.66216 329:0.0863 330:0.93414 331:0.65312 332:-0.11864 333:-0.09733 334:-0.00975 335:0.13441 336:-0.14638 337:-0.08605 338:0.59244 339:0 340:0.17559 341:0.10781 342:-0.01397 343:-0.09659 344:-0.03364 345:0.25677 346:-0.03478 347:-0.13076 348:0.93372 349:-0.00479 350:0.73443 351:0.596 352:-0.12367 353:-0.10105 354:0.00715 355:-0.09904 356:-0.06721 357:-0.00297 358:0.58754 359:0 360:-0.02826 361:0.33906 362:0.1827 363:0.66997 364:0.49802 365:0.15271 366:0.3893 367:0.60546 368:0.15315 369:0.52123 370:0.21546 371:0.25854 372:0.66918 373:0.18909 374:0.48309 375:0.54598 376:0.53174 377:0.35015 378:0.22339 379:0 380:0.3199 381:0.66719 382:0.42773 383:0.23096 384:0.21504 385:0.25431 386:0.84348 387:0.28596 388:0.35457 389:0.24658 390:0.37581 391:0.28622 392:0.16698 393:0.20955 394:0.1827 395:0.14148 396:0.44137 397:0.19288 398:0.35784 399:0 400:0.273 401:0.16719 402:0.66201 403:-0.02724 404:0.0409 405:0.65764 406:-0.05017 407:0.5361 408:0.35586 409:-0.05 410:0.84538 411:0.27797 412:0.1425 413:-0.04836 414:0.08062 415:-0.01479 416:0.15907 417:-0.05935 418:0.30952 419:0 420:0.69573 421:0.46953 422:0.88984 423:0.07864 424:0.28166 425:0.35406 426:0.58662 427:0.29903 428:0.29537 429:0.43356 430:0.22906 431:-0.01119 432:0.34338 433:0.0558 434:0.11053 435:0.34727 436:0.43615 437:0.16617 438:0.40336 439:0 440:0.19603 441:0.36016 442:0.20365 443:0.45697 444:0.53628 445:0.08436 446:0.31304 447:0.41273 448:0.23295 449:0.83151 450:0.20115 451:0.14547 452:0.4275 453:0.18785 454:0.47139 455:0.65016 456:0.43391 457:0.19288 458:0.31022 459:0 460:0.06915 461:0.63437 462:0.35411 463:0.47678 464:0.52177 465:0.18966 466:0.68896 467:0.35532 468:0.32754 469:0.47329 470:0.34001 471:0.27797 472:0.52793 473:0.14879 474:0.44668 475:0.38778 476:0.46677 477:0.31454 478:0.39426 479:0 480:0.10403 481:0.20469 482:0.23589 483:0.49536 484:0.48747 485:-0.02956 486:0.82542 487:0.38943 488:-0.02188 489:0.57123 490:0.17609 491:0.11779 492:0.48274 493:0.02542 494:0.32055 495:0.67395 496:0.33084 497:0.01632 498:0.03221 499:0 500:0.24354 501:0.17812 502:0.1741 503:0.53251 504:0.47691 505:0.49938 506:0.11973 507:0.30586 508:0.39189 509:0.62397 510:0.534 511:0.596 512:0.45888 513:0.22195 514:0.44603 515:0.67074 516:0.28753 517:0.24332 518:0.42717 519:0 520:0.39086 521:0.45625 522:0.23536 523:0.4743 524:0.47691 525:0.38239 526:0.29298 527:0.29562 528:0.53475 529:0.35822 530:0.64495 531:0.5371 532:0.33145 533:0.39182 534:0.31795 535:0.28039 536:0.39208 537:0.43398 538:0.63165 539:0 540:0.41792 541:0.29062 542:0.11231 543:0.7808 544:0.7566 545:0.04926 546:0.39732 547:0.32291 548:0.07336 549:0.51781 550:0.25412 551:0.25913 552:0.371 553:0.17917 554:0.52861 555:0.45016 556:0.38163 557:0.20401 558:0.13515 559:0 560:0.15574 561:0.73437 562:0.27028 563:0.4904 564:0.69459 565:0.20505 566:0.38194 567:0.21546 568:0.34492 569:0.6 570:0.33214 571:0.34806 572:0.3145 573:0.17421 574:0.36931 575:0.4463 576:0.31217 577:0.25742 578:0.41947 579:0 580:0.21948 581:0.89453 582:0.32294 583:0.2192 584:0.51319 585:0.34852 586:0.40268 587:0.25867 588:0.27542 589:0.41712 590:0.35791 591:0.40813 592:0.20716 593:0.12585 594:0.24902 595:0.25595 596:0.33906 597:0.21365 598:0.43137 599:0 600:0.24053 601:0.35937 602:0.39549 603:0.41796 604:0.54354 605:0.43904 606:0.43746 607:0.34338 608:0.46203 609:0.49658 610:0.62921 611:0.52356 612:0.37414 613:0.20273 614:0.39987 615:0.59614 616:0.4115 617:0.27522 618:0.44188 619:0 620:0.33854 621:0.40234 622:0.29124 623:0.4291 624:0.60818 625:0.32943 626:0.31505 627:0.30358 628:0.51544 629:0.57466 630:0.62133 631:0.41519 632:0.40113 633:0.20521 634:0.42133 635:0.45273 636:0.42868 637:0.30786 638:0.54552 639:0 640:0.365 641:0.08672 642:0.29017 643:-0.01672 644:0.06728 645:0.67303 646:-0.04482 647:0.3411 648:0.61583 649:-0.02945 650:0.85827 651:0.48233 652:-0.02699 653:-0.02728 654:-0.02341 655:0.16334 656:0.05004 657:0.18323 658:0.60364 659:0 660:0.53217  # LAKERGCTPNGATLSRVLKKSNADRFLQAELIL
0 1:0.15859 2:0.08598 3:-0.18266 4:-0.16029 5:0.13855 6:-0.10368 7:-0.15293 8:0.40991 9:-0.16712 10:0.52183 11:1.0371 12:0.00628 13:-0.18475 14:-0.11378 15:-0.00772 16:-0.02689 17:-0.13501 18:0.19118 19:0 20:-0.11606 21:0.32734 22:0.34498 23:0.36471 24:0.60488 25:0.20135 26:0.36321 27:0.24275 28:0.51802 29:0.66233 30:0.56049 31:0.35512 32:0.33459 33:0.26348 34:0.50715 35:0.53441 36:0.43241 37:0.36499 38:0.52871 39:0 40:0.17078 41:0.43281 42:0.27781 43:0.55728 44:0.71042 45:0.14039 46:0.32977 47:0.38374 48:0.22523 49:0.60479 50:0.21117 51:0.20907 52:0.48148 53:0.18537 54:0.47594 55:0.5672 56:0.5997 57:0.30638 58:0.28782 59:0 60:0.25496 61:0.43281 62:0.22998 63:0.48731 64:0.5409 65:0.28387 66:0.31505 67:0.35645 68:0.25547 69:0.72671 70:0.33572 71:0.36749 72:0.58506 73:0.11593 74:0.42718 75:0.62894 76:0.46079 77:0.25519 78:0.37955 79:0 80:0.30908 81:0.1375 82:0.05159 83:0.39071 84:0.27836 85:-0.12808 86:0.95652 87:0.13474 88:-0.13192 89:0.38151 90:-0.14817 91:-0.12132 92:0.5022 93:0.01426 94:0.16385 95:0.4045 96:0.23077 97:-0.06899 98:-0.08754 99:0 100:0.00962 101:0.01016 102:0.79097 103:-0.03406 104:0.05211 105:0.52894 106:-0.05619 107:0.26208 108:0.70592 109:-0.00068 110:0.69649 111:0.34982 112:0.02511 113:0.2641 114:0.1788 115:0.02315 116:0.15011 117:0.1046 118:0.67787 119:0 120:0.37583 121:0.45859 122:0.35787 123:0.37461 124:0.56266 125:0.34852 126:0.31906 127:0.31779 128:0.29408 129:0.65479 130:0.42377 131:0.39635 132:0.39925 133:0.44513 134:0.49025 135:0.47138 136:0.54742 137:0.42656 138:0.4965 139:0 140:0.25015 141:0.27969 142:0.0763 143:-0.04892 144:0.1372 145:0.02463 146:0.11839 147:0.20864 148:0.23874 149:-0.04178 150:0.25841 151:0.18375 152:0.09856 153:0.97272 154:0.02991 155:0.10611 156:0.02315 157:-0.02745 158:0.2486 159:0 160:-0.15755 161:-0.06563 162:0.1612 163:0.86935 164:0.30871 165:-0.15271 166:0.35117 167:-0.0091 168:-0.1184 169:0.13425 170:-0.09735 171:-0.13192 172:0.81984 173:-0.05456 174:-0.00065 175:0.0926 176:0.52278 177:0.44362 178:-0.02801 179:0 180:0.07937 181:0.4625 182:0.35089 183:0.36223 184:0.51187 185:0.26416 186:0.24548 187:0.29619 188:0.59331 189:0.33493 190:0.51253 191:0.18787 192:0.42938 193:0.28766 194:0.3212 195:0.38457 196:0.48245 197:0.49852 198:0.7458 199:0 200:0.14612 201:0.36797 202:0.22837 203:0.28669 204:0.30145 205:0.56773 206:0.32107 207:0.37294 208:0.65251 209:0.21644 210:0.47674 211:0.40872 212:0.19711 213:0.17979 214:0.15345 215:0.36977 216:0.30471 217:0.33531 218:0.81583 219:0 220:0.45701 221:0.40859 222:0.39172 223:0.12508 224:0.05739 225:0.23707 226:-0.00134 227:-0.08982 228:0.36358 229:-0.04452 230:0.27631 231:0.21496 232:0.22097 233:0.17793 234:-0.05007 235:-0.05016 236:0.58028 237:0.96217 238:0.39356 239:0 240:0.04931 241:-0.14766 242:0.45728 243:-0.02848 244:0.05475 245:0.68165 246:-0.18595 247:0.29051 248:0.03604 249:-0.16575 250:0.37938 251:0.28386 252:-0.13559 253:-0.18103 254:-0.03966 255:-0.0045 256:-0.0941 257:-0.07196 258:0.22689 259:0 260:0.96933 261:0.32344 262:0.47931 263:0.28793 264:0.10686 265:0.09298 266:0.40468 267:0.24389 268:0.16667 269:0.12945 270:0.05297 271:-0.05065 272:0.87884 273:-0.02232 274:0.1658 275:0.2791 276:0.62285 277:0.68472 278:0.17507 279:0 280:-0.05953 281:0.53047 282:0.4691 283:0.10341 284:0.21702 285:0.23276 286:0.23411 287:0.26208 288:0.64479 289:0.23288 290:0.40157 291:0.48881 292:0.26177 293:0.26658 294:0.11313 295:0.16206 296:0.65198 297:0.73071 298:0.57493 299:0 300:0.20144 301:0.03359 302:-0.01021 303:-0.10279 304:-0.08839 305:0.28879 306:-0.13779 307:-0.10802 308:0.66216 309:0.0863 310:0.93414 311:0.65312 312:-0.11864 313:-0.09733 314:-0.00975 315:0.13441 316:-0.14638 317:-0.08605 318:0.59244 319:0 320:0.17559 321:0.10781 322:-0.01397 323:-0.09659 324:-0.03364 325:0.25677 326:-0.03478 327:-0.13076 328:0.93372 329:-0.00479 330:0.73443 331:0.596 332:-0.12367 333:-0.10105 334:0.00715 335:-0.09904 336:-0.06721 337:-0.00297 338:0.58754 339:0 340:-0.02826 341:0.33906 342:0.1827 343:0.66997 344:0.49802 345:0.15271 346:0.3893 347:0.60546 348:0.15315 349:0.52123 350:0.21546 351:0.25854 352:0.66918 353:0.18909 354:0.48309 355:0.54598 356:0.53174 357:0.35015 358:0.22339 359:0 360:0.3199 361:0.66719 362:0.42773 363:0.23096 364:0.21504 365:0.25431 366:0.84348 367:0.28596 368:0.35457 369:0.24658 370:0.37581 371:0.28622 372:0.16698 373:0.20955 374:0.1827 375:0.14148 376:0.44137 377:0.19288 378:0.35784 379:0 380:0.273 381:0.16719 382:0.66201 383:-0.02724 384:0.0409 385:0.65764 386:-0.05017 387:0.5361 388:0.35586 389:-0.05 390:0.84538 391:0.27797 392:0.1425 393:-0.04836 394:0.08062 395:-0.01479 396:0.15907 397:-0.05935 398:0.30952 399:0 400:0.69573 401:0.46953 402:0.88984 403:0.07864 404:0.28166 405:0.35406 406:0.58662 407:0.29903 408:0.29537 409:0.43356 410:0.22906 411:-0.01119 412:0.34338 413:0.0558 414:0.11053 415:0.34727 416:0.43615 417:0.16617 418:0.40336 419:0 420:0.19603 421:0.36016 422:0.20365 423:0.45697 424:0.53628 425:0.08436 426:0.31304 427:0.41273 428:0.23295 429:0.83151 430:0.20115 431:0.14547 432:0.4275 433:0.18785 434:0.47139 435:0.65016 436:0.43391 437:0.19288 438:0.31022 439:0 440:0.06915 441:0.63437 442:0.35411 443:0.47678 444:0.52177 445:0.18966 446:0.68896 447:0.35532 448:0.32754 449:0.47329 450:0.34001 451:0.27797 452:0.52793 453:0.14879 454:0.44668 455:0.38778 456:0.46677 457:0.31454 458:0.39426 459:0 460:0.10403 461:0.20469 462:0.23589 463:0.49536 464:0.48747 465:-0.02956 466:0.82542 467:0.38943 468:-0.02188 469:0.57123 470:0.17609 471:0.11779 472:0.48274 473:0.02542 474:0.32055 475:0.67395 476:0.33084 477:0.01632 478:0.03221 479:0 480:0.24354 481:0.17812 482:0.1741 483:0.53251 484:0.47691 485:0.49938 486:0.11973 487:0.30586 488:0.39189 489:0.62397 490:0.534 491:0.596 492:0.45888 493:0.22195 494:0.44603 495:0.67074 496:0.28753 497:0.24332 498:0.42717 499:0 500:0.39086 501:0.45625 502:0.23536 503:0.4743 504:0.47691 505:0.38239 506:0.29298 507:0.29562 508:0.53475 509:0.35822 510:0.64495 511:0.5371 512:0.33145 513:0.39182 514:0.31795 515:0.28039 516:0.39208 517:0.43398 518:0.63165 519:0 520:0.41792 521:0.29062 522:0.11231 523:0.7808 524:0.7566 525:0.04926 526:0.39732 527:0.32291 528:0.07336 529:0.51781 530:0.25412 531:0.25913 532:0.371 533:0.17917 534:0.52861 535:0.45016 536:0.38163 537:0.20401 538:0.13515 539:0 540:0.15574 541:0.73437 542:0.27028 543:0.4904 544:0.69459 545:0.20505 546:0.38194 547:0.21546 548:0.34492 549:0.6 550:0.33214 551:0.34806 552:0.3145 553:0.17421 554:0.36931 555:0.4463 556:0.31217 557:0.25742 558:0.41947 559:0 560:0.21948 561:0.89453 562:0.32294 563:0.2192 564:0.51319 565:0.34852 566:0.40268 567:0.25867 568:0.27542 569:0.41712 570:0.35791 571:0.40813 572:0.20716 573:0.12585 574:0.24902 575:0.25595 576:0.33906 577:0.21365 578:0.43137 579:0 580:0.24053 581:0.35937 582:0.39549 583:0.41796 584:0.54354 585:0.43904 586:0.43746 587:0.34338 588:0.46203 589:0.49658 590:0.62921 591:0.52356 592:0.37414 593:0.20273 594:0.39987 595:0.59614 596:0.4115 597:0.27522 598:0.44188 599:0 600:0.33854 601:0.40234 602:0.29124 603:0.4291 604:0.60818 605:0.32943 606:0.31505 607:0.30358 608:0.51544 609:0.57466 610:0.62133 611:0.41519 612:0.40113 613:0.20521 614:0.42133 615:0.45273 616:0.42868 617:0.30786 618:0.54552 619:0 620:0.365 621:0.08672 622:0.29017 623:-0.01672 624:0.06728 625:0.67303 626:-0.04482 627:0.3411 628:0.61583 629:-0.02945 630:0.85827 631:0.48233 632:-0.02699 633:-0.02728 634:-0.02341 635:0.16334 636:0.05004 637:0.18323 638:0.60364 639:0 640:0.53217 641:0.31016 642:0.32778 643:0.3418 644:0.36412 645:0.7266 646:0.29164 647:0.36157 648:0.42214 649:0.44247 650:0.65497 651:0.43404 652:0.45323 653:0.13763 654:0.36021 655:0.37878 656:0.32786 657:0.20994 658:0.42367 659:0 660:0.57547  # AKERGCTPNGATLSRVLKKSNADRFLQAELILP
0 1:0.32734 2:0.34498 3:0.36471 4:0.60488 5:0.20135 6:0.36321 7:0.24275 8:0.51802 9:0.66233 10:0.56049 11:0.35512 12:0.33459 13:0.26348 14:0.50715 15:0.53441 16:0.43241 17:0.36499 18:0.52871 19:0 20:0.17078 21:0.43281 22:0.27781 23:0.55728 24:0.71042 25:0.14039 26:0.32977 27:0.38374 28:0.22523 29:0.60479 30:0.21117 31:0.20907 32:0.48148 33:0.18537 34:0.47594 35:0.5672 36:0.5997 37:0.30638 38:0.28782 39:0 40:0.25496 41:0.43281 42:0.22998 43:0.48731 44:0.5409 45:0.28387 46:0.31505 47:0.35645 48:0.25547 49:0.72671 50:0.33572 51:0.36749 52:0.58506 53:0.11593 54:0.42718 55:0.62894 56:0.46079 57:0.25519 58:0.37955 59:0 60:0.30908 61:0.1375 62:0.05159 63:0.39071 64:0.27836 65:-0.12808 66:0.95652 67:0.13474 68:-0.13192 69:0.38151 70:-0.14817 71:-0.12132 72:0.5022 73:0.01426 74:0.16385 75:0.4045 76:0.23077 77:-0.06899 78:-0.08754 79:0 80:0.00962 81:0.01016 82:0.79097 83:-0.03406 84:0.05211 85:0.52894 86:-0.05619 87:0.26208 88:0.70592 89:-0.00068 90:0.69649 91:0.34982 92:0.02511 93:0.2641 94:0.1788 95:0.02315 96:0.15011 97:0.1046 98:0.67787 99:0 100:0.37583 101:0.45859 102:0.35787 103:0.37461 104:0.56266 105:0.34852 106:0.31906 107:0.31779 108:0.29408 109:0.65479 110:0.42377 111:0.39635 112:0.39925 113:0.44513 114:0.49025 115:0.47138 116:0.54742 117:0.42656 118:0.4965 119:0 120:0.25015 121:0.27969 122:0.0763 123:-0.04892 124:0.1372 125:0.02463 126:0.11839 127:0.20864 128:0.23874 129:-0.04178 130:0.25841 131:0.18375 132:0.09856 133:0.97272 134:0.02991 135:0.10611 136:0.02315 137:-0.02745 138:0.2486 139:0 140:-0.15755 141:-0.06563 142:0.1612 143:0.86935 144:0.30871 145:-0.15271 146:0.35117 147:-0.0091 148:-0.1184 149:0.13425 150:-0.09735 151:-0.13192 152:0.81984 153:-0.05456 154:-0.00065 155:0.0926 156:0.52278 157:0.44362 158:-0.02801 159:0 160:0.07937 161:0.4625 162:0.35089 163:0.36223 164:0.51187 165:0.26416 166:0.24548 167:0.29619 168:0.59331 169:0.33493 170:0.51253 171:0.18787 172:0.42938 173:0.28766 174:0.3212 175:0.38457 176:0.48245 177:0.49852 178:0.7458 179:0 180:0.14612 181:0.36797 182:0.22837 183:0.28669 184:0.30145 185:0.56773 186:0.32107 187:0.37294 188:0.65251 189:0.21644 190:0.47674 191:0.40872 192:0.19711 193:0.17979 194:0.15345 195:0.36977 196:0.30471 197:0.33531 198:0.81583 199:0 200:0.45701 201:0.40859 202:0.39172 203:0.12508 204:0.05739 205:0.23707 206:-0.00134 207:-0.08982 208:0.36358 209:-0.04452 210:0.27631 211:0.21496 212:0.22097 213:0.17793 214:-0.05007 215:-0.05016 216:0.58028 217:0.96217 218:0.39356 219:0 220:0.04931 221:-0.14766 222:0.45728 223:-0.02848 224:0.05475 225:0.68165 226:-0.18595 227:0.29051 228:0.03604 229:-0.16575 230:0.37938 231:0.28386 232:-0.13559 233:-0.18103 234:-0.03966 235:-0.0045 236:-0.0941 237:-0.07196 238:0.22689 239:0 240:0.96933 241:0.32344 242:0.47931 243:0.28793 244:0.10686 245:0.09298 246:0.40468 247:0.24389 248:0.16667 249:0.12945 250:0.05297 251:-0.05065 252:0.87884 253:-0.02232 254:0.1658 255:0.2791 256:0.62285 257:0.68472 258:0.17507 259:0 260:-0.05953 261:0.53047 262:0.4691 263:0.10341 264:0.21702 265:0.23276 266:0.23411 267:0.26208 268:0.64479 269:0.23288 270:0.40157 271:0.48881 272:0.26177 273:0.26658 274:0.11313 275:0.16206 276:0.65198 277:0.73071 278:0.57493 279:0 280:0.20144 281:0.03359 282:-0.01021 283:-0.10279 284:-0.08839 285:0.28879 286:-0.13779 287:-0.10802 288:0.66216 289:0.0863 290:0.93414 291:0.65312 292:-0.11864 293:-0.09733 294:-0.00975 295:0.13441 296:-0.14638 297:-0.08605 298:0.59244 299:0 300:0.17559 301:0.10781 302:-0.01397 303:-0.09659 304:-0.03364 305:0.25677 306:-0.03478 307:-0.13076 308:0.93372 309:-0.00479 310:0.73443 311:0.596 312:-0.12367 313:-0.10105 314:0.00715 315:-0.09904 316:-0.06721 317:-0.00297 318:0.58754 319:0 320:-0.02826 321:0.33906 322:0.1827 323:0.66997 324:0.49802 325:0.15271 326:0.3893 327:0.60546 328:0.15315 329:0.52123 330:0.21546 331:0.25854 332:0.66918 333:0.18909 334:0.48309 335:0.54598 336:0.53174 337:0.35015 338:0.22339 339:0 340:0.3199 341:0.66719 342:0.42773 343:0.23096 344:0.21504 345:0.25431 346:0.84348 347:0.28596 348:0.35457 349:0.24658 350:0.37581 351:0.28622 352:0.16698 353:0.20955 354:0.1827 355:0.14148 356:0.44137 357:0.19288 358:0.35784 359:0 360:0.273 361:0.16719 362:0.66201 363:-0.02724 364:0.0409 365:0.65764 366:-0.05017 367:0.5361 368:0.35586 369:-0.05 370:0.84538 371:0.27797 372:0.1425 373:-0.04836 374:0.08062 375:-0.01479 376:0.15907 377:-0.05935 378:0.30952 379:0 380:0.69573 381:0.46953 382:0.88984 383:0.07864 384:0.28166 385:0.35406 386:0.58662 387:0.29903 388:0.29537 389:0.43356 390:0.22906 391:-0.01119 392:0.34338 393:0.0558 394:0.11053 395:0.34727 396:0.43615 397:0.16617 398:0.40336 399:0 400:0.19603 401:0.36016 402:0.20365 403:0.45697 404:0.53628 405:0.08436 406:0.31304 407:0.41273 408:0.23295 409:0.83151 410:0.20115 411:0.14547 412:0.4275 413:0.18785 414:0.47139 415:0.65016 416:0.43391 417:0.19288 418:0.31022 419:0 420:0.06915 421:0.63437 422:0.35411 423:0.47678 424:0.52177 425:0.18966 426:0.68896 427:0.35532 428:0.32754 429:0.47329 430:0.34001 431:0.27797 432:0.52793 433:0.14879 434:0.44668 435:0.38778 436:0.46677 437:0.31454 438:0.39426 439:0 440:0.10403 441:0.20469 442:0.23589 443:0.49536 444:0.48747 445:-0.02956 446:0.82542 447:0.38943 448:-0.02188 449:0.57123 450:0.17609 451:0.11779 452:0.48274 453:0.02542 454:0.32055 455:0.67395 456:0.33084 457:0.01632 458:0.03221 459:0 460:0.24354 461:0.17812 462:0.1741 463:0.53251 464:0.47691 465:0.49938 466:0.11973 467:0.30586 468:0.39189 469:0.62397 470:0.534 471:0.596 472:0.45888 473:0.22195 474:0.44603 475:0.67074 476:0.28753 477:0.24332 478:0.42717 479:0 480:0.39086 481:0.45625 482:0.23536 483:0.4743 484:0.47691 485:0.38239 486:0.29298 487:0.29562 488:0.53475 489:0.35822 490:0.64495 491:0.5371 492:0.33145 493:0.39182 494:0.31795 495:0.28039 496:0.39208 497:0.43398 498:0.63165 499:0 500:0.41792 501:0.29062 502:0.11231 503:0.7808 504:0.7566 505:0.04926 506:0.39732 507:0.32291 508:0.07336 509:0.51781 510:0.25412 511:0.25913 512:0.371 513:0.17917 514:0.52861 515:0.45016 516:0.38163 517:0.20401 518:0.13515 519:0 520:0.15574 521:0.73437 522:0.27028 523:0.4904 524:0.69459 525:0.20505 526:0.38194 527:0.21546 528:0.34492 529:0.6 530:0.33214 531:0.34806 532:0.3145 533:0.17421 534:0.36931 535:0.4463 536:0.31217 537:0.25742 538:0.41947 539:0 540:0.21948 541:0.89453 542:0.32294 543:0.2192 544:0.51319 545:0.34852 546:0.40268 547:0.25867 548:0.27542 549:0.41712 550:0.35791 551:0.40813 552:0.20716 553:0.12585 554:0.24902 555:0.25595 556:0.33906 557:0.21365 558:0.43137 559:0 560:0.24053 561:0.35937 562:0.39549 563:0.41796 564:0.54354 565:0.43904 566:0.43746 567:0.34338 568:0.46203 569:0.49658 570:0.62921 571:0.52356 572:0.37414 573:0.20273 574:0.39987 575:0.59614 576:0.4115 577:0.27522 578:0.44188 579:0 580:0.33854 581:0.40234 582:0.29124 583:0.4291 584:0.60818 585:0.32943 586:0.31505 587:0.30358 588:0.51544 589:0.57466 590:0.62133 591:0.41519 592:0.40113 593:0.20521 594:0.42133 595:0.45273 596:0.42868 597:0.30786 598:0.54552 599:0 600:0.365 601:0.08672 602:0.29017 603:-0.01672 604:0.06728 605:0.67303 606:-0.04482 607:0.3411 608:0.61583 609:-0.02945 610:0.85827 611:0.48233 612:-0.02699 613:-0.02728 614:-0.02341 615:0.16334 616:0.05004 617:0.18323 618:0.60364 619:0 620:0.53217 621:0.31016 622:0.32778 623:0.3418 624:0.36412 625:0.7266 626:0.29164 627:0.36157 628:0.42214 629:0.44247 630:0.65497 631:0.43404 632:0.45323 633:0.13763 634:0.36021 635:0.37878 636:0.32786 637:0.20994 638:0.42367 639:0 640:0.57547 641:0.22578 642:0.14347 643:0.68297 644:0.75396 645:0.09975 646:0.37057 647:0.41615 648:0.05598 649:0.62671 650:0.30923 651:0.2338 652:0.51224 653:0.13205 654:0.44993 655:0.53762 656:0.40627 657:0.30564 658:0.19048 659:0 660:0.15334  # KERGCTPNGATLSRVLKKSNADRFLQAELILPD
```
