## Supplementary material for "The endosomal TbTpr86/TbUsp7/SkpZ (TUS) complex controls surface protein abundance in trypanosomes": DA1: query_w33_GM 4.input (part 2 of 5)

```
0 1:0.5125 2:0.3439 3:0.36285 4:0.49011 5:0.32328 6:0.37191 7:0.70779 8:0.35972 9:0.5226 10:0.46528 11:0.42933 12:0.45135 13:0.37942 14:0.50065 15:0.49132 16:0.32039 17:0.35979 18:0.38866 19:0 20:0.42634 21:0.51953 22:0.21816 23:0.32384 24:0.281 25:0.46552 26:0.30903 27:0.55031 28:0.63514 29:0.32397 30:0.60415 31:0.3086 32:0.457 33:0.29076 34:0.24967 35:0.42251 36:0.27558 37:0.25668 38:0.63445 39:0 40:0.48587 41:0.39844 42:0.18538 43:0.67554 44:0.49868 45:0.47291 46:0.44147 47:0.42069 48:0.30502 49:0.39863 50:0.45669 51:0.33098 52:0.55304 53:0.33416 54:0.43563 55:0.4836 56:0.49739 57:0.33309 58:0.39566 59:0 60:0.47865 61:0.47187 62:0.32993 63:0.41053 64:0.68338 65:0.18165 66:0.43411 67:0.32121 68:0.25997 69:0.50753 70:0.37867 71:0.28386 72:0.35405 73:0.44265 74:0.38231 75:0.44051 76:0.64451 77:0.50074 78:0.42717 79:0 80:0.31329 81:0.47031 82:0.20204 83:0.35913 84:0.28166 85:0.42857 86:0.18863 87:0.14383 88:0.70335 89:0.31027 90:0.66571 91:0.53298 92:0.25361 93:0.17979 94:0.19311 95:0.26624 96:0.33308 97:0.43472 98:0.67577 99:0 100:0.38364 101:0.37656 102:0.49651 103:0.14551 104:0.16161 105:0.63978 106:0.23813 107:0.12507 108:0.58623 109:0.26986 110:0.67645 111:0.47703 112:0.26868 113:0.22381 114:0.13654 115:0.15756 116:0.21583 117:0.27745 118:0.7528 119:0 120:0.4558 121:0.42266 122:0.30306 123:0.52755 124:0.71636 125:0.23461 126:0.25485 127:0.30642 128:0.40927 129:0.55 130:0.3529 131:0.26266 132:0.62963 133:0.34098 134:0.45384 135:0.47074 136:0.52353 137:0.34941 138:0.32913 139:0 140:0.17198 141:0.60234 142:0.40677 143:0.58885 144:0.47296 145:0.28325 146:0.51773 147:0.31609 148:0.40283 149:0.38082 150:0.49964 151:0.40577 152:0.46139 153:0.3416 154:0.39337 155:0.35627 156:0.5534 157:0.4043 158:0.42367 159:0 160:0.22971 161:0.25156 162:0.40731 163:0.18328 164:0.38391 165:0.78387 166:0.27157 167:0.17794 168:0.45689 169:0.26575 170:0.64137 171:0.65548 172:0.16824 173:0.14879 174:0.25748 175:0.30354 176:0.27483 177:0.21068 178:0.44608 179:0 180:0.57186 181:0.41172 182:0.3439 183:0.50031 184:0.73813 185:0.27586 186:0.36722 187:0.30017 188:0.46268 189:0.48219 190:0.36149 191:0.3828 192:0.46767 193:0.34222 194:0.43823 195:0.50032 196:0.52875 197:0.30786 198:0.36275 199:0 200:0.33434 201:0.40234 202:0.31488 203:0.5096 204:0.56794 205:0.32081 206:0.42074 207:0.30358 208:0.31338 209:0.58836 210:0.37366 211:0.21908 212:0.38606 213:0.47799 214:0.56827 215:0.66881 216:0.45482 217:0.3457 218:0.31022 219:0 220:0.27661 221:0.35781 222:0.28211 223:0.45759 224:0.52836 225:0.26232 226:0.39799 227:0.27572 228:0.42471 229:0.50068 230:0.65283 231:0.51413 232:0.47897 233:0.33974 234:0.47269 235:0.61479 236:0.37341 237:0.34941 238:0.42857 239:0 240:0.2279 241:0.30234 242:0.29608 243:0.35542 244:0.29222 245:0.77032 246:0.52107 247:0.195 248:0.52896 249:0.35 250:0.57838 251:0.39223 252:0.27809 253:0.3168 254:0.27633 255:0.29196 256:0.36146 257:0.31528 258:0.54762 259:0 260:0.41612 261:0.40937 262:0.36539 263:0.54118 264:0.64842 265:0.37746 266:0.59197 267:0.38886 268:0.31982 269:0.46986 270:0.37652 271:0.22733 272:0.45072 273:0.49845 274:0.40637 275:0.42379 276:0.49291 277:0.36276 278:0.37745 279:0 280:0.37222 281:0.39219 282:0.70876 283:0.36099 284:0.44261 285:0.18842 286:0.23278 287:0.19557 288:0.25997 289:0.59315 290:0.45455 291:0.35453 292:0.42059 293:0.26534 294:0.39402 295:0.70418 296:0.45258 297:0.35534 298:0.41036 299:0 300:0.31509 301:0.53437 302:0.7093 303:0.31331 304:0.20053 305:0.35653 306:0.33846 307:0.12791 308:0.5888 309:0.29178 310:0.48747 311:0.27444 312:0.27056 313:0.6646 314:0.21196 315:0.22637 316:0.33159 317:0.27448 318:0.56933 319:0 320:0.43295 321:0.47578 322:0.37399 323:0.5839 324:0.41821 325:0.32451 326:0.41672 327:0.32518 328:0.20592 329:0.39658 330:0.28776 331:0.25383 332:0.63089 333:0.42901 334:0.31925 335:0.38778 336:0.73936 337:0.42285 338:0.36975 339:0 340:0.16055 341:0.46875 342:0.3568 343:0.62539 344:0.58839 345:0.27709 346:0.56589 347:0.31723 348:0.34363 349:0.45616 350:0.32283 351:0.38987 352:0.48588 353:0.29076 354:0.36151 355:0.47267 356:0.51755 357:0.45401 358:0.45868 359:0 360:0.24835 361:0.33359 362:0.22569 363:0.2483 364:0.17084 365:0.62746 366:0.19933 367:0.4224 368:0.5444 369:0.26233 370:0.58268 371:0.37633 372:0.21532 373:0.2827 374:0.23212 375:0.35048 376:0.25616 377:0.21958 378:0.53011 379:0 380:0.78833 381:0.34844 382:0.52499 383:0.31207 384:0.22757 385:0.37931 386:0.27157 387:0.15236 388:0.58301 389:0.39384 390:0.7738 391:0.49411 392:0.31011 393:0.17669 394:0.35956 395:0.29711 396:0.34055 397:0.49407 398:0.51471 399:0 400:0.42153 401:0.36328 402:0.25148 403:0.43963 404:0.46174 405:0.28879 406:0.27692 407:0.43661 408:0.33977 409:0.58562 410:0.39513 411:0.36278 412:0.43503 413:0.15995 414:0.34265 415:0.77878 416:0.41075 417:0.31899 418:0.2535 419:0 420:0.60132 421:0.72422 422:0.37668 423:0.36718 424:0.4248 425:0.29557 426:0.52174 427:0.17624 428:0.46461 429:0.38425 430:0.50465 431:0.33863 432:0.4275 433:0.2734 434:0.29974 435:0.40322 436:0.51382 437:0.38724 438:0.51261 439:0 440:0.31449 441:0.42812 442:0.35411 443:0.33127 444:0.26913 445:0.47229 446:0.40134 447:0.24844 448:0.50644 449:0.36781 450:0.77237 451:0.64664 452:0.25738 453:0.23435 454:0.26918 455:0.3865 456:0.38088 457:0.36053 458:0.46218 459:0 460:0.365 461:0.63594 462:0.50027 463:0.28297 464:0.43338 465:0.3947 466:0.41137 467:0.16941 468:0.48906 469:0.40959 470:0.67001 471:0.46172 472:0.38983 473:0.20893 474:0.31925 475:0.38135 476:0.42644 477:0.3138 478:0.55182 479:0 480:0.25857 481:0.33828 482:0.33745 483:0.38947 484:0.51121 485:0.37623 486:0.37726 487:0.3519 488:0.62613 489:0.53493 490:0.57051 491:0.46761 492:0.34777 493:0.21327 494:0.52146 495:0.58971 496:0.36669 497:0.27522 498:0.53221 499:0 500:0.22008 501:0.41094 502:0.27781 503:0.79133 504:0.45976 505:0.19458 506:0.33512 507:0.40989 508:0.19691 509:0.45342 510:0.22047 511:0.30683 512:0.64156 513:0.36516 514:0.37581 515:0.43794 516:0.39283 517:0.50445 518:0.18487 519:0 520:0.32952 521:0.675 522:0.2907 523:0.32817 524:0.37467 525:0.25862 526:0.54247 527:0.14781 528:0.4955 529:0.34521 530:0.45669 531:0.41048 532:0.36535 533:0.50465 534:0.21001 535:0.3254 536:0.47199 537:0.56157 538:0.55392 539:0 540:0.23692 541:0.31953 542:0.24879 543:0.74737 544:0.69657 545:0.1952 546:0.31706 547:0.27118 548:0.52124 549:0.42534 550:0.46027 551:0.24735 552:0.46265 553:0.24303 554:0.41808 555:0.42379 556:0.39059 557:0.25223 558:0.40056 559:0 560:0.24354 561:0.46953 562:0.21386 563:0.52941 564:0.64446 565:0.2266 566:0.38127 567:0.3286 568:0.29537 569:0.58562 570:0.41661 571:0.33216 572:0.39422 573:0.28952 574:0.36671 575:0.46045 576:0.68111 577:0.38872 578:0.33193 579:0 580:0.31269 581:0.9125 582:0.31059 583:0.3195 584:0.34103 585:0.33313 586:0.36656 587:0.21262 588:0.31081 589:0.3089 590:0.42162 591:0.29152 592:0.17514 593:0.27278 594:0.28414 595:0.31125 596:0.41225 597:0.22107 598:0.46429 599:0 600:0.05953 601:0.325 602:0.30629 603:0.37214 604:0.38786 605:0.54618 606:0.27492 607:0.30813 608:0.58366 609:0.27671 610:0.74732 611:0.50236 612:0.29441 613:0.28208 614:0.35241 615:0.42315 616:0.30993 617:0.26558 618:0.60504 619:0 620:0.42093 621:0.47344 622:0.21762 623:0.61486 624:0.74736 625:0.26786 626:0.35786 627:0.63957 628:0.11068 629:0.52945 630:0.27058 631:0.2285 632:0.40741 633:0.23063 634:0.42978 635:0.47138 636:0.4481 637:0.22107 638:0.19118 639:0 640:0.34456 641:0.40078 642:0.37131 643:0.2161 644:0.33179 645:0.48153 646:0.22943 647:0.27231 648:0.54118 649:0.20411 650:0.77595 651:0.56773 652:0.23478 653:0.20459 654:0.1593 655:0.16141 656:0.33084 657:0.36424 658:0.70798 659:0 660:0.29886  # HINSIVESFEQQFGCVSGYLRALAINAESALEV
0 1:0.51953 2:0.21816 3:0.32384 4:0.281 5:0.46552 6:0.30903 7:0.55031 8:0.63514 9:0.32397 10:0.60415 11:0.3086 12:0.457 13:0.29076 14:0.24967 15:0.42251 16:0.27558 17:0.25668 18:0.63445 19:0 20:0.48587 21:0.39844 22:0.18538 23:0.67554 24:0.49868 25:0.47291 26:0.44147 27:0.42069 28:0.30502 29:0.39863 30:0.45669 31:0.33098 32:0.55304 33:0.33416 34:0.43563 35:0.4836 36:0.49739 37:0.33309 38:0.39566 39:0 40:0.47865 41:0.47187 42:0.32993 43:0.41053 44:0.68338 45:0.18165 46:0.43411 47:0.32121 48:0.25997 49:0.50753 50:0.37867 51:0.28386 52:0.35405 53:0.44265 54:0.38231 55:0.44051 56:0.64451 57:0.50074 58:0.42717 59:0 60:0.31329 61:0.47031 62:0.20204 63:0.35913 64:0.28166 65:0.42857 66:0.18863 67:0.14383 68:0.70335 69:0.31027 70:0.66571 71:0.53298 72:0.25361 73:0.17979 74:0.19311 75:0.26624 76:0.33308 77:0.43472 78:0.67577 79:0 80:0.38364 81:0.37656 82:0.49651 83:0.14551 84:0.16161 85:0.63978 86:0.23813 87:0.12507 88:0.58623 89:0.26986 90:0.67645 91:0.47703 92:0.26868 93:0.22381 94:0.13654 95:0.15756 96:0.21583 97:0.27745 98:0.7528 99:0 100:0.4558 101:0.42266 102:0.30306 103:0.52755 104:0.71636 105:0.23461 106:0.25485 107:0.30642 108:0.40927 109:0.55 110:0.3529 111:0.26266 112:0.62963 113:0.34098 114:0.45384 115:0.47074 116:0.52353 117:0.34941 118:0.32913 119:0 120:0.17198 121:0.60234 122:0.40677 123:0.58885 124:0.47296 125:0.28325 126:0.51773 127:0.31609 128:0.40283 129:0.38082 130:0.49964 131:0.40577 132:0.46139 133:0.3416 134:0.39337 135:0.35627 136:0.5534 137:0.4043 138:0.42367 139:0 140:0.22971 141:0.25156 142:0.40731 143:0.18328 144:0.38391 145:0.78387 146:0.27157 147:0.17794 148:0.45689 149:0.26575 150:0.64137 151:0.65548 152:0.16824 153:0.14879 154:0.25748 155:0.30354 156:0.27483 157:0.21068 158:0.44608 159:0 160:0.57186 161:0.41172 162:0.3439 163:0.50031 164:0.73813 165:0.27586 166:0.36722 167:0.30017 168:0.46268 169:0.48219 170:0.36149 171:0.3828 172:0.46767 173:0.34222 174:0.43823 175:0.50032 176:0.52875 177:0.30786 178:0.36275 179:0 180:0.33434 181:0.40234 182:0.31488 183:0.5096 184:0.56794 185:0.32081 186:0.42074 187:0.30358 188:0.31338 189:0.58836 190:0.37366 191:0.21908 192:0.38606 193:0.47799 194:0.56827 195:0.66881 196:0.45482 197:0.3457 198:0.31022 199:0 200:0.27661 201:0.35781 202:0.28211 203:0.45759 204:0.52836 205:0.26232 206:0.39799 207:0.27572 208:0.42471 209:0.50068 210:0.65283 211:0.51413 212:0.47897 213:0.33974 214:0.47269 215:0.61479 216:0.37341 217:0.34941 218:0.42857 219:0 220:0.2279 221:0.30234 222:0.29608 223:0.35542 224:0.29222 225:0.77032 226:0.52107 227:0.195 228:0.52896 229:0.35 230:0.57838 231:0.39223 232:0.27809 233:0.3168 234:0.27633 235:0.29196 236:0.36146 237:0.31528 238:0.54762 239:0 240:0.41612 241:0.40937 242:0.36539 243:0.54118 244:0.64842 245:0.37746 246:0.59197 247:0.38886 248:0.31982 249:0.46986 250:0.37652 251:0.22733 252:0.45072 253:0.49845 254:0.40637 255:0.42379 256:0.49291 257:0.36276 258:0.37745 259:0 260:0.37222 261:0.39219 262:0.70876 263:0.36099 264:0.44261 265:0.18842 266:0.23278 267:0.19557 268:0.25997 269:0.59315 270:0.45455 271:0.35453 272:0.42059 273:0.26534 274:0.39402 275:0.70418 276:0.45258 277:0.35534 278:0.41036 279:0 280:0.31509 281:0.53437 282:0.7093 283:0.31331 284:0.20053 285:0.35653 286:0.33846 287:0.12791 288:0.5888 289:0.29178 290:0.48747 291:0.27444 292:0.27056 293:0.6646 294:0.21196 295:0.22637 296:0.33159 297:0.27448 298:0.56933 299:0 300:0.43295 301:0.47578 302:0.37399 303:0.5839 304:0.41821 305:0.32451 306:0.41672 307:0.32518 308:0.20592 309:0.39658 310:0.28776 311:0.25383 312:0.63089 313:0.42901 314:0.31925 315:0.38778 316:0.73936 317:0.42285 318:0.36975 319:0 320:0.16055 321:0.46875 322:0.3568 323:0.62539 324:0.58839 325:0.27709 326:0.56589 327:0.31723 328:0.34363 329:0.45616 330:0.32283 331:0.38987 332:0.48588 333:0.29076 334:0.36151 335:0.47267 336:0.51755 337:0.45401 338:0.45868 339:0 340:0.24835 341:0.33359 342:0.22569 343:0.2483 344:0.17084 345:0.62746 346:0.19933 347:0.4224 348:0.5444 349:0.26233 350:0.58268 351:0.37633 352:0.21532 353:0.2827 354:0.23212 355:0.35048 356:0.25616 357:0.21958 358:0.53011 359:0 360:0.78833 361:0.34844 362:0.52499 363:0.31207 364:0.22757 365:0.37931 366:0.27157 367:0.15236 368:0.58301 369:0.39384 370:0.7738 371:0.49411 372:0.31011 373:0.17669 374:0.35956 375:0.29711 376:0.34055 377:0.49407 378:0.51471 379:0 380:0.42153 381:0.36328 382:0.25148 383:0.43963 384:0.46174 385:0.28879 386:0.27692 387:0.43661 388:0.33977 389:0.58562 390:0.39513 391:0.36278 392:0.43503 393:0.15995 394:0.34265 395:0.77878 396:0.41075 397:0.31899 398:0.2535 399:0 400:0.60132 401:0.72422 402:0.37668 403:0.36718 404:0.4248 405:0.29557 406:0.52174 407:0.17624 408:0.46461 409:0.38425 410:0.50465 411:0.33863 412:0.4275 413:0.2734 414:0.29974 415:0.40322 416:0.51382 417:0.38724 418:0.51261 419:0 420:0.31449 421:0.42812 422:0.35411 423:0.33127 424:0.26913 425:0.47229 426:0.40134 427:0.24844 428:0.50644 429:0.36781 430:0.77237 431:0.64664 432:0.25738 433:0.23435 434:0.26918 435:0.3865 436:0.38088 437:0.36053 438:0.46218 439:0 440:0.365 441:0.63594 442:0.50027 443:0.28297 444:0.43338 445:0.3947 446:0.41137 447:0.16941 448:0.48906 449:0.40959 450:0.67001 451:0.46172 452:0.38983 453:0.20893 454:0.31925 455:0.38135 456:0.42644 457:0.3138 458:0.55182 459:0 460:0.25857 461:0.33828 462:0.33745 463:0.38947 464:0.51121 465:0.37623 466:0.37726 467:0.3519 468:0.62613 469:0.53493 470:0.57051 471:0.46761 472:0.34777 473:0.21327 474:0.52146 475:0.58971 476:0.36669 477:0.27522 478:0.53221 479:0 480:0.22008 481:0.41094 482:0.27781 483:0.79133 484:0.45976 485:0.19458 486:0.33512 487:0.40989 488:0.19691 489:0.45342 490:0.22047 491:0.30683 492:0.64156 493:0.36516 494:0.37581 495:0.43794 496:0.39283 497:0.50445 498:0.18487 499:0 500:0.32952 501:0.675 502:0.2907 503:0.32817 504:0.37467 505:0.25862 506:0.54247 507:0.14781 508:0.4955 509:0.34521 510:0.45669 511:0.41048 512:0.36535 513:0.50465 514:0.21001 515:0.3254 516:0.47199 517:0.56157 518:0.55392 519:0 520:0.23692 521:0.31953 522:0.24879 523:0.74737 524:0.69657 525:0.1952 526:0.31706 527:0.27118 528:0.52124 529:0.42534 530:0.46027 531:0.24735 532:0.46265 533:0.24303 534:0.41808 535:0.42379 536:0.39059 537:0.25223 538:0.40056 539:0 540:0.24354 541:0.46953 542:0.21386 543:0.52941 544:0.64446 545:0.2266 546:0.38127 547:0.3286 548:0.29537 549:0.58562 550:0.41661 551:0.33216 552:0.39422 553:0.28952 554:0.36671 555:0.46045 556:0.68111 557:0.38872 558:0.33193 559:0 560:0.31269 561:0.9125 562:0.31059 563:0.3195 564:0.34103 565:0.33313 566:0.36656 567:0.21262 568:0.31081 569:0.3089 570:0.42162 571:0.29152 572:0.17514 573:0.27278 574:0.28414 575:0.31125 576:0.41225 577:0.22107 578:0.46429 579:0 580:0.05953 581:0.325 582:0.30629 583:0.37214 584:0.38786 585:0.54618 586:0.27492 587:0.30813 588:0.58366 589:0.27671 590:0.74732 591:0.50236 592:0.29441 593:0.28208 594:0.35241 595:0.42315 596:0.30993 597:0.26558 598:0.60504 599:0 600:0.42093 601:0.47344 602:0.21762 603:0.61486 604:0.74736 605:0.26786 606:0.35786 607:0.63957 608:0.11068 609:0.52945 610:0.27058 611:0.2285 612:0.40741 613:0.23063 614:0.42978 615:0.47138 616:0.4481 617:0.22107 618:0.19118 619:0 620:0.34456 621:0.40078 622:0.37131 623:0.2161 624:0.33179 625:0.48153 626:0.22943 627:0.27231 628:0.54118 629:0.20411 630:0.77595 631:0.56773 632:0.23478 633:0.20459 634:0.1593 635:0.16141 636:0.33084 637:0.36424 638:0.70798 639:0 640:0.29886 641:0.29219 642:0.25954 643:0.0805 644:0.21966 645:0.70259 646:0.16054 647:0.16202 648:0.54376 649:0.33425 650:0.82105 651:0.57244 652:0.06654 653:0.18971 654:0.12159 655:0.31447 656:0.10082 657:0.20772 658:0.51681 659:0 660:0.4546  # INSIVESFEQQFGCVSGYLRALAINAESALEVL
0 1:0.39844 2:0.18538 3:0.67554 4:0.49868 5:0.47291 6:0.44147 7:0.42069 8:0.30502 9:0.39863 10:0.45669 11:0.33098 12:0.55304 13:0.33416 14:0.43563 15:0.4836 16:0.49739 17:0.33309 18:0.39566 19:0 20:0.47865 21:0.47187 22:0.32993 23:0.41053 24:0.68338 25:0.18165 26:0.43411 27:0.32121 28:0.25997 29:0.50753 30:0.37867 31:0.28386 32:0.35405 33:0.44265 34:0.38231 35:0.44051 36:0.64451 37:0.50074 38:0.42717 39:0 40:0.31329 41:0.47031 42:0.20204 43:0.35913 44:0.28166 45:0.42857 46:0.18863 47:0.14383 48:0.70335 49:0.31027 50:0.66571 51:0.53298 52:0.25361 53:0.17979 54:0.19311 55:0.26624 56:0.33308 57:0.43472 58:0.67577 59:0 60:0.38364 61:0.37656 62:0.49651 63:0.14551 64:0.16161 65:0.63978 66:0.23813 67:0.12507 68:0.58623 69:0.26986 70:0.67645 71:0.47703 72:0.26868 73:0.22381 74:0.13654 75:0.15756 76:0.21583 77:0.27745 78:0.7528 79:0 80:0.4558 81:0.42266 82:0.30306 83:0.52755 84:0.71636 85:0.23461 86:0.25485 87:0.30642 88:0.40927 89:0.55 90:0.3529 91:0.26266 92:0.62963 93:0.34098 94:0.45384 95:0.47074 96:0.52353 97:0.34941 98:0.32913 99:0 100:0.17198 101:0.60234 102:0.40677 103:0.58885 104:0.47296 105:0.28325 106:0.51773 107:0.31609 108:0.40283 109:0.38082 110:0.49964 111:0.40577 112:0.46139 113:0.3416 114:0.39337 115:0.35627 116:0.5534 117:0.4043 118:0.42367 119:0 120:0.22971 121:0.25156 122:0.40731 123:0.18328 124:0.38391 125:0.78387 126:0.27157 127:0.17794 128:0.45689 129:0.26575 130:0.64137 131:0.65548 132:0.16824 133:0.14879 134:0.25748 135:0.30354 136:0.27483 137:0.21068 138:0.44608 139:0 140:0.57186 141:0.41172 142:0.3439 143:0.50031 144:0.73813 145:0.27586 146:0.36722 147:0.30017 148:0.46268 149:0.48219 150:0.36149 151:0.3828 152:0.46767 153:0.34222 154:0.43823 155:0.50032 156:0.52875 157:0.30786 158:0.36275 159:0 160:0.33434 161:0.40234 162:0.31488 163:0.5096 164:0.56794 165:0.32081 166:0.42074 167:0.30358 168:0.31338 169:0.58836 170:0.37366 171:0.21908 172:0.38606 173:0.47799 174:0.56827 175:0.66881 176:0.45482 177:0.3457 178:0.31022 179:0 180:0.27661 181:0.35781 182:0.28211 183:0.45759 184:0.52836 185:0.26232 186:0.39799 187:0.27572 188:0.42471 189:0.50068 190:0.65283 191:0.51413 192:0.47897 193:0.33974 194:0.47269 195:0.61479 196:0.37341 197:0.34941 198:0.42857 199:0 200:0.2279 201:0.30234 202:0.29608 203:0.35542 204:0.29222 205:0.77032 206:0.52107 207:0.195 208:0.52896 209:0.35 210:0.57838 211:0.39223 212:0.27809 213:0.3168 214:0.27633 215:0.29196 216:0.36146 217:0.31528 218:0.54762 219:0 220:0.41612 221:0.40937 222:0.36539 223:0.54118 224:0.64842 225:0.37746 226:0.59197 227:0.38886 228:0.31982 229:0.46986 230:0.37652 231:0.22733 232:0.45072 233:0.49845 234:0.40637 235:0.42379 236:0.49291 237:0.36276 238:0.37745 239:0 240:0.37222 241:0.39219 242:0.70876 243:0.36099 244:0.44261 245:0.18842 246:0.23278 247:0.19557 248:0.25997 249:0.59315 250:0.45455 251:0.35453 252:0.42059 253:0.26534 254:0.39402 255:0.70418 256:0.45258 257:0.35534 258:0.41036 259:0 260:0.31509 261:0.53437 262:0.7093 263:0.31331 264:0.20053 265:0.35653 266:0.33846 267:0.12791 268:0.5888 269:0.29178 270:0.48747 271:0.27444 272:0.27056 273:0.6646 274:0.21196 275:0.22637 276:0.33159 277:0.27448 278:0.56933 279:0 280:0.43295 281:0.47578 282:0.37399 283:0.5839 284:0.41821 285:0.32451 286:0.41672 287:0.32518 288:0.20592 289:0.39658 290:0.28776 291:0.25383 292:0.63089 293:0.42901 294:0.31925 295:0.38778 296:0.73936 297:0.42285 298:0.36975 299:0 300:0.16055 301:0.46875 302:0.3568 303:0.62539 304:0.58839 305:0.27709 306:0.56589 307:0.31723 308:0.34363 309:0.45616 310:0.32283 311:0.38987 312:0.48588 313:0.29076 314:0.36151 315:0.47267 316:0.51755 317:0.45401 318:0.45868 319:0 320:0.24835 321:0.33359 322:0.22569 323:0.2483 324:0.17084 325:0.62746 326:0.19933 327:0.4224 328:0.5444 329:0.26233 330:0.58268 331:0.37633 332:0.21532 333:0.2827 334:0.23212 335:0.35048 336:0.25616 337:0.21958 338:0.53011 339:0 340:0.78833 341:0.34844 342:0.52499 343:0.31207 344:0.22757 345:0.37931 346:0.27157 347:0.15236 348:0.58301 349:0.39384 350:0.7738 351:0.49411 352:0.31011 353:0.17669 354:0.35956 355:0.29711 356:0.34055 357:0.49407 358:0.51471 359:0 360:0.42153 361:0.36328 362:0.25148 363:0.43963 364:0.46174 365:0.28879 366:0.27692 367:0.43661 368:0.33977 369:0.58562 370:0.39513 371:0.36278 372:0.43503 373:0.15995 374:0.34265 375:0.77878 376:0.41075 377:0.31899 378:0.2535 379:0 380:0.60132 381:0.72422 382:0.37668 383:0.36718 384:0.4248 385:0.29557 386:0.52174 387:0.17624 388:0.46461 389:0.38425 390:0.50465 391:0.33863 392:0.4275 393:0.2734 394:0.29974 395:0.40322 396:0.51382 397:0.38724 398:0.51261 399:0 400:0.31449 401:0.42812 402:0.35411 403:0.33127 404:0.26913 405:0.47229 406:0.40134 407:0.24844 408:0.50644 409:0.36781 410:0.77237 411:0.64664 412:0.25738 413:0.23435 414:0.26918 415:0.3865 416:0.38088 417:0.36053 418:0.46218 419:0 420:0.365 421:0.63594 422:0.50027 423:0.28297 424:0.43338 425:0.3947 426:0.41137 427:0.16941 428:0.48906 429:0.40959 430:0.67001 431:0.46172 432:0.38983 433:0.20893 434:0.31925 435:0.38135 436:0.42644 437:0.3138 438:0.55182 439:0 440:0.25857 441:0.33828 442:0.33745 443:0.38947 444:0.51121 445:0.37623 446:0.37726 447:0.3519 448:0.62613 449:0.53493 450:0.57051 451:0.46761 452:0.34777 453:0.21327 454:0.52146 455:0.58971 456:0.36669 457:0.27522 458:0.53221 459:0 460:0.22008 461:0.41094 462:0.27781 463:0.79133 464:0.45976 465:0.19458 466:0.33512 467:0.40989 468:0.19691 469:0.45342 470:0.22047 471:0.30683 472:0.64156 473:0.36516 474:0.37581 475:0.43794 476:0.39283 477:0.50445 478:0.18487 479:0 480:0.32952 481:0.675 482:0.2907 483:0.32817 484:0.37467 485:0.25862 486:0.54247 487:0.14781 488:0.4955 489:0.34521 490:0.45669 491:0.41048 492:0.36535 493:0.50465 494:0.21001 495:0.3254 496:0.47199 497:0.56157 498:0.55392 499:0 500:0.23692 501:0.31953 502:0.24879 503:0.74737 504:0.69657 505:0.1952 506:0.31706 507:0.27118 508:0.52124 509:0.42534 510:0.46027 511:0.24735 512:0.46265 513:0.24303 514:0.41808 515:0.42379 516:0.39059 517:0.25223 518:0.40056 519:0 520:0.24354 521:0.46953 522:0.21386 523:0.52941 524:0.64446 525:0.2266 526:0.38127 527:0.3286 528:0.29537 529:0.58562 530:0.41661 531:0.33216 532:0.39422 533:0.28952 534:0.36671 535:0.46045 536:0.68111 537:0.38872 538:0.33193 539:0 540:0.31269 541:0.9125 542:0.31059 543:0.3195 544:0.34103 545:0.33313 546:0.36656 547:0.21262 548:0.31081 549:0.3089 550:0.42162 551:0.29152 552:0.17514 553:0.27278 554:0.28414 555:0.31125 556:0.41225 557:0.22107 558:0.46429 559:0 560:0.05953 561:0.325 562:0.30629 563:0.37214 564:0.38786 565:0.54618 566:0.27492 567:0.30813 568:0.58366 569:0.27671 570:0.74732 571:0.50236 572:0.29441 573:0.28208 574:0.35241 575:0.42315 576:0.30993 577:0.26558 578:0.60504 579:0 580:0.42093 581:0.47344 582:0.21762 583:0.61486 584:0.74736 585:0.26786 586:0.35786 587:0.63957 588:0.11068 589:0.52945 590:0.27058 591:0.2285 592:0.40741 593:0.23063 594:0.42978 595:0.47138 596:0.4481 597:0.22107 598:0.19118 599:0 600:0.34456 601:0.40078 602:0.37131 603:0.2161 604:0.33179 605:0.48153 606:0.22943 607:0.27231 608:0.54118 609:0.20411 610:0.77595 611:0.56773 612:0.23478 613:0.20459 614:0.1593 615:0.16141 616:0.33084 617:0.36424 618:0.70798 619:0 620:0.29886 621:0.29219 622:0.25954 623:0.0805 624:0.21966 625:0.70259 626:0.16054 627:0.16202 628:0.54376 629:0.33425 630:0.82105 631:0.57244 632:0.06654 633:0.18971 634:0.12159 635:0.31447 636:0.10082 637:0.20772 638:0.51681 639:0 640:0.4546 641:0.38359 642:0.0763 643:0.70898 644:0.55145 645:0.30111 646:0.38863 647:0.35873 648:0.21557 649:0.53493 650:0.35075 651:0.31802 652:0.5135 653:0.22381 654:0.55137 655:0.68617 656:0.36296 657:0.22107 658:0.27591 659:0 660:0.19062  # NSIVESFEQQFGCVSGYLRALAINAESALEVLQ
0 1:0.47187 2:0.32993 3:0.41053 4:0.68338 5:0.18165 6:0.43411 7:0.32121 8:0.25997 9:0.50753 10:0.37867 11:0.28386 12:0.35405 13:0.44265 14:0.38231 15:0.44051 16:0.64451 17:0.50074 18:0.42717 19:0 20:0.31329 21:0.47031 22:0.20204 23:0.35913 24:0.28166 25:0.42857 26:0.18863 27:0.14383 28:0.70335 29:0.31027 30:0.66571 31:0.53298 32:0.25361 33:0.17979 34:0.19311 35:0.26624 36:0.33308 37:0.43472 38:0.67577 39:0 40:0.38364 41:0.37656 42:0.49651 43:0.14551 44:0.16161 45:0.63978 46:0.23813 47:0.12507 48:0.58623 49:0.26986 50:0.67645 51:0.47703 52:0.26868 53:0.22381 54:0.13654 55:0.15756 56:0.21583 57:0.27745 58:0.7528 59:0 60:0.4558 61:0.42266 62:0.30306 63:0.52755 64:0.71636 65:0.23461 66:0.25485 67:0.30642 68:0.40927 69:0.55 70:0.3529 71:0.26266 72:0.62963 73:0.34098 74:0.45384 75:0.47074 76:0.52353 77:0.34941 78:0.32913 79:0 80:0.17198 81:0.60234 82:0.40677 83:0.58885 84:0.47296 85:0.28325 86:0.51773 87:0.31609 88:0.40283 89:0.38082 90:0.49964 91:0.40577 92:0.46139 93:0.3416 94:0.39337 95:0.35627 96:0.5534 97:0.4043 98:0.42367 99:0 100:0.22971 101:0.25156 102:0.40731 103:0.18328 104:0.38391 105:0.78387 106:0.27157 107:0.17794 108:0.45689 109:0.26575 110:0.64137 111:0.65548 112:0.16824 113:0.14879 114:0.25748 115:0.30354 116:0.27483 117:0.21068 118:0.44608 119:0 120:0.57186 121:0.41172 122:0.3439 123:0.50031 124:0.73813 125:0.27586 126:0.36722 127:0.30017 128:0.46268 129:0.48219 130:0.36149 131:0.3828 132:0.46767 133:0.34222 134:0.43823 135:0.50032 136:0.52875 137:0.30786 138:0.36275 139:0 140:0.33434 141:0.40234 142:0.31488 143:0.5096 144:0.56794 145:0.32081 146:0.42074 147:0.30358 148:0.31338 149:0.58836 150:0.37366 151:0.21908 152:0.38606 153:0.47799 154:0.56827 155:0.66881 156:0.45482 157:0.3457 158:0.31022 159:0 160:0.27661 161:0.35781 162:0.28211 163:0.45759 164:0.52836 165:0.26232 166:0.39799 167:0.27572 168:0.42471 169:0.50068 170:0.65283 171:0.51413 172:0.47897 173:0.33974 174:0.47269 175:0.61479 176:0.37341 177:0.34941 178:0.42857 179:0 180:0.2279 181:0.30234 182:0.29608 183:0.35542 184:0.29222 185:0.77032 186:0.52107 187:0.195 188:0.52896 189:0.35 190:0.57838 191:0.39223 192:0.27809 193:0.3168 194:0.27633 195:0.29196 196:0.36146 197:0.31528 198:0.54762 199:0 200:0.41612 201:0.40937 202:0.36539 203:0.54118 204:0.64842 205:0.37746 206:0.59197 207:0.38886 208:0.31982 209:0.46986 210:0.37652 211:0.22733 212:0.45072 213:0.49845 214:0.40637 215:0.42379 216:0.49291 217:0.36276 218:0.37745 219:0 220:0.37222 221:0.39219 222:0.70876 223:0.36099 224:0.44261 225:0.18842 226:0.23278 227:0.19557 228:0.25997 229:0.59315 230:0.45455 231:0.35453 232:0.42059 233:0.26534 234:0.39402 235:0.70418 236:0.45258 237:0.35534 238:0.41036 239:0 240:0.31509 241:0.53437 242:0.7093 243:0.31331 244:0.20053 245:0.35653 246:0.33846 247:0.12791 248:0.5888 249:0.29178 250:0.48747 251:0.27444 252:0.27056 253:0.6646 254:0.21196 255:0.22637 256:0.33159 257:0.27448 258:0.56933 259:0 260:0.43295 261:0.47578 262:0.37399 263:0.5839 264:0.41821 265:0.32451 266:0.41672 267:0.32518 268:0.20592 269:0.39658 270:0.28776 271:0.25383 272:0.63089 273:0.42901 274:0.31925 275:0.38778 276:0.73936 277:0.42285 278:0.36975 279:0 280:0.16055 281:0.46875 282:0.3568 283:0.62539 284:0.58839 285:0.27709 286:0.56589 287:0.31723 288:0.34363 289:0.45616 290:0.32283 291:0.38987 292:0.48588 293:0.29076 294:0.36151 295:0.47267 296:0.51755 297:0.45401 298:0.45868 299:0 300:0.24835 301:0.33359 302:0.22569 303:0.2483 304:0.17084 305:0.62746 306:0.19933 307:0.4224 308:0.5444 309:0.26233 310:0.58268 311:0.37633 312:0.21532 313:0.2827 314:0.23212 315:0.35048 316:0.25616 317:0.21958 318:0.53011 319:0 320:0.78833 321:0.34844 322:0.52499 323:0.31207 324:0.22757 325:0.37931 326:0.27157 327:0.15236 328:0.58301 329:0.39384 330:0.7738 331:0.49411 332:0.31011 333:0.17669 334:0.35956 335:0.29711 336:0.34055 337:0.49407 338:0.51471 339:0 340:0.42153 341:0.36328 342:0.25148 343:0.43963 344:0.46174 345:0.28879 346:0.27692 347:0.43661 348:0.33977 349:0.58562 350:0.39513 351:0.36278 352:0.43503 353:0.15995 354:0.34265 355:0.77878 356:0.41075 357:0.31899 358:0.2535 359:0 360:0.60132 361:0.72422 362:0.37668 363:0.36718 364:0.4248 365:0.29557 366:0.52174 367:0.17624 368:0.46461 369:0.38425 370:0.50465 371:0.33863 372:0.4275 373:0.2734 374:0.29974 375:0.40322 376:0.51382 377:0.38724 378:0.51261 379:0 380:0.31449 381:0.42812 382:0.35411 383:0.33127 384:0.26913 385:0.47229 386:0.40134 387:0.24844 388:0.50644 389:0.36781 390:0.77237 391:0.64664 392:0.25738 393:0.23435 394:0.26918 395:0.3865 396:0.38088 397:0.36053 398:0.46218 399:0 400:0.365 401:0.63594 402:0.50027 403:0.28297 404:0.43338 405:0.3947 406:0.41137 407:0.16941 408:0.48906 409:0.40959 410:0.67001 411:0.46172 412:0.38983 413:0.20893 414:0.31925 415:0.38135 416:0.42644 417:0.3138 418:0.55182 419:0 420:0.25857 421:0.33828 422:0.33745 423:0.38947 424:0.51121 425:0.37623 426:0.37726 427:0.3519 428:0.62613 429:0.53493 430:0.57051 431:0.46761 432:0.34777 433:0.21327 434:0.52146 435:0.58971 436:0.36669 437:0.27522 438:0.53221 439:0 440:0.22008 441:0.41094 442:0.27781 443:0.79133 444:0.45976 445:0.19458 446:0.33512 447:0.40989 448:0.19691 449:0.45342 450:0.22047 451:0.30683 452:0.64156 453:0.36516 454:0.37581 455:0.43794 456:0.39283 457:0.50445 458:0.18487 459:0 460:0.32952 461:0.675 462:0.2907 463:0.32817 464:0.37467 465:0.25862 466:0.54247 467:0.14781 468:0.4955 469:0.34521 470:0.45669 471:0.41048 472:0.36535 473:0.50465 474:0.21001 475:0.3254 476:0.47199 477:0.56157 478:0.55392 479:0 480:0.23692 481:0.31953 482:0.24879 483:0.74737 484:0.69657 485:0.1952 486:0.31706 487:0.27118 488:0.52124 489:0.42534 490:0.46027 491:0.24735 492:0.46265 493:0.24303 494:0.41808 495:0.42379 496:0.39059 497:0.25223 498:0.40056 499:0 500:0.24354 501:0.46953 502:0.21386 503:0.52941 504:0.64446 505:0.2266 506:0.38127 507:0.3286 508:0.29537 509:0.58562 510:0.41661 511:0.33216 512:0.39422 513:0.28952 514:0.36671 515:0.46045 516:0.68111 517:0.38872 518:0.33193 519:0 520:0.31269 521:0.9125 522:0.31059 523:0.3195 524:0.34103 525:0.33313 526:0.36656 527:0.21262 528:0.31081 529:0.3089 530:0.42162 531:0.29152 532:0.17514 533:0.27278 534:0.28414 535:0.31125 536:0.41225 537:0.22107 538:0.46429 539:0 540:0.05953 541:0.325 542:0.30629 543:0.37214 544:0.38786 545:0.54618 546:0.27492 547:0.30813 548:0.58366 549:0.27671 550:0.74732 551:0.50236 552:0.29441 553:0.28208 554:0.35241 555:0.42315 556:0.30993 557:0.26558 558:0.60504 559:0 560:0.42093 561:0.47344 562:0.21762 563:0.61486 564:0.74736 565:0.26786 566:0.35786 567:0.63957 568:0.11068 569:0.52945 570:0.27058 571:0.2285 572:0.40741 573:0.23063 574:0.42978 575:0.47138 576:0.4481 577:0.22107 578:0.19118 579:0 580:0.34456 581:0.40078 582:0.37131 583:0.2161 584:0.33179 585:0.48153 586:0.22943 587:0.27231 588:0.54118 589:0.20411 590:0.77595 591:0.56773 592:0.23478 593:0.20459 594:0.1593 595:0.16141 596:0.33084 597:0.36424 598:0.70798 599:0 600:0.29886 601:0.29219 602:0.25954 603:0.0805 604:0.21966 605:0.70259 606:0.16054 607:0.16202 608:0.54376 609:0.33425 610:0.82105 611:0.57244 612:0.06654 613:0.18971 614:0.12159 615:0.31447 616:0.10082 617:0.20772 618:0.51681 619:0 620:0.4546 621:0.38359 622:0.0763 623:0.70898 624:0.55145 625:0.30111 626:0.38863 627:0.35873 628:0.21557 629:0.53493 630:0.35075 631:0.31802 632:0.5135 633:0.22381 634:0.55137 635:0.68617 636:0.36296 637:0.22107 638:0.27591 639:0 640:0.19062 641:0.36641 642:0.22945 643:0.39257 644:0.53826 645:0.47352 646:0.28495 647:0.18363 648:0.49421 649:0.41575 650:0.75304 651:0.49588 652:0.25989 653:0.21389 654:0.37191 655:0.46045 656:0.34727 657:0.29674 658:0.55812 659:0 660:0.35779  # SIVESFEQQFGCVSGYLRALAINAESALEVLQL
0 1:0.47031 2:0.20204 3:0.35913 4:0.28166 5:0.42857 6:0.18863 7:0.14383 8:0.70335 9:0.31027 10:0.66571 11:0.53298 12:0.25361 13:0.17979 14:0.19311 15:0.26624 16:0.33308 17:0.43472 18:0.67577 19:0 20:0.38364 21:0.37656 22:0.49651 23:0.14551 24:0.16161 25:0.63978 26:0.23813 27:0.12507 28:0.58623 29:0.26986 30:0.67645 31:0.47703 32:0.26868 33:0.22381 34:0.13654 35:0.15756 36:0.21583 37:0.27745 38:0.7528 39:0 40:0.4558 41:0.42266 42:0.30306 43:0.52755 44:0.71636 45:0.23461 46:0.25485 47:0.30642 48:0.40927 49:0.55 50:0.3529 51:0.26266 52:0.62963 53:0.34098 54:0.45384 55:0.47074 56:0.52353 57:0.34941 58:0.32913 59:0 60:0.17198 61:0.60234 62:0.40677 63:0.58885 64:0.47296 65:0.28325 66:0.51773 67:0.31609 68:0.40283 69:0.38082 70:0.49964 71:0.40577 72:0.46139 73:0.3416 74:0.39337 75:0.35627 76:0.5534 77:0.4043 78:0.42367 79:0 80:0.22971 81:0.25156 82:0.40731 83:0.18328 84:0.38391 85:0.78387 86:0.27157 87:0.17794 88:0.45689 89:0.26575 90:0.64137 91:0.65548 92:0.16824 93:0.14879 94:0.25748 95:0.30354 96:0.27483 97:0.21068 98:0.44608 99:0 100:0.57186 101:0.41172 102:0.3439 103:0.50031 104:0.73813 105:0.27586 106:0.36722 107:0.30017 108:0.46268 109:0.48219 110:0.36149 111:0.3828 112:0.46767 113:0.34222 114:0.43823 115:0.50032 116:0.52875 117:0.30786 118:0.36275 119:0 120:0.33434 121:0.40234 122:0.31488 123:0.5096 124:0.56794 125:0.32081 126:0.42074 127:0.30358 128:0.31338 129:0.58836 130:0.37366 131:0.21908 132:0.38606 133:0.47799 134:0.56827 135:0.66881 136:0.45482 137:0.3457 138:0.31022 139:0 140:0.27661 141:0.35781 142:0.28211 143:0.45759 144:0.52836 145:0.26232 146:0.39799 147:0.27572 148:0.42471 149:0.50068 150:0.65283 151:0.51413 152:0.47897 153:0.33974 154:0.47269 155:0.61479 156:0.37341 157:0.34941 158:0.42857 159:0 160:0.2279 161:0.30234 162:0.29608 163:0.35542 164:0.29222 165:0.77032 166:0.52107 167:0.195 168:0.52896 169:0.35 170:0.57838 171:0.39223 172:0.27809 173:0.3168 174:0.27633 175:0.29196 176:0.36146 177:0.31528 178:0.54762 179:0 180:0.41612 181:0.40937 182:0.36539 183:0.54118 184:0.64842 185:0.37746 186:0.59197 187:0.38886 188:0.31982 189:0.46986 190:0.37652 191:0.22733 192:0.45072 193:0.49845 194:0.40637 195:0.42379 196:0.49291 197:0.36276 198:0.37745 199:0 200:0.37222 201:0.39219 202:0.70876 203:0.36099 204:0.44261 205:0.18842 206:0.23278 207:0.19557 208:0.25997 209:0.59315 210:0.45455 211:0.35453 212:0.42059 213:0.26534 214:0.39402 215:0.70418 216:0.45258 217:0.35534 218:0.41036 219:0 220:0.31509 221:0.53437 222:0.7093 223:0.31331 224:0.20053 225:0.35653 226:0.33846 227:0.12791 228:0.5888 229:0.29178 230:0.48747 231:0.27444 232:0.27056 233:0.6646 234:0.21196 235:0.22637 236:0.33159 237:0.27448 238:0.56933 239:0 240:0.43295 241:0.47578 242:0.37399 243:0.5839 244:0.41821 245:0.32451 246:0.41672 247:0.32518 248:0.20592 249:0.39658 250:0.28776 251:0.25383 252:0.63089 253:0.42901 254:0.31925 255:0.38778 256:0.73936 257:0.42285 258:0.36975 259:0 260:0.16055 261:0.46875 262:0.3568 263:0.62539 264:0.58839 265:0.27709 266:0.56589 267:0.31723 268:0.34363 269:0.45616 270:0.32283 271:0.38987 272:0.48588 273:0.29076 274:0.36151 275:0.47267 276:0.51755 277:0.45401 278:0.45868 279:0 280:0.24835 281:0.33359 282:0.22569 283:0.2483 284:0.17084 285:0.62746 286:0.19933 287:0.4224 288:0.5444 289:0.26233 290:0.58268 291:0.37633 292:0.21532 293:0.2827 294:0.23212 295:0.35048 296:0.25616 297:0.21958 298:0.53011 299:0 300:0.78833 301:0.34844 302:0.52499 303:0.31207 304:0.22757 305:0.37931 306:0.27157 307:0.15236 308:0.58301 309:0.39384 310:0.7738 311:0.49411 312:0.31011 313:0.17669 314:0.35956 315:0.29711 316:0.34055 317:0.49407 318:0.51471 319:0 320:0.42153 321:0.36328 322:0.25148 323:0.43963 324:0.46174 325:0.28879 326:0.27692 327:0.43661 328:0.33977 329:0.58562 330:0.39513 331:0.36278 332:0.43503 333:0.15995 334:0.34265 335:0.77878 336:0.41075 337:0.31899 338:0.2535 339:0 340:0.60132 341:0.72422 342:0.37668 343:0.36718 344:0.4248 345:0.29557 346:0.52174 347:0.17624 348:0.46461 349:0.38425 350:0.50465 351:0.33863 352:0.4275 353:0.2734 354:0.29974 355:0.40322 356:0.51382 357:0.38724 358:0.51261 359:0 360:0.31449 361:0.42812 362:0.35411 363:0.33127 364:0.26913 365:0.47229 366:0.40134 367:0.24844 368:0.50644 369:0.36781 370:0.77237 371:0.64664 372:0.25738 373:0.23435 374:0.26918 375:0.3865 376:0.38088 377:0.36053 378:0.46218 379:0 380:0.365 381:0.63594 382:0.50027 383:0.28297 384:0.43338 385:0.3947 386:0.41137 387:0.16941 388:0.48906 389:0.40959 390:0.67001 391:0.46172 392:0.38983 393:0.20893 394:0.31925 395:0.38135 396:0.42644 397:0.3138 398:0.55182 399:0 400:0.25857 401:0.33828 402:0.33745 403:0.38947 404:0.51121 405:0.37623 406:0.37726 407:0.3519 408:0.62613 409:0.53493 410:0.57051 411:0.46761 412:0.34777 413:0.21327 414:0.52146 415:0.58971 416:0.36669 417:0.27522 418:0.53221 419:0 420:0.22008 421:0.41094 422:0.27781 423:0.79133 424:0.45976 425:0.19458 426:0.33512 427:0.40989 428:0.19691 429:0.45342 430:0.22047 431:0.30683 432:0.64156 433:0.36516 434:0.37581 435:0.43794 436:0.39283 437:0.50445 438:0.18487 439:0 440:0.32952 441:0.675 442:0.2907 443:0.32817 444:0.37467 445:0.25862 446:0.54247 447:0.14781 448:0.4955 449:0.34521 450:0.45669 451:0.41048 452:0.36535 453:0.50465 454:0.21001 455:0.3254 456:0.47199 457:0.56157 458:0.55392 459:0 460:0.23692 461:0.31953 462:0.24879 463:0.74737 464:0.69657 465:0.1952 466:0.31706 467:0.27118 468:0.52124 469:0.42534 470:0.46027 471:0.24735 472:0.46265 473:0.24303 474:0.41808 475:0.42379 476:0.39059 477:0.25223 478:0.40056 479:0 480:0.24354 481:0.46953 482:0.21386 483:0.52941 484:0.64446 485:0.2266 486:0.38127 487:0.3286 488:0.29537 489:0.58562 490:0.41661 491:0.33216 492:0.39422 493:0.28952 494:0.36671 495:0.46045 496:0.68111 497:0.38872 498:0.33193 499:0 500:0.31269 501:0.9125 502:0.31059 503:0.3195 504:0.34103 505:0.33313 506:0.36656 507:0.21262 508:0.31081 509:0.3089 510:0.42162 511:0.29152 512:0.17514 513:0.27278 514:0.28414 515:0.31125 516:0.41225 517:0.22107 518:0.46429 519:0 520:0.05953 521:0.325 522:0.30629 523:0.37214 524:0.38786 525:0.54618 526:0.27492 527:0.30813 528:0.58366 529:0.27671 530:0.74732 531:0.50236 532:0.29441 533:0.28208 534:0.35241 535:0.42315 536:0.30993 537:0.26558 538:0.60504 539:0 540:0.42093 541:0.47344 542:0.21762 543:0.61486 544:0.74736 545:0.26786 546:0.35786 547:0.63957 548:0.11068 549:0.52945 550:0.27058 551:0.2285 552:0.40741 553:0.23063 554:0.42978 555:0.47138 556:0.4481 557:0.22107 558:0.19118 559:0 560:0.34456 561:0.40078 562:0.37131 563:0.2161 564:0.33179 565:0.48153 566:0.22943 567:0.27231 568:0.54118 569:0.20411 570:0.77595 571:0.56773 572:0.23478 573:0.20459 574:0.1593 575:0.16141 576:0.33084 577:0.36424 578:0.70798 579:0 580:0.29886 581:0.29219 582:0.25954 583:0.0805 584:0.21966 585:0.70259 586:0.16054 587:0.16202 588:0.54376 589:0.33425 590:0.82105 591:0.57244 592:0.06654 593:0.18971 594:0.12159 595:0.31447 596:0.10082 597:0.20772 598:0.51681 599:0 600:0.4546 601:0.38359 602:0.0763 603:0.70898 604:0.55145 605:0.30111 606:0.38863 607:0.35873 608:0.21557 609:0.53493 610:0.35075 611:0.31802 612:0.5135 613:0.22381 614:0.55137 615:0.68617 616:0.36296 617:0.22107 618:0.27591 619:0 620:0.19062 621:0.36641 622:0.22945 623:0.39257 624:0.53826 625:0.47352 626:0.28495 627:0.18363 628:0.49421 629:0.41575 630:0.75304 631:0.49588 632:0.25989 633:0.21389 634:0.37191 635:0.46045 636:0.34727 637:0.29674 638:0.55812 639:0 640:0.35779 641:0.36562 642:0.27673 643:0.32941 644:0.44525 645:0.52278 646:0.28963 647:0.62194 648:0.3816 649:0.4411 650:0.47817 651:0.69552 652:0.42373 653:0.2796 654:0.33615 655:0.46688 656:0.43167 657:0.43027 658:0.35504 659:0 660:0.56645  # IVESFEQQFGCVSGYLRALAINAESALEVLQLY
0 1:0.37656 2:0.49651 3:0.14551 4:0.16161 5:0.63978 6:0.23813 7:0.12507 8:0.58623 9:0.26986 10:0.67645 11:0.47703 12:0.26868 13:0.22381 14:0.13654 15:0.15756 16:0.21583 17:0.27745 18:0.7528 19:0 20:0.4558 21:0.42266 22:0.30306 23:0.52755 24:0.71636 25:0.23461 26:0.25485 27:0.30642 28:0.40927 29:0.55 30:0.3529 31:0.26266 32:0.62963 33:0.34098 34:0.45384 35:0.47074 36:0.52353 37:0.34941 38:0.32913 39:0 40:0.17198 41:0.60234 42:0.40677 43:0.58885 44:0.47296 45:0.28325 46:0.51773 47:0.31609 48:0.40283 49:0.38082 50:0.49964 51:0.40577 52:0.46139 53:0.3416 54:0.39337 55:0.35627 56:0.5534 57:0.4043 58:0.42367 59:0 60:0.22971 61:0.25156 62:0.40731 63:0.18328 64:0.38391 65:0.78387 66:0.27157 67:0.17794 68:0.45689 69:0.26575 70:0.64137 71:0.65548 72:0.16824 73:0.14879 74:0.25748 75:0.30354 76:0.27483 77:0.21068 78:0.44608 79:0 80:0.57186 81:0.41172 82:0.3439 83:0.50031 84:0.73813 85:0.27586 86:0.36722 87:0.30017 88:0.46268 89:0.48219 90:0.36149 91:0.3828 92:0.46767 93:0.34222 94:0.43823 95:0.50032 96:0.52875 97:0.30786 98:0.36275 99:0 100:0.33434 101:0.40234 102:0.31488 103:0.5096 104:0.56794 105:0.32081 106:0.42074 107:0.30358 108:0.31338 109:0.58836 110:0.37366 111:0.21908 112:0.38606 113:0.47799 114:0.56827 115:0.66881 116:0.45482 117:0.3457 118:0.31022 119:0 120:0.27661 121:0.35781 122:0.28211 123:0.45759 124:0.52836 125:0.26232 126:0.39799 127:0.27572 128:0.42471 129:0.50068 130:0.65283 131:0.51413 132:0.47897 133:0.33974 134:0.47269 135:0.61479 136:0.37341 137:0.34941 138:0.42857 139:0 140:0.2279 141:0.30234 142:0.29608 143:0.35542 144:0.29222 145:0.77032 146:0.52107 147:0.195 148:0.52896 149:0.35 150:0.57838 151:0.39223 152:0.27809 153:0.3168 154:0.27633 155:0.29196 156:0.36146 157:0.31528 158:0.54762 159:0 160:0.41612 161:0.40937 162:0.36539 163:0.54118 164:0.64842 165:0.37746 166:0.59197 167:0.38886 168:0.31982 169:0.46986 170:0.37652 171:0.22733 172:0.45072 173:0.49845 174:0.40637 175:0.42379 176:0.49291 177:0.36276 178:0.37745 179:0 180:0.37222 181:0.39219 182:0.70876 183:0.36099 184:0.44261 185:0.18842 186:0.23278 187:0.19557 188:0.25997 189:0.59315 190:0.45455 191:0.35453 192:0.42059 193:0.26534 194:0.39402 195:0.70418 196:0.45258 197:0.35534 198:0.41036 199:0 200:0.31509 201:0.53437 202:0.7093 203:0.31331 204:0.20053 205:0.35653 206:0.33846 207:0.12791 208:0.5888 209:0.29178 210:0.48747 211:0.27444 212:0.27056 213:0.6646 214:0.21196 215:0.22637 216:0.33159 217:0.27448 218:0.56933 219:0 220:0.43295 221:0.47578 222:0.37399 223:0.5839 224:0.41821 225:0.32451 226:0.41672 227:0.32518 228:0.20592 229:0.39658 230:0.28776 231:0.25383 232:0.63089 233:0.42901 234:0.31925 235:0.38778 236:0.73936 237:0.42285 238:0.36975 239:0 240:0.16055 241:0.46875 242:0.3568 243:0.62539 244:0.58839 245:0.27709 246:0.56589 247:0.31723 248:0.34363 249:0.45616 250:0.32283 251:0.38987 252:0.48588 253:0.29076 254:0.36151 255:0.47267 256:0.51755 257:0.45401 258:0.45868 259:0 260:0.24835 261:0.33359 262:0.22569 263:0.2483 264:0.17084 265:0.62746 266:0.19933 267:0.4224 268:0.5444 269:0.26233 270:0.58268 271:0.37633 272:0.21532 273:0.2827 274:0.23212 275:0.35048 276:0.25616 277:0.21958 278:0.53011 279:0 280:0.78833 281:0.34844 282:0.52499 283:0.31207 284:0.22757 285:0.37931 286:0.27157 287:0.15236 288:0.58301 289:0.39384 290:0.7738 291:0.49411 292:0.31011 293:0.17669 294:0.35956 295:0.29711 296:0.34055 297:0.49407 298:0.51471 299:0 300:0.42153 301:0.36328 302:0.25148 303:0.43963 304:0.46174 305:0.28879 306:0.27692 307:0.43661 308:0.33977 309:0.58562 310:0.39513 311:0.36278 312:0.43503 313:0.15995 314:0.34265 315:0.77878 316:0.41075 317:0.31899 318:0.2535 319:0 320:0.60132 321:0.72422 322:0.37668 323:0.36718 324:0.4248 325:0.29557 326:0.52174 327:0.17624 328:0.46461 329:0.38425 330:0.50465 331:0.33863 332:0.4275 333:0.2734 334:0.29974 335:0.40322 336:0.51382 337:0.38724 338:0.51261 339:0 340:0.31449 341:0.42812 342:0.35411 343:0.33127 344:0.26913 345:0.47229 346:0.40134 347:0.24844 348:0.50644 349:0.36781 350:0.77237 351:0.64664 352:0.25738 353:0.23435 354:0.26918 355:0.3865 356:0.38088 357:0.36053 358:0.46218 359:0 360:0.365 361:0.63594 362:0.50027 363:0.28297 364:0.43338 365:0.3947 366:0.41137 367:0.16941 368:0.48906 369:0.40959 370:0.67001 371:0.46172 372:0.38983 373:0.20893 374:0.31925 375:0.38135 376:0.42644 377:0.3138 378:0.55182 379:0 380:0.25857 381:0.33828 382:0.33745 383:0.38947 384:0.51121 385:0.37623 386:0.37726 387:0.3519 388:0.62613 389:0.53493 390:0.57051 391:0.46761 392:0.34777 393:0.21327 394:0.52146 395:0.58971 396:0.36669 397:0.27522 398:0.53221 399:0 400:0.22008 401:0.41094 402:0.27781 403:0.79133 404:0.45976 405:0.19458 406:0.33512 407:0.40989 408:0.19691 409:0.45342 410:0.22047 411:0.30683 412:0.64156 413:0.36516 414:0.37581 415:0.43794 416:0.39283 417:0.50445 418:0.18487 419:0 420:0.32952 421:0.675 422:0.2907 423:0.32817 424:0.37467 425:0.25862 426:0.54247 427:0.14781 428:0.4955 429:0.34521 430:0.45669 431:0.41048 432:0.36535 433:0.50465 434:0.21001 435:0.3254 436:0.47199 437:0.56157 438:0.55392 439:0 440:0.23692 441:0.31953 442:0.24879 443:0.74737 444:0.69657 445:0.1952 446:0.31706 447:0.27118 448:0.52124 449:0.42534 450:0.46027 451:0.24735 452:0.46265 453:0.24303 454:0.41808 455:0.42379 456:0.39059 457:0.25223 458:0.40056 459:0 460:0.24354 461:0.46953 462:0.21386 463:0.52941 464:0.64446 465:0.2266 466:0.38127 467:0.3286 468:0.29537 469:0.58562 470:0.41661 471:0.33216 472:0.39422 473:0.28952 474:0.36671 475:0.46045 476:0.68111 477:0.38872 478:0.33193 479:0 480:0.31269 481:0.9125 482:0.31059 483:0.3195 484:0.34103 485:0.33313 486:0.36656 487:0.21262 488:0.31081 489:0.3089 490:0.42162 491:0.29152 492:0.17514 493:0.27278 494:0.28414 495:0.31125 496:0.41225 497:0.22107 498:0.46429 499:0 500:0.05953 501:0.325 502:0.30629 503:0.37214 504:0.38786 505:0.54618 506:0.27492 507:0.30813 508:0.58366 509:0.27671 510:0.74732 511:0.50236 512:0.29441 513:0.28208 514:0.35241 515:0.42315 516:0.30993 517:0.26558 518:0.60504 519:0 520:0.42093 521:0.47344 522:0.21762 523:0.61486 524:0.74736 525:0.26786 526:0.35786 527:0.63957 528:0.11068 529:0.52945 530:0.27058 531:0.2285 532:0.40741 533:0.23063 534:0.42978 535:0.47138 536:0.4481 537:0.22107 538:0.19118 539:0 540:0.34456 541:0.40078 542:0.37131 543:0.2161 544:0.33179 545:0.48153 546:0.22943 547:0.27231 548:0.54118 549:0.20411 550:0.77595 551:0.56773 552:0.23478 553:0.20459 554:0.1593 555:0.16141 556:0.33084 557:0.36424 558:0.70798 559:0 560:0.29886 561:0.29219 562:0.25954 563:0.0805 564:0.21966 565:0.70259 566:0.16054 567:0.16202 568:0.54376 569:0.33425 570:0.82105 571:0.57244 572:0.06654 573:0.18971 574:0.12159 575:0.31447 576:0.10082 577:0.20772 578:0.51681 579:0 580:0.4546 581:0.38359 582:0.0763 583:0.70898 584:0.55145 585:0.30111 586:0.38863 587:0.35873 588:0.21557 589:0.53493 590:0.35075 591:0.31802 592:0.5135 593:0.22381 594:0.55137 595:0.68617 596:0.36296 597:0.22107 598:0.27591 599:0 600:0.19062 601:0.36641 602:0.22945 603:0.39257 604:0.53826 605:0.47352 606:0.28495 607:0.18363 608:0.49421 609:0.41575 610:0.75304 611:0.49588 612:0.25989 613:0.21389 614:0.37191 615:0.46045 616:0.34727 617:0.29674 618:0.55812 619:0 620:0.35779 621:0.36562 622:0.27673 623:0.32941 624:0.44525 625:0.52278 626:0.28963 627:0.62194 628:0.3816 629:0.4411 630:0.47817 631:0.69552 632:0.42373 633:0.2796 634:0.33615 635:0.46688 636:0.43167 637:0.43027 638:0.35504 639:0 640:0.56645 641:0.28203 642:0.31327 643:0.41486 644:0.67018 645:0.23461 646:0.41472 647:0.33314 648:0.44144 649:0.51712 650:0.41374 651:0.54181 652:0.37476 653:0.30068 654:0.61704 655:0.55949 656:0.45482 657:0.26558 658:0.5007 659:0 660:0.25737  # VESFEQQFGCVSGYLRALAINAESALEVLQLYQ
0 1:0.42266 2:0.30306 3:0.52755 4:0.71636 5:0.23461 6:0.25485 7:0.30642 8:0.40927 9:0.55 10:0.3529 11:0.26266 12:0.62963 13:0.34098 14:0.45384 15:0.47074 16:0.52353 17:0.34941 18:0.32913 19:0 20:0.17198 21:0.60234 22:0.40677 23:0.58885 24:0.47296 25:0.28325 26:0.51773 27:0.31609 28:0.40283 29:0.38082 30:0.49964 31:0.40577 32:0.46139 33:0.3416 34:0.39337 35:0.35627 36:0.5534 37:0.4043 38:0.42367 39:0 40:0.22971 41:0.25156 42:0.40731 43:0.18328 44:0.38391 45:0.78387 46:0.27157 47:0.17794 48:0.45689 49:0.26575 50:0.64137 51:0.65548 52:0.16824 53:0.14879 54:0.25748 55:0.30354 56:0.27483 57:0.21068 58:0.44608 59:0 60:0.57186 61:0.41172 62:0.3439 63:0.50031 64:0.73813 65:0.27586 66:0.36722 67:0.30017 68:0.46268 69:0.48219 70:0.36149 71:0.3828 72:0.46767 73:0.34222 74:0.43823 75:0.50032 76:0.52875 77:0.30786 78:0.36275 79:0 80:0.33434 81:0.40234 82:0.31488 83:0.5096 84:0.56794 85:0.32081 86:0.42074 87:0.30358 88:0.31338 89:0.58836 90:0.37366 91:0.21908 92:0.38606 93:0.47799 94:0.56827 95:0.66881 96:0.45482 97:0.3457 98:0.31022 99:0 100:0.27661 101:0.35781 102:0.28211 103:0.45759 104:0.52836 105:0.26232 106:0.39799 107:0.27572 108:0.42471 109:0.50068 110:0.65283 111:0.51413 112:0.47897 113:0.33974 114:0.47269 115:0.61479 116:0.37341 117:0.34941 118:0.42857 119:0 120:0.2279 121:0.30234 122:0.29608 123:0.35542 124:0.29222 125:0.77032 126:0.52107 127:0.195 128:0.52896 129:0.35 130:0.57838 131:0.39223 132:0.27809 133:0.3168 134:0.27633 135:0.29196 136:0.36146 137:0.31528 138:0.54762 139:0 140:0.41612 141:0.40937 142:0.36539 143:0.54118 144:0.64842 145:0.37746 146:0.59197 147:0.38886 148:0.31982 149:0.46986 150:0.37652 151:0.22733 152:0.45072 153:0.49845 154:0.40637 155:0.42379 156:0.49291 157:0.36276 158:0.37745 159:0 160:0.37222 161:0.39219 162:0.70876 163:0.36099 164:0.44261 165:0.18842 166:0.23278 167:0.19557 168:0.25997 169:0.59315 170:0.45455 171:0.35453 172:0.42059 173:0.26534 174:0.39402 175:0.70418 176:0.45258 177:0.35534 178:0.41036 179:0 180:0.31509 181:0.53437 182:0.7093 183:0.31331 184:0.20053 185:0.35653 186:0.33846 187:0.12791 188:0.5888 189:0.29178 190:0.48747 191:0.27444 192:0.27056 193:0.6646 194:0.21196 195:0.22637 196:0.33159 197:0.27448 198:0.56933 199:0 200:0.43295 201:0.47578 202:0.37399 203:0.5839 204:0.41821 205:0.32451 206:0.41672 207:0.32518 208:0.20592 209:0.39658 210:0.28776 211:0.25383 212:0.63089 213:0.42901 214:0.31925 215:0.38778 216:0.73936 217:0.42285 218:0.36975 219:0 220:0.16055 221:0.46875 222:0.3568 223:0.62539 224:0.58839 225:0.27709 226:0.56589 227:0.31723 228:0.34363 229:0.45616 230:0.32283 231:0.38987 232:0.48588 233:0.29076 234:0.36151 235:0.47267 236:0.51755 237:0.45401 238:0.45868 239:0 240:0.24835 241:0.33359 242:0.22569 243:0.2483 244:0.17084 245:0.62746 246:0.19933 247:0.4224 248:0.5444 249:0.26233 250:0.58268 251:0.37633 252:0.21532 253:0.2827 254:0.23212 255:0.35048 256:0.25616 257:0.21958 258:0.53011 259:0 260:0.78833 261:0.34844 262:0.52499 263:0.31207 264:0.22757 265:0.37931 266:0.27157 267:0.15236 268:0.58301 269:0.39384 270:0.7738 271:0.49411 272:0.31011 273:0.17669 274:0.35956 275:0.29711 276:0.34055 277:0.49407 278:0.51471 279:0 280:0.42153 281:0.36328 282:0.25148 283:0.43963 284:0.46174 285:0.28879 286:0.27692 287:0.43661 288:0.33977 289:0.58562 290:0.39513 291:0.36278 292:0.43503 293:0.15995 294:0.34265 295:0.77878 296:0.41075 297:0.31899 298:0.2535 299:0 300:0.60132 301:0.72422 302:0.37668 303:0.36718 304:0.4248 305:0.29557 306:0.52174 307:0.17624 308:0.46461 309:0.38425 310:0.50465 311:0.33863 312:0.4275 313:0.2734 314:0.29974 315:0.40322 316:0.51382 317:0.38724 318:0.51261 319:0 320:0.31449 321:0.42812 322:0.35411 323:0.33127 324:0.26913 325:0.47229 326:0.40134 327:0.24844 328:0.50644 329:0.36781 330:0.77237 331:0.64664 332:0.25738 333:0.23435 334:0.26918 335:0.3865 336:0.38088 337:0.36053 338:0.46218 339:0 340:0.365 341:0.63594 342:0.50027 343:0.28297 344:0.43338 345:0.3947 346:0.41137 347:0.16941 348:0.48906 349:0.40959 350:0.67001 351:0.46172 352:0.38983 353:0.20893 354:0.31925 355:0.38135 356:0.42644 357:0.3138 358:0.55182 359:0 360:0.25857 361:0.33828 362:0.33745 363:0.38947 364:0.51121 365:0.37623 366:0.37726 367:0.3519 368:0.62613 369:0.53493 370:0.57051 371:0.46761 372:0.34777 373:0.21327 374:0.52146 375:0.58971 376:0.36669 377:0.27522 378:0.53221 379:0 380:0.22008 381:0.41094 382:0.27781 383:0.79133 384:0.45976 385:0.19458 386:0.33512 387:0.40989 388:0.19691 389:0.45342 390:0.22047 391:0.30683 392:0.64156 393:0.36516 394:0.37581 395:0.43794 396:0.39283 397:0.50445 398:0.18487 399:0 400:0.32952 401:0.675 402:0.2907 403:0.32817 404:0.37467 405:0.25862 406:0.54247 407:0.14781 408:0.4955 409:0.34521 410:0.45669 411:0.41048 412:0.36535 413:0.50465 414:0.21001 415:0.3254 416:0.47199 417:0.56157 418:0.55392 419:0 420:0.23692 421:0.31953 422:0.24879 423:0.74737 424:0.69657 425:0.1952 426:0.31706 427:0.27118 428:0.52124 429:0.42534 430:0.46027 431:0.24735 432:0.46265 433:0.24303 434:0.41808 435:0.42379 436:0.39059 437:0.25223 438:0.40056 439:0 440:0.24354 441:0.46953 442:0.21386 443:0.52941 444:0.64446 445:0.2266 446:0.38127 447:0.3286 448:0.29537 449:0.58562 450:0.41661 451:0.33216 452:0.39422 453:0.28952 454:0.36671 455:0.46045 456:0.68111 457:0.38872 458:0.33193 459:0 460:0.31269 461:0.9125 462:0.31059 463:0.3195 464:0.34103 465:0.33313 466:0.36656 467:0.21262 468:0.31081 469:0.3089 470:0.42162 471:0.29152 472:0.17514 473:0.27278 474:0.28414 475:0.31125 476:0.41225 477:0.22107 478:0.46429 479:0 480:0.05953 481:0.325 482:0.30629 483:0.37214 484:0.38786 485:0.54618 486:0.27492 487:0.30813 488:0.58366 489:0.27671 490:0.74732 491:0.50236 492:0.29441 493:0.28208 494:0.35241 495:0.42315 496:0.30993 497:0.26558 498:0.60504 499:0 500:0.42093 501:0.47344 502:0.21762 503:0.61486 504:0.74736 505:0.26786 506:0.35786 507:0.63957 508:0.11068 509:0.52945 510:0.27058 511:0.2285 512:0.40741 513:0.23063 514:0.42978 515:0.47138 516:0.4481 517:0.22107 518:0.19118 519:0 520:0.34456 521:0.40078 522:0.37131 523:0.2161 524:0.33179 525:0.48153 526:0.22943 527:0.27231 528:0.54118 529:0.20411 530:0.77595 531:0.56773 532:0.23478 533:0.20459 534:0.1593 535:0.16141 536:0.33084 537:0.36424 538:0.70798 539:0 540:0.29886 541:0.29219 542:0.25954 543:0.0805 544:0.21966 545:0.70259 546:0.16054 547:0.16202 548:0.54376 549:0.33425 550:0.82105 551:0.57244 552:0.06654 553:0.18971 554:0.12159 555:0.31447 556:0.10082 557:0.20772 558:0.51681 559:0 560:0.4546 561:0.38359 562:0.0763 563:0.70898 564:0.55145 565:0.30111 566:0.38863 567:0.35873 568:0.21557 569:0.53493 570:0.35075 571:0.31802 572:0.5135 573:0.22381 574:0.55137 575:0.68617 576:0.36296 577:0.22107 578:0.27591 579:0 580:0.19062 581:0.36641 582:0.22945 583:0.39257 584:0.53826 585:0.47352 586:0.28495 587:0.18363 588:0.49421 589:0.41575 590:0.75304 591:0.49588 592:0.25989 593:0.21389 594:0.37191 595:0.46045 596:0.34727 597:0.29674 598:0.55812 599:0 600:0.35779 601:0.36562 602:0.27673 603:0.32941 604:0.44525 605:0.52278 606:0.28963 607:0.62194 608:0.3816 609:0.4411 610:0.47817 611:0.69552 612:0.42373 613:0.2796 614:0.33615 615:0.46688 616:0.43167 617:0.43027 618:0.35504 619:0 620:0.56645 621:0.28203 622:0.31327 623:0.41486 624:0.67018 625:0.23461 626:0.41472 627:0.33314 628:0.44144 629:0.51712 630:0.41374 631:0.54181 632:0.37476 633:0.30068 634:0.61704 635:0.55949 636:0.45482 637:0.26558 638:0.5007 639:0 640:0.25737 641:0.32656 642:0.2719 643:0.31579 644:0.45778 645:0.39778 646:0.20334 647:0.35645 648:0.49871 649:0.48767 650:0.66786 651:0.79918 652:0.29881 653:0.16801 654:0.36086 655:0.47653 656:0.34578 657:0.2003 658:0.48319 659:0 660:0.20204  # ESFEQQFGCVSGYLRALAINAESALEVLQLYQM
0 1:0.60234 2:0.40677 3:0.58885 4:0.47296 5:0.28325 6:0.51773 7:0.31609 8:0.40283 9:0.38082 10:0.49964 11:0.40577 12:0.46139 13:0.3416 14:0.39337 15:0.35627 16:0.5534 17:0.4043 18:0.42367 19:0 20:0.22971 21:0.25156 22:0.40731 23:0.18328 24:0.38391 25:0.78387 26:0.27157 27:0.17794 28:0.45689 29:0.26575 30:0.64137 31:0.65548 32:0.16824 33:0.14879 34:0.25748 35:0.30354 36:0.27483 37:0.21068 38:0.44608 39:0 40:0.57186 41:0.41172 42:0.3439 43:0.50031 44:0.73813 45:0.27586 46:0.36722 47:0.30017 48:0.46268 49:0.48219 50:0.36149 51:0.3828 52:0.46767 53:0.34222 54:0.43823 55:0.50032 56:0.52875 57:0.30786 58:0.36275 59:0 60:0.33434 61:0.40234 62:0.31488 63:0.5096 64:0.56794 65:0.32081 66:0.42074 67:0.30358 68:0.31338 69:0.58836 70:0.37366 71:0.21908 72:0.38606 73:0.47799 74:0.56827 75:0.66881 76:0.45482 77:0.3457 78:0.31022 79:0 80:0.27661 81:0.35781 82:0.28211 83:0.45759 84:0.52836 85:0.26232 86:0.39799 87:0.27572 88:0.42471 89:0.50068 90:0.65283 91:0.51413 92:0.47897 93:0.33974 94:0.47269 95:0.61479 96:0.37341 97:0.34941 98:0.42857 99:0 100:0.2279 101:0.30234 102:0.29608 103:0.35542 104:0.29222 105:0.77032 106:0.52107 107:0.195 108:0.52896 109:0.35 110:0.57838 111:0.39223 112:0.27809 113:0.3168 114:0.27633 115:0.29196 116:0.36146 117:0.31528 118:0.54762 119:0 120:0.41612 121:0.40937 122:0.36539 123:0.54118 124:0.64842 125:0.37746 126:0.59197 127:0.38886 128:0.31982 129:0.46986 130:0.37652 131:0.22733 132:0.45072 133:0.49845 134:0.40637 135:0.42379 136:0.49291 137:0.36276 138:0.37745 139:0 140:0.37222 141:0.39219 142:0.70876 143:0.36099 144:0.44261 145:0.18842 146:0.23278 147:0.19557 148:0.25997 149:0.59315 150:0.45455 151:0.35453 152:0.42059 153:0.26534 154:0.39402 155:0.70418 156:0.45258 157:0.35534 158:0.41036 159:0 160:0.31509 161:0.53437 162:0.7093 163:0.31331 164:0.20053 165:0.35653 166:0.33846 167:0.12791 168:0.5888 169:0.29178 170:0.48747 171:0.27444 172:0.27056 173:0.6646 174:0.21196 175:0.22637 176:0.33159 177:0.27448 178:0.56933 179:0 180:0.43295 181:0.47578 182:0.37399 183:0.5839 184:0.41821 185:0.32451 186:0.41672 187:0.32518 188:0.20592 189:0.39658 190:0.28776 191:0.25383 192:0.63089 193:0.42901 194:0.31925 195:0.38778 196:0.73936 197:0.42285 198:0.36975 199:0 200:0.16055 201:0.46875 202:0.3568 203:0.62539 204:0.58839 205:0.27709 206:0.56589 207:0.31723 208:0.34363 209:0.45616 210:0.32283 211:0.38987 212:0.48588 213:0.29076 214:0.36151 215:0.47267 216:0.51755 217:0.45401 218:0.45868 219:0 220:0.24835 221:0.33359 222:0.22569 223:0.2483 224:0.17084 225:0.62746 226:0.19933 227:0.4224 228:0.5444 229:0.26233 230:0.58268 231:0.37633 232:0.21532 233:0.2827 234:0.23212 235:0.35048 236:0.25616 237:0.21958 238:0.53011 239:0 240:0.78833 241:0.34844 242:0.52499 243:0.31207 244:0.22757 245:0.37931 246:0.27157 247:0.15236 248:0.58301 249:0.39384 250:0.7738 251:0.49411 252:0.31011 253:0.17669 254:0.35956 255:0.29711 256:0.34055 257:0.49407 258:0.51471 259:0 260:0.42153 261:0.36328 262:0.25148 263:0.43963 264:0.46174 265:0.28879 266:0.27692 267:0.43661 268:0.33977 269:0.58562 270:0.39513 271:0.36278 272:0.43503 273:0.15995 274:0.34265 275:0.77878 276:0.41075 277:0.31899 278:0.2535 279:0 280:0.60132 281:0.72422 282:0.37668 283:0.36718 284:0.4248 285:0.29557 286:0.52174 287:0.17624 288:0.46461 289:0.38425 290:0.50465 291:0.33863 292:0.4275 293:0.2734 294:0.29974 295:0.40322 296:0.51382 297:0.38724 298:0.51261 299:0 300:0.31449 301:0.42812 302:0.35411 303:0.33127 304:0.26913 305:0.47229 306:0.40134 307:0.24844 308:0.50644 309:0.36781 310:0.77237 311:0.64664 312:0.25738 313:0.23435 314:0.26918 315:0.3865 316:0.38088 317:0.36053 318:0.46218 319:0 320:0.365 321:0.63594 322:0.50027 323:0.28297 324:0.43338 325:0.3947 326:0.41137 327:0.16941 328:0.48906 329:0.40959 330:0.67001 331:0.46172 332:0.38983 333:0.20893 334:0.31925 335:0.38135 336:0.42644 337:0.3138 338:0.55182 339:0 340:0.25857 341:0.33828 342:0.33745 343:0.38947 344:0.51121 345:0.37623 346:0.37726 347:0.3519 348:0.62613 349:0.53493 350:0.57051 351:0.46761 352:0.34777 353:0.21327 354:0.52146 355:0.58971 356:0.36669 357:0.27522 358:0.53221 359:0 360:0.22008 361:0.41094 362:0.27781 363:0.79133 364:0.45976 365:0.19458 366:0.33512 367:0.40989 368:0.19691 369:0.45342 370:0.22047 371:0.30683 372:0.64156 373:0.36516 374:0.37581 375:0.43794 376:0.39283 377:0.50445 378:0.18487 379:0 380:0.32952 381:0.675 382:0.2907 383:0.32817 384:0.37467 385:0.25862 386:0.54247 387:0.14781 388:0.4955 389:0.34521 390:0.45669 391:0.41048 392:0.36535 393:0.50465 394:0.21001 395:0.3254 396:0.47199 397:0.56157 398:0.55392 399:0 400:0.23692 401:0.31953 402:0.24879 403:0.74737 404:0.69657 405:0.1952 406:0.31706 407:0.27118 408:0.52124 409:0.42534 410:0.46027 411:0.24735 412:0.46265 413:0.24303 414:0.41808 415:0.42379 416:0.39059 417:0.25223 418:0.40056 419:0 420:0.24354 421:0.46953 422:0.21386 423:0.52941 424:0.64446 425:0.2266 426:0.38127 427:0.3286 428:0.29537 429:0.58562 430:0.41661 431:0.33216 432:0.39422 433:0.28952 434:0.36671 435:0.46045 436:0.68111 437:0.38872 438:0.33193 439:0 440:0.31269 441:0.9125 442:0.31059 443:0.3195 444:0.34103 445:0.33313 446:0.36656 447:0.21262 448:0.31081 449:0.3089 450:0.42162 451:0.29152 452:0.17514 453:0.27278 454:0.28414 455:0.31125 456:0.41225 457:0.22107 458:0.46429 459:0 460:0.05953 461:0.325 462:0.30629 463:0.37214 464:0.38786 465:0.54618 466:0.27492 467:0.30813 468:0.58366 469:0.27671 470:0.74732 471:0.50236 472:0.29441 473:0.28208 474:0.35241 475:0.42315 476:0.30993 477:0.26558 478:0.60504 479:0 480:0.42093 481:0.47344 482:0.21762 483:0.61486 484:0.74736 485:0.26786 486:0.35786 487:0.63957 488:0.11068 489:0.52945 490:0.27058 491:0.2285 492:0.40741 493:0.23063 494:0.42978 495:0.47138 496:0.4481 497:0.22107 498:0.19118 499:0 500:0.34456 501:0.40078 502:0.37131 503:0.2161 504:0.33179 505:0.48153 506:0.22943 507:0.27231 508:0.54118 509:0.20411 510:0.77595 511:0.56773 512:0.23478 513:0.20459 514:0.1593 515:0.16141 516:0.33084 517:0.36424 518:0.70798 519:0 520:0.29886 521:0.29219 522:0.25954 523:0.0805 524:0.21966 525:0.70259 526:0.16054 527:0.16202 528:0.54376 529:0.33425 530:0.82105 531:0.57244 532:0.06654 533:0.18971 534:0.12159 535:0.31447 536:0.10082 537:0.20772 538:0.51681 539:0 540:0.4546 541:0.38359 542:0.0763 543:0.70898 544:0.55145 545:0.30111 546:0.38863 547:0.35873 548:0.21557 549:0.53493 550:0.35075 551:0.31802 552:0.5135 553:0.22381 554:0.55137 555:0.68617 556:0.36296 557:0.22107 558:0.27591 559:0 560:0.19062 561:0.36641 562:0.22945 563:0.39257 564:0.53826 565:0.47352 566:0.28495 567:0.18363 568:0.49421 569:0.41575 570:0.75304 571:0.49588 572:0.25989 573:0.21389 574:0.37191 575:0.46045 576:0.34727 577:0.29674 578:0.55812 579:0 580:0.35779 581:0.36562 582:0.27673 583:0.32941 584:0.44525 585:0.52278 586:0.28963 587:0.62194 588:0.3816 589:0.4411 590:0.47817 591:0.69552 592:0.42373 593:0.2796 594:0.33615 595:0.46688 596:0.43167 597:0.43027 598:0.35504 599:0 600:0.56645 601:0.28203 602:0.31327 603:0.41486 604:0.67018 605:0.23461 606:0.41472 607:0.33314 608:0.44144 609:0.51712 610:0.41374 611:0.54181 612:0.37476 613:0.30068 614:0.61704 615:0.55949 616:0.45482 617:0.26558 618:0.5007 619:0 620:0.25737 621:0.32656 622:0.2719 623:0.31579 624:0.45778 625:0.39778 626:0.20334 627:0.35645 628:0.49871 629:0.48767 630:0.66786 631:0.79918 632:0.29881 633:0.16801 634:0.36086 635:0.47653 636:0.34578 637:0.2003 638:0.48319 639:0 640:0.20204 641:0.34844 642:0.27834 643:0.55604 644:0.57388 645:0.43842 646:0.33177 647:0.39056 648:0.44659 649:0.49247 650:0.54402 651:0.56419 652:0.46202 653:0.40484 654:0.46099 655:0.42444 656:0.44586 657:0.35015 658:0.46709 659:0 660:0.31028  # SFEQQFGCVSGYLRALAINAESALEVLQLYQMM
0 1:0.25156 2:0.40731 3:0.18328 4:0.38391 5:0.78387 6:0.27157 7:0.17794 8:0.45689 9:0.26575 10:0.64137 11:0.65548 12:0.16824 13:0.14879 14:0.25748 15:0.30354 16:0.27483 17:0.21068 18:0.44608 19:0 20:0.57186 21:0.41172 22:0.3439 23:0.50031 24:0.73813 25:0.27586 26:0.36722 27:0.30017 28:0.46268 29:0.48219 30:0.36149 31:0.3828 32:0.46767 33:0.34222 34:0.43823 35:0.50032 36:0.52875 37:0.30786 38:0.36275 39:0 40:0.33434 41:0.40234 42:0.31488 43:0.5096 44:0.56794 45:0.32081 46:0.42074 47:0.30358 48:0.31338 49:0.58836 50:0.37366 51:0.21908 52:0.38606 53:0.47799 54:0.56827 55:0.66881 56:0.45482 57:0.3457 58:0.31022 59:0 60:0.27661 61:0.35781 62:0.28211 63:0.45759 64:0.52836 65:0.26232 66:0.39799 67:0.27572 68:0.42471 69:0.50068 70:0.65283 71:0.51413 72:0.47897 73:0.33974 74:0.47269 75:0.61479 76:0.37341 77:0.34941 78:0.42857 79:0 80:0.2279 81:0.30234 82:0.29608 83:0.35542 84:0.29222 85:0.77032 86:0.52107 87:0.195 88:0.52896 89:0.35 90:0.57838 91:0.39223 92:0.27809 93:0.3168 94:0.27633 95:0.29196 96:0.36146 97:0.31528 98:0.54762 99:0 100:0.41612 101:0.40937 102:0.36539 103:0.54118 104:0.64842 105:0.37746 106:0.59197 107:0.38886 108:0.31982 109:0.46986 110:0.37652 111:0.22733 112:0.45072 113:0.49845 114:0.40637 115:0.42379 116:0.49291 117:0.36276 118:0.37745 119:0 120:0.37222 121:0.39219 122:0.70876 123:0.36099 124:0.44261 125:0.18842 126:0.23278 127:0.19557 128:0.25997 129:0.59315 130:0.45455 131:0.35453 132:0.42059 133:0.26534 134:0.39402 135:0.70418 136:0.45258 137:0.35534 138:0.41036 139:0 140:0.31509 141:0.53437 142:0.7093 143:0.31331 144:0.20053 145:0.35653 146:0.33846 147:0.12791 148:0.5888 149:0.29178 150:0.48747 151:0.27444 152:0.27056 153:0.6646 154:0.21196 155:0.22637 156:0.33159 157:0.27448 158:0.56933 159:0 160:0.43295 161:0.47578 162:0.37399 163:0.5839 164:0.41821 165:0.32451 166:0.41672 167:0.32518 168:0.20592 169:0.39658 170:0.28776 171:0.25383 172:0.63089 173:0.42901 174:0.31925 175:0.38778 176:0.73936 177:0.42285 178:0.36975 179:0 180:0.16055 181:0.46875 182:0.3568 183:0.62539 184:0.58839 185:0.27709 186:0.56589 187:0.31723 188:0.34363 189:0.45616 190:0.32283 191:0.38987 192:0.48588 193:0.29076 194:0.36151 195:0.47267 196:0.51755 197:0.45401 198:0.45868 199:0 200:0.24835 201:0.33359 202:0.22569 203:0.2483 204:0.17084 205:0.62746 206:0.19933 207:0.4224 208:0.5444 209:0.26233 210:0.58268 211:0.37633 212:0.21532 213:0.2827 214:0.23212 215:0.35048 216:0.25616 217:0.21958 218:0.53011 219:0 220:0.78833 221:0.34844 222:0.52499 223:0.31207 224:0.22757 225:0.37931 226:0.27157 227:0.15236 228:0.58301 229:0.39384 230:0.7738 231:0.49411 232:0.31011 233:0.17669 234:0.35956 235:0.29711 236:0.34055 237:0.49407 238:0.51471 239:0 240:0.42153 241:0.36328 242:0.25148 243:0.43963 244:0.46174 245:0.28879 246:0.27692 247:0.43661 248:0.33977 249:0.58562 250:0.39513 251:0.36278 252:0.43503 253:0.15995 254:0.34265 255:0.77878 256:0.41075 257:0.31899 258:0.2535 259:0 260:0.60132 261:0.72422 262:0.37668 263:0.36718 264:0.4248 265:0.29557 266:0.52174 267:0.17624 268:0.46461 269:0.38425 270:0.50465 271:0.33863 272:0.4275 273:0.2734 274:0.29974 275:0.40322 276:0.51382 277:0.38724 278:0.51261 279:0 280:0.31449 281:0.42812 282:0.35411 283:0.33127 284:0.26913 285:0.47229 286:0.40134 287:0.24844 288:0.50644 289:0.36781 290:0.77237 291:0.64664 292:0.25738 293:0.23435 294:0.26918 295:0.3865 296:0.38088 297:0.36053 298:0.46218 299:0 300:0.365 301:0.63594 302:0.50027 303:0.28297 304:0.43338 305:0.3947 306:0.41137 307:0.16941 308:0.48906 309:0.40959 310:0.67001 311:0.46172 312:0.38983 313:0.20893 314:0.31925 315:0.38135 316:0.42644 317:0.3138 318:0.55182 319:0 320:0.25857 321:0.33828 322:0.33745 323:0.38947 324:0.51121 325:0.37623 326:0.37726 327:0.3519 328:0.62613 329:0.53493 330:0.57051 331:0.46761 332:0.34777 333:0.21327 334:0.52146 335:0.58971 336:0.36669 337:0.27522 338:0.53221 339:0 340:0.22008 341:0.41094 342:0.27781 343:0.79133 344:0.45976 345:0.19458 346:0.33512 347:0.40989 348:0.19691 349:0.45342 350:0.22047 351:0.30683 352:0.64156 353:0.36516 354:0.37581 355:0.43794 356:0.39283 357:0.50445 358:0.18487 359:0 360:0.32952 361:0.675 362:0.2907 363:0.32817 364:0.37467 365:0.25862 366:0.54247 367:0.14781 368:0.4955 369:0.34521 370:0.45669 371:0.41048 372:0.36535 373:0.50465 374:0.21001 375:0.3254 376:0.47199 377:0.56157 378:0.55392 379:0 380:0.23692 381:0.31953 382:0.24879 383:0.74737 384:0.69657 385:0.1952 386:0.31706 387:0.27118 388:0.52124 389:0.42534 390:0.46027 391:0.24735 392:0.46265 393:0.24303 394:0.41808 395:0.42379 396:0.39059 397:0.25223 398:0.40056 399:0 400:0.24354 401:0.46953 402:0.21386 403:0.52941 404:0.64446 405:0.2266 406:0.38127 407:0.3286 408:0.29537 409:0.58562 410:0.41661 411:0.33216 412:0.39422 413:0.28952 414:0.36671 415:0.46045 416:0.68111 417:0.38872 418:0.33193 419:0 420:0.31269 421:0.9125 422:0.31059 423:0.3195 424:0.34103 425:0.33313 426:0.36656 427:0.21262 428:0.31081 429:0.3089 430:0.42162 431:0.29152 432:0.17514 433:0.27278 434:0.28414 435:0.31125 436:0.41225 437:0.22107 438:0.46429 439:0 440:0.05953 441:0.325 442:0.30629 443:0.37214 444:0.38786 445:0.54618 446:0.27492 447:0.30813 448:0.58366 449:0.27671 450:0.74732 451:0.50236 452:0.29441 453:0.28208 454:0.35241 455:0.42315 456:0.30993 457:0.26558 458:0.60504 459:0 460:0.42093 461:0.47344 462:0.21762 463:0.61486 464:0.74736 465:0.26786 466:0.35786 467:0.63957 468:0.11068 469:0.52945 470:0.27058 471:0.2285 472:0.40741 473:0.23063 474:0.42978 475:0.47138 476:0.4481 477:0.22107 478:0.19118 479:0 480:0.34456 481:0.40078 482:0.37131 483:0.2161 484:0.33179 485:0.48153 486:0.22943 487:0.27231 488:0.54118 489:0.20411 490:0.77595 491:0.56773 492:0.23478 493:0.20459 494:0.1593 495:0.16141 496:0.33084 497:0.36424 498:0.70798 499:0 500:0.29886 501:0.29219 502:0.25954 503:0.0805 504:0.21966 505:0.70259 506:0.16054 507:0.16202 508:0.54376 509:0.33425 510:0.82105 511:0.57244 512:0.06654 513:0.18971 514:0.12159 515:0.31447 516:0.10082 517:0.20772 518:0.51681 519:0 520:0.4546 521:0.38359 522:0.0763 523:0.70898 524:0.55145 525:0.30111 526:0.38863 527:0.35873 528:0.21557 529:0.53493 530:0.35075 531:0.31802 532:0.5135 533:0.22381 534:0.55137 535:0.68617 536:0.36296 537:0.22107 538:0.27591 539:0 540:0.19062 541:0.36641 542:0.22945 543:0.39257 544:0.53826 545:0.47352 546:0.28495 547:0.18363 548:0.49421 549:0.41575 550:0.75304 551:0.49588 552:0.25989 553:0.21389 554:0.37191 555:0.46045 556:0.34727 557:0.29674 558:0.55812 559:0 560:0.35779 561:0.36562 562:0.27673 563:0.32941 564:0.44525 565:0.52278 566:0.28963 567:0.62194 568:0.3816 569:0.4411 570:0.47817 571:0.69552 572:0.42373 573:0.2796 574:0.33615 575:0.46688 576:0.43167 577:0.43027 578:0.35504 579:0 580:0.56645 581:0.28203 582:0.31327 583:0.41486 584:0.67018 585:0.23461 586:0.41472 587:0.33314 588:0.44144 589:0.51712 590:0.41374 591:0.54181 592:0.37476 593:0.30068 594:0.61704 595:0.55949 596:0.45482 597:0.26558 598:0.5007 599:0 600:0.25737 601:0.32656 602:0.2719 603:0.31579 604:0.45778 605:0.39778 606:0.20334 607:0.35645 608:0.49871 609:0.48767 610:0.66786 611:0.79918 612:0.29881 613:0.16801 614:0.36086 615:0.47653 616:0.34578 617:0.2003 618:0.48319 619:0 620:0.20204 621:0.34844 622:0.27834 623:0.55604 624:0.57388 625:0.43842 626:0.33177 627:0.39056 628:0.44659 629:0.49247 630:0.54402 631:0.56419 632:0.46202 633:0.40484 634:0.46099 635:0.42444 636:0.44586 637:0.35015 638:0.46709 639:0 640:0.31028 641:0.49531 642:0.42289 643:0.51393 644:0.6504 645:0.18042 646:0.61806 647:0.28766 648:0.19434 649:0.5363 650:0.27201 651:0.21025 652:0.46579 653:0.46001 654:0.49545 655:0.43473 656:0.51904 657:0.29822 658:0.32073 659:0 660:0.18581  # FEQQFGCVSGYLRALAINAESALEVLQLYQMME
0 1:0.41172 2:0.3439 3:0.50031 4:0.73813 5:0.27586 6:0.36722 7:0.30017 8:0.46268 9:0.48219 10:0.36149 11:0.3828 12:0.46767 13:0.34222 14:0.43823 15:0.50032 16:0.52875 17:0.30786 18:0.36275 19:0 20:0.33434 21:0.40234 22:0.31488 23:0.5096 24:0.56794 25:0.32081 26:0.42074 27:0.30358 28:0.31338 29:0.58836 30:0.37366 31:0.21908 32:0.38606 33:0.47799 34:0.56827 35:0.66881 36:0.45482 37:0.3457 38:0.31022 39:0 40:0.27661 41:0.35781 42:0.28211 43:0.45759 44:0.52836 45:0.26232 46:0.39799 47:0.27572 48:0.42471 49:0.50068 50:0.65283 51:0.51413 52:0.47897 53:0.33974 54:0.47269 55:0.61479 56:0.37341 57:0.34941 58:0.42857 59:0 60:0.2279 61:0.30234 62:0.29608 63:0.35542 64:0.29222 65:0.77032 66:0.52107 67:0.195 68:0.52896 69:0.35 70:0.57838 71:0.39223 72:0.27809 73:0.3168 74:0.27633 75:0.29196 76:0.36146 77:0.31528 78:0.54762 79:0 80:0.41612 81:0.40937 82:0.36539 83:0.54118 84:0.64842 85:0.37746 86:0.59197 87:0.38886 88:0.31982 89:0.46986 90:0.37652 91:0.22733 92:0.45072 93:0.49845 94:0.40637 95:0.42379 96:0.49291 97:0.36276 98:0.37745 99:0 100:0.37222 101:0.39219 102:0.70876 103:0.36099 104:0.44261 105:0.18842 106:0.23278 107:0.19557 108:0.25997 109:0.59315 110:0.45455 111:0.35453 112:0.42059 113:0.26534 114:0.39402 115:0.70418 116:0.45258 117:0.35534 118:0.41036 119:0 120:0.31509 121:0.53437 122:0.7093 123:0.31331 124:0.20053 125:0.35653 126:0.33846 127:0.12791 128:0.5888 129:0.29178 130:0.48747 131:0.27444 132:0.27056 133:0.6646 134:0.21196 135:0.22637 136:0.33159 137:0.27448 138:0.56933 139:0 140:0.43295 141:0.47578 142:0.37399 143:0.5839 144:0.41821 145:0.32451 146:0.41672 147:0.32518 148:0.20592 149:0.39658 150:0.28776 151:0.25383 152:0.63089 153:0.42901 154:0.31925 155:0.38778 156:0.73936 157:0.42285 158:0.36975 159:0 160:0.16055 161:0.46875 162:0.3568 163:0.62539 164:0.58839 165:0.27709 166:0.56589 167:0.31723 168:0.34363 169:0.45616 170:0.32283 171:0.38987 172:0.48588 173:0.29076 174:0.36151 175:0.47267 176:0.51755 177:0.45401 178:0.45868 179:0 180:0.24835 181:0.33359 182:0.22569 183:0.2483 184:0.17084 185:0.62746 186:0.19933 187:0.4224 188:0.5444 189:0.26233 190:0.58268 191:0.37633 192:0.21532 193:0.2827 194:0.23212 195:0.35048 196:0.25616 197:0.21958 198:0.53011 199:0 200:0.78833 201:0.34844 202:0.52499 203:0.31207 204:0.22757 205:0.37931 206:0.27157 207:0.15236 208:0.58301 209:0.39384 210:0.7738 211:0.49411 212:0.31011 213:0.17669 214:0.35956 215:0.29711 216:0.34055 217:0.49407 218:0.51471 219:0 220:0.42153 221:0.36328 222:0.25148 223:0.43963 224:0.46174 225:0.28879 226:0.27692 227:0.43661 228:0.33977 229:0.58562 230:0.39513 231:0.36278 232:0.43503 233:0.15995 234:0.34265 235:0.77878 236:0.41075 237:0.31899 238:0.2535 239:0 240:0.60132 241:0.72422 242:0.37668 243:0.36718 244:0.4248 245:0.29557 246:0.52174 247:0.17624 248:0.46461 249:0.38425 250:0.50465 251:0.33863 252:0.4275 253:0.2734 254:0.29974 255:0.40322 256:0.51382 257:0.38724 258:0.51261 259:0 260:0.31449 261:0.42812 262:0.35411 263:0.33127 264:0.26913 265:0.47229 266:0.40134 267:0.24844 268:0.50644 269:0.36781 270:0.77237 271:0.64664 272:0.25738 273:0.23435 274:0.26918 275:0.3865 276:0.38088 277:0.36053 278:0.46218 279:0 280:0.365 281:0.63594 282:0.50027 283:0.28297 284:0.43338 285:0.3947 286:0.41137 287:0.16941 288:0.48906 289:0.40959 290:0.67001 291:0.46172 292:0.38983 293:0.20893 294:0.31925 295:0.38135 296:0.42644 297:0.3138 298:0.55182 299:0 300:0.25857 301:0.33828 302:0.33745 303:0.38947 304:0.51121 305:0.37623 306:0.37726 307:0.3519 308:0.62613 309:0.53493 310:0.57051 311:0.46761 312:0.34777 313:0.21327 314:0.52146 315:0.58971 316:0.36669 317:0.27522 318:0.53221 319:0 320:0.22008 321:0.41094 322:0.27781 323:0.79133 324:0.45976 325:0.19458 326:0.33512 327:0.40989 328:0.19691 329:0.45342 330:0.22047 331:0.30683 332:0.64156 333:0.36516 334:0.37581 335:0.43794 336:0.39283 337:0.50445 338:0.18487 339:0 340:0.32952 341:0.675 342:0.2907 343:0.32817 344:0.37467 345:0.25862 346:0.54247 347:0.14781 348:0.4955 349:0.34521 350:0.45669 351:0.41048 352:0.36535 353:0.50465 354:0.21001 355:0.3254 356:0.47199 357:0.56157 358:0.55392 359:0 360:0.23692 361:0.31953 362:0.24879 363:0.74737 364:0.69657 365:0.1952 366:0.31706 367:0.27118 368:0.52124 369:0.42534 370:0.46027 371:0.24735 372:0.46265 373:0.24303 374:0.41808 375:0.42379 376:0.39059 377:0.25223 378:0.40056 379:0 380:0.24354 381:0.46953 382:0.21386 383:0.52941 384:0.64446 385:0.2266 386:0.38127 387:0.3286 388:0.29537 389:0.58562 390:0.41661 391:0.33216 392:0.39422 393:0.28952 394:0.36671 395:0.46045 396:0.68111 397:0.38872 398:0.33193 399:0 400:0.31269 401:0.9125 402:0.31059 403:0.3195 404:0.34103 405:0.33313 406:0.36656 407:0.21262 408:0.31081 409:0.3089 410:0.42162 411:0.29152 412:0.17514 413:0.27278 414:0.28414 415:0.31125 416:0.41225 417:0.22107 418:0.46429 419:0 420:0.05953 421:0.325 422:0.30629 423:0.37214 424:0.38786 425:0.54618 426:0.27492 427:0.30813 428:0.58366 429:0.27671 430:0.74732 431:0.50236 432:0.29441 433:0.28208 434:0.35241 435:0.42315 436:0.30993 437:0.26558 438:0.60504 439:0 440:0.42093 441:0.47344 442:0.21762 443:0.61486 444:0.74736 445:0.26786 446:0.35786 447:0.63957 448:0.11068 449:0.52945 450:0.27058 451:0.2285 452:0.40741 453:0.23063 454:0.42978 455:0.47138 456:0.4481 457:0.22107 458:0.19118 459:0 460:0.34456 461:0.40078 462:0.37131 463:0.2161 464:0.33179 465:0.48153 466:0.22943 467:0.27231 468:0.54118 469:0.20411 470:0.77595 471:0.56773 472:0.23478 473:0.20459 474:0.1593 475:0.16141 476:0.33084 477:0.36424 478:0.70798 479:0 480:0.29886 481:0.29219 482:0.25954 483:0.0805 484:0.21966 485:0.70259 486:0.16054 487:0.16202 488:0.54376 489:0.33425 490:0.82105 491:0.57244 492:0.06654 493:0.18971 494:0.12159 495:0.31447 496:0.10082 497:0.20772 498:0.51681 499:0 500:0.4546 501:0.38359 502:0.0763 503:0.70898 504:0.55145 505:0.30111 506:0.38863 507:0.35873 508:0.21557 509:0.53493 510:0.35075 511:0.31802 512:0.5135 513:0.22381 514:0.55137 515:0.68617 516:0.36296 517:0.22107 518:0.27591 519:0 520:0.19062 521:0.36641 522:0.22945 523:0.39257 524:0.53826 525:0.47352 526:0.28495 527:0.18363 528:0.49421 529:0.41575 530:0.75304 531:0.49588 532:0.25989 533:0.21389 534:0.37191 535:0.46045 536:0.34727 537:0.29674 538:0.55812 539:0 540:0.35779 541:0.36562 542:0.27673 543:0.32941 544:0.44525 545:0.52278 546:0.28963 547:0.62194 548:0.3816 549:0.4411 550:0.47817 551:0.69552 552:0.42373 553:0.2796 554:0.33615 555:0.46688 556:0.43167 557:0.43027 558:0.35504 559:0 560:0.56645 561:0.28203 562:0.31327 563:0.41486 564:0.67018 565:0.23461 566:0.41472 567:0.33314 568:0.44144 569:0.51712 570:0.41374 571:0.54181 572:0.37476 573:0.30068 574:0.61704 575:0.55949 576:0.45482 577:0.26558 578:0.5007 579:0 580:0.25737 581:0.32656 582:0.2719 583:0.31579 584:0.45778 585:0.39778 586:0.20334 587:0.35645 588:0.49871 589:0.48767 590:0.66786 591:0.79918 592:0.29881 593:0.16801 594:0.36086 595:0.47653 596:0.34578 597:0.2003 598:0.48319 599:0 600:0.20204 601:0.34844 602:0.27834 603:0.55604 604:0.57388 605:0.43842 606:0.33177 607:0.39056 608:0.44659 609:0.49247 610:0.54402 611:0.56419 612:0.46202 613:0.40484 614:0.46099 615:0.42444 616:0.44586 617:0.35015 618:0.46709 619:0 620:0.31028 621:0.49531 622:0.42289 623:0.51393 624:0.6504 625:0.18042 626:0.61806 627:0.28766 628:0.19434 629:0.5363 630:0.27201 631:0.21025 632:0.46579 633:0.46001 634:0.49545 635:0.43473 636:0.51904 637:0.29822 638:0.32073 639:0 640:0.18581 641:0.44219 642:0.49221 643:0.45697 644:0.37731 645:0.35837 646:0.69498 647:0.3087 648:0.42535 649:0.50959 650:0.38797 651:0.33863 652:0.44131 653:0.31494 654:0.3407 655:0.43859 656:0.53025 657:0.41543 658:0.42647 659:0 660:0.29765  # EQQFGCVSGYLRALAINAESALEVLQLYQMMEG
0 1:0.40234 2:0.31488 3:0.5096 4:0.56794 5:0.32081 6:0.42074 7:0.30358 8:0.31338 9:0.58836 10:0.37366 11:0.21908 12:0.38606 13:0.47799 14:0.56827 15:0.66881 16:0.45482 17:0.3457 18:0.31022 19:0 20:0.27661 21:0.35781 22:0.28211 23:0.45759 24:0.52836 25:0.26232 26:0.39799 27:0.27572 28:0.42471 29:0.50068 30:0.65283 31:0.51413 32:0.47897 33:0.33974 34:0.47269 35:0.61479 36:0.37341 37:0.34941 38:0.42857 39:0 40:0.2279 41:0.30234 42:0.29608 43:0.35542 44:0.29222 45:0.77032 46:0.52107 47:0.195 48:0.52896 49:0.35 50:0.57838 51:0.39223 52:0.27809 53:0.3168 54:0.27633 55:0.29196 56:0.36146 57:0.31528 58:0.54762 59:0 60:0.41612 61:0.40937 62:0.36539 63:0.54118 64:0.64842 65:0.37746 66:0.59197 67:0.38886 68:0.31982 69:0.46986 70:0.37652 71:0.22733 72:0.45072 73:0.49845 74:0.40637 75:0.42379 76:0.49291 77:0.36276 78:0.37745 79:0 80:0.37222 81:0.39219 82:0.70876 83:0.36099 84:0.44261 85:0.18842 86:0.23278 87:0.19557 88:0.25997 89:0.59315 90:0.45455 91:0.35453 92:0.42059 93:0.26534 94:0.39402 95:0.70418 96:0.45258 97:0.35534 98:0.41036 99:0 100:0.31509 101:0.53437 102:0.7093 103:0.31331 104:0.20053 105:0.35653 106:0.33846 107:0.12791 108:0.5888 109:0.29178 110:0.48747 111:0.27444 112:0.27056 113:0.6646 114:0.21196 115:0.22637 116:0.33159 117:0.27448 118:0.56933 119:0 120:0.43295 121:0.47578 122:0.37399 123:0.5839 124:0.41821 125:0.32451 126:0.41672 127:0.32518 128:0.20592 129:0.39658 130:0.28776 131:0.25383 132:0.63089 133:0.42901 134:0.31925 135:0.38778 136:0.73936 137:0.42285 138:0.36975 139:0 140:0.16055 141:0.46875 142:0.3568 143:0.62539 144:0.58839 145:0.27709 146:0.56589 147:0.31723 148:0.34363 149:0.45616 150:0.32283 151:0.38987 152:0.48588 153:0.29076 154:0.36151 155:0.47267 156:0.51755 157:0.45401 158:0.45868 159:0 160:0.24835 161:0.33359 162:0.22569 163:0.2483 164:0.17084 165:0.62746 166:0.19933 167:0.4224 168:0.5444 169:0.26233 170:0.58268 171:0.37633 172:0.21532 173:0.2827 174:0.23212 175:0.35048 176:0.25616 177:0.21958 178:0.53011 179:0 180:0.78833 181:0.34844 182:0.52499 183:0.31207 184:0.22757 185:0.37931 186:0.27157 187:0.15236 188:0.58301 189:0.39384 190:0.7738 191:0.49411 192:0.31011 193:0.17669 194:0.35956 195:0.29711 196:0.34055 197:0.49407 198:0.51471 199:0 200:0.42153 201:0.36328 202:0.25148 203:0.43963 204:0.46174 205:0.28879 206:0.27692 207:0.43661 208:0.33977 209:0.58562 210:0.39513 211:0.36278 212:0.43503 213:0.15995 214:0.34265 215:0.77878 216:0.41075 217:0.31899 218:0.2535 219:0 220:0.60132 221:0.72422 222:0.37668 223:0.36718 224:0.4248 225:0.29557 226:0.52174 227:0.17624 228:0.46461 229:0.38425 230:0.50465 231:0.33863 232:0.4275 233:0.2734 234:0.29974 235:0.40322 236:0.51382 237:0.38724 238:0.51261 239:0 240:0.31449 241:0.42812 242:0.35411 243:0.33127 244:0.26913 245:0.47229 246:0.40134 247:0.24844 248:0.50644 249:0.36781 250:0.77237 251:0.64664 252:0.25738 253:0.23435 254:0.26918 255:0.3865 256:0.38088 257:0.36053 258:0.46218 259:0 260:0.365 261:0.63594 262:0.50027 263:0.28297 264:0.43338 265:0.3947 266:0.41137 267:0.16941 268:0.48906 269:0.40959 270:0.67001 271:0.46172 272:0.38983 273:0.20893 274:0.31925 275:0.38135 276:0.42644 277:0.3138 278:0.55182 279:0 280:0.25857 281:0.33828 282:0.33745 283:0.38947 284:0.51121 285:0.37623 286:0.37726 287:0.3519 288:0.62613 289:0.53493 290:0.57051 291:0.46761 292:0.34777 293:0.21327 294:0.52146 295:0.58971 296:0.36669 297:0.27522 298:0.53221 299:0 300:0.22008 301:0.41094 302:0.27781 303:0.79133 304:0.45976 305:0.19458 306:0.33512 307:0.40989 308:0.19691 309:0.45342 310:0.22047 311:0.30683 312:0.64156 313:0.36516 314:0.37581 315:0.43794 316:0.39283 317:0.50445 318:0.18487 319:0 320:0.32952 321:0.675 322:0.2907 323:0.32817 324:0.37467 325:0.25862 326:0.54247 327:0.14781 328:0.4955 329:0.34521 330:0.45669 331:0.41048 332:0.36535 333:0.50465 334:0.21001 335:0.3254 336:0.47199 337:0.56157 338:0.55392 339:0 340:0.23692 341:0.31953 342:0.24879 343:0.74737 344:0.69657 345:0.1952 346:0.31706 347:0.27118 348:0.52124 349:0.42534 350:0.46027 351:0.24735 352:0.46265 353:0.24303 354:0.41808 355:0.42379 356:0.39059 357:0.25223 358:0.40056 359:0 360:0.24354 361:0.46953 362:0.21386 363:0.52941 364:0.64446 365:0.2266 366:0.38127 367:0.3286 368:0.29537 369:0.58562 370:0.41661 371:0.33216 372:0.39422 373:0.28952 374:0.36671 375:0.46045 376:0.68111 377:0.38872 378:0.33193 379:0 380:0.31269 381:0.9125 382:0.31059 383:0.3195 384:0.34103 385:0.33313 386:0.36656 387:0.21262 388:0.31081 389:0.3089 390:0.42162 391:0.29152 392:0.17514 393:0.27278 394:0.28414 395:0.31125 396:0.41225 397:0.22107 398:0.46429 399:0 400:0.05953 401:0.325 402:0.30629 403:0.37214 404:0.38786 405:0.54618 406:0.27492 407:0.30813 408:0.58366 409:0.27671 410:0.74732 411:0.50236 412:0.29441 413:0.28208 414:0.35241 415:0.42315 416:0.30993 417:0.26558 418:0.60504 419:0 420:0.42093 421:0.47344 422:0.21762 423:0.61486 424:0.74736 425:0.26786 426:0.35786 427:0.63957 428:0.11068 429:0.52945 430:0.27058 431:0.2285 432:0.40741 433:0.23063 434:0.42978 435:0.47138 436:0.4481 437:0.22107 438:0.19118 439:0 440:0.34456 441:0.40078 442:0.37131 443:0.2161 444:0.33179 445:0.48153 446:0.22943 447:0.27231 448:0.54118 449:0.20411 450:0.77595 451:0.56773 452:0.23478 453:0.20459 454:0.1593 455:0.16141 456:0.33084 457:0.36424 458:0.70798 459:0 460:0.29886 461:0.29219 462:0.25954 463:0.0805 464:0.21966 465:0.70259 466:0.16054 467:0.16202 468:0.54376 469:0.33425 470:0.82105 471:0.57244 472:0.06654 473:0.18971 474:0.12159 475:0.31447 476:0.10082 477:0.20772 478:0.51681 479:0 480:0.4546 481:0.38359 482:0.0763 483:0.70898 484:0.55145 485:0.30111 486:0.38863 487:0.35873 488:0.21557 489:0.53493 490:0.35075 491:0.31802 492:0.5135 493:0.22381 494:0.55137 495:0.68617 496:0.36296 497:0.22107 498:0.27591 499:0 500:0.19062 501:0.36641 502:0.22945 503:0.39257 504:0.53826 505:0.47352 506:0.28495 507:0.18363 508:0.49421 509:0.41575 510:0.75304 511:0.49588 512:0.25989 513:0.21389 514:0.37191 515:0.46045 516:0.34727 517:0.29674 518:0.55812 519:0 520:0.35779 521:0.36562 522:0.27673 523:0.32941 524:0.44525 525:0.52278 526:0.28963 527:0.62194 528:0.3816 529:0.4411 530:0.47817 531:0.69552 532:0.42373 533:0.2796 534:0.33615 535:0.46688 536:0.43167 537:0.43027 538:0.35504 539:0 540:0.56645 541:0.28203 542:0.31327 543:0.41486 544:0.67018 545:0.23461 546:0.41472 547:0.33314 548:0.44144 549:0.51712 550:0.41374 551:0.54181 552:0.37476 553:0.30068 554:0.61704 555:0.55949 556:0.45482 557:0.26558 558:0.5007 559:0 560:0.25737 561:0.32656 562:0.2719 563:0.31579 564:0.45778 565:0.39778 566:0.20334 567:0.35645 568:0.49871 569:0.48767 570:0.66786 571:0.79918 572:0.29881 573:0.16801 574:0.36086 575:0.47653 576:0.34578 577:0.2003 578:0.48319 579:0 580:0.20204 581:0.34844 582:0.27834 583:0.55604 584:0.57388 585:0.43842 586:0.33177 587:0.39056 588:0.44659 589:0.49247 590:0.54402 591:0.56419 592:0.46202 593:0.40484 594:0.46099 595:0.42444 596:0.44586 597:0.35015 598:0.46709 599:0 600:0.31028 601:0.49531 602:0.42289 603:0.51393 604:0.6504 605:0.18042 606:0.61806 607:0.28766 608:0.19434 609:0.5363 610:0.27201 611:0.21025 612:0.46579 613:0.46001 614:0.49545 615:0.43473 616:0.51904 617:0.29822 618:0.32073 619:0 620:0.18581 621:0.44219 622:0.49221 623:0.45697 624:0.37731 625:0.35837 626:0.69498 627:0.3087 628:0.42535 629:0.50959 630:0.38797 631:0.33863 632:0.44131 633:0.31494 634:0.3407 635:0.43859 636:0.53025 637:0.41543 638:0.42647 639:0 640:0.29765 641:0.35312 642:0.37131 643:0.43777 644:0.54024 645:0.21121 646:0.61873 647:0.26038 648:0.24839 649:0.4911 650:0.28561 651:0.22556 652:0.48901 653:0.68568 654:0.37646 655:0.4045 656:0.52577 657:0.33754 658:0.41597 659:0 660:0.35298  # QQFGCVSGYLRALAINAESALEVLQLYQMMEGP
0 1:0.35781 2:0.28211 3:0.45759 4:0.52836 5:0.26232 6:0.39799 7:0.27572 8:0.42471 9:0.50068 10:0.65283 11:0.51413 12:0.47897 13:0.33974 14:0.47269 15:0.61479 16:0.37341 17:0.34941 18:0.42857 19:0 20:0.2279 21:0.30234 22:0.29608 23:0.35542 24:0.29222 25:0.77032 26:0.52107 27:0.195 28:0.52896 29:0.35 30:0.57838 31:0.39223 32:0.27809 33:0.3168 34:0.27633 35:0.29196 36:0.36146 37:0.31528 38:0.54762 39:0 40:0.41612 41:0.40937 42:0.36539 43:0.54118 44:0.64842 45:0.37746 46:0.59197 47:0.38886 48:0.31982 49:0.46986 50:0.37652 51:0.22733 52:0.45072 53:0.49845 54:0.40637 55:0.42379 56:0.49291 57:0.36276 58:0.37745 59:0 60:0.37222 61:0.39219 62:0.70876 63:0.36099 64:0.44261 65:0.18842 66:0.23278 67:0.19557 68:0.25997 69:0.59315 70:0.45455 71:0.35453 72:0.42059 73:0.26534 74:0.39402 75:0.70418 76:0.45258 77:0.35534 78:0.41036 79:0 80:0.31509 81:0.53437 82:0.7093 83:0.31331 84:0.20053 85:0.35653 86:0.33846 87:0.12791 88:0.5888 89:0.29178 90:0.48747 91:0.27444 92:0.27056 93:0.6646 94:0.21196 95:0.22637 96:0.33159 97:0.27448 98:0.56933 99:0 100:0.43295 101:0.47578 102:0.37399 103:0.5839 104:0.41821 105:0.32451 106:0.41672 107:0.32518 108:0.20592 109:0.39658 110:0.28776 111:0.25383 112:0.63089 113:0.42901 114:0.31925 115:0.38778 116:0.73936 117:0.42285 118:0.36975 119:0 120:0.16055 121:0.46875 122:0.3568 123:0.62539 124:0.58839 125:0.27709 126:0.56589 127:0.31723 128:0.34363 129:0.45616 130:0.32283 131:0.38987 132:0.48588 133:0.29076 134:0.36151 135:0.47267 136:0.51755 137:0.45401 138:0.45868 139:0 140:0.24835 141:0.33359 142:0.22569 143:0.2483 144:0.17084 145:0.62746 146:0.19933 147:0.4224 148:0.5444 149:0.26233 150:0.58268 151:0.37633 152:0.21532 153:0.2827 154:0.23212 155:0.35048 156:0.25616 157:0.21958 158:0.53011 159:0 160:0.78833 161:0.34844 162:0.52499 163:0.31207 164:0.22757 165:0.37931 166:0.27157 167:0.15236 168:0.58301 169:0.39384 170:0.7738 171:0.49411 172:0.31011 173:0.17669 174:0.35956 175:0.29711 176:0.34055 177:0.49407 178:0.51471 179:0 180:0.42153 181:0.36328 182:0.25148 183:0.43963 184:0.46174 185:0.28879 186:0.27692 187:0.43661 188:0.33977 189:0.58562 190:0.39513 191:0.36278 192:0.43503 193:0.15995 194:0.34265 195:0.77878 196:0.41075 197:0.31899 198:0.2535 199:0 200:0.60132 201:0.72422 202:0.37668 203:0.36718 204:0.4248 205:0.29557 206:0.52174 207:0.17624 208:0.46461 209:0.38425 210:0.50465 211:0.33863 212:0.4275 213:0.2734 214:0.29974 215:0.40322 216:0.51382 217:0.38724 218:0.51261 219:0 220:0.31449 221:0.42812 222:0.35411 223:0.33127 224:0.26913 225:0.47229 226:0.40134 227:0.24844 228:0.50644 229:0.36781 230:0.77237 231:0.64664 232:0.25738 233:0.23435 234:0.26918 235:0.3865 236:0.38088 237:0.36053 238:0.46218 239:0 240:0.365 241:0.63594 242:0.50027 243:0.28297 244:0.43338 245:0.3947 246:0.41137 247:0.16941 248:0.48906 249:0.40959 250:0.67001 251:0.46172 252:0.38983 253:0.20893 254:0.31925 255:0.38135 256:0.42644 257:0.3138 258:0.55182 259:0 260:0.25857 261:0.33828 262:0.33745 263:0.38947 264:0.51121 265:0.37623 266:0.37726 267:0.3519 268:0.62613 269:0.53493 270:0.57051 271:0.46761 272:0.34777 273:0.21327 274:0.52146 275:0.58971 276:0.36669 277:0.27522 278:0.53221 279:0 280:0.22008 281:0.41094 282:0.27781 283:0.79133 284:0.45976 285:0.19458 286:0.33512 287:0.40989 288:0.19691 289:0.45342 290:0.22047 291:0.30683 292:0.64156 293:0.36516 294:0.37581 295:0.43794 296:0.39283 297:0.50445 298:0.18487 299:0 300:0.32952 301:0.675 302:0.2907 303:0.32817 304:0.37467 305:0.25862 306:0.54247 307:0.14781 308:0.4955 309:0.34521 310:0.45669 311:0.41048 312:0.36535 313:0.50465 314:0.21001 315:0.3254 316:0.47199 317:0.56157 318:0.55392 319:0 320:0.23692 321:0.31953 322:0.24879 323:0.74737 324:0.69657 325:0.1952 326:0.31706 327:0.27118 328:0.52124 329:0.42534 330:0.46027 331:0.24735 332:0.46265 333:0.24303 334:0.41808 335:0.42379 336:0.39059 337:0.25223 338:0.40056 339:0 340:0.24354 341:0.46953 342:0.21386 343:0.52941 344:0.64446 345:0.2266 346:0.38127 347:0.3286 348:0.29537 349:0.58562 350:0.41661 351:0.33216 352:0.39422 353:0.28952 354:0.36671 355:0.46045 356:0.68111 357:0.38872 358:0.33193 359:0 360:0.31269 361:0.9125 362:0.31059 363:0.3195 364:0.34103 365:0.33313 366:0.36656 367:0.21262 368:0.31081 369:0.3089 370:0.42162 371:0.29152 372:0.17514 373:0.27278 374:0.28414 375:0.31125 376:0.41225 377:0.22107 378:0.46429 379:0 380:0.05953 381:0.325 382:0.30629 383:0.37214 384:0.38786 385:0.54618 386:0.27492 387:0.30813 388:0.58366 389:0.27671 390:0.74732 391:0.50236 392:0.29441 393:0.28208 394:0.35241 395:0.42315 396:0.30993 397:0.26558 398:0.60504 399:0 400:0.42093 401:0.47344 402:0.21762 403:0.61486 404:0.74736 405:0.26786 406:0.35786 407:0.63957 408:0.11068 409:0.52945 410:0.27058 411:0.2285 412:0.40741 413:0.23063 414:0.42978 415:0.47138 416:0.4481 417:0.22107 418:0.19118 419:0 420:0.34456 421:0.40078 422:0.37131 423:0.2161 424:0.33179 425:0.48153 426:0.22943 427:0.27231 428:0.54118 429:0.20411 430:0.77595 431:0.56773 432:0.23478 433:0.20459 434:0.1593 435:0.16141 436:0.33084 437:0.36424 438:0.70798 439:0 440:0.29886 441:0.29219 442:0.25954 443:0.0805 444:0.21966 445:0.70259 446:0.16054 447:0.16202 448:0.54376 449:0.33425 450:0.82105 451:0.57244 452:0.06654 453:0.18971 454:0.12159 455:0.31447 456:0.10082 457:0.20772 458:0.51681 459:0 460:0.4546 461:0.38359 462:0.0763 463:0.70898 464:0.55145 465:0.30111 466:0.38863 467:0.35873 468:0.21557 469:0.53493 470:0.35075 471:0.31802 472:0.5135 473:0.22381 474:0.55137 475:0.68617 476:0.36296 477:0.22107 478:0.27591 479:0 480:0.19062 481:0.36641 482:0.22945 483:0.39257 484:0.53826 485:0.47352 486:0.28495 487:0.18363 488:0.49421 489:0.41575 490:0.75304 491:0.49588 492:0.25989 493:0.21389 494:0.37191 495:0.46045 496:0.34727 497:0.29674 498:0.55812 499:0 500:0.35779 501:0.36562 502:0.27673 503:0.32941 504:0.44525 505:0.52278 506:0.28963 507:0.62194 508:0.3816 509:0.4411 510:0.47817 511:0.69552 512:0.42373 513:0.2796 514:0.33615 515:0.46688 516:0.43167 517:0.43027 518:0.35504 519:0 520:0.56645 521:0.28203 522:0.31327 523:0.41486 524:0.67018 525:0.23461 526:0.41472 527:0.33314 528:0.44144 529:0.51712 530:0.41374 531:0.54181 532:0.37476 533:0.30068 534:0.61704 535:0.55949 536:0.45482 537:0.26558 538:0.5007 539:0 540:0.25737 541:0.32656 542:0.2719 543:0.31579 544:0.45778 545:0.39778 546:0.20334 547:0.35645 548:0.49871 549:0.48767 550:0.66786 551:0.79918 552:0.29881 553:0.16801 554:0.36086 555:0.47653 556:0.34578 557:0.2003 558:0.48319 559:0 560:0.20204 561:0.34844 562:0.27834 563:0.55604 564:0.57388 565:0.43842 566:0.33177 567:0.39056 568:0.44659 569:0.49247 570:0.54402 571:0.56419 572:0.46202 573:0.40484 574:0.46099 575:0.42444 576:0.44586 577:0.35015 578:0.46709 579:0 580:0.31028 581:0.49531 582:0.42289 583:0.51393 584:0.6504 585:0.18042 586:0.61806 587:0.28766 588:0.19434 589:0.5363 590:0.27201 591:0.21025 592:0.46579 593:0.46001 594:0.49545 595:0.43473 596:0.51904 597:0.29822 598:0.32073 599:0 600:0.18581 601:0.44219 602:0.49221 603:0.45697 604:0.37731 605:0.35837 606:0.69498 607:0.3087 608:0.42535 609:0.50959 610:0.38797 611:0.33863 612:0.44131 613:0.31494 614:0.3407 615:0.43859 616:0.53025 617:0.41543 618:0.42647 619:0 620:0.29765 621:0.35312 622:0.37131 623:0.43777 624:0.54024 625:0.21121 626:0.61873 627:0.26038 628:0.24839 629:0.4911 630:0.28561 631:0.22556 632:0.48901 633:0.68568 634:0.37646 635:0.4045 636:0.52577 637:0.33754 638:0.41597 639:0 640:0.35298 641:0.33594 642:0.52069 643:0.29598 644:0.20844 645:0.57328 646:0.2087 647:0.29107 648:0.63771 649:0.32808 650:0.68074 651:0.43993 652:0.27119 653:0.51643 654:0.24122 655:0.28167 656:0.28454 657:0.29896 658:0.66387 659:0 660:0.34215  # QFGCVSGYLRALAINAESALEVLQLYQMMEGPV
0 1:0.30234 2:0.29608 3:0.35542 4:0.29222 5:0.77032 6:0.52107 7:0.195 8:0.52896 9:0.35 10:0.57838 11:0.39223 12:0.27809 13:0.3168 14:0.27633 15:0.29196 16:0.36146 17:0.31528 18:0.54762 19:0 20:0.41612 21:0.40937 22:0.36539 23:0.54118 24:0.64842 25:0.37746 26:0.59197 27:0.38886 28:0.31982 29:0.46986 30:0.37652 31:0.22733 32:0.45072 33:0.49845 34:0.40637 35:0.42379 36:0.49291 37:0.36276 38:0.37745 39:0 40:0.37222 41:0.39219 42:0.70876 43:0.36099 44:0.44261 45:0.18842 46:0.23278 47:0.19557 48:0.25997 49:0.59315 50:0.45455 51:0.35453 52:0.42059 53:0.26534 54:0.39402 55:0.70418 56:0.45258 57:0.35534 58:0.41036 59:0 60:0.31509 61:0.53437 62:0.7093 63:0.31331 64:0.20053 65:0.35653 66:0.33846 67:0.12791 68:0.5888 69:0.29178 70:0.48747 71:0.27444 72:0.27056 73:0.6646 74:0.21196 75:0.22637 76:0.33159 77:0.27448 78:0.56933 79:0 80:0.43295 81:0.47578 82:0.37399 83:0.5839 84:0.41821 85:0.32451 86:0.41672 87:0.32518 88:0.20592 89:0.39658 90:0.28776 91:0.25383 92:0.63089 93:0.42901 94:0.31925 95:0.38778 96:0.73936 97:0.42285 98:0.36975 99:0 100:0.16055 101:0.46875 102:0.3568 103:0.62539 104:0.58839 105:0.27709 106:0.56589 107:0.31723 108:0.34363 109:0.45616 110:0.32283 111:0.38987 112:0.48588 113:0.29076 114:0.36151 115:0.47267 116:0.51755 117:0.45401 118:0.45868 119:0 120:0.24835 121:0.33359 122:0.22569 123:0.2483 124:0.17084 125:0.62746 126:0.19933 127:0.4224 128:0.5444 129:0.26233 130:0.58268 131:0.37633 132:0.21532 133:0.2827 134:0.23212 135:0.35048 136:0.25616 137:0.21958 138:0.53011 139:0 140:0.78833 141:0.34844 142:0.52499 143:0.31207 144:0.22757 145:0.37931 146:0.27157 147:0.15236 148:0.58301 149:0.39384 150:0.7738 151:0.49411 152:0.31011 153:0.17669 154:0.35956 155:0.29711 156:0.34055 157:0.49407 158:0.51471 159:0 160:0.42153 161:0.36328 162:0.25148 163:0.43963 164:0.46174 165:0.28879 166:0.27692 167:0.43661 168:0.33977 169:0.58562 170:0.39513 171:0.36278 172:0.43503 173:0.15995 174:0.34265 175:0.77878 176:0.41075 177:0.31899 178:0.2535 179:0 180:0.60132 181:0.72422 182:0.37668 183:0.36718 184:0.4248 185:0.29557 186:0.52174 187:0.17624 188:0.46461 189:0.38425 190:0.50465 191:0.33863 192:0.4275 193:0.2734 194:0.29974 195:0.40322 196:0.51382 197:0.38724 198:0.51261 199:0 200:0.31449 201:0.42812 202:0.35411 203:0.33127 204:0.26913 205:0.47229 206:0.40134 207:0.24844 208:0.50644 209:0.36781 210:0.77237 211:0.64664 212:0.25738 213:0.23435 214:0.26918 215:0.3865 216:0.38088 217:0.36053 218:0.46218 219:0 220:0.365 221:0.63594 222:0.50027 223:0.28297 224:0.43338 225:0.3947 226:0.41137 227:0.16941 228:0.48906 229:0.40959 230:0.67001 231:0.46172 232:0.38983 233:0.20893 234:0.31925 235:0.38135 236:0.42644 237:0.3138 238:0.55182 239:0 240:0.25857 241:0.33828 242:0.33745 243:0.38947 244:0.51121 245:0.37623 246:0.37726 247:0.3519 248:0.62613 249:0.53493 250:0.57051 251:0.46761 252:0.34777 253:0.21327 254:0.52146 255:0.58971 256:0.36669 257:0.27522 258:0.53221 259:0 260:0.22008 261:0.41094 262:0.27781 263:0.79133 264:0.45976 265:0.19458 266:0.33512 267:0.40989 268:0.19691 269:0.45342 270:0.22047 271:0.30683 272:0.64156 273:0.36516 274:0.37581 275:0.43794 276:0.39283 277:0.50445 278:0.18487 279:0 280:0.32952 281:0.675 282:0.2907 283:0.32817 284:0.37467 285:0.25862 286:0.54247 287:0.14781 288:0.4955 289:0.34521 290:0.45669 291:0.41048 292:0.36535 293:0.50465 294:0.21001 295:0.3254 296:0.47199 297:0.56157 298:0.55392 299:0 300:0.23692 301:0.31953 302:0.24879 303:0.74737 304:0.69657 305:0.1952 306:0.31706 307:0.27118 308:0.52124 309:0.42534 310:0.46027 311:0.24735 312:0.46265 313:0.24303 314:0.41808 315:0.42379 316:0.39059 317:0.25223 318:0.40056 319:0 320:0.24354 321:0.46953 322:0.21386 323:0.52941 324:0.64446 325:0.2266 326:0.38127 327:0.3286 328:0.29537 329:0.58562 330:0.41661 331:0.33216 332:0.39422 333:0.28952 334:0.36671 335:0.46045 336:0.68111 337:0.38872 338:0.33193 339:0 340:0.31269 341:0.9125 342:0.31059 343:0.3195 344:0.34103 345:0.33313 346:0.36656 347:0.21262 348:0.31081 349:0.3089 350:0.42162 351:0.29152 352:0.17514 353:0.27278 354:0.28414 355:0.31125 356:0.41225 357:0.22107 358:0.46429 359:0 360:0.05953 361:0.325 362:0.30629 363:0.37214 364:0.38786 365:0.54618 366:0.27492 367:0.30813 368:0.58366 369:0.27671 370:0.74732 371:0.50236 372:0.29441 373:0.28208 374:0.35241 375:0.42315 376:0.30993 377:0.26558 378:0.60504 379:0 380:0.42093 381:0.47344 382:0.21762 383:0.61486 384:0.74736 385:0.26786 386:0.35786 387:0.63957 388:0.11068 389:0.52945 390:0.27058 391:0.2285 392:0.40741 393:0.23063 394:0.42978 395:0.47138 396:0.4481 397:0.22107 398:0.19118 399:0 400:0.34456 401:0.40078 402:0.37131 403:0.2161 404:0.33179 405:0.48153 406:0.22943 407:0.27231 408:0.54118 409:0.20411 410:0.77595 411:0.56773 412:0.23478 413:0.20459 414:0.1593 415:0.16141 416:0.33084 417:0.36424 418:0.70798 419:0 420:0.29886 421:0.29219 422:0.25954 423:0.0805 424:0.21966 425:0.70259 426:0.16054 427:0.16202 428:0.54376 429:0.33425 430:0.82105 431:0.57244 432:0.06654 433:0.18971 434:0.12159 435:0.31447 436:0.10082 437:0.20772 438:0.51681 439:0 440:0.4546 441:0.38359 442:0.0763 443:0.70898 444:0.55145 445:0.30111 446:0.38863 447:0.35873 448:0.21557 449:0.53493 450:0.35075 451:0.31802 452:0.5135 453:0.22381 454:0.55137 455:0.68617 456:0.36296 457:0.22107 458:0.27591 459:0 460:0.19062 461:0.36641 462:0.22945 463:0.39257 464:0.53826 465:0.47352 466:0.28495 467:0.18363 468:0.49421 469:0.41575 470:0.75304 471:0.49588 472:0.25989 473:0.21389 474:0.37191 475:0.46045 476:0.34727 477:0.29674 478:0.55812 479:0 480:0.35779 481:0.36562 482:0.27673 483:0.32941 484:0.44525 485:0.52278 486:0.28963 487:0.62194 488:0.3816 489:0.4411 490:0.47817 491:0.69552 492:0.42373 493:0.2796 494:0.33615 495:0.46688 496:0.43167 497:0.43027 498:0.35504 499:0 500:0.56645 501:0.28203 502:0.31327 503:0.41486 504:0.67018 505:0.23461 506:0.41472 507:0.33314 508:0.44144 509:0.51712 510:0.41374 511:0.54181 512:0.37476 513:0.30068 514:0.61704 515:0.55949 516:0.45482 517:0.26558 518:0.5007 519:0 520:0.25737 521:0.32656 522:0.2719 523:0.31579 524:0.45778 525:0.39778 526:0.20334 527:0.35645 528:0.49871 529:0.48767 530:0.66786 531:0.79918 532:0.29881 533:0.16801 534:0.36086 535:0.47653 536:0.34578 537:0.2003 538:0.48319 539:0 540:0.20204 541:0.34844 542:0.27834 543:0.55604 544:0.57388 545:0.43842 546:0.33177 547:0.39056 548:0.44659 549:0.49247 550:0.54402 551:0.56419 552:0.46202 553:0.40484 554:0.46099 555:0.42444 556:0.44586 557:0.35015 558:0.46709 559:0 560:0.31028 561:0.49531 562:0.42289 563:0.51393 564:0.6504 565:0.18042 566:0.61806 567:0.28766 568:0.19434 569:0.5363 570:0.27201 571:0.21025 572:0.46579 573:0.46001 574:0.49545 575:0.43473 576:0.51904 577:0.29822 578:0.32073 579:0 580:0.18581 581:0.44219 582:0.49221 583:0.45697 584:0.37731 585:0.35837 586:0.69498 587:0.3087 588:0.42535 589:0.50959 590:0.38797 591:0.33863 592:0.44131 593:0.31494 594:0.3407 595:0.43859 596:0.53025 597:0.41543 598:0.42647 599:0 600:0.29765 601:0.35312 602:0.37131 603:0.43777 604:0.54024 605:0.21121 606:0.61873 607:0.26038 608:0.24839 609:0.4911 610:0.28561 611:0.22556 612:0.48901 613:0.68568 614:0.37646 615:0.4045 616:0.52577 617:0.33754 618:0.41597 619:0 620:0.35298 621:0.33594 622:0.52069 623:0.29598 624:0.20844 625:0.57328 626:0.2087 627:0.29107 628:0.63771 629:0.32808 630:0.68074 631:0.43993 632:0.27119 633:0.51643 634:0.24122 635:0.28167 636:0.28454 637:0.29896 638:0.66387 639:0 640:0.34215 641:0.41562 642:0.39817 643:0.55789 644:0.32322 645:0.1915 646:0.29431 647:0.31666 648:0.27284 649:0.39658 650:0.29635 651:0.23027 652:0.52856 653:0.65158 654:0.35111 655:0.3955 656:0.64078 657:0.64095 658:0.29062 659:0 660:0.3638  # FGCVSGYLRALAINAESALEVLQLYQMMEGPVT
0 1:0.40937 2:0.36539 3:0.54118 4:0.64842 5:0.37746 6:0.59197 7:0.38886 8:0.31982 9:0.46986 10:0.37652 11:0.22733 12:0.45072 13:0.49845 14:0.40637 15:0.42379 16:0.49291 17:0.36276 18:0.37745 19:0 20:0.37222 21:0.39219 22:0.70876 23:0.36099 24:0.44261 25:0.18842 26:0.23278 27:0.19557 28:0.25997 29:0.59315 30:0.45455 31:0.35453 32:0.42059 33:0.26534 34:0.39402 35:0.70418 36:0.45258 37:0.35534 38:0.41036 39:0 40:0.31509 41:0.53437 42:0.7093 43:0.31331 44:0.20053 45:0.35653 46:0.33846 47:0.12791 48:0.5888 49:0.29178 50:0.48747 51:0.27444 52:0.27056 53:0.6646 54:0.21196 55:0.22637 56:0.33159 57:0.27448 58:0.56933 59:0 60:0.43295 61:0.47578 62:0.37399 63:0.5839 64:0.41821 65:0.32451 66:0.41672 67:0.32518 68:0.20592 69:0.39658 70:0.28776 71:0.25383 72:0.63089 73:0.42901 74:0.31925 75:0.38778 76:0.73936 77:0.42285 78:0.36975 79:0 80:0.16055 81:0.46875 82:0.3568 83:0.62539 84:0.58839 85:0.27709 86:0.56589 87:0.31723 88:0.34363 89:0.45616 90:0.32283 91:0.38987 92:0.48588 93:0.29076 94:0.36151 95:0.47267 96:0.51755 97:0.45401 98:0.45868 99:0 100:0.24835 101:0.33359 102:0.22569 103:0.2483 104:0.17084 105:0.62746 106:0.19933 107:0.4224 108:0.5444 109:0.26233 110:0.58268 111:0.37633 112:0.21532 113:0.2827 114:0.23212 115:0.35048 116:0.25616 117:0.21958 118:0.53011 119:0 120:0.78833 121:0.34844 122:0.52499 123:0.31207 124:0.22757 125:0.37931 126:0.27157 127:0.15236 128:0.58301 129:0.39384 130:0.7738 131:0.49411 132:0.31011 133:0.17669 134:0.35956 135:0.29711 136:0.34055 137:0.49407 138:0.51471 139:0 140:0.42153 141:0.36328 142:0.25148 143:0.43963 144:0.46174 145:0.28879 146:0.27692 147:0.43661 148:0.33977 149:0.58562 150:0.39513 151:0.36278 152:0.43503 153:0.15995 154:0.34265 155:0.77878 156:0.41075 157:0.31899 158:0.2535 159:0 160:0.60132 161:0.72422 162:0.37668 163:0.36718 164:0.4248 165:0.29557 166:0.52174 167:0.17624 168:0.46461 169:0.38425 170:0.50465 171:0.33863 172:0.4275 173:0.2734 174:0.29974 175:0.40322 176:0.51382 177:0.38724 178:0.51261 179:0 180:0.31449 181:0.42812 182:0.35411 183:0.33127 184:0.26913 185:0.47229 186:0.40134 187:0.24844 188:0.50644 189:0.36781 190:0.77237 191:0.64664 192:0.25738 193:0.23435 194:0.26918 195:0.3865 196:0.38088 197:0.36053 198:0.46218 199:0 200:0.365 201:0.63594 202:0.50027 203:0.28297 204:0.43338 205:0.3947 206:0.41137 207:0.16941 208:0.48906 209:0.40959 210:0.67001 211:0.46172 212:0.38983 213:0.20893 214:0.31925 215:0.38135 216:0.42644 217:0.3138 218:0.55182 219:0 220:0.25857 221:0.33828 222:0.33745 223:0.38947 224:0.51121 225:0.37623 226:0.37726 227:0.3519 228:0.62613 229:0.53493 230:0.57051 231:0.46761 232:0.34777 233:0.21327 234:0.52146 235:0.58971 236:0.36669 237:0.27522 238:0.53221 239:0 240:0.22008 241:0.41094 242:0.27781 243:0.79133 244:0.45976 245:0.19458 246:0.33512 247:0.40989 248:0.19691 249:0.45342 250:0.22047 251:0.30683 252:0.64156 253:0.36516 254:0.37581 255:0.43794 256:0.39283 257:0.50445 258:0.18487 259:0 260:0.32952 261:0.675 262:0.2907 263:0.32817 264:0.37467 265:0.25862 266:0.54247 267:0.14781 268:0.4955 269:0.34521 270:0.45669 271:0.41048 272:0.36535 273:0.50465 274:0.21001 275:0.3254 276:0.47199 277:0.56157 278:0.55392 279:0 280:0.23692 281:0.31953 282:0.24879 283:0.74737 284:0.69657 285:0.1952 286:0.31706 287:0.27118 288:0.52124 289:0.42534 290:0.46027 291:0.24735 292:0.46265 293:0.24303 294:0.41808 295:0.42379 296:0.39059 297:0.25223 298:0.40056 299:0 300:0.24354 301:0.46953 302:0.21386 303:0.52941 304:0.64446 305:0.2266 306:0.38127 307:0.3286 308:0.29537 309:0.58562 310:0.41661 311:0.33216 312:0.39422 313:0.28952 314:0.36671 315:0.46045 316:0.68111 317:0.38872 318:0.33193 319:0 320:0.31269 321:0.9125 322:0.31059 323:0.3195 324:0.34103 325:0.33313 326:0.36656 327:0.21262 328:0.31081 329:0.3089 330:0.42162 331:0.29152 332:0.17514 333:0.27278 334:0.28414 335:0.31125 336:0.41225 337:0.22107 338:0.46429 339:0 340:0.05953 341:0.325 342:0.30629 343:0.37214 344:0.38786 345:0.54618 346:0.27492 347:0.30813 348:0.58366 349:0.27671 350:0.74732 351:0.50236 352:0.29441 353:0.28208 354:0.35241 355:0.42315 356:0.30993 357:0.26558 358:0.60504 359:0 360:0.42093 361:0.47344 362:0.21762 363:0.61486 364:0.74736 365:0.26786 366:0.35786 367:0.63957 368:0.11068 369:0.52945 370:0.27058 371:0.2285 372:0.40741 373:0.23063 374:0.42978 375:0.47138 376:0.4481 377:0.22107 378:0.19118 379:0 380:0.34456 381:0.40078 382:0.37131 383:0.2161 384:0.33179 385:0.48153 386:0.22943 387:0.27231 388:0.54118 389:0.20411 390:0.77595 391:0.56773 392:0.23478 393:0.20459 394:0.1593 395:0.16141 396:0.33084 397:0.36424 398:0.70798 399:0 400:0.29886 401:0.29219 402:0.25954 403:0.0805 404:0.21966 405:0.70259 406:0.16054 407:0.16202 408:0.54376 409:0.33425 410:0.82105 411:0.57244 412:0.06654 413:0.18971 414:0.12159 415:0.31447 416:0.10082 417:0.20772 418:0.51681 419:0 420:0.4546 421:0.38359 422:0.0763 423:0.70898 424:0.55145 425:0.30111 426:0.38863 427:0.35873 428:0.21557 429:0.53493 430:0.35075 431:0.31802 432:0.5135 433:0.22381 434:0.55137 435:0.68617 436:0.36296 437:0.22107 438:0.27591 439:0 440:0.19062 441:0.36641 442:0.22945 443:0.39257 444:0.53826 445:0.47352 446:0.28495 447:0.18363 448:0.49421 449:0.41575 450:0.75304 451:0.49588 452:0.25989 453:0.21389 454:0.37191 455:0.46045 456:0.34727 457:0.29674 458:0.55812 459:0 460:0.35779 461:0.36562 462:0.27673 463:0.32941 464:0.44525 465:0.52278 466:0.28963 467:0.62194 468:0.3816 469:0.4411 470:0.47817 471:0.69552 472:0.42373 473:0.2796 474:0.33615 475:0.46688 476:0.43167 477:0.43027 478:0.35504 479:0 480:0.56645 481:0.28203 482:0.31327 483:0.41486 484:0.67018 485:0.23461 486:0.41472 487:0.33314 488:0.44144 489:0.51712 490:0.41374 491:0.54181 492:0.37476 493:0.30068 494:0.61704 495:0.55949 496:0.45482 497:0.26558 498:0.5007 499:0 500:0.25737 501:0.32656 502:0.2719 503:0.31579 504:0.45778 505:0.39778 506:0.20334 507:0.35645 508:0.49871 509:0.48767 510:0.66786 511:0.79918 512:0.29881 513:0.16801 514:0.36086 515:0.47653 516:0.34578 517:0.2003 518:0.48319 519:0 520:0.20204 521:0.34844 522:0.27834 523:0.55604 524:0.57388 525:0.43842 526:0.33177 527:0.39056 528:0.44659 529:0.49247 530:0.54402 531:0.56419 532:0.46202 533:0.40484 534:0.46099 535:0.42444 536:0.44586 537:0.35015 538:0.46709 539:0 540:0.31028 541:0.49531 542:0.42289 543:0.51393 544:0.6504 545:0.18042 546:0.61806 547:0.28766 548:0.19434 549:0.5363 550:0.27201 551:0.21025 552:0.46579 553:0.46001 554:0.49545 555:0.43473 556:0.51904 557:0.29822 558:0.32073 559:0 560:0.18581 561:0.44219 562:0.49221 563:0.45697 564:0.37731 565:0.35837 566:0.69498 567:0.3087 568:0.42535 569:0.50959 570:0.38797 571:0.33863 572:0.44131 573:0.31494 574:0.3407 575:0.43859 576:0.53025 577:0.41543 578:0.42647 579:0 580:0.29765 581:0.35312 582:0.37131 583:0.43777 584:0.54024 585:0.21121 586:0.61873 587:0.26038 588:0.24839 589:0.4911 590:0.28561 591:0.22556 592:0.48901 593:0.68568 594:0.37646 595:0.4045 596:0.52577 597:0.33754 598:0.41597 599:0 600:0.35298 601:0.33594 602:0.52069 603:0.29598 604:0.20844 605:0.57328 606:0.2087 607:0.29107 608:0.63771 609:0.32808 610:0.68074 611:0.43993 612:0.27119 613:0.51643 614:0.24122 615:0.28167 616:0.28454 617:0.29896 618:0.66387 619:0 620:0.34215 621:0.41562 622:0.39817 623:0.55789 624:0.32322 625:0.1915 626:0.29431 627:0.31666 628:0.27284 629:0.39658 630:0.29635 631:0.23027 632:0.52856 633:0.65158 634:0.35111 635:0.3955 636:0.64078 637:0.64095 638:0.29062 639:0 640:0.3638 641:0.38906 642:0.36432 643:0.4774 644:0.42876 645:0.36761 646:0.48763 647:0.36782 648:0.35328 649:0.23562 650:0.43522 651:0.25147 652:0.45198 653:0.69622 654:0.32705 655:0.30032 656:0.49365 657:0.59347 658:0.48249 659:0 660:0.34636  # GCVSGYLRALAINAESALEVLQLYQMMEGPVTT
0 1:0.39219 2:0.70876 3:0.36099 4:0.44261 5:0.18842 6:0.23278 7:0.19557 8:0.25997 9:0.59315 10:0.45455 11:0.35453 12:0.42059 13:0.26534 14:0.39402 15:0.70418 16:0.45258 17:0.35534 18:0.41036 19:0 20:0.31509 21:0.53437 22:0.7093 23:0.31331 24:0.20053 25:0.35653 26:0.33846 27:0.12791 28:0.5888 29:0.29178 30:0.48747 31:0.27444 32:0.27056 33:0.6646 34:0.21196 35:0.22637 36:0.33159 37:0.27448 38:0.56933 39:0 40:0.43295 41:0.47578 42:0.37399 43:0.5839 44:0.41821 45:0.32451 46:0.41672 47:0.32518 48:0.20592 49:0.39658 50:0.28776 51:0.25383 52:0.63089 53:0.42901 54:0.31925 55:0.38778 56:0.73936 57:0.42285 58:0.36975 59:0 60:0.16055 61:0.46875 62:0.3568 63:0.62539 64:0.58839 65:0.27709 66:0.56589 67:0.31723 68:0.34363 69:0.45616 70:0.32283 71:0.38987 72:0.48588 73:0.29076 74:0.36151 75:0.47267 76:0.51755 77:0.45401 78:0.45868 79:0 80:0.24835 81:0.33359 82:0.22569 83:0.2483 84:0.17084 85:0.62746 86:0.19933 87:0.4224 88:0.5444 89:0.26233 90:0.58268 91:0.37633 92:0.21532 93:0.2827 94:0.23212 95:0.35048 96:0.25616 97:0.21958 98:0.53011 99:0 100:0.78833 101:0.34844 102:0.52499 103:0.31207 104:0.22757 105:0.37931 106:0.27157 107:0.15236 108:0.58301 109:0.39384 110:0.7738 111:0.49411 112:0.31011 113:0.17669 114:0.35956 115:0.29711 116:0.34055 117:0.49407 118:0.51471 119:0 120:0.42153 121:0.36328 122:0.25148 123:0.43963 124:0.46174 125:0.28879 126:0.27692 127:0.43661 128:0.33977 129:0.58562 130:0.39513 131:0.36278 132:0.43503 133:0.15995 134:0.34265 135:0.77878 136:0.41075 137:0.31899 138:0.2535 139:0 140:0.60132 141:0.72422 142:0.37668 143:0.36718 144:0.4248 145:0.29557 146:0.52174 147:0.17624 148:0.46461 149:0.38425 150:0.50465 151:0.33863 152:0.4275 153:0.2734 154:0.29974 155:0.40322 156:0.51382 157:0.38724 158:0.51261 159:0 160:0.31449 161:0.42812 162:0.35411 163:0.33127 164:0.26913 165:0.47229 166:0.40134 167:0.24844 168:0.50644 169:0.36781 170:0.77237 171:0.64664 172:0.25738 173:0.23435 174:0.26918 175:0.3865 176:0.38088 177:0.36053 178:0.46218 179:0 180:0.365 181:0.63594 182:0.50027 183:0.28297 184:0.43338 185:0.3947 186:0.41137 187:0.16941 188:0.48906 189:0.40959 190:0.67001 191:0.46172 192:0.38983 193:0.20893 194:0.31925 195:0.38135 196:0.42644 197:0.3138 198:0.55182 199:0 200:0.25857 201:0.33828 202:0.33745 203:0.38947 204:0.51121 205:0.37623 206:0.37726 207:0.3519 208:0.62613 209:0.53493 210:0.57051 211:0.46761 212:0.34777 213:0.21327 214:0.52146 215:0.58971 216:0.36669 217:0.27522 218:0.53221 219:0 220:0.22008 221:0.41094 222:0.27781 223:0.79133 224:0.45976 225:0.19458 226:0.33512 227:0.40989 228:0.19691 229:0.45342 230:0.22047 231:0.30683 232:0.64156 233:0.36516 234:0.37581 235:0.43794 236:0.39283 237:0.50445 238:0.18487 239:0 240:0.32952 241:0.675 242:0.2907 243:0.32817 244:0.37467 245:0.25862 246:0.54247 247:0.14781 248:0.4955 249:0.34521 250:0.45669 251:0.41048 252:0.36535 253:0.50465 254:0.21001 255:0.3254 256:0.47199 257:0.56157 258:0.55392 259:0 260:0.23692 261:0.31953 262:0.24879 263:0.74737 264:0.69657 265:0.1952 266:0.31706 267:0.27118 268:0.52124 269:0.42534 270:0.46027 271:0.24735 272:0.46265 273:0.24303 274:0.41808 275:0.42379 276:0.39059 277:0.25223 278:0.40056 279:0 280:0.24354 281:0.46953 282:0.21386 283:0.52941 284:0.64446 285:0.2266 286:0.38127 287:0.3286 288:0.29537 289:0.58562 290:0.41661 291:0.33216 292:0.39422 293:0.28952 294:0.36671 295:0.46045 296:0.68111 297:0.38872 298:0.33193 299:0 300:0.31269 301:0.9125 302:0.31059 303:0.3195 304:0.34103 305:0.33313 306:0.36656 307:0.21262 308:0.31081 309:0.3089 310:0.42162 311:0.29152 312:0.17514 313:0.27278 314:0.28414 315:0.31125 316:0.41225 317:0.22107 318:0.46429 319:0 320:0.05953 321:0.325 322:0.30629 323:0.37214 324:0.38786 325:0.54618 326:0.27492 327:0.30813 328:0.58366 329:0.27671 330:0.74732 331:0.50236 332:0.29441 333:0.28208 334:0.35241 335:0.42315 336:0.30993 337:0.26558 338:0.60504 339:0 340:0.42093 341:0.47344 342:0.21762 343:0.61486 344:0.74736 345:0.26786 346:0.35786 347:0.63957 348:0.11068 349:0.52945 350:0.27058 351:0.2285 352:0.40741 353:0.23063 354:0.42978 355:0.47138 356:0.4481 357:0.22107 358:0.19118 359:0 360:0.34456 361:0.40078 362:0.37131 363:0.2161 364:0.33179 365:0.48153 366:0.22943 367:0.27231 368:0.54118 369:0.20411 370:0.77595 371:0.56773 372:0.23478 373:0.20459 374:0.1593 375:0.16141 376:0.33084 377:0.36424 378:0.70798 379:0 380:0.29886 381:0.29219 382:0.25954 383:0.0805 384:0.21966 385:0.70259 386:0.16054 387:0.16202 388:0.54376 389:0.33425 390:0.82105 391:0.57244 392:0.06654 393:0.18971 394:0.12159 395:0.31447 396:0.10082 397:0.20772 398:0.51681 399:0 400:0.4546 401:0.38359 402:0.0763 403:0.70898 404:0.55145 405:0.30111 406:0.38863 407:0.35873 408:0.21557 409:0.53493 410:0.35075 411:0.31802 412:0.5135 413:0.22381 414:0.55137 415:0.68617 416:0.36296 417:0.22107 418:0.27591 419:0 420:0.19062 421:0.36641 422:0.22945 423:0.39257 424:0.53826 425:0.47352 426:0.28495 427:0.18363 428:0.49421 429:0.41575 430:0.75304 431:0.49588 432:0.25989 433:0.21389 434:0.37191 435:0.46045 436:0.34727 437:0.29674 438:0.55812 439:0 440:0.35779 441:0.36562 442:0.27673 443:0.32941 444:0.44525 445:0.52278 446:0.28963 447:0.62194 448:0.3816 449:0.4411 450:0.47817 451:0.69552 452:0.42373 453:0.2796 454:0.33615 455:0.46688 456:0.43167 457:0.43027 458:0.35504 459:0 460:0.56645 461:0.28203 462:0.31327 463:0.41486 464:0.67018 465:0.23461 466:0.41472 467:0.33314 468:0.44144 469:0.51712 470:0.41374 471:0.54181 472:0.37476 473:0.30068 474:0.61704 475:0.55949 476:0.45482 477:0.26558 478:0.5007 479:0 480:0.25737 481:0.32656 482:0.2719 483:0.31579 484:0.45778 485:0.39778 486:0.20334 487:0.35645 488:0.49871 489:0.48767 490:0.66786 491:0.79918 492:0.29881 493:0.16801 494:0.36086 495:0.47653 496:0.34578 497:0.2003 498:0.48319 499:0 500:0.20204 501:0.34844 502:0.27834 503:0.55604 504:0.57388 505:0.43842 506:0.33177 507:0.39056 508:0.44659 509:0.49247 510:0.54402 511:0.56419 512:0.46202 513:0.40484 514:0.46099 515:0.42444 516:0.44586 517:0.35015 518:0.46709 519:0 520:0.31028 521:0.49531 522:0.42289 523:0.51393 524:0.6504 525:0.18042 526:0.61806 527:0.28766 528:0.19434 529:0.5363 530:0.27201 531:0.21025 532:0.46579 533:0.46001 534:0.49545 535:0.43473 536:0.51904 537:0.29822 538:0.32073 539:0 540:0.18581 541:0.44219 542:0.49221 543:0.45697 544:0.37731 545:0.35837 546:0.69498 547:0.3087 548:0.42535 549:0.50959 550:0.38797 551:0.33863 552:0.44131 553:0.31494 554:0.3407 555:0.43859 556:0.53025 557:0.41543 558:0.42647 559:0 560:0.29765 561:0.35312 562:0.37131 563:0.43777 564:0.54024 565:0.21121 566:0.61873 567:0.26038 568:0.24839 569:0.4911 570:0.28561 571:0.22556 572:0.48901 573:0.68568 574:0.37646 575:0.4045 576:0.52577 577:0.33754 578:0.41597 579:0 580:0.35298 581:0.33594 582:0.52069 583:0.29598 584:0.20844 585:0.57328 586:0.2087 587:0.29107 588:0.63771 589:0.32808 590:0.68074 591:0.43993 592:0.27119 593:0.51643 594:0.24122 595:0.28167 596:0.28454 597:0.29896 598:0.66387 599:0 600:0.34215 601:0.41562 602:0.39817 603:0.55789 604:0.32322 605:0.1915 606:0.29431 607:0.31666 608:0.27284 609:0.39658 610:0.29635 611:0.23027 612:0.52856 613:0.65158 614:0.35111 615:0.3955 616:0.64078 617:0.64095 618:0.29062 619:0 620:0.3638 621:0.38906 622:0.36432 623:0.4774 624:0.42876 625:0.36761 626:0.48763 627:0.36782 628:0.35328 629:0.23562 630:0.43522 631:0.25147 632:0.45198 633:0.69622 634:0.32705 635:0.30032 636:0.49365 637:0.59347 638:0.48249 639:0 640:0.34636 641:0.425 642:0.1698 643:0.65882 644:0.55607 645:0.20998 646:0.34047 647:0.39966 648:0.35328 649:0.46301 650:0.29349 651:0.25677 652:0.59259 653:0.29634 654:0.42068 655:0.54662 656:0.58925 657:0.43769 658:0.42297 659:0 660:0.23933  # CVSGYLRALAINAESALEVLQLYQMMEGPVTTR
0 1:0.53437 2:0.7093 3:0.31331 4:0.20053 5:0.35653 6:0.33846 7:0.12791 8:0.5888 9:0.29178 10:0.48747 11:0.27444 12:0.27056 13:0.6646 14:0.21196 15:0.22637 16:0.33159 17:0.27448 18:0.56933 19:0 20:0.43295 21:0.47578 22:0.37399 23:0.5839 24:0.41821 25:0.32451 26:0.41672 27:0.32518 28:0.20592 29:0.39658 30:0.28776 31:0.25383 32:0.63089 33:0.42901 34:0.31925 35:0.38778 36:0.73936 37:0.42285 38:0.36975 39:0 40:0.16055 41:0.46875 42:0.3568 43:0.62539 44:0.58839 45:0.27709 46:0.56589 47:0.31723 48:0.34363 49:0.45616 50:0.32283 51:0.38987 52:0.48588 53:0.29076 54:0.36151 55:0.47267 56:0.51755 57:0.45401 58:0.45868 59:0 60:0.24835 61:0.33359 62:0.22569 63:0.2483 64:0.17084 65:0.62746 66:0.19933 67:0.4224 68:0.5444 69:0.26233 70:0.58268 71:0.37633 72:0.21532 73:0.2827 74:0.23212 75:0.35048 76:0.25616 77:0.21958 78:0.53011 79:0 80:0.78833 81:0.34844 82:0.52499 83:0.31207 84:0.22757 85:0.37931 86:0.27157 87:0.15236 88:0.58301 89:0.39384 90:0.7738 91:0.49411 92:0.31011 93:0.17669 94:0.35956 95:0.29711 96:0.34055 97:0.49407 98:0.51471 99:0 100:0.42153 101:0.36328 102:0.25148 103:0.43963 104:0.46174 105:0.28879 106:0.27692 107:0.43661 108:0.33977 109:0.58562 110:0.39513 111:0.36278 112:0.43503 113:0.15995 114:0.34265 115:0.77878 116:0.41075 117:0.31899 118:0.2535 119:0 120:0.60132 121:0.72422 122:0.37668 123:0.36718 124:0.4248 125:0.29557 126:0.52174 127:0.17624 128:0.46461 129:0.38425 130:0.50465 131:0.33863 132:0.4275 133:0.2734 134:0.29974 135:0.40322 136:0.51382 137:0.38724 138:0.51261 139:0 140:0.31449 141:0.42812 142:0.35411 143:0.33127 144:0.26913 145:0.47229 146:0.40134 147:0.24844 148:0.50644 149:0.36781 150:0.77237 151:0.64664 152:0.25738 153:0.23435 154:0.26918 155:0.3865 156:0.38088 157:0.36053 158:0.46218 159:0 160:0.365 161:0.63594 162:0.50027 163:0.28297 164:0.43338 165:0.3947 166:0.41137 167:0.16941 168:0.48906 169:0.40959 170:0.67001 171:0.46172 172:0.38983 173:0.20893 174:0.31925 175:0.38135 176:0.42644 177:0.3138 178:0.55182 179:0 180:0.25857 181:0.33828 182:0.33745 183:0.38947 184:0.51121 185:0.37623 186:0.37726 187:0.3519 188:0.62613 189:0.53493 190:0.57051 191:0.46761 192:0.34777 193:0.21327 194:0.52146 195:0.58971 196:0.36669 197:0.27522 198:0.53221 199:0 200:0.22008 201:0.41094 202:0.27781 203:0.79133 204:0.45976 205:0.19458 206:0.33512 207:0.40989 208:0.19691 209:0.45342 210:0.22047 211:0.30683 212:0.64156 213:0.36516 214:0.37581 215:0.43794 216:0.39283 217:0.50445 218:0.18487 219:0 220:0.32952 221:0.675 222:0.2907 223:0.32817 224:0.37467 225:0.25862 226:0.54247 227:0.14781 228:0.4955 229:0.34521 230:0.45669 231:0.41048 232:0.36535 233:0.50465 234:0.21001 235:0.3254 236:0.47199 237:0.56157 238:0.55392 239:0 240:0.23692 241:0.31953 242:0.24879 243:0.74737 244:0.69657 245:0.1952 246:0.31706 247:0.27118 248:0.52124 249:0.42534 250:0.46027 251:0.24735 252:0.46265 253:0.24303 254:0.41808 255:0.42379 256:0.39059 257:0.25223 258:0.40056 259:0 260:0.24354 261:0.46953 262:0.21386 263:0.52941 264:0.64446 265:0.2266 266:0.38127 267:0.3286 268:0.29537 269:0.58562 270:0.41661 271:0.33216 272:0.39422 273:0.28952 274:0.36671 275:0.46045 276:0.68111 277:0.38872 278:0.33193 279:0 280:0.31269 281:0.9125 282:0.31059 283:0.3195 284:0.34103 285:0.33313 286:0.36656 287:0.21262 288:0.31081 289:0.3089 290:0.42162 291:0.29152 292:0.17514 293:0.27278 294:0.28414 295:0.31125 296:0.41225 297:0.22107 298:0.46429 299:0 300:0.05953 301:0.325 302:0.30629 303:0.37214 304:0.38786 305:0.54618 306:0.27492 307:0.30813 308:0.58366 309:0.27671 310:0.74732 311:0.50236 312:0.29441 313:0.28208 314:0.35241 315:0.42315 316:0.30993 317:0.26558 318:0.60504 319:0 320:0.42093 321:0.47344 322:0.21762 323:0.61486 324:0.74736 325:0.26786 326:0.35786 327:0.63957 328:0.11068 329:0.52945 330:0.27058 331:0.2285 332:0.40741 333:0.23063 334:0.42978 335:0.47138 336:0.4481 337:0.22107 338:0.19118 339:0 340:0.34456 341:0.40078 342:0.37131 343:0.2161 344:0.33179 345:0.48153 346:0.22943 347:0.27231 348:0.54118 349:0.20411 350:0.77595 351:0.56773 352:0.23478 353:0.20459 354:0.1593 355:0.16141 356:0.33084 357:0.36424 358:0.70798 359:0 360:0.29886 361:0.29219 362:0.25954 363:0.0805 364:0.21966 365:0.70259 366:0.16054 367:0.16202 368:0.54376 369:0.33425 370:0.82105 371:0.57244 372:0.06654 373:0.18971 374:0.12159 375:0.31447 376:0.10082 377:0.20772 378:0.51681 379:0 380:0.4546 381:0.38359 382:0.0763 383:0.70898 384:0.55145 385:0.30111 386:0.38863 387:0.35873 388:0.21557 389:0.53493 390:0.35075 391:0.31802 392:0.5135 393:0.22381 394:0.55137 395:0.68617 396:0.36296 397:0.22107 398:0.27591 399:0 400:0.19062 401:0.36641 402:0.22945 403:0.39257 404:0.53826 405:0.47352 406:0.28495 407:0.18363 408:0.49421 409:0.41575 410:0.75304 411:0.49588 412:0.25989 413:0.21389 414:0.37191 415:0.46045 416:0.34727 417:0.29674 418:0.55812 419:0 420:0.35779 421:0.36562 422:0.27673 423:0.32941 424:0.44525 425:0.52278 426:0.28963 427:0.62194 428:0.3816 429:0.4411 430:0.47817 431:0.69552 432:0.42373 433:0.2796 434:0.33615 435:0.46688 436:0.43167 437:0.43027 438:0.35504 439:0 440:0.56645 441:0.28203 442:0.31327 443:0.41486 444:0.67018 445:0.23461 446:0.41472 447:0.33314 448:0.44144 449:0.51712 450:0.41374 451:0.54181 452:0.37476 453:0.30068 454:0.61704 455:0.55949 456:0.45482 457:0.26558 458:0.5007 459:0 460:0.25737 461:0.32656 462:0.2719 463:0.31579 464:0.45778 465:0.39778 466:0.20334 467:0.35645 468:0.49871 469:0.48767 470:0.66786 471:0.79918 472:0.29881 473:0.16801 474:0.36086 475:0.47653 476:0.34578 477:0.2003 478:0.48319 479:0 480:0.20204 481:0.34844 482:0.27834 483:0.55604 484:0.57388 485:0.43842 486:0.33177 487:0.39056 488:0.44659 489:0.49247 490:0.54402 491:0.56419 492:0.46202 493:0.40484 494:0.46099 495:0.42444 496:0.44586 497:0.35015 498:0.46709 499:0 500:0.31028 501:0.49531 502:0.42289 503:0.51393 504:0.6504 505:0.18042 506:0.61806 507:0.28766 508:0.19434 509:0.5363 510:0.27201 511:0.21025 512:0.46579 513:0.46001 514:0.49545 515:0.43473 516:0.51904 517:0.29822 518:0.32073 519:0 520:0.18581 521:0.44219 522:0.49221 523:0.45697 524:0.37731 525:0.35837 526:0.69498 527:0.3087 528:0.42535 529:0.50959 530:0.38797 531:0.33863 532:0.44131 533:0.31494 534:0.3407 535:0.43859 536:0.53025 537:0.41543 538:0.42647 539:0 540:0.29765 541:0.35312 542:0.37131 543:0.43777 544:0.54024 545:0.21121 546:0.61873 547:0.26038 548:0.24839 549:0.4911 550:0.28561 551:0.22556 552:0.48901 553:0.68568 554:0.37646 555:0.4045 556:0.52577 557:0.33754 558:0.41597 559:0 560:0.35298 561:0.33594 562:0.52069 563:0.29598 564:0.20844 565:0.57328 566:0.2087 567:0.29107 568:0.63771 569:0.32808 570:0.68074 571:0.43993 572:0.27119 573:0.51643 574:0.24122 575:0.28167 576:0.28454 577:0.29896 578:0.66387 579:0 580:0.34215 581:0.41562 582:0.39817 583:0.55789 584:0.32322 585:0.1915 586:0.29431 587:0.31666 588:0.27284 589:0.39658 590:0.29635 591:0.23027 592:0.52856 593:0.65158 594:0.35111 595:0.3955 596:0.64078 597:0.64095 598:0.29062 599:0 600:0.3638 601:0.38906 602:0.36432 603:0.4774 604:0.42876 605:0.36761 606:0.48763 607:0.36782 608:0.35328 609:0.23562 610:0.43522 611:0.25147 612:0.45198 613:0.69622 614:0.32705 615:0.30032 616:0.49365 617:0.59347 618:0.48249 619:0 620:0.34636 621:0.425 622:0.1698 623:0.65882 624:0.55607 625:0.20998 626:0.34047 627:0.39966 628:0.35328 629:0.46301 630:0.29349 631:0.25677 632:0.59259 633:0.29634 634:0.42068 635:0.54662 636:0.58925 637:0.43769 638:0.42297 639:0 640:0.23933 641:0.51172 642:0.30145 643:0.34923 644:0.21306 645:0.34791 646:0.26555 647:0.33599 648:0.69176 649:0.22671 650:0.57552 651:0.36042 652:0.18519 653:0.13701 654:0.27438 655:0.25531 656:0.44212 657:0.57344 658:0.72129 659:0 660:0.34516  # VSGYLRALAINAESALEVLQLYQMMEGPVTTRV
0 1:0.47578 2:0.37399 3:0.5839 4:0.41821 5:0.32451 6:0.41672 7:0.32518 8:0.20592 9:0.39658 10:0.28776 11:0.25383 12:0.63089 13:0.42901 14:0.31925 15:0.38778 16:0.73936 17:0.42285 18:0.36975 19:0 20:0.16055 21:0.46875 22:0.3568 23:0.62539 24:0.58839 25:0.27709 26:0.56589 27:0.31723 28:0.34363 29:0.45616 30:0.32283 31:0.38987 32:0.48588 33:0.29076 34:0.36151 35:0.47267 36:0.51755 37:0.45401 38:0.45868 39:0 40:0.24835 41:0.33359 42:0.22569 43:0.2483 44:0.17084 45:0.62746 46:0.19933 47:0.4224 48:0.5444 49:0.26233 50:0.58268 51:0.37633 52:0.21532 53:0.2827 54:0.23212 55:0.35048 56:0.25616 57:0.21958 58:0.53011 59:0 60:0.78833 61:0.34844 62:0.52499 63:0.31207 64:0.22757 65:0.37931 66:0.27157 67:0.15236 68:0.58301 69:0.39384 70:0.7738 71:0.49411 72:0.31011 73:0.17669 74:0.35956 75:0.29711 76:0.34055 77:0.49407 78:0.51471 79:0 80:0.42153 81:0.36328 82:0.25148 83:0.43963 84:0.46174 85:0.28879 86:0.27692 87:0.43661 88:0.33977 89:0.58562 90:0.39513 91:0.36278 92:0.43503 93:0.15995 94:0.34265 95:0.77878 96:0.41075 97:0.31899 98:0.2535 99:0 100:0.60132 101:0.72422 102:0.37668 103:0.36718 104:0.4248 105:0.29557 106:0.52174 107:0.17624 108:0.46461 109:0.38425 110:0.50465 111:0.33863 112:0.4275 113:0.2734 114:0.29974 115:0.40322 116:0.51382 117:0.38724 118:0.51261 119:0 120:0.31449 121:0.42812 122:0.35411 123:0.33127 124:0.26913 125:0.47229 126:0.40134 127:0.24844 128:0.50644 129:0.36781 130:0.77237 131:0.64664 132:0.25738 133:0.23435 134:0.26918 135:0.3865 136:0.38088 137:0.36053 138:0.46218 139:0 140:0.365 141:0.63594 142:0.50027 143:0.28297 144:0.43338 145:0.3947 146:0.41137 147:0.16941 148:0.48906 149:0.40959 150:0.67001 151:0.46172 152:0.38983 153:0.20893 154:0.31925 155:0.38135 156:0.42644 157:0.3138 158:0.55182 159:0 160:0.25857 161:0.33828 162:0.33745 163:0.38947 164:0.51121 165:0.37623 166:0.37726 167:0.3519 168:0.62613 169:0.53493 170:0.57051 171:0.46761 172:0.34777 173:0.21327 174:0.52146 175:0.58971 176:0.36669 177:0.27522 178:0.53221 179:0 180:0.22008 181:0.41094 182:0.27781 183:0.79133 184:0.45976 185:0.19458 186:0.33512 187:0.40989 188:0.19691 189:0.45342 190:0.22047 191:0.30683 192:0.64156 193:0.36516 194:0.37581 195:0.43794 196:0.39283 197:0.50445 198:0.18487 199:0 200:0.32952 201:0.675 202:0.2907 203:0.32817 204:0.37467 205:0.25862 206:0.54247 207:0.14781 208:0.4955 209:0.34521 210:0.45669 211:0.41048 212:0.36535 213:0.50465 214:0.21001 215:0.3254 216:0.47199 217:0.56157 218:0.55392 219:0 220:0.23692 221:0.31953 222:0.24879 223:0.74737 224:0.69657 225:0.1952 226:0.31706 227:0.27118 228:0.52124 229:0.42534 230:0.46027 231:0.24735 232:0.46265 233:0.24303 234:0.41808 235:0.42379 236:0.39059 237:0.25223 238:0.40056 239:0 240:0.24354 241:0.46953 242:0.21386 243:0.52941 244:0.64446 245:0.2266 246:0.38127 247:0.3286 248:0.29537 249:0.58562 250:0.41661 251:0.33216 252:0.39422 253:0.28952 254:0.36671 255:0.46045 256:0.68111 257:0.38872 258:0.33193 259:0 260:0.31269 261:0.9125 262:0.31059 263:0.3195 264:0.34103 265:0.33313 266:0.36656 267:0.21262 268:0.31081 269:0.3089 270:0.42162 271:0.29152 272:0.17514 273:0.27278 274:0.28414 275:0.31125 276:0.41225 277:0.22107 278:0.46429 279:0 280:0.05953 281:0.325 282:0.30629 283:0.37214 284:0.38786 285:0.54618 286:0.27492 287:0.30813 288:0.58366 289:0.27671 290:0.74732 291:0.50236 292:0.29441 293:0.28208 294:0.35241 295:0.42315 296:0.30993 297:0.26558 298:0.60504 299:0 300:0.42093 301:0.47344 302:0.21762 303:0.61486 304:0.74736 305:0.26786 306:0.35786 307:0.63957 308:0.11068 309:0.52945 310:0.27058 311:0.2285 312:0.40741 313:0.23063 314:0.42978 315:0.47138 316:0.4481 317:0.22107 318:0.19118 319:0 320:0.34456 321:0.40078 322:0.37131 323:0.2161 324:0.33179 325:0.48153 326:0.22943 327:0.27231 328:0.54118 329:0.20411 330:0.77595 331:0.56773 332:0.23478 333:0.20459 334:0.1593 335:0.16141 336:0.33084 337:0.36424 338:0.70798 339:0 340:0.29886 341:0.29219 342:0.25954 343:0.0805 344:0.21966 345:0.70259 346:0.16054 347:0.16202 348:0.54376 349:0.33425 350:0.82105 351:0.57244 352:0.06654 353:0.18971 354:0.12159 355:0.31447 356:0.10082 357:0.20772 358:0.51681 359:0 360:0.4546 361:0.38359 362:0.0763 363:0.70898 364:0.55145 365:0.30111 366:0.38863 367:0.35873 368:0.21557 369:0.53493 370:0.35075 371:0.31802 372:0.5135 373:0.22381 374:0.55137 375:0.68617 376:0.36296 377:0.22107 378:0.27591 379:0 380:0.19062 381:0.36641 382:0.22945 383:0.39257 384:0.53826 385:0.47352 386:0.28495 387:0.18363 388:0.49421 389:0.41575 390:0.75304 391:0.49588 392:0.25989 393:0.21389 394:0.37191 395:0.46045 396:0.34727 397:0.29674 398:0.55812 399:0 400:0.35779 401:0.36562 402:0.27673 403:0.32941 404:0.44525 405:0.52278 406:0.28963 407:0.62194 408:0.3816 409:0.4411 410:0.47817 411:0.69552 412:0.42373 413:0.2796 414:0.33615 415:0.46688 416:0.43167 417:0.43027 418:0.35504 419:0 420:0.56645 421:0.28203 422:0.31327 423:0.41486 424:0.67018 425:0.23461 426:0.41472 427:0.33314 428:0.44144 429:0.51712 430:0.41374 431:0.54181 432:0.37476 433:0.30068 434:0.61704 435:0.55949 436:0.45482 437:0.26558 438:0.5007 439:0 440:0.25737 441:0.32656 442:0.2719 443:0.31579 444:0.45778 445:0.39778 446:0.20334 447:0.35645 448:0.49871 449:0.48767 450:0.66786 451:0.79918 452:0.29881 453:0.16801 454:0.36086 455:0.47653 456:0.34578 457:0.2003 458:0.48319 459:0 460:0.20204 461:0.34844 462:0.27834 463:0.55604 464:0.57388 465:0.43842 466:0.33177 467:0.39056 468:0.44659 469:0.49247 470:0.54402 471:0.56419 472:0.46202 473:0.40484 474:0.46099 475:0.42444 476:0.44586 477:0.35015 478:0.46709 479:0 480:0.31028 481:0.49531 482:0.42289 483:0.51393 484:0.6504 485:0.18042 486:0.61806 487:0.28766 488:0.19434 489:0.5363 490:0.27201 491:0.21025 492:0.46579 493:0.46001 494:0.49545 495:0.43473 496:0.51904 497:0.29822 498:0.32073 499:0 500:0.18581 501:0.44219 502:0.49221 503:0.45697 504:0.37731 505:0.35837 506:0.69498 507:0.3087 508:0.42535 509:0.50959 510:0.38797 511:0.33863 512:0.44131 513:0.31494 514:0.3407 515:0.43859 516:0.53025 517:0.41543 518:0.42647 519:0 520:0.29765 521:0.35312 522:0.37131 523:0.43777 524:0.54024 525:0.21121 526:0.61873 527:0.26038 528:0.24839 529:0.4911 530:0.28561 531:0.22556 532:0.48901 533:0.68568 534:0.37646 535:0.4045 536:0.52577 537:0.33754 538:0.41597 539:0 540:0.35298 541:0.33594 542:0.52069 543:0.29598 544:0.20844 545:0.57328 546:0.2087 547:0.29107 548:0.63771 549:0.32808 550:0.68074 551:0.43993 552:0.27119 553:0.51643 554:0.24122 555:0.28167 556:0.28454 557:0.29896 558:0.66387 559:0 560:0.34215 561:0.41562 562:0.39817 563:0.55789 564:0.32322 565:0.1915 566:0.29431 567:0.31666 568:0.27284 569:0.39658 570:0.29635 571:0.23027 572:0.52856 573:0.65158 574:0.35111 575:0.3955 576:0.64078 577:0.64095 578:0.29062 579:0 580:0.3638 581:0.38906 582:0.36432 583:0.4774 584:0.42876 585:0.36761 586:0.48763 587:0.36782 588:0.35328 589:0.23562 590:0.43522 591:0.25147 592:0.45198 593:0.69622 594:0.32705 595:0.30032 596:0.49365 597:0.59347 598:0.48249 599:0 600:0.34636 601:0.425 602:0.1698 603:0.65882 604:0.55607 605:0.20998 606:0.34047 607:0.39966 608:0.35328 609:0.46301 610:0.29349 611:0.25677 612:0.59259 613:0.29634 614:0.42068 615:0.54662 616:0.58925 617:0.43769 618:0.42297 619:0 620:0.23933 621:0.51172 622:0.30145 623:0.34923 624:0.21306 625:0.34791 626:0.26555 627:0.33599 628:0.69176 629:0.22671 630:0.57552 631:0.36042 632:0.18519 633:0.13701 634:0.27438 635:0.25531 636:0.44212 637:0.57344 638:0.72129 639:0 640:0.34516 641:0.40625 642:0.33745 643:0.16966 644:0.14776 645:0.73645 646:0.14983 647:0.08016 648:0.59846 649:0.10205 650:0.55261 651:0.33981 652:0.19586 653:0.01922 654:0.07477 655:0.12797 656:0.32188 657:0.35534 658:0.67997 659:0 660:0.70595  # SGYLRALAINAESALEVLQLYQMMEGPVTTRVA
0 1:0.46875 2:0.3568 3:0.62539 4:0.58839 5:0.27709 6:0.56589 7:0.31723 8:0.34363 9:0.45616 10:0.32283 11:0.38987 12:0.48588 13:0.29076 14:0.36151 15:0.47267 16:0.51755 17:0.45401 18:0.45868 19:0 20:0.24835 21:0.33359 22:0.22569 23:0.2483 24:0.17084 25:0.62746 26:0.19933 27:0.4224 28:0.5444 29:0.26233 30:0.58268 31:0.37633 32:0.21532 33:0.2827 34:0.23212 35:0.35048 36:0.25616 37:0.21958 38:0.53011 39:0 40:0.78833 41:0.34844 42:0.52499 43:0.31207 44:0.22757 45:0.37931 46:0.27157 47:0.15236 48:0.58301 49:0.39384 50:0.7738 51:0.49411 52:0.31011 53:0.17669 54:0.35956 55:0.29711 56:0.34055 57:0.49407 58:0.51471 59:0 60:0.42153 61:0.36328 62:0.25148 63:0.43963 64:0.46174 65:0.28879 66:0.27692 67:0.43661 68:0.33977 69:0.58562 70:0.39513 71:0.36278 72:0.43503 73:0.15995 74:0.34265 75:0.77878 76:0.41075 77:0.31899 78:0.2535 79:0 80:0.60132 81:0.72422 82:0.37668 83:0.36718 84:0.4248 85:0.29557 86:0.52174 87:0.17624 88:0.46461 89:0.38425 90:0.50465 91:0.33863 92:0.4275 93:0.2734 94:0.29974 95:0.40322 96:0.51382 97:0.38724 98:0.51261 99:0 100:0.31449 101:0.42812 102:0.35411 103:0.33127 104:0.26913 105:0.47229 106:0.40134 107:0.24844 108:0.50644 109:0.36781 110:0.77237 111:0.64664 112:0.25738 113:0.23435 114:0.26918 115:0.3865 116:0.38088 117:0.36053 118:0.46218 119:0 120:0.365 121:0.63594 122:0.50027 123:0.28297 124:0.43338 125:0.3947 126:0.41137 127:0.16941 128:0.48906 129:0.40959 130:0.67001 131:0.46172 132:0.38983 133:0.20893 134:0.31925 135:0.38135 136:0.42644 137:0.3138 138:0.55182 139:0 140:0.25857 141:0.33828 142:0.33745 143:0.38947 144:0.51121 145:0.37623 146:0.37726 147:0.3519 148:0.62613 149:0.53493 150:0.57051 151:0.46761 152:0.34777 153:0.21327 154:0.52146 155:0.58971 156:0.36669 157:0.27522 158:0.53221 159:0 160:0.22008 161:0.41094 162:0.27781 163:0.79133 164:0.45976 165:0.19458 166:0.33512 167:0.40989 168:0.19691 169:0.45342 170:0.22047 171:0.30683 172:0.64156 173:0.36516 174:0.37581 175:0.43794 176:0.39283 177:0.50445 178:0.18487 179:0 180:0.32952 181:0.675 182:0.2907 183:0.32817 184:0.37467 185:0.25862 186:0.54247 187:0.14781 188:0.4955 189:0.34521 190:0.45669 191:0.41048 192:0.36535 193:0.50465 194:0.21001 195:0.3254 196:0.47199 197:0.56157 198:0.55392 199:0 200:0.23692 201:0.31953 202:0.24879 203:0.74737 204:0.69657 205:0.1952 206:0.31706 207:0.27118 208:0.52124 209:0.42534 210:0.46027 211:0.24735 212:0.46265 213:0.24303 214:0.41808 215:0.42379 216:0.39059 217:0.25223 218:0.40056 219:0 220:0.24354 221:0.46953 222:0.21386 223:0.52941 224:0.64446 225:0.2266 226:0.38127 227:0.3286 228:0.29537 229:0.58562 230:0.41661 231:0.33216 232:0.39422 233:0.28952 234:0.36671 235:0.46045 236:0.68111 237:0.38872 238:0.33193 239:0 240:0.31269 241:0.9125 242:0.31059 243:0.3195 244:0.34103 245:0.33313 246:0.36656 247:0.21262 248:0.31081 249:0.3089 250:0.42162 251:0.29152 252:0.17514 253:0.27278 254:0.28414 255:0.31125 256:0.41225 257:0.22107 258:0.46429 259:0 260:0.05953 261:0.325 262:0.30629 263:0.37214 264:0.38786 265:0.54618 266:0.27492 267:0.30813 268:0.58366 269:0.27671 270:0.74732 271:0.50236 272:0.29441 273:0.28208 274:0.35241 275:0.42315 276:0.30993 277:0.26558 278:0.60504 279:0 280:0.42093 281:0.47344 282:0.21762 283:0.61486 284:0.74736 285:0.26786 286:0.35786 287:0.63957 288:0.11068 289:0.52945 290:0.27058 291:0.2285 292:0.40741 293:0.23063 294:0.42978 295:0.47138 296:0.4481 297:0.22107 298:0.19118 299:0 300:0.34456 301:0.40078 302:0.37131 303:0.2161 304:0.33179 305:0.48153 306:0.22943 307:0.27231 308:0.54118 309:0.20411 310:0.77595 311:0.56773 312:0.23478 313:0.20459 314:0.1593 315:0.16141 316:0.33084 317:0.36424 318:0.70798 319:0 320:0.29886 321:0.29219 322:0.25954 323:0.0805 324:0.21966 325:0.70259 326:0.16054 327:0.16202 328:0.54376 329:0.33425 330:0.82105 331:0.57244 332:0.06654 333:0.18971 334:0.12159 335:0.31447 336:0.10082 337:0.20772 338:0.51681 339:0 340:0.4546 341:0.38359 342:0.0763 343:0.70898 344:0.55145 345:0.30111 346:0.38863 347:0.35873 348:0.21557 349:0.53493 350:0.35075 351:0.31802 352:0.5135 353:0.22381 354:0.55137 355:0.68617 356:0.36296 357:0.22107 358:0.27591 359:0 360:0.19062 361:0.36641 362:0.22945 363:0.39257 364:0.53826 365:0.47352 366:0.28495 367:0.18363 368:0.49421 369:0.41575 370:0.75304 371:0.49588 372:0.25989 373:0.21389 374:0.37191 375:0.46045 376:0.34727 377:0.29674 378:0.55812 379:0 380:0.35779 381:0.36562 382:0.27673 383:0.32941 384:0.44525 385:0.52278 386:0.28963 387:0.62194 388:0.3816 389:0.4411 390:0.47817 391:0.69552 392:0.42373 393:0.2796 394:0.33615 395:0.46688 396:0.43167 397:0.43027 398:0.35504 399:0 400:0.56645 401:0.28203 402:0.31327 403:0.41486 404:0.67018 405:0.23461 406:0.41472 407:0.33314 408:0.44144 409:0.51712 410:0.41374 411:0.54181 412:0.37476 413:0.30068 414:0.61704 415:0.55949 416:0.45482 417:0.26558 418:0.5007 419:0 420:0.25737 421:0.32656 422:0.2719 423:0.31579 424:0.45778 425:0.39778 426:0.20334 427:0.35645 428:0.49871 429:0.48767 430:0.66786 431:0.79918 432:0.29881 433:0.16801 434:0.36086 435:0.47653 436:0.34578 437:0.2003 438:0.48319 439:0 440:0.20204 441:0.34844 442:0.27834 443:0.55604 444:0.57388 445:0.43842 446:0.33177 447:0.39056 448:0.44659 449:0.49247 450:0.54402 451:0.56419 452:0.46202 453:0.40484 454:0.46099 455:0.42444 456:0.44586 457:0.35015 458:0.46709 459:0 460:0.31028 461:0.49531 462:0.42289 463:0.51393 464:0.6504 465:0.18042 466:0.61806 467:0.28766 468:0.19434 469:0.5363 470:0.27201 471:0.21025 472:0.46579 473:0.46001 474:0.49545 475:0.43473 476:0.51904 477:0.29822 478:0.32073 479:0 480:0.18581 481:0.44219 482:0.49221 483:0.45697 484:0.37731 485:0.35837 486:0.69498 487:0.3087 488:0.42535 489:0.50959 490:0.38797 491:0.33863 492:0.44131 493:0.31494 494:0.3407 495:0.43859 496:0.53025 497:0.41543 498:0.42647 499:0 500:0.29765 501:0.35312 502:0.37131 503:0.43777 504:0.54024 505:0.21121 506:0.61873 507:0.26038 508:0.24839 509:0.4911 510:0.28561 511:0.22556 512:0.48901 513:0.68568 514:0.37646 515:0.4045 516:0.52577 517:0.33754 518:0.41597 519:0 520:0.35298 521:0.33594 522:0.52069 523:0.29598 524:0.20844 525:0.57328 526:0.2087 527:0.29107 528:0.63771 529:0.32808 530:0.68074 531:0.43993 532:0.27119 533:0.51643 534:0.24122 535:0.28167 536:0.28454 537:0.29896 538:0.66387 539:0 540:0.34215 541:0.41562 542:0.39817 543:0.55789 544:0.32322 545:0.1915 546:0.29431 547:0.31666 548:0.27284 549:0.39658 550:0.29635 551:0.23027 552:0.52856 553:0.65158 554:0.35111 555:0.3955 556:0.64078 557:0.64095 558:0.29062 559:0 560:0.3638 561:0.38906 562:0.36432 563:0.4774 564:0.42876 565:0.36761 566:0.48763 567:0.36782 568:0.35328 569:0.23562 570:0.43522 571:0.25147 572:0.45198 573:0.69622 574:0.32705 575:0.30032 576:0.49365 577:0.59347 578:0.48249 579:0 580:0.34636 581:0.425 582:0.1698 583:0.65882 584:0.55607 585:0.20998 586:0.34047 587:0.39966 588:0.35328 589:0.46301 590:0.29349 591:0.25677 592:0.59259 593:0.29634 594:0.42068 595:0.54662 596:0.58925 597:0.43769 598:0.42297 599:0 600:0.23933 601:0.51172 602:0.30145 603:0.34923 604:0.21306 605:0.34791 606:0.26555 607:0.33599 608:0.69176 609:0.22671 610:0.57552 611:0.36042 612:0.18519 613:0.13701 614:0.27438 615:0.25531 616:0.44212 617:0.57344 618:0.72129 619:0 620:0.34516 621:0.40625 622:0.33745 623:0.16966 624:0.14776 625:0.73645 626:0.14983 627:0.08016 628:0.59846 629:0.10205 630:0.55261 631:0.33981 632:0.19586 633:0.01922 634:0.07477 635:0.12797 636:0.32188 637:0.35534 638:0.67997 639:0 640:0.70595 641:0.35625 642:0.32456 643:0.4613 644:0.3186 645:0.29803 646:0.27492 647:0.4639 648:0.32754 649:0.32123 650:0.40157 651:0.23263 652:0.67232 653:0.23125 654:0.20676 655:0.30482 656:0.61688 657:0.76261 658:0.30882 659:0 660:0.40589  # GYLRALAINAESALEVLQLYQMMEGPVTTRVAT
0 1:0.33359 2:0.22569 3:0.2483 4:0.17084 5:0.62746 6:0.19933 7:0.4224 8:0.5444 9:0.26233 10:0.58268 11:0.37633 12:0.21532 13:0.2827 14:0.23212 15:0.35048 16:0.25616 17:0.21958 18:0.53011 19:0 20:0.78833 21:0.34844 22:0.52499 23:0.31207 24:0.22757 25:0.37931 26:0.27157 27:0.15236 28:0.58301 29:0.39384 30:0.7738 31:0.49411 32:0.31011 33:0.17669 34:0.35956 35:0.29711 36:0.34055 37:0.49407 38:0.51471 39:0 40:0.42153 41:0.36328 42:0.25148 43:0.43963 44:0.46174 45:0.28879 46:0.27692 47:0.43661 48:0.33977 49:0.58562 50:0.39513 51:0.36278 52:0.43503 53:0.15995 54:0.34265 55:0.77878 56:0.41075 57:0.31899 58:0.2535 59:0 60:0.60132 61:0.72422 62:0.37668 63:0.36718 64:0.4248 65:0.29557 66:0.52174 67:0.17624 68:0.46461 69:0.38425 70:0.50465 71:0.33863 72:0.4275 73:0.2734 74:0.29974 75:0.40322 76:0.51382 77:0.38724 78:0.51261 79:0 80:0.31449 81:0.42812 82:0.35411 83:0.33127 84:0.26913 85:0.47229 86:0.40134 87:0.24844 88:0.50644 89:0.36781 90:0.77237 91:0.64664 92:0.25738 93:0.23435 94:0.26918 95:0.3865 96:0.38088 97:0.36053 98:0.46218 99:0 100:0.365 101:0.63594 102:0.50027 103:0.28297 104:0.43338 105:0.3947 106:0.41137 107:0.16941 108:0.48906 109:0.40959 110:0.67001 111:0.46172 112:0.38983 113:0.20893 114:0.31925 115:0.38135 116:0.42644 117:0.3138 118:0.55182 119:0 120:0.25857 121:0.33828 122:0.33745 123:0.38947 124:0.51121 125:0.37623 126:0.37726 127:0.3519 128:0.62613 129:0.53493 130:0.57051 131:0.46761 132:0.34777 133:0.21327 134:0.52146 135:0.58971 136:0.36669 137:0.27522 138:0.53221 139:0 140:0.22008 141:0.41094 142:0.27781 143:0.79133 144:0.45976 145:0.19458 146:0.33512 147:0.40989 148:0.19691 149:0.45342 150:0.22047 151:0.30683 152:0.64156 153:0.36516 154:0.37581 155:0.43794 156:0.39283 157:0.50445 158:0.18487 159:0 160:0.32952 161:0.675 162:0.2907 163:0.32817 164:0.37467 165:0.25862 166:0.54247 167:0.14781 168:0.4955 169:0.34521 170:0.45669 171:0.41048 172:0.36535 173:0.50465 174:0.21001 175:0.3254 176:0.47199 177:0.56157 178:0.55392 179:0 180:0.23692 181:0.31953 182:0.24879 183:0.74737 184:0.69657 185:0.1952 186:0.31706 187:0.27118 188:0.52124 189:0.42534 190:0.46027 191:0.24735 192:0.46265 193:0.24303 194:0.41808 195:0.42379 196:0.39059 197:0.25223 198:0.40056 199:0 200:0.24354 201:0.46953 202:0.21386 203:0.52941 204:0.64446 205:0.2266 206:0.38127 207:0.3286 208:0.29537 209:0.58562 210:0.41661 211:0.33216 212:0.39422 213:0.28952 214:0.36671 215:0.46045 216:0.68111 217:0.38872 218:0.33193 219:0 220:0.31269 221:0.9125 222:0.31059 223:0.3195 224:0.34103 225:0.33313 226:0.36656 227:0.21262 228:0.31081 229:0.3089 230:0.42162 231:0.29152 232:0.17514 233:0.27278 234:0.28414 235:0.31125 236:0.41225 237:0.22107 238:0.46429 239:0 240:0.05953 241:0.325 242:0.30629 243:0.37214 244:0.38786 245:0.54618 246:0.27492 247:0.30813 248:0.58366 249:0.27671 250:0.74732 251:0.50236 252:0.29441 253:0.28208 254:0.35241 255:0.42315 256:0.30993 257:0.26558 258:0.60504 259:0 260:0.42093 261:0.47344 262:0.21762 263:0.61486 264:0.74736 265:0.26786 266:0.35786 267:0.63957 268:0.11068 269:0.52945 270:0.27058 271:0.2285 272:0.40741 273:0.23063 274:0.42978 275:0.47138 276:0.4481 277:0.22107 278:0.19118 279:0 280:0.34456 281:0.40078 282:0.37131 283:0.2161 284:0.33179 285:0.48153 286:0.22943 287:0.27231 288:0.54118 289:0.20411 290:0.77595 291:0.56773 292:0.23478 293:0.20459 294:0.1593 295:0.16141 296:0.33084 297:0.36424 298:0.70798 299:0 300:0.29886 301:0.29219 302:0.25954 303:0.0805 304:0.21966 305:0.70259 306:0.16054 307:0.16202 308:0.54376 309:0.33425 310:0.82105 311:0.57244 312:0.06654 313:0.18971 314:0.12159 315:0.31447 316:0.10082 317:0.20772 318:0.51681 319:0 320:0.4546 321:0.38359 322:0.0763 323:0.70898 324:0.55145 325:0.30111 326:0.38863 327:0.35873 328:0.21557 329:0.53493 330:0.35075 331:0.31802 332:0.5135 333:0.22381 334:0.55137 335:0.68617 336:0.36296 337:0.22107 338:0.27591 339:0 340:0.19062 341:0.36641 342:0.22945 343:0.39257 344:0.53826 345:0.47352 346:0.28495 347:0.18363 348:0.49421 349:0.41575 350:0.75304 351:0.49588 352:0.25989 353:0.21389 354:0.37191 355:0.46045 356:0.34727 357:0.29674 358:0.55812 359:0 360:0.35779 361:0.36562 362:0.27673 363:0.32941 364:0.44525 365:0.52278 366:0.28963 367:0.62194 368:0.3816 369:0.4411 370:0.47817 371:0.69552 372:0.42373 373:0.2796 374:0.33615 375:0.46688 376:0.43167 377:0.43027 378:0.35504 379:0 380:0.56645 381:0.28203 382:0.31327 383:0.41486 384:0.67018 385:0.23461 386:0.41472 387:0.33314 388:0.44144 389:0.51712 390:0.41374 391:0.54181 392:0.37476 393:0.30068 394:0.61704 395:0.55949 396:0.45482 397:0.26558 398:0.5007 399:0 400:0.25737 401:0.32656 402:0.2719 403:0.31579 404:0.45778 405:0.39778 406:0.20334 407:0.35645 408:0.49871 409:0.48767 410:0.66786 411:0.79918 412:0.29881 413:0.16801 414:0.36086 415:0.47653 416:0.34578 417:0.2003 418:0.48319 419:0 420:0.20204 421:0.34844 422:0.27834 423:0.55604 424:0.57388 425:0.43842 426:0.33177 427:0.39056 428:0.44659 429:0.49247 430:0.54402 431:0.56419 432:0.46202 433:0.40484 434:0.46099 435:0.42444 436:0.44586 437:0.35015 438:0.46709 439:0 440:0.31028 441:0.49531 442:0.42289 443:0.51393 444:0.6504 445:0.18042 446:0.61806 447:0.28766 448:0.19434 449:0.5363 450:0.27201 451:0.21025 452:0.46579 453:0.46001 454:0.49545 455:0.43473 456:0.51904 457:0.29822 458:0.32073 459:0 460:0.18581 461:0.44219 462:0.49221 463:0.45697 464:0.37731 465:0.35837 466:0.69498 467:0.3087 468:0.42535 469:0.50959 470:0.38797 471:0.33863 472:0.44131 473:0.31494 474:0.3407 475:0.43859 476:0.53025 477:0.41543 478:0.42647 479:0 480:0.29765 481:0.35312 482:0.37131 483:0.43777 484:0.54024 485:0.21121 486:0.61873 487:0.26038 488:0.24839 489:0.4911 490:0.28561 491:0.22556 492:0.48901 493:0.68568 494:0.37646 495:0.4045 496:0.52577 497:0.33754 498:0.41597 499:0 500:0.35298 501:0.33594 502:0.52069 503:0.29598 504:0.20844 505:0.57328 506:0.2087 507:0.29107 508:0.63771 509:0.32808 510:0.68074 511:0.43993 512:0.27119 513:0.51643 514:0.24122 515:0.28167 516:0.28454 517:0.29896 518:0.66387 519:0 520:0.34215 521:0.41562 522:0.39817 523:0.55789 524:0.32322 525:0.1915 526:0.29431 527:0.31666 528:0.27284 529:0.39658 530:0.29635 531:0.23027 532:0.52856 533:0.65158 534:0.35111 535:0.3955 536:0.64078 537:0.64095 538:0.29062 539:0 540:0.3638 541:0.38906 542:0.36432 543:0.4774 544:0.42876 545:0.36761 546:0.48763 547:0.36782 548:0.35328 549:0.23562 550:0.43522 551:0.25147 552:0.45198 553:0.69622 554:0.32705 555:0.30032 556:0.49365 557:0.59347 558:0.48249 559:0 560:0.34636 561:0.425 562:0.1698 563:0.65882 564:0.55607 565:0.20998 566:0.34047 567:0.39966 568:0.35328 569:0.46301 570:0.29349 571:0.25677 572:0.59259 573:0.29634 574:0.42068 575:0.54662 576:0.58925 577:0.43769 578:0.42297 579:0 580:0.23933 581:0.51172 582:0.30145 583:0.34923 584:0.21306 585:0.34791 586:0.26555 587:0.33599 588:0.69176 589:0.22671 590:0.57552 591:0.36042 592:0.18519 593:0.13701 594:0.27438 595:0.25531 596:0.44212 597:0.57344 598:0.72129 599:0 600:0.34516 601:0.40625 602:0.33745 603:0.16966 604:0.14776 605:0.73645 606:0.14983 607:0.08016 608:0.59846 609:0.10205 610:0.55261 611:0.33981 612:0.19586 613:0.01922 614:0.07477 615:0.12797 616:0.32188 617:0.35534 618:0.67997 619:0 620:0.70595 621:0.35625 622:0.32456 623:0.4613 624:0.3186 625:0.29803 626:0.27492 627:0.4639 628:0.32754 629:0.32123 630:0.40157 631:0.23263 632:0.67232 633:0.23125 634:0.20676 635:0.30482 636:0.61688 637:0.76261 638:0.30882 639:0 640:0.40589 641:0.63359 642:0.42182 643:0.38514 644:0.33245 645:0.43534 646:0.39398 647:0.3593 648:0.45045 649:0.31233 650:0.44023 651:0.40518 652:0.3936 653:0.29324 654:0.28674 655:0.37428 656:0.47199 657:0.45104 658:0.41036 659:0 660:0.71257  # YLRALAINAESALEVLQLYQMMEGPVTTRVATA
0 1:0.34844 2:0.52499 3:0.31207 4:0.22757 5:0.37931 6:0.27157 7:0.15236 8:0.58301 9:0.39384 10:0.7738 11:0.49411 12:0.31011 13:0.17669 14:0.35956 15:0.29711 16:0.34055 17:0.49407 18:0.51471 19:0 20:0.42153 21:0.36328 22:0.25148 23:0.43963 24:0.46174 25:0.28879 26:0.27692 27:0.43661 28:0.33977 29:0.58562 30:0.39513 31:0.36278 32:0.43503 33:0.15995 34:0.34265 35:0.77878 36:0.41075 37:0.31899 38:0.2535 39:0 40:0.60132 41:0.72422 42:0.37668 43:0.36718 44:0.4248 45:0.29557 46:0.52174 47:0.17624 48:0.46461 49:0.38425 50:0.50465 51:0.33863 52:0.4275 53:0.2734 54:0.29974 55:0.40322 56:0.51382 57:0.38724 58:0.51261 59:0 60:0.31449 61:0.42812 62:0.35411 63:0.33127 64:0.26913 65:0.47229 66:0.40134 67:0.24844 68:0.50644 69:0.36781 70:0.77237 71:0.64664 72:0.25738 73:0.23435 74:0.26918 75:0.3865 76:0.38088 77:0.36053 78:0.46218 79:0 80:0.365 81:0.63594 82:0.50027 83:0.28297 84:0.43338 85:0.3947 86:0.41137 87:0.16941 88:0.48906 89:0.40959 90:0.67001 91:0.46172 92:0.38983 93:0.20893 94:0.31925 95:0.38135 96:0.42644 97:0.3138 98:0.55182 99:0 100:0.25857 101:0.33828 102:0.33745 103:0.38947 104:0.51121 105:0.37623 106:0.37726 107:0.3519 108:0.62613 109:0.53493 110:0.57051 111:0.46761 112:0.34777 113:0.21327 114:0.52146 115:0.58971 116:0.36669 117:0.27522 118:0.53221 119:0 120:0.22008 121:0.41094 122:0.27781 123:0.79133 124:0.45976 125:0.19458 126:0.33512 127:0.40989 128:0.19691 129:0.45342 130:0.22047 131:0.30683 132:0.64156 133:0.36516 134:0.37581 135:0.43794 136:0.39283 137:0.50445 138:0.18487 139:0 140:0.32952 141:0.675 142:0.2907 143:0.32817 144:0.37467 145:0.25862 146:0.54247 147:0.14781 148:0.4955 149:0.34521 150:0.45669 151:0.41048 152:0.36535 153:0.50465 154:0.21001 155:0.3254 156:0.47199 157:0.56157 158:0.55392 159:0 160:0.23692 161:0.31953 162:0.24879 163:0.74737 164:0.69657 165:0.1952 166:0.31706 167:0.27118 168:0.52124 169:0.42534 170:0.46027 171:0.24735 172:0.46265 173:0.24303 174:0.41808 175:0.42379 176:0.39059 177:0.25223 178:0.40056 179:0 180:0.24354 181:0.46953 182:0.21386 183:0.52941 184:0.64446 185:0.2266 186:0.38127 187:0.3286 188:0.29537 189:0.58562 190:0.41661 191:0.33216 192:0.39422 193:0.28952 194:0.36671 195:0.46045 196:0.68111 197:0.38872 198:0.33193 199:0 200:0.31269 201:0.9125 202:0.31059 203:0.3195 204:0.34103 205:0.33313 206:0.36656 207:0.21262 208:0.31081 209:0.3089 210:0.42162 211:0.29152 212:0.17514 213:0.27278 214:0.28414 215:0.31125 216:0.41225 217:0.22107 218:0.46429 219:0 220:0.05953 221:0.325 222:0.30629 223:0.37214 224:0.38786 225:0.54618 226:0.27492 227:0.30813 228:0.58366 229:0.27671 230:0.74732 231:0.50236 232:0.29441 233:0.28208 234:0.35241 235:0.42315 236:0.30993 237:0.26558 238:0.60504 239:0 240:0.42093 241:0.47344 242:0.21762 243:0.61486 244:0.74736 245:0.26786 246:0.35786 247:0.63957 248:0.11068 249:0.52945 250:0.27058 251:0.2285 252:0.40741 253:0.23063 254:0.42978 255:0.47138 256:0.4481 257:0.22107 258:0.19118 259:0 260:0.34456 261:0.40078 262:0.37131 263:0.2161 264:0.33179 265:0.48153 266:0.22943 267:0.27231 268:0.54118 269:0.20411 270:0.77595 271:0.56773 272:0.23478 273:0.20459 274:0.1593 275:0.16141 276:0.33084 277:0.36424 278:0.70798 279:0 280:0.29886 281:0.29219 282:0.25954 283:0.0805 284:0.21966 285:0.70259 286:0.16054 287:0.16202 288:0.54376 289:0.33425 290:0.82105 291:0.57244 292:0.06654 293:0.18971 294:0.12159 295:0.31447 296:0.10082 297:0.20772 298:0.51681 299:0 300:0.4546 301:0.38359 302:0.0763 303:0.70898 304:0.55145 305:0.30111 306:0.38863 307:0.35873 308:0.21557 309:0.53493 310:0.35075 311:0.31802 312:0.5135 313:0.22381 314:0.55137 315:0.68617 316:0.36296 317:0.22107 318:0.27591 319:0 320:0.19062 321:0.36641 322:0.22945 323:0.39257 324:0.53826 325:0.47352 326:0.28495 327:0.18363 328:0.49421 329:0.41575 330:0.75304 331:0.49588 332:0.25989 333:0.21389 334:0.37191 335:0.46045 336:0.34727 337:0.29674 338:0.55812 339:0 340:0.35779 341:0.36562 342:0.27673 343:0.32941 344:0.44525 345:0.52278 346:0.28963 347:0.62194 348:0.3816 349:0.4411 350:0.47817 351:0.69552 352:0.42373 353:0.2796 354:0.33615 355:0.46688 356:0.43167 357:0.43027 358:0.35504 359:0 360:0.56645 361:0.28203 362:0.31327 363:0.41486 364:0.67018 365:0.23461 366:0.41472 367:0.33314 368:0.44144 369:0.51712 370:0.41374 371:0.54181 372:0.37476 373:0.30068 374:0.61704 375:0.55949 376:0.45482 377:0.26558 378:0.5007 379:0 380:0.25737 381:0.32656 382:0.2719 383:0.31579 384:0.45778 385:0.39778 386:0.20334 387:0.35645 388:0.49871 389:0.48767 390:0.66786 391:0.79918 392:0.29881 393:0.16801 394:0.36086 395:0.47653 396:0.34578 397:0.2003 398:0.48319 399:0 400:0.20204 401:0.34844 402:0.27834 403:0.55604 404:0.57388 405:0.43842 406:0.33177 407:0.39056 408:0.44659 409:0.49247 410:0.54402 411:0.56419 412:0.46202 413:0.40484 414:0.46099 415:0.42444 416:0.44586 417:0.35015 418:0.46709 419:0 420:0.31028 421:0.49531 422:0.42289 423:0.51393 424:0.6504 425:0.18042 426:0.61806 427:0.28766 428:0.19434 429:0.5363 430:0.27201 431:0.21025 432:0.46579 433:0.46001 434:0.49545 435:0.43473 436:0.51904 437:0.29822 438:0.32073 439:0 440:0.18581 441:0.44219 442:0.49221 443:0.45697 444:0.37731 445:0.35837 446:0.69498 447:0.3087 448:0.42535 449:0.50959 450:0.38797 451:0.33863 452:0.44131 453:0.31494 454:0.3407 455:0.43859 456:0.53025 457:0.41543 458:0.42647 459:0 460:0.29765 461:0.35312 462:0.37131 463:0.43777 464:0.54024 465:0.21121 466:0.61873 467:0.26038 468:0.24839 469:0.4911 470:0.28561 471:0.22556 472:0.48901 473:0.68568 474:0.37646 475:0.4045 476:0.52577 477:0.33754 478:0.41597 479:0 480:0.35298 481:0.33594 482:0.52069 483:0.29598 484:0.20844 485:0.57328 486:0.2087 487:0.29107 488:0.63771 489:0.32808 490:0.68074 491:0.43993 492:0.27119 493:0.51643 494:0.24122 495:0.28167 496:0.28454 497:0.29896 498:0.66387 499:0 500:0.34215 501:0.41562 502:0.39817 503:0.55789 504:0.32322 505:0.1915 506:0.29431 507:0.31666 508:0.27284 509:0.39658 510:0.29635 511:0.23027 512:0.52856 513:0.65158 514:0.35111 515:0.3955 516:0.64078 517:0.64095 518:0.29062 519:0 520:0.3638 521:0.38906 522:0.36432 523:0.4774 524:0.42876 525:0.36761 526:0.48763 527:0.36782 528:0.35328 529:0.23562 530:0.43522 531:0.25147 532:0.45198 533:0.69622 534:0.32705 535:0.30032 536:0.49365 537:0.59347 538:0.48249 539:0 540:0.34636 541:0.425 542:0.1698 543:0.65882 544:0.55607 545:0.20998 546:0.34047 547:0.39966 548:0.35328 549:0.46301 550:0.29349 551:0.25677 552:0.59259 553:0.29634 554:0.42068 555:0.54662 556:0.58925 557:0.43769 558:0.42297 559:0 560:0.23933 561:0.51172 562:0.30145 563:0.34923 564:0.21306 565:0.34791 566:0.26555 567:0.33599 568:0.69176 569:0.22671 570:0.57552 571:0.36042 572:0.18519 573:0.13701 574:0.27438 575:0.25531 576:0.44212 577:0.57344 578:0.72129 579:0 580:0.34516 581:0.40625 582:0.33745 583:0.16966 584:0.14776 585:0.73645 586:0.14983 587:0.08016 588:0.59846 589:0.10205 590:0.55261 591:0.33981 592:0.19586 593:0.01922 594:0.07477 595:0.12797 596:0.32188 597:0.35534 598:0.67997 599:0 600:0.70595 601:0.35625 602:0.32456 603:0.4613 604:0.3186 605:0.29803 606:0.27492 607:0.4639 608:0.32754 609:0.32123 610:0.40157 611:0.23263 612:0.67232 613:0.23125 614:0.20676 615:0.30482 616:0.61688 617:0.76261 618:0.30882 619:0 620:0.40589 621:0.63359 622:0.42182 623:0.38514 624:0.33245 625:0.43534 626:0.39398 627:0.3593 628:0.45045 629:0.31233 630:0.44023 631:0.40518 632:0.3936 633:0.29324 634:0.28674 635:0.37428 636:0.47199 637:0.45104 638:0.41036 639:0 640:0.71257 641:0.53906 642:0.26545 643:0.20557 644:0.25989 645:0.30788 646:0.44548 647:0.28198 648:0.52445 649:0.17055 650:0.79885 651:0.49941 652:0.50031 653:0.08493 654:0.14499 655:0.2283 656:0.45556 657:0.42582 658:0.4986 659:0 660:0.27901  # LRALAINAESALEVLQLYQMMEGPVTTRVATAA
0 1:0.36328 2:0.25148 3:0.43963 4:0.46174 5:0.28879 6:0.27692 7:0.43661 8:0.33977 9:0.58562 10:0.39513 11:0.36278 12:0.43503 13:0.15995 14:0.34265 15:0.77878 16:0.41075 17:0.31899 18:0.2535 19:0 20:0.60132 21:0.72422 22:0.37668 23:0.36718 24:0.4248 25:0.29557 26:0.52174 27:0.17624 28:0.46461 29:0.38425 30:0.50465 31:0.33863 32:0.4275 33:0.2734 34:0.29974 35:0.40322 36:0.51382 37:0.38724 38:0.51261 39:0 40:0.31449 41:0.42812 42:0.35411 43:0.33127 44:0.26913 45:0.47229 46:0.40134 47:0.24844 48:0.50644 49:0.36781 50:0.77237 51:0.64664 52:0.25738 53:0.23435 54:0.26918 55:0.3865 56:0.38088 57:0.36053 58:0.46218 59:0 60:0.365 61:0.63594 62:0.50027 63:0.28297 64:0.43338 65:0.3947 66:0.41137 67:0.16941 68:0.48906 69:0.40959 70:0.67001 71:0.46172 72:0.38983 73:0.20893 74:0.31925 75:0.38135 76:0.42644 77:0.3138 78:0.55182 79:0 80:0.25857 81:0.33828 82:0.33745 83:0.38947 84:0.51121 85:0.37623 86:0.37726 87:0.3519 88:0.62613 89:0.53493 90:0.57051 91:0.46761 92:0.34777 93:0.21327 94:0.52146 95:0.58971 96:0.36669 97:0.27522 98:0.53221 99:0 100:0.22008 101:0.41094 102:0.27781 103:0.79133 104:0.45976 105:0.19458 106:0.33512 107:0.40989 108:0.19691 109:0.45342 110:0.22047 111:0.30683 112:0.64156 113:0.36516 114:0.37581 115:0.43794 116:0.39283 117:0.50445 118:0.18487 119:0 120:0.32952 121:0.675 122:0.2907 123:0.32817 124:0.37467 125:0.25862 126:0.54247 127:0.14781 128:0.4955 129:0.34521 130:0.45669 131:0.41048 132:0.36535 133:0.50465 134:0.21001 135:0.3254 136:0.47199 137:0.56157 138:0.55392 139:0 140:0.23692 141:0.31953 142:0.24879 143:0.74737 144:0.69657 145:0.1952 146:0.31706 147:0.27118 148:0.52124 149:0.42534 150:0.46027 151:0.24735 152:0.46265 153:0.24303 154:0.41808 155:0.42379 156:0.39059 157:0.25223 158:0.40056 159:0 160:0.24354 161:0.46953 162:0.21386 163:0.52941 164:0.64446 165:0.2266 166:0.38127 167:0.3286 168:0.29537 169:0.58562 170:0.41661 171:0.33216 172:0.39422 173:0.28952 174:0.36671 175:0.46045 176:0.68111 177:0.38872 178:0.33193 179:0 180:0.31269 181:0.9125 182:0.31059 183:0.3195 184:0.34103 185:0.33313 186:0.36656 187:0.21262 188:0.31081 189:0.3089 190:0.42162 191:0.29152 192:0.17514 193:0.27278 194:0.28414 195:0.31125 196:0.41225 197:0.22107 198:0.46429 199:0 200:0.05953 201:0.325 202:0.30629 203:0.37214 204:0.38786 205:0.54618 206:0.27492 207:0.30813 208:0.58366 209:0.27671 210:0.74732 211:0.50236 212:0.29441 213:0.28208 214:0.35241 215:0.42315 216:0.30993 217:0.26558 218:0.60504 219:0 220:0.42093 221:0.47344 222:0.21762 223:0.61486 224:0.74736 225:0.26786 226:0.35786 227:0.63957 228:0.11068 229:0.52945 230:0.27058 231:0.2285 232:0.40741 233:0.23063 234:0.42978 235:0.47138 236:0.4481 237:0.22107 238:0.19118 239:0 240:0.34456 241:0.40078 242:0.37131 243:0.2161 244:0.33179 245:0.48153 246:0.22943 247:0.27231 248:0.54118 249:0.20411 250:0.77595 251:0.56773 252:0.23478 253:0.20459 254:0.1593 255:0.16141 256:0.33084 257:0.36424 258:0.70798 259:0 260:0.29886 261:0.29219 262:0.25954 263:0.0805 264:0.21966 265:0.70259 266:0.16054 267:0.16202 268:0.54376 269:0.33425 270:0.82105 271:0.57244 272:0.06654 273:0.18971 274:0.12159 275:0.31447 276:0.10082 277:0.20772 278:0.51681 279:0 280:0.4546 281:0.38359 282:0.0763 283:0.70898 284:0.55145 285:0.30111 286:0.38863 287:0.35873 288:0.21557 289:0.53493 290:0.35075 291:0.31802 292:0.5135 293:0.22381 294:0.55137 295:0.68617 296:0.36296 297:0.22107 298:0.27591 299:0 300:0.19062 301:0.36641 302:0.22945 303:0.39257 304:0.53826 305:0.47352 306:0.28495 307:0.18363 308:0.49421 309:0.41575 310:0.75304 311:0.49588 312:0.25989 313:0.21389 314:0.37191 315:0.46045 316:0.34727 317:0.29674 318:0.55812 319:0 320:0.35779 321:0.36562 322:0.27673 323:0.32941 324:0.44525 325:0.52278 326:0.28963 327:0.62194 328:0.3816 329:0.4411 330:0.47817 331:0.69552 332:0.42373 333:0.2796 334:0.33615 335:0.46688 336:0.43167 337:0.43027 338:0.35504 339:0 340:0.56645 341:0.28203 342:0.31327 343:0.41486 344:0.67018 345:0.23461 346:0.41472 347:0.33314 348:0.44144 349:0.51712 350:0.41374 351:0.54181 352:0.37476 353:0.30068 354:0.61704 355:0.55949 356:0.45482 357:0.26558 358:0.5007 359:0 360:0.25737 361:0.32656 362:0.2719 363:0.31579 364:0.45778 365:0.39778 366:0.20334 367:0.35645 368:0.49871 369:0.48767 370:0.66786 371:0.79918 372:0.29881 373:0.16801 374:0.36086 375:0.47653 376:0.34578 377:0.2003 378:0.48319 379:0 380:0.20204 381:0.34844 382:0.27834 383:0.55604 384:0.57388 385:0.43842 386:0.33177 387:0.39056 388:0.44659 389:0.49247 390:0.54402 391:0.56419 392:0.46202 393:0.40484 394:0.46099 395:0.42444 396:0.44586 397:0.35015 398:0.46709 399:0 400:0.31028 401:0.49531 402:0.42289 403:0.51393 404:0.6504 405:0.18042 406:0.61806 407:0.28766 408:0.19434 409:0.5363 410:0.27201 411:0.21025 412:0.46579 413:0.46001 414:0.49545 415:0.43473 416:0.51904 417:0.29822 418:0.32073 419:0 420:0.18581 421:0.44219 422:0.49221 423:0.45697 424:0.37731 425:0.35837 426:0.69498 427:0.3087 428:0.42535 429:0.50959 430:0.38797 431:0.33863 432:0.44131 433:0.31494 434:0.3407 435:0.43859 436:0.53025 437:0.41543 438:0.42647 439:0 440:0.29765 441:0.35312 442:0.37131 443:0.43777 444:0.54024 445:0.21121 446:0.61873 447:0.26038 448:0.24839 449:0.4911 450:0.28561 451:0.22556 452:0.48901 453:0.68568 454:0.37646 455:0.4045 456:0.52577 457:0.33754 458:0.41597 459:0 460:0.35298 461:0.33594 462:0.52069 463:0.29598 464:0.20844 465:0.57328 466:0.2087 467:0.29107 468:0.63771 469:0.32808 470:0.68074 471:0.43993 472:0.27119 473:0.51643 474:0.24122 475:0.28167 476:0.28454 477:0.29896 478:0.66387 479:0 480:0.34215 481:0.41562 482:0.39817 483:0.55789 484:0.32322 485:0.1915 486:0.29431 487:0.31666 488:0.27284 489:0.39658 490:0.29635 491:0.23027 492:0.52856 493:0.65158 494:0.35111 495:0.3955 496:0.64078 497:0.64095 498:0.29062 499:0 500:0.3638 501:0.38906 502:0.36432 503:0.4774 504:0.42876 505:0.36761 506:0.48763 507:0.36782 508:0.35328 509:0.23562 510:0.43522 511:0.25147 512:0.45198 513:0.69622 514:0.32705 515:0.30032 516:0.49365 517:0.59347 518:0.48249 519:0 520:0.34636 521:0.425 522:0.1698 523:0.65882 524:0.55607 525:0.20998 526:0.34047 527:0.39966 528:0.35328 529:0.46301 530:0.29349 531:0.25677 532:0.59259 533:0.29634 534:0.42068 535:0.54662 536:0.58925 537:0.43769 538:0.42297 539:0 540:0.23933 541:0.51172 542:0.30145 543:0.34923 544:0.21306 545:0.34791 546:0.26555 547:0.33599 548:0.69176 549:0.22671 550:0.57552 551:0.36042 552:0.18519 553:0.13701 554:0.27438 555:0.25531 556:0.44212 557:0.57344 558:0.72129 559:0 560:0.34516 561:0.40625 562:0.33745 563:0.16966 564:0.14776 565:0.73645 566:0.14983 567:0.08016 568:0.59846 569:0.10205 570:0.55261 571:0.33981 572:0.19586 573:0.01922 574:0.07477 575:0.12797 576:0.32188 577:0.35534 578:0.67997 579:0 580:0.70595 581:0.35625 582:0.32456 583:0.4613 584:0.3186 585:0.29803 586:0.27492 587:0.4639 588:0.32754 589:0.32123 590:0.40157 591:0.23263 592:0.67232 593:0.23125 594:0.20676 595:0.30482 596:0.61688 597:0.76261 598:0.30882 599:0 600:0.40589 601:0.63359 602:0.42182 603:0.38514 604:0.33245 605:0.43534 606:0.39398 607:0.3593 608:0.45045 609:0.31233 610:0.44023 611:0.40518 612:0.3936 613:0.29324 614:0.28674 615:0.37428 616:0.47199 617:0.45104 618:0.41036 619:0 620:0.71257 621:0.53906 622:0.26545 623:0.20557 624:0.25989 625:0.30788 626:0.44548 627:0.28198 628:0.52445 629:0.17055 630:0.79885 631:0.49941 632:0.50031 633:0.08493 634:0.14499 635:0.2283 636:0.45556 637:0.42582 638:0.4986 639:0 640:0.27901 641:0.2875 642:0.32187 643:0.07616 644:0.00923 645:0.40517 646:0.10836 647:-0.0307 648:0.80888 649:0.14658 650:0.79456 651:0.60012 652:0.18644 653:0.07936 654:0.11118 655:0.15498 656:0.18596 657:0.41543 658:0.55112 659:0 660:0.20926  # RALAINAESALEVLQLYQMMEGPVTTRVATAAL
0 1:0.72422 2:0.37668 3:0.36718 4:0.4248 5:0.29557 6:0.52174 7:0.17624 8:0.46461 9:0.38425 10:0.50465 11:0.33863 12:0.4275 13:0.2734 14:0.29974 15:0.40322 16:0.51382 17:0.38724 18:0.51261 19:0 20:0.31449 21:0.42812 22:0.35411 23:0.33127 24:0.26913 25:0.47229 26:0.40134 27:0.24844 28:0.50644 29:0.36781 30:0.77237 31:0.64664 32:0.25738 33:0.23435 34:0.26918 35:0.3865 36:0.38088 37:0.36053 38:0.46218 39:0 40:0.365 41:0.63594 42:0.50027 43:0.28297 44:0.43338 45:0.3947 46:0.41137 47:0.16941 48:0.48906 49:0.40959 50:0.67001 51:0.46172 52:0.38983 53:0.20893 54:0.31925 55:0.38135 56:0.42644 57:0.3138 58:0.55182 59:0 60:0.25857 61:0.33828 62:0.33745 63:0.38947 64:0.51121 65:0.37623 66:0.37726 67:0.3519 68:0.62613 69:0.53493 70:0.57051 71:0.46761 72:0.34777 73:0.21327 74:0.52146 75:0.58971 76:0.36669 77:0.27522 78:0.53221 79:0 80:0.22008 81:0.41094 82:0.27781 83:0.79133 84:0.45976 85:0.19458 86:0.33512 87:0.40989 88:0.19691 89:0.45342 90:0.22047 91:0.30683 92:0.64156 93:0.36516 94:0.37581 95:0.43794 96:0.39283 97:0.50445 98:0.18487 99:0 100:0.32952 101:0.675 102:0.2907 103:0.32817 104:0.37467 105:0.25862 106:0.54247 107:0.14781 108:0.4955 109:0.34521 110:0.45669 111:0.41048 112:0.36535 113:0.50465 114:0.21001 115:0.3254 116:0.47199 117:0.56157 118:0.55392 119:0 120:0.23692 121:0.31953 122:0.24879 123:0.74737 124:0.69657 125:0.1952 126:0.31706 127:0.27118 128:0.52124 129:0.42534 130:0.46027 131:0.24735 132:0.46265 133:0.24303 134:0.41808 135:0.42379 136:0.39059 137:0.25223 138:0.40056 139:0 140:0.24354 141:0.46953 142:0.21386 143:0.52941 144:0.64446 145:0.2266 146:0.38127 147:0.3286 148:0.29537 149:0.58562 150:0.41661 151:0.33216 152:0.39422 153:0.28952 154:0.36671 155:0.46045 156:0.68111 157:0.38872 158:0.33193 159:0 160:0.31269 161:0.9125 162:0.31059 163:0.3195 164:0.34103 165:0.33313 166:0.36656 167:0.21262 168:0.31081 169:0.3089 170:0.42162 171:0.29152 172:0.17514 173:0.27278 174:0.28414 175:0.31125 176:0.41225 177:0.22107 178:0.46429 179:0 180:0.05953 181:0.325 182:0.30629 183:0.37214 184:0.38786 185:0.54618 186:0.27492 187:0.30813 188:0.58366 189:0.27671 190:0.74732 191:0.50236 192:0.29441 193:0.28208 194:0.35241 195:0.42315 196:0.30993 197:0.26558 198:0.60504 199:0 200:0.42093 201:0.47344 202:0.21762 203:0.61486 204:0.74736 205:0.26786 206:0.35786 207:0.63957 208:0.11068 209:0.52945 210:0.27058 211:0.2285 212:0.40741 213:0.23063 214:0.42978 215:0.47138 216:0.4481 217:0.22107 218:0.19118 219:0 220:0.34456 221:0.40078 222:0.37131 223:0.2161 224:0.33179 225:0.48153 226:0.22943 227:0.27231 228:0.54118 229:0.20411 230:0.77595 231:0.56773 232:0.23478 233:0.20459 234:0.1593 235:0.16141 236:0.33084 237:0.36424 238:0.70798 239:0 240:0.29886 241:0.29219 242:0.25954 243:0.0805 244:0.21966 245:0.70259 246:0.16054 247:0.16202 248:0.54376 249:0.33425 250:0.82105 251:0.57244 252:0.06654 253:0.18971 254:0.12159 255:0.31447 256:0.10082 257:0.20772 258:0.51681 259:0 260:0.4546 261:0.38359 262:0.0763 263:0.70898 264:0.55145 265:0.30111 266:0.38863 267:0.35873 268:0.21557 269:0.53493 270:0.35075 271:0.31802 272:0.5135 273:0.22381 274:0.55137 275:0.68617 276:0.36296 277:0.22107 278:0.27591 279:0 280:0.19062 281:0.36641 282:0.22945 283:0.39257 284:0.53826 285:0.47352 286:0.28495 287:0.18363 288:0.49421 289:0.41575 290:0.75304 291:0.49588 292:0.25989 293:0.21389 294:0.37191 295:0.46045 296:0.34727 297:0.29674 298:0.55812 299:0 300:0.35779 301:0.36562 302:0.27673 303:0.32941 304:0.44525 305:0.52278 306:0.28963 307:0.62194 308:0.3816 309:0.4411 310:0.47817 311:0.69552 312:0.42373 313:0.2796 314:0.33615 315:0.46688 316:0.43167 317:0.43027 318:0.35504 319:0 320:0.56645 321:0.28203 322:0.31327 323:0.41486 324:0.67018 325:0.23461 326:0.41472 327:0.33314 328:0.44144 329:0.51712 330:0.41374 331:0.54181 332:0.37476 333:0.30068 334:0.61704 335:0.55949 336:0.45482 337:0.26558 338:0.5007 339:0 340:0.25737 341:0.32656 342:0.2719 343:0.31579 344:0.45778 345:0.39778 346:0.20334 347:0.35645 348:0.49871 349:0.48767 350:0.66786 351:0.79918 352:0.29881 353:0.16801 354:0.36086 355:0.47653 356:0.34578 357:0.2003 358:0.48319 359:0 360:0.20204 361:0.34844 362:0.27834 363:0.55604 364:0.57388 365:0.43842 366:0.33177 367:0.39056 368:0.44659 369:0.49247 370:0.54402 371:0.56419 372:0.46202 373:0.40484 374:0.46099 375:0.42444 376:0.44586 377:0.35015 378:0.46709 379:0 380:0.31028 381:0.49531 382:0.42289 383:0.51393 384:0.6504 385:0.18042 386:0.61806 387:0.28766 388:0.19434 389:0.5363 390:0.27201 391:0.21025 392:0.46579 393:0.46001 394:0.49545 395:0.43473 396:0.51904 397:0.29822 398:0.32073 399:0 400:0.18581 401:0.44219 402:0.49221 403:0.45697 404:0.37731 405:0.35837 406:0.69498 407:0.3087 408:0.42535 409:0.50959 410:0.38797 411:0.33863 412:0.44131 413:0.31494 414:0.3407 415:0.43859 416:0.53025 417:0.41543 418:0.42647 419:0 420:0.29765 421:0.35312 422:0.37131 423:0.43777 424:0.54024 425:0.21121 426:0.61873 427:0.26038 428:0.24839 429:0.4911 430:0.28561 431:0.22556 432:0.48901 433:0.68568 434:0.37646 435:0.4045 436:0.52577 437:0.33754 438:0.41597 439:0 440:0.35298 441:0.33594 442:0.52069 443:0.29598 444:0.20844 445:0.57328 446:0.2087 447:0.29107 448:0.63771 449:0.32808 450:0.68074 451:0.43993 452:0.27119 453:0.51643 454:0.24122 455:0.28167 456:0.28454 457:0.29896 458:0.66387 459:0 460:0.34215 461:0.41562 462:0.39817 463:0.55789 464:0.32322 465:0.1915 466:0.29431 467:0.31666 468:0.27284 469:0.39658 470:0.29635 471:0.23027 472:0.52856 473:0.65158 474:0.35111 475:0.3955 476:0.64078 477:0.64095 478:0.29062 479:0 480:0.3638 481:0.38906 482:0.36432 483:0.4774 484:0.42876 485:0.36761 486:0.48763 487:0.36782 488:0.35328 489:0.23562 490:0.43522 491:0.25147 492:0.45198 493:0.69622 494:0.32705 495:0.30032 496:0.49365 497:0.59347 498:0.48249 499:0 500:0.34636 501:0.425 502:0.1698 503:0.65882 504:0.55607 505:0.20998 506:0.34047 507:0.39966 508:0.35328 509:0.46301 510:0.29349 511:0.25677 512:0.59259 513:0.29634 514:0.42068 515:0.54662 516:0.58925 517:0.43769 518:0.42297 519:0 520:0.23933 521:0.51172 522:0.30145 523:0.34923 524:0.21306 525:0.34791 526:0.26555 527:0.33599 528:0.69176 529:0.22671 530:0.57552 531:0.36042 532:0.18519 533:0.13701 534:0.27438 535:0.25531 536:0.44212 537:0.57344 538:0.72129 539:0 540:0.34516 541:0.40625 542:0.33745 543:0.16966 544:0.14776 545:0.73645 546:0.14983 547:0.08016 548:0.59846 549:0.10205 550:0.55261 551:0.33981 552:0.19586 553:0.01922 554:0.07477 555:0.12797 556:0.32188 557:0.35534 558:0.67997 559:0 560:0.70595 561:0.35625 562:0.32456 563:0.4613 564:0.3186 565:0.29803 566:0.27492 567:0.4639 568:0.32754 569:0.32123 570:0.40157 571:0.23263 572:0.67232 573:0.23125 574:0.20676 575:0.30482 576:0.61688 577:0.76261 578:0.30882 579:0 580:0.40589 581:0.63359 582:0.42182 583:0.38514 584:0.33245 585:0.43534 586:0.39398 587:0.3593 588:0.45045 589:0.31233 590:0.44023 591:0.40518 592:0.3936 593:0.29324 594:0.28674 595:0.37428 596:0.47199 597:0.45104 598:0.41036 599:0 600:0.71257 601:0.53906 602:0.26545 603:0.20557 604:0.25989 605:0.30788 606:0.44548 607:0.28198 608:0.52445 609:0.17055 610:0.79885 611:0.49941 612:0.50031 613:0.08493 614:0.14499 615:0.2283 616:0.45556 617:0.42582 618:0.4986 619:0 620:0.27901 621:0.2875 622:0.32187 623:0.07616 624:0.00923 625:0.40517 626:0.10836 627:-0.0307 628:0.80888 629:0.14658 630:0.79456 631:0.60012 632:0.18644 633:0.07936 634:0.11118 635:0.15498 636:0.18596 637:0.41543 638:0.55112 639:0 640:0.20926 641:0.35156 642:0.42289 643:0.41486 644:0.38127 645:0.32081 646:0.32308 647:0.59693 648:0.51158 649:0.51164 650:0.59127 651:0.42226 652:0.4796 653:0.16491 654:0.40182 655:0.58971 656:0.46751 657:0.27448 658:0.52591 659:0 660:0.35057  # ALAINAESALEVLQLYQMMEGPVTTRVATAALH
0 1:0.42812 2:0.35411 3:0.33127 4:0.26913 5:0.47229 6:0.40134 7:0.24844 8:0.50644 9:0.36781 10:0.77237 11:0.64664 12:0.25738 13:0.23435 14:0.26918 15:0.3865 16:0.38088 17:0.36053 18:0.46218 19:0 20:0.365 21:0.63594 22:0.50027 23:0.28297 24:0.43338 25:0.3947 26:0.41137 27:0.16941 28:0.48906 29:0.40959 30:0.67001 31:0.46172 32:0.38983 33:0.20893 34:0.31925 35:0.38135 36:0.42644 37:0.3138 38:0.55182 39:0 40:0.25857 41:0.33828 42:0.33745 43:0.38947 44:0.51121 45:0.37623 46:0.37726 47:0.3519 48:0.62613 49:0.53493 50:0.57051 51:0.46761 52:0.34777 53:0.21327 54:0.52146 55:0.58971 56:0.36669 57:0.27522 58:0.53221 59:0 60:0.22008 61:0.41094 62:0.27781 63:0.79133 64:0.45976 65:0.19458 66:0.33512 67:0.40989 68:0.19691 69:0.45342 70:0.22047 71:0.30683 72:0.64156 73:0.36516 74:0.37581 75:0.43794 76:0.39283 77:0.50445 78:0.18487 79:0 80:0.32952 81:0.675 82:0.2907 83:0.32817 84:0.37467 85:0.25862 86:0.54247 87:0.14781 88:0.4955 89:0.34521 90:0.45669 91:0.41048 92:0.36535 93:0.50465 94:0.21001 95:0.3254 96:0.47199 97:0.56157 98:0.55392 99:0 100:0.23692 101:0.31953 102:0.24879 103:0.74737 104:0.69657 105:0.1952 106:0.31706 107:0.27118 108:0.52124 109:0.42534 110:0.46027 111:0.24735 112:0.46265 113:0.24303 114:0.41808 115:0.42379 116:0.39059 117:0.25223 118:0.40056 119:0 120:0.24354 121:0.46953 122:0.21386 123:0.52941 124:0.64446 125:0.2266 126:0.38127 127:0.3286 128:0.29537 129:0.58562 130:0.41661 131:0.33216 132:0.39422 133:0.28952 134:0.36671 135:0.46045 136:0.68111 137:0.38872 138:0.33193 139:0 140:0.31269 141:0.9125 142:0.31059 143:0.3195 144:0.34103 145:0.33313 146:0.36656 147:0.21262 148:0.31081 149:0.3089 150:0.42162 151:0.29152 152:0.17514 153:0.27278 154:0.28414 155:0.31125 156:0.41225 157:0.22107 158:0.46429 159:0 160:0.05953 161:0.325 162:0.30629 163:0.37214 164:0.38786 165:0.54618 166:0.27492 167:0.30813 168:0.58366 169:0.27671 170:0.74732 171:0.50236 172:0.29441 173:0.28208 174:0.35241 175:0.42315 176:0.30993 177:0.26558 178:0.60504 179:0 180:0.42093 181:0.47344 182:0.21762 183:0.61486 184:0.74736 185:0.26786 186:0.35786 187:0.63957 188:0.11068 189:0.52945 190:0.27058 191:0.2285 192:0.40741 193:0.23063 194:0.42978 195:0.47138 196:0.4481 197:0.22107 198:0.19118 199:0 200:0.34456 201:0.40078 202:0.37131 203:0.2161 204:0.33179 205:0.48153 206:0.22943 207:0.27231 208:0.54118 209:0.20411 210:0.77595 211:0.56773 212:0.23478 213:0.20459 214:0.1593 215:0.16141 216:0.33084 217:0.36424 218:0.70798 219:0 220:0.29886 221:0.29219 222:0.25954 223:0.0805 224:0.21966 225:0.70259 226:0.16054 227:0.16202 228:0.54376 229:0.33425 230:0.82105 231:0.57244 232:0.06654 233:0.18971 234:0.12159 235:0.31447 236:0.10082 237:0.20772 238:0.51681 239:0 240:0.4546 241:0.38359 242:0.0763 243:0.70898 244:0.55145 245:0.30111 246:0.38863 247:0.35873 248:0.21557 249:0.53493 250:0.35075 251:0.31802 252:0.5135 253:0.22381 254:0.55137 255:0.68617 256:0.36296 257:0.22107 258:0.27591 259:0 260:0.19062 261:0.36641 262:0.22945 263:0.39257 264:0.53826 265:0.47352 266:0.28495 267:0.18363 268:0.49421 269:0.41575 270:0.75304 271:0.49588 272:0.25989 273:0.21389 274:0.37191 275:0.46045 276:0.34727 277:0.29674 278:0.55812 279:0 280:0.35779 281:0.36562 282:0.27673 283:0.32941 284:0.44525 285:0.52278 286:0.28963 287:0.62194 288:0.3816 289:0.4411 290:0.47817 291:0.69552 292:0.42373 293:0.2796 294:0.33615 295:0.46688 296:0.43167 297:0.43027 298:0.35504 299:0 300:0.56645 301:0.28203 302:0.31327 303:0.41486 304:0.67018 305:0.23461 306:0.41472 307:0.33314 308:0.44144 309:0.51712 310:0.41374 311:0.54181 312:0.37476 313:0.30068 314:0.61704 315:0.55949 316:0.45482 317:0.26558 318:0.5007 319:0 320:0.25737 321:0.32656 322:0.2719 323:0.31579 324:0.45778 325:0.39778 326:0.20334 327:0.35645 328:0.49871 329:0.48767 330:0.66786 331:0.79918 332:0.29881 333:0.16801 334:0.36086 335:0.47653 336:0.34578 337:0.2003 338:0.48319 339:0 340:0.20204 341:0.34844 342:0.27834 343:0.55604 344:0.57388 345:0.43842 346:0.33177 347:0.39056 348:0.44659 349:0.49247 350:0.54402 351:0.56419 352:0.46202 353:0.40484 354:0.46099 355:0.42444 356:0.44586 357:0.35015 358:0.46709 359:0 360:0.31028 361:0.49531 362:0.42289 363:0.51393 364:0.6504 365:0.18042 366:0.61806 367:0.28766 368:0.19434 369:0.5363 370:0.27201 371:0.21025 372:0.46579 373:0.46001 374:0.49545 375:0.43473 376:0.51904 377:0.29822 378:0.32073 379:0 380:0.18581 381:0.44219 382:0.49221 383:0.45697 384:0.37731 385:0.35837 386:0.69498 387:0.3087 388:0.42535 389:0.50959 390:0.38797 391:0.33863 392:0.44131 393:0.31494 394:0.3407 395:0.43859 396:0.53025 397:0.41543 398:0.42647 399:0 400:0.29765 401:0.35312 402:0.37131 403:0.43777 404:0.54024 405:0.21121 406:0.61873 407:0.26038 408:0.24839 409:0.4911 410:0.28561 411:0.22556 412:0.48901 413:0.68568 414:0.37646 415:0.4045 416:0.52577 417:0.33754 418:0.41597 419:0 420:0.35298 421:0.33594 422:0.52069 423:0.29598 424:0.20844 425:0.57328 426:0.2087 427:0.29107 428:0.63771 429:0.32808 430:0.68074 431:0.43993 432:0.27119 433:0.51643 434:0.24122 435:0.28167 436:0.28454 437:0.29896 438:0.66387 439:0 440:0.34215 441:0.41562 442:0.39817 443:0.55789 444:0.32322 445:0.1915 446:0.29431 447:0.31666 448:0.27284 449:0.39658 450:0.29635 451:0.23027 452:0.52856 453:0.65158 454:0.35111 455:0.3955 456:0.64078 457:0.64095 458:0.29062 459:0 460:0.3638 461:0.38906 462:0.36432 463:0.4774 464:0.42876 465:0.36761 466:0.48763 467:0.36782 468:0.35328 469:0.23562 470:0.43522 471:0.25147 472:0.45198 473:0.69622 474:0.32705 475:0.30032 476:0.49365 477:0.59347 478:0.48249 479:0 480:0.34636 481:0.425 482:0.1698 483:0.65882 484:0.55607 485:0.20998 486:0.34047 487:0.39966 488:0.35328 489:0.46301 490:0.29349 491:0.25677 492:0.59259 493:0.29634 494:0.42068 495:0.54662 496:0.58925 497:0.43769 498:0.42297 499:0 500:0.23933 501:0.51172 502:0.30145 503:0.34923 504:0.21306 505:0.34791 506:0.26555 507:0.33599 508:0.69176 509:0.22671 510:0.57552 511:0.36042 512:0.18519 513:0.13701 514:0.27438 515:0.25531 516:0.44212 517:0.57344 518:0.72129 519:0 520:0.34516 521:0.40625 522:0.33745 523:0.16966 524:0.14776 525:0.73645 526:0.14983 527:0.08016 528:0.59846 529:0.10205 530:0.55261 531:0.33981 532:0.19586 533:0.01922 534:0.07477 535:0.12797 536:0.32188 537:0.35534 538:0.67997 539:0 540:0.70595 541:0.35625 542:0.32456 543:0.4613 544:0.3186 545:0.29803 546:0.27492 547:0.4639 548:0.32754 549:0.32123 550:0.40157 551:0.23263 552:0.67232 553:0.23125 554:0.20676 555:0.30482 556:0.61688 557:0.76261 558:0.30882 559:0 560:0.40589 561:0.63359 562:0.42182 563:0.38514 564:0.33245 565:0.43534 566:0.39398 567:0.3593 568:0.45045 569:0.31233 570:0.44023 571:0.40518 572:0.3936 573:0.29324 574:0.28674 575:0.37428 576:0.47199 577:0.45104 578:0.41036 579:0 580:0.71257 581:0.53906 582:0.26545 583:0.20557 584:0.25989 585:0.30788 586:0.44548 587:0.28198 588:0.52445 589:0.17055 590:0.79885 591:0.49941 592:0.50031 593:0.08493 594:0.14499 595:0.2283 596:0.45556 597:0.42582 598:0.4986 599:0 600:0.27901 601:0.2875 602:0.32187 603:0.07616 604:0.00923 605:0.40517 606:0.10836 607:-0.0307 608:0.80888 609:0.14658 610:0.79456 611:0.60012 612:0.18644 613:0.07936 614:0.11118 615:0.15498 616:0.18596 617:0.41543 618:0.55112 619:0 620:0.20926 621:0.35156 622:0.42289 623:0.41486 624:0.38127 625:0.32081 626:0.32308 627:0.59693 628:0.51158 629:0.51164 630:0.59127 631:0.42226 632:0.4796 633:0.16491 634:0.40182 635:0.58971 636:0.46751 637:0.27448 638:0.52591 639:0 640:0.35057 641:0.58828 642:0.3568 643:0.20433 644:0.3186 645:0.2931 646:0.50903 647:0.32121 648:0.6287 649:0.54384 650:0.54474 651:0.3722 652:0.36535 653:0.16181 654:0.27633 655:0.56077 656:0.4593 657:0.30861 658:0.56092 659:0 660:0.23091  # LAINAESALEVLQLYQMMEGPVTTRVATAALHR
0 1:0.63594 2:0.50027 3:0.28297 4:0.43338 5:0.3947 6:0.41137 7:0.16941 8:0.48906 9:0.40959 10:0.67001 11:0.46172 12:0.38983 13:0.20893 14:0.31925 15:0.38135 16:0.42644 17:0.3138 18:0.55182 19:0 20:0.25857 21:0.33828 22:0.33745 23:0.38947 24:0.51121 25:0.37623 26:0.37726 27:0.3519 28:0.62613 29:0.53493 30:0.57051 31:0.46761 32:0.34777 33:0.21327 34:0.52146 35:0.58971 36:0.36669 37:0.27522 38:0.53221 39:0 40:0.22008 41:0.41094 42:0.27781 43:0.79133 44:0.45976 45:0.19458 46:0.33512 47:0.40989 48:0.19691 49:0.45342 50:0.22047 51:0.30683 52:0.64156 53:0.36516 54:0.37581 55:0.43794 56:0.39283 57:0.50445 58:0.18487 59:0 60:0.32952 61:0.675 62:0.2907 63:0.32817 64:0.37467 65:0.25862 66:0.54247 67:0.14781 68:0.4955 69:0.34521 70:0.45669 71:0.41048 72:0.36535 73:0.50465 74:0.21001 75:0.3254 76:0.47199 77:0.56157 78:0.55392 79:0 80:0.23692 81:0.31953 82:0.24879 83:0.74737 84:0.69657 85:0.1952 86:0.31706 87:0.27118 88:0.52124 89:0.42534 90:0.46027 91:0.24735 92:0.46265 93:0.24303 94:0.41808 95:0.42379 96:0.39059 97:0.25223 98:0.40056 99:0 100:0.24354 101:0.46953 102:0.21386 103:0.52941 104:0.64446 105:0.2266 106:0.38127 107:0.3286 108:0.29537 109:0.58562 110:0.41661 111:0.33216 112:0.39422 113:0.28952 114:0.36671 115:0.46045 116:0.68111 117:0.38872 118:0.33193 119:0 120:0.31269 121:0.9125 122:0.31059 123:0.3195 124:0.34103 125:0.33313 126:0.36656 127:0.21262 128:0.31081 129:0.3089 130:0.42162 131:0.29152 132:0.17514 133:0.27278 134:0.28414 135:0.31125 136:0.41225 137:0.22107 138:0.46429 139:0 140:0.05953 141:0.325 142:0.30629 143:0.37214 144:0.38786 145:0.54618 146:0.27492 147:0.30813 148:0.58366 149:0.27671 150:0.74732 151:0.50236 152:0.29441 153:0.28208 154:0.35241 155:0.42315 156:0.30993 157:0.26558 158:0.60504 159:0 160:0.42093 161:0.47344 162:0.21762 163:0.61486 164:0.74736 165:0.26786 166:0.35786 167:0.63957 168:0.11068 169:0.52945 170:0.27058 171:0.2285 172:0.40741 173:0.23063 174:0.42978 175:0.47138 176:0.4481 177:0.22107 178:0.19118 179:0 180:0.34456 181:0.40078 182:0.37131 183:0.2161 184:0.33179 185:0.48153 186:0.22943 187:0.27231 188:0.54118 189:0.20411 190:0.77595 191:0.56773 192:0.23478 193:0.20459 194:0.1593 195:0.16141 196:0.33084 197:0.36424 198:0.70798 199:0 200:0.29886 201:0.29219 202:0.25954 203:0.0805 204:0.21966 205:0.70259 206:0.16054 207:0.16202 208:0.54376 209:0.33425 210:0.82105 211:0.57244 212:0.06654 213:0.18971 214:0.12159 215:0.31447 216:0.10082 217:0.20772 218:0.51681 219:0 220:0.4546 221:0.38359 222:0.0763 223:0.70898 224:0.55145 225:0.30111 226:0.38863 227:0.35873 228:0.21557 229:0.53493 230:0.35075 231:0.31802 232:0.5135 233:0.22381 234:0.55137 235:0.68617 236:0.36296 237:0.22107 238:0.27591 239:0 240:0.19062 241:0.36641 242:0.22945 243:0.39257 244:0.53826 245:0.47352 246:0.28495 247:0.18363 248:0.49421 249:0.41575 250:0.75304 251:0.49588 252:0.25989 253:0.21389 254:0.37191 255:0.46045 256:0.34727 257:0.29674 258:0.55812 259:0 260:0.35779 261:0.36562 262:0.27673 263:0.32941 264:0.44525 265:0.52278 266:0.28963 267:0.62194 268:0.3816 269:0.4411 270:0.47817 271:0.69552 272:0.42373 273:0.2796 274:0.33615 275:0.46688 276:0.43167 277:0.43027 278:0.35504 279:0 280:0.56645 281:0.28203 282:0.31327 283:0.41486 284:0.67018 285:0.23461 286:0.41472 287:0.33314 288:0.44144 289:0.51712 290:0.41374 291:0.54181 292:0.37476 293:0.30068 294:0.61704 295:0.55949 296:0.45482 297:0.26558 298:0.5007 299:0 300:0.25737 301:0.32656 302:0.2719 303:0.31579 304:0.45778 305:0.39778 306:0.20334 307:0.35645 308:0.49871 309:0.48767 310:0.66786 311:0.79918 312:0.29881 313:0.16801 314:0.36086 315:0.47653 316:0.34578 317:0.2003 318:0.48319 319:0 320:0.20204 321:0.34844 322:0.27834 323:0.55604 324:0.57388 325:0.43842 326:0.33177 327:0.39056 328:0.44659 329:0.49247 330:0.54402 331:0.56419 332:0.46202 333:0.40484 334:0.46099 335:0.42444 336:0.44586 337:0.35015 338:0.46709 339:0 340:0.31028 341:0.49531 342:0.42289 343:0.51393 344:0.6504 345:0.18042 346:0.61806 347:0.28766 348:0.19434 349:0.5363 350:0.27201 351:0.21025 352:0.46579 353:0.46001 354:0.49545 355:0.43473 356:0.51904 357:0.29822 358:0.32073 359:0 360:0.18581 361:0.44219 362:0.49221 363:0.45697 364:0.37731 365:0.35837 366:0.69498 367:0.3087 368:0.42535 369:0.50959 370:0.38797 371:0.33863 372:0.44131 373:0.31494 374:0.3407 375:0.43859 376:0.53025 377:0.41543 378:0.42647 379:0 380:0.29765 381:0.35312 382:0.37131 383:0.43777 384:0.54024 385:0.21121 386:0.61873 387:0.26038 388:0.24839 389:0.4911 390:0.28561 391:0.22556 392:0.48901 393:0.68568 394:0.37646 395:0.4045 396:0.52577 397:0.33754 398:0.41597 399:0 400:0.35298 401:0.33594 402:0.52069 403:0.29598 404:0.20844 405:0.57328 406:0.2087 407:0.29107 408:0.63771 409:0.32808 410:0.68074 411:0.43993 412:0.27119 413:0.51643 414:0.24122 415:0.28167 416:0.28454 417:0.29896 418:0.66387 419:0 420:0.34215 421:0.41562 422:0.39817 423:0.55789 424:0.32322 425:0.1915 426:0.29431 427:0.31666 428:0.27284 429:0.39658 430:0.29635 431:0.23027 432:0.52856 433:0.65158 434:0.35111 435:0.3955 436:0.64078 437:0.64095 438:0.29062 439:0 440:0.3638 441:0.38906 442:0.36432 443:0.4774 444:0.42876 445:0.36761 446:0.48763 447:0.36782 448:0.35328 449:0.23562 450:0.43522 451:0.25147 452:0.45198 453:0.69622 454:0.32705 455:0.30032 456:0.49365 457:0.59347 458:0.48249 459:0 460:0.34636 461:0.425 462:0.1698 463:0.65882 464:0.55607 465:0.20998 466:0.34047 467:0.39966 468:0.35328 469:0.46301 470:0.29349 471:0.25677 472:0.59259 473:0.29634 474:0.42068 475:0.54662 476:0.58925 477:0.43769 478:0.42297 479:0 480:0.23933 481:0.51172 482:0.30145 483:0.34923 484:0.21306 485:0.34791 486:0.26555 487:0.33599 488:0.69176 489:0.22671 490:0.57552 491:0.36042 492:0.18519 493:0.13701 494:0.27438 495:0.25531 496:0.44212 497:0.57344 498:0.72129 499:0 500:0.34516 501:0.40625 502:0.33745 503:0.16966 504:0.14776 505:0.73645 506:0.14983 507:0.08016 508:0.59846 509:0.10205 510:0.55261 511:0.33981 512:0.19586 513:0.01922 514:0.07477 515:0.12797 516:0.32188 517:0.35534 518:0.67997 519:0 520:0.70595 521:0.35625 522:0.32456 523:0.4613 524:0.3186 525:0.29803 526:0.27492 527:0.4639 528:0.32754 529:0.32123 530:0.40157 531:0.23263 532:0.67232 533:0.23125 534:0.20676 535:0.30482 536:0.61688 537:0.76261 538:0.30882 539:0 540:0.40589 541:0.63359 542:0.42182 543:0.38514 544:0.33245 545:0.43534 546:0.39398 547:0.3593 548:0.45045 549:0.31233 550:0.44023 551:0.40518 552:0.3936 553:0.29324 554:0.28674 555:0.37428 556:0.47199 557:0.45104 558:0.41036 559:0 560:0.71257 561:0.53906 562:0.26545 563:0.20557 564:0.25989 565:0.30788 566:0.44548 567:0.28198 568:0.52445 569:0.17055 570:0.79885 571:0.49941 572:0.50031 573:0.08493 574:0.14499 575:0.2283 576:0.45556 577:0.42582 578:0.4986 579:0 580:0.27901 581:0.2875 582:0.32187 583:0.07616 584:0.00923 585:0.40517 586:0.10836 587:-0.0307 588:0.80888 589:0.14658 590:0.79456 591:0.60012 592:0.18644 593:0.07936 594:0.11118 595:0.15498 596:0.18596 597:0.41543 598:0.55112 599:0 600:0.20926 601:0.35156 602:0.42289 603:0.41486 604:0.38127 605:0.32081 606:0.32308 607:0.59693 608:0.51158 609:0.51164 610:0.59127 611:0.42226 612:0.4796 613:0.16491 614:0.40182 615:0.58971 616:0.46751 617:0.27448 618:0.52591 619:0 620:0.35057 621:0.58828 622:0.3568 623:0.20433 624:0.3186 625:0.2931 626:0.50903 627:0.32121 628:0.6287 629:0.54384 630:0.54474 631:0.3722 632:0.36535 633:0.16181 634:0.27633 635:0.56077 636:0.4593 637:0.30861 638:0.56092 639:0 640:0.23091 641:0.24844 642:0.34175 643:0.41053 644:0.3252 645:0.68288 646:0.36789 647:0.58101 648:0.35393 649:0.29247 650:0.58268 651:0.36808 652:0.45763 653:0.16553 654:0.28934 655:0.37556 656:0.41075 657:0.1543 658:0.34874 659:0 660:0.73542  # AINAESALEVLQLYQMMEGPVTTRVATAALHRF
0 1:0.33828 2:0.33745 3:0.38947 4:0.51121 5:0.37623 6:0.37726 7:0.3519 8:0.62613 9:0.53493 10:0.57051 11:0.46761 12:0.34777 13:0.21327 14:0.52146 15:0.58971 16:0.36669 17:0.27522 18:0.53221 19:0 20:0.22008 21:0.41094 22:0.27781 23:0.79133 24:0.45976 25:0.19458 26:0.33512 27:0.40989 28:0.19691 29:0.45342 30:0.22047 31:0.30683 32:0.64156 33:0.36516 34:0.37581 35:0.43794 36:0.39283 37:0.50445 38:0.18487 39:0 40:0.32952 41:0.675 42:0.2907 43:0.32817 44:0.37467 45:0.25862 46:0.54247 47:0.14781 48:0.4955 49:0.34521 50:0.45669 51:0.41048 52:0.36535 53:0.50465 54:0.21001 55:0.3254 56:0.47199 57:0.56157 58:0.55392 59:0 60:0.23692 61:0.31953 62:0.24879 63:0.74737 64:0.69657 65:0.1952 66:0.31706 67:0.27118 68:0.52124 69:0.42534 70:0.46027 71:0.24735 72:0.46265 73:0.24303 74:0.41808 75:0.42379 76:0.39059 77:0.25223 78:0.40056 79:0 80:0.24354 81:0.46953 82:0.21386 83:0.52941 84:0.64446 85:0.2266 86:0.38127 87:0.3286 88:0.29537 89:0.58562 90:0.41661 91:0.33216 92:0.39422 93:0.28952 94:0.36671 95:0.46045 96:0.68111 97:0.38872 98:0.33193 99:0 100:0.31269 101:0.9125 102:0.31059 103:0.3195 104:0.34103 105:0.33313 106:0.36656 107:0.21262 108:0.31081 109:0.3089 110:0.42162 111:0.29152 112:0.17514 113:0.27278 114:0.28414 115:0.31125 116:0.41225 117:0.22107 118:0.46429 119:0 120:0.05953 121:0.325 122:0.30629 123:0.37214 124:0.38786 125:0.54618 126:0.27492 127:0.30813 128:0.58366 129:0.27671 130:0.74732 131:0.50236 132:0.29441 133:0.28208 134:0.35241 135:0.42315 136:0.30993 137:0.26558 138:0.60504 139:0 140:0.42093 141:0.47344 142:0.21762 143:0.61486 144:0.74736 145:0.26786 146:0.35786 147:0.63957 148:0.11068 149:0.52945 150:0.27058 151:0.2285 152:0.40741 153:0.23063 154:0.42978 155:0.47138 156:0.4481 157:0.22107 158:0.19118 159:0 160:0.34456 161:0.40078 162:0.37131 163:0.2161 164:0.33179 165:0.48153 166:0.22943 167:0.27231 168:0.54118 169:0.20411 170:0.77595 171:0.56773 172:0.23478 173:0.20459 174:0.1593 175:0.16141 176:0.33084 177:0.36424 178:0.70798 179:0 180:0.29886 181:0.29219 182:0.25954 183:0.0805 184:0.21966 185:0.70259 186:0.16054 187:0.16202 188:0.54376 189:0.33425 190:0.82105 191:0.57244 192:0.06654 193:0.18971 194:0.12159 195:0.31447 196:0.10082 197:0.20772 198:0.51681 199:0 200:0.4546 201:0.38359 202:0.0763 203:0.70898 204:0.55145 205:0.30111 206:0.38863 207:0.35873 208:0.21557 209:0.53493 210:0.35075 211:0.31802 212:0.5135 213:0.22381 214:0.55137 215:0.68617 216:0.36296 217:0.22107 218:0.27591 219:0 220:0.19062 221:0.36641 222:0.22945 223:0.39257 224:0.53826 225:0.47352 226:0.28495 227:0.18363 228:0.49421 229:0.41575 230:0.75304 231:0.49588 232:0.25989 233:0.21389 234:0.37191 235:0.46045 236:0.34727 237:0.29674 238:0.55812 239:0 240:0.35779 241:0.36562 242:0.27673 243:0.32941 244:0.44525 245:0.52278 246:0.28963 247:0.62194 248:0.3816 249:0.4411 250:0.47817 251:0.69552 252:0.42373 253:0.2796 254:0.33615 255:0.46688 256:0.43167 257:0.43027 258:0.35504 259:0 260:0.56645 261:0.28203 262:0.31327 263:0.41486 264:0.67018 265:0.23461 266:0.41472 267:0.33314 268:0.44144 269:0.51712 270:0.41374 271:0.54181 272:0.37476 273:0.30068 274:0.61704 275:0.55949 276:0.45482 277:0.26558 278:0.5007 279:0 280:0.25737 281:0.32656 282:0.2719 283:0.31579 284:0.45778 285:0.39778 286:0.20334 287:0.35645 288:0.49871 289:0.48767 290:0.66786 291:0.79918 292:0.29881 293:0.16801 294:0.36086 295:0.47653 296:0.34578 297:0.2003 298:0.48319 299:0 300:0.20204 301:0.34844 302:0.27834 303:0.55604 304:0.57388 305:0.43842 306:0.33177 307:0.39056 308:0.44659 309:0.49247 310:0.54402 311:0.56419 312:0.46202 313:0.40484 314:0.46099 315:0.42444 316:0.44586 317:0.35015 318:0.46709 319:0 320:0.31028 321:0.49531 322:0.42289 323:0.51393 324:0.6504 325:0.18042 326:0.61806 327:0.28766 328:0.19434 329:0.5363 330:0.27201 331:0.21025 332:0.46579 333:0.46001 334:0.49545 335:0.43473 336:0.51904 337:0.29822 338:0.32073 339:0 340:0.18581 341:0.44219 342:0.49221 343:0.45697 344:0.37731 345:0.35837 346:0.69498 347:0.3087 348:0.42535 349:0.50959 350:0.38797 351:0.33863 352:0.44131 353:0.31494 354:0.3407 355:0.43859 356:0.53025 357:0.41543 358:0.42647 359:0 360:0.29765 361:0.35312 362:0.37131 363:0.43777 364:0.54024 365:0.21121 366:0.61873 367:0.26038 368:0.24839 369:0.4911 370:0.28561 371:0.22556 372:0.48901 373:0.68568 374:0.37646 375:0.4045 376:0.52577 377:0.33754 378:0.41597 379:0 380:0.35298 381:0.33594 382:0.52069 383:0.29598 384:0.20844 385:0.57328 386:0.2087 387:0.29107 388:0.63771 389:0.32808 390:0.68074 391:0.43993 392:0.27119 393:0.51643 394:0.24122 395:0.28167 396:0.28454 397:0.29896 398:0.66387 399:0 400:0.34215 401:0.41562 402:0.39817 403:0.55789 404:0.32322 405:0.1915 406:0.29431 407:0.31666 408:0.27284 409:0.39658 410:0.29635 411:0.23027 412:0.52856 413:0.65158 414:0.35111 415:0.3955 416:0.64078 417:0.64095 418:0.29062 419:0 420:0.3638 421:0.38906 422:0.36432 423:0.4774 424:0.42876 425:0.36761 426:0.48763 427:0.36782 428:0.35328 429:0.23562 430:0.43522 431:0.25147 432:0.45198 433:0.69622 434:0.32705 435:0.30032 436:0.49365 437:0.59347 438:0.48249 439:0 440:0.34636 441:0.425 442:0.1698 443:0.65882 444:0.55607 445:0.20998 446:0.34047 447:0.39966 448:0.35328 449:0.46301 450:0.29349 451:0.25677 452:0.59259 453:0.29634 454:0.42068 455:0.54662 456:0.58925 457:0.43769 458:0.42297 459:0 460:0.23933 461:0.51172 462:0.30145 463:0.34923 464:0.21306 465:0.34791 466:0.26555 467:0.33599 468:0.69176 469:0.22671 470:0.57552 471:0.36042 472:0.18519 473:0.13701 474:0.27438 475:0.25531 476:0.44212 477:0.57344 478:0.72129 479:0 480:0.34516 481:0.40625 482:0.33745 483:0.16966 484:0.14776 485:0.73645 486:0.14983 487:0.08016 488:0.59846 489:0.10205 490:0.55261 491:0.33981 492:0.19586 493:0.01922 494:0.07477 495:0.12797 496:0.32188 497:0.35534 498:0.67997 499:0 500:0.70595 501:0.35625 502:0.32456 503:0.4613 504:0.3186 505:0.29803 506:0.27492 507:0.4639 508:0.32754 509:0.32123 510:0.40157 511:0.23263 512:0.67232 513:0.23125 514:0.20676 515:0.30482 516:0.61688 517:0.76261 518:0.30882 519:0 520:0.40589 521:0.63359 522:0.42182 523:0.38514 524:0.33245 525:0.43534 526:0.39398 527:0.3593 528:0.45045 529:0.31233 530:0.44023 531:0.40518 532:0.3936 533:0.29324 534:0.28674 535:0.37428 536:0.47199 537:0.45104 538:0.41036 539:0 540:0.71257 541:0.53906 542:0.26545 543:0.20557 544:0.25989 545:0.30788 546:0.44548 547:0.28198 548:0.52445 549:0.17055 550:0.79885 551:0.49941 552:0.50031 553:0.08493 554:0.14499 555:0.2283 556:0.45556 557:0.42582 558:0.4986 559:0 560:0.27901 561:0.2875 562:0.32187 563:0.07616 564:0.00923 565:0.40517 566:0.10836 567:-0.0307 568:0.80888 569:0.14658 570:0.79456 571:0.60012 572:0.18644 573:0.07936 574:0.11118 575:0.15498 576:0.18596 577:0.41543 578:0.55112 579:0 580:0.20926 581:0.35156 582:0.42289 583:0.41486 584:0.38127 585:0.32081 586:0.32308 587:0.59693 588:0.51158 589:0.51164 590:0.59127 591:0.42226 592:0.4796 593:0.16491 594:0.40182 595:0.58971 596:0.46751 597:0.27448 598:0.52591 599:0 600:0.35057 601:0.58828 602:0.3568 603:0.20433 604:0.3186 605:0.2931 606:0.50903 607:0.32121 608:0.6287 609:0.54384 610:0.54474 611:0.3722 612:0.36535 613:0.16181 614:0.27633 615:0.56077 616:0.4593 617:0.30861 618:0.56092 619:0 620:0.23091 621:0.24844 622:0.34175 623:0.41053 624:0.3252 625:0.68288 626:0.36789 627:0.58101 628:0.35393 629:0.29247 630:0.58268 631:0.36808 632:0.45763 633:0.16553 634:0.28934 635:0.37556 636:0.41075 637:0.1543 638:0.34874 639:0 640:0.73542 641:0.65391 642:0.63729 643:0.33994 644:0.33773 645:0.24384 646:0.58127 647:0.16714 648:0.35521 649:0.47603 650:0.5247 651:0.34747 652:0.29002 653:0.51023 654:0.31339 655:0.37556 656:0.49813 657:0.32344 658:0.40336 659:0 660:0.24955  # INAESALEVLQLYQMMEGPVTTRVATAALHRFL
0 1:0.41094 2:0.27781 3:0.79133 4:0.45976 5:0.19458 6:0.33512 7:0.40989 8:0.19691 9:0.45342 10:0.22047 11:0.30683 12:0.64156 13:0.36516 14:0.37581 15:0.43794 16:0.39283 17:0.50445 18:0.18487 19:0 20:0.32952 21:0.675 22:0.2907 23:0.32817 24:0.37467 25:0.25862 26:0.54247 27:0.14781 28:0.4955 29:0.34521 30:0.45669 31:0.41048 32:0.36535 33:0.50465 34:0.21001 35:0.3254 36:0.47199 37:0.56157 38:0.55392 39:0 40:0.23692 41:0.31953 42:0.24879 43:0.74737 44:0.69657 45:0.1952 46:0.31706 47:0.27118 48:0.52124 49:0.42534 50:0.46027 51:0.24735 52:0.46265 53:0.24303 54:0.41808 55:0.42379 56:0.39059 57:0.25223 58:0.40056 59:0 60:0.24354 61:0.46953 62:0.21386 63:0.52941 64:0.64446 65:0.2266 66:0.38127 67:0.3286 68:0.29537 69:0.58562 70:0.41661 71:0.33216 72:0.39422 73:0.28952 74:0.36671 75:0.46045 76:0.68111 77:0.38872 78:0.33193 79:0 80:0.31269 81:0.9125 82:0.31059 83:0.3195 84:0.34103 85:0.33313 86:0.36656 87:0.21262 88:0.31081 89:0.3089 90:0.42162 91:0.29152 92:0.17514 93:0.27278 94:0.28414 95:0.31125 96:0.41225 97:0.22107 98:0.46429 99:0 100:0.05953 101:0.325 102:0.30629 103:0.37214 104:0.38786 105:0.54618 106:0.27492 107:0.30813 108:0.58366 109:0.27671 110:0.74732 111:0.50236 112:0.29441 113:0.28208 114:0.35241 115:0.42315 116:0.30993 117:0.26558 118:0.60504 119:0 120:0.42093 121:0.47344 122:0.21762 123:0.61486 124:0.74736 125:0.26786 126:0.35786 127:0.63957 128:0.11068 129:0.52945 130:0.27058 131:0.2285 132:0.40741 133:0.23063 134:0.42978 135:0.47138 136:0.4481 137:0.22107 138:0.19118 139:0 140:0.34456 141:0.40078 142:0.37131 143:0.2161 144:0.33179 145:0.48153 146:0.22943 147:0.27231 148:0.54118 149:0.20411 150:0.77595 151:0.56773 152:0.23478 153:0.20459 154:0.1593 155:0.16141 156:0.33084 157:0.36424 158:0.70798 159:0 160:0.29886 161:0.29219 162:0.25954 163:0.0805 164:0.21966 165:0.70259 166:0.16054 167:0.16202 168:0.54376 169:0.33425 170:0.82105 171:0.57244 172:0.06654 173:0.18971 174:0.12159 175:0.31447 176:0.10082 177:0.20772 178:0.51681 179:0 180:0.4546 181:0.38359 182:0.0763 183:0.70898 184:0.55145 185:0.30111 186:0.38863 187:0.35873 188:0.21557 189:0.53493 190:0.35075 191:0.31802 192:0.5135 193:0.22381 194:0.55137 195:0.68617 196:0.36296 197:0.22107 198:0.27591 199:0 200:0.19062 201:0.36641 202:0.22945 203:0.39257 204:0.53826 205:0.47352 206:0.28495 207:0.18363 208:0.49421 209:0.41575 210:0.75304 211:0.49588 212:0.25989 213:0.21389 214:0.37191 215:0.46045 216:0.34727 217:0.29674 218:0.55812 219:0 220:0.35779 221:0.36562 222:0.27673 223:0.32941 224:0.44525 225:0.52278 226:0.28963 227:0.62194 228:0.3816 229:0.4411 230:0.47817 231:0.69552 232:0.42373 233:0.2796 234:0.33615 235:0.46688 236:0.43167 237:0.43027 238:0.35504 239:0 240:0.56645 241:0.28203 242:0.31327 243:0.41486 244:0.67018 245:0.23461 246:0.41472 247:0.33314 248:0.44144 249:0.51712 250:0.41374 251:0.54181 252:0.37476 253:0.30068 254:0.61704 255:0.55949 256:0.45482 257:0.26558 258:0.5007 259:0 260:0.25737 261:0.32656 262:0.2719 263:0.31579 264:0.45778 265:0.39778 266:0.20334 267:0.35645 268:0.49871 269:0.48767 270:0.66786 271:0.79918 272:0.29881 273:0.16801 274:0.36086 275:0.47653 276:0.34578 277:0.2003 278:0.48319 279:0 280:0.20204 281:0.34844 282:0.27834 283:0.55604 284:0.57388 285:0.43842 286:0.33177 287:0.39056 288:0.44659 289:0.49247 290:0.54402 291:0.56419 292:0.46202 293:0.40484 294:0.46099 295:0.42444 296:0.44586 297:0.35015 298:0.46709 299:0 300:0.31028 301:0.49531 302:0.42289 303:0.51393 304:0.6504 305:0.18042 306:0.61806 307:0.28766 308:0.19434 309:0.5363 310:0.27201 311:0.21025 312:0.46579 313:0.46001 314:0.49545 315:0.43473 316:0.51904 317:0.29822 318:0.32073 319:0 320:0.18581 321:0.44219 322:0.49221 323:0.45697 324:0.37731 325:0.35837 326:0.69498 327:0.3087 328:0.42535 329:0.50959 330:0.38797 331:0.33863 332:0.44131 333:0.31494 334:0.3407 335:0.43859 336:0.53025 337:0.41543 338:0.42647 339:0 340:0.29765 341:0.35312 342:0.37131 343:0.43777 344:0.54024 345:0.21121 346:0.61873 347:0.26038 348:0.24839 349:0.4911 350:0.28561 351:0.22556 352:0.48901 353:0.68568 354:0.37646 355:0.4045 356:0.52577 357:0.33754 358:0.41597 359:0 360:0.35298 361:0.33594 362:0.52069 363:0.29598 364:0.20844 365:0.57328 366:0.2087 367:0.29107 368:0.63771 369:0.32808 370:0.68074 371:0.43993 372:0.27119 373:0.51643 374:0.24122 375:0.28167 376:0.28454 377:0.29896 378:0.66387 379:0 380:0.34215 381:0.41562 382:0.39817 383:0.55789 384:0.32322 385:0.1915 386:0.29431 387:0.31666 388:0.27284 389:0.39658 390:0.29635 391:0.23027 392:0.52856 393:0.65158 394:0.35111 395:0.3955 396:0.64078 397:0.64095 398:0.29062 399:0 400:0.3638 401:0.38906 402:0.36432 403:0.4774 404:0.42876 405:0.36761 406:0.48763 407:0.36782 408:0.35328 409:0.23562 410:0.43522 411:0.25147 412:0.45198 413:0.69622 414:0.32705 415:0.30032 416:0.49365 417:0.59347 418:0.48249 419:0 420:0.34636 421:0.425 422:0.1698 423:0.65882 424:0.55607 425:0.20998 426:0.34047 427:0.39966 428:0.35328 429:0.46301 430:0.29349 431:0.25677 432:0.59259 433:0.29634 434:0.42068 435:0.54662 436:0.58925 437:0.43769 438:0.42297 439:0 440:0.23933 441:0.51172 442:0.30145 443:0.34923 444:0.21306 445:0.34791 446:0.26555 447:0.33599 448:0.69176 449:0.22671 450:0.57552 451:0.36042 452:0.18519 453:0.13701 454:0.27438 455:0.25531 456:0.44212 457:0.57344 458:0.72129 459:0 460:0.34516 461:0.40625 462:0.33745 463:0.16966 464:0.14776 465:0.73645 466:0.14983 467:0.08016 468:0.59846 469:0.10205 470:0.55261 471:0.33981 472:0.19586 473:0.01922 474:0.07477 475:0.12797 476:0.32188 477:0.35534 478:0.67997 479:0 480:0.70595 481:0.35625 482:0.32456 483:0.4613 484:0.3186 485:0.29803 486:0.27492 487:0.4639 488:0.32754 489:0.32123 490:0.40157 491:0.23263 492:0.67232 493:0.23125 494:0.20676 495:0.30482 496:0.61688 497:0.76261 498:0.30882 499:0 500:0.40589 501:0.63359 502:0.42182 503:0.38514 504:0.33245 505:0.43534 506:0.39398 507:0.3593 508:0.45045 509:0.31233 510:0.44023 511:0.40518 512:0.3936 513:0.29324 514:0.28674 515:0.37428 516:0.47199 517:0.45104 518:0.41036 519:0 520:0.71257 521:0.53906 522:0.26545 523:0.20557 524:0.25989 525:0.30788 526:0.44548 527:0.28198 528:0.52445 529:0.17055 530:0.79885 531:0.49941 532:0.50031 533:0.08493 534:0.14499 535:0.2283 536:0.45556 537:0.42582 538:0.4986 539:0 540:0.27901 541:0.2875 542:0.32187 543:0.07616 544:0.00923 545:0.40517 546:0.10836 547:-0.0307 548:0.80888 549:0.14658 550:0.79456 551:0.60012 552:0.18644 553:0.07936 554:0.11118 555:0.15498 556:0.18596 557:0.41543 558:0.55112 559:0 560:0.20926 561:0.35156 562:0.42289 563:0.41486 564:0.38127 565:0.32081 566:0.32308 567:0.59693 568:0.51158 569:0.51164 570:0.59127 571:0.42226 572:0.4796 573:0.16491 574:0.40182 575:0.58971 576:0.46751 577:0.27448 578:0.52591 579:0 580:0.35057 581:0.58828 582:0.3568 583:0.20433 584:0.3186 585:0.2931 586:0.50903 587:0.32121 588:0.6287 589:0.54384 590:0.54474 591:0.3722 592:0.36535 593:0.16181 594:0.27633 595:0.56077 596:0.4593 597:0.30861 598:0.56092 599:0 600:0.23091 601:0.24844 602:0.34175 603:0.41053 604:0.3252 605:0.68288 606:0.36789 607:0.58101 608:0.35393 609:0.29247 610:0.58268 611:0.36808 612:0.45763 613:0.16553 614:0.28934 615:0.37556 616:0.41075 617:0.1543 618:0.34874 619:0 620:0.73542 621:0.65391 622:0.63729 623:0.33994 624:0.33773 625:0.24384 626:0.58127 627:0.16714 628:0.35521 629:0.47603 630:0.5247 631:0.34747 632:0.29002 633:0.51023 634:0.31339 635:0.37556 636:0.49813 637:0.32344 638:0.40336 639:0 640:0.24955 641:0.38203 642:0.39172 643:0.50464 644:0.64908 645:0.35283 646:0.38528 647:0.36441 648:0.29537 649:0.5863 650:0.43522 651:0.26678 652:0.4231 653:0.45195 654:0.45124 655:0.51704 656:0.54294 657:0.40208 658:0.32913 659:0 660:0.37222  # NAESALEVLQLYQMMEGPVTTRVATAALHRFLT
0 1:0.675 2:0.2907 3:0.32817 4:0.37467 5:0.25862 6:0.54247 7:0.14781 8:0.4955 9:0.34521 10:0.45669 11:0.41048 12:0.36535 13:0.50465 14:0.21001 15:0.3254 16:0.47199 17:0.56157 18:0.55392 19:0 20:0.23692 21:0.31953 22:0.24879 23:0.74737 24:0.69657 25:0.1952 26:0.31706 27:0.27118 28:0.52124 29:0.42534 30:0.46027 31:0.24735 32:0.46265 33:0.24303 34:0.41808 35:0.42379 36:0.39059 37:0.25223 38:0.40056 39:0 40:0.24354 41:0.46953 42:0.21386 43:0.52941 44:0.64446 45:0.2266 46:0.38127 47:0.3286 48:0.29537 49:0.58562 50:0.41661 51:0.33216 52:0.39422 53:0.28952 54:0.36671 55:0.46045 56:0.68111 57:0.38872 58:0.33193 59:0 60:0.31269 61:0.9125 62:0.31059 63:0.3195 64:0.34103 65:0.33313 66:0.36656 67:0.21262 68:0.31081 69:0.3089 70:0.42162 71:0.29152 72:0.17514 73:0.27278 74:0.28414 75:0.31125 76:0.41225 77:0.22107 78:0.46429 79:0 80:0.05953 81:0.325 82:0.30629 83:0.37214 84:0.38786 85:0.54618 86:0.27492 87:0.30813 88:0.58366 89:0.27671 90:0.74732 91:0.50236 92:0.29441 93:0.28208 94:0.35241 95:0.42315 96:0.30993 97:0.26558 98:0.60504 99:0 100:0.42093 101:0.47344 102:0.21762 103:0.61486 104:0.74736 105:0.26786 106:0.35786 107:0.63957 108:0.11068 109:0.52945 110:0.27058 111:0.2285 112:0.40741 113:0.23063 114:0.42978 115:0.47138 116:0.4481 117:0.22107 118:0.19118 119:0 120:0.34456 121:0.40078 122:0.37131 123:0.2161 124:0.33179 125:0.48153 126:0.22943 127:0.27231 128:0.54118 129:0.20411 130:0.77595 131:0.56773 132:0.23478 133:0.20459 134:0.1593 135:0.16141 136:0.33084 137:0.36424 138:0.70798 139:0 140:0.29886 141:0.29219 142:0.25954 143:0.0805 144:0.21966 145:0.70259 146:0.16054 147:0.16202 148:0.54376 149:0.33425 150:0.82105 151:0.57244 152:0.06654 153:0.18971 154:0.12159 155:0.31447 156:0.10082 157:0.20772 158:0.51681 159:0 160:0.4546 161:0.38359 162:0.0763 163:0.70898 164:0.55145 165:0.30111 166:0.38863 167:0.35873 168:0.21557 169:0.53493 170:0.35075 171:0.31802 172:0.5135 173:0.22381 174:0.55137 175:0.68617 176:0.36296 177:0.22107 178:0.27591 179:0 180:0.19062 181:0.36641 182:0.22945 183:0.39257 184:0.53826 185:0.47352 186:0.28495 187:0.18363 188:0.49421 189:0.41575 190:0.75304 191:0.49588 192:0.25989 193:0.21389 194:0.37191 195:0.46045 196:0.34727 197:0.29674 198:0.55812 199:0 200:0.35779 201:0.36562 202:0.27673 203:0.32941 204:0.44525 205:0.52278 206:0.28963 207:0.62194 208:0.3816 209:0.4411 210:0.47817 211:0.69552 212:0.42373 213:0.2796 214:0.33615 215:0.46688 216:0.43167 217:0.43027 218:0.35504 219:0 220:0.56645 221:0.28203 222:0.31327 223:0.41486 224:0.67018 225:0.23461 226:0.41472 227:0.33314 228:0.44144 229:0.51712 230:0.41374 231:0.54181 232:0.37476 233:0.30068 234:0.61704 235:0.55949 236:0.45482 237:0.26558 238:0.5007 239:0 240:0.25737 241:0.32656 242:0.2719 243:0.31579 244:0.45778 245:0.39778 246:0.20334 247:0.35645 248:0.49871 249:0.48767 250:0.66786 251:0.79918 252:0.29881 253:0.16801 254:0.36086 255:0.47653 256:0.34578 257:0.2003 258:0.48319 259:0 260:0.20204 261:0.34844 262:0.27834 263:0.55604 264:0.57388 265:0.43842 266:0.33177 267:0.39056 268:0.44659 269:0.49247 270:0.54402 271:0.56419 272:0.46202 273:0.40484 274:0.46099 275:0.42444 276:0.44586 277:0.35015 278:0.46709 279:0 280:0.31028 281:0.49531 282:0.42289 283:0.51393 284:0.6504 285:0.18042 286:0.61806 287:0.28766 288:0.19434 289:0.5363 290:0.27201 291:0.21025 292:0.46579 293:0.46001 294:0.49545 295:0.43473 296:0.51904 297:0.29822 298:0.32073 299:0 300:0.18581 301:0.44219 302:0.49221 303:0.45697 304:0.37731 305:0.35837 306:0.69498 307:0.3087 308:0.42535 309:0.50959 310:0.38797 311:0.33863 312:0.44131 313:0.31494 314:0.3407 315:0.43859 316:0.53025 317:0.41543 318:0.42647 319:0 320:0.29765 321:0.35312 322:0.37131 323:0.43777 324:0.54024 325:0.21121 326:0.61873 327:0.26038 328:0.24839 329:0.4911 330:0.28561 331:0.22556 332:0.48901 333:0.68568 334:0.37646 335:0.4045 336:0.52577 337:0.33754 338:0.41597 339:0 340:0.35298 341:0.33594 342:0.52069 343:0.29598 344:0.20844 345:0.57328 346:0.2087 347:0.29107 348:0.63771 349:0.32808 350:0.68074 351:0.43993 352:0.27119 353:0.51643 354:0.24122 355:0.28167 356:0.28454 357:0.29896 358:0.66387 359:0 360:0.34215 361:0.41562 362:0.39817 363:0.55789 364:0.32322 365:0.1915 366:0.29431 367:0.31666 368:0.27284 369:0.39658 370:0.29635 371:0.23027 372:0.52856 373:0.65158 374:0.35111 375:0.3955 376:0.64078 377:0.64095 378:0.29062 379:0 380:0.3638 381:0.38906 382:0.36432 383:0.4774 384:0.42876 385:0.36761 386:0.48763 387:0.36782 388:0.35328 389:0.23562 390:0.43522 391:0.25147 392:0.45198 393:0.69622 394:0.32705 395:0.30032 396:0.49365 397:0.59347 398:0.48249 399:0 400:0.34636 401:0.425 402:0.1698 403:0.65882 404:0.55607 405:0.20998 406:0.34047 407:0.39966 408:0.35328 409:0.46301 410:0.29349 411:0.25677 412:0.59259 413:0.29634 414:0.42068 415:0.54662 416:0.58925 417:0.43769 418:0.42297 419:0 420:0.23933 421:0.51172 422:0.30145 423:0.34923 424:0.21306 425:0.34791 426:0.26555 427:0.33599 428:0.69176 429:0.22671 430:0.57552 431:0.36042 432:0.18519 433:0.13701 434:0.27438 435:0.25531 436:0.44212 437:0.57344 438:0.72129 439:0 440:0.34516 441:0.40625 442:0.33745 443:0.16966 444:0.14776 445:0.73645 446:0.14983 447:0.08016 448:0.59846 449:0.10205 450:0.55261 451:0.33981 452:0.19586 453:0.01922 454:0.07477 455:0.12797 456:0.32188 457:0.35534 458:0.67997 459:0 460:0.70595 461:0.35625 462:0.32456 463:0.4613 464:0.3186 465:0.29803 466:0.27492 467:0.4639 468:0.32754 469:0.32123 470:0.40157 471:0.23263 472:0.67232 473:0.23125 474:0.20676 475:0.30482 476:0.61688 477:0.76261 478:0.30882 479:0 480:0.40589 481:0.63359 482:0.42182 483:0.38514 484:0.33245 485:0.43534 486:0.39398 487:0.3593 488:0.45045 489:0.31233 490:0.44023 491:0.40518 492:0.3936 493:0.29324 494:0.28674 495:0.37428 496:0.47199 497:0.45104 498:0.41036 499:0 500:0.71257 501:0.53906 502:0.26545 503:0.20557 504:0.25989 505:0.30788 506:0.44548 507:0.28198 508:0.52445 509:0.17055 510:0.79885 511:0.49941 512:0.50031 513:0.08493 514:0.14499 515:0.2283 516:0.45556 517:0.42582 518:0.4986 519:0 520:0.27901 521:0.2875 522:0.32187 523:0.07616 524:0.00923 525:0.40517 526:0.10836 527:-0.0307 528:0.80888 529:0.14658 530:0.79456 531:0.60012 532:0.18644 533:0.07936 534:0.11118 535:0.15498 536:0.18596 537:0.41543 538:0.55112 539:0 540:0.20926 541:0.35156 542:0.42289 543:0.41486 544:0.38127 545:0.32081 546:0.32308 547:0.59693 548:0.51158 549:0.51164 550:0.59127 551:0.42226 552:0.4796 553:0.16491 554:0.40182 555:0.58971 556:0.46751 557:0.27448 558:0.52591 559:0 560:0.35057 561:0.58828 562:0.3568 563:0.20433 564:0.3186 565:0.2931 566:0.50903 567:0.32121 568:0.6287 569:0.54384 570:0.54474 571:0.3722 572:0.36535 573:0.16181 574:0.27633 575:0.56077 576:0.4593 577:0.30861 578:0.56092 579:0 580:0.23091 581:0.24844 582:0.34175 583:0.41053 584:0.3252 585:0.68288 586:0.36789 587:0.58101 588:0.35393 589:0.29247 590:0.58268 591:0.36808 592:0.45763 593:0.16553 594:0.28934 595:0.37556 596:0.41075 597:0.1543 598:0.34874 599:0 600:0.73542 601:0.65391 602:0.63729 603:0.33994 604:0.33773 605:0.24384 606:0.58127 607:0.16714 608:0.35521 609:0.47603 610:0.5247 611:0.34747 612:0.29002 613:0.51023 614:0.31339 615:0.37556 616:0.49813 617:0.32344 618:0.40336 619:0 620:0.24955 621:0.38203 622:0.39172 623:0.50464 624:0.64908 625:0.35283 626:0.38528 627:0.36441 628:0.29537 629:0.5863 630:0.43522 631:0.26678 632:0.4231 633:0.45195 634:0.45124 635:0.51704 636:0.54294 637:0.40208 638:0.32913 639:0 640:0.37222 641:0.58516 642:0.5309 643:0.45449 644:0.41689 645:0.30111 646:0.62475 647:0.29107 648:0.33719 649:0.41712 650:0.46457 651:0.39576 652:0.57753 653:0.27774 654:0.38101 655:0.43344 656:0.54817 657:0.29525 658:0.35574 659:0 660:0.22369  # AESALEVLQLYQMMEGPVTTRVATAALHRFLTN
0 1:0.31953 2:0.24879 3:0.74737 4:0.69657 5:0.1952 6:0.31706 7:0.27118 8:0.52124 9:0.42534 10:0.46027 11:0.24735 12:0.46265 13:0.24303 14:0.41808 15:0.42379 16:0.39059 17:0.25223 18:0.40056 19:0 20:0.24354 21:0.46953 22:0.21386 23:0.52941 24:0.64446 25:0.2266 26:0.38127 27:0.3286 28:0.29537 29:0.58562 30:0.41661 31:0.33216 32:0.39422 33:0.28952 34:0.36671 35:0.46045 36:0.68111 37:0.38872 38:0.33193 39:0 40:0.31269 41:0.9125 42:0.31059 43:0.3195 44:0.34103 45:0.33313 46:0.36656 47:0.21262 48:0.31081 49:0.3089 50:0.42162 51:0.29152 52:0.17514 53:0.27278 54:0.28414 55:0.31125 56:0.41225 57:0.22107 58:0.46429 59:0 60:0.05953 61:0.325 62:0.30629 63:0.37214 64:0.38786 65:0.54618 66:0.27492 67:0.30813 68:0.58366 69:0.27671 70:0.74732 71:0.50236 72:0.29441 73:0.28208 74:0.35241 75:0.42315 76:0.30993 77:0.26558 78:0.60504 79:0 80:0.42093 81:0.47344 82:0.21762 83:0.61486 84:0.74736 85:0.26786 86:0.35786 87:0.63957 88:0.11068 89:0.52945 90:0.27058 91:0.2285 92:0.40741 93:0.23063 94:0.42978 95:0.47138 96:0.4481 97:0.22107 98:0.19118 99:0 100:0.34456 101:0.40078 102:0.37131 103:0.2161 104:0.33179 105:0.48153 106:0.22943 107:0.27231 108:0.54118 109:0.20411 110:0.77595 111:0.56773 112:0.23478 113:0.20459 114:0.1593 115:0.16141 116:0.33084 117:0.36424 118:0.70798 119:0 120:0.29886 121:0.29219 122:0.25954 123:0.0805 124:0.21966 125:0.70259 126:0.16054 127:0.16202 128:0.54376 129:0.33425 130:0.82105 131:0.57244 132:0.06654 133:0.18971 134:0.12159 135:0.31447 136:0.10082 137:0.20772 138:0.51681 139:0 140:0.4546 141:0.38359 142:0.0763 143:0.70898 144:0.55145 145:0.30111 146:0.38863 147:0.35873 148:0.21557 149:0.53493 150:0.35075 151:0.31802 152:0.5135 153:0.22381 154:0.55137 155:0.68617 156:0.36296 157:0.22107 158:0.27591 159:0 160:0.19062 161:0.36641 162:0.22945 163:0.39257 164:0.53826 165:0.47352 166:0.28495 167:0.18363 168:0.49421 169:0.41575 170:0.75304 171:0.49588 172:0.25989 173:0.21389 174:0.37191 175:0.46045 176:0.34727 177:0.29674 178:0.55812 179:0 180:0.35779 181:0.36562 182:0.27673 183:0.32941 184:0.44525 185:0.52278 186:0.28963 187:0.62194 188:0.3816 189:0.4411 190:0.47817 191:0.69552 192:0.42373 193:0.2796 194:0.33615 195:0.46688 196:0.43167 197:0.43027 198:0.35504 199:0 200:0.56645 201:0.28203 202:0.31327 203:0.41486 204:0.67018 205:0.23461 206:0.41472 207:0.33314 208:0.44144 209:0.51712 210:0.41374 211:0.54181 212:0.37476 213:0.30068 214:0.61704 215:0.55949 216:0.45482 217:0.26558 218:0.5007 219:0 220:0.25737 221:0.32656 222:0.2719 223:0.31579 224:0.45778 225:0.39778 226:0.20334 227:0.35645 228:0.49871 229:0.48767 230:0.66786 231:0.79918 232:0.29881 233:0.16801 234:0.36086 235:0.47653 236:0.34578 237:0.2003 238:0.48319 239:0 240:0.20204 241:0.34844 242:0.27834 243:0.55604 244:0.57388 245:0.43842 246:0.33177 247:0.39056 248:0.44659 249:0.49247 250:0.54402 251:0.56419 252:0.46202 253:0.40484 254:0.46099 255:0.42444 256:0.44586 257:0.35015 258:0.46709 259:0 260:0.31028 261:0.49531 262:0.42289 263:0.51393 264:0.6504 265:0.18042 266:0.61806 267:0.28766 268:0.19434 269:0.5363 270:0.27201 271:0.21025 272:0.46579 273:0.46001 274:0.49545 275:0.43473 276:0.51904 277:0.29822 278:0.32073 279:0 280:0.18581 281:0.44219 282:0.49221 283:0.45697 284:0.37731 285:0.35837 286:0.69498 287:0.3087 288:0.42535 289:0.50959 290:0.38797 291:0.33863 292:0.44131 293:0.31494 294:0.3407 295:0.43859 296:0.53025 297:0.41543 298:0.42647 299:0 300:0.29765 301:0.35312 302:0.37131 303:0.43777 304:0.54024 305:0.21121 306:0.61873 307:0.26038 308:0.24839 309:0.4911 310:0.28561 311:0.22556 312:0.48901 313:0.68568 314:0.37646 315:0.4045 316:0.52577 317:0.33754 318:0.41597 319:0 320:0.35298 321:0.33594 322:0.52069 323:0.29598 324:0.20844 325:0.57328 326:0.2087 327:0.29107 328:0.63771 329:0.32808 330:0.68074 331:0.43993 332:0.27119 333:0.51643 334:0.24122 335:0.28167 336:0.28454 337:0.29896 338:0.66387 339:0 340:0.34215 341:0.41562 342:0.39817 343:0.55789 344:0.32322 345:0.1915 346:0.29431 347:0.31666 348:0.27284 349:0.39658 350:0.29635 351:0.23027 352:0.52856 353:0.65158 354:0.35111 355:0.3955 356:0.64078 357:0.64095 358:0.29062 359:0 360:0.3638 361:0.38906 362:0.36432 363:0.4774 364:0.42876 365:0.36761 366:0.48763 367:0.36782 368:0.35328 369:0.23562 370:0.43522 371:0.25147 372:0.45198 373:0.69622 374:0.32705 375:0.30032 376:0.49365 377:0.59347 378:0.48249 379:0 380:0.34636 381:0.425 382:0.1698 383:0.65882 384:0.55607 385:0.20998 386:0.34047 387:0.39966 388:0.35328 389:0.46301 390:0.29349 391:0.25677 392:0.59259 393:0.29634 394:0.42068 395:0.54662 396:0.58925 397:0.43769 398:0.42297 399:0 400:0.23933 401:0.51172 402:0.30145 403:0.34923 404:0.21306 405:0.34791 406:0.26555 407:0.33599 408:0.69176 409:0.22671 410:0.57552 411:0.36042 412:0.18519 413:0.13701 414:0.27438 415:0.25531 416:0.44212 417:0.57344 418:0.72129 419:0 420:0.34516 421:0.40625 422:0.33745 423:0.16966 424:0.14776 425:0.73645 426:0.14983 427:0.08016 428:0.59846 429:0.10205 430:0.55261 431:0.33981 432:0.19586 433:0.01922 434:0.07477 435:0.12797 436:0.32188 437:0.35534 438:0.67997 439:0 440:0.70595 441:0.35625 442:0.32456 443:0.4613 444:0.3186 445:0.29803 446:0.27492 447:0.4639 448:0.32754 449:0.32123 450:0.40157 451:0.23263 452:0.67232 453:0.23125 454:0.20676 455:0.30482 456:0.61688 457:0.76261 458:0.30882 459:0 460:0.40589 461:0.63359 462:0.42182 463:0.38514 464:0.33245 465:0.43534 466:0.39398 467:0.3593 468:0.45045 469:0.31233 470:0.44023 471:0.40518 472:0.3936 473:0.29324 474:0.28674 475:0.37428 476:0.47199 477:0.45104 478:0.41036 479:0 480:0.71257 481:0.53906 482:0.26545 483:0.20557 484:0.25989 485:0.30788 486:0.44548 487:0.28198 488:0.52445 489:0.17055 490:0.79885 491:0.49941 492:0.50031 493:0.08493 494:0.14499 495:0.2283 496:0.45556 497:0.42582 498:0.4986 499:0 500:0.27901 501:0.2875 502:0.32187 503:0.07616 504:0.00923 505:0.40517 506:0.10836 507:-0.0307 508:0.80888 509:0.14658 510:0.79456 511:0.60012 512:0.18644 513:0.07936 514:0.11118 515:0.15498 516:0.18596 517:0.41543 518:0.55112 519:0 520:0.20926 521:0.35156 522:0.42289 523:0.41486 524:0.38127 525:0.32081 526:0.32308 527:0.59693 528:0.51158 529:0.51164 530:0.59127 531:0.42226 532:0.4796 533:0.16491 534:0.40182 535:0.58971 536:0.46751 537:0.27448 538:0.52591 539:0 540:0.35057 541:0.58828 542:0.3568 543:0.20433 544:0.3186 545:0.2931 546:0.50903 547:0.32121 548:0.6287 549:0.54384 550:0.54474 551:0.3722 552:0.36535 553:0.16181 554:0.27633 555:0.56077 556:0.4593 557:0.30861 558:0.56092 559:0 560:0.23091 561:0.24844 562:0.34175 563:0.41053 564:0.3252 565:0.68288 566:0.36789 567:0.58101 568:0.35393 569:0.29247 570:0.58268 571:0.36808 572:0.45763 573:0.16553 574:0.28934 575:0.37556 576:0.41075 577:0.1543 578:0.34874 579:0 580:0.73542 581:0.65391 582:0.63729 583:0.33994 584:0.33773 585:0.24384 586:0.58127 587:0.16714 588:0.35521 589:0.47603 590:0.5247 591:0.34747 592:0.29002 593:0.51023 594:0.31339 595:0.37556 596:0.49813 597:0.32344 598:0.40336 599:0 600:0.24955 601:0.38203 602:0.39172 603:0.50464 604:0.64908 605:0.35283 606:0.38528 607:0.36441 608:0.29537 609:0.5863 610:0.43522 611:0.26678 612:0.4231 613:0.45195 614:0.45124 615:0.51704 616:0.54294 617:0.40208 618:0.32913 619:0 620:0.37222 621:0.58516 622:0.5309 623:0.45449 624:0.41689 625:0.30111 626:0.62475 627:0.29107 628:0.33719 629:0.41712 630:0.46457 631:0.39576 632:0.57753 633:0.27774 634:0.38101 635:0.43344 636:0.54817 637:0.29525 638:0.35574 639:0 640:0.22369 641:0.26562 642:0.26706 643:0.5808 644:0.39248 645:0.04249 646:0.51706 647:0.40932 648:0.17439 649:0.71301 650:0.23479 651:0.2391 652:0.60829 653:0.13701 654:0.35631 655:0.68296 656:0.49066 657:0.35757 658:0.17857 659:0 660:0.22069  # ESALEVLQLYQMMEGPVTTRVATAALHRFLTND
0 1:0.46953 2:0.21386 3:0.52941 4:0.64446 5:0.2266 6:0.38127 7:0.3286 8:0.29537 9:0.58562 10:0.41661 11:0.33216 12:0.39422 13:0.28952 14:0.36671 15:0.46045 16:0.68111 17:0.38872 18:0.33193 19:0 20:0.31269 21:0.9125 22:0.31059 23:0.3195 24:0.34103 25:0.33313 26:0.36656 27:0.21262 28:0.31081 29:0.3089 30:0.42162 31:0.29152 32:0.17514 33:0.27278 34:0.28414 35:0.31125 36:0.41225 37:0.22107 38:0.46429 39:0 40:0.05953 41:0.325 42:0.30629 43:0.37214 44:0.38786 45:0.54618 46:0.27492 47:0.30813 48:0.58366 49:0.27671 50:0.74732 51:0.50236 52:0.29441 53:0.28208 54:0.35241 55:0.42315 56:0.30993 57:0.26558 58:0.60504 59:0 60:0.42093 61:0.47344 62:0.21762 63:0.61486 64:0.74736 65:0.26786 66:0.35786 67:0.63957 68:0.11068 69:0.52945 70:0.27058 71:0.2285 72:0.40741 73:0.23063 74:0.42978 75:0.47138 76:0.4481 77:0.22107 78:0.19118 79:0 80:0.34456 81:0.40078 82:0.37131 83:0.2161 84:0.33179 85:0.48153 86:0.22943 87:0.27231 88:0.54118 89:0.20411 90:0.77595 91:0.56773 92:0.23478 93:0.20459 94:0.1593 95:0.16141 96:0.33084 97:0.36424 98:0.70798 99:0 100:0.29886 101:0.29219 102:0.25954 103:0.0805 104:0.21966 105:0.70259 106:0.16054 107:0.16202 108:0.54376 109:0.33425 110:0.82105 111:0.57244 112:0.06654 113:0.18971 114:0.12159 115:0.31447 116:0.10082 117:0.20772 118:0.51681 119:0 120:0.4546 121:0.38359 122:0.0763 123:0.70898 124:0.55145 125:0.30111 126:0.38863 127:0.35873 128:0.21557 129:0.53493 130:0.35075 131:0.31802 132:0.5135 133:0.22381 134:0.55137 135:0.68617 136:0.36296 137:0.22107 138:0.27591 139:0 140:0.19062 141:0.36641 142:0.22945 143:0.39257 144:0.53826 145:0.47352 146:0.28495 147:0.18363 148:0.49421 149:0.41575 150:0.75304 151:0.49588 152:0.25989 153:0.21389 154:0.37191 155:0.46045 156:0.34727 157:0.29674 158:0.55812 159:0 160:0.35779 161:0.36562 162:0.27673 163:0.32941 164:0.44525 165:0.52278 166:0.28963 167:0.62194 168:0.3816 169:0.4411 170:0.47817 171:0.69552 172:0.42373 173:0.2796 174:0.33615 175:0.46688 176:0.43167 177:0.43027 178:0.35504 179:0 180:0.56645 181:0.28203 182:0.31327 183:0.41486 184:0.67018 185:0.23461 186:0.41472 187:0.33314 188:0.44144 189:0.51712 190:0.41374 191:0.54181 192:0.37476 193:0.30068 194:0.61704 195:0.55949 196:0.45482 197:0.26558 198:0.5007 199:0 200:0.25737 201:0.32656 202:0.2719 203:0.31579 204:0.45778 205:0.39778 206:0.20334 207:0.35645 208:0.49871 209:0.48767 210:0.66786 211:0.79918 212:0.29881 213:0.16801 214:0.36086 215:0.47653 216:0.34578 217:0.2003 218:0.48319 219:0 220:0.20204 221:0.34844 222:0.27834 223:0.55604 224:0.57388 225:0.43842 226:0.33177 227:0.39056 228:0.44659 229:0.49247 230:0.54402 231:0.56419 232:0.46202 233:0.40484 234:0.46099 235:0.42444 236:0.44586 237:0.35015 238:0.46709 239:0 240:0.31028 241:0.49531 242:0.42289 243:0.51393 244:0.6504 245:0.18042 246:0.61806 247:0.28766 248:0.19434 249:0.5363 250:0.27201 251:0.21025 252:0.46579 253:0.46001 254:0.49545 255:0.43473 256:0.51904 257:0.29822 258:0.32073 259:0 260:0.18581 261:0.44219 262:0.49221 263:0.45697 264:0.37731 265:0.35837 266:0.69498 267:0.3087 268:0.42535 269:0.50959 270:0.38797 271:0.33863 272:0.44131 273:0.31494 274:0.3407 275:0.43859 276:0.53025 277:0.41543 278:0.42647 279:0 280:0.29765 281:0.35312 282:0.37131 283:0.43777 284:0.54024 285:0.21121 286:0.61873 287:0.26038 288:0.24839 289:0.4911 290:0.28561 291:0.22556 292:0.48901 293:0.68568 294:0.37646 295:0.4045 296:0.52577 297:0.33754 298:0.41597 299:0 300:0.35298 301:0.33594 302:0.52069 303:0.29598 304:0.20844 305:0.57328 306:0.2087 307:0.29107 308:0.63771 309:0.32808 310:0.68074 311:0.43993 312:0.27119 313:0.51643 314:0.24122 315:0.28167 316:0.28454 317:0.29896 318:0.66387 319:0 320:0.34215 321:0.41562 322:0.39817 323:0.55789 324:0.32322 325:0.1915 326:0.29431 327:0.31666 328:0.27284 329:0.39658 330:0.29635 331:0.23027 332:0.52856 333:0.65158 334:0.35111 335:0.3955 336:0.64078 337:0.64095 338:0.29062 339:0 340:0.3638 341:0.38906 342:0.36432 343:0.4774 344:0.42876 345:0.36761 346:0.48763 347:0.36782 348:0.35328 349:0.23562 350:0.43522 351:0.25147 352:0.45198 353:0.69622 354:0.32705 355:0.30032 356:0.49365 357:0.59347 358:0.48249 359:0 360:0.34636 361:0.425 362:0.1698 363:0.65882 364:0.55607 365:0.20998 366:0.34047 367:0.39966 368:0.35328 369:0.46301 370:0.29349 371:0.25677 372:0.59259 373:0.29634 374:0.42068 375:0.54662 376:0.58925 377:0.43769 378:0.42297 379:0 380:0.23933 381:0.51172 382:0.30145 383:0.34923 384:0.21306 385:0.34791 386:0.26555 387:0.33599 388:0.69176 389:0.22671 390:0.57552 391:0.36042 392:0.18519 393:0.13701 394:0.27438 395:0.25531 396:0.44212 397:0.57344 398:0.72129 399:0 400:0.34516 401:0.40625 402:0.33745 403:0.16966 404:0.14776 405:0.73645 406:0.14983 407:0.08016 408:0.59846 409:0.10205 410:0.55261 411:0.33981 412:0.19586 413:0.01922 414:0.07477 415:0.12797 416:0.32188 417:0.35534 418:0.67997 419:0 420:0.70595 421:0.35625 422:0.32456 423:0.4613 424:0.3186 425:0.29803 426:0.27492 427:0.4639 428:0.32754 429:0.32123 430:0.40157 431:0.23263 432:0.67232 433:0.23125 434:0.20676 435:0.30482 436:0.61688 437:0.76261 438:0.30882 439:0 440:0.40589 441:0.63359 442:0.42182 443:0.38514 444:0.33245 445:0.43534 446:0.39398 447:0.3593 448:0.45045 449:0.31233 450:0.44023 451:0.40518 452:0.3936 453:0.29324 454:0.28674 455:0.37428 456:0.47199 457:0.45104 458:0.41036 459:0 460:0.71257 461:0.53906 462:0.26545 463:0.20557 464:0.25989 465:0.30788 466:0.44548 467:0.28198 468:0.52445 469:0.17055 470:0.79885 471:0.49941 472:0.50031 473:0.08493 474:0.14499 475:0.2283 476:0.45556 477:0.42582 478:0.4986 479:0 480:0.27901 481:0.2875 482:0.32187 483:0.07616 484:0.00923 485:0.40517 486:0.10836 487:-0.0307 488:0.80888 489:0.14658 490:0.79456 491:0.60012 492:0.18644 493:0.07936 494:0.11118 495:0.15498 496:0.18596 497:0.41543 498:0.55112 499:0 500:0.20926 501:0.35156 502:0.42289 503:0.41486 504:0.38127 505:0.32081 506:0.32308 507:0.59693 508:0.51158 509:0.51164 510:0.59127 511:0.42226 512:0.4796 513:0.16491 514:0.40182 515:0.58971 516:0.46751 517:0.27448 518:0.52591 519:0 520:0.35057 521:0.58828 522:0.3568 523:0.20433 524:0.3186 525:0.2931 526:0.50903 527:0.32121 528:0.6287 529:0.54384 530:0.54474 531:0.3722 532:0.36535 533:0.16181 534:0.27633 535:0.56077 536:0.4593 537:0.30861 538:0.56092 539:0 540:0.23091 541:0.24844 542:0.34175 543:0.41053 544:0.3252 545:0.68288 546:0.36789 547:0.58101 548:0.35393 549:0.29247 550:0.58268 551:0.36808 552:0.45763 553:0.16553 554:0.28934 555:0.37556 556:0.41075 557:0.1543 558:0.34874 559:0 560:0.73542 561:0.65391 562:0.63729 563:0.33994 564:0.33773 565:0.24384 566:0.58127 567:0.16714 568:0.35521 569:0.47603 570:0.5247 571:0.34747 572:0.29002 573:0.51023 574:0.31339 575:0.37556 576:0.49813 577:0.32344 578:0.40336 579:0 580:0.24955 581:0.38203 582:0.39172 583:0.50464 584:0.64908 585:0.35283 586:0.38528 587:0.36441 588:0.29537 589:0.5863 590:0.43522 591:0.26678 592:0.4231 593:0.45195 594:0.45124 595:0.51704 596:0.54294 597:0.40208 598:0.32913 599:0 600:0.37222 601:0.58516 602:0.5309 603:0.45449 604:0.41689 605:0.30111 606:0.62475 607:0.29107 608:0.33719 609:0.41712 610:0.46457 611:0.39576 612:0.57753 613:0.27774 614:0.38101 615:0.43344 616:0.54817 617:0.29525 618:0.35574 619:0 620:0.22369 621:0.26562 622:0.26706 623:0.5808 624:0.39248 625:0.04249 626:0.51706 627:0.40932 628:0.17439 629:0.71301 630:0.23479 631:0.2391 632:0.60829 633:0.13701 634:0.35631 635:0.68296 636:0.49066 637:0.35757 638:0.17857 639:0 640:0.22069 641:0.56797 642:0.34121 643:0.36099 644:0.33377 645:0.51539 646:0.32174 647:0.29335 648:0.52703 649:0.33904 650:0.71152 651:0.46879 652:0.25487 653:0.23001 654:0.27243 655:0.39807 656:0.40553 657:0.2678 658:0.62955 659:0 660:0.33193  # SALEVLQLYQMMEGPVTTRVATAALHRFLTNDA
0 1:0.9125 2:0.31059 3:0.3195 4:0.34103 5:0.33313 6:0.36656 7:0.21262 8:0.31081 9:0.3089 10:0.42162 11:0.29152 12:0.17514 13:0.27278 14:0.28414 15:0.31125 16:0.41225 17:0.22107 18:0.46429 19:0 20:0.05953 21:0.325 22:0.30629 23:0.37214 24:0.38786 25:0.54618 26:0.27492 27:0.30813 28:0.58366 29:0.27671 30:0.74732 31:0.50236 32:0.29441 33:0.28208 34:0.35241 35:0.42315 36:0.30993 37:0.26558 38:0.60504 39:0 40:0.42093 41:0.47344 42:0.21762 43:0.61486 44:0.74736 45:0.26786 46:0.35786 47:0.63957 48:0.11068 49:0.52945 50:0.27058 51:0.2285 52:0.40741 53:0.23063 54:0.42978 55:0.47138 56:0.4481 57:0.22107 58:0.19118 59:0 60:0.34456 61:0.40078 62:0.37131 63:0.2161 64:0.33179 65:0.48153 66:0.22943 67:0.27231 68:0.54118 69:0.20411 70:0.77595 71:0.56773 72:0.23478 73:0.20459 74:0.1593 75:0.16141 76:0.33084 77:0.36424 78:0.70798 79:0 80:0.29886 81:0.29219 82:0.25954 83:0.0805 84:0.21966 85:0.70259 86:0.16054 87:0.16202 88:0.54376 89:0.33425 90:0.82105 91:0.57244 92:0.06654 93:0.18971 94:0.12159 95:0.31447 96:0.10082 97:0.20772 98:0.51681 99:0 100:0.4546 101:0.38359 102:0.0763 103:0.70898 104:0.55145 105:0.30111 106:0.38863 107:0.35873 108:0.21557 109:0.53493 110:0.35075 111:0.31802 112:0.5135 113:0.22381 114:0.55137 115:0.68617 116:0.36296 117:0.22107 118:0.27591 119:0 120:0.19062 121:0.36641 122:0.22945 123:0.39257 124:0.53826 125:0.47352 126:0.28495 127:0.18363 128:0.49421 129:0.41575 130:0.75304 131:0.49588 132:0.25989 133:0.21389 134:0.37191 135:0.46045 136:0.34727 137:0.29674 138:0.55812 139:0 140:0.35779 141:0.36562 142:0.27673 143:0.32941 144:0.44525 145:0.52278 146:0.28963 147:0.62194 148:0.3816 149:0.4411 150:0.47817 151:0.69552 152:0.42373 153:0.2796 154:0.33615 155:0.46688 156:0.43167 157:0.43027 158:0.35504 159:0 160:0.56645 161:0.28203 162:0.31327 163:0.41486 164:0.67018 165:0.23461 166:0.41472 167:0.33314 168:0.44144 169:0.51712 170:0.41374 171:0.54181 172:0.37476 173:0.30068 174:0.61704 175:0.55949 176:0.45482 177:0.26558 178:0.5007 179:0 180:0.25737 181:0.32656 182:0.2719 183:0.31579 184:0.45778 185:0.39778 186:0.20334 187:0.35645 188:0.49871 189:0.48767 190:0.66786 191:0.79918 192:0.29881 193:0.16801 194:0.36086 195:0.47653 196:0.34578 197:0.2003 198:0.48319 199:0 200:0.20204 201:0.34844 202:0.27834 203:0.55604 204:0.57388 205:0.43842 206:0.33177 207:0.39056 208:0.44659 209:0.49247 210:0.54402 211:0.56419 212:0.46202 213:0.40484 214:0.46099 215:0.42444 216:0.44586 217:0.35015 218:0.46709 219:0 220:0.31028 221:0.49531 222:0.42289 223:0.51393 224:0.6504 225:0.18042 226:0.61806 227:0.28766 228:0.19434 229:0.5363 230:0.27201 231:0.21025 232:0.46579 233:0.46001 234:0.49545 235:0.43473 236:0.51904 237:0.29822 238:0.32073 239:0 240:0.18581 241:0.44219 242:0.49221 243:0.45697 244:0.37731 245:0.35837 246:0.69498 247:0.3087 248:0.42535 249:0.50959 250:0.38797 251:0.33863 252:0.44131 253:0.31494 254:0.3407 255:0.43859 256:0.53025 257:0.41543 258:0.42647 259:0 260:0.29765 261:0.35312 262:0.37131 263:0.43777 264:0.54024 265:0.21121 266:0.61873 267:0.26038 268:0.24839 269:0.4911 270:0.28561 271:0.22556 272:0.48901 273:0.68568 274:0.37646 275:0.4045 276:0.52577 277:0.33754 278:0.41597 279:0 280:0.35298 281:0.33594 282:0.52069 283:0.29598 284:0.20844 285:0.57328 286:0.2087 287:0.29107 288:0.63771 289:0.32808 290:0.68074 291:0.43993 292:0.27119 293:0.51643 294:0.24122 295:0.28167 296:0.28454 297:0.29896 298:0.66387 299:0 300:0.34215 301:0.41562 302:0.39817 303:0.55789 304:0.32322 305:0.1915 306:0.29431 307:0.31666 308:0.27284 309:0.39658 310:0.29635 311:0.23027 312:0.52856 313:0.65158 314:0.35111 315:0.3955 316:0.64078 317:0.64095 318:0.29062 319:0 320:0.3638 321:0.38906 322:0.36432 323:0.4774 324:0.42876 325:0.36761 326:0.48763 327:0.36782 328:0.35328 329:0.23562 330:0.43522 331:0.25147 332:0.45198 333:0.69622 334:0.32705 335:0.30032 336:0.49365 337:0.59347 338:0.48249 339:0 340:0.34636 341:0.425 342:0.1698 343:0.65882 344:0.55607 345:0.20998 346:0.34047 347:0.39966 348:0.35328 349:0.46301 350:0.29349 351:0.25677 352:0.59259 353:0.29634 354:0.42068 355:0.54662 356:0.58925 357:0.43769 358:0.42297 359:0 360:0.23933 361:0.51172 362:0.30145 363:0.34923 364:0.21306 365:0.34791 366:0.26555 367:0.33599 368:0.69176 369:0.22671 370:0.57552 371:0.36042 372:0.18519 373:0.13701 374:0.27438 375:0.25531 376:0.44212 377:0.57344 378:0.72129 379:0 380:0.34516 381:0.40625 382:0.33745 383:0.16966 384:0.14776 385:0.73645 386:0.14983 387:0.08016 388:0.59846 389:0.10205 390:0.55261 391:0.33981 392:0.19586 393:0.01922 394:0.07477 395:0.12797 396:0.32188 397:0.35534 398:0.67997 399:0 400:0.70595 401:0.35625 402:0.32456 403:0.4613 404:0.3186 405:0.29803 406:0.27492 407:0.4639 408:0.32754 409:0.32123 410:0.40157 411:0.23263 412:0.67232 413:0.23125 414:0.20676 415:0.30482 416:0.61688 417:0.76261 418:0.30882 419:0 420:0.40589 421:0.63359 422:0.42182 423:0.38514 424:0.33245 425:0.43534 426:0.39398 427:0.3593 428:0.45045 429:0.31233 430:0.44023 431:0.40518 432:0.3936 433:0.29324 434:0.28674 435:0.37428 436:0.47199 437:0.45104 438:0.41036 439:0 440:0.71257 441:0.53906 442:0.26545 443:0.20557 444:0.25989 445:0.30788 446:0.44548 447:0.28198 448:0.52445 449:0.17055 450:0.79885 451:0.49941 452:0.50031 453:0.08493 454:0.14499 455:0.2283 456:0.45556 457:0.42582 458:0.4986 459:0 460:0.27901 461:0.2875 462:0.32187 463:0.07616 464:0.00923 465:0.40517 466:0.10836 467:-0.0307 468:0.80888 469:0.14658 470:0.79456 471:0.60012 472:0.18644 473:0.07936 474:0.11118 475:0.15498 476:0.18596 477:0.41543 478:0.55112 479:0 480:0.20926 481:0.35156 482:0.42289 483:0.41486 484:0.38127 485:0.32081 486:0.32308 487:0.59693 488:0.51158 489:0.51164 490:0.59127 491:0.42226 492:0.4796 493:0.16491 494:0.40182 495:0.58971 496:0.46751 497:0.27448 498:0.52591 499:0 500:0.35057 501:0.58828 502:0.3568 503:0.20433 504:0.3186 505:0.2931 506:0.50903 507:0.32121 508:0.6287 509:0.54384 510:0.54474 511:0.3722 512:0.36535 513:0.16181 514:0.27633 515:0.56077 516:0.4593 517:0.30861 518:0.56092 519:0 520:0.23091 521:0.24844 522:0.34175 523:0.41053 524:0.3252 525:0.68288 526:0.36789 527:0.58101 528:0.35393 529:0.29247 530:0.58268 531:0.36808 532:0.45763 533:0.16553 534:0.28934 535:0.37556 536:0.41075 537:0.1543 538:0.34874 539:0 540:0.73542 541:0.65391 542:0.63729 543:0.33994 544:0.33773 545:0.24384 546:0.58127 547:0.16714 548:0.35521 549:0.47603 550:0.5247 551:0.34747 552:0.29002 553:0.51023 554:0.31339 555:0.37556 556:0.49813 557:0.32344 558:0.40336 559:0 560:0.24955 561:0.38203 562:0.39172 563:0.50464 564:0.64908 565:0.35283 566:0.38528 567:0.36441 568:0.29537 569:0.5863 570:0.43522 571:0.26678 572:0.4231 573:0.45195 574:0.45124 575:0.51704 576:0.54294 577:0.40208 578:0.32913 579:0 580:0.37222 581:0.58516 582:0.5309 583:0.45449 584:0.41689 585:0.30111 586:0.62475 587:0.29107 588:0.33719 589:0.41712 590:0.46457 591:0.39576 592:0.57753 593:0.27774 594:0.38101 595:0.43344 596:0.54817 597:0.29525 598:0.35574 599:0 600:0.22369 601:0.26562 602:0.26706 603:0.5808 604:0.39248 605:0.04249 606:0.51706 607:0.40932 608:0.17439 609:0.71301 610:0.23479 611:0.2391 612:0.60829 613:0.13701 614:0.35631 615:0.68296 616:0.49066 617:0.35757 618:0.17857 619:0 620:0.22069 621:0.56797 622:0.34121 623:0.36099 624:0.33377 625:0.51539 626:0.32174 627:0.29335 628:0.52703 629:0.33904 630:0.71152 631:0.46879 632:0.25487 633:0.23001 634:0.27243 635:0.39807 636:0.40553 637:0.2678 638:0.62955 639:0 640:0.33193 641:0.39062 642:0.21977 643:0.56718 644:0.56794 645:0.33251 646:0.52642 647:0.32803 648:0.27928 649:0.48219 650:0.37223 651:0.32155 652:0.47395 653:0.61128 654:0.41222 655:0.4328 656:0.56087 657:0.38279 658:0.34454 659:0 660:0.24775  # ALEVLQLYQMMEGPVTTRVATAALHRFLTNDAS
0 1:0.325 2:0.30629 3:0.37214 4:0.38786 5:0.54618 6:0.27492 7:0.30813 8:0.58366 9:0.27671 10:0.74732 11:0.50236 12:0.29441 13:0.28208 14:0.35241 15:0.42315 16:0.30993 17:0.26558 18:0.60504 19:0 20:0.42093 21:0.47344 22:0.21762 23:0.61486 24:0.74736 25:0.26786 26:0.35786 27:0.63957 28:0.11068 29:0.52945 30:0.27058 31:0.2285 32:0.40741 33:0.23063 34:0.42978 35:0.47138 36:0.4481 37:0.22107 38:0.19118 39:0 40:0.34456 41:0.40078 42:0.37131 43:0.2161 44:0.33179 45:0.48153 46:0.22943 47:0.27231 48:0.54118 49:0.20411 50:0.77595 51:0.56773 52:0.23478 53:0.20459 54:0.1593 55:0.16141 56:0.33084 57:0.36424 58:0.70798 59:0 60:0.29886 61:0.29219 62:0.25954 63:0.0805 64:0.21966 65:0.70259 66:0.16054 67:0.16202 68:0.54376 69:0.33425 70:0.82105 71:0.57244 72:0.06654 73:0.18971 74:0.12159 75:0.31447 76:0.10082 77:0.20772 78:0.51681 79:0 80:0.4546 81:0.38359 82:0.0763 83:0.70898 84:0.55145 85:0.30111 86:0.38863 87:0.35873 88:0.21557 89:0.53493 90:0.35075 91:0.31802 92:0.5135 93:0.22381 94:0.55137 95:0.68617 96:0.36296 97:0.22107 98:0.27591 99:0 100:0.19062 101:0.36641 102:0.22945 103:0.39257 104:0.53826 105:0.47352 106:0.28495 107:0.18363 108:0.49421 109:0.41575 110:0.75304 111:0.49588 112:0.25989 113:0.21389 114:0.37191 115:0.46045 116:0.34727 117:0.29674 118:0.55812 119:0 120:0.35779 121:0.36562 122:0.27673 123:0.32941 124:0.44525 125:0.52278 126:0.28963 127:0.62194 128:0.3816 129:0.4411 130:0.47817 131:0.69552 132:0.42373 133:0.2796 134:0.33615 135:0.46688 136:0.43167 137:0.43027 138:0.35504 139:0 140:0.56645 141:0.28203 142:0.31327 143:0.41486 144:0.67018 145:0.23461 146:0.41472 147:0.33314 148:0.44144 149:0.51712 150:0.41374 151:0.54181 152:0.37476 153:0.30068 154:0.61704 155:0.55949 156:0.45482 157:0.26558 158:0.5007 159:0 160:0.25737 161:0.32656 162:0.2719 163:0.31579 164:0.45778 165:0.39778 166:0.20334 167:0.35645 168:0.49871 169:0.48767 170:0.66786 171:0.79918 172:0.29881 173:0.16801 174:0.36086 175:0.47653 176:0.34578 177:0.2003 178:0.48319 179:0 180:0.20204 181:0.34844 182:0.27834 183:0.55604 184:0.57388 185:0.43842 186:0.33177 187:0.39056 188:0.44659 189:0.49247 190:0.54402 191:0.56419 192:0.46202 193:0.40484 194:0.46099 195:0.42444 196:0.44586 197:0.35015 198:0.46709 199:0 200:0.31028 201:0.49531 202:0.42289 203:0.51393 204:0.6504 205:0.18042 206:0.61806 207:0.28766 208:0.19434 209:0.5363 210:0.27201 211:0.21025 212:0.46579 213:0.46001 214:0.49545 215:0.43473 216:0.51904 217:0.29822 218:0.32073 219:0 220:0.18581 221:0.44219 222:0.49221 223:0.45697 224:0.37731 225:0.35837 226:0.69498 227:0.3087 228:0.42535 229:0.50959 230:0.38797 231:0.33863 232:0.44131 233:0.31494 234:0.3407 235:0.43859 236:0.53025 237:0.41543 238:0.42647 239:0 240:0.29765 241:0.35312 242:0.37131 243:0.43777 244:0.54024 245:0.21121 246:0.61873 247:0.26038 248:0.24839 249:0.4911 250:0.28561 251:0.22556 252:0.48901 253:0.68568 254:0.37646 255:0.4045 256:0.52577 257:0.33754 258:0.41597 259:0 260:0.35298 261:0.33594 262:0.52069 263:0.29598 264:0.20844 265:0.57328 266:0.2087 267:0.29107 268:0.63771 269:0.32808 270:0.68074 271:0.43993 272:0.27119 273:0.51643 274:0.24122 275:0.28167 276:0.28454 277:0.29896 278:0.66387 279:0 280:0.34215 281:0.41562 282:0.39817 283:0.55789 284:0.32322 285:0.1915 286:0.29431 287:0.31666 288:0.27284 289:0.39658 290:0.29635 291:0.23027 292:0.52856 293:0.65158 294:0.35111 295:0.3955 296:0.64078 297:0.64095 298:0.29062 299:0 300:0.3638 301:0.38906 302:0.36432 303:0.4774 304:0.42876 305:0.36761 306:0.48763 307:0.36782 308:0.35328 309:0.23562 310:0.43522 311:0.25147 312:0.45198 313:0.69622 314:0.32705 315:0.30032 316:0.49365 317:0.59347 318:0.48249 319:0 320:0.34636 321:0.425 322:0.1698 323:0.65882 324:0.55607 325:0.20998 326:0.34047 327:0.39966 328:0.35328 329:0.46301 330:0.29349 331:0.25677 332:0.59259 333:0.29634 334:0.42068 335:0.54662 336:0.58925 337:0.43769 338:0.42297 339:0 340:0.23933 341:0.51172 342:0.30145 343:0.34923 344:0.21306 345:0.34791 346:0.26555 347:0.33599 348:0.69176 349:0.22671 350:0.57552 351:0.36042 352:0.18519 353:0.13701 354:0.27438 355:0.25531 356:0.44212 357:0.57344 358:0.72129 359:0 360:0.34516 361:0.40625 362:0.33745 363:0.16966 364:0.14776 365:0.73645 366:0.14983 367:0.08016 368:0.59846 369:0.10205 370:0.55261 371:0.33981 372:0.19586 373:0.01922 374:0.07477 375:0.12797 376:0.32188 377:0.35534 378:0.67997 379:0 380:0.70595 381:0.35625 382:0.32456 383:0.4613 384:0.3186 385:0.29803 386:0.27492 387:0.4639 388:0.32754 389:0.32123 390:0.40157 391:0.23263 392:0.67232 393:0.23125 394:0.20676 395:0.30482 396:0.61688 397:0.76261 398:0.30882 399:0 400:0.40589 401:0.63359 402:0.42182 403:0.38514 404:0.33245 405:0.43534 406:0.39398 407:0.3593 408:0.45045 409:0.31233 410:0.44023 411:0.40518 412:0.3936 413:0.29324 414:0.28674 415:0.37428 416:0.47199 417:0.45104 418:0.41036 419:0 420:0.71257 421:0.53906 422:0.26545 423:0.20557 424:0.25989 425:0.30788 426:0.44548 427:0.28198 428:0.52445 429:0.17055 430:0.79885 431:0.49941 432:0.50031 433:0.08493 434:0.14499 435:0.2283 436:0.45556 437:0.42582 438:0.4986 439:0 440:0.27901 441:0.2875 442:0.32187 443:0.07616 444:0.00923 445:0.40517 446:0.10836 447:-0.0307 448:0.80888 449:0.14658 450:0.79456 451:0.60012 452:0.18644 453:0.07936 454:0.11118 455:0.15498 456:0.18596 457:0.41543 458:0.55112 459:0 460:0.20926 461:0.35156 462:0.42289 463:0.41486 464:0.38127 465:0.32081 466:0.32308 467:0.59693 468:0.51158 469:0.51164 470:0.59127 471:0.42226 472:0.4796 473:0.16491 474:0.40182 475:0.58971 476:0.46751 477:0.27448 478:0.52591 479:0 480:0.35057 481:0.58828 482:0.3568 483:0.20433 484:0.3186 485:0.2931 486:0.50903 487:0.32121 488:0.6287 489:0.54384 490:0.54474 491:0.3722 492:0.36535 493:0.16181 494:0.27633 495:0.56077 496:0.4593 497:0.30861 498:0.56092 499:0 500:0.23091 501:0.24844 502:0.34175 503:0.41053 504:0.3252 505:0.68288 506:0.36789 507:0.58101 508:0.35393 509:0.29247 510:0.58268 511:0.36808 512:0.45763 513:0.16553 514:0.28934 515:0.37556 516:0.41075 517:0.1543 518:0.34874 519:0 520:0.73542 521:0.65391 522:0.63729 523:0.33994 524:0.33773 525:0.24384 526:0.58127 527:0.16714 528:0.35521 529:0.47603 530:0.5247 531:0.34747 532:0.29002 533:0.51023 534:0.31339 535:0.37556 536:0.49813 537:0.32344 538:0.40336 539:0 540:0.24955 541:0.38203 542:0.39172 543:0.50464 544:0.64908 545:0.35283 546:0.38528 547:0.36441 548:0.29537 549:0.5863 550:0.43522 551:0.26678 552:0.4231 553:0.45195 554:0.45124 555:0.51704 556:0.54294 557:0.40208 558:0.32913 559:0 560:0.37222 561:0.58516 562:0.5309 563:0.45449 564:0.41689 565:0.30111 566:0.62475 567:0.29107 568:0.33719 569:0.41712 570:0.46457 571:0.39576 572:0.57753 573:0.27774 574:0.38101 575:0.43344 576:0.54817 577:0.29525 578:0.35574 579:0 580:0.22369 581:0.26562 582:0.26706 583:0.5808 584:0.39248 585:0.04249 586:0.51706 587:0.40932 588:0.17439 589:0.71301 590:0.23479 591:0.2391 592:0.60829 593:0.13701 594:0.35631 595:0.68296 596:0.49066 597:0.35757 598:0.17857 599:0 600:0.22069 601:0.56797 602:0.34121 603:0.36099 604:0.33377 605:0.51539 606:0.32174 607:0.29335 608:0.52703 609:0.33904 610:0.71152 611:0.46879 612:0.25487 613:0.23001 614:0.27243 615:0.39807 616:0.40553 617:0.2678 618:0.62955 619:0 620:0.33193 621:0.39062 622:0.21977 623:0.56718 624:0.56794 625:0.33251 626:0.52642 627:0.32803 628:0.27928 629:0.48219 630:0.37223 631:0.32155 632:0.47395 633:0.61128 634:0.41222 635:0.4328 636:0.56087 637:0.38279 638:0.34454 639:0 640:0.24775 641:0.57656 642:0.17571 643:0.71269 644:0.79288 645:0.0819 646:0.29565 647:0.33201 648:0.09524 649:0.46301 650:0.17681 651:0.13074 652:0.35217 653:0.14259 654:0.45709 655:0.46688 656:0.38536 657:0.227 658:0.2521 659:0 660:0.1822  # LEVLQLYQMMEGPVTTRVATAALHRFLTNDASE
0 1:0.47344 2:0.21762 3:0.61486 4:0.74736 5:0.26786 6:0.35786 7:0.63957 8:0.11068 9:0.52945 10:0.27058 11:0.2285 12:0.40741 13:0.23063 14:0.42978 15:0.47138 16:0.4481 17:0.22107 18:0.19118 19:0 20:0.34456 21:0.40078 22:0.37131 23:0.2161 24:0.33179 25:0.48153 26:0.22943 27:0.27231 28:0.54118 29:0.20411 30:0.77595 31:0.56773 32:0.23478 33:0.20459 34:0.1593 35:0.16141 36:0.33084 37:0.36424 38:0.70798 39:0 40:0.29886 41:0.29219 42:0.25954 43:0.0805 44:0.21966 45:0.70259 46:0.16054 47:0.16202 48:0.54376 49:0.33425 50:0.82105 51:0.57244 52:0.06654 53:0.18971 54:0.12159 55:0.31447 56:0.10082 57:0.20772 58:0.51681 59:0 60:0.4546 61:0.38359 62:0.0763 63:0.70898 64:0.55145 65:0.30111 66:0.38863 67:0.35873 68:0.21557 69:0.53493 70:0.35075 71:0.31802 72:0.5135 73:0.22381 74:0.55137 75:0.68617 76:0.36296 77:0.22107 78:0.27591 79:0 80:0.19062 81:0.36641 82:0.22945 83:0.39257 84:0.53826 85:0.47352 86:0.28495 87:0.18363 88:0.49421 89:0.41575 90:0.75304 91:0.49588 92:0.25989 93:0.21389 94:0.37191 95:0.46045 96:0.34727 97:0.29674 98:0.55812 99:0 100:0.35779 101:0.36562 102:0.27673 103:0.32941 104:0.44525 105:0.52278 106:0.28963 107:0.62194 108:0.3816 109:0.4411 110:0.47817 111:0.69552 112:0.42373 113:0.2796 114:0.33615 115:0.46688 116:0.43167 117:0.43027 118:0.35504 119:0 120:0.56645 121:0.28203 122:0.31327 123:0.41486 124:0.67018 125:0.23461 126:0.41472 127:0.33314 128:0.44144 129:0.51712 130:0.41374 131:0.54181 132:0.37476 133:0.30068 134:0.61704 135:0.55949 136:0.45482 137:0.26558 138:0.5007 139:0 140:0.25737 141:0.32656 142:0.2719 143:0.31579 144:0.45778 145:0.39778 146:0.20334 147:0.35645 148:0.49871 149:0.48767 150:0.66786 151:0.79918 152:0.29881 153:0.16801 154:0.36086 155:0.47653 156:0.34578 157:0.2003 158:0.48319 159:0 160:0.20204 161:0.34844 162:0.27834 163:0.55604 164:0.57388 165:0.43842 166:0.33177 167:0.39056 168:0.44659 169:0.49247 170:0.54402 171:0.56419 172:0.46202 173:0.40484 174:0.46099 175:0.42444 176:0.44586 177:0.35015 178:0.46709 179:0 180:0.31028 181:0.49531 182:0.42289 183:0.51393 184:0.6504 185:0.18042 186:0.61806 187:0.28766 188:0.19434 189:0.5363 190:0.27201 191:0.21025 192:0.46579 193:0.46001 194:0.49545 195:0.43473 196:0.51904 197:0.29822 198:0.32073 199:0 200:0.18581 201:0.44219 202:0.49221 203:0.45697 204:0.37731 205:0.35837 206:0.69498 207:0.3087 208:0.42535 209:0.50959 210:0.38797 211:0.33863 212:0.44131 213:0.31494 214:0.3407 215:0.43859 216:0.53025 217:0.41543 218:0.42647 219:0 220:0.29765 221:0.35312 222:0.37131 223:0.43777 224:0.54024 225:0.21121 226:0.61873 227:0.26038 228:0.24839 229:0.4911 230:0.28561 231:0.22556 232:0.48901 233:0.68568 234:0.37646 235:0.4045 236:0.52577 237:0.33754 238:0.41597 239:0 240:0.35298 241:0.33594 242:0.52069 243:0.29598 244:0.20844 245:0.57328 246:0.2087 247:0.29107 248:0.63771 249:0.32808 250:0.68074 251:0.43993 252:0.27119 253:0.51643 254:0.24122 255:0.28167 256:0.28454 257:0.29896 258:0.66387 259:0 260:0.34215 261:0.41562 262:0.39817 263:0.55789 264:0.32322 265:0.1915 266:0.29431 267:0.31666 268:0.27284 269:0.39658 270:0.29635 271:0.23027 272:0.52856 273:0.65158 274:0.35111 275:0.3955 276:0.64078 277:0.64095 278:0.29062 279:0 280:0.3638 281:0.38906 282:0.36432 283:0.4774 284:0.42876 285:0.36761 286:0.48763 287:0.36782 288:0.35328 289:0.23562 290:0.43522 291:0.25147 292:0.45198 293:0.69622 294:0.32705 295:0.30032 296:0.49365 297:0.59347 298:0.48249 299:0 300:0.34636 301:0.425 302:0.1698 303:0.65882 304:0.55607 305:0.20998 306:0.34047 307:0.39966 308:0.35328 309:0.46301 310:0.29349 311:0.25677 312:0.59259 313:0.29634 314:0.42068 315:0.54662 316:0.58925 317:0.43769 318:0.42297 319:0 320:0.23933 321:0.51172 322:0.30145 323:0.34923 324:0.21306 325:0.34791 326:0.26555 327:0.33599 328:0.69176 329:0.22671 330:0.57552 331:0.36042 332:0.18519 333:0.13701 334:0.27438 335:0.25531 336:0.44212 337:0.57344 338:0.72129 339:0 340:0.34516 341:0.40625 342:0.33745 343:0.16966 344:0.14776 345:0.73645 346:0.14983 347:0.08016 348:0.59846 349:0.10205 350:0.55261 351:0.33981 352:0.19586 353:0.01922 354:0.07477 355:0.12797 356:0.32188 357:0.35534 358:0.67997 359:0 360:0.70595 361:0.35625 362:0.32456 363:0.4613 364:0.3186 365:0.29803 366:0.27492 367:0.4639 368:0.32754 369:0.32123 370:0.40157 371:0.23263 372:0.67232 373:0.23125 374:0.20676 375:0.30482 376:0.61688 377:0.76261 378:0.30882 379:0 380:0.40589 381:0.63359 382:0.42182 383:0.38514 384:0.33245 385:0.43534 386:0.39398 387:0.3593 388:0.45045 389:0.31233 390:0.44023 391:0.40518 392:0.3936 393:0.29324 394:0.28674 395:0.37428 396:0.47199 397:0.45104 398:0.41036 399:0 400:0.71257 401:0.53906 402:0.26545 403:0.20557 404:0.25989 405:0.30788 406:0.44548 407:0.28198 408:0.52445 409:0.17055 410:0.79885 411:0.49941 412:0.50031 413:0.08493 414:0.14499 415:0.2283 416:0.45556 417:0.42582 418:0.4986 419:0 420:0.27901 421:0.2875 422:0.32187 423:0.07616 424:0.00923 425:0.40517 426:0.10836 427:-0.0307 428:0.80888 429:0.14658 430:0.79456 431:0.60012 432:0.18644 433:0.07936 434:0.11118 435:0.15498 436:0.18596 437:0.41543 438:0.55112 439:0 440:0.20926 441:0.35156 442:0.42289 443:0.41486 444:0.38127 445:0.32081 446:0.32308 447:0.59693 448:0.51158 449:0.51164 450:0.59127 451:0.42226 452:0.4796 453:0.16491 454:0.40182 455:0.58971 456:0.46751 457:0.27448 458:0.52591 459:0 460:0.35057 461:0.58828 462:0.3568 463:0.20433 464:0.3186 465:0.2931 466:0.50903 467:0.32121 468:0.6287 469:0.54384 470:0.54474 471:0.3722 472:0.36535 473:0.16181 474:0.27633 475:0.56077 476:0.4593 477:0.30861 478:0.56092 479:0 480:0.23091 481:0.24844 482:0.34175 483:0.41053 484:0.3252 485:0.68288 486:0.36789 487:0.58101 488:0.35393 489:0.29247 490:0.58268 491:0.36808 492:0.45763 493:0.16553 494:0.28934 495:0.37556 496:0.41075 497:0.1543 498:0.34874 499:0 500:0.73542 501:0.65391 502:0.63729 503:0.33994 504:0.33773 505:0.24384 506:0.58127 507:0.16714 508:0.35521 509:0.47603 510:0.5247 511:0.34747 512:0.29002 513:0.51023 514:0.31339 515:0.37556 516:0.49813 517:0.32344 518:0.40336 519:0 520:0.24955 521:0.38203 522:0.39172 523:0.50464 524:0.64908 525:0.35283 526:0.38528 527:0.36441 528:0.29537 529:0.5863 530:0.43522 531:0.26678 532:0.4231 533:0.45195 534:0.45124 535:0.51704 536:0.54294 537:0.40208 538:0.32913 539:0 540:0.37222 541:0.58516 542:0.5309 543:0.45449 544:0.41689 545:0.30111 546:0.62475 547:0.29107 548:0.33719 549:0.41712 550:0.46457 551:0.39576 552:0.57753 553:0.27774 554:0.38101 555:0.43344 556:0.54817 557:0.29525 558:0.35574 559:0 560:0.22369 561:0.26562 562:0.26706 563:0.5808 564:0.39248 565:0.04249 566:0.51706 567:0.40932 568:0.17439 569:0.71301 570:0.23479 571:0.2391 572:0.60829 573:0.13701 574:0.35631 575:0.68296 576:0.49066 577:0.35757 578:0.17857 579:0 580:0.22069 581:0.56797 582:0.34121 583:0.36099 584:0.33377 585:0.51539 586:0.32174 587:0.29335 588:0.52703 589:0.33904 590:0.71152 591:0.46879 592:0.25487 593:0.23001 594:0.27243 595:0.39807 596:0.40553 597:0.2678 598:0.62955 599:0 600:0.33193 601:0.39062 602:0.21977 603:0.56718 604:0.56794 605:0.33251 606:0.52642 607:0.32803 608:0.27928 609:0.48219 610:0.37223 611:0.32155 612:0.47395 613:0.61128 614:0.41222 615:0.4328 616:0.56087 617:0.38279 618:0.34454 619:0 620:0.24775 621:0.57656 622:0.17571 623:0.71269 624:0.79288 625:0.0819 626:0.29565 627:0.33201 628:0.09524 629:0.46301 630:0.17681 631:0.13074 632:0.35217 633:0.14259 634:0.45709 635:0.46688 636:0.38536 637:0.227 638:0.2521 639:0 640:0.1822 641:0.78359 642:0.32187 643:0.15789 644:0.21306 645:0.35283 646:0.2602 647:0.11711 648:0.51287 649:0.1363 650:0.67788 651:0.49823 652:0.17263 653:0.16677 654:0.11248 655:0.25659 656:0.30246 657:0.36424 658:0.66176 659:0 660:0.22069  # EVLQLYQMMEGPVTTRVATAALHRFLTNDASEV
0 1:0.40078 2:0.37131 3:0.2161 4:0.33179 5:0.48153 6:0.22943 7:0.27231 8:0.54118 9:0.20411 10:0.77595 11:0.56773 12:0.23478 13:0.20459 14:0.1593 15:0.16141 16:0.33084 17:0.36424 18:0.70798 19:0 20:0.29886 21:0.29219 22:0.25954 23:0.0805 24:0.21966 25:0.70259 26:0.16054 27:0.16202 28:0.54376 29:0.33425 30:0.82105 31:0.57244 32:0.06654 33:0.18971 34:0.12159 35:0.31447 36:0.10082 37:0.20772 38:0.51681 39:0 40:0.4546 41:0.38359 42:0.0763 43:0.70898 44:0.55145 45:0.30111 46:0.38863 47:0.35873 48:0.21557 49:0.53493 50:0.35075 51:0.31802 52:0.5135 53:0.22381 54:0.55137 55:0.68617 56:0.36296 57:0.22107 58:0.27591 59:0 60:0.19062 61:0.36641 62:0.22945 63:0.39257 64:0.53826 65:0.47352 66:0.28495 67:0.18363 68:0.49421 69:0.41575 70:0.75304 71:0.49588 72:0.25989 73:0.21389 74:0.37191 75:0.46045 76:0.34727 77:0.29674 78:0.55812 79:0 80:0.35779 81:0.36562 82:0.27673 83:0.32941 84:0.44525 85:0.52278 86:0.28963 87:0.62194 88:0.3816 89:0.4411 90:0.47817 91:0.69552 92:0.42373 93:0.2796 94:0.33615 95:0.46688 96:0.43167 97:0.43027 98:0.35504 99:0 100:0.56645 101:0.28203 102:0.31327 103:0.41486 104:0.67018 105:0.23461 106:0.41472 107:0.33314 108:0.44144 109:0.51712 110:0.41374 111:0.54181 112:0.37476 113:0.30068 114:0.61704 115:0.55949 116:0.45482 117:0.26558 118:0.5007 119:0 120:0.25737 121:0.32656 122:0.2719 123:0.31579 124:0.45778 125:0.39778 126:0.20334 127:0.35645 128:0.49871 129:0.48767 130:0.66786 131:0.79918 132:0.29881 133:0.16801 134:0.36086 135:0.47653 136:0.34578 137:0.2003 138:0.48319 139:0 140:0.20204 141:0.34844 142:0.27834 143:0.55604 144:0.57388 145:0.43842 146:0.33177 147:0.39056 148:0.44659 149:0.49247 150:0.54402 151:0.56419 152:0.46202 153:0.40484 154:0.46099 155:0.42444 156:0.44586 157:0.35015 158:0.46709 159:0 160:0.31028 161:0.49531 162:0.42289 163:0.51393 164:0.6504 165:0.18042 166:0.61806 167:0.28766 168:0.19434 169:0.5363 170:0.27201 171:0.21025 172:0.46579 173:0.46001 174:0.49545 175:0.43473 176:0.51904 177:0.29822 178:0.32073 179:0 180:0.18581 181:0.44219 182:0.49221 183:0.45697 184:0.37731 185:0.35837 186:0.69498 187:0.3087 188:0.42535 189:0.50959 190:0.38797 191:0.33863 192:0.44131 193:0.31494 194:0.3407 195:0.43859 196:0.53025 197:0.41543 198:0.42647 199:0 200:0.29765 201:0.35312 202:0.37131 203:0.43777 204:0.54024 205:0.21121 206:0.61873 207:0.26038 208:0.24839 209:0.4911 210:0.28561 211:0.22556 212:0.48901 213:0.68568 214:0.37646 215:0.4045 216:0.52577 217:0.33754 218:0.41597 219:0 220:0.35298 221:0.33594 222:0.52069 223:0.29598 224:0.20844 225:0.57328 226:0.2087 227:0.29107 228:0.63771 229:0.32808 230:0.68074 231:0.43993 232:0.27119 233:0.51643 234:0.24122 235:0.28167 236:0.28454 237:0.29896 238:0.66387 239:0 240:0.34215 241:0.41562 242:0.39817 243:0.55789 244:0.32322 245:0.1915 246:0.29431 247:0.31666 248:0.27284 249:0.39658 250:0.29635 251:0.23027 252:0.52856 253:0.65158 254:0.35111 255:0.3955 256:0.64078 257:0.64095 258:0.29062 259:0 260:0.3638 261:0.38906 262:0.36432 263:0.4774 264:0.42876 265:0.36761 266:0.48763 267:0.36782 268:0.35328 269:0.23562 270:0.43522 271:0.25147 272:0.45198 273:0.69622 274:0.32705 275:0.30032 276:0.49365 277:0.59347 278:0.48249 279:0 280:0.34636 281:0.425 282:0.1698 283:0.65882 284:0.55607 285:0.20998 286:0.34047 287:0.39966 288:0.35328 289:0.46301 290:0.29349 291:0.25677 292:0.59259 293:0.29634 294:0.42068 295:0.54662 296:0.58925 297:0.43769 298:0.42297 299:0 300:0.23933 301:0.51172 302:0.30145 303:0.34923 304:0.21306 305:0.34791 306:0.26555 307:0.33599 308:0.69176 309:0.22671 310:0.57552 311:0.36042 312:0.18519 313:0.13701 314:0.27438 315:0.25531 316:0.44212 317:0.57344 318:0.72129 319:0 320:0.34516 321:0.40625 322:0.33745 323:0.16966 324:0.14776 325:0.73645 326:0.14983 327:0.08016 328:0.59846 329:0.10205 330:0.55261 331:0.33981 332:0.19586 333:0.01922 334:0.07477 335:0.12797 336:0.32188 337:0.35534 338:0.67997 339:0 340:0.70595 341:0.35625 342:0.32456 343:0.4613 344:0.3186 345:0.29803 346:0.27492 347:0.4639 348:0.32754 349:0.32123 350:0.40157 351:0.23263 352:0.67232 353:0.23125 354:0.20676 355:0.30482 356:0.61688 357:0.76261 358:0.30882 359:0 360:0.40589 361:0.63359 362:0.42182 363:0.38514 364:0.33245 365:0.43534 366:0.39398 367:0.3593 368:0.45045 369:0.31233 370:0.44023 371:0.40518 372:0.3936 373:0.29324 374:0.28674 375:0.37428 376:0.47199 377:0.45104 378:0.41036 379:0 380:0.71257 381:0.53906 382:0.26545 383:0.20557 384:0.25989 385:0.30788 386:0.44548 387:0.28198 388:0.52445 389:0.17055 390:0.79885 391:0.49941 392:0.50031 393:0.08493 394:0.14499 395:0.2283 396:0.45556 397:0.42582 398:0.4986 399:0 400:0.27901 401:0.2875 402:0.32187 403:0.07616 404:0.00923 405:0.40517 406:0.10836 407:-0.0307 408:0.80888 409:0.14658 410:0.79456 411:0.60012 412:0.18644 413:0.07936 414:0.11118 415:0.15498 416:0.18596 417:0.41543 418:0.55112 419:0 420:0.20926 421:0.35156 422:0.42289 423:0.41486 424:0.38127 425:0.32081 426:0.32308 427:0.59693 428:0.51158 429:0.51164 430:0.59127 431:0.42226 432:0.4796 433:0.16491 434:0.40182 435:0.58971 436:0.46751 437:0.27448 438:0.52591 439:0 440:0.35057 441:0.58828 442:0.3568 443:0.20433 444:0.3186 445:0.2931 446:0.50903 447:0.32121 448:0.6287 449:0.54384 450:0.54474 451:0.3722 452:0.36535 453:0.16181 454:0.27633 455:0.56077 456:0.4593 457:0.30861 458:0.56092 459:0 460:0.23091 461:0.24844 462:0.34175 463:0.41053 464:0.3252 465:0.68288 466:0.36789 467:0.58101 468:0.35393 469:0.29247 470:0.58268 471:0.36808 472:0.45763 473:0.16553 474:0.28934 475:0.37556 476:0.41075 477:0.1543 478:0.34874 479:0 480:0.73542 481:0.65391 482:0.63729 483:0.33994 484:0.33773 485:0.24384 486:0.58127 487:0.16714 488:0.35521 489:0.47603 490:0.5247 491:0.34747 492:0.29002 493:0.51023 494:0.31339 495:0.37556 496:0.49813 497:0.32344 498:0.40336 499:0 500:0.24955 501:0.38203 502:0.39172 503:0.50464 504:0.64908 505:0.35283 506:0.38528 507:0.36441 508:0.29537 509:0.5863 510:0.43522 511:0.26678 512:0.4231 513:0.45195 514:0.45124 515:0.51704 516:0.54294 517:0.40208 518:0.32913 519:0 520:0.37222 521:0.58516 522:0.5309 523:0.45449 524:0.41689 525:0.30111 526:0.62475 527:0.29107 528:0.33719 529:0.41712 530:0.46457 531:0.39576 532:0.57753 533:0.27774 534:0.38101 535:0.43344 536:0.54817 537:0.29525 538:0.35574 539:0 540:0.22369 541:0.26562 542:0.26706 543:0.5808 544:0.39248 545:0.04249 546:0.51706 547:0.40932 548:0.17439 549:0.71301 550:0.23479 551:0.2391 552:0.60829 553:0.13701 554:0.35631 555:0.68296 556:0.49066 557:0.35757 558:0.17857 559:0 560:0.22069 561:0.56797 562:0.34121 563:0.36099 564:0.33377 565:0.51539 566:0.32174 567:0.29335 568:0.52703 569:0.33904 570:0.71152 571:0.46879 572:0.25487 573:0.23001 574:0.27243 575:0.39807 576:0.40553 577:0.2678 578:0.62955 579:0 580:0.33193 581:0.39062 582:0.21977 583:0.56718 584:0.56794 585:0.33251 586:0.52642 587:0.32803 588:0.27928 589:0.48219 590:0.37223 591:0.32155 592:0.47395 593:0.61128 594:0.41222 595:0.4328 596:0.56087 597:0.38279 598:0.34454 599:0 600:0.24775 601:0.57656 602:0.17571 603:0.71269 604:0.79288 605:0.0819 606:0.29565 607:0.33201 608:0.09524 609:0.46301 610:0.17681 611:0.13074 612:0.35217 613:0.14259 614:0.45709 615:0.46688 616:0.38536 617:0.227 618:0.2521 619:0 620:0.1822 621:0.78359 622:0.32187 623:0.15789 624:0.21306 625:0.35283 626:0.2602 627:0.11711 628:0.51287 629:0.1363 630:0.67788 631:0.49823 632:0.17263 633:0.16677 634:0.11248 635:0.25659 636:0.30246 637:0.36424 638:0.66176 639:0 640:0.22069 641:0.45469 642:0.34874 643:0.47059 644:0.52375 645:0.3984 646:0.31104 647:0.38886 648:0.47426 649:0.45137 650:0.55977 651:0.42756 652:0.36284 653:0.21699 654:0.39402 655:0.57492 656:0.48021 657:0.32789 658:0.57843 659:0 660:0.37583  # VLQLYQMMEGPVTTRVATAALHRFLTNDASEVS
0 1:0.29219 2:0.25954 3:0.0805 4:0.21966 5:0.70259 6:0.16054 7:0.16202 8:0.54376 9:0.33425 10:0.82105 11:0.57244 12:0.06654 13:0.18971 14:0.12159 15:0.31447 16:0.10082 17:0.20772 18:0.51681 19:0 20:0.4546 21:0.38359 22:0.0763 23:0.70898 24:0.55145 25:0.30111 26:0.38863 27:0.35873 28:0.21557 29:0.53493 30:0.35075 31:0.31802 32:0.5135 33:0.22381 34:0.55137 35:0.68617 36:0.36296 37:0.22107 38:0.27591 39:0 40:0.19062 41:0.36641 42:0.22945 43:0.39257 44:0.53826 45:0.47352 46:0.28495 47:0.18363 48:0.49421 49:0.41575 50:0.75304 51:0.49588 52:0.25989 53:0.21389 54:0.37191 55:0.46045 56:0.34727 57:0.29674 58:0.55812 59:0 60:0.35779 61:0.36562 62:0.27673 63:0.32941 64:0.44525 65:0.52278 66:0.28963 67:0.62194 68:0.3816 69:0.4411 70:0.47817 71:0.69552 72:0.42373 73:0.2796 74:0.33615 75:0.46688 76:0.43167 77:0.43027 78:0.35504 79:0 80:0.56645 81:0.28203 82:0.31327 83:0.41486 84:0.67018 85:0.23461 86:0.41472 87:0.33314 88:0.44144 89:0.51712 90:0.41374 91:0.54181 92:0.37476 93:0.30068 94:0.61704 95:0.55949 96:0.45482 97:0.26558 98:0.5007 99:0 100:0.25737 101:0.32656 102:0.2719 103:0.31579 104:0.45778 105:0.39778 106:0.20334 107:0.35645 108:0.49871 109:0.48767 110:0.66786 111:0.79918 112:0.29881 113:0.16801 114:0.36086 115:0.47653 116:0.34578 117:0.2003 118:0.48319 119:0 120:0.20204 121:0.34844 122:0.27834 123:0.55604 124:0.57388 125:0.43842 126:0.33177 127:0.39056 128:0.44659 129:0.49247 130:0.54402 131:0.56419 132:0.46202 133:0.40484 134:0.46099 135:0.42444 136:0.44586 137:0.35015 138:0.46709 139:0 140:0.31028 141:0.49531 142:0.42289 143:0.51393 144:0.6504 145:0.18042 146:0.61806 147:0.28766 148:0.19434 149:0.5363 150:0.27201 151:0.21025 152:0.46579 153:0.46001 154:0.49545 155:0.43473 156:0.51904 157:0.29822 158:0.32073 159:0 160:0.18581 161:0.44219 162:0.49221 163:0.45697 164:0.37731 165:0.35837 166:0.69498 167:0.3087 168:0.42535 169:0.50959 170:0.38797 171:0.33863 172:0.44131 173:0.31494 174:0.3407 175:0.43859 176:0.53025 177:0.41543 178:0.42647 179:0 180:0.29765 181:0.35312 182:0.37131 183:0.43777 184:0.54024 185:0.21121 186:0.61873 187:0.26038 188:0.24839 189:0.4911 190:0.28561 191:0.22556 192:0.48901 193:0.68568 194:0.37646 195:0.4045 196:0.52577 197:0.33754 198:0.41597 199:0 200:0.35298 201:0.33594 202:0.52069 203:0.29598 204:0.20844 205:0.57328 206:0.2087 207:0.29107 208:0.63771 209:0.32808 210:0.68074 211:0.43993 212:0.27119 213:0.51643 214:0.24122 215:0.28167 216:0.28454 217:0.29896 218:0.66387 219:0 220:0.34215 221:0.41562 222:0.39817 223:0.55789 224:0.32322 225:0.1915 226:0.29431 227:0.31666 228:0.27284 229:0.39658 230:0.29635 231:0.23027 232:0.52856 233:0.65158 234:0.35111 235:0.3955 236:0.64078 237:0.64095 238:0.29062 239:0 240:0.3638 241:0.38906 242:0.36432 243:0.4774 244:0.42876 245:0.36761 246:0.48763 247:0.36782 248:0.35328 249:0.23562 250:0.43522 251:0.25147 252:0.45198 253:0.69622 254:0.32705 255:0.30032 256:0.49365 257:0.59347 258:0.48249 259:0 260:0.34636 261:0.425 262:0.1698 263:0.65882 264:0.55607 265:0.20998 266:0.34047 267:0.39966 268:0.35328 269:0.46301 270:0.29349 271:0.25677 272:0.59259 273:0.29634 274:0.42068 275:0.54662 276:0.58925 277:0.43769 278:0.42297 279:0 280:0.23933 281:0.51172 282:0.30145 283:0.34923 284:0.21306 285:0.34791 286:0.26555 287:0.33599 288:0.69176 289:0.22671 290:0.57552 291:0.36042 292:0.18519 293:0.13701 294:0.27438 295:0.25531 296:0.44212 297:0.57344 298:0.72129 299:0 300:0.34516 301:0.40625 302:0.33745 303:0.16966 304:0.14776 305:0.73645 306:0.14983 307:0.08016 308:0.59846 309:0.10205 310:0.55261 311:0.33981 312:0.19586 313:0.01922 314:0.07477 315:0.12797 316:0.32188 317:0.35534 318:0.67997 319:0 320:0.70595 321:0.35625 322:0.32456 323:0.4613 324:0.3186 325:0.29803 326:0.27492 327:0.4639 328:0.32754 329:0.32123 330:0.40157 331:0.23263 332:0.67232 333:0.23125 334:0.20676 335:0.30482 336:0.61688 337:0.76261 338:0.30882 339:0 340:0.40589 341:0.63359 342:0.42182 343:0.38514 344:0.33245 345:0.43534 346:0.39398 347:0.3593 348:0.45045 349:0.31233 350:0.44023 351:0.40518 352:0.3936 353:0.29324 354:0.28674 355:0.37428 356:0.47199 357:0.45104 358:0.41036 359:0 360:0.71257 361:0.53906 362:0.26545 363:0.20557 364:0.25989 365:0.30788 366:0.44548 367:0.28198 368:0.52445 369:0.17055 370:0.79885 371:0.49941 372:0.50031 373:0.08493 374:0.14499 375:0.2283 376:0.45556 377:0.42582 378:0.4986 379:0 380:0.27901 381:0.2875 382:0.32187 383:0.07616 384:0.00923 385:0.40517 386:0.10836 387:-0.0307 388:0.80888 389:0.14658 390:0.79456 391:0.60012 392:0.18644 393:0.07936 394:0.11118 395:0.15498 396:0.18596 397:0.41543 398:0.55112 399:0 400:0.20926 401:0.35156 402:0.42289 403:0.41486 404:0.38127 405:0.32081 406:0.32308 407:0.59693 408:0.51158 409:0.51164 410:0.59127 411:0.42226 412:0.4796 413:0.16491 414:0.40182 415:0.58971 416:0.46751 417:0.27448 418:0.52591 419:0 420:0.35057 421:0.58828 422:0.3568 423:0.20433 424:0.3186 425:0.2931 426:0.50903 427:0.32121 428:0.6287 429:0.54384 430:0.54474 431:0.3722 432:0.36535 433:0.16181 434:0.27633 435:0.56077 436:0.4593 437:0.30861 438:0.56092 439:0 440:0.23091 441:0.24844 442:0.34175 443:0.41053 444:0.3252 445:0.68288 446:0.36789 447:0.58101 448:0.35393 449:0.29247 450:0.58268 451:0.36808 452:0.45763 453:0.16553 454:0.28934 455:0.37556 456:0.41075 457:0.1543 458:0.34874 459:0 460:0.73542 461:0.65391 462:0.63729 463:0.33994 464:0.33773 465:0.24384 466:0.58127 467:0.16714 468:0.35521 469:0.47603 470:0.5247 471:0.34747 472:0.29002 473:0.51023 474:0.31339 475:0.37556 476:0.49813 477:0.32344 478:0.40336 479:0 480:0.24955 481:0.38203 482:0.39172 483:0.50464 484:0.64908 485:0.35283 486:0.38528 487:0.36441 488:0.29537 489:0.5863 490:0.43522 491:0.26678 492:0.4231 493:0.45195 494:0.45124 495:0.51704 496:0.54294 497:0.40208 498:0.32913 499:0 500:0.37222 501:0.58516 502:0.5309 503:0.45449 504:0.41689 505:0.30111 506:0.62475 507:0.29107 508:0.33719 509:0.41712 510:0.46457 511:0.39576 512:0.57753 513:0.27774 514:0.38101 515:0.43344 516:0.54817 517:0.29525 518:0.35574 519:0 520:0.22369 521:0.26562 522:0.26706 523:0.5808 524:0.39248 525:0.04249 526:0.51706 527:0.40932 528:0.17439 529:0.71301 530:0.23479 531:0.2391 532:0.60829 533:0.13701 534:0.35631 535:0.68296 536:0.49066 537:0.35757 538:0.17857 539:0 540:0.22069 541:0.56797 542:0.34121 543:0.36099 544:0.33377 545:0.51539 546:0.32174 547:0.29335 548:0.52703 549:0.33904 550:0.71152 551:0.46879 552:0.25487 553:0.23001 554:0.27243 555:0.39807 556:0.40553 557:0.2678 558:0.62955 559:0 560:0.33193 561:0.39062 562:0.21977 563:0.56718 564:0.56794 565:0.33251 566:0.52642 567:0.32803 568:0.27928 569:0.48219 570:0.37223 571:0.32155 572:0.47395 573:0.61128 574:0.41222 575:0.4328 576:0.56087 577:0.38279 578:0.34454 579:0 580:0.24775 581:0.57656 582:0.17571 583:0.71269 584:0.79288 585:0.0819 586:0.29565 587:0.33201 588:0.09524 589:0.46301 590:0.17681 591:0.13074 592:0.35217 593:0.14259 594:0.45709 595:0.46688 596:0.38536 597:0.227 598:0.2521 599:0 600:0.1822 601:0.78359 602:0.32187 603:0.15789 604:0.21306 605:0.35283 606:0.2602 607:0.11711 608:0.51287 609:0.1363 610:0.67788 611:0.49823 612:0.17263 613:0.16677 614:0.11248 615:0.25659 616:0.30246 617:0.36424 618:0.66176 619:0 620:0.22069 621:0.45469 622:0.34874 623:0.47059 624:0.52375 625:0.3984 626:0.31104 627:0.38886 628:0.47426 629:0.45137 630:0.55977 631:0.42756 632:0.36284 633:0.21699 634:0.39402 635:0.57492 636:0.48021 637:0.32789 638:0.57843 639:0 640:0.37583 641:0.55859 642:0.22192 643:0.47554 644:0.65501 645:0.29187 646:0.54314 647:0.29221 648:0.31789 649:0.57123 650:0.37938 651:0.30742 652:0.33459 653:0.24055 654:0.44148 655:0.53505 656:0.50485 657:0.38205 658:0.38445 659:0 660:0.24534  # LQLYQMMEGPVTTRVATAALHRFLTNDASEVSG
0 1:0.38359 2:0.0763 3:0.70898 4:0.55145 5:0.30111 6:0.38863 7:0.35873 8:0.21557 9:0.53493 10:0.35075 11:0.31802 12:0.5135 13:0.22381 14:0.55137 15:0.68617 16:0.36296 17:0.22107 18:0.27591 19:0 20:0.19062 21:0.36641 22:0.22945 23:0.39257 24:0.53826 25:0.47352 26:0.28495 27:0.18363 28:0.49421 29:0.41575 30:0.75304 31:0.49588 32:0.25989 33:0.21389 34:0.37191 35:0.46045 36:0.34727 37:0.29674 38:0.55812 39:0 40:0.35779 41:0.36562 42:0.27673 43:0.32941 44:0.44525 45:0.52278 46:0.28963 47:0.62194 48:0.3816 49:0.4411 50:0.47817 51:0.69552 52:0.42373 53:0.2796 54:0.33615 55:0.46688 56:0.43167 57:0.43027 58:0.35504 59:0 60:0.56645 61:0.28203 62:0.31327 63:0.41486 64:0.67018 65:0.23461 66:0.41472 67:0.33314 68:0.44144 69:0.51712 70:0.41374 71:0.54181 72:0.37476 73:0.30068 74:0.61704 75:0.55949 76:0.45482 77:0.26558 78:0.5007 79:0 80:0.25737 81:0.32656 82:0.2719 83:0.31579 84:0.45778 85:0.39778 86:0.20334 87:0.35645 88:0.49871 89:0.48767 90:0.66786 91:0.79918 92:0.29881 93:0.16801 94:0.36086 95:0.47653 96:0.34578 97:0.2003 98:0.48319 99:0 100:0.20204 101:0.34844 102:0.27834 103:0.55604 104:0.57388 105:0.43842 106:0.33177 107:0.39056 108:0.44659 109:0.49247 110:0.54402 111:0.56419 112:0.46202 113:0.40484 114:0.46099 115:0.42444 116:0.44586 117:0.35015 118:0.46709 119:0 120:0.31028 121:0.49531 122:0.42289 123:0.51393 124:0.6504 125:0.18042 126:0.61806 127:0.28766 128:0.19434 129:0.5363 130:0.27201 131:0.21025 132:0.46579 133:0.46001 134:0.49545 135:0.43473 136:0.51904 137:0.29822 138:0.32073 139:0 140:0.18581 141:0.44219 142:0.49221 143:0.45697 144:0.37731 145:0.35837 146:0.69498 147:0.3087 148:0.42535 149:0.50959 150:0.38797 151:0.33863 152:0.44131 153:0.31494 154:0.3407 155:0.43859 156:0.53025 157:0.41543 158:0.42647 159:0 160:0.29765 161:0.35312 162:0.37131 163:0.43777 164:0.54024 165:0.21121 166:0.61873 167:0.26038 168:0.24839 169:0.4911 170:0.28561 171:0.22556 172:0.48901 173:0.68568 174:0.37646 175:0.4045 176:0.52577 177:0.33754 178:0.41597 179:0 180:0.35298 181:0.33594 182:0.52069 183:0.29598 184:0.20844 185:0.57328 186:0.2087 187:0.29107 188:0.63771 189:0.32808 190:0.68074 191:0.43993 192:0.27119 193:0.51643 194:0.24122 195:0.28167 196:0.28454 197:0.29896 198:0.66387 199:0 200:0.34215 201:0.41562 202:0.39817 203:0.55789 204:0.32322 205:0.1915 206:0.29431 207:0.31666 208:0.27284 209:0.39658 210:0.29635 211:0.23027 212:0.52856 213:0.65158 214:0.35111 215:0.3955 216:0.64078 217:0.64095 218:0.29062 219:0 220:0.3638 221:0.38906 222:0.36432 223:0.4774 224:0.42876 225:0.36761 226:0.48763 227:0.36782 228:0.35328 229:0.23562 230:0.43522 231:0.25147 232:0.45198 233:0.69622 234:0.32705 235:0.30032 236:0.49365 237:0.59347 238:0.48249 239:0 240:0.34636 241:0.425 242:0.1698 243:0.65882 244:0.55607 245:0.20998 246:0.34047 247:0.39966 248:0.35328 249:0.46301 250:0.29349 251:0.25677 252:0.59259 253:0.29634 254:0.42068 255:0.54662 256:0.58925 257:0.43769 258:0.42297 259:0 260:0.23933 261:0.51172 262:0.30145 263:0.34923 264:0.21306 265:0.34791 266:0.26555 267:0.33599 268:0.69176 269:0.22671 270:0.57552 271:0.36042 272:0.18519 273:0.13701 274:0.27438 275:0.25531 276:0.44212 277:0.57344 278:0.72129 279:0 280:0.34516 281:0.40625 282:0.33745 283:0.16966 284:0.14776 285:0.73645 286:0.14983 287:0.08016 288:0.59846 289:0.10205 290:0.55261 291:0.33981 292:0.19586 293:0.01922 294:0.07477 295:0.12797 296:0.32188 297:0.35534 298:0.67997 299:0 300:0.70595 301:0.35625 302:0.32456 303:0.4613 304:0.3186 305:0.29803 306:0.27492 307:0.4639 308:0.32754 309:0.32123 310:0.40157 311:0.23263 312:0.67232 313:0.23125 314:0.20676 315:0.30482 316:0.61688 317:0.76261 318:0.30882 319:0 320:0.40589 321:0.63359 322:0.42182 323:0.38514 324:0.33245 325:0.43534 326:0.39398 327:0.3593 328:0.45045 329:0.31233 330:0.44023 331:0.40518 332:0.3936 333:0.29324 334:0.28674 335:0.37428 336:0.47199 337:0.45104 338:0.41036 339:0 340:0.71257 341:0.53906 342:0.26545 343:0.20557 344:0.25989 345:0.30788 346:0.44548 347:0.28198 348:0.52445 349:0.17055 350:0.79885 351:0.49941 352:0.50031 353:0.08493 354:0.14499 355:0.2283 356:0.45556 357:0.42582 358:0.4986 359:0 360:0.27901 361:0.2875 362:0.32187 363:0.07616 364:0.00923 365:0.40517 366:0.10836 367:-0.0307 368:0.80888 369:0.14658 370:0.79456 371:0.60012 372:0.18644 373:0.07936 374:0.11118 375:0.15498 376:0.18596 377:0.41543 378:0.55112 379:0 380:0.20926 381:0.35156 382:0.42289 383:0.41486 384:0.38127 385:0.32081 386:0.32308 387:0.59693 388:0.51158 389:0.51164 390:0.59127 391:0.42226 392:0.4796 393:0.16491 394:0.40182 395:0.58971 396:0.46751 397:0.27448 398:0.52591 399:0 400:0.35057 401:0.58828 402:0.3568 403:0.20433 404:0.3186 405:0.2931 406:0.50903 407:0.32121 408:0.6287 409:0.54384 410:0.54474 411:0.3722 412:0.36535 413:0.16181 414:0.27633 415:0.56077 416:0.4593 417:0.30861 418:0.56092 419:0 420:0.23091 421:0.24844 422:0.34175 423:0.41053 424:0.3252 425:0.68288 426:0.36789 427:0.58101 428:0.35393 429:0.29247 430:0.58268 431:0.36808 432:0.45763 433:0.16553 434:0.28934 435:0.37556 436:0.41075 437:0.1543 438:0.34874 439:0 440:0.73542 441:0.65391 442:0.63729 443:0.33994 444:0.33773 445:0.24384 446:0.58127 447:0.16714 448:0.35521 449:0.47603 450:0.5247 451:0.34747 452:0.29002 453:0.51023 454:0.31339 455:0.37556 456:0.49813 457:0.32344 458:0.40336 459:0 460:0.24955 461:0.38203 462:0.39172 463:0.50464 464:0.64908 465:0.35283 466:0.38528 467:0.36441 468:0.29537 469:0.5863 470:0.43522 471:0.26678 472:0.4231 473:0.45195 474:0.45124 475:0.51704 476:0.54294 477:0.40208 478:0.32913 479:0 480:0.37222 481:0.58516 482:0.5309 483:0.45449 484:0.41689 485:0.30111 486:0.62475 487:0.29107 488:0.33719 489:0.41712 490:0.46457 491:0.39576 492:0.57753 493:0.27774 494:0.38101 495:0.43344 496:0.54817 497:0.29525 498:0.35574 499:0 500:0.22369 501:0.26562 502:0.26706 503:0.5808 504:0.39248 505:0.04249 506:0.51706 507:0.40932 508:0.17439 509:0.71301 510:0.23479 511:0.2391 512:0.60829 513:0.13701 514:0.35631 515:0.68296 516:0.49066 517:0.35757 518:0.17857 519:0 520:0.22069 521:0.56797 522:0.34121 523:0.36099 524:0.33377 525:0.51539 526:0.32174 527:0.29335 528:0.52703 529:0.33904 530:0.71152 531:0.46879 532:0.25487 533:0.23001 534:0.27243 535:0.39807 536:0.40553 537:0.2678 538:0.62955 539:0 540:0.33193 541:0.39062 542:0.21977 543:0.56718 544:0.56794 545:0.33251 546:0.52642 547:0.32803 548:0.27928 549:0.48219 550:0.37223 551:0.32155 552:0.47395 553:0.61128 554:0.41222 555:0.4328 556:0.56087 557:0.38279 558:0.34454 559:0 560:0.24775 561:0.57656 562:0.17571 563:0.71269 564:0.79288 565:0.0819 566:0.29565 567:0.33201 568:0.09524 569:0.46301 570:0.17681 571:0.13074 572:0.35217 573:0.14259 574:0.45709 575:0.46688 576:0.38536 577:0.227 578:0.2521 579:0 580:0.1822 581:0.78359 582:0.32187 583:0.15789 584:0.21306 585:0.35283 586:0.2602 587:0.11711 588:0.51287 589:0.1363 590:0.67788 591:0.49823 592:0.17263 593:0.16677 594:0.11248 595:0.25659 596:0.30246 597:0.36424 598:0.66176 599:0 600:0.22069 601:0.45469 602:0.34874 603:0.47059 604:0.52375 605:0.3984 606:0.31104 607:0.38886 608:0.47426 609:0.45137 610:0.55977 611:0.42756 612:0.36284 613:0.21699 614:0.39402 615:0.57492 616:0.48021 617:0.32789 618:0.57843 619:0 620:0.37583 621:0.55859 622:0.22192 623:0.47554 624:0.65501 625:0.29187 626:0.54314 627:0.29221 628:0.31789 629:0.57123 630:0.37938 631:0.30742 632:0.33459 633:0.24055 634:0.44148 635:0.53505 636:0.50485 637:0.38205 638:0.38445 639:0 640:0.24534 641:0.39219 642:0.19721 643:0.07059 644:0.29947 645:0.73645 646:0.19331 647:0.2166 648:0.57851 649:0.05479 650:0.7917 651:0.4258 652:0.0113 653:0.00868 654:0.11183 655:0.08039 656:0.11053 657:0.22181 658:0.63725 659:0 660:0.46843  # QLYQMMEGPVTTRVATAALHRFLTNDASEVSGL
0 1:0.36641 2:0.22945 3:0.39257 4:0.53826 5:0.47352 6:0.28495 7:0.18363 8:0.49421 9:0.41575 10:0.75304 11:0.49588 12:0.25989 13:0.21389 14:0.37191 15:0.46045 16:0.34727 17:0.29674 18:0.55812 19:0 20:0.35779 21:0.36562 22:0.27673 23:0.32941 24:0.44525 25:0.52278 26:0.28963 27:0.62194 28:0.3816 29:0.4411 30:0.47817 31:0.69552 32:0.42373 33:0.2796 34:0.33615 35:0.46688 36:0.43167 37:0.43027 38:0.35504 39:0 40:0.56645 41:0.28203 42:0.31327 43:0.41486 44:0.67018 45:0.23461 46:0.41472 47:0.33314 48:0.44144 49:0.51712 50:0.41374 51:0.54181 52:0.37476 53:0.30068 54:0.61704 55:0.55949 56:0.45482 57:0.26558 58:0.5007 59:0 60:0.25737 61:0.32656 62:0.2719 63:0.31579 64:0.45778 65:0.39778 66:0.20334 67:0.35645 68:0.49871 69:0.48767 70:0.66786 71:0.79918 72:0.29881 73:0.16801 74:0.36086 75:0.47653 76:0.34578 77:0.2003 78:0.48319 79:0 80:0.20204 81:0.34844 82:0.27834 83:0.55604 84:0.57388 85:0.43842 86:0.33177 87:0.39056 88:0.44659 89:0.49247 90:0.54402 91:0.56419 92:0.46202 93:0.40484 94:0.46099 95:0.42444 96:0.44586 97:0.35015 98:0.46709 99:0 100:0.31028 101:0.49531 102:0.42289 103:0.51393 104:0.6504 105:0.18042 106:0.61806 107:0.28766 108:0.19434 109:0.5363 110:0.27201 111:0.21025 112:0.46579 113:0.46001 114:0.49545 115:0.43473 116:0.51904 117:0.29822 118:0.32073 119:0 120:0.18581 121:0.44219 122:0.49221 123:0.45697 124:0.37731 125:0.35837 126:0.69498 127:0.3087 128:0.42535 129:0.50959 130:0.38797 131:0.33863 132:0.44131 133:0.31494 134:0.3407 135:0.43859 136:0.53025 137:0.41543 138:0.42647 139:0 140:0.29765 141:0.35312 142:0.37131 143:0.43777 144:0.54024 145:0.21121 146:0.61873 147:0.26038 148:0.24839 149:0.4911 150:0.28561 151:0.22556 152:0.48901 153:0.68568 154:0.37646 155:0.4045 156:0.52577 157:0.33754 158:0.41597 159:0 160:0.35298 161:0.33594 162:0.52069 163:0.29598 164:0.20844 165:0.57328 166:0.2087 167:0.29107 168:0.63771 169:0.32808 170:0.68074 171:0.43993 172:0.27119 173:0.51643 174:0.24122 175:0.28167 176:0.28454 177:0.29896 178:0.66387 179:0 180:0.34215 181:0.41562 182:0.39817 183:0.55789 184:0.32322 185:0.1915 186:0.29431 187:0.31666 188:0.27284 189:0.39658 190:0.29635 191:0.23027 192:0.52856 193:0.65158 194:0.35111 195:0.3955 196:0.64078 197:0.64095 198:0.29062 199:0 200:0.3638 201:0.38906 202:0.36432 203:0.4774 204:0.42876 205:0.36761 206:0.48763 207:0.36782 208:0.35328 209:0.23562 210:0.43522 211:0.25147 212:0.45198 213:0.69622 214:0.32705 215:0.30032 216:0.49365 217:0.59347 218:0.48249 219:0 220:0.34636 221:0.425 222:0.1698 223:0.65882 224:0.55607 225:0.20998 226:0.34047 227:0.39966 228:0.35328 229:0.46301 230:0.29349 231:0.25677 232:0.59259 233:0.29634 234:0.42068 235:0.54662 236:0.58925 237:0.43769 238:0.42297 239:0 240:0.23933 241:0.51172 242:0.30145 243:0.34923 244:0.21306 245:0.34791 246:0.26555 247:0.33599 248:0.69176 249:0.22671 250:0.57552 251:0.36042 252:0.18519 253:0.13701 254:0.27438 255:0.25531 256:0.44212 257:0.57344 258:0.72129 259:0 260:0.34516 261:0.40625 262:0.33745 263:0.16966 264:0.14776 265:0.73645 266:0.14983 267:0.08016 268:0.59846 269:0.10205 270:0.55261 271:0.33981 272:0.19586 273:0.01922 274:0.07477 275:0.12797 276:0.32188 277:0.35534 278:0.67997 279:0 280:0.70595 281:0.35625 282:0.32456 283:0.4613 284:0.3186 285:0.29803 286:0.27492 287:0.4639 288:0.32754 289:0.32123 290:0.40157 291:0.23263 292:0.67232 293:0.23125 294:0.20676 295:0.30482 296:0.61688 297:0.76261 298:0.30882 299:0 300:0.40589 301:0.63359 302:0.42182 303:0.38514 304:0.33245 305:0.43534 306:0.39398 307:0.3593 308:0.45045 309:0.31233 310:0.44023 311:0.40518 312:0.3936 313:0.29324 314:0.28674 315:0.37428 316:0.47199 317:0.45104 318:0.41036 319:0 320:0.71257 321:0.53906 322:0.26545 323:0.20557 324:0.25989 325:0.30788 326:0.44548 327:0.28198 328:0.52445 329:0.17055 330:0.79885 331:0.49941 332:0.50031 333:0.08493 334:0.14499 335:0.2283 336:0.45556 337:0.42582 338:0.4986 339:0 340:0.27901 341:0.2875 342:0.32187 343:0.07616 344:0.00923 345:0.40517 346:0.10836 347:-0.0307 348:0.80888 349:0.14658 350:0.79456 351:0.60012 352:0.18644 353:0.07936 354:0.11118 355:0.15498 356:0.18596 357:0.41543 358:0.55112 359:0 360:0.20926 361:0.35156 362:0.42289 363:0.41486 364:0.38127 365:0.32081 366:0.32308 367:0.59693 368:0.51158 369:0.51164 370:0.59127 371:0.42226 372:0.4796 373:0.16491 374:0.40182 375:0.58971 376:0.46751 377:0.27448 378:0.52591 379:0 380:0.35057 381:0.58828 382:0.3568 383:0.20433 384:0.3186 385:0.2931 386:0.50903 387:0.32121 388:0.6287 389:0.54384 390:0.54474 391:0.3722 392:0.36535 393:0.16181 394:0.27633 395:0.56077 396:0.4593 397:0.30861 398:0.56092 399:0 400:0.23091 401:0.24844 402:0.34175 403:0.41053 404:0.3252 405:0.68288 406:0.36789 407:0.58101 408:0.35393 409:0.29247 410:0.58268 411:0.36808 412:0.45763 413:0.16553 414:0.28934 415:0.37556 416:0.41075 417:0.1543 418:0.34874 419:0 420:0.73542 421:0.65391 422:0.63729 423:0.33994 424:0.33773 425:0.24384 426:0.58127 427:0.16714 428:0.35521 429:0.47603 430:0.5247 431:0.34747 432:0.29002 433:0.51023 434:0.31339 435:0.37556 436:0.49813 437:0.32344 438:0.40336 439:0 440:0.24955 441:0.38203 442:0.39172 443:0.50464 444:0.64908 445:0.35283 446:0.38528 447:0.36441 448:0.29537 449:0.5863 450:0.43522 451:0.26678 452:0.4231 453:0.45195 454:0.45124 455:0.51704 456:0.54294 457:0.40208 458:0.32913 459:0 460:0.37222 461:0.58516 462:0.5309 463:0.45449 464:0.41689 465:0.30111 466:0.62475 467:0.29107 468:0.33719 469:0.41712 470:0.46457 471:0.39576 472:0.57753 473:0.27774 474:0.38101 475:0.43344 476:0.54817 477:0.29525 478:0.35574 479:0 480:0.22369 481:0.26562 482:0.26706 483:0.5808 484:0.39248 485:0.04249 486:0.51706 487:0.40932 488:0.17439 489:0.71301 490:0.23479 491:0.2391 492:0.60829 493:0.13701 494:0.35631 495:0.68296 496:0.49066 497:0.35757 498:0.17857 499:0 500:0.22069 501:0.56797 502:0.34121 503:0.36099 504:0.33377 505:0.51539 506:0.32174 507:0.29335 508:0.52703 509:0.33904 510:0.71152 511:0.46879 512:0.25487 513:0.23001 514:0.27243 515:0.39807 516:0.40553 517:0.2678 518:0.62955 519:0 520:0.33193 521:0.39062 522:0.21977 523:0.56718 524:0.56794 525:0.33251 526:0.52642 527:0.32803 528:0.27928 529:0.48219 530:0.37223 531:0.32155 532:0.47395 533:0.61128 534:0.41222 535:0.4328 536:0.56087 537:0.38279 538:0.34454 539:0 540:0.24775 541:0.57656 542:0.17571 543:0.71269 544:0.79288 545:0.0819 546:0.29565 547:0.33201 548:0.09524 549:0.46301 550:0.17681 551:0.13074 552:0.35217 553:0.14259 554:0.45709 555:0.46688 556:0.38536 557:0.227 558:0.2521 559:0 560:0.1822 561:0.78359 562:0.32187 563:0.15789 564:0.21306 565:0.35283 566:0.2602 567:0.11711 568:0.51287 569:0.1363 570:0.67788 571:0.49823 572:0.17263 573:0.16677 574:0.11248 575:0.25659 576:0.30246 577:0.36424 578:0.66176 579:0 580:0.22069 581:0.45469 582:0.34874 583:0.47059 584:0.52375 585:0.3984 586:0.31104 587:0.38886 588:0.47426 589:0.45137 590:0.55977 591:0.42756 592:0.36284 593:0.21699 594:0.39402 595:0.57492 596:0.48021 597:0.32789 598:0.57843 599:0 600:0.37583 601:0.55859 602:0.22192 603:0.47554 604:0.65501 605:0.29187 606:0.54314 607:0.29221 608:0.31789 609:0.57123 610:0.37938 611:0.30742 612:0.33459 613:0.24055 614:0.44148 615:0.53505 616:0.50485 617:0.38205 618:0.38445 619:0 620:0.24534 621:0.39219 622:0.19721 623:0.07059 624:0.29947 625:0.73645 626:0.19331 627:0.2166 628:0.57851 629:0.05479 630:0.7917 631:0.4258 632:0.0113 633:0.00868 634:0.11183 635:0.08039 636:0.11053 637:0.22181 638:0.63725 639:0 640:0.46843 641:0.21875 642:0.2547 643:0.33746 644:0.32256 645:0.7303 646:0.15184 647:0.39284 648:0.50064 649:0.23767 650:0.78311 651:0.44876 652:0.21971 653:0.00992 654:0.23862 655:0.27331 656:0.18596 657:0.06528 658:0.46008 659:0 660:0.61335  # LYQMMEGPVTTRVATAALHRFLTNDASEVSGLL
0 1:0.36562 2:0.27673 3:0.32941 4:0.44525 5:0.52278 6:0.28963 7:0.62194 8:0.3816 9:0.4411 10:0.47817 11:0.69552 12:0.42373 13:0.2796 14:0.33615 15:0.46688 16:0.43167 17:0.43027 18:0.35504 19:0 20:0.56645 21:0.28203 22:0.31327 23:0.41486 24:0.67018 25:0.23461 26:0.41472 27:0.33314 28:0.44144 29:0.51712 30:0.41374 31:0.54181 32:0.37476 33:0.30068 34:0.61704 35:0.55949 36:0.45482 37:0.26558 38:0.5007 39:0 40:0.25737 41:0.32656 42:0.2719 43:0.31579 44:0.45778 45:0.39778 46:0.20334 47:0.35645 48:0.49871 49:0.48767 50:0.66786 51:0.79918 52:0.29881 53:0.16801 54:0.36086 55:0.47653 56:0.34578 57:0.2003 58:0.48319 59:0 60:0.20204 61:0.34844 62:0.27834 63:0.55604 64:0.57388 65:0.43842 66:0.33177 67:0.39056 68:0.44659 69:0.49247 70:0.54402 71:0.56419 72:0.46202 73:0.40484 74:0.46099 75:0.42444 76:0.44586 77:0.35015 78:0.46709 79:0 80:0.31028 81:0.49531 82:0.42289 83:0.51393 84:0.6504 85:0.18042 86:0.61806 87:0.28766 88:0.19434 89:0.5363 90:0.27201 91:0.21025 92:0.46579 93:0.46001 94:0.49545 95:0.43473 96:0.51904 97:0.29822 98:0.32073 99:0 100:0.18581 101:0.44219 102:0.49221 103:0.45697 104:0.37731 105:0.35837 106:0.69498 107:0.3087 108:0.42535 109:0.50959 110:0.38797 111:0.33863 112:0.44131 113:0.31494 114:0.3407 115:0.43859 116:0.53025 117:0.41543 118:0.42647 119:0 120:0.29765 121:0.35312 122:0.37131 123:0.43777 124:0.54024 125:0.21121 126:0.61873 127:0.26038 128:0.24839 129:0.4911 130:0.28561 131:0.22556 132:0.48901 133:0.68568 134:0.37646 135:0.4045 136:0.52577 137:0.33754 138:0.41597 139:0 140:0.35298 141:0.33594 142:0.52069 143:0.29598 144:0.20844 145:0.57328 146:0.2087 147:0.29107 148:0.63771 149:0.32808 150:0.68074 151:0.43993 152:0.27119 153:0.51643 154:0.24122 155:0.28167 156:0.28454 157:0.29896 158:0.66387 159:0 160:0.34215 161:0.41562 162:0.39817 163:0.55789 164:0.32322 165:0.1915 166:0.29431 167:0.31666 168:0.27284 169:0.39658 170:0.29635 171:0.23027 172:0.52856 173:0.65158 174:0.35111 175:0.3955 176:0.64078 177:0.64095 178:0.29062 179:0 180:0.3638 181:0.38906 182:0.36432 183:0.4774 184:0.42876 185:0.36761 186:0.48763 187:0.36782 188:0.35328 189:0.23562 190:0.43522 191:0.25147 192:0.45198 193:0.69622 194:0.32705 195:0.30032 196:0.49365 197:0.59347 198:0.48249 199:0 200:0.34636 201:0.425 202:0.1698 203:0.65882 204:0.55607 205:0.20998 206:0.34047 207:0.39966 208:0.35328 209:0.46301 210:0.29349 211:0.25677 212:0.59259 213:0.29634 214:0.42068 215:0.54662 216:0.58925 217:0.43769 218:0.42297 219:0 220:0.23933 221:0.51172 222:0.30145 223:0.34923 224:0.21306 225:0.34791 226:0.26555 227:0.33599 228:0.69176 229:0.22671 230:0.57552 231:0.36042 232:0.18519 233:0.13701 234:0.27438 235:0.25531 236:0.44212 237:0.57344 238:0.72129 239:0 240:0.34516 241:0.40625 242:0.33745 243:0.16966 244:0.14776 245:0.73645 246:0.14983 247:0.08016 248:0.59846 249:0.10205 250:0.55261 251:0.33981 252:0.19586 253:0.01922 254:0.07477 255:0.12797 256:0.32188 257:0.35534 258:0.67997 259:0 260:0.70595 261:0.35625 262:0.32456 263:0.4613 264:0.3186 265:0.29803 266:0.27492 267:0.4639 268:0.32754 269:0.32123 270:0.40157 271:0.23263 272:0.67232 273:0.23125 274:0.20676 275:0.30482 276:0.61688 277:0.76261 278:0.30882 279:0 280:0.40589 281:0.63359 282:0.42182 283:0.38514 284:0.33245 285:0.43534 286:0.39398 287:0.3593 288:0.45045 289:0.31233 290:0.44023 291:0.40518 292:0.3936 293:0.29324 294:0.28674 295:0.37428 296:0.47199 297:0.45104 298:0.41036 299:0 300:0.71257 301:0.53906 302:0.26545 303:0.20557 304:0.25989 305:0.30788 306:0.44548 307:0.28198 308:0.52445 309:0.17055 310:0.79885 311:0.49941 312:0.50031 313:0.08493 314:0.14499 315:0.2283 316:0.45556 317:0.42582 318:0.4986 319:0 320:0.27901 321:0.2875 322:0.32187 323:0.07616 324:0.00923 325:0.40517 326:0.10836 327:-0.0307 328:0.80888 329:0.14658 330:0.79456 331:0.60012 332:0.18644 333:0.07936 334:0.11118 335:0.15498 336:0.18596 337:0.41543 338:0.55112 339:0 340:0.20926 341:0.35156 342:0.42289 343:0.41486 344:0.38127 345:0.32081 346:0.32308 347:0.59693 348:0.51158 349:0.51164 350:0.59127 351:0.42226 352:0.4796 353:0.16491 354:0.40182 355:0.58971 356:0.46751 357:0.27448 358:0.52591 359:0 360:0.35057 361:0.58828 362:0.3568 363:0.20433 364:0.3186 365:0.2931 366:0.50903 367:0.32121 368:0.6287 369:0.54384 370:0.54474 371:0.3722 372:0.36535 373:0.16181 374:0.27633 375:0.56077 376:0.4593 377:0.30861 378:0.56092 379:0 380:0.23091 381:0.24844 382:0.34175 383:0.41053 384:0.3252 385:0.68288 386:0.36789 387:0.58101 388:0.35393 389:0.29247 390:0.58268 391:0.36808 392:0.45763 393:0.16553 394:0.28934 395:0.37556 396:0.41075 397:0.1543 398:0.34874 399:0 400:0.73542 401:0.65391 402:0.63729 403:0.33994 404:0.33773 405:0.24384 406:0.58127 407:0.16714 408:0.35521 409:0.47603 410:0.5247 411:0.34747 412:0.29002 413:0.51023 414:0.31339 415:0.37556 416:0.49813 417:0.32344 418:0.40336 419:0 420:0.24955 421:0.38203 422:0.39172 423:0.50464 424:0.64908 425:0.35283 426:0.38528 427:0.36441 428:0.29537 429:0.5863 430:0.43522 431:0.26678 432:0.4231 433:0.45195 434:0.45124 435:0.51704 436:0.54294 437:0.40208 438:0.32913 439:0 440:0.37222 441:0.58516 442:0.5309 443:0.45449 444:0.41689 445:0.30111 446:0.62475 447:0.29107 448:0.33719 449:0.41712 450:0.46457 451:0.39576 452:0.57753 453:0.27774 454:0.38101 455:0.43344 456:0.54817 457:0.29525 458:0.35574 459:0 460:0.22369 461:0.26562 462:0.26706 463:0.5808 464:0.39248 465:0.04249 466:0.51706 467:0.40932 468:0.17439 469:0.71301 470:0.23479 471:0.2391 472:0.60829 473:0.13701 474:0.35631 475:0.68296 476:0.49066 477:0.35757 478:0.17857 479:0 480:0.22069 481:0.56797 482:0.34121 483:0.36099 484:0.33377 485:0.51539 486:0.32174 487:0.29335 488:0.52703 489:0.33904 490:0.71152 491:0.46879 492:0.25487 493:0.23001 494:0.27243 495:0.39807 496:0.40553 497:0.2678 498:0.62955 499:0 500:0.33193 501:0.39062 502:0.21977 503:0.56718 504:0.56794 505:0.33251 506:0.52642 507:0.32803 508:0.27928 509:0.48219 510:0.37223 511:0.32155 512:0.47395 513:0.61128 514:0.41222 515:0.4328 516:0.56087 517:0.38279 518:0.34454 519:0 520:0.24775 521:0.57656 522:0.17571 523:0.71269 524:0.79288 525:0.0819 526:0.29565 527:0.33201 528:0.09524 529:0.46301 530:0.17681 531:0.13074 532:0.35217 533:0.14259 534:0.45709 535:0.46688 536:0.38536 537:0.227 538:0.2521 539:0 540:0.1822 541:0.78359 542:0.32187 543:0.15789 544:0.21306 545:0.35283 546:0.2602 547:0.11711 548:0.51287 549:0.1363 550:0.67788 551:0.49823 552:0.17263 553:0.16677 554:0.11248 555:0.25659 556:0.30246 557:0.36424 558:0.66176 559:0 560:0.22069 561:0.45469 562:0.34874 563:0.47059 564:0.52375 565:0.3984 566:0.31104 567:0.38886 568:0.47426 569:0.45137 570:0.55977 571:0.42756 572:0.36284 573:0.21699 574:0.39402 575:0.57492 576:0.48021 577:0.32789 578:0.57843 579:0 580:0.37583 581:0.55859 582:0.22192 583:0.47554 584:0.65501 585:0.29187 586:0.54314 587:0.29221 588:0.31789 589:0.57123 590:0.37938 591:0.30742 592:0.33459 593:0.24055 594:0.44148 595:0.53505 596:0.50485 597:0.38205 598:0.38445 599:0 600:0.24534 601:0.39219 602:0.19721 603:0.07059 604:0.29947 605:0.73645 606:0.19331 607:0.2166 608:0.57851 609:0.05479 610:0.7917 611:0.4258 612:0.0113 613:0.00868 614:0.11183 615:0.08039 616:0.11053 617:0.22181 618:0.63725 619:0 620:0.46843 621:0.21875 622:0.2547 623:0.33746 624:0.32256 625:0.7303 626:0.15184 627:0.39284 628:0.50064 629:0.23767 630:0.78311 631:0.44876 632:0.21971 633:0.00992 634:0.23862 635:0.27331 636:0.18596 637:0.06528 638:0.46008 639:0 640:0.61335 641:0.32422 642:0.21709 643:0.60805 644:0.70383 645:0.20443 646:0.3786 647:0.46731 648:0.14414 649:0.61027 650:0.26986 651:0.19199 652:0.57376 653:0.20335 654:0.59038 655:0.5717 656:0.36221 657:0.16469 658:0.2493 659:0 660:0.27601  # YQMMEGPVTTRVATAALHRFLTNDASEVSGLLQ
0 1:0.28203 2:0.31327 3:0.41486 4:0.67018 5:0.23461 6:0.41472 7:0.33314 8:0.44144 9:0.51712 10:0.41374 11:0.54181 12:0.37476 13:0.30068 14:0.61704 15:0.55949 16:0.45482 17:0.26558 18:0.5007 19:0 20:0.25737 21:0.32656 22:0.2719 23:0.31579 24:0.45778 25:0.39778 26:0.20334 27:0.35645 28:0.49871 29:0.48767 30:0.66786 31:0.79918 32:0.29881 33:0.16801 34:0.36086 35:0.47653 36:0.34578 37:0.2003 38:0.48319 39:0 40:0.20204 41:0.34844 42:0.27834 43:0.55604 44:0.57388 45:0.43842 46:0.33177 47:0.39056 48:0.44659 49:0.49247 50:0.54402 51:0.56419 52:0.46202 53:0.40484 54:0.46099 55:0.42444 56:0.44586 57:0.35015 58:0.46709 59:0 60:0.31028 61:0.49531 62:0.42289 63:0.51393 64:0.6504 65:0.18042 66:0.61806 67:0.28766 68:0.19434 69:0.5363 70:0.27201 71:0.21025 72:0.46579 73:0.46001 74:0.49545 75:0.43473 76:0.51904 77:0.29822 78:0.32073 79:0 80:0.18581 81:0.44219 82:0.49221 83:0.45697 84:0.37731 85:0.35837 86:0.69498 87:0.3087 88:0.42535 89:0.50959 90:0.38797 91:0.33863 92:0.44131 93:0.31494 94:0.3407 95:0.43859 96:0.53025 97:0.41543 98:0.42647 99:0 100:0.29765 101:0.35312 102:0.37131 103:0.43777 104:0.54024 105:0.21121 106:0.61873 107:0.26038 108:0.24839 109:0.4911 110:0.28561 111:0.22556 112:0.48901 113:0.68568 114:0.37646 115:0.4045 116:0.52577 117:0.33754 118:0.41597 119:0 120:0.35298 121:0.33594 122:0.52069 123:0.29598 124:0.20844 125:0.57328 126:0.2087 127:0.29107 128:0.63771 129:0.32808 130:0.68074 131:0.43993 132:0.27119 133:0.51643 134:0.24122 135:0.28167 136:0.28454 137:0.29896 138:0.66387 139:0 140:0.34215 141:0.41562 142:0.39817 143:0.55789 144:0.32322 145:0.1915 146:0.29431 147:0.31666 148:0.27284 149:0.39658 150:0.29635 151:0.23027 152:0.52856 153:0.65158 154:0.35111 155:0.3955 156:0.64078 157:0.64095 158:0.29062 159:0 160:0.3638 161:0.38906 162:0.36432 163:0.4774 164:0.42876 165:0.36761 166:0.48763 167:0.36782 168:0.35328 169:0.23562 170:0.43522 171:0.25147 172:0.45198 173:0.69622 174:0.32705 175:0.30032 176:0.49365 177:0.59347 178:0.48249 179:0 180:0.34636 181:0.425 182:0.1698 183:0.65882 184:0.55607 185:0.20998 186:0.34047 187:0.39966 188:0.35328 189:0.46301 190:0.29349 191:0.25677 192:0.59259 193:0.29634 194:0.42068 195:0.54662 196:0.58925 197:0.43769 198:0.42297 199:0 200:0.23933 201:0.51172 202:0.30145 203:0.34923 204:0.21306 205:0.34791 206:0.26555 207:0.33599 208:0.69176 209:0.22671 210:0.57552 211:0.36042 212:0.18519 213:0.13701 214:0.27438 215:0.25531 216:0.44212 217:0.57344 218:0.72129 219:0 220:0.34516 221:0.40625 222:0.33745 223:0.16966 224:0.14776 225:0.73645 226:0.14983 227:0.08016 228:0.59846 229:0.10205 230:0.55261 231:0.33981 232:0.19586 233:0.01922 234:0.07477 235:0.12797 236:0.32188 237:0.35534 238:0.67997 239:0 240:0.70595 241:0.35625 242:0.32456 243:0.4613 244:0.3186 245:0.29803 246:0.27492 247:0.4639 248:0.32754 249:0.32123 250:0.40157 251:0.23263 252:0.67232 253:0.23125 254:0.20676 255:0.30482 256:0.61688 257:0.76261 258:0.30882 259:0 260:0.40589 261:0.63359 262:0.42182 263:0.38514 264:0.33245 265:0.43534 266:0.39398 267:0.3593 268:0.45045 269:0.31233 270:0.44023 271:0.40518 272:0.3936 273:0.29324 274:0.28674 275:0.37428 276:0.47199 277:0.45104 278:0.41036 279:0 280:0.71257 281:0.53906 282:0.26545 283:0.20557 284:0.25989 285:0.30788 286:0.44548 287:0.28198 288:0.52445 289:0.17055 290:0.79885 291:0.49941 292:0.50031 293:0.08493 294:0.14499 295:0.2283 296:0.45556 297:0.42582 298:0.4986 299:0 300:0.27901 301:0.2875 302:0.32187 303:0.07616 304:0.00923 305:0.40517 306:0.10836 307:-0.0307 308:0.80888 309:0.14658 310:0.79456 311:0.60012 312:0.18644 313:0.07936 314:0.11118 315:0.15498 316:0.18596 317:0.41543 318:0.55112 319:0 320:0.20926 321:0.35156 322:0.42289 323:0.41486 324:0.38127 325:0.32081 326:0.32308 327:0.59693 328:0.51158 329:0.51164 330:0.59127 331:0.42226 332:0.4796 333:0.16491 334:0.40182 335:0.58971 336:0.46751 337:0.27448 338:0.52591 339:0 340:0.35057 341:0.58828 342:0.3568 343:0.20433 344:0.3186 345:0.2931 346:0.50903 347:0.32121 348:0.6287 349:0.54384 350:0.54474 351:0.3722 352:0.36535 353:0.16181 354:0.27633 355:0.56077 356:0.4593 357:0.30861 358:0.56092 359:0 360:0.23091 361:0.24844 362:0.34175 363:0.41053 364:0.3252 365:0.68288 366:0.36789 367:0.58101 368:0.35393 369:0.29247 370:0.58268 371:0.36808 372:0.45763 373:0.16553 374:0.28934 375:0.37556 376:0.41075 377:0.1543 378:0.34874 379:0 380:0.73542 381:0.65391 382:0.63729 383:0.33994 384:0.33773 385:0.24384 386:0.58127 387:0.16714 388:0.35521 389:0.47603 390:0.5247 391:0.34747 392:0.29002 393:0.51023 394:0.31339 395:0.37556 396:0.49813 397:0.32344 398:0.40336 399:0 400:0.24955 401:0.38203 402:0.39172 403:0.50464 404:0.64908 405:0.35283 406:0.38528 407:0.36441 408:0.29537 409:0.5863 410:0.43522 411:0.26678 412:0.4231 413:0.45195 414:0.45124 415:0.51704 416:0.54294 417:0.40208 418:0.32913 419:0 420:0.37222 421:0.58516 422:0.5309 423:0.45449 424:0.41689 425:0.30111 426:0.62475 427:0.29107 428:0.33719 429:0.41712 430:0.46457 431:0.39576 432:0.57753 433:0.27774 434:0.38101 435:0.43344 436:0.54817 437:0.29525 438:0.35574 439:0 440:0.22369 441:0.26562 442:0.26706 443:0.5808 444:0.39248 445:0.04249 446:0.51706 447:0.40932 448:0.17439 449:0.71301 450:0.23479 451:0.2391 452:0.60829 453:0.13701 454:0.35631 455:0.68296 456:0.49066 457:0.35757 458:0.17857 459:0 460:0.22069 461:0.56797 462:0.34121 463:0.36099 464:0.33377 465:0.51539 466:0.32174 467:0.29335 468:0.52703 469:0.33904 470:0.71152 471:0.46879 472:0.25487 473:0.23001 474:0.27243 475:0.39807 476:0.40553 477:0.2678 478:0.62955 479:0 480:0.33193 481:0.39062 482:0.21977 483:0.56718 484:0.56794 485:0.33251 486:0.52642 487:0.32803 488:0.27928 489:0.48219 490:0.37223 491:0.32155 492:0.47395 493:0.61128 494:0.41222 495:0.4328 496:0.56087 497:0.38279 498:0.34454 499:0 500:0.24775 501:0.57656 502:0.17571 503:0.71269 504:0.79288 505:0.0819 506:0.29565 507:0.33201 508:0.09524 509:0.46301 510:0.17681 511:0.13074 512:0.35217 513:0.14259 514:0.45709 515:0.46688 516:0.38536 517:0.227 518:0.2521 519:0 520:0.1822 521:0.78359 522:0.32187 523:0.15789 524:0.21306 525:0.35283 526:0.2602 527:0.11711 528:0.51287 529:0.1363 530:0.67788 531:0.49823 532:0.17263 533:0.16677 534:0.11248 535:0.25659 536:0.30246 537:0.36424 538:0.66176 539:0 540:0.22069 541:0.45469 542:0.34874 543:0.47059 544:0.52375 545:0.3984 546:0.31104 547:0.38886 548:0.47426 549:0.45137 550:0.55977 551:0.42756 552:0.36284 553:0.21699 554:0.39402 555:0.57492 556:0.48021 557:0.32789 558:0.57843 559:0 560:0.37583 561:0.55859 562:0.22192 563:0.47554 564:0.65501 565:0.29187 566:0.54314 567:0.29221 568:0.31789 569:0.57123 570:0.37938 571:0.30742 572:0.33459 573:0.24055 574:0.44148 575:0.53505 576:0.50485 577:0.38205 578:0.38445 579:0 580:0.24534 581:0.39219 582:0.19721 583:0.07059 584:0.29947 585:0.73645 586:0.19331 587:0.2166 588:0.57851 589:0.05479 590:0.7917 591:0.4258 592:0.0113 593:0.00868 594:0.11183 595:0.08039 596:0.11053 597:0.22181 598:0.63725 599:0 600:0.46843 601:0.21875 602:0.2547 603:0.33746 604:0.32256 605:0.7303 606:0.15184 607:0.39284 608:0.50064 609:0.23767 610:0.78311 611:0.44876 612:0.21971 613:0.00992 614:0.23862 615:0.27331 616:0.18596 617:0.06528 618:0.46008 619:0 620:0.61335 621:0.32422 622:0.21709 623:0.60805 624:0.70383 625:0.20443 626:0.3786 627:0.46731 628:0.14414 629:0.61027 630:0.26986 631:0.19199 632:0.57376 633:0.20335 634:0.59038 635:0.5717 636:0.36221 637:0.16469 638:0.2493 639:0 640:0.27601 641:0.34687 642:0.24449 643:0.42415 644:0.62005 645:0.54926 646:0.31438 647:0.37521 648:0.42085 649:0.44658 650:0.52971 651:0.69317 652:0.31576 653:0.12089 654:0.42133 655:0.50804 656:0.39059 657:0.39985 658:0.38796 659:0 660:0.38064  # QMMEGPVTTRVATAALHRFLTNDASEVSGLLQF
0 1:0.32656 2:0.2719 3:0.31579 4:0.45778 5:0.39778 6:0.20334 7:0.35645 8:0.49871 9:0.48767 10:0.66786 11:0.79918 12:0.29881 13:0.16801 14:0.36086 15:0.47653 16:0.34578 17:0.2003 18:0.48319 19:0 20:0.20204 21:0.34844 22:0.27834 23:0.55604 24:0.57388 25:0.43842 26:0.33177 27:0.39056 28:0.44659 29:0.49247 30:0.54402 31:0.56419 32:0.46202 33:0.40484 34:0.46099 35:0.42444 36:0.44586 37:0.35015 38:0.46709 39:0 40:0.31028 41:0.49531 42:0.42289 43:0.51393 44:0.6504 45:0.18042 46:0.61806 47:0.28766 48:0.19434 49:0.5363 50:0.27201 51:0.21025 52:0.46579 53:0.46001 54:0.49545 55:0.43473 56:0.51904 57:0.29822 58:0.32073 59:0 60:0.18581 61:0.44219 62:0.49221 63:0.45697 64:0.37731 65:0.35837 66:0.69498 67:0.3087 68:0.42535 69:0.50959 70:0.38797 71:0.33863 72:0.44131 73:0.31494 74:0.3407 75:0.43859 76:0.53025 77:0.41543 78:0.42647 79:0 80:0.29765 81:0.35312 82:0.37131 83:0.43777 84:0.54024 85:0.21121 86:0.61873 87:0.26038 88:0.24839 89:0.4911 90:0.28561 91:0.22556 92:0.48901 93:0.68568 94:0.37646 95:0.4045 96:0.52577 97:0.33754 98:0.41597 99:0 100:0.35298 101:0.33594 102:0.52069 103:0.29598 104:0.20844 105:0.57328 106:0.2087 107:0.29107 108:0.63771 109:0.32808 110:0.68074 111:0.43993 112:0.27119 113:0.51643 114:0.24122 115:0.28167 116:0.28454 117:0.29896 118:0.66387 119:0 120:0.34215 121:0.41562 122:0.39817 123:0.55789 124:0.32322 125:0.1915 126:0.29431 127:0.31666 128:0.27284 129:0.39658 130:0.29635 131:0.23027 132:0.52856 133:0.65158 134:0.35111 135:0.3955 136:0.64078 137:0.64095 138:0.29062 139:0 140:0.3638 141:0.38906 142:0.36432 143:0.4774 144:0.42876 145:0.36761 146:0.48763 147:0.36782 148:0.35328 149:0.23562 150:0.43522 151:0.25147 152:0.45198 153:0.69622 154:0.32705 155:0.30032 156:0.49365 157:0.59347 158:0.48249 159:0 160:0.34636 161:0.425 162:0.1698 163:0.65882 164:0.55607 165:0.20998 166:0.34047 167:0.39966 168:0.35328 169:0.46301 170:0.29349 171:0.25677 172:0.59259 173:0.29634 174:0.42068 175:0.54662 176:0.58925 177:0.43769 178:0.42297 179:0 180:0.23933 181:0.51172 182:0.30145 183:0.34923 184:0.21306 185:0.34791 186:0.26555 187:0.33599 188:0.69176 189:0.22671 190:0.57552 191:0.36042 192:0.18519 193:0.13701 194:0.27438 195:0.25531 196:0.44212 197:0.57344 198:0.72129 199:0 200:0.34516 201:0.40625 202:0.33745 203:0.16966 204:0.14776 205:0.73645 206:0.14983 207:0.08016 208:0.59846 209:0.10205 210:0.55261 211:0.33981 212:0.19586 213:0.01922 214:0.07477 215:0.12797 216:0.32188 217:0.35534 218:0.67997 219:0 220:0.70595 221:0.35625 222:0.32456 223:0.4613 224:0.3186 225:0.29803 226:0.27492 227:0.4639 228:0.32754 229:0.32123 230:0.40157 231:0.23263 232:0.67232 233:0.23125 234:0.20676 235:0.30482 236:0.61688 237:0.76261 238:0.30882 239:0 240:0.40589 241:0.63359 242:0.42182 243:0.38514 244:0.33245 245:0.43534 246:0.39398 247:0.3593 248:0.45045 249:0.31233 250:0.44023 251:0.40518 252:0.3936 253:0.29324 254:0.28674 255:0.37428 256:0.47199 257:0.45104 258:0.41036 259:0 260:0.71257 261:0.53906 262:0.26545 263:0.20557 264:0.25989 265:0.30788 266:0.44548 267:0.28198 268:0.52445 269:0.17055 270:0.79885 271:0.49941 272:0.50031 273:0.08493 274:0.14499 275:0.2283 276:0.45556 277:0.42582 278:0.4986 279:0 280:0.27901 281:0.2875 282:0.32187 283:0.07616 284:0.00923 285:0.40517 286:0.10836 287:-0.0307 288:0.80888 289:0.14658 290:0.79456 291:0.60012 292:0.18644 293:0.07936 294:0.11118 295:0.15498 296:0.18596 297:0.41543 298:0.55112 299:0 300:0.20926 301:0.35156 302:0.42289 303:0.41486 304:0.38127 305:0.32081 306:0.32308 307:0.59693 308:0.51158 309:0.51164 310:0.59127 311:0.42226 312:0.4796 313:0.16491 314:0.40182 315:0.58971 316:0.46751 317:0.27448 318:0.52591 319:0 320:0.35057 321:0.58828 322:0.3568 323:0.20433 324:0.3186 325:0.2931 326:0.50903 327:0.32121 328:0.6287 329:0.54384 330:0.54474 331:0.3722 332:0.36535 333:0.16181 334:0.27633 335:0.56077 336:0.4593 337:0.30861 338:0.56092 339:0 340:0.23091 341:0.24844 342:0.34175 343:0.41053 344:0.3252 345:0.68288 346:0.36789 347:0.58101 348:0.35393 349:0.29247 350:0.58268 351:0.36808 352:0.45763 353:0.16553 354:0.28934 355:0.37556 356:0.41075 357:0.1543 358:0.34874 359:0 360:0.73542 361:0.65391 362:0.63729 363:0.33994 364:0.33773 365:0.24384 366:0.58127 367:0.16714 368:0.35521 369:0.47603 370:0.5247 371:0.34747 372:0.29002 373:0.51023 374:0.31339 375:0.37556 376:0.49813 377:0.32344 378:0.40336 379:0 380:0.24955 381:0.38203 382:0.39172 383:0.50464 384:0.64908 385:0.35283 386:0.38528 387:0.36441 388:0.29537 389:0.5863 390:0.43522 391:0.26678 392:0.4231 393:0.45195 394:0.45124 395:0.51704 396:0.54294 397:0.40208 398:0.32913 399:0 400:0.37222 401:0.58516 402:0.5309 403:0.45449 404:0.41689 405:0.30111 406:0.62475 407:0.29107 408:0.33719 409:0.41712 410:0.46457 411:0.39576 412:0.57753 413:0.27774 414:0.38101 415:0.43344 416:0.54817 417:0.29525 418:0.35574 419:0 420:0.22369 421:0.26562 422:0.26706 423:0.5808 424:0.39248 425:0.04249 426:0.51706 427:0.40932 428:0.17439 429:0.71301 430:0.23479 431:0.2391 432:0.60829 433:0.13701 434:0.35631 435:0.68296 436:0.49066 437:0.35757 438:0.17857 439:0 440:0.22069 441:0.56797 442:0.34121 443:0.36099 444:0.33377 445:0.51539 446:0.32174 447:0.29335 448:0.52703 449:0.33904 450:0.71152 451:0.46879 452:0.25487 453:0.23001 454:0.27243 455:0.39807 456:0.40553 457:0.2678 458:0.62955 459:0 460:0.33193 461:0.39062 462:0.21977 463:0.56718 464:0.56794 465:0.33251 466:0.52642 467:0.32803 468:0.27928 469:0.48219 470:0.37223 471:0.32155 472:0.47395 473:0.61128 474:0.41222 475:0.4328 476:0.56087 477:0.38279 478:0.34454 479:0 480:0.24775 481:0.57656 482:0.17571 483:0.71269 484:0.79288 485:0.0819 486:0.29565 487:0.33201 488:0.09524 489:0.46301 490:0.17681 491:0.13074 492:0.35217 493:0.14259 494:0.45709 495:0.46688 496:0.38536 497:0.227 498:0.2521 499:0 500:0.1822 501:0.78359 502:0.32187 503:0.15789 504:0.21306 505:0.35283 506:0.2602 507:0.11711 508:0.51287 509:0.1363 510:0.67788 511:0.49823 512:0.17263 513:0.16677 514:0.11248 515:0.25659 516:0.30246 517:0.36424 518:0.66176 519:0 520:0.22069 521:0.45469 522:0.34874 523:0.47059 524:0.52375 525:0.3984 526:0.31104 527:0.38886 528:0.47426 529:0.45137 530:0.55977 531:0.42756 532:0.36284 533:0.21699 534:0.39402 535:0.57492 536:0.48021 537:0.32789 538:0.57843 539:0 540:0.37583 541:0.55859 542:0.22192 543:0.47554 544:0.65501 545:0.29187 546:0.54314 547:0.29221 548:0.31789 549:0.57123 550:0.37938 551:0.30742 552:0.33459 553:0.24055 554:0.44148 555:0.53505 556:0.50485 557:0.38205 558:0.38445 559:0 560:0.24534 561:0.39219 562:0.19721 563:0.07059 564:0.29947 565:0.73645 566:0.19331 567:0.2166 568:0.57851 569:0.05479 570:0.7917 571:0.4258 572:0.0113 573:0.00868 574:0.11183 575:0.08039 576:0.11053 577:0.22181 578:0.63725 579:0 580:0.46843 581:0.21875 582:0.2547 583:0.33746 584:0.32256 585:0.7303 586:0.15184 587:0.39284 588:0.50064 589:0.23767 590:0.78311 591:0.44876 592:0.21971 593:0.00992 594:0.23862 595:0.27331 596:0.18596 597:0.06528 598:0.46008 599:0 600:0.61335 601:0.32422 602:0.21709 603:0.60805 604:0.70383 605:0.20443 606:0.3786 607:0.46731 608:0.14414 609:0.61027 610:0.26986 611:0.19199 612:0.57376 613:0.20335 614:0.59038 615:0.5717 616:0.36221 617:0.16469 618:0.2493 619:0 620:0.27601 621:0.34687 622:0.24449 623:0.42415 624:0.62005 625:0.54926 626:0.31438 627:0.37521 628:0.42085 629:0.44658 630:0.52971 631:0.69317 632:0.31576 633:0.12089 634:0.42133 635:0.50804 636:0.39059 637:0.39985 638:0.38796 639:0 640:0.38064 641:0.32344 642:0.23751 643:0.18019 644:0.23153 645:0.37623 646:0.14983 647:0.21205 648:0.57658 649:0.26096 650:0.74445 651:0.87868 652:-0.02072 653:0.22629 654:0.18791 655:0.26624 656:0.12995 657:0.06454 658:0.52591 659:0 660:0.24534  # MMEGPVTTRVATAALHRFLTNDASEVSGLLQFL
0 1:0.34844 2:0.27834 3:0.55604 4:0.57388 5:0.43842 6:0.33177 7:0.39056 8:0.44659 9:0.49247 10:0.54402 11:0.56419 12:0.46202 13:0.40484 14:0.46099 15:0.42444 16:0.44586 17:0.35015 18:0.46709 19:0 20:0.31028 21:0.49531 22:0.42289 23:0.51393 24:0.6504 25:0.18042 26:0.61806 27:0.28766 28:0.19434 29:0.5363 30:0.27201 31:0.21025 32:0.46579 33:0.46001 34:0.49545 35:0.43473 36:0.51904 37:0.29822 38:0.32073 39:0 40:0.18581 41:0.44219 42:0.49221 43:0.45697 44:0.37731 45:0.35837 46:0.69498 47:0.3087 48:0.42535 49:0.50959 50:0.38797 51:0.33863 52:0.44131 53:0.31494 54:0.3407 55:0.43859 56:0.53025 57:0.41543 58:0.42647 59:0 60:0.29765 61:0.35312 62:0.37131 63:0.43777 64:0.54024 65:0.21121 66:0.61873 67:0.26038 68:0.24839 69:0.4911 70:0.28561 71:0.22556 72:0.48901 73:0.68568 74:0.37646 75:0.4045 76:0.52577 77:0.33754 78:0.41597 79:0 80:0.35298 81:0.33594 82:0.52069 83:0.29598 84:0.20844 85:0.57328 86:0.2087 87:0.29107 88:0.63771 89:0.32808 90:0.68074 91:0.43993 92:0.27119 93:0.51643 94:0.24122 95:0.28167 96:0.28454 97:0.29896 98:0.66387 99:0 100:0.34215 101:0.41562 102:0.39817 103:0.55789 104:0.32322 105:0.1915 106:0.29431 107:0.31666 108:0.27284 109:0.39658 110:0.29635 111:0.23027 112:0.52856 113:0.65158 114:0.35111 115:0.3955 116:0.64078 117:0.64095 118:0.29062 119:0 120:0.3638 121:0.38906 122:0.36432 123:0.4774 124:0.42876 125:0.36761 126:0.48763 127:0.36782 128:0.35328 129:0.23562 130:0.43522 131:0.25147 132:0.45198 133:0.69622 134:0.32705 135:0.30032 136:0.49365 137:0.59347 138:0.48249 139:0 140:0.34636 141:0.425 142:0.1698 143:0.65882 144:0.55607 145:0.20998 146:0.34047 147:0.39966 148:0.35328 149:0.46301 150:0.29349 151:0.25677 152:0.59259 153:0.29634 154:0.42068 155:0.54662 156:0.58925 157:0.43769 158:0.42297 159:0 160:0.23933 161:0.51172 162:0.30145 163:0.34923 164:0.21306 165:0.34791 166:0.26555 167:0.33599 168:0.69176 169:0.22671 170:0.57552 171:0.36042 172:0.18519 173:0.13701 174:0.27438 175:0.25531 176:0.44212 177:0.57344 178:0.72129 179:0 180:0.34516 181:0.40625 182:0.33745 183:0.16966 184:0.14776 185:0.73645 186:0.14983 187:0.08016 188:0.59846 189:0.10205 190:0.55261 191:0.33981 192:0.19586 193:0.01922 194:0.07477 195:0.12797 196:0.32188 197:0.35534 198:0.67997 199:0 200:0.70595 201:0.35625 202:0.32456 203:0.4613 204:0.3186 205:0.29803 206:0.27492 207:0.4639 208:0.32754 209:0.32123 210:0.40157 211:0.23263 212:0.67232 213:0.23125 214:0.20676 215:0.30482 216:0.61688 217:0.76261 218:0.30882 219:0 220:0.40589 221:0.63359 222:0.42182 223:0.38514 224:0.33245 225:0.43534 226:0.39398 227:0.3593 228:0.45045 229:0.31233 230:0.44023 231:0.40518 232:0.3936 233:0.29324 234:0.28674 235:0.37428 236:0.47199 237:0.45104 238:0.41036 239:0 240:0.71257 241:0.53906 242:0.26545 243:0.20557 244:0.25989 245:0.30788 246:0.44548 247:0.28198 248:0.52445 249:0.17055 250:0.79885 251:0.49941 252:0.50031 253:0.08493 254:0.14499 255:0.2283 256:0.45556 257:0.42582 258:0.4986 259:0 260:0.27901 261:0.2875 262:0.32187 263:0.07616 264:0.00923 265:0.40517 266:0.10836 267:-0.0307 268:0.80888 269:0.14658 270:0.79456 271:0.60012 272:0.18644 273:0.07936 274:0.11118 275:0.15498 276:0.18596 277:0.41543 278:0.55112 279:0 280:0.20926 281:0.35156 282:0.42289 283:0.41486 284:0.38127 285:0.32081 286:0.32308 287:0.59693 288:0.51158 289:0.51164 290:0.59127 291:0.42226 292:0.4796 293:0.16491 294:0.40182 295:0.58971 296:0.46751 297:0.27448 298:0.52591 299:0 300:0.35057 301:0.58828 302:0.3568 303:0.20433 304:0.3186 305:0.2931 306:0.50903 307:0.32121 308:0.6287 309:0.54384 310:0.54474 311:0.3722 312:0.36535 313:0.16181 314:0.27633 315:0.56077 316:0.4593 317:0.30861 318:0.56092 319:0 320:0.23091 321:0.24844 322:0.34175 323:0.41053 324:0.3252 325:0.68288 326:0.36789 327:0.58101 328:0.35393 329:0.29247 330:0.58268 331:0.36808 332:0.45763 333:0.16553 334:0.28934 335:0.37556 336:0.41075 337:0.1543 338:0.34874 339:0 340:0.73542 341:0.65391 342:0.63729 343:0.33994 344:0.33773 345:0.24384 346:0.58127 347:0.16714 348:0.35521 349:0.47603 350:0.5247 351:0.34747 352:0.29002 353:0.51023 354:0.31339 355:0.37556 356:0.49813 357:0.32344 358:0.40336 359:0 360:0.24955 361:0.38203 362:0.39172 363:0.50464 364:0.64908 365:0.35283 366:0.38528 367:0.36441 368:0.29537 369:0.5863 370:0.43522 371:0.26678 372:0.4231 373:0.45195 374:0.45124 375:0.51704 376:0.54294 377:0.40208 378:0.32913 379:0 380:0.37222 381:0.58516 382:0.5309 383:0.45449 384:0.41689 385:0.30111 386:0.62475 387:0.29107 388:0.33719 389:0.41712 390:0.46457 391:0.39576 392:0.57753 393:0.27774 394:0.38101 395:0.43344 396:0.54817 397:0.29525 398:0.35574 399:0 400:0.22369 401:0.26562 402:0.26706 403:0.5808 404:0.39248 405:0.04249 406:0.51706 407:0.40932 408:0.17439 409:0.71301 410:0.23479 411:0.2391 412:0.60829 413:0.13701 414:0.35631 415:0.68296 416:0.49066 417:0.35757 418:0.17857 419:0 420:0.22069 421:0.56797 422:0.34121 423:0.36099 424:0.33377 425:0.51539 426:0.32174 427:0.29335 428:0.52703 429:0.33904 430:0.71152 431:0.46879 432:0.25487 433:0.23001 434:0.27243 435:0.39807 436:0.40553 437:0.2678 438:0.62955 439:0 440:0.33193 441:0.39062 442:0.21977 443:0.56718 444:0.56794 445:0.33251 446:0.52642 447:0.32803 448:0.27928 449:0.48219 450:0.37223 451:0.32155 452:0.47395 453:0.61128 454:0.41222 455:0.4328 456:0.56087 457:0.38279 458:0.34454 459:0 460:0.24775 461:0.57656 462:0.17571 463:0.71269 464:0.79288 465:0.0819 466:0.29565 467:0.33201 468:0.09524 469:0.46301 470:0.17681 471:0.13074 472:0.35217 473:0.14259 474:0.45709 475:0.46688 476:0.38536 477:0.227 478:0.2521 479:0 480:0.1822 481:0.78359 482:0.32187 483:0.15789 484:0.21306 485:0.35283 486:0.2602 487:0.11711 488:0.51287 489:0.1363 490:0.67788 491:0.49823 492:0.17263 493:0.16677 494:0.11248 495:0.25659 496:0.30246 497:0.36424 498:0.66176 499:0 500:0.22069 501:0.45469 502:0.34874 503:0.47059 504:0.52375 505:0.3984 506:0.31104 507:0.38886 508:0.47426 509:0.45137 510:0.55977 511:0.42756 512:0.36284 513:0.21699 514:0.39402 515:0.57492 516:0.48021 517:0.32789 518:0.57843 519:0 520:0.37583 521:0.55859 522:0.22192 523:0.47554 524:0.65501 525:0.29187 526:0.54314 527:0.29221 528:0.31789 529:0.57123 530:0.37938 531:0.30742 532:0.33459 533:0.24055 534:0.44148 535:0.53505 536:0.50485 537:0.38205 538:0.38445 539:0 540:0.24534 541:0.39219 542:0.19721 543:0.07059 544:0.29947 545:0.73645 546:0.19331 547:0.2166 548:0.57851 549:0.05479 550:0.7917 551:0.4258 552:0.0113 553:0.00868 554:0.11183 555:0.08039 556:0.11053 557:0.22181 558:0.63725 559:0 560:0.46843 561:0.21875 562:0.2547 563:0.33746 564:0.32256 565:0.7303 566:0.15184 567:0.39284 568:0.50064 569:0.23767 570:0.78311 571:0.44876 572:0.21971 573:0.00992 574:0.23862 575:0.27331 576:0.18596 577:0.06528 578:0.46008 579:0 580:0.61335 581:0.32422 582:0.21709 583:0.60805 584:0.70383 585:0.20443 586:0.3786 587:0.46731 588:0.14414 589:0.61027 590:0.26986 591:0.19199 592:0.57376 593:0.20335 594:0.59038 595:0.5717 596:0.36221 597:0.16469 598:0.2493 599:0 600:0.27601 601:0.34687 602:0.24449 603:0.42415 604:0.62005 605:0.54926 606:0.31438 607:0.37521 608:0.42085 609:0.44658 610:0.52971 611:0.69317 612:0.31576 613:0.12089 614:0.42133 615:0.50804 616:0.39059 617:0.39985 618:0.38796 619:0 620:0.38064 621:0.32344 622:0.23751 623:0.18019 624:0.23153 625:0.37623 626:0.14983 627:0.21205 628:0.57658 629:0.26096 630:0.74445 631:0.87868 632:-0.02072 633:0.22629 634:0.18791 635:0.26624 636:0.12995 637:0.06454 638:0.52591 639:0 640:0.24534 641:0.28906 642:0.1612 643:0.45325 644:0.63391 645:0.17611 646:0.28227 647:0.37919 648:0.38996 649:0.74384 650:0.43593 651:0.20318 652:0.37037 653:0.27774 654:0.53836 655:0.64437 656:0.39881 657:0.22626 658:0.36555 659:0 660:0.19363  # MEGPVTTRVATAALHRFLTNDASEVSGLLQFLK
0 1:0.49531 2:0.42289 3:0.51393 4:0.6504 5:0.18042 6:0.61806 7:0.28766 8:0.19434 9:0.5363 10:0.27201 11:0.21025 12:0.46579 13:0.46001 14:0.49545 15:0.43473 16:0.51904 17:0.29822 18:0.32073 19:0 20:0.18581 21:0.44219 22:0.49221 23:0.45697 24:0.37731 25:0.35837 26:0.69498 27:0.3087 28:0.42535 29:0.50959 30:0.38797 31:0.33863 32:0.44131 33:0.31494 34:0.3407 35:0.43859 36:0.53025 37:0.41543 38:0.42647 39:0 40:0.29765 41:0.35312 42:0.37131 43:0.43777 44:0.54024 45:0.21121 46:0.61873 47:0.26038 48:0.24839 49:0.4911 50:0.28561 51:0.22556 52:0.48901 53:0.68568 54:0.37646 55:0.4045 56:0.52577 57:0.33754 58:0.41597 59:0 60:0.35298 61:0.33594 62:0.52069 63:0.29598 64:0.20844 65:0.57328 66:0.2087 67:0.29107 68:0.63771 69:0.32808 70:0.68074 71:0.43993 72:0.27119 73:0.51643 74:0.24122 75:0.28167 76:0.28454 77:0.29896 78:0.66387 79:0 80:0.34215 81:0.41562 82:0.39817 83:0.55789 84:0.32322 85:0.1915 86:0.29431 87:0.31666 88:0.27284 89:0.39658 90:0.29635 91:0.23027 92:0.52856 93:0.65158 94:0.35111 95:0.3955 96:0.64078 97:0.64095 98:0.29062 99:0 100:0.3638 101:0.38906 102:0.36432 103:0.4774 104:0.42876 105:0.36761 106:0.48763 107:0.36782 108:0.35328 109:0.23562 110:0.43522 111:0.25147 112:0.45198 113:0.69622 114:0.32705 115:0.30032 116:0.49365 117:0.59347 118:0.48249 119:0 120:0.34636 121:0.425 122:0.1698 123:0.65882 124:0.55607 125:0.20998 126:0.34047 127:0.39966 128:0.35328 129:0.46301 130:0.29349 131:0.25677 132:0.59259 133:0.29634 134:0.42068 135:0.54662 136:0.58925 137:0.43769 138:0.42297 139:0 140:0.23933 141:0.51172 142:0.30145 143:0.34923 144:0.21306 145:0.34791 146:0.26555 147:0.33599 148:0.69176 149:0.22671 150:0.57552 151:0.36042 152:0.18519 153:0.13701 154:0.27438 155:0.25531 156:0.44212 157:0.57344 158:0.72129 159:0 160:0.34516 161:0.40625 162:0.33745 163:0.16966 164:0.14776 165:0.73645 166:0.14983 167:0.08016 168:0.59846 169:0.10205 170:0.55261 171:0.33981 172:0.19586 173:0.01922 174:0.07477 175:0.12797 176:0.32188 177:0.35534 178:0.67997 179:0 180:0.70595 181:0.35625 182:0.32456 183:0.4613 184:0.3186 185:0.29803 186:0.27492 187:0.4639 188:0.32754 189:0.32123 190:0.40157 191:0.23263 192:0.67232 193:0.23125 194:0.20676 195:0.30482 196:0.61688 197:0.76261 198:0.30882 199:0 200:0.40589 201:0.63359 202:0.42182 203:0.38514 204:0.33245 205:0.43534 206:0.39398 207:0.3593 208:0.45045 209:0.31233 210:0.44023 211:0.40518 212:0.3936 213:0.29324 214:0.28674 215:0.37428 216:0.47199 217:0.45104 218:0.41036 219:0 220:0.71257 221:0.53906 222:0.26545 223:0.20557 224:0.25989 225:0.30788 226:0.44548 227:0.28198 228:0.52445 229:0.17055 230:0.79885 231:0.49941 232:0.50031 233:0.08493 234:0.14499 235:0.2283 236:0.45556 237:0.42582 238:0.4986 239:0 240:0.27901 241:0.2875 242:0.32187 243:0.07616 244:0.00923 245:0.40517 246:0.10836 247:-0.0307 248:0.80888 249:0.14658 250:0.79456 251:0.60012 252:0.18644 253:0.07936 254:0.11118 255:0.15498 256:0.18596 257:0.41543 258:0.55112 259:0 260:0.20926 261:0.35156 262:0.42289 263:0.41486 264:0.38127 265:0.32081 266:0.32308 267:0.59693 268:0.51158 269:0.51164 270:0.59127 271:0.42226 272:0.4796 273:0.16491 274:0.40182 275:0.58971 276:0.46751 277:0.27448 278:0.52591 279:0 280:0.35057 281:0.58828 282:0.3568 283:0.20433 284:0.3186 285:0.2931 286:0.50903 287:0.32121 288:0.6287 289:0.54384 290:0.54474 291:0.3722 292:0.36535 293:0.16181 294:0.27633 295:0.56077 296:0.4593 297:0.30861 298:0.56092 299:0 300:0.23091 301:0.24844 302:0.34175 303:0.41053 304:0.3252 305:0.68288 306:0.36789 307:0.58101 308:0.35393 309:0.29247 310:0.58268 311:0.36808 312:0.45763 313:0.16553 314:0.28934 315:0.37556 316:0.41075 317:0.1543 318:0.34874 319:0 320:0.73542 321:0.65391 322:0.63729 323:0.33994 324:0.33773 325:0.24384 326:0.58127 327:0.16714 328:0.35521 329:0.47603 330:0.5247 331:0.34747 332:0.29002 333:0.51023 334:0.31339 335:0.37556 336:0.49813 337:0.32344 338:0.40336 339:0 340:0.24955 341:0.38203 342:0.39172 343:0.50464 344:0.64908 345:0.35283 346:0.38528 347:0.36441 348:0.29537 349:0.5863 350:0.43522 351:0.26678 352:0.4231 353:0.45195 354:0.45124 355:0.51704 356:0.54294 357:0.40208 358:0.32913 359:0 360:0.37222 361:0.58516 362:0.5309 363:0.45449 364:0.41689 365:0.30111 366:0.62475 367:0.29107 368:0.33719 369:0.41712 370:0.46457 371:0.39576 372:0.57753 373:0.27774 374:0.38101 375:0.43344 376:0.54817 377:0.29525 378:0.35574 379:0 380:0.22369 381:0.26562 382:0.26706 383:0.5808 384:0.39248 385:0.04249 386:0.51706 387:0.40932 388:0.17439 389:0.71301 390:0.23479 391:0.2391 392:0.60829 393:0.13701 394:0.35631 395:0.68296 396:0.49066 397:0.35757 398:0.17857 399:0 400:0.22069 401:0.56797 402:0.34121 403:0.36099 404:0.33377 405:0.51539 406:0.32174 407:0.29335 408:0.52703 409:0.33904 410:0.71152 411:0.46879 412:0.25487 413:0.23001 414:0.27243 415:0.39807 416:0.40553 417:0.2678 418:0.62955 419:0 420:0.33193 421:0.39062 422:0.21977 423:0.56718 424:0.56794 425:0.33251 426:0.52642 427:0.32803 428:0.27928 429:0.48219 430:0.37223 431:0.32155 432:0.47395 433:0.61128 434:0.41222 435:0.4328 436:0.56087 437:0.38279 438:0.34454 439:0 440:0.24775 441:0.57656 442:0.17571 443:0.71269 444:0.79288 445:0.0819 446:0.29565 447:0.33201 448:0.09524 449:0.46301 450:0.17681 451:0.13074 452:0.35217 453:0.14259 454:0.45709 455:0.46688 456:0.38536 457:0.227 458:0.2521 459:0 460:0.1822 461:0.78359 462:0.32187 463:0.15789 464:0.21306 465:0.35283 466:0.2602 467:0.11711 468:0.51287 469:0.1363 470:0.67788 471:0.49823 472:0.17263 473:0.16677 474:0.11248 475:0.25659 476:0.30246 477:0.36424 478:0.66176 479:0 480:0.22069 481:0.45469 482:0.34874 483:0.47059 484:0.52375 485:0.3984 486:0.31104 487:0.38886 488:0.47426 489:0.45137 490:0.55977 491:0.42756 492:0.36284 493:0.21699 494:0.39402 495:0.57492 496:0.48021 497:0.32789 498:0.57843 499:0 500:0.37583 501:0.55859 502:0.22192 503:0.47554 504:0.65501 505:0.29187 506:0.54314 507:0.29221 508:0.31789 509:0.57123 510:0.37938 511:0.30742 512:0.33459 513:0.24055 514:0.44148 515:0.53505 516:0.50485 517:0.38205 518:0.38445 519:0 520:0.24534 521:0.39219 522:0.19721 523:0.07059 524:0.29947 525:0.73645 526:0.19331 527:0.2166 528:0.57851 529:0.05479 530:0.7917 531:0.4258 532:0.0113 533:0.00868 534:0.11183 535:0.08039 536:0.11053 537:0.22181 538:0.63725 539:0 540:0.46843 541:0.21875 542:0.2547 543:0.33746 544:0.32256 545:0.7303 546:0.15184 547:0.39284 548:0.50064 549:0.23767 550:0.78311 551:0.44876 552:0.21971 553:0.00992 554:0.23862 555:0.27331 556:0.18596 557:0.06528 558:0.46008 559:0 560:0.61335 561:0.32422 562:0.21709 563:0.60805 564:0.70383 565:0.20443 566:0.3786 567:0.46731 568:0.14414 569:0.61027 570:0.26986 571:0.19199 572:0.57376 573:0.20335 574:0.59038 575:0.5717 576:0.36221 577:0.16469 578:0.2493 579:0 580:0.27601 581:0.34687 582:0.24449 583:0.42415 584:0.62005 585:0.54926 586:0.31438 587:0.37521 588:0.42085 589:0.44658 590:0.52971 591:0.69317 592:0.31576 593:0.12089 594:0.42133 595:0.50804 596:0.39059 597:0.39985 598:0.38796 599:0 600:0.38064 601:0.32344 602:0.23751 603:0.18019 604:0.23153 605:0.37623 606:0.14983 607:0.21205 608:0.57658 609:0.26096 610:0.74445 611:0.87868 612:-0.02072 613:0.22629 614:0.18791 615:0.26624 616:0.12995 617:0.06454 618:0.52591 619:0 620:0.24534 621:0.28906 622:0.1612 623:0.45325 624:0.63391 625:0.17611 626:0.28227 627:0.37919 628:0.38996 629:0.74384 630:0.43593 631:0.20318 632:0.37037 633:0.27774 634:0.53836 635:0.64437 636:0.39881 637:0.22626 638:0.36555 639:0 640:0.19363 641:0.53203 642:0.32724 643:0.40186 644:0.58179 645:0.44335 646:0.37191 647:0.30927 648:0.3018 649:0.59589 650:0.44739 651:0.32391 652:0.40866 653:0.22195 654:0.52666 655:0.54469 656:0.59671 657:0.34866 658:0.29972 659:0 660:0.33854  # EGPVTTRVATAALHRFLTNDASEVSGLLQFLKL
0 1:0.44219 2:0.49221 3:0.45697 4:0.37731 5:0.35837 6:0.69498 7:0.3087 8:0.42535 9:0.50959 10:0.38797 11:0.33863 12:0.44131 13:0.31494 14:0.3407 15:0.43859 16:0.53025 17:0.41543 18:0.42647 19:0 20:0.29765 21:0.35312 22:0.37131 23:0.43777 24:0.54024 25:0.21121 26:0.61873 27:0.26038 28:0.24839 29:0.4911 30:0.28561 31:0.22556 32:0.48901 33:0.68568 34:0.37646 35:0.4045 36:0.52577 37:0.33754 38:0.41597 39:0 40:0.35298 41:0.33594 42:0.52069 43:0.29598 44:0.20844 45:0.57328 46:0.2087 47:0.29107 48:0.63771 49:0.32808 50:0.68074 51:0.43993 52:0.27119 53:0.51643 54:0.24122 55:0.28167 56:0.28454 57:0.29896 58:0.66387 59:0 60:0.34215 61:0.41562 62:0.39817 63:0.55789 64:0.32322 65:0.1915 66:0.29431 67:0.31666 68:0.27284 69:0.39658 70:0.29635 71:0.23027 72:0.52856 73:0.65158 74:0.35111 75:0.3955 76:0.64078 77:0.64095 78:0.29062 79:0 80:0.3638 81:0.38906 82:0.36432 83:0.4774 84:0.42876 85:0.36761 86:0.48763 87:0.36782 88:0.35328 89:0.23562 90:0.43522 91:0.25147 92:0.45198 93:0.69622 94:0.32705 95:0.30032 96:0.49365 97:0.59347 98:0.48249 99:0 100:0.34636 101:0.425 102:0.1698 103:0.65882 104:0.55607 105:0.20998 106:0.34047 107:0.39966 108:0.35328 109:0.46301 110:0.29349 111:0.25677 112:0.59259 113:0.29634 114:0.42068 115:0.54662 116:0.58925 117:0.43769 118:0.42297 119:0 120:0.23933 121:0.51172 122:0.30145 123:0.34923 124:0.21306 125:0.34791 126:0.26555 127:0.33599 128:0.69176 129:0.22671 130:0.57552 131:0.36042 132:0.18519 133:0.13701 134:0.27438 135:0.25531 136:0.44212 137:0.57344 138:0.72129 139:0 140:0.34516 141:0.40625 142:0.33745 143:0.16966 144:0.14776 145:0.73645 146:0.14983 147:0.08016 148:0.59846 149:0.10205 150:0.55261 151:0.33981 152:0.19586 153:0.01922 154:0.07477 155:0.12797 156:0.32188 157:0.35534 158:0.67997 159:0 160:0.70595 161:0.35625 162:0.32456 163:0.4613 164:0.3186 165:0.29803 166:0.27492 167:0.4639 168:0.32754 169:0.32123 170:0.40157 171:0.23263 172:0.67232 173:0.23125 174:0.20676 175:0.30482 176:0.61688 177:0.76261 178:0.30882 179:0 180:0.40589 181:0.63359 182:0.42182 183:0.38514 184:0.33245 185:0.43534 186:0.39398 187:0.3593 188:0.45045 189:0.31233 190:0.44023 191:0.40518 192:0.3936 193:0.29324 194:0.28674 195:0.37428 196:0.47199 197:0.45104 198:0.41036 199:0 200:0.71257 201:0.53906 202:0.26545 203:0.20557 204:0.25989 205:0.30788 206:0.44548 207:0.28198 208:0.52445 209:0.17055 210:0.79885 211:0.49941 212:0.50031 213:0.08493 214:0.14499 215:0.2283 216:0.45556 217:0.42582 218:0.4986 219:0 220:0.27901 221:0.2875 222:0.32187 223:0.07616 224:0.00923 225:0.40517 226:0.10836 227:-0.0307 228:0.80888 229:0.14658 230:0.79456 231:0.60012 232:0.18644 233:0.07936 234:0.11118 235:0.15498 236:0.18596 237:0.41543 238:0.55112 239:0 240:0.20926 241:0.35156 242:0.42289 243:0.41486 244:0.38127 245:0.32081 246:0.32308 247:0.59693 248:0.51158 249:0.51164 250:0.59127 251:0.42226 252:0.4796 253:0.16491 254:0.40182 255:0.58971 256:0.46751 257:0.27448 258:0.52591 259:0 260:0.35057 261:0.58828 262:0.3568 263:0.20433 264:0.3186 265:0.2931 266:0.50903 267:0.32121 268:0.6287 269:0.54384 270:0.54474 271:0.3722 272:0.36535 273:0.16181 274:0.27633 275:0.56077 276:0.4593 277:0.30861 278:0.56092 279:0 280:0.23091 281:0.24844 282:0.34175 283:0.41053 284:0.3252 285:0.68288 286:0.36789 287:0.58101 288:0.35393 289:0.29247 290:0.58268 291:0.36808 292:0.45763 293:0.16553 294:0.28934 295:0.37556 296:0.41075 297:0.1543 298:0.34874 299:0 300:0.73542 301:0.65391 302:0.63729 303:0.33994 304:0.33773 305:0.24384 306:0.58127 307:0.16714 308:0.35521 309:0.47603 310:0.5247 311:0.34747 312:0.29002 313:0.51023 314:0.31339 315:0.37556 316:0.49813 317:0.32344 318:0.40336 319:0 320:0.24955 321:0.38203 322:0.39172 323:0.50464 324:0.64908 325:0.35283 326:0.38528 327:0.36441 328:0.29537 329:0.5863 330:0.43522 331:0.26678 332:0.4231 333:0.45195 334:0.45124 335:0.51704 336:0.54294 337:0.40208 338:0.32913 339:0 340:0.37222 341:0.58516 342:0.5309 343:0.45449 344:0.41689 345:0.30111 346:0.62475 347:0.29107 348:0.33719 349:0.41712 350:0.46457 351:0.39576 352:0.57753 353:0.27774 354:0.38101 355:0.43344 356:0.54817 357:0.29525 358:0.35574 359:0 360:0.22369 361:0.26562 362:0.26706 363:0.5808 364:0.39248 365:0.04249 366:0.51706 367:0.40932 368:0.17439 369:0.71301 370:0.23479 371:0.2391 372:0.60829 373:0.13701 374:0.35631 375:0.68296 376:0.49066 377:0.35757 378:0.17857 379:0 380:0.22069 381:0.56797 382:0.34121 383:0.36099 384:0.33377 385:0.51539 386:0.32174 387:0.29335 388:0.52703 389:0.33904 390:0.71152 391:0.46879 392:0.25487 393:0.23001 394:0.27243 395:0.39807 396:0.40553 397:0.2678 398:0.62955 399:0 400:0.33193 401:0.39062 402:0.21977 403:0.56718 404:0.56794 405:0.33251 406:0.52642 407:0.32803 408:0.27928 409:0.48219 410:0.37223 411:0.32155 412:0.47395 413:0.61128 414:0.41222 415:0.4328 416:0.56087 417:0.38279 418:0.34454 419:0 420:0.24775 421:0.57656 422:0.17571 423:0.71269 424:0.79288 425:0.0819 426:0.29565 427:0.33201 428:0.09524 429:0.46301 430:0.17681 431:0.13074 432:0.35217 433:0.14259 434:0.45709 435:0.46688 436:0.38536 437:0.227 438:0.2521 439:0 440:0.1822 441:0.78359 442:0.32187 443:0.15789 444:0.21306 445:0.35283 446:0.2602 447:0.11711 448:0.51287 449:0.1363 450:0.67788 451:0.49823 452:0.17263 453:0.16677 454:0.11248 455:0.25659 456:0.30246 457:0.36424 458:0.66176 459:0 460:0.22069 461:0.45469 462:0.34874 463:0.47059 464:0.52375 465:0.3984 466:0.31104 467:0.38886 468:0.47426 469:0.45137 470:0.55977 471:0.42756 472:0.36284 473:0.21699 474:0.39402 475:0.57492 476:0.48021 477:0.32789 478:0.57843 479:0 480:0.37583 481:0.55859 482:0.22192 483:0.47554 484:0.65501 485:0.29187 486:0.54314 487:0.29221 488:0.31789 489:0.57123 490:0.37938 491:0.30742 492:0.33459 493:0.24055 494:0.44148 495:0.53505 496:0.50485 497:0.38205 498:0.38445 499:0 500:0.24534 501:0.39219 502:0.19721 503:0.07059 504:0.29947 505:0.73645 506:0.19331 507:0.2166 508:0.57851 509:0.05479 510:0.7917 511:0.4258 512:0.0113 513:0.00868 514:0.11183 515:0.08039 516:0.11053 517:0.22181 518:0.63725 519:0 520:0.46843 521:0.21875 522:0.2547 523:0.33746 524:0.32256 525:0.7303 526:0.15184 527:0.39284 528:0.50064 529:0.23767 530:0.78311 531:0.44876 532:0.21971 533:0.00992 534:0.23862 535:0.27331 536:0.18596 537:0.06528 538:0.46008 539:0 540:0.61335 541:0.32422 542:0.21709 543:0.60805 544:0.70383 545:0.20443 546:0.3786 547:0.46731 548:0.14414 549:0.61027 550:0.26986 551:0.19199 552:0.57376 553:0.20335 554:0.59038 555:0.5717 556:0.36221 557:0.16469 558:0.2493 559:0 560:0.27601 561:0.34687 562:0.24449 563:0.42415 564:0.62005 565:0.54926 566:0.31438 567:0.37521 568:0.42085 569:0.44658 570:0.52971 571:0.69317 572:0.31576 573:0.12089 574:0.42133 575:0.50804 576:0.39059 577:0.39985 578:0.38796 579:0 580:0.38064 581:0.32344 582:0.23751 583:0.18019 584:0.23153 585:0.37623 586:0.14983 587:0.21205 588:0.57658 589:0.26096 590:0.74445 591:0.87868 592:-0.02072 593:0.22629 594:0.18791 595:0.26624 596:0.12995 597:0.06454 598:0.52591 599:0 600:0.24534 601:0.28906 602:0.1612 603:0.45325 604:0.63391 605:0.17611 606:0.28227 607:0.37919 608:0.38996 609:0.74384 610:0.43593 611:0.20318 612:0.37037 613:0.27774 614:0.53836 615:0.64437 616:0.39881 617:0.22626 618:0.36555 619:0 620:0.19363 621:0.53203 622:0.32724 623:0.40186 624:0.58179 625:0.44335 626:0.37191 627:0.30927 628:0.3018 629:0.59589 630:0.44739 631:0.32391 632:0.40866 633:0.22195 634:0.52666 635:0.54469 636:0.59671 637:0.34866 638:0.29972 639:0 640:0.33854 641:0.40234 642:0.40785 643:0.5195 644:0.46438 645:0.35899 646:0.55786 647:0.38147 648:0.25161 649:0.57123 650:0.36149 651:0.34158 652:0.64156 653:0.21017 654:0.35241 655:0.60643 656:0.47199 657:0.26261 658:0.23599 659:0 660:0.39868  # GPVTTRVATAALHRFLTNDASEVSGLLQFLKLN
0 1:0.35312 2:0.37131 3:0.43777 4:0.54024 5:0.21121 6:0.61873 7:0.26038 8:0.24839 9:0.4911 10:0.28561 11:0.22556 12:0.48901 13:0.68568 14:0.37646 15:0.4045 16:0.52577 17:0.33754 18:0.41597 19:0 20:0.35298 21:0.33594 22:0.52069 23:0.29598 24:0.20844 25:0.57328 26:0.2087 27:0.29107 28:0.63771 29:0.32808 30:0.68074 31:0.43993 32:0.27119 33:0.51643 34:0.24122 35:0.28167 36:0.28454 37:0.29896 38:0.66387 39:0 40:0.34215 41:0.41562 42:0.39817 43:0.55789 44:0.32322 45:0.1915 46:0.29431 47:0.31666 48:0.27284 49:0.39658 50:0.29635 51:0.23027 52:0.52856 53:0.65158 54:0.35111 55:0.3955 56:0.64078 57:0.64095 58:0.29062 59:0 60:0.3638 61:0.38906 62:0.36432 63:0.4774 64:0.42876 65:0.36761 66:0.48763 67:0.36782 68:0.35328 69:0.23562 70:0.43522 71:0.25147 72:0.45198 73:0.69622 74:0.32705 75:0.30032 76:0.49365 77:0.59347 78:0.48249 79:0 80:0.34636 81:0.425 82:0.1698 83:0.65882 84:0.55607 85:0.20998 86:0.34047 87:0.39966 88:0.35328 89:0.46301 90:0.29349 91:0.25677 92:0.59259 93:0.29634 94:0.42068 95:0.54662 96:0.58925 97:0.43769 98:0.42297 99:0 100:0.23933 101:0.51172 102:0.30145 103:0.34923 104:0.21306 105:0.34791 106:0.26555 107:0.33599 108:0.69176 109:0.22671 110:0.57552 111:0.36042 112:0.18519 113:0.13701 114:0.27438 115:0.25531 116:0.44212 117:0.57344 118:0.72129 119:0 120:0.34516 121:0.40625 122:0.33745 123:0.16966 124:0.14776 125:0.73645 126:0.14983 127:0.08016 128:0.59846 129:0.10205 130:0.55261 131:0.33981 132:0.19586 133:0.01922 134:0.07477 135:0.12797 136:0.32188 137:0.35534 138:0.67997 139:0 140:0.70595 141:0.35625 142:0.32456 143:0.4613 144:0.3186 145:0.29803 146:0.27492 147:0.4639 148:0.32754 149:0.32123 150:0.40157 151:0.23263 152:0.67232 153:0.23125 154:0.20676 155:0.30482 156:0.61688 157:0.76261 158:0.30882 159:0 160:0.40589 161:0.63359 162:0.42182 163:0.38514 164:0.33245 165:0.43534 166:0.39398 167:0.3593 168:0.45045 169:0.31233 170:0.44023 171:0.40518 172:0.3936 173:0.29324 174:0.28674 175:0.37428 176:0.47199 177:0.45104 178:0.41036 179:0 180:0.71257 181:0.53906 182:0.26545 183:0.20557 184:0.25989 185:0.30788 186:0.44548 187:0.28198 188:0.52445 189:0.17055 190:0.79885 191:0.49941 192:0.50031 193:0.08493 194:0.14499 195:0.2283 196:0.45556 197:0.42582 198:0.4986 199:0 200:0.27901 201:0.2875 202:0.32187 203:0.07616 204:0.00923 205:0.40517 206:0.10836 207:-0.0307 208:0.80888 209:0.14658 210:0.79456 211:0.60012 212:0.18644 213:0.07936 214:0.11118 215:0.15498 216:0.18596 217:0.41543 218:0.55112 219:0 220:0.20926 221:0.35156 222:0.42289 223:0.41486 224:0.38127 225:0.32081 226:0.32308 227:0.59693 228:0.51158 229:0.51164 230:0.59127 231:0.42226 232:0.4796 233:0.16491 234:0.40182 235:0.58971 236:0.46751 237:0.27448 238:0.52591 239:0 240:0.35057 241:0.58828 242:0.3568 243:0.20433 244:0.3186 245:0.2931 246:0.50903 247:0.32121 248:0.6287 249:0.54384 250:0.54474 251:0.3722 252:0.36535 253:0.16181 254:0.27633 255:0.56077 256:0.4593 257:0.30861 258:0.56092 259:0 260:0.23091 261:0.24844 262:0.34175 263:0.41053 264:0.3252 265:0.68288 266:0.36789 267:0.58101 268:0.35393 269:0.29247 270:0.58268 271:0.36808 272:0.45763 273:0.16553 274:0.28934 275:0.37556 276:0.41075 277:0.1543 278:0.34874 279:0 280:0.73542 281:0.65391 282:0.63729 283:0.33994 284:0.33773 285:0.24384 286:0.58127 287:0.16714 288:0.35521 289:0.47603 290:0.5247 291:0.34747 292:0.29002 293:0.51023 294:0.31339 295:0.37556 296:0.49813 297:0.32344 298:0.40336 299:0 300:0.24955 301:0.38203 302:0.39172 303:0.50464 304:0.64908 305:0.35283 306:0.38528 307:0.36441 308:0.29537 309:0.5863 310:0.43522 311:0.26678 312:0.4231 313:0.45195 314:0.45124 315:0.51704 316:0.54294 317:0.40208 318:0.32913 319:0 320:0.37222 321:0.58516 322:0.5309 323:0.45449 324:0.41689 325:0.30111 326:0.62475 327:0.29107 328:0.33719 329:0.41712 330:0.46457 331:0.39576 332:0.57753 333:0.27774 334:0.38101 335:0.43344 336:0.54817 337:0.29525 338:0.35574 339:0 340:0.22369 341:0.26562 342:0.26706 343:0.5808 344:0.39248 345:0.04249 346:0.51706 347:0.40932 348:0.17439 349:0.71301 350:0.23479 351:0.2391 352:0.60829 353:0.13701 354:0.35631 355:0.68296 356:0.49066 357:0.35757 358:0.17857 359:0 360:0.22069 361:0.56797 362:0.34121 363:0.36099 364:0.33377 365:0.51539 366:0.32174 367:0.29335 368:0.52703 369:0.33904 370:0.71152 371:0.46879 372:0.25487 373:0.23001 374:0.27243 375:0.39807 376:0.40553 377:0.2678 378:0.62955 379:0 380:0.33193 381:0.39062 382:0.21977 383:0.56718 384:0.56794 385:0.33251 386:0.52642 387:0.32803 388:0.27928 389:0.48219 390:0.37223 391:0.32155 392:0.47395 393:0.61128 394:0.41222 395:0.4328 396:0.56087 397:0.38279 398:0.34454 399:0 400:0.24775 401:0.57656 402:0.17571 403:0.71269 404:0.79288 405:0.0819 406:0.29565 407:0.33201 408:0.09524 409:0.46301 410:0.17681 411:0.13074 412:0.35217 413:0.14259 414:0.45709 415:0.46688 416:0.38536 417:0.227 418:0.2521 419:0 420:0.1822 421:0.78359 422:0.32187 423:0.15789 424:0.21306 425:0.35283 426:0.2602 427:0.11711 428:0.51287 429:0.1363 430:0.67788 431:0.49823 432:0.17263 433:0.16677 434:0.11248 435:0.25659 436:0.30246 437:0.36424 438:0.66176 439:0 440:0.22069 441:0.45469 442:0.34874 443:0.47059 444:0.52375 445:0.3984 446:0.31104 447:0.38886 448:0.47426 449:0.45137 450:0.55977 451:0.42756 452:0.36284 453:0.21699 454:0.39402 455:0.57492 456:0.48021 457:0.32789 458:0.57843 459:0 460:0.37583 461:0.55859 462:0.22192 463:0.47554 464:0.65501 465:0.29187 466:0.54314 467:0.29221 468:0.31789 469:0.57123 470:0.37938 471:0.30742 472:0.33459 473:0.24055 474:0.44148 475:0.53505 476:0.50485 477:0.38205 478:0.38445 479:0 480:0.24534 481:0.39219 482:0.19721 483:0.07059 484:0.29947 485:0.73645 486:0.19331 487:0.2166 488:0.57851 489:0.05479 490:0.7917 491:0.4258 492:0.0113 493:0.00868 494:0.11183 495:0.08039 496:0.11053 497:0.22181 498:0.63725 499:0 500:0.46843 501:0.21875 502:0.2547 503:0.33746 504:0.32256 505:0.7303 506:0.15184 507:0.39284 508:0.50064 509:0.23767 510:0.78311 511:0.44876 512:0.21971 513:0.00992 514:0.23862 515:0.27331 516:0.18596 517:0.06528 518:0.46008 519:0 520:0.61335 521:0.32422 522:0.21709 523:0.60805 524:0.70383 525:0.20443 526:0.3786 527:0.46731 528:0.14414 529:0.61027 530:0.26986 531:0.19199 532:0.57376 533:0.20335 534:0.59038 535:0.5717 536:0.36221 537:0.16469 538:0.2493 539:0 540:0.27601 541:0.34687 542:0.24449 543:0.42415 544:0.62005 545:0.54926 546:0.31438 547:0.37521 548:0.42085 549:0.44658 550:0.52971 551:0.69317 552:0.31576 553:0.12089 554:0.42133 555:0.50804 556:0.39059 557:0.39985 558:0.38796 559:0 560:0.38064 561:0.32344 562:0.23751 563:0.18019 564:0.23153 565:0.37623 566:0.14983 567:0.21205 568:0.57658 569:0.26096 570:0.74445 571:0.87868 572:-0.02072 573:0.22629 574:0.18791 575:0.26624 576:0.12995 577:0.06454 578:0.52591 579:0 580:0.24534 581:0.28906 582:0.1612 583:0.45325 584:0.63391 585:0.17611 586:0.28227 587:0.37919 588:0.38996 589:0.74384 590:0.43593 591:0.20318 592:0.37037 593:0.27774 594:0.53836 595:0.64437 596:0.39881 597:0.22626 598:0.36555 599:0 600:0.19363 601:0.53203 602:0.32724 603:0.40186 604:0.58179 605:0.44335 606:0.37191 607:0.30927 608:0.3018 609:0.59589 610:0.44739 611:0.32391 612:0.40866 613:0.22195 614:0.52666 615:0.54469 616:0.59671 617:0.34866 618:0.29972 619:0 620:0.33854 621:0.40234 622:0.40785 623:0.5195 624:0.46438 625:0.35899 626:0.55786 627:0.38147 628:0.25161 629:0.57123 630:0.36149 631:0.34158 632:0.64156 633:0.21017 634:0.35241 635:0.60643 636:0.47199 637:0.26261 638:0.23599 639:0 640:0.39868 641:0.27812 642:0.46212 643:0.53375 644:0.38654 645:0.49938 646:0.7699 647:0.35475 648:0.3713 649:0.4726 650:0.335 651:0.31037 652:0.50973 653:0.385 654:0.23927 655:0.4328 656:0.43988 657:0.21513 658:0.33683 659:0 660:0.32832  # PVTTRVATAALHRFLTNDASEVSGLLQFLKLNN
0 1:0.33594 2:0.52069 3:0.29598 4:0.20844 5:0.57328 6:0.2087 7:0.29107 8:0.63771 9:0.32808 10:0.68074 11:0.43993 12:0.27119 13:0.51643 14:0.24122 15:0.28167 16:0.28454 17:0.29896 18:0.66387 19:0 20:0.34215 21:0.41562 22:0.39817 23:0.55789 24:0.32322 25:0.1915 26:0.29431 27:0.31666 28:0.27284 29:0.39658 30:0.29635 31:0.23027 32:0.52856 33:0.65158 34:0.35111 35:0.3955 36:0.64078 37:0.64095 38:0.29062 39:0 40:0.3638 41:0.38906 42:0.36432 43:0.4774 44:0.42876 45:0.36761 46:0.48763 47:0.36782 48:0.35328 49:0.23562 50:0.43522 51:0.25147 52:0.45198 53:0.69622 54:0.32705 55:0.30032 56:0.49365 57:0.59347 58:0.48249 59:0 60:0.34636 61:0.425 62:0.1698 63:0.65882 64:0.55607 65:0.20998 66:0.34047 67:0.39966 68:0.35328 69:0.46301 70:0.29349 71:0.25677 72:0.59259 73:0.29634 74:0.42068 75:0.54662 76:0.58925 77:0.43769 78:0.42297 79:0 80:0.23933 81:0.51172 82:0.30145 83:0.34923 84:0.21306 85:0.34791 86:0.26555 87:0.33599 88:0.69176 89:0.22671 90:0.57552 91:0.36042 92:0.18519 93:0.13701 94:0.27438 95:0.25531 96:0.44212 97:0.57344 98:0.72129 99:0 100:0.34516 101:0.40625 102:0.33745 103:0.16966 104:0.14776 105:0.73645 106:0.14983 107:0.08016 108:0.59846 109:0.10205 110:0.55261 111:0.33981 112:0.19586 113:0.01922 114:0.07477 115:0.12797 116:0.32188 117:0.35534 118:0.67997 119:0 120:0.70595 121:0.35625 122:0.32456 123:0.4613 124:0.3186 125:0.29803 126:0.27492 127:0.4639 128:0.32754 129:0.32123 130:0.40157 131:0.23263 132:0.67232 133:0.23125 134:0.20676 135:0.30482 136:0.61688 137:0.76261 138:0.30882 139:0 140:0.40589 141:0.63359 142:0.42182 143:0.38514 144:0.33245 145:0.43534 146:0.39398 147:0.3593 148:0.45045 149:0.31233 150:0.44023 151:0.40518 152:0.3936 153:0.29324 154:0.28674 155:0.37428 156:0.47199 157:0.45104 158:0.41036 159:0 160:0.71257 161:0.53906 162:0.26545 163:0.20557 164:0.25989 165:0.30788 166:0.44548 167:0.28198 168:0.52445 169:0.17055 170:0.79885 171:0.49941 172:0.50031 173:0.08493 174:0.14499 175:0.2283 176:0.45556 177:0.42582 178:0.4986 179:0 180:0.27901 181:0.2875 182:0.32187 183:0.07616 184:0.00923 185:0.40517 186:0.10836 187:-0.0307 188:0.80888 189:0.14658 190:0.79456 191:0.60012 192:0.18644 193:0.07936 194:0.11118 195:0.15498 196:0.18596 197:0.41543 198:0.55112 199:0 200:0.20926 201:0.35156 202:0.42289 203:0.41486 204:0.38127 205:0.32081 206:0.32308 207:0.59693 208:0.51158 209:0.51164 210:0.59127 211:0.42226 212:0.4796 213:0.16491 214:0.40182 215:0.58971 216:0.46751 217:0.27448 218:0.52591 219:0 220:0.35057 221:0.58828 222:0.3568 223:0.20433 224:0.3186 225:0.2931 226:0.50903 227:0.32121 228:0.6287 229:0.54384 230:0.54474 231:0.3722 232:0.36535 233:0.16181 234:0.27633 235:0.56077 236:0.4593 237:0.30861 238:0.56092 239:0 240:0.23091 241:0.24844 242:0.34175 243:0.41053 244:0.3252 245:0.68288 246:0.36789 247:0.58101 248:0.35393 249:0.29247 250:0.58268 251:0.36808 252:0.45763 253:0.16553 254:0.28934 255:0.37556 256:0.41075 257:0.1543 258:0.34874 259:0 260:0.73542 261:0.65391 262:0.63729 263:0.33994 264:0.33773 265:0.24384 266:0.58127 267:0.16714 268:0.35521 269:0.47603 270:0.5247 271:0.34747 272:0.29002 273:0.51023 274:0.31339 275:0.37556 276:0.49813 277:0.32344 278:0.40336 279:0 280:0.24955 281:0.38203 282:0.39172 283:0.50464 284:0.64908 285:0.35283 286:0.38528 287:0.36441 288:0.29537 289:0.5863 290:0.43522 291:0.26678 292:0.4231 293:0.45195 294:0.45124 295:0.51704 296:0.54294 297:0.40208 298:0.32913 299:0 300:0.37222 301:0.58516 302:0.5309 303:0.45449 304:0.41689 305:0.30111 306:0.62475 307:0.29107 308:0.33719 309:0.41712 310:0.46457 311:0.39576 312:0.57753 313:0.27774 314:0.38101 315:0.43344 316:0.54817 317:0.29525 318:0.35574 319:0 320:0.22369 321:0.26562 322:0.26706 323:0.5808 324:0.39248 325:0.04249 326:0.51706 327:0.40932 328:0.17439 329:0.71301 330:0.23479 331:0.2391 332:0.60829 333:0.13701 334:0.35631 335:0.68296 336:0.49066 337:0.35757 338:0.17857 339:0 340:0.22069 341:0.56797 342:0.34121 343:0.36099 344:0.33377 345:0.51539 346:0.32174 347:0.29335 348:0.52703 349:0.33904 350:0.71152 351:0.46879 352:0.25487 353:0.23001 354:0.27243 355:0.39807 356:0.40553 357:0.2678 358:0.62955 359:0 360:0.33193 361:0.39062 362:0.21977 363:0.56718 364:0.56794 365:0.33251 366:0.52642 367:0.32803 368:0.27928 369:0.48219 370:0.37223 371:0.32155 372:0.47395 373:0.61128 374:0.41222 375:0.4328 376:0.56087 377:0.38279 378:0.34454 379:0 380:0.24775 381:0.57656 382:0.17571 383:0.71269 384:0.79288 385:0.0819 386:0.29565 387:0.33201 388:0.09524 389:0.46301 390:0.17681 391:0.13074 392:0.35217 393:0.14259 394:0.45709 395:0.46688 396:0.38536 397:0.227 398:0.2521 399:0 400:0.1822 401:0.78359 402:0.32187 403:0.15789 404:0.21306 405:0.35283 406:0.2602 407:0.11711 408:0.51287 409:0.1363 410:0.67788 411:0.49823 412:0.17263 413:0.16677 414:0.11248 415:0.25659 416:0.30246 417:0.36424 418:0.66176 419:0 420:0.22069 421:0.45469 422:0.34874 423:0.47059 424:0.52375 425:0.3984 426:0.31104 427:0.38886 428:0.47426 429:0.45137 430:0.55977 431:0.42756 432:0.36284 433:0.21699 434:0.39402 435:0.57492 436:0.48021 437:0.32789 438:0.57843 439:0 440:0.37583 441:0.55859 442:0.22192 443:0.47554 444:0.65501 445:0.29187 446:0.54314 447:0.29221 448:0.31789 449:0.57123 450:0.37938 451:0.30742 452:0.33459 453:0.24055 454:0.44148 455:0.53505 456:0.50485 457:0.38205 458:0.38445 459:0 460:0.24534 461:0.39219 462:0.19721 463:0.07059 464:0.29947 465:0.73645 466:0.19331 467:0.2166 468:0.57851 469:0.05479 470:0.7917 471:0.4258 472:0.0113 473:0.00868 474:0.11183 475:0.08039 476:0.11053 477:0.22181 478:0.63725 479:0 480:0.46843 481:0.21875 482:0.2547 483:0.33746 484:0.32256 485:0.7303 486:0.15184 487:0.39284 488:0.50064 489:0.23767 490:0.78311 491:0.44876 492:0.21971 493:0.00992 494:0.23862 495:0.27331 496:0.18596 497:0.06528 498:0.46008 499:0 500:0.61335 501:0.32422 502:0.21709 503:0.60805 504:0.70383 505:0.20443 506:0.3786 507:0.46731 508:0.14414 509:0.61027 510:0.26986 511:0.19199 512:0.57376 513:0.20335 514:0.59038 515:0.5717 516:0.36221 517:0.16469 518:0.2493 519:0 520:0.27601 521:0.34687 522:0.24449 523:0.42415 524:0.62005 525:0.54926 526:0.31438 527:0.37521 528:0.42085 529:0.44658 530:0.52971 531:0.69317 532:0.31576 533:0.12089 534:0.42133 535:0.50804 536:0.39059 537:0.39985 538:0.38796 539:0 540:0.38064 541:0.32344 542:0.23751 543:0.18019 544:0.23153 545:0.37623 546:0.14983 547:0.21205 548:0.57658 549:0.26096 550:0.74445 551:0.87868 552:-0.02072 553:0.22629 554:0.18791 555:0.26624 556:0.12995 557:0.06454 558:0.52591 559:0 560:0.24534 561:0.28906 562:0.1612 563:0.45325 564:0.63391 565:0.17611 566:0.28227 567:0.37919 568:0.38996 569:0.74384 570:0.43593 571:0.20318 572:0.37037 573:0.27774 574:0.53836 575:0.64437 576:0.39881 577:0.22626 578:0.36555 579:0 580:0.19363 581:0.53203 582:0.32724 583:0.40186 584:0.58179 585:0.44335 586:0.37191 587:0.30927 588:0.3018 589:0.59589 590:0.44739 591:0.32391 592:0.40866 593:0.22195 594:0.52666 595:0.54469 596:0.59671 597:0.34866 598:0.29972 599:0 600:0.33854 601:0.40234 602:0.40785 603:0.5195 604:0.46438 605:0.35899 606:0.55786 607:0.38147 608:0.25161 609:0.57123 610:0.36149 611:0.34158 612:0.64156 613:0.21017 614:0.35241 615:0.60643 616:0.47199 617:0.26261 618:0.23599 619:0 620:0.39868 621:0.27812 622:0.46212 623:0.53375 624:0.38654 625:0.49938 626:0.7699 627:0.35475 628:0.3713 629:0.4726 630:0.335 631:0.31037 632:0.50973 633:0.385 634:0.23927 635:0.4328 636:0.43988 637:0.21513 638:0.33683 639:0 640:0.32832 641:0.28437 642:0.58087 643:0.2774 644:0.30475 645:0.52217 646:0.19866 647:0.20523 648:0.64479 649:0.32945 650:0.58482 651:0.39812 652:0.27181 653:0.323 654:0.30494 655:0.29003 656:0.42494 657:0.41469 658:0.73739 659:0 660:0.39868  # VTTRVATAALHRFLTNDASEVSGLLQFLKLNNV
0 1:0.41562 2:0.39817 3:0.55789 4:0.32322 5:0.1915 6:0.29431 7:0.31666 8:0.27284 9:0.39658 10:0.29635 11:0.23027 12:0.52856 13:0.65158 14:0.35111 15:0.3955 16:0.64078 17:0.64095 18:0.29062 19:0 20:0.3638 21:0.38906 22:0.36432 23:0.4774 24:0.42876 25:0.36761 26:0.48763 27:0.36782 28:0.35328 29:0.23562 30:0.43522 31:0.25147 32:0.45198 33:0.69622 34:0.32705 35:0.30032 36:0.49365 37:0.59347 38:0.48249 39:0 40:0.34636 41:0.425 42:0.1698 43:0.65882 44:0.55607 45:0.20998 46:0.34047 47:0.39966 48:0.35328 49:0.46301 50:0.29349 51:0.25677 52:0.59259 53:0.29634 54:0.42068 55:0.54662 56:0.58925 57:0.43769 58:0.42297 59:0 60:0.23933 61:0.51172 62:0.30145 63:0.34923 64:0.21306 65:0.34791 66:0.26555 67:0.33599 68:0.69176 69:0.22671 70:0.57552 71:0.36042 72:0.18519 73:0.13701 74:0.27438 75:0.25531 76:0.44212 77:0.57344 78:0.72129 79:0 80:0.34516 81:0.40625 82:0.33745 83:0.16966 84:0.14776 85:0.73645 86:0.14983 87:0.08016 88:0.59846 89:0.10205 90:0.55261 91:0.33981 92:0.19586 93:0.01922 94:0.07477 95:0.12797 96:0.32188 97:0.35534 98:0.67997 99:0 100:0.70595 101:0.35625 102:0.32456 103:0.4613 104:0.3186 105:0.29803 106:0.27492 107:0.4639 108:0.32754 109:0.32123 110:0.40157 111:0.23263 112:0.67232 113:0.23125 114:0.20676 115:0.30482 116:0.61688 117:0.76261 118:0.30882 119:0 120:0.40589 121:0.63359 122:0.42182 123:0.38514 124:0.33245 125:0.43534 126:0.39398 127:0.3593 128:0.45045 129:0.31233 130:0.44023 131:0.40518 132:0.3936 133:0.29324 134:0.28674 135:0.37428 136:0.47199 137:0.45104 138:0.41036 139:0 140:0.71257 141:0.53906 142:0.26545 143:0.20557 144:0.25989 145:0.30788 146:0.44548 147:0.28198 148:0.52445 149:0.17055 150:0.79885 151:0.49941 152:0.50031 153:0.08493 154:0.14499 155:0.2283 156:0.45556 157:0.42582 158:0.4986 159:0 160:0.27901 161:0.2875 162:0.32187 163:0.07616 164:0.00923 165:0.40517 166:0.10836 167:-0.0307 168:0.80888 169:0.14658 170:0.79456 171:0.60012 172:0.18644 173:0.07936 174:0.11118 175:0.15498 176:0.18596 177:0.41543 178:0.55112 179:0 180:0.20926 181:0.35156 182:0.42289 183:0.41486 184:0.38127 185:0.32081 186:0.32308 187:0.59693 188:0.51158 189:0.51164 190:0.59127 191:0.42226 192:0.4796 193:0.16491 194:0.40182 195:0.58971 196:0.46751 197:0.27448 198:0.52591 199:0 200:0.35057 201:0.58828 202:0.3568 203:0.20433 204:0.3186 205:0.2931 206:0.50903 207:0.32121 208:0.6287 209:0.54384 210:0.54474 211:0.3722 212:0.36535 213:0.16181 214:0.27633 215:0.56077 216:0.4593 217:0.30861 218:0.56092 219:0 220:0.23091 221:0.24844 222:0.34175 223:0.41053 224:0.3252 225:0.68288 226:0.36789 227:0.58101 228:0.35393 229:0.29247 230:0.58268 231:0.36808 232:0.45763 233:0.16553 234:0.28934 235:0.37556 236:0.41075 237:0.1543 238:0.34874 239:0 240:0.73542 241:0.65391 242:0.63729 243:0.33994 244:0.33773 245:0.24384 246:0.58127 247:0.16714 248:0.35521 249:0.47603 250:0.5247 251:0.34747 252:0.29002 253:0.51023 254:0.31339 255:0.37556 256:0.49813 257:0.32344 258:0.40336 259:0 260:0.24955 261:0.38203 262:0.39172 263:0.50464 264:0.64908 265:0.35283 266:0.38528 267:0.36441 268:0.29537 269:0.5863 270:0.43522 271:0.26678 272:0.4231 273:0.45195 274:0.45124 275:0.51704 276:0.54294 277:0.40208 278:0.32913 279:0 280:0.37222 281:0.58516 282:0.5309 283:0.45449 284:0.41689 285:0.30111 286:0.62475 287:0.29107 288:0.33719 289:0.41712 290:0.46457 291:0.39576 292:0.57753 293:0.27774 294:0.38101 295:0.43344 296:0.54817 297:0.29525 298:0.35574 299:0 300:0.22369 301:0.26562 302:0.26706 303:0.5808 304:0.39248 305:0.04249 306:0.51706 307:0.40932 308:0.17439 309:0.71301 310:0.23479 311:0.2391 312:0.60829 313:0.13701 314:0.35631 315:0.68296 316:0.49066 317:0.35757 318:0.17857 319:0 320:0.22069 321:0.56797 322:0.34121 323:0.36099 324:0.33377 325:0.51539 326:0.32174 327:0.29335 328:0.52703 329:0.33904 330:0.71152 331:0.46879 332:0.25487 333:0.23001 334:0.27243 335:0.39807 336:0.40553 337:0.2678 338:0.62955 339:0 340:0.33193 341:0.39062 342:0.21977 343:0.56718 344:0.56794 345:0.33251 346:0.52642 347:0.32803 348:0.27928 349:0.48219 350:0.37223 351:0.32155 352:0.47395 353:0.61128 354:0.41222 355:0.4328 356:0.56087 357:0.38279 358:0.34454 359:0 360:0.24775 361:0.57656 362:0.17571 363:0.71269 364:0.79288 365:0.0819 366:0.29565 367:0.33201 368:0.09524 369:0.46301 370:0.17681 371:0.13074 372:0.35217 373:0.14259 374:0.45709 375:0.46688 376:0.38536 377:0.227 378:0.2521 379:0 380:0.1822 381:0.78359 382:0.32187 383:0.15789 384:0.21306 385:0.35283 386:0.2602 387:0.11711 388:0.51287 389:0.1363 390:0.67788 391:0.49823 392:0.17263 393:0.16677 394:0.11248 395:0.25659 396:0.30246 397:0.36424 398:0.66176 399:0 400:0.22069 401:0.45469 402:0.34874 403:0.47059 404:0.52375 405:0.3984 406:0.31104 407:0.38886 408:0.47426 409:0.45137 410:0.55977 411:0.42756 412:0.36284 413:0.21699 414:0.39402 415:0.57492 416:0.48021 417:0.32789 418:0.57843 419:0 420:0.37583 421:0.55859 422:0.22192 423:0.47554 424:0.65501 425:0.29187 426:0.54314 427:0.29221 428:0.31789 429:0.57123 430:0.37938 431:0.30742 432:0.33459 433:0.24055 434:0.44148 435:0.53505 436:0.50485 437:0.38205 438:0.38445 439:0 440:0.24534 441:0.39219 442:0.19721 443:0.07059 444:0.29947 445:0.73645 446:0.19331 447:0.2166 448:0.57851 449:0.05479 450:0.7917 451:0.4258 452:0.0113 453:0.00868 454:0.11183 455:0.08039 456:0.11053 457:0.22181 458:0.63725 459:0 460:0.46843 461:0.21875 462:0.2547 463:0.33746 464:0.32256 465:0.7303 466:0.15184 467:0.39284 468:0.50064 469:0.23767 470:0.78311 471:0.44876 472:0.21971 473:0.00992 474:0.23862 475:0.27331 476:0.18596 477:0.06528 478:0.46008 479:0 480:0.61335 481:0.32422 482:0.21709 483:0.60805 484:0.70383 485:0.20443 486:0.3786 487:0.46731 488:0.14414 489:0.61027 490:0.26986 491:0.19199 492:0.57376 493:0.20335 494:0.59038 495:0.5717 496:0.36221 497:0.16469 498:0.2493 499:0 500:0.27601 501:0.34687 502:0.24449 503:0.42415 504:0.62005 505:0.54926 506:0.31438 507:0.37521 508:0.42085 509:0.44658 510:0.52971 511:0.69317 512:0.31576 513:0.12089 514:0.42133 515:0.50804 516:0.39059 517:0.39985 518:0.38796 519:0 520:0.38064 521:0.32344 522:0.23751 523:0.18019 524:0.23153 525:0.37623 526:0.14983 527:0.21205 528:0.57658 529:0.26096 530:0.74445 531:0.87868 532:-0.02072 533:0.22629 534:0.18791 535:0.26624 536:0.12995 537:0.06454 538:0.52591 539:0 540:0.24534 541:0.28906 542:0.1612 543:0.45325 544:0.63391 545:0.17611 546:0.28227 547:0.37919 548:0.38996 549:0.74384 550:0.43593 551:0.20318 552:0.37037 553:0.27774 554:0.53836 555:0.64437 556:0.39881 557:0.22626 558:0.36555 559:0 560:0.19363 561:0.53203 562:0.32724 563:0.40186 564:0.58179 565:0.44335 566:0.37191 567:0.30927 568:0.3018 569:0.59589 570:0.44739 571:0.32391 572:0.40866 573:0.22195 574:0.52666 575:0.54469 576:0.59671 577:0.34866 578:0.29972 579:0 580:0.33854 581:0.40234 582:0.40785 583:0.5195 584:0.46438 585:0.35899 586:0.55786 587:0.38147 588:0.25161 589:0.57123 590:0.36149 591:0.34158 592:0.64156 593:0.21017 594:0.35241 595:0.60643 596:0.47199 597:0.26261 598:0.23599 599:0 600:0.39868 601:0.27812 602:0.46212 603:0.53375 604:0.38654 605:0.49938 606:0.7699 607:0.35475 608:0.3713 609:0.4726 610:0.335 611:0.31037 612:0.50973 613:0.385 614:0.23927 615:0.4328 616:0.43988 617:0.21513 618:0.33683 619:0 620:0.32832 621:0.28437 622:0.58087 623:0.2774 624:0.30475 625:0.52217 626:0.19866 627:0.20523 628:0.64479 629:0.32945 630:0.58482 631:0.39812 632:0.27181 633:0.323 634:0.30494 635:0.29003 636:0.42494 637:0.41469 638:0.73739 639:0 640:0.39868 641:0.56484 642:0.30145 643:0.32693 644:0.42084 645:0.13054 646:0.26421 647:0.37862 648:0.27477 649:0.5274 650:0.30136 651:0.20377 652:0.30697 653:0.78983 654:0.36411 655:0.42508 656:0.49365 657:0.34125 658:0.44888 659:0 660:0.23752  # TTRVATAALHRFLTNDASEVSGLLQFLKLNNVP
0 1:0.38906 2:0.36432 3:0.4774 4:0.42876 5:0.36761 6:0.48763 7:0.36782 8:0.35328 9:0.23562 10:0.43522 11:0.25147 12:0.45198 13:0.69622 14:0.32705 15:0.30032 16:0.49365 17:0.59347 18:0.48249 19:0 20:0.34636 21:0.425 22:0.1698 23:0.65882 24:0.55607 25:0.20998 26:0.34047 27:0.39966 28:0.35328 29:0.46301 30:0.29349 31:0.25677 32:0.59259 33:0.29634 34:0.42068 35:0.54662 36:0.58925 37:0.43769 38:0.42297 39:0 40:0.23933 41:0.51172 42:0.30145 43:0.34923 44:0.21306 45:0.34791 46:0.26555 47:0.33599 48:0.69176 49:0.22671 50:0.57552 51:0.36042 52:0.18519 53:0.13701 54:0.27438 55:0.25531 56:0.44212 57:0.57344 58:0.72129 59:0 60:0.34516 61:0.40625 62:0.33745 63:0.16966 64:0.14776 65:0.73645 66:0.14983 67:0.08016 68:0.59846 69:0.10205 70:0.55261 71:0.33981 72:0.19586 73:0.01922 74:0.07477 75:0.12797 76:0.32188 77:0.35534 78:0.67997 79:0 80:0.70595 81:0.35625 82:0.32456 83:0.4613 84:0.3186 85:0.29803 86:0.27492 87:0.4639 88:0.32754 89:0.32123 90:0.40157 91:0.23263 92:0.67232 93:0.23125 94:0.20676 95:0.30482 96:0.61688 97:0.76261 98:0.30882 99:0 100:0.40589 101:0.63359 102:0.42182 103:0.38514 104:0.33245 105:0.43534 106:0.39398 107:0.3593 108:0.45045 109:0.31233 110:0.44023 111:0.40518 112:0.3936 113:0.29324 114:0.28674 115:0.37428 116:0.47199 117:0.45104 118:0.41036 119:0 120:0.71257 121:0.53906 122:0.26545 123:0.20557 124:0.25989 125:0.30788 126:0.44548 127:0.28198 128:0.52445 129:0.17055 130:0.79885 131:0.49941 132:0.50031 133:0.08493 134:0.14499 135:0.2283 136:0.45556 137:0.42582 138:0.4986 139:0 140:0.27901 141:0.2875 142:0.32187 143:0.07616 144:0.00923 145:0.40517 146:0.10836 147:-0.0307 148:0.80888 149:0.14658 150:0.79456 151:0.60012 152:0.18644 153:0.07936 154:0.11118 155:0.15498 156:0.18596 157:0.41543 158:0.55112 159:0 160:0.20926 161:0.35156 162:0.42289 163:0.41486 164:0.38127 165:0.32081 166:0.32308 167:0.59693 168:0.51158 169:0.51164 170:0.59127 171:0.42226 172:0.4796 173:0.16491 174:0.40182 175:0.58971 176:0.46751 177:0.27448 178:0.52591 179:0 180:0.35057 181:0.58828 182:0.3568 183:0.20433 184:0.3186 185:0.2931 186:0.50903 187:0.32121 188:0.6287 189:0.54384 190:0.54474 191:0.3722 192:0.36535 193:0.16181 194:0.27633 195:0.56077 196:0.4593 197:0.30861 198:0.56092 199:0 200:0.23091 201:0.24844 202:0.34175 203:0.41053 204:0.3252 205:0.68288 206:0.36789 207:0.58101 208:0.35393 209:0.29247 210:0.58268 211:0.36808 212:0.45763 213:0.16553 214:0.28934 215:0.37556 216:0.41075 217:0.1543 218:0.34874 219:0 220:0.73542 221:0.65391 222:0.63729 223:0.33994 224:0.33773 225:0.24384 226:0.58127 227:0.16714 228:0.35521 229:0.47603 230:0.5247 231:0.34747 232:0.29002 233:0.51023 234:0.31339 235:0.37556 236:0.49813 237:0.32344 238:0.40336 239:0 240:0.24955 241:0.38203 242:0.39172 243:0.50464 244:0.64908 245:0.35283 246:0.38528 247:0.36441 248:0.29537 249:0.5863 250:0.43522 251:0.26678 252:0.4231 253:0.45195 254:0.45124 255:0.51704 256:0.54294 257:0.40208 258:0.32913 259:0 260:0.37222 261:0.58516 262:0.5309 263:0.45449 264:0.41689 265:0.30111 266:0.62475 267:0.29107 268:0.33719 269:0.41712 270:0.46457 271:0.39576 272:0.57753 273:0.27774 274:0.38101 275:0.43344 276:0.54817 277:0.29525 278:0.35574 279:0 280:0.22369 281:0.26562 282:0.26706 283:0.5808 284:0.39248 285:0.04249 286:0.51706 287:0.40932 288:0.17439 289:0.71301 290:0.23479 291:0.2391 292:0.60829 293:0.13701 294:0.35631 295:0.68296 296:0.49066 297:0.35757 298:0.17857 299:0 300:0.22069 301:0.56797 302:0.34121 303:0.36099 304:0.33377 305:0.51539 306:0.32174 307:0.29335 308:0.52703 309:0.33904 310:0.71152 311:0.46879 312:0.25487 313:0.23001 314:0.27243 315:0.39807 316:0.40553 317:0.2678 318:0.62955 319:0 320:0.33193 321:0.39062 322:0.21977 323:0.56718 324:0.56794 325:0.33251 326:0.52642 327:0.32803 328:0.27928 329:0.48219 330:0.37223 331:0.32155 332:0.47395 333:0.61128 334:0.41222 335:0.4328 336:0.56087 337:0.38279 338:0.34454 339:0 340:0.24775 341:0.57656 342:0.17571 343:0.71269 344:0.79288 345:0.0819 346:0.29565 347:0.33201 348:0.09524 349:0.46301 350:0.17681 351:0.13074 352:0.35217 353:0.14259 354:0.45709 355:0.46688 356:0.38536 357:0.227 358:0.2521 359:0 360:0.1822 361:0.78359 362:0.32187 363:0.15789 364:0.21306 365:0.35283 366:0.2602 367:0.11711 368:0.51287 369:0.1363 370:0.67788 371:0.49823 372:0.17263 373:0.16677 374:0.11248 375:0.25659 376:0.30246 377:0.36424 378:0.66176 379:0 380:0.22069 381:0.45469 382:0.34874 383:0.47059 384:0.52375 385:0.3984 386:0.31104 387:0.38886 388:0.47426 389:0.45137 390:0.55977 391:0.42756 392:0.36284 393:0.21699 394:0.39402 395:0.57492 396:0.48021 397:0.32789 398:0.57843 399:0 400:0.37583 401:0.55859 402:0.22192 403:0.47554 404:0.65501 405:0.29187 406:0.54314 407:0.29221 408:0.31789 409:0.57123 410:0.37938 411:0.30742 412:0.33459 413:0.24055 414:0.44148 415:0.53505 416:0.50485 417:0.38205 418:0.38445 419:0 420:0.24534 421:0.39219 422:0.19721 423:0.07059 424:0.29947 425:0.73645 426:0.19331 427:0.2166 428:0.57851 429:0.05479 430:0.7917 431:0.4258 432:0.0113 433:0.00868 434:0.11183 435:0.08039 436:0.11053 437:0.22181 438:0.63725 439:0 440:0.46843 441:0.21875 442:0.2547 443:0.33746 444:0.32256 445:0.7303 446:0.15184 447:0.39284 448:0.50064 449:0.23767 450:0.78311 451:0.44876 452:0.21971 453:0.00992 454:0.23862 455:0.27331 456:0.18596 457:0.06528 458:0.46008 459:0 460:0.61335 461:0.32422 462:0.21709 463:0.60805 464:0.70383 465:0.20443 466:0.3786 467:0.46731 468:0.14414 469:0.61027 470:0.26986 471:0.19199 472:0.57376 473:0.20335 474:0.59038 475:0.5717 476:0.36221 477:0.16469 478:0.2493 479:0 480:0.27601 481:0.34687 482:0.24449 483:0.42415 484:0.62005 485:0.54926 486:0.31438 487:0.37521 488:0.42085 489:0.44658 490:0.52971 491:0.69317 492:0.31576 493:0.12089 494:0.42133 495:0.50804 496:0.39059 497:0.39985 498:0.38796 499:0 500:0.38064 501:0.32344 502:0.23751 503:0.18019 504:0.23153 505:0.37623 506:0.14983 507:0.21205 508:0.57658 509:0.26096 510:0.74445 511:0.87868 512:-0.02072 513:0.22629 514:0.18791 515:0.26624 516:0.12995 517:0.06454 518:0.52591 519:0 520:0.24534 521:0.28906 522:0.1612 523:0.45325 524:0.63391 525:0.17611 526:0.28227 527:0.37919 528:0.38996 529:0.74384 530:0.43593 531:0.20318 532:0.37037 533:0.27774 534:0.53836 535:0.64437 536:0.39881 537:0.22626 538:0.36555 539:0 540:0.19363 541:0.53203 542:0.32724 543:0.40186 544:0.58179 545:0.44335 546:0.37191 547:0.30927 548:0.3018 549:0.59589 550:0.44739 551:0.32391 552:0.40866 553:0.22195 554:0.52666 555:0.54469 556:0.59671 557:0.34866 558:0.29972 559:0 560:0.33854 561:0.40234 562:0.40785 563:0.5195 564:0.46438 565:0.35899 566:0.55786 567:0.38147 568:0.25161 569:0.57123 570:0.36149 571:0.34158 572:0.64156 573:0.21017 574:0.35241 575:0.60643 576:0.47199 577:0.26261 578:0.23599 579:0 580:0.39868 581:0.27812 582:0.46212 583:0.53375 584:0.38654 585:0.49938 586:0.7699 587:0.35475 588:0.3713 589:0.4726 590:0.335 591:0.31037 592:0.50973 593:0.385 594:0.23927 595:0.4328 596:0.43988 597:0.21513 598:0.33683 599:0 600:0.32832 601:0.28437 602:0.58087 603:0.2774 604:0.30475 605:0.52217 606:0.19866 607:0.20523 608:0.64479 609:0.32945 610:0.58482 611:0.39812 612:0.27181 613:0.323 614:0.30494 615:0.29003 616:0.42494 617:0.41469 618:0.73739 619:0 620:0.39868 621:0.56484 622:0.30145 623:0.32693 624:0.42084 625:0.13054 626:0.26421 627:0.37862 628:0.27477 629:0.5274 630:0.30136 631:0.20377 632:0.30697 633:0.78983 634:0.36411 635:0.42508 636:0.49365 637:0.34125 638:0.44888 639:0 640:0.23752 641:0.35156 642:0.34874 643:0.55789 644:0.29881 645:0.33436 646:0.29833 647:0.26038 648:0.47812 649:0.30753 650:0.62563 651:0.32744 652:0.40615 653:0.75387 654:0.38752 655:0.38264 656:0.41374 657:0.36869 658:0.36204 659:0 660:0.24113  # TRVATAALHRFLTNDASEVSGLLQFLKLNNVPL
0 1:0.425 2:0.1698 3:0.65882 4:0.55607 5:0.20998 6:0.34047 7:0.39966 8:0.35328 9:0.46301 10:0.29349 11:0.25677 12:0.59259 13:0.29634 14:0.42068 15:0.54662 16:0.58925 17:0.43769 18:0.42297 19:0 20:0.23933 21:0.51172 22:0.30145 23:0.34923 24:0.21306 25:0.34791 26:0.26555 27:0.33599 28:0.69176 29:0.22671 30:0.57552 31:0.36042 32:0.18519 33:0.13701 34:0.27438 35:0.25531 36:0.44212 37:0.57344 38:0.72129 39:0 40:0.34516 41:0.40625 42:0.33745 43:0.16966 44:0.14776 45:0.73645 46:0.14983 47:0.08016 48:0.59846 49:0.10205 50:0.55261 51:0.33981 52:0.19586 53:0.01922 54:0.07477 55:0.12797 56:0.32188 57:0.35534 58:0.67997 59:0 60:0.70595 61:0.35625 62:0.32456 63:0.4613 64:0.3186 65:0.29803 66:0.27492 67:0.4639 68:0.32754 69:0.32123 70:0.40157 71:0.23263 72:0.67232 73:0.23125 74:0.20676 75:0.30482 76:0.61688 77:0.76261 78:0.30882 79:0 80:0.40589 81:0.63359 82:0.42182 83:0.38514 84:0.33245 85:0.43534 86:0.39398 87:0.3593 88:0.45045 89:0.31233 90:0.44023 91:0.40518 92:0.3936 93:0.29324 94:0.28674 95:0.37428 96:0.47199 97:0.45104 98:0.41036 99:0 100:0.71257 101:0.53906 102:0.26545 103:0.20557 104:0.25989 105:0.30788 106:0.44548 107:0.28198 108:0.52445 109:0.17055 110:0.79885 111:0.49941 112:0.50031 113:0.08493 114:0.14499 115:0.2283 116:0.45556 117:0.42582 118:0.4986 119:0 120:0.27901 121:0.2875 122:0.32187 123:0.07616 124:0.00923 125:0.40517 126:0.10836 127:-0.0307 128:0.80888 129:0.14658 130:0.79456 131:0.60012 132:0.18644 133:0.07936 134:0.11118 135:0.15498 136:0.18596 137:0.41543 138:0.55112 139:0 140:0.20926 141:0.35156 142:0.42289 143:0.41486 144:0.38127 145:0.32081 146:0.32308 147:0.59693 148:0.51158 149:0.51164 150:0.59127 151:0.42226 152:0.4796 153:0.16491 154:0.40182 155:0.58971 156:0.46751 157:0.27448 158:0.52591 159:0 160:0.35057 161:0.58828 162:0.3568 163:0.20433 164:0.3186 165:0.2931 166:0.50903 167:0.32121 168:0.6287 169:0.54384 170:0.54474 171:0.3722 172:0.36535 173:0.16181 174:0.27633 175:0.56077 176:0.4593 177:0.30861 178:0.56092 179:0 180:0.23091 181:0.24844 182:0.34175 183:0.41053 184:0.3252 185:0.68288 186:0.36789 187:0.58101 188:0.35393 189:0.29247 190:0.58268 191:0.36808 192:0.45763 193:0.16553 194:0.28934 195:0.37556 196:0.41075 197:0.1543 198:0.34874 199:0 200:0.73542 201:0.65391 202:0.63729 203:0.33994 204:0.33773 205:0.24384 206:0.58127 207:0.16714 208:0.35521 209:0.47603 210:0.5247 211:0.34747 212:0.29002 213:0.51023 214:0.31339 215:0.37556 216:0.49813 217:0.32344 218:0.40336 219:0 220:0.24955 221:0.38203 222:0.39172 223:0.50464 224:0.64908 225:0.35283 226:0.38528 227:0.36441 228:0.29537 229:0.5863 230:0.43522 231:0.26678 232:0.4231 233:0.45195 234:0.45124 235:0.51704 236:0.54294 237:0.40208 238:0.32913 239:0 240:0.37222 241:0.58516 242:0.5309 243:0.45449 244:0.41689 245:0.30111 246:0.62475 247:0.29107 248:0.33719 249:0.41712 250:0.46457 251:0.39576 252:0.57753 253:0.27774 254:0.38101 255:0.43344 256:0.54817 257:0.29525 258:0.35574 259:0 260:0.22369 261:0.26562 262:0.26706 263:0.5808 264:0.39248 265:0.04249 266:0.51706 267:0.40932 268:0.17439 269:0.71301 270:0.23479 271:0.2391 272:0.60829 273:0.13701 274:0.35631 275:0.68296 276:0.49066 277:0.35757 278:0.17857 279:0 280:0.22069 281:0.56797 282:0.34121 283:0.36099 284:0.33377 285:0.51539 286:0.32174 287:0.29335 288:0.52703 289:0.33904 290:0.71152 291:0.46879 292:0.25487 293:0.23001 294:0.27243 295:0.39807 296:0.40553 297:0.2678 298:0.62955 299:0 300:0.33193 301:0.39062 302:0.21977 303:0.56718 304:0.56794 305:0.33251 306:0.52642 307:0.32803 308:0.27928 309:0.48219 310:0.37223 311:0.32155 312:0.47395 313:0.61128 314:0.41222 315:0.4328 316:0.56087 317:0.38279 318:0.34454 319:0 320:0.24775 321:0.57656 322:0.17571 323:0.71269 324:0.79288 325:0.0819 326:0.29565 327:0.33201 328:0.09524 329:0.46301 330:0.17681 331:0.13074 332:0.35217 333:0.14259 334:0.45709 335:0.46688 336:0.38536 337:0.227 338:0.2521 339:0 340:0.1822 341:0.78359 342:0.32187 343:0.15789 344:0.21306 345:0.35283 346:0.2602 347:0.11711 348:0.51287 349:0.1363 350:0.67788 351:0.49823 352:0.17263 353:0.16677 354:0.11248 355:0.25659 356:0.30246 357:0.36424 358:0.66176 359:0 360:0.22069 361:0.45469 362:0.34874 363:0.47059 364:0.52375 365:0.3984 366:0.31104 367:0.38886 368:0.47426 369:0.45137 370:0.55977 371:0.42756 372:0.36284 373:0.21699 374:0.39402 375:0.57492 376:0.48021 377:0.32789 378:0.57843 379:0 380:0.37583 381:0.55859 382:0.22192 383:0.47554 384:0.65501 385:0.29187 386:0.54314 387:0.29221 388:0.31789 389:0.57123 390:0.37938 391:0.30742 392:0.33459 393:0.24055 394:0.44148 395:0.53505 396:0.50485 397:0.38205 398:0.38445 399:0 400:0.24534 401:0.39219 402:0.19721 403:0.07059 404:0.29947 405:0.73645 406:0.19331 407:0.2166 408:0.57851 409:0.05479 410:0.7917 411:0.4258 412:0.0113 413:0.00868 414:0.11183 415:0.08039 416:0.11053 417:0.22181 418:0.63725 419:0 420:0.46843 421:0.21875 422:0.2547 423:0.33746 424:0.32256 425:0.7303 426:0.15184 427:0.39284 428:0.50064 429:0.23767 430:0.78311 431:0.44876 432:0.21971 433:0.00992 434:0.23862 435:0.27331 436:0.18596 437:0.06528 438:0.46008 439:0 440:0.61335 441:0.32422 442:0.21709 443:0.60805 444:0.70383 445:0.20443 446:0.3786 447:0.46731 448:0.14414 449:0.61027 450:0.26986 451:0.19199 452:0.57376 453:0.20335 454:0.59038 455:0.5717 456:0.36221 457:0.16469 458:0.2493 459:0 460:0.27601 461:0.34687 462:0.24449 463:0.42415 464:0.62005 465:0.54926 466:0.31438 467:0.37521 468:0.42085 469:0.44658 470:0.52971 471:0.69317 472:0.31576 473:0.12089 474:0.42133 475:0.50804 476:0.39059 477:0.39985 478:0.38796 479:0 480:0.38064 481:0.32344 482:0.23751 483:0.18019 484:0.23153 485:0.37623 486:0.14983 487:0.21205 488:0.57658 489:0.26096 490:0.74445 491:0.87868 492:-0.02072 493:0.22629 494:0.18791 495:0.26624 496:0.12995 497:0.06454 498:0.52591 499:0 500:0.24534 501:0.28906 502:0.1612 503:0.45325 504:0.63391 505:0.17611 506:0.28227 507:0.37919 508:0.38996 509:0.74384 510:0.43593 511:0.20318 512:0.37037 513:0.27774 514:0.53836 515:0.64437 516:0.39881 517:0.22626 518:0.36555 519:0 520:0.19363 521:0.53203 522:0.32724 523:0.40186 524:0.58179 525:0.44335 526:0.37191 527:0.30927 528:0.3018 529:0.59589 530:0.44739 531:0.32391 532:0.40866 533:0.22195 534:0.52666 535:0.54469 536:0.59671 537:0.34866 538:0.29972 539:0 540:0.33854 541:0.40234 542:0.40785 543:0.5195 544:0.46438 545:0.35899 546:0.55786 547:0.38147 548:0.25161 549:0.57123 550:0.36149 551:0.34158 552:0.64156 553:0.21017 554:0.35241 555:0.60643 556:0.47199 557:0.26261 558:0.23599 559:0 560:0.39868 561:0.27812 562:0.46212 563:0.53375 564:0.38654 565:0.49938 566:0.7699 567:0.35475 568:0.3713 569:0.4726 570:0.335 571:0.31037 572:0.50973 573:0.385 574:0.23927 575:0.4328 576:0.43988 577:0.21513 578:0.33683 579:0 580:0.32832 581:0.28437 582:0.58087 583:0.2774 584:0.30475 585:0.52217 586:0.19866 587:0.20523 588:0.64479 589:0.32945 590:0.58482 591:0.39812 592:0.27181 593:0.323 594:0.30494 595:0.29003 596:0.42494 597:0.41469 598:0.73739 599:0 600:0.39868 601:0.56484 602:0.30145 603:0.32693 604:0.42084 605:0.13054 606:0.26421 607:0.37862 608:0.27477 609:0.5274 610:0.30136 611:0.20377 612:0.30697 613:0.78983 614:0.36411 615:0.42508 616:0.49365 617:0.34125 618:0.44888 619:0 620:0.23752 621:0.35156 622:0.34874 623:0.55789 624:0.29881 625:0.33436 626:0.29833 627:0.26038 628:0.47812 629:0.30753 630:0.62563 631:0.32744 632:0.40615 633:0.75387 634:0.38752 635:0.38264 636:0.41374 637:0.36869 638:0.36204 639:0 640:0.24113 641:0.29219 642:0.32563 643:0.69412 644:0.40435 645:0.15825 646:0.33378 647:0.28766 648:0.36808 649:0.22808 650:0.30279 651:0.16549 652:0.63842 653:0.49721 654:0.27568 655:0.29003 656:0.64974 657:0.58605 658:0.47969 659:0 660:0.2712  # RVATAALHRFLTNDASEVSGLLQFLKLNNVPLT
0 1:0.51172 2:0.30145 3:0.34923 4:0.21306 5:0.34791 6:0.26555 7:0.33599 8:0.69176 9:0.22671 10:0.57552 11:0.36042 12:0.18519 13:0.13701 14:0.27438 15:0.25531 16:0.44212 17:0.57344 18:0.72129 19:0 20:0.34516 21:0.40625 22:0.33745 23:0.16966 24:0.14776 25:0.73645 26:0.14983 27:0.08016 28:0.59846 29:0.10205 30:0.55261 31:0.33981 32:0.19586 33:0.01922 34:0.07477 35:0.12797 36:0.32188 37:0.35534 38:0.67997 39:0 40:0.70595 41:0.35625 42:0.32456 43:0.4613 44:0.3186 45:0.29803 46:0.27492 47:0.4639 48:0.32754 49:0.32123 50:0.40157 51:0.23263 52:0.67232 53:0.23125 54:0.20676 55:0.30482 56:0.61688 57:0.76261 58:0.30882 59:0 60:0.40589 61:0.63359 62:0.42182 63:0.38514 64:0.33245 65:0.43534 66:0.39398 67:0.3593 68:0.45045 69:0.31233 70:0.44023 71:0.40518 72:0.3936 73:0.29324 74:0.28674 75:0.37428 76:0.47199 77:0.45104 78:0.41036 79:0 80:0.71257 81:0.53906 82:0.26545 83:0.20557 84:0.25989 85:0.30788 86:0.44548 87:0.28198 88:0.52445 89:0.17055 90:0.79885 91:0.49941 92:0.50031 93:0.08493 94:0.14499 95:0.2283 96:0.45556 97:0.42582 98:0.4986 99:0 100:0.27901 101:0.2875 102:0.32187 103:0.07616 104:0.00923 105:0.40517 106:0.10836 107:-0.0307 108:0.80888 109:0.14658 110:0.79456 111:0.60012 112:0.18644 113:0.07936 114:0.11118 115:0.15498 116:0.18596 117:0.41543 118:0.55112 119:0 120:0.20926 121:0.35156 122:0.42289 123:0.41486 124:0.38127 125:0.32081 126:0.32308 127:0.59693 128:0.51158 129:0.51164 130:0.59127 131:0.42226 132:0.4796 133:0.16491 134:0.40182 135:0.58971 136:0.46751 137:0.27448 138:0.52591 139:0 140:0.35057 141:0.58828 142:0.3568 143:0.20433 144:0.3186 145:0.2931 146:0.50903 147:0.32121 148:0.6287 149:0.54384 150:0.54474 151:0.3722 152:0.36535 153:0.16181 154:0.27633 155:0.56077 156:0.4593 157:0.30861 158:0.56092 159:0 160:0.23091 161:0.24844 162:0.34175 163:0.41053 164:0.3252 165:0.68288 166:0.36789 167:0.58101 168:0.35393 169:0.29247 170:0.58268 171:0.36808 172:0.45763 173:0.16553 174:0.28934 175:0.37556 176:0.41075 177:0.1543 178:0.34874 179:0 180:0.73542 181:0.65391 182:0.63729 183:0.33994 184:0.33773 185:0.24384 186:0.58127 187:0.16714 188:0.35521 189:0.47603 190:0.5247 191:0.34747 192:0.29002 193:0.51023 194:0.31339 195:0.37556 196:0.49813 197:0.32344 198:0.40336 199:0 200:0.24955 201:0.38203 202:0.39172 203:0.50464 204:0.64908 205:0.35283 206:0.38528 207:0.36441 208:0.29537 209:0.5863 210:0.43522 211:0.26678 212:0.4231 213:0.45195 214:0.45124 215:0.51704 216:0.54294 217:0.40208 218:0.32913 219:0 220:0.37222 221:0.58516 222:0.5309 223:0.45449 224:0.41689 225:0.30111 226:0.62475 227:0.29107 228:0.33719 229:0.41712 230:0.46457 231:0.39576 232:0.57753 233:0.27774 234:0.38101 235:0.43344 236:0.54817 237:0.29525 238:0.35574 239:0 240:0.22369 241:0.26562 242:0.26706 243:0.5808 244:0.39248 245:0.04249 246:0.51706 247:0.40932 248:0.17439 249:0.71301 250:0.23479 251:0.2391 252:0.60829 253:0.13701 254:0.35631 255:0.68296 256:0.49066 257:0.35757 258:0.17857 259:0 260:0.22069 261:0.56797 262:0.34121 263:0.36099 264:0.33377 265:0.51539 266:0.32174 267:0.29335 268:0.52703 269:0.33904 270:0.71152 271:0.46879 272:0.25487 273:0.23001 274:0.27243 275:0.39807 276:0.40553 277:0.2678 278:0.62955 279:0 280:0.33193 281:0.39062 282:0.21977 283:0.56718 284:0.56794 285:0.33251 286:0.52642 287:0.32803 288:0.27928 289:0.48219 290:0.37223 291:0.32155 292:0.47395 293:0.61128 294:0.41222 295:0.4328 296:0.56087 297:0.38279 298:0.34454 299:0 300:0.24775 301:0.57656 302:0.17571 303:0.71269 304:0.79288 305:0.0819 306:0.29565 307:0.33201 308:0.09524 309:0.46301 310:0.17681 311:0.13074 312:0.35217 313:0.14259 314:0.45709 315:0.46688 316:0.38536 317:0.227 318:0.2521 319:0 320:0.1822 321:0.78359 322:0.32187 323:0.15789 324:0.21306 325:0.35283 326:0.2602 327:0.11711 328:0.51287 329:0.1363 330:0.67788 331:0.49823 332:0.17263 333:0.16677 334:0.11248 335:0.25659 336:0.30246 337:0.36424 338:0.66176 339:0 340:0.22069 341:0.45469 342:0.34874 343:0.47059 344:0.52375 345:0.3984 346:0.31104 347:0.38886 348:0.47426 349:0.45137 350:0.55977 351:0.42756 352:0.36284 353:0.21699 354:0.39402 355:0.57492 356:0.48021 357:0.32789 358:0.57843 359:0 360:0.37583 361:0.55859 362:0.22192 363:0.47554 364:0.65501 365:0.29187 366:0.54314 367:0.29221 368:0.31789 369:0.57123 370:0.37938 371:0.30742 372:0.33459 373:0.24055 374:0.44148 375:0.53505 376:0.50485 377:0.38205 378:0.38445 379:0 380:0.24534 381:0.39219 382:0.19721 383:0.07059 384:0.29947 385:0.73645 386:0.19331 387:0.2166 388:0.57851 389:0.05479 390:0.7917 391:0.4258 392:0.0113 393:0.00868 394:0.11183 395:0.08039 396:0.11053 397:0.22181 398:0.63725 399:0 400:0.46843 401:0.21875 402:0.2547 403:0.33746 404:0.32256 405:0.7303 406:0.15184 407:0.39284 408:0.50064 409:0.23767 410:0.78311 411:0.44876 412:0.21971 413:0.00992 414:0.23862 415:0.27331 416:0.18596 417:0.06528 418:0.46008 419:0 420:0.61335 421:0.32422 422:0.21709 423:0.60805 424:0.70383 425:0.20443 426:0.3786 427:0.46731 428:0.14414 429:0.61027 430:0.26986 431:0.19199 432:0.57376 433:0.20335 434:0.59038 435:0.5717 436:0.36221 437:0.16469 438:0.2493 439:0 440:0.27601 441:0.34687 442:0.24449 443:0.42415 444:0.62005 445:0.54926 446:0.31438 447:0.37521 448:0.42085 449:0.44658 450:0.52971 451:0.69317 452:0.31576 453:0.12089 454:0.42133 455:0.50804 456:0.39059 457:0.39985 458:0.38796 459:0 460:0.38064 461:0.32344 462:0.23751 463:0.18019 464:0.23153 465:0.37623 466:0.14983 467:0.21205 468:0.57658 469:0.26096 470:0.74445 471:0.87868 472:-0.02072 473:0.22629 474:0.18791 475:0.26624 476:0.12995 477:0.06454 478:0.52591 479:0 480:0.24534 481:0.28906 482:0.1612 483:0.45325 484:0.63391 485:0.17611 486:0.28227 487:0.37919 488:0.38996 489:0.74384 490:0.43593 491:0.20318 492:0.37037 493:0.27774 494:0.53836 495:0.64437 496:0.39881 497:0.22626 498:0.36555 499:0 500:0.19363 501:0.53203 502:0.32724 503:0.40186 504:0.58179 505:0.44335 506:0.37191 507:0.30927 508:0.3018 509:0.59589 510:0.44739 511:0.32391 512:0.40866 513:0.22195 514:0.52666 515:0.54469 516:0.59671 517:0.34866 518:0.29972 519:0 520:0.33854 521:0.40234 522:0.40785 523:0.5195 524:0.46438 525:0.35899 526:0.55786 527:0.38147 528:0.25161 529:0.57123 530:0.36149 531:0.34158 532:0.64156 533:0.21017 534:0.35241 535:0.60643 536:0.47199 537:0.26261 538:0.23599 539:0 540:0.39868 541:0.27812 542:0.46212 543:0.53375 544:0.38654 545:0.49938 546:0.7699 547:0.35475 548:0.3713 549:0.4726 550:0.335 551:0.31037 552:0.50973 553:0.385 554:0.23927 555:0.4328 556:0.43988 557:0.21513 558:0.33683 559:0 560:0.32832 561:0.28437 562:0.58087 563:0.2774 564:0.30475 565:0.52217 566:0.19866 567:0.20523 568:0.64479 569:0.32945 570:0.58482 571:0.39812 572:0.27181 573:0.323 574:0.30494 575:0.29003 576:0.42494 577:0.41469 578:0.73739 579:0 580:0.39868 581:0.56484 582:0.30145 583:0.32693 584:0.42084 585:0.13054 586:0.26421 587:0.37862 588:0.27477 589:0.5274 590:0.30136 591:0.20377 592:0.30697 593:0.78983 594:0.36411 595:0.42508 596:0.49365 597:0.34125 598:0.44888 599:0 600:0.23752 601:0.35156 602:0.34874 603:0.55789 604:0.29881 605:0.33436 606:0.29833 607:0.26038 608:0.47812 609:0.30753 610:0.62563 611:0.32744 612:0.40615 613:0.75387 614:0.38752 615:0.38264 616:0.41374 617:0.36869 618:0.36204 619:0 620:0.24113 621:0.29219 622:0.32563 623:0.69412 624:0.40435 625:0.15825 626:0.33378 627:0.28766 628:0.36808 629:0.22808 630:0.30279 631:0.16549 632:0.63842 633:0.49721 634:0.27568 635:0.29003 636:0.64974 637:0.58605 638:0.47969 639:0 640:0.2712 641:0.42578 642:0.24557 643:0.37833 644:0.46174 645:0.39963 646:0.24482 647:0.27743 648:0.61326 649:0.42671 650:0.62706 651:0.38987 652:0.25863 653:0.42157 654:0.37516 655:0.5074 656:0.36819 657:0.38056 658:0.65896 659:0 660:0.31389  # VATAALHRFLTNDASEVSGLLQFLKLNNVPLTR
0 1:0.40625 2:0.33745 3:0.16966 4:0.14776 5:0.73645 6:0.14983 7:0.08016 8:0.59846 9:0.10205 10:0.55261 11:0.33981 12:0.19586 13:0.01922 14:0.07477 15:0.12797 16:0.32188 17:0.35534 18:0.67997 19:0 20:0.70595 21:0.35625 22:0.32456 23:0.4613 24:0.3186 25:0.29803 26:0.27492 27:0.4639 28:0.32754 29:0.32123 30:0.40157 31:0.23263 32:0.67232 33:0.23125 34:0.20676 35:0.30482 36:0.61688 37:0.76261 38:0.30882 39:0 40:0.40589 41:0.63359 42:0.42182 43:0.38514 44:0.33245 45:0.43534 46:0.39398 47:0.3593 48:0.45045 49:0.31233 50:0.44023 51:0.40518 52:0.3936 53:0.29324 54:0.28674 55:0.37428 56:0.47199 57:0.45104 58:0.41036 59:0 60:0.71257 61:0.53906 62:0.26545 63:0.20557 64:0.25989 65:0.30788 66:0.44548 67:0.28198 68:0.52445 69:0.17055 70:0.79885 71:0.49941 72:0.50031 73:0.08493 74:0.14499 75:0.2283 76:0.45556 77:0.42582 78:0.4986 79:0 80:0.27901 81:0.2875 82:0.32187 83:0.07616 84:0.00923 85:0.40517 86:0.10836 87:-0.0307 88:0.80888 89:0.14658 90:0.79456 91:0.60012 92:0.18644 93:0.07936 94:0.11118 95:0.15498 96:0.18596 97:0.41543 98:0.55112 99:0 100:0.20926 101:0.35156 102:0.42289 103:0.41486 104:0.38127 105:0.32081 106:0.32308 107:0.59693 108:0.51158 109:0.51164 110:0.59127 111:0.42226 112:0.4796 113:0.16491 114:0.40182 115:0.58971 116:0.46751 117:0.27448 118:0.52591 119:0 120:0.35057 121:0.58828 122:0.3568 123:0.20433 124:0.3186 125:0.2931 126:0.50903 127:0.32121 128:0.6287 129:0.54384 130:0.54474 131:0.3722 132:0.36535 133:0.16181 134:0.27633 135:0.56077 136:0.4593 137:0.30861 138:0.56092 139:0 140:0.23091 141:0.24844 142:0.34175 143:0.41053 144:0.3252 145:0.68288 146:0.36789 147:0.58101 148:0.35393 149:0.29247 150:0.58268 151:0.36808 152:0.45763 153:0.16553 154:0.28934 155:0.37556 156:0.41075 157:0.1543 158:0.34874 159:0 160:0.73542 161:0.65391 162:0.63729 163:0.33994 164:0.33773 165:0.24384 166:0.58127 167:0.16714 168:0.35521 169:0.47603 170:0.5247 171:0.34747 172:0.29002 173:0.51023 174:0.31339 175:0.37556 176:0.49813 177:0.32344 178:0.40336 179:0 180:0.24955 181:0.38203 182:0.39172 183:0.50464 184:0.64908 185:0.35283 186:0.38528 187:0.36441 188:0.29537 189:0.5863 190:0.43522 191:0.26678 192:0.4231 193:0.45195 194:0.45124 195:0.51704 196:0.54294 197:0.40208 198:0.32913 199:0 200:0.37222 201:0.58516 202:0.5309 203:0.45449 204:0.41689 205:0.30111 206:0.62475 207:0.29107 208:0.33719 209:0.41712 210:0.46457 211:0.39576 212:0.57753 213:0.27774 214:0.38101 215:0.43344 216:0.54817 217:0.29525 218:0.35574 219:0 220:0.22369 221:0.26562 222:0.26706 223:0.5808 224:0.39248 225:0.04249 226:0.51706 227:0.40932 228:0.17439 229:0.71301 230:0.23479 231:0.2391 232:0.60829 233:0.13701 234:0.35631 235:0.68296 236:0.49066 237:0.35757 238:0.17857 239:0 240:0.22069 241:0.56797 242:0.34121 243:0.36099 244:0.33377 245:0.51539 246:0.32174 247:0.29335 248:0.52703 249:0.33904 250:0.71152 251:0.46879 252:0.25487 253:0.23001 254:0.27243 255:0.39807 256:0.40553 257:0.2678 258:0.62955 259:0 260:0.33193 261:0.39062 262:0.21977 263:0.56718 264:0.56794 265:0.33251 266:0.52642 267:0.32803 268:0.27928 269:0.48219 270:0.37223 271:0.32155 272:0.47395 273:0.61128 274:0.41222 275:0.4328 276:0.56087 277:0.38279 278:0.34454 279:0 280:0.24775 281:0.57656 282:0.17571 283:0.71269 284:0.79288 285:0.0819 286:0.29565 287:0.33201 288:0.09524 289:0.46301 290:0.17681 291:0.13074 292:0.35217 293:0.14259 294:0.45709 295:0.46688 296:0.38536 297:0.227 298:0.2521 299:0 300:0.1822 301:0.78359 302:0.32187 303:0.15789 304:0.21306 305:0.35283 306:0.2602 307:0.11711 308:0.51287 309:0.1363 310:0.67788 311:0.49823 312:0.17263 313:0.16677 314:0.11248 315:0.25659 316:0.30246 317:0.36424 318:0.66176 319:0 320:0.22069 321:0.45469 322:0.34874 323:0.47059 324:0.52375 325:0.3984 326:0.31104 327:0.38886 328:0.47426 329:0.45137 330:0.55977 331:0.42756 332:0.36284 333:0.21699 334:0.39402 335:0.57492 336:0.48021 337:0.32789 338:0.57843 339:0 340:0.37583 341:0.55859 342:0.22192 343:0.47554 344:0.65501 345:0.29187 346:0.54314 347:0.29221 348:0.31789 349:0.57123 350:0.37938 351:0.30742 352:0.33459 353:0.24055 354:0.44148 355:0.53505 356:0.50485 357:0.38205 358:0.38445 359:0 360:0.24534 361:0.39219 362:0.19721 363:0.07059 364:0.29947 365:0.73645 366:0.19331 367:0.2166 368:0.57851 369:0.05479 370:0.7917 371:0.4258 372:0.0113 373:0.00868 374:0.11183 375:0.08039 376:0.11053 377:0.22181 378:0.63725 379:0 380:0.46843 381:0.21875 382:0.2547 383:0.33746 384:0.32256 385:0.7303 386:0.15184 387:0.39284 388:0.50064 389:0.23767 390:0.78311 391:0.44876 392:0.21971 393:0.00992 394:0.23862 395:0.27331 396:0.18596 397:0.06528 398:0.46008 399:0 400:0.61335 401:0.32422 402:0.21709 403:0.60805 404:0.70383 405:0.20443 406:0.3786 407:0.46731 408:0.14414 409:0.61027 410:0.26986 411:0.19199 412:0.57376 413:0.20335 414:0.59038 415:0.5717 416:0.36221 417:0.16469 418:0.2493 419:0 420:0.27601 421:0.34687 422:0.24449 423:0.42415 424:0.62005 425:0.54926 426:0.31438 427:0.37521 428:0.42085 429:0.44658 430:0.52971 431:0.69317 432:0.31576 433:0.12089 434:0.42133 435:0.50804 436:0.39059 437:0.39985 438:0.38796 439:0 440:0.38064 441:0.32344 442:0.23751 443:0.18019 444:0.23153 445:0.37623 446:0.14983 447:0.21205 448:0.57658 449:0.26096 450:0.74445 451:0.87868 452:-0.02072 453:0.22629 454:0.18791 455:0.26624 456:0.12995 457:0.06454 458:0.52591 459:0 460:0.24534 461:0.28906 462:0.1612 463:0.45325 464:0.63391 465:0.17611 466:0.28227 467:0.37919 468:0.38996 469:0.74384 470:0.43593 471:0.20318 472:0.37037 473:0.27774 474:0.53836 475:0.64437 476:0.39881 477:0.22626 478:0.36555 479:0 480:0.19363 481:0.53203 482:0.32724 483:0.40186 484:0.58179 485:0.44335 486:0.37191 487:0.30927 488:0.3018 489:0.59589 490:0.44739 491:0.32391 492:0.40866 493:0.22195 494:0.52666 495:0.54469 496:0.59671 497:0.34866 498:0.29972 499:0 500:0.33854 501:0.40234 502:0.40785 503:0.5195 504:0.46438 505:0.35899 506:0.55786 507:0.38147 508:0.25161 509:0.57123 510:0.36149 511:0.34158 512:0.64156 513:0.21017 514:0.35241 515:0.60643 516:0.47199 517:0.26261 518:0.23599 519:0 520:0.39868 521:0.27812 522:0.46212 523:0.53375 524:0.38654 525:0.49938 526:0.7699 527:0.35475 528:0.3713 529:0.4726 530:0.335 531:0.31037 532:0.50973 533:0.385 534:0.23927 535:0.4328 536:0.43988 537:0.21513 538:0.33683 539:0 540:0.32832 541:0.28437 542:0.58087 543:0.2774 544:0.30475 545:0.52217 546:0.19866 547:0.20523 548:0.64479 549:0.32945 550:0.58482 551:0.39812 552:0.27181 553:0.323 554:0.30494 555:0.29003 556:0.42494 557:0.41469 558:0.73739 559:0 560:0.39868 561:0.56484 562:0.30145 563:0.32693 564:0.42084 565:0.13054 566:0.26421 567:0.37862 568:0.27477 569:0.5274 570:0.30136 571:0.20377 572:0.30697 573:0.78983 574:0.36411 575:0.42508 576:0.49365 577:0.34125 578:0.44888 579:0 580:0.23752 581:0.35156 582:0.34874 583:0.55789 584:0.29881 585:0.33436 586:0.29833 587:0.26038 588:0.47812 589:0.30753 590:0.62563 591:0.32744 592:0.40615 593:0.75387 594:0.38752 595:0.38264 596:0.41374 597:0.36869 598:0.36204 599:0 600:0.24113 601:0.29219 602:0.32563 603:0.69412 604:0.40435 605:0.15825 606:0.33378 607:0.28766 608:0.36808 609:0.22808 610:0.30279 611:0.16549 612:0.63842 613:0.49721 614:0.27568 615:0.29003 616:0.64974 617:0.58605 618:0.47969 619:0 620:0.2712 621:0.42578 622:0.24557 623:0.37833 624:0.46174 625:0.39963 626:0.24482 627:0.27743 628:0.61326 629:0.42671 630:0.62706 631:0.38987 632:0.25863 633:0.42157 634:0.37516 635:0.5074 636:0.36819 637:0.38056 638:0.65896 639:0 640:0.31389 641:0.46797 642:0.29876 643:0.52508 644:0.45383 645:0.58867 646:0.22609 647:0.52757 648:0.52059 649:0.36233 650:0.36722 651:0.31625 652:0.39736 653:0.25418 654:0.37321 655:0.34855 656:0.47199 657:0.54006 658:0.57983 659:0 660:0.5015  # ATAALHRFLTNDASEVSGLLQFLKLNNVPLTRE
0 1:0.35625 2:0.32456 3:0.4613 4:0.3186 5:0.29803 6:0.27492 7:0.4639 8:0.32754 9:0.32123 10:0.40157 11:0.23263 12:0.67232 13:0.23125 14:0.20676 15:0.30482 16:0.61688 17:0.76261 18:0.30882 19:0 20:0.40589 21:0.63359 22:0.42182 23:0.38514 24:0.33245 25:0.43534 26:0.39398 27:0.3593 28:0.45045 29:0.31233 30:0.44023 31:0.40518 32:0.3936 33:0.29324 34:0.28674 35:0.37428 36:0.47199 37:0.45104 38:0.41036 39:0 40:0.71257 41:0.53906 42:0.26545 43:0.20557 44:0.25989 45:0.30788 46:0.44548 47:0.28198 48:0.52445 49:0.17055 50:0.79885 51:0.49941 52:0.50031 53:0.08493 54:0.14499 55:0.2283 56:0.45556 57:0.42582 58:0.4986 59:0 60:0.27901 61:0.2875 62:0.32187 63:0.07616 64:0.00923 65:0.40517 66:0.10836 67:-0.0307 68:0.80888 69:0.14658 70:0.79456 71:0.60012 72:0.18644 73:0.07936 74:0.11118 75:0.15498 76:0.18596 77:0.41543 78:0.55112 79:0 80:0.20926 81:0.35156 82:0.42289 83:0.41486 84:0.38127 85:0.32081 86:0.32308 87:0.59693 88:0.51158 89:0.51164 90:0.59127 91:0.42226 92:0.4796 93:0.16491 94:0.40182 95:0.58971 96:0.46751 97:0.27448 98:0.52591 99:0 100:0.35057 101:0.58828 102:0.3568 103:0.20433 104:0.3186 105:0.2931 106:0.50903 107:0.32121 108:0.6287 109:0.54384 110:0.54474 111:0.3722 112:0.36535 113:0.16181 114:0.27633 115:0.56077 116:0.4593 117:0.30861 118:0.56092 119:0 120:0.23091 121:0.24844 122:0.34175 123:0.41053 124:0.3252 125:0.68288 126:0.36789 127:0.58101 128:0.35393 129:0.29247 130:0.58268 131:0.36808 132:0.45763 133:0.16553 134:0.28934 135:0.37556 136:0.41075 137:0.1543 138:0.34874 139:0 140:0.73542 141:0.65391 142:0.63729 143:0.33994 144:0.33773 145:0.24384 146:0.58127 147:0.16714 148:0.35521 149:0.47603 150:0.5247 151:0.34747 152:0.29002 153:0.51023 154:0.31339 155:0.37556 156:0.49813 157:0.32344 158:0.40336 159:0 160:0.24955 161:0.38203 162:0.39172 163:0.50464 164:0.64908 165:0.35283 166:0.38528 167:0.36441 168:0.29537 169:0.5863 170:0.43522 171:0.26678 172:0.4231 173:0.45195 174:0.45124 175:0.51704 176:0.54294 177:0.40208 178:0.32913 179:0 180:0.37222 181:0.58516 182:0.5309 183:0.45449 184:0.41689 185:0.30111 186:0.62475 187:0.29107 188:0.33719 189:0.41712 190:0.46457 191:0.39576 192:0.57753 193:0.27774 194:0.38101 195:0.43344 196:0.54817 197:0.29525 198:0.35574 199:0 200:0.22369 201:0.26562 202:0.26706 203:0.5808 204:0.39248 205:0.04249 206:0.51706 207:0.40932 208:0.17439 209:0.71301 210:0.23479 211:0.2391 212:0.60829 213:0.13701 214:0.35631 215:0.68296 216:0.49066 217:0.35757 218:0.17857 219:0 220:0.22069 221:0.56797 222:0.34121 223:0.36099 224:0.33377 225:0.51539 226:0.32174 227:0.29335 228:0.52703 229:0.33904 230:0.71152 231:0.46879 232:0.25487 233:0.23001 234:0.27243 235:0.39807 236:0.40553 237:0.2678 238:0.62955 239:0 240:0.33193 241:0.39062 242:0.21977 243:0.56718 244:0.56794 245:0.33251 246:0.52642 247:0.32803 248:0.27928 249:0.48219 250:0.37223 251:0.32155 252:0.47395 253:0.61128 254:0.41222 255:0.4328 256:0.56087 257:0.38279 258:0.34454 259:0 260:0.24775 261:0.57656 262:0.17571 263:0.71269 264:0.79288 265:0.0819 266:0.29565 267:0.33201 268:0.09524 269:0.46301 270:0.17681 271:0.13074 272:0.35217 273:0.14259 274:0.45709 275:0.46688 276:0.38536 277:0.227 278:0.2521 279:0 280:0.1822 281:0.78359 282:0.32187 283:0.15789 284:0.21306 285:0.35283 286:0.2602 287:0.11711 288:0.51287 289:0.1363 290:0.67788 291:0.49823 292:0.17263 293:0.16677 294:0.11248 295:0.25659 296:0.30246 297:0.36424 298:0.66176 299:0 300:0.22069 301:0.45469 302:0.34874 303:0.47059 304:0.52375 305:0.3984 306:0.31104 307:0.38886 308:0.47426 309:0.45137 310:0.55977 311:0.42756 312:0.36284 313:0.21699 314:0.39402 315:0.57492 316:0.48021 317:0.32789 318:0.57843 319:0 320:0.37583 321:0.55859 322:0.22192 323:0.47554 324:0.65501 325:0.29187 326:0.54314 327:0.29221 328:0.31789 329:0.57123 330:0.37938 331:0.30742 332:0.33459 333:0.24055 334:0.44148 335:0.53505 336:0.50485 337:0.38205 338:0.38445 339:0 340:0.24534 341:0.39219 342:0.19721 343:0.07059 344:0.29947 345:0.73645 346:0.19331 347:0.2166 348:0.57851 349:0.05479 350:0.7917 351:0.4258 352:0.0113 353:0.00868 354:0.11183 355:0.08039 356:0.11053 357:0.22181 358:0.63725 359:0 360:0.46843 361:0.21875 362:0.2547 363:0.33746 364:0.32256 365:0.7303 366:0.15184 367:0.39284 368:0.50064 369:0.23767 370:0.78311 371:0.44876 372:0.21971 373:0.00992 374:0.23862 375:0.27331 376:0.18596 377:0.06528 378:0.46008 379:0 380:0.61335 381:0.32422 382:0.21709 383:0.60805 384:0.70383 385:0.20443 386:0.3786 387:0.46731 388:0.14414 389:0.61027 390:0.26986 391:0.19199 392:0.57376 393:0.20335 394:0.59038 395:0.5717 396:0.36221 397:0.16469 398:0.2493 399:0 400:0.27601 401:0.34687 402:0.24449 403:0.42415 404:0.62005 405:0.54926 406:0.31438 407:0.37521 408:0.42085 409:0.44658 410:0.52971 411:0.69317 412:0.31576 413:0.12089 414:0.42133 415:0.50804 416:0.39059 417:0.39985 418:0.38796 419:0 420:0.38064 421:0.32344 422:0.23751 423:0.18019 424:0.23153 425:0.37623 426:0.14983 427:0.21205 428:0.57658 429:0.26096 430:0.74445 431:0.87868 432:-0.02072 433:0.22629 434:0.18791 435:0.26624 436:0.12995 437:0.06454 438:0.52591 439:0 440:0.24534 441:0.28906 442:0.1612 443:0.45325 444:0.63391 445:0.17611 446:0.28227 447:0.37919 448:0.38996 449:0.74384 450:0.43593 451:0.20318 452:0.37037 453:0.27774 454:0.53836 455:0.64437 456:0.39881 457:0.22626 458:0.36555 459:0 460:0.19363 461:0.53203 462:0.32724 463:0.40186 464:0.58179 465:0.44335 466:0.37191 467:0.30927 468:0.3018 469:0.59589 470:0.44739 471:0.32391 472:0.40866 473:0.22195 474:0.52666 475:0.54469 476:0.59671 477:0.34866 478:0.29972 479:0 480:0.33854 481:0.40234 482:0.40785 483:0.5195 484:0.46438 485:0.35899 486:0.55786 487:0.38147 488:0.25161 489:0.57123 490:0.36149 491:0.34158 492:0.64156 493:0.21017 494:0.35241 495:0.60643 496:0.47199 497:0.26261 498:0.23599 499:0 500:0.39868 501:0.27812 502:0.46212 503:0.53375 504:0.38654 505:0.49938 506:0.7699 507:0.35475 508:0.3713 509:0.4726 510:0.335 511:0.31037 512:0.50973 513:0.385 514:0.23927 515:0.4328 516:0.43988 517:0.21513 518:0.33683 519:0 520:0.32832 521:0.28437 522:0.58087 523:0.2774 524:0.30475 525:0.52217 526:0.19866 527:0.20523 528:0.64479 529:0.32945 530:0.58482 531:0.39812 532:0.27181 533:0.323 534:0.30494 535:0.29003 536:0.42494 537:0.41469 538:0.73739 539:0 540:0.39868 541:0.56484 542:0.30145 543:0.32693 544:0.42084 545:0.13054 546:0.26421 547:0.37862 548:0.27477 549:0.5274 550:0.30136 551:0.20377 552:0.30697 553:0.78983 554:0.36411 555:0.42508 556:0.49365 557:0.34125 558:0.44888 559:0 560:0.23752 561:0.35156 562:0.34874 563:0.55789 564:0.29881 565:0.33436 566:0.29833 567:0.26038 568:0.47812 569:0.30753 570:0.62563 571:0.32744 572:0.40615 573:0.75387 574:0.38752 575:0.38264 576:0.41374 577:0.36869 578:0.36204 579:0 580:0.24113 581:0.29219 582:0.32563 583:0.69412 584:0.40435 585:0.15825 586:0.33378 587:0.28766 588:0.36808 589:0.22808 590:0.30279 591:0.16549 592:0.63842 593:0.49721 594:0.27568 595:0.29003 596:0.64974 597:0.58605 598:0.47969 599:0 600:0.2712 601:0.42578 602:0.24557 603:0.37833 604:0.46174 605:0.39963 606:0.24482 607:0.27743 608:0.61326 609:0.42671 610:0.62706 611:0.38987 612:0.25863 613:0.42157 614:0.37516 615:0.5074 616:0.36819 617:0.38056 618:0.65896 619:0 620:0.31389 621:0.46797 622:0.29876 623:0.52508 624:0.45383 625:0.58867 626:0.22609 627:0.52757 628:0.52059 629:0.36233 630:0.36722 631:0.31625 632:0.39736 633:0.25418 634:0.37321 635:0.34855 636:0.47199 637:0.54006 638:0.57983 639:0 640:0.5015 641:0.53359 642:0.39871 643:0.27245 644:0.23747 645:0.58744 646:0.18997 647:0.31495 648:0.48005 649:0.27397 650:0.53329 651:0.33804 652:0.27809 653:0.18351 654:0.20091 655:0.19743 656:0.4817 657:0.73516 658:0.4986 659:0 660:0.57968  # TAALHRFLTNDASEVSGLLQFLKLNNVPLTREF
0 1:0.63359 2:0.42182 3:0.38514 4:0.33245 5:0.43534 6:0.39398 7:0.3593 8:0.45045 9:0.31233 10:0.44023 11:0.40518 12:0.3936 13:0.29324 14:0.28674 15:0.37428 16:0.47199 17:0.45104 18:0.41036 19:0 20:0.71257 21:0.53906 22:0.26545 23:0.20557 24:0.25989 25:0.30788 26:0.44548 27:0.28198 28:0.52445 29:0.17055 30:0.79885 31:0.49941 32:0.50031 33:0.08493 34:0.14499 35:0.2283 36:0.45556 37:0.42582 38:0.4986 39:0 40:0.27901 41:0.2875 42:0.32187 43:0.07616 44:0.00923 45:0.40517 46:0.10836 47:-0.0307 48:0.80888 49:0.14658 50:0.79456 51:0.60012 52:0.18644 53:0.07936 54:0.11118 55:0.15498 56:0.18596 57:0.41543 58:0.55112 59:0 60:0.20926 61:0.35156 62:0.42289 63:0.41486 64:0.38127 65:0.32081 66:0.32308 67:0.59693 68:0.51158 69:0.51164 70:0.59127 71:0.42226 72:0.4796 73:0.16491 74:0.40182 75:0.58971 76:0.46751 77:0.27448 78:0.52591 79:0 80:0.35057 81:0.58828 82:0.3568 83:0.20433 84:0.3186 85:0.2931 86:0.50903 87:0.32121 88:0.6287 89:0.54384 90:0.54474 91:0.3722 92:0.36535 93:0.16181 94:0.27633 95:0.56077 96:0.4593 97:0.30861 98:0.56092 99:0 100:0.23091 101:0.24844 102:0.34175 103:0.41053 104:0.3252 105:0.68288 106:0.36789 107:0.58101 108:0.35393 109:0.29247 110:0.58268 111:0.36808 112:0.45763 113:0.16553 114:0.28934 115:0.37556 116:0.41075 117:0.1543 118:0.34874 119:0 120:0.73542 121:0.65391 122:0.63729 123:0.33994 124:0.33773 125:0.24384 126:0.58127 127:0.16714 128:0.35521 129:0.47603 130:0.5247 131:0.34747 132:0.29002 133:0.51023 134:0.31339 135:0.37556 136:0.49813 137:0.32344 138:0.40336 139:0 140:0.24955 141:0.38203 142:0.39172 143:0.50464 144:0.64908 145:0.35283 146:0.38528 147:0.36441 148:0.29537 149:0.5863 150:0.43522 151:0.26678 152:0.4231 153:0.45195 154:0.45124 155:0.51704 156:0.54294 157:0.40208 158:0.32913 159:0 160:0.37222 161:0.58516 162:0.5309 163:0.45449 164:0.41689 165:0.30111 166:0.62475 167:0.29107 168:0.33719 169:0.41712 170:0.46457 171:0.39576 172:0.57753 173:0.27774 174:0.38101 175:0.43344 176:0.54817 177:0.29525 178:0.35574 179:0 180:0.22369 181:0.26562 182:0.26706 183:0.5808 184:0.39248 185:0.04249 186:0.51706 187:0.40932 188:0.17439 189:0.71301 190:0.23479 191:0.2391 192:0.60829 193:0.13701 194:0.35631 195:0.68296 196:0.49066 197:0.35757 198:0.17857 199:0 200:0.22069 201:0.56797 202:0.34121 203:0.36099 204:0.33377 205:0.51539 206:0.32174 207:0.29335 208:0.52703 209:0.33904 210:0.71152 211:0.46879 212:0.25487 213:0.23001 214:0.27243 215:0.39807 216:0.40553 217:0.2678 218:0.62955 219:0 220:0.33193 221:0.39062 222:0.21977 223:0.56718 224:0.56794 225:0.33251 226:0.52642 227:0.32803 228:0.27928 229:0.48219 230:0.37223 231:0.32155 232:0.47395 233:0.61128 234:0.41222 235:0.4328 236:0.56087 237:0.38279 238:0.34454 239:0 240:0.24775 241:0.57656 242:0.17571 243:0.71269 244:0.79288 245:0.0819 246:0.29565 247:0.33201 248:0.09524 249:0.46301 250:0.17681 251:0.13074 252:0.35217 253:0.14259 254:0.45709 255:0.46688 256:0.38536 257:0.227 258:0.2521 259:0 260:0.1822 261:0.78359 262:0.32187 263:0.15789 264:0.21306 265:0.35283 266:0.2602 267:0.11711 268:0.51287 269:0.1363 270:0.67788 271:0.49823 272:0.17263 273:0.16677 274:0.11248 275:0.25659 276:0.30246 277:0.36424 278:0.66176 279:0 280:0.22069 281:0.45469 282:0.34874 283:0.47059 284:0.52375 285:0.3984 286:0.31104 287:0.38886 288:0.47426 289:0.45137 290:0.55977 291:0.42756 292:0.36284 293:0.21699 294:0.39402 295:0.57492 296:0.48021 297:0.32789 298:0.57843 299:0 300:0.37583 301:0.55859 302:0.22192 303:0.47554 304:0.65501 305:0.29187 306:0.54314 307:0.29221 308:0.31789 309:0.57123 310:0.37938 311:0.30742 312:0.33459 313:0.24055 314:0.44148 315:0.53505 316:0.50485 317:0.38205 318:0.38445 319:0 320:0.24534 321:0.39219 322:0.19721 323:0.07059 324:0.29947 325:0.73645 326:0.19331 327:0.2166 328:0.57851 329:0.05479 330:0.7917 331:0.4258 332:0.0113 333:0.00868 334:0.11183 335:0.08039 336:0.11053 337:0.22181 338:0.63725 339:0 340:0.46843 341:0.21875 342:0.2547 343:0.33746 344:0.32256 345:0.7303 346:0.15184 347:0.39284 348:0.50064 349:0.23767 350:0.78311 351:0.44876 352:0.21971 353:0.00992 354:0.23862 355:0.27331 356:0.18596 357:0.06528 358:0.46008 359:0 360:0.61335 361:0.32422 362:0.21709 363:0.60805 364:0.70383 365:0.20443 366:0.3786 367:0.46731 368:0.14414 369:0.61027 370:0.26986 371:0.19199 372:0.57376 373:0.20335 374:0.59038 375:0.5717 376:0.36221 377:0.16469 378:0.2493 379:0 380:0.27601 381:0.34687 382:0.24449 383:0.42415 384:0.62005 385:0.54926 386:0.31438 387:0.37521 388:0.42085 389:0.44658 390:0.52971 391:0.69317 392:0.31576 393:0.12089 394:0.42133 395:0.50804 396:0.39059 397:0.39985 398:0.38796 399:0 400:0.38064 401:0.32344 402:0.23751 403:0.18019 404:0.23153 405:0.37623 406:0.14983 407:0.21205 408:0.57658 409:0.26096 410:0.74445 411:0.87868 412:-0.02072 413:0.22629 414:0.18791 415:0.26624 416:0.12995 417:0.06454 418:0.52591 419:0 420:0.24534 421:0.28906 422:0.1612 423:0.45325 424:0.63391 425:0.17611 426:0.28227 427:0.37919 428:0.38996 429:0.74384 430:0.43593 431:0.20318 432:0.37037 433:0.27774 434:0.53836 435:0.64437 436:0.39881 437:0.22626 438:0.36555 439:0 440:0.19363 441:0.53203 442:0.32724 443:0.40186 444:0.58179 445:0.44335 446:0.37191 447:0.30927 448:0.3018 449:0.59589 450:0.44739 451:0.32391 452:0.40866 453:0.22195 454:0.52666 455:0.54469 456:0.59671 457:0.34866 458:0.29972 459:0 460:0.33854 461:0.40234 462:0.40785 463:0.5195 464:0.46438 465:0.35899 466:0.55786 467:0.38147 468:0.25161 469:0.57123 470:0.36149 471:0.34158 472:0.64156 473:0.21017 474:0.35241 475:0.60643 476:0.47199 477:0.26261 478:0.23599 479:0 480:0.39868 481:0.27812 482:0.46212 483:0.53375 484:0.38654 485:0.49938 486:0.7699 487:0.35475 488:0.3713 489:0.4726 490:0.335 491:0.31037 492:0.50973 493:0.385 494:0.23927 495:0.4328 496:0.43988 497:0.21513 498:0.33683 499:0 500:0.32832 501:0.28437 502:0.58087 503:0.2774 504:0.30475 505:0.52217 506:0.19866 507:0.20523 508:0.64479 509:0.32945 510:0.58482 511:0.39812 512:0.27181 513:0.323 514:0.30494 515:0.29003 516:0.42494 517:0.41469 518:0.73739 519:0 520:0.39868 521:0.56484 522:0.30145 523:0.32693 524:0.42084 525:0.13054 526:0.26421 527:0.37862 528:0.27477 529:0.5274 530:0.30136 531:0.20377 532:0.30697 533:0.78983 534:0.36411 535:0.42508 536:0.49365 537:0.34125 538:0.44888 539:0 540:0.23752 541:0.35156 542:0.34874 543:0.55789 544:0.29881 545:0.33436 546:0.29833 547:0.26038 548:0.47812 549:0.30753 550:0.62563 551:0.32744 552:0.40615 553:0.75387 554:0.38752 555:0.38264 556:0.41374 557:0.36869 558:0.36204 559:0 560:0.24113 561:0.29219 562:0.32563 563:0.69412 564:0.40435 565:0.15825 566:0.33378 567:0.28766 568:0.36808 569:0.22808 570:0.30279 571:0.16549 572:0.63842 573:0.49721 574:0.27568 575:0.29003 576:0.64974 577:0.58605 578:0.47969 579:0 580:0.2712 581:0.42578 582:0.24557 583:0.37833 584:0.46174 585:0.39963 586:0.24482 587:0.27743 588:0.61326 589:0.42671 590:0.62706 591:0.38987 592:0.25863 593:0.42157 594:0.37516 595:0.5074 596:0.36819 597:0.38056 598:0.65896 599:0 600:0.31389 601:0.46797 602:0.29876 603:0.52508 604:0.45383 605:0.58867 606:0.22609 607:0.52757 608:0.52059 609:0.36233 610:0.36722 611:0.31625 612:0.39736 613:0.25418 614:0.37321 615:0.34855 616:0.47199 617:0.54006 618:0.57983 619:0 620:0.5015 621:0.53359 622:0.39871 623:0.27245 624:0.23747 625:0.58744 626:0.18997 627:0.31495 628:0.48005 629:0.27397 630:0.53329 631:0.33804 632:0.27809 633:0.18351 634:0.20091 635:0.19743 636:0.4817 637:0.73516 638:0.4986 639:0 640:0.57968 641:0.36094 642:0.50725 643:0.24272 644:0.08839 645:0.6367 646:0.1291 647:0.39511 648:0.19241 649:-0.00685 650:0.33214 651:0.27385 652:0.64532 653:0.18165 654:0.13524 655:0.20322 656:0.41075 657:0.23739 658:0.22269 659:0 660:0.84185  # AALHRFLTNDASEVSGLLQFLKLNNVPLTREFH
0 1:0.53906 2:0.26545 3:0.20557 4:0.25989 5:0.30788 6:0.44548 7:0.28198 8:0.52445 9:0.17055 10:0.79885 11:0.49941 12:0.50031 13:0.08493 14:0.14499 15:0.2283 16:0.45556 17:0.42582 18:0.4986 19:0 20:0.27901 21:0.2875 22:0.32187 23:0.07616 24:0.00923 25:0.40517 26:0.10836 27:-0.0307 28:0.80888 29:0.14658 30:0.79456 31:0.60012 32:0.18644 33:0.07936 34:0.11118 35:0.15498 36:0.18596 37:0.41543 38:0.55112 39:0 40:0.20926 41:0.35156 42:0.42289 43:0.41486 44:0.38127 45:0.32081 46:0.32308 47:0.59693 48:0.51158 49:0.51164 50:0.59127 51:0.42226 52:0.4796 53:0.16491 54:0.40182 55:0.58971 56:0.46751 57:0.27448 58:0.52591 59:0 60:0.35057 61:0.58828 62:0.3568 63:0.20433 64:0.3186 65:0.2931 66:0.50903 67:0.32121 68:0.6287 69:0.54384 70:0.54474 71:0.3722 72:0.36535 73:0.16181 74:0.27633 75:0.56077 76:0.4593 77:0.30861 78:0.56092 79:0 80:0.23091 81:0.24844 82:0.34175 83:0.41053 84:0.3252 85:0.68288 86:0.36789 87:0.58101 88:0.35393 89:0.29247 90:0.58268 91:0.36808 92:0.45763 93:0.16553 94:0.28934 95:0.37556 96:0.41075 97:0.1543 98:0.34874 99:0 100:0.73542 101:0.65391 102:0.63729 103:0.33994 104:0.33773 105:0.24384 106:0.58127 107:0.16714 108:0.35521 109:0.47603 110:0.5247 111:0.34747 112:0.29002 113:0.51023 114:0.31339 115:0.37556 116:0.49813 117:0.32344 118:0.40336 119:0 120:0.24955 121:0.38203 122:0.39172 123:0.50464 124:0.64908 125:0.35283 126:0.38528 127:0.36441 128:0.29537 129:0.5863 130:0.43522 131:0.26678 132:0.4231 133:0.45195 134:0.45124 135:0.51704 136:0.54294 137:0.40208 138:0.32913 139:0 140:0.37222 141:0.58516 142:0.5309 143:0.45449 144:0.41689 145:0.30111 146:0.62475 147:0.29107 148:0.33719 149:0.41712 150:0.46457 151:0.39576 152:0.57753 153:0.27774 154:0.38101 155:0.43344 156:0.54817 157:0.29525 158:0.35574 159:0 160:0.22369 161:0.26562 162:0.26706 163:0.5808 164:0.39248 165:0.04249 166:0.51706 167:0.40932 168:0.17439 169:0.71301 170:0.23479 171:0.2391 172:0.60829 173:0.13701 174:0.35631 175:0.68296 176:0.49066 177:0.35757 178:0.17857 179:0 180:0.22069 181:0.56797 182:0.34121 183:0.36099 184:0.33377 185:0.51539 186:0.32174 187:0.29335 188:0.52703 189:0.33904 190:0.71152 191:0.46879 192:0.25487 193:0.23001 194:0.27243 195:0.39807 196:0.40553 197:0.2678 198:0.62955 199:0 200:0.33193 201:0.39062 202:0.21977 203:0.56718 204:0.56794 205:0.33251 206:0.52642 207:0.32803 208:0.27928 209:0.48219 210:0.37223 211:0.32155 212:0.47395 213:0.61128 214:0.41222 215:0.4328 216:0.56087 217:0.38279 218:0.34454 219:0 220:0.24775 221:0.57656 222:0.17571 223:0.71269 224:0.79288 225:0.0819 226:0.29565 227:0.33201 228:0.09524 229:0.46301 230:0.17681 231:0.13074 232:0.35217 233:0.14259 234:0.45709 235:0.46688 236:0.38536 237:0.227 238:0.2521 239:0 240:0.1822 241:0.78359 242:0.32187 243:0.15789 244:0.21306 245:0.35283 246:0.2602 247:0.11711 248:0.51287 249:0.1363 250:0.67788 251:0.49823 252:0.17263 253:0.16677 254:0.11248 255:0.25659 256:0.30246 257:0.36424 258:0.66176 259:0 260:0.22069 261:0.45469 262:0.34874 263:0.47059 264:0.52375 265:0.3984 266:0.31104 267:0.38886 268:0.47426 269:0.45137 270:0.55977 271:0.42756 272:0.36284 273:0.21699 274:0.39402 275:0.57492 276:0.48021 277:0.32789 278:0.57843 279:0 280:0.37583 281:0.55859 282:0.22192 283:0.47554 284:0.65501 285:0.29187 286:0.54314 287:0.29221 288:0.31789 289:0.57123 290:0.37938 291:0.30742 292:0.33459 293:0.24055 294:0.44148 295:0.53505 296:0.50485 297:0.38205 298:0.38445 299:0 300:0.24534 301:0.39219 302:0.19721 303:0.07059 304:0.29947 305:0.73645 306:0.19331 307:0.2166 308:0.57851 309:0.05479 310:0.7917 311:0.4258 312:0.0113 313:0.00868 314:0.11183 315:0.08039 316:0.11053 317:0.22181 318:0.63725 319:0 320:0.46843 321:0.21875 322:0.2547 323:0.33746 324:0.32256 325:0.7303 326:0.15184 327:0.39284 328:0.50064 329:0.23767 330:0.78311 331:0.44876 332:0.21971 333:0.00992 334:0.23862 335:0.27331 336:0.18596 337:0.06528 338:0.46008 339:0 340:0.61335 341:0.32422 342:0.21709 343:0.60805 344:0.70383 345:0.20443 346:0.3786 347:0.46731 348:0.14414 349:0.61027 350:0.26986 351:0.19199 352:0.57376 353:0.20335 354:0.59038 355:0.5717 356:0.36221 357:0.16469 358:0.2493 359:0 360:0.27601 361:0.34687 362:0.24449 363:0.42415 364:0.62005 365:0.54926 366:0.31438 367:0.37521 368:0.42085 369:0.44658 370:0.52971 371:0.69317 372:0.31576 373:0.12089 374:0.42133 375:0.50804 376:0.39059 377:0.39985 378:0.38796 379:0 380:0.38064 381:0.32344 382:0.23751 383:0.18019 384:0.23153 385:0.37623 386:0.14983 387:0.21205 388:0.57658 389:0.26096 390:0.74445 391:0.87868 392:-0.02072 393:0.22629 394:0.18791 395:0.26624 396:0.12995 397:0.06454 398:0.52591 399:0 400:0.24534 401:0.28906 402:0.1612 403:0.45325 404:0.63391 405:0.17611 406:0.28227 407:0.37919 408:0.38996 409:0.74384 410:0.43593 411:0.20318 412:0.37037 413:0.27774 414:0.53836 415:0.64437 416:0.39881 417:0.22626 418:0.36555 419:0 420:0.19363 421:0.53203 422:0.32724 423:0.40186 424:0.58179 425:0.44335 426:0.37191 427:0.30927 428:0.3018 429:0.59589 430:0.44739 431:0.32391 432:0.40866 433:0.22195 434:0.52666 435:0.54469 436:0.59671 437:0.34866 438:0.29972 439:0 440:0.33854 441:0.40234 442:0.40785 443:0.5195 444:0.46438 445:0.35899 446:0.55786 447:0.38147 448:0.25161 449:0.57123 450:0.36149 451:0.34158 452:0.64156 453:0.21017 454:0.35241 455:0.60643 456:0.47199 457:0.26261 458:0.23599 459:0 460:0.39868 461:0.27812 462:0.46212 463:0.53375 464:0.38654 465:0.49938 466:0.7699 467:0.35475 468:0.3713 469:0.4726 470:0.335 471:0.31037 472:0.50973 473:0.385 474:0.23927 475:0.4328 476:0.43988 477:0.21513 478:0.33683 479:0 480:0.32832 481:0.28437 482:0.58087 483:0.2774 484:0.30475 485:0.52217 486:0.19866 487:0.20523 488:0.64479 489:0.32945 490:0.58482 491:0.39812 492:0.27181 493:0.323 494:0.30494 495:0.29003 496:0.42494 497:0.41469 498:0.73739 499:0 500:0.39868 501:0.56484 502:0.30145 503:0.32693 504:0.42084 505:0.13054 506:0.26421 507:0.37862 508:0.27477 509:0.5274 510:0.30136 511:0.20377 512:0.30697 513:0.78983 514:0.36411 515:0.42508 516:0.49365 517:0.34125 518:0.44888 519:0 520:0.23752 521:0.35156 522:0.34874 523:0.55789 524:0.29881 525:0.33436 526:0.29833 527:0.26038 528:0.47812 529:0.30753 530:0.62563 531:0.32744 532:0.40615 533:0.75387 534:0.38752 535:0.38264 536:0.41374 537:0.36869 538:0.36204 539:0 540:0.24113 541:0.29219 542:0.32563 543:0.69412 544:0.40435 545:0.15825 546:0.33378 547:0.28766 548:0.36808 549:0.22808 550:0.30279 551:0.16549 552:0.63842 553:0.49721 554:0.27568 555:0.29003 556:0.64974 557:0.58605 558:0.47969 559:0 560:0.2712 561:0.42578 562:0.24557 563:0.37833 564:0.46174 565:0.39963 566:0.24482 567:0.27743 568:0.61326 569:0.42671 570:0.62706 571:0.38987 572:0.25863 573:0.42157 574:0.37516 575:0.5074 576:0.36819 577:0.38056 578:0.65896 579:0 580:0.31389 581:0.46797 582:0.29876 583:0.52508 584:0.45383 585:0.58867 586:0.22609 587:0.52757 588:0.52059 589:0.36233 590:0.36722 591:0.31625 592:0.39736 593:0.25418 594:0.37321 595:0.34855 596:0.47199 597:0.54006 598:0.57983 599:0 600:0.5015 601:0.53359 602:0.39871 603:0.27245 604:0.23747 605:0.58744 606:0.18997 607:0.31495 608:0.48005 609:0.27397 610:0.53329 611:0.33804 612:0.27809 613:0.18351 614:0.20091 615:0.19743 616:0.4817 617:0.73516 618:0.4986 619:0 620:0.57968 621:0.36094 622:0.50725 623:0.24272 624:0.08839 625:0.6367 626:0.1291 627:0.39511 628:0.19241 629:-0.00685 630:0.33214 631:0.27385 632:0.64532 633:0.18165 634:0.13524 635:0.20322 636:0.41075 637:0.23739 638:0.22269 639:0 640:0.84185 641:0.39062 642:0.21816 643:0.42229 644:0.39578 645:0.19335 646:0.35251 647:0.30188 648:0.46332 649:0.34452 650:0.45598 651:0.34335 652:0.76899 653:0.29572 654:0.28999 655:0.46752 656:0.55041 657:0.58383 658:0.36695 659:0 660:0.32652  # ALHRFLTNDASEVSGLLQFLKLNNVPLTREFHD
0 1:0.2875 2:0.32187 3:0.07616 4:0.00923 5:0.40517 6:0.10836 7:-0.0307 8:0.80888 9:0.14658 10:0.79456 11:0.60012 12:0.18644 13:0.07936 14:0.11118 15:0.15498 16:0.18596 17:0.41543 18:0.55112 19:0 20:0.20926 21:0.35156 22:0.42289 23:0.41486 24:0.38127 25:0.32081 26:0.32308 27:0.59693 28:0.51158 29:0.51164 30:0.59127 31:0.42226 32:0.4796 33:0.16491 34:0.40182 35:0.58971 36:0.46751 37:0.27448 38:0.52591 39:0 40:0.35057 41:0.58828 42:0.3568 43:0.20433 44:0.3186 45:0.2931 46:0.50903 47:0.32121 48:0.6287 49:0.54384 50:0.54474 51:0.3722 52:0.36535 53:0.16181 54:0.27633 55:0.56077 56:0.4593 57:0.30861 58:0.56092 59:0 60:0.23091 61:0.24844 62:0.34175 63:0.41053 64:0.3252 65:0.68288 66:0.36789 67:0.58101 68:0.35393 69:0.29247 70:0.58268 71:0.36808 72:0.45763 73:0.16553 74:0.28934 75:0.37556 76:0.41075 77:0.1543 78:0.34874 79:0 80:0.73542 81:0.65391 82:0.63729 83:0.33994 84:0.33773 85:0.24384 86:0.58127 87:0.16714 88:0.35521 89:0.47603 90:0.5247 91:0.34747 92:0.29002 93:0.51023 94:0.31339 95:0.37556 96:0.49813 97:0.32344 98:0.40336 99:0 100:0.24955 101:0.38203 102:0.39172 103:0.50464 104:0.64908 105:0.35283 106:0.38528 107:0.36441 108:0.29537 109:0.5863 110:0.43522 111:0.26678 112:0.4231 113:0.45195 114:0.45124 115:0.51704 116:0.54294 117:0.40208 118:0.32913 119:0 120:0.37222 121:0.58516 122:0.5309 123:0.45449 124:0.41689 125:0.30111 126:0.62475 127:0.29107 128:0.33719 129:0.41712 130:0.46457 131:0.39576 132:0.57753 133:0.27774 134:0.38101 135:0.43344 136:0.54817 137:0.29525 138:0.35574 139:0 140:0.22369 141:0.26562 142:0.26706 143:0.5808 144:0.39248 145:0.04249 146:0.51706 147:0.40932 148:0.17439 149:0.71301 150:0.23479 151:0.2391 152:0.60829 153:0.13701 154:0.35631 155:0.68296 156:0.49066 157:0.35757 158:0.17857 159:0 160:0.22069 161:0.56797 162:0.34121 163:0.36099 164:0.33377 165:0.51539 166:0.32174 167:0.29335 168:0.52703 169:0.33904 170:0.71152 171:0.46879 172:0.25487 173:0.23001 174:0.27243 175:0.39807 176:0.40553 177:0.2678 178:0.62955 179:0 180:0.33193 181:0.39062 182:0.21977 183:0.56718 184:0.56794 185:0.33251 186:0.52642 187:0.32803 188:0.27928 189:0.48219 190:0.37223 191:0.32155 192:0.47395 193:0.61128 194:0.41222 195:0.4328 196:0.56087 197:0.38279 198:0.34454 199:0 200:0.24775 201:0.57656 202:0.17571 203:0.71269 204:0.79288 205:0.0819 206:0.29565 207:0.33201 208:0.09524 209:0.46301 210:0.17681 211:0.13074 212:0.35217 213:0.14259 214:0.45709 215:0.46688 216:0.38536 217:0.227 218:0.2521 219:0 220:0.1822 221:0.78359 222:0.32187 223:0.15789 224:0.21306 225:0.35283 226:0.2602 227:0.11711 228:0.51287 229:0.1363 230:0.67788 231:0.49823 232:0.17263 233:0.16677 234:0.11248 235:0.25659 236:0.30246 237:0.36424 238:0.66176 239:0 240:0.22069 241:0.45469 242:0.34874 243:0.47059 244:0.52375 245:0.3984 246:0.31104 247:0.38886 248:0.47426 249:0.45137 250:0.55977 251:0.42756 252:0.36284 253:0.21699 254:0.39402 255:0.57492 256:0.48021 257:0.32789 258:0.57843 259:0 260:0.37583 261:0.55859 262:0.22192 263:0.47554 264:0.65501 265:0.29187 266:0.54314 267:0.29221 268:0.31789 269:0.57123 270:0.37938 271:0.30742 272:0.33459 273:0.24055 274:0.44148 275:0.53505 276:0.50485 277:0.38205 278:0.38445 279:0 280:0.24534 281:0.39219 282:0.19721 283:0.07059 284:0.29947 285:0.73645 286:0.19331 287:0.2166 288:0.57851 289:0.05479 290:0.7917 291:0.4258 292:0.0113 293:0.00868 294:0.11183 295:0.08039 296:0.11053 297:0.22181 298:0.63725 299:0 300:0.46843 301:0.21875 302:0.2547 303:0.33746 304:0.32256 305:0.7303 306:0.15184 307:0.39284 308:0.50064 309:0.23767 310:0.78311 311:0.44876 312:0.21971 313:0.00992 314:0.23862 315:0.27331 316:0.18596 317:0.06528 318:0.46008 319:0 320:0.61335 321:0.32422 322:0.21709 323:0.60805 324:0.70383 325:0.20443 326:0.3786 327:0.46731 328:0.14414 329:0.61027 330:0.26986 331:0.19199 332:0.57376 333:0.20335 334:0.59038 335:0.5717 336:0.36221 337:0.16469 338:0.2493 339:0 340:0.27601 341:0.34687 342:0.24449 343:0.42415 344:0.62005 345:0.54926 346:0.31438 347:0.37521 348:0.42085 349:0.44658 350:0.52971 351:0.69317 352:0.31576 353:0.12089 354:0.42133 355:0.50804 356:0.39059 357:0.39985 358:0.38796 359:0 360:0.38064 361:0.32344 362:0.23751 363:0.18019 364:0.23153 365:0.37623 366:0.14983 367:0.21205 368:0.57658 369:0.26096 370:0.74445 371:0.87868 372:-0.02072 373:0.22629 374:0.18791 375:0.26624 376:0.12995 377:0.06454 378:0.52591 379:0 380:0.24534 381:0.28906 382:0.1612 383:0.45325 384:0.63391 385:0.17611 386:0.28227 387:0.37919 388:0.38996 389:0.74384 390:0.43593 391:0.20318 392:0.37037 393:0.27774 394:0.53836 395:0.64437 396:0.39881 397:0.22626 398:0.36555 399:0 400:0.19363 401:0.53203 402:0.32724 403:0.40186 404:0.58179 405:0.44335 406:0.37191 407:0.30927 408:0.3018 409:0.59589 410:0.44739 411:0.32391 412:0.40866 413:0.22195 414:0.52666 415:0.54469 416:0.59671 417:0.34866 418:0.29972 419:0 420:0.33854 421:0.40234 422:0.40785 423:0.5195 424:0.46438 425:0.35899 426:0.55786 427:0.38147 428:0.25161 429:0.57123 430:0.36149 431:0.34158 432:0.64156 433:0.21017 434:0.35241 435:0.60643 436:0.47199 437:0.26261 438:0.23599 439:0 440:0.39868 441:0.27812 442:0.46212 443:0.53375 444:0.38654 445:0.49938 446:0.7699 447:0.35475 448:0.3713 449:0.4726 450:0.335 451:0.31037 452:0.50973 453:0.385 454:0.23927 455:0.4328 456:0.43988 457:0.21513 458:0.33683 459:0 460:0.32832 461:0.28437 462:0.58087 463:0.2774 464:0.30475 465:0.52217 466:0.19866 467:0.20523 468:0.64479 469:0.32945 470:0.58482 471:0.39812 472:0.27181 473:0.323 474:0.30494 475:0.29003 476:0.42494 477:0.41469 478:0.73739 479:0 480:0.39868 481:0.56484 482:0.30145 483:0.32693 484:0.42084 485:0.13054 486:0.26421 487:0.37862 488:0.27477 489:0.5274 490:0.30136 491:0.20377 492:0.30697 493:0.78983 494:0.36411 495:0.42508 496:0.49365 497:0.34125 498:0.44888 499:0 500:0.23752 501:0.35156 502:0.34874 503:0.55789 504:0.29881 505:0.33436 506:0.29833 507:0.26038 508:0.47812 509:0.30753 510:0.62563 511:0.32744 512:0.40615 513:0.75387 514:0.38752 515:0.38264 516:0.41374 517:0.36869 518:0.36204 519:0 520:0.24113 521:0.29219 522:0.32563 523:0.69412 524:0.40435 525:0.15825 526:0.33378 527:0.28766 528:0.36808 529:0.22808 530:0.30279 531:0.16549 532:0.63842 533:0.49721 534:0.27568 535:0.29003 536:0.64974 537:0.58605 538:0.47969 539:0 540:0.2712 541:0.42578 542:0.24557 543:0.37833 544:0.46174 545:0.39963 546:0.24482 547:0.27743 548:0.61326 549:0.42671 550:0.62706 551:0.38987 552:0.25863 553:0.42157 554:0.37516 555:0.5074 556:0.36819 557:0.38056 558:0.65896 559:0 560:0.31389 561:0.46797 562:0.29876 563:0.52508 564:0.45383 565:0.58867 566:0.22609 567:0.52757 568:0.52059 569:0.36233 570:0.36722 571:0.31625 572:0.39736 573:0.25418 574:0.37321 575:0.34855 576:0.47199 577:0.54006 578:0.57983 579:0 580:0.5015 581:0.53359 582:0.39871 583:0.27245 584:0.23747 585:0.58744 586:0.18997 587:0.31495 588:0.48005 589:0.27397 590:0.53329 591:0.33804 592:0.27809 593:0.18351 594:0.20091 595:0.19743 596:0.4817 597:0.73516 598:0.4986 599:0 600:0.57968 601:0.36094 602:0.50725 603:0.24272 604:0.08839 605:0.6367 606:0.1291 607:0.39511 608:0.19241 609:-0.00685 610:0.33214 611:0.27385 612:0.64532 613:0.18165 614:0.13524 615:0.20322 616:0.41075 617:0.23739 618:0.22269 619:0 620:0.84185 621:0.39062 622:0.21816 623:0.42229 624:0.39578 625:0.19335 626:0.35251 627:0.30188 628:0.46332 629:0.34452 630:0.45598 631:0.34335 632:0.76899 633:0.29572 634:0.28999 635:0.46752 636:0.55041 637:0.58383 638:0.36695 639:0 640:0.32652 641:0.45859 642:0.28426 643:0.19814 644:0.36346 645:0.2383 646:0.25886 647:0.29107 648:0.70656 649:0.37945 650:0.62706 651:0.4523 652:0.29316 653:0.23249 654:0.43498 655:0.35627 656:0.52128 657:0.50668 658:0.60504 659:0 660:0.23752  # LHRFLTNDASEVSGLLQFLKLNNVPLTREFHDQ
0 1:0.35156 2:0.42289 3:0.41486 4:0.38127 5:0.32081 6:0.32308 7:0.59693 8:0.51158 9:0.51164 10:0.59127 11:0.42226 12:0.4796 13:0.16491 14:0.40182 15:0.58971 16:0.46751 17:0.27448 18:0.52591 19:0 20:0.35057 21:0.58828 22:0.3568 23:0.20433 24:0.3186 25:0.2931 26:0.50903 27:0.32121 28:0.6287 29:0.54384 30:0.54474 31:0.3722 32:0.36535 33:0.16181 34:0.27633 35:0.56077 36:0.4593 37:0.30861 38:0.56092 39:0 40:0.23091 41:0.24844 42:0.34175 43:0.41053 44:0.3252 45:0.68288 46:0.36789 47:0.58101 48:0.35393 49:0.29247 50:0.58268 51:0.36808 52:0.45763 53:0.16553 54:0.28934 55:0.37556 56:0.41075 57:0.1543 58:0.34874 59:0 60:0.73542 61:0.65391 62:0.63729 63:0.33994 64:0.33773 65:0.24384 66:0.58127 67:0.16714 68:0.35521 69:0.47603 70:0.5247 71:0.34747 72:0.29002 73:0.51023 74:0.31339 75:0.37556 76:0.49813 77:0.32344 78:0.40336 79:0 80:0.24955 81:0.38203 82:0.39172 83:0.50464 84:0.64908 85:0.35283 86:0.38528 87:0.36441 88:0.29537 89:0.5863 90:0.43522 91:0.26678 92:0.4231 93:0.45195 94:0.45124 95:0.51704 96:0.54294 97:0.40208 98:0.32913 99:0 100:0.37222 101:0.58516 102:0.5309 103:0.45449 104:0.41689 105:0.30111 106:0.62475 107:0.29107 108:0.33719 109:0.41712 110:0.46457 111:0.39576 112:0.57753 113:0.27774 114:0.38101 115:0.43344 116:0.54817 117:0.29525 118:0.35574 119:0 120:0.22369 121:0.26562 122:0.26706 123:0.5808 124:0.39248 125:0.04249 126:0.51706 127:0.40932 128:0.17439 129:0.71301 130:0.23479 131:0.2391 132:0.60829 133:0.13701 134:0.35631 135:0.68296 136:0.49066 137:0.35757 138:0.17857 139:0 140:0.22069 141:0.56797 142:0.34121 143:0.36099 144:0.33377 145:0.51539 146:0.32174 147:0.29335 148:0.52703 149:0.33904 150:0.71152 151:0.46879 152:0.25487 153:0.23001 154:0.27243 155:0.39807 156:0.40553 157:0.2678 158:0.62955 159:0 160:0.33193 161:0.39062 162:0.21977 163:0.56718 164:0.56794 165:0.33251 166:0.52642 167:0.32803 168:0.27928 169:0.48219 170:0.37223 171:0.32155 172:0.47395 173:0.61128 174:0.41222 175:0.4328 176:0.56087 177:0.38279 178:0.34454 179:0 180:0.24775 181:0.57656 182:0.17571 183:0.71269 184:0.79288 185:0.0819 186:0.29565 187:0.33201 188:0.09524 189:0.46301 190:0.17681 191:0.13074 192:0.35217 193:0.14259 194:0.45709 195:0.46688 196:0.38536 197:0.227 198:0.2521 199:0 200:0.1822 201:0.78359 202:0.32187 203:0.15789 204:0.21306 205:0.35283 206:0.2602 207:0.11711 208:0.51287 209:0.1363 210:0.67788 211:0.49823 212:0.17263 213:0.16677 214:0.11248 215:0.25659 216:0.30246 217:0.36424 218:0.66176 219:0 220:0.22069 221:0.45469 222:0.34874 223:0.47059 224:0.52375 225:0.3984 226:0.31104 227:0.38886 228:0.47426 229:0.45137 230:0.55977 231:0.42756 232:0.36284 233:0.21699 234:0.39402 235:0.57492 236:0.48021 237:0.32789 238:0.57843 239:0 240:0.37583 241:0.55859 242:0.22192 243:0.47554 244:0.65501 245:0.29187 246:0.54314 247:0.29221 248:0.31789 249:0.57123 250:0.37938 251:0.30742 252:0.33459 253:0.24055 254:0.44148 255:0.53505 256:0.50485 257:0.38205 258:0.38445 259:0 260:0.24534 261:0.39219 262:0.19721 263:0.07059 264:0.29947 265:0.73645 266:0.19331 267:0.2166 268:0.57851 269:0.05479 270:0.7917 271:0.4258 272:0.0113 273:0.00868 274:0.11183 275:0.08039 276:0.11053 277:0.22181 278:0.63725 279:0 280:0.46843 281:0.21875 282:0.2547 283:0.33746 284:0.32256 285:0.7303 286:0.15184 287:0.39284 288:0.50064 289:0.23767 290:0.78311 291:0.44876 292:0.21971 293:0.00992 294:0.23862 295:0.27331 296:0.18596 297:0.06528 298:0.46008 299:0 300:0.61335 301:0.32422 302:0.21709 303:0.60805 304:0.70383 305:0.20443 306:0.3786 307:0.46731 308:0.14414 309:0.61027 310:0.26986 311:0.19199 312:0.57376 313:0.20335 314:0.59038 315:0.5717 316:0.36221 317:0.16469 318:0.2493 319:0 320:0.27601 321:0.34687 322:0.24449 323:0.42415 324:0.62005 325:0.54926 326:0.31438 327:0.37521 328:0.42085 329:0.44658 330:0.52971 331:0.69317 332:0.31576 333:0.12089 334:0.42133 335:0.50804 336:0.39059 337:0.39985 338:0.38796 339:0 340:0.38064 341:0.32344 342:0.23751 343:0.18019 344:0.23153 345:0.37623 346:0.14983 347:0.21205 348:0.57658 349:0.26096 350:0.74445 351:0.87868 352:-0.02072 353:0.22629 354:0.18791 355:0.26624 356:0.12995 357:0.06454 358:0.52591 359:0 360:0.24534 361:0.28906 362:0.1612 363:0.45325 364:0.63391 365:0.17611 366:0.28227 367:0.37919 368:0.38996 369:0.74384 370:0.43593 371:0.20318 372:0.37037 373:0.27774 374:0.53836 375:0.64437 376:0.39881 377:0.22626 378:0.36555 379:0 380:0.19363 381:0.53203 382:0.32724 383:0.40186 384:0.58179 385:0.44335 386:0.37191 387:0.30927 388:0.3018 389:0.59589 390:0.44739 391:0.32391 392:0.40866 393:0.22195 394:0.52666 395:0.54469 396:0.59671 397:0.34866 398:0.29972 399:0 400:0.33854 401:0.40234 402:0.40785 403:0.5195 404:0.46438 405:0.35899 406:0.55786 407:0.38147 408:0.25161 409:0.57123 410:0.36149 411:0.34158 412:0.64156 413:0.21017 414:0.35241 415:0.60643 416:0.47199 417:0.26261 418:0.23599 419:0 420:0.39868 421:0.27812 422:0.46212 423:0.53375 424:0.38654 425:0.49938 426:0.7699 427:0.35475 428:0.3713 429:0.4726 430:0.335 431:0.31037 432:0.50973 433:0.385 434:0.23927 435:0.4328 436:0.43988 437:0.21513 438:0.33683 439:0 440:0.32832 441:0.28437 442:0.58087 443:0.2774 444:0.30475 445:0.52217 446:0.19866 447:0.20523 448:0.64479 449:0.32945 450:0.58482 451:0.39812 452:0.27181 453:0.323 454:0.30494 455:0.29003 456:0.42494 457:0.41469 458:0.73739 459:0 460:0.39868 461:0.56484 462:0.30145 463:0.32693 464:0.42084 465:0.13054 466:0.26421 467:0.37862 468:0.27477 469:0.5274 470:0.30136 471:0.20377 472:0.30697 473:0.78983 474:0.36411 475:0.42508 476:0.49365 477:0.34125 478:0.44888 479:0 480:0.23752 481:0.35156 482:0.34874 483:0.55789 484:0.29881 485:0.33436 486:0.29833 487:0.26038 488:0.47812 489:0.30753 490:0.62563 491:0.32744 492:0.40615 493:0.75387 494:0.38752 495:0.38264 496:0.41374 497:0.36869 498:0.36204 499:0 500:0.24113 501:0.29219 502:0.32563 503:0.69412 504:0.40435 505:0.15825 506:0.33378 507:0.28766 508:0.36808 509:0.22808 510:0.30279 511:0.16549 512:0.63842 513:0.49721 514:0.27568 515:0.29003 516:0.64974 517:0.58605 518:0.47969 519:0 520:0.2712 521:0.42578 522:0.24557 523:0.37833 524:0.46174 525:0.39963 526:0.24482 527:0.27743 528:0.61326 529:0.42671 530:0.62706 531:0.38987 532:0.25863 533:0.42157 534:0.37516 535:0.5074 536:0.36819 537:0.38056 538:0.65896 539:0 540:0.31389 541:0.46797 542:0.29876 543:0.52508 544:0.45383 545:0.58867 546:0.22609 547:0.52757 548:0.52059 549:0.36233 550:0.36722 551:0.31625 552:0.39736 553:0.25418 554:0.37321 555:0.34855 556:0.47199 557:0.54006 558:0.57983 559:0 560:0.5015 561:0.53359 562:0.39871 563:0.27245 564:0.23747 565:0.58744 566:0.18997 567:0.31495 568:0.48005 569:0.27397 570:0.53329 571:0.33804 572:0.27809 573:0.18351 574:0.20091 575:0.19743 576:0.4817 577:0.73516 578:0.4986 579:0 580:0.57968 581:0.36094 582:0.50725 583:0.24272 584:0.08839 585:0.6367 586:0.1291 587:0.39511 588:0.19241 589:-0.00685 590:0.33214 591:0.27385 592:0.64532 593:0.18165 594:0.13524 595:0.20322 596:0.41075 597:0.23739 598:0.22269 599:0 600:0.84185 601:0.39062 602:0.21816 603:0.42229 604:0.39578 605:0.19335 606:0.35251 607:0.30188 608:0.46332 609:0.34452 610:0.45598 611:0.34335 612:0.76899 613:0.29572 614:0.28999 615:0.46752 616:0.55041 617:0.58383 618:0.36695 619:0 620:0.32652 621:0.45859 622:0.28426 623:0.19814 624:0.36346 625:0.2383 626:0.25886 627:0.29107 628:0.70656 629:0.37945 630:0.62706 631:0.4523 632:0.29316 633:0.23249 634:0.43498 635:0.35627 636:0.52128 637:0.50668 638:0.60504 639:0 640:0.23752 641:0.38437 642:0.29124 643:-0.03963 644:-0.02968 645:0.40333 646:0.07291 647:0.08982 648:0.66281 649:0.02877 650:0.91267 651:0.60895 652:0.07031 653:0.0248 654:0.0156 655:0.13891 656:-0.00896 657:0.11053 658:0.5021 659:0 660:0.27721  # HRFLTNDASEVSGLLQFLKLNNVPLTREFHDQL
0 1:0.58828 2:0.3568 3:0.20433 4:0.3186 5:0.2931 6:0.50903 7:0.32121 8:0.6287 9:0.54384 10:0.54474 11:0.3722 12:0.36535 13:0.16181 14:0.27633 15:0.56077 16:0.4593 17:0.30861 18:0.56092 19:0 20:0.23091 21:0.24844 22:0.34175 23:0.41053 24:0.3252 25:0.68288 26:0.36789 27:0.58101 28:0.35393 29:0.29247 30:0.58268 31:0.36808 32:0.45763 33:0.16553 34:0.28934 35:0.37556 36:0.41075 37:0.1543 38:0.34874 39:0 40:0.73542 41:0.65391 42:0.63729 43:0.33994 44:0.33773 45:0.24384 46:0.58127 47:0.16714 48:0.35521 49:0.47603 50:0.5247 51:0.34747 52:0.29002 53:0.51023 54:0.31339 55:0.37556 56:0.49813 57:0.32344 58:0.40336 59:0 60:0.24955 61:0.38203 62:0.39172 63:0.50464 64:0.64908 65:0.35283 66:0.38528 67:0.36441 68:0.29537 69:0.5863 70:0.43522 71:0.26678 72:0.4231 73:0.45195 74:0.45124 75:0.51704 76:0.54294 77:0.40208 78:0.32913 79:0 80:0.37222 81:0.58516 82:0.5309 83:0.45449 84:0.41689 85:0.30111 86:0.62475 87:0.29107 88:0.33719 89:0.41712 90:0.46457 91:0.39576 92:0.57753 93:0.27774 94:0.38101 95:0.43344 96:0.54817 97:0.29525 98:0.35574 99:0 100:0.22369 101:0.26562 102:0.26706 103:0.5808 104:0.39248 105:0.04249 106:0.51706 107:0.40932 108:0.17439 109:0.71301 110:0.23479 111:0.2391 112:0.60829 113:0.13701 114:0.35631 115:0.68296 116:0.49066 117:0.35757 118:0.17857 119:0 120:0.22069 121:0.56797 122:0.34121 123:0.36099 124:0.33377 125:0.51539 126:0.32174 127:0.29335 128:0.52703 129:0.33904 130:0.71152 131:0.46879 132:0.25487 133:0.23001 134:0.27243 135:0.39807 136:0.40553 137:0.2678 138:0.62955 139:0 140:0.33193 141:0.39062 142:0.21977 143:0.56718 144:0.56794 145:0.33251 146:0.52642 147:0.32803 148:0.27928 149:0.48219 150:0.37223 151:0.32155 152:0.47395 153:0.61128 154:0.41222 155:0.4328 156:0.56087 157:0.38279 158:0.34454 159:0 160:0.24775 161:0.57656 162:0.17571 163:0.71269 164:0.79288 165:0.0819 166:0.29565 167:0.33201 168:0.09524 169:0.46301 170:0.17681 171:0.13074 172:0.35217 173:0.14259 174:0.45709 175:0.46688 176:0.38536 177:0.227 178:0.2521 179:0 180:0.1822 181:0.78359 182:0.32187 183:0.15789 184:0.21306 185:0.35283 186:0.2602 187:0.11711 188:0.51287 189:0.1363 190:0.67788 191:0.49823 192:0.17263 193:0.16677 194:0.11248 195:0.25659 196:0.30246 197:0.36424 198:0.66176 199:0 200:0.22069 201:0.45469 202:0.34874 203:0.47059 204:0.52375 205:0.3984 206:0.31104 207:0.38886 208:0.47426 209:0.45137 210:0.55977 211:0.42756 212:0.36284 213:0.21699 214:0.39402 215:0.57492 216:0.48021 217:0.32789 218:0.57843 219:0 220:0.37583 221:0.55859 222:0.22192 223:0.47554 224:0.65501 225:0.29187 226:0.54314 227:0.29221 228:0.31789 229:0.57123 230:0.37938 231:0.30742 232:0.33459 233:0.24055 234:0.44148 235:0.53505 236:0.50485 237:0.38205 238:0.38445 239:0 240:0.24534 241:0.39219 242:0.19721 243:0.07059 244:0.29947 245:0.73645 246:0.19331 247:0.2166 248:0.57851 249:0.05479 250:0.7917 251:0.4258 252:0.0113 253:0.00868 254:0.11183 255:0.08039 256:0.11053 257:0.22181 258:0.63725 259:0 260:0.46843 261:0.21875 262:0.2547 263:0.33746 264:0.32256 265:0.7303 266:0.15184 267:0.39284 268:0.50064 269:0.23767 270:0.78311 271:0.44876 272:0.21971 273:0.00992 274:0.23862 275:0.27331 276:0.18596 277:0.06528 278:0.46008 279:0 280:0.61335 281:0.32422 282:0.21709 283:0.60805 284:0.70383 285:0.20443 286:0.3786 287:0.46731 288:0.14414 289:0.61027 290:0.26986 291:0.19199 292:0.57376 293:0.20335 294:0.59038 295:0.5717 296:0.36221 297:0.16469 298:0.2493 299:0 300:0.27601 301:0.34687 302:0.24449 303:0.42415 304:0.62005 305:0.54926 306:0.31438 307:0.37521 308:0.42085 309:0.44658 310:0.52971 311:0.69317 312:0.31576 313:0.12089 314:0.42133 315:0.50804 316:0.39059 317:0.39985 318:0.38796 319:0 320:0.38064 321:0.32344 322:0.23751 323:0.18019 324:0.23153 325:0.37623 326:0.14983 327:0.21205 328:0.57658 329:0.26096 330:0.74445 331:0.87868 332:-0.02072 333:0.22629 334:0.18791 335:0.26624 336:0.12995 337:0.06454 338:0.52591 339:0 340:0.24534 341:0.28906 342:0.1612 343:0.45325 344:0.63391 345:0.17611 346:0.28227 347:0.37919 348:0.38996 349:0.74384 350:0.43593 351:0.20318 352:0.37037 353:0.27774 354:0.53836 355:0.64437 356:0.39881 357:0.22626 358:0.36555 359:0 360:0.19363 361:0.53203 362:0.32724 363:0.40186 364:0.58179 365:0.44335 366:0.37191 367:0.30927 368:0.3018 369:0.59589 370:0.44739 371:0.32391 372:0.40866 373:0.22195 374:0.52666 375:0.54469 376:0.59671 377:0.34866 378:0.29972 379:0 380:0.33854 381:0.40234 382:0.40785 383:0.5195 384:0.46438 385:0.35899 386:0.55786 387:0.38147 388:0.25161 389:0.57123 390:0.36149 391:0.34158 392:0.64156 393:0.21017 394:0.35241 395:0.60643 396:0.47199 397:0.26261 398:0.23599 399:0 400:0.39868 401:0.27812 402:0.46212 403:0.53375 404:0.38654 405:0.49938 406:0.7699 407:0.35475 408:0.3713 409:0.4726 410:0.335 411:0.31037 412:0.50973 413:0.385 414:0.23927 415:0.4328 416:0.43988 417:0.21513 418:0.33683 419:0 420:0.32832 421:0.28437 422:0.58087 423:0.2774 424:0.30475 425:0.52217 426:0.19866 427:0.20523 428:0.64479 429:0.32945 430:0.58482 431:0.39812 432:0.27181 433:0.323 434:0.30494 435:0.29003 436:0.42494 437:0.41469 438:0.73739 439:0 440:0.39868 441:0.56484 442:0.30145 443:0.32693 444:0.42084 445:0.13054 446:0.26421 447:0.37862 448:0.27477 449:0.5274 450:0.30136 451:0.20377 452:0.30697 453:0.78983 454:0.36411 455:0.42508 456:0.49365 457:0.34125 458:0.44888 459:0 460:0.23752 461:0.35156 462:0.34874 463:0.55789 464:0.29881 465:0.33436 466:0.29833 467:0.26038 468:0.47812 469:0.30753 470:0.62563 471:0.32744 472:0.40615 473:0.75387 474:0.38752 475:0.38264 476:0.41374 477:0.36869 478:0.36204 479:0 480:0.24113 481:0.29219 482:0.32563 483:0.69412 484:0.40435 485:0.15825 486:0.33378 487:0.28766 488:0.36808 489:0.22808 490:0.30279 491:0.16549 492:0.63842 493:0.49721 494:0.27568 495:0.29003 496:0.64974 497:0.58605 498:0.47969 499:0 500:0.2712 501:0.42578 502:0.24557 503:0.37833 504:0.46174 505:0.39963 506:0.24482 507:0.27743 508:0.61326 509:0.42671 510:0.62706 511:0.38987 512:0.25863 513:0.42157 514:0.37516 515:0.5074 516:0.36819 517:0.38056 518:0.65896 519:0 520:0.31389 521:0.46797 522:0.29876 523:0.52508 524:0.45383 525:0.58867 526:0.22609 527:0.52757 528:0.52059 529:0.36233 530:0.36722 531:0.31625 532:0.39736 533:0.25418 534:0.37321 535:0.34855 536:0.47199 537:0.54006 538:0.57983 539:0 540:0.5015 541:0.53359 542:0.39871 543:0.27245 544:0.23747 545:0.58744 546:0.18997 547:0.31495 548:0.48005 549:0.27397 550:0.53329 551:0.33804 552:0.27809 553:0.18351 554:0.20091 555:0.19743 556:0.4817 557:0.73516 558:0.4986 559:0 560:0.57968 561:0.36094 562:0.50725 563:0.24272 564:0.08839 565:0.6367 566:0.1291 567:0.39511 568:0.19241 569:-0.00685 570:0.33214 571:0.27385 572:0.64532 573:0.18165 574:0.13524 575:0.20322 576:0.41075 577:0.23739 578:0.22269 579:0 580:0.84185 581:0.39062 582:0.21816 583:0.42229 584:0.39578 585:0.19335 586:0.35251 587:0.30188 588:0.46332 589:0.34452 590:0.45598 591:0.34335 592:0.76899 593:0.29572 594:0.28999 595:0.46752 596:0.55041 597:0.58383 598:0.36695 599:0 600:0.32652 601:0.45859 602:0.28426 603:0.19814 604:0.36346 605:0.2383 606:0.25886 607:0.29107 608:0.70656 609:0.37945 610:0.62706 611:0.4523 612:0.29316 613:0.23249 614:0.43498 615:0.35627 616:0.52128 617:0.50668 618:0.60504 619:0 620:0.23752 621:0.38437 622:0.29124 623:-0.03963 624:-0.02968 625:0.40333 626:0.07291 627:0.08982 628:0.66281 629:0.02877 630:0.91267 631:0.60895 632:0.07031 633:0.0248 634:0.0156 635:0.13891 636:-0.00896 637:0.11053 638:0.5021 639:0 640:0.27721 641:0.26953 642:0.31381 643:0.52384 644:0.46702 645:0.38485 646:0.1398 647:0.37806 648:0.78121 649:0.26438 650:0.64281 651:0.57833 652:0.39234 653:0.08679 654:0.32445 655:0.28103 656:0.33757 657:0.21958 658:0.57213 659:0 660:0.24053  # RFLTNDASEVSGLLQFLKLNNVPLTREFHDQLE
0 1:0.24844 2:0.34175 3:0.41053 4:0.3252 5:0.68288 6:0.36789 7:0.58101 8:0.35393 9:0.29247 10:0.58268 11:0.36808 12:0.45763 13:0.16553 14:0.28934 15:0.37556 16:0.41075 17:0.1543 18:0.34874 19:0 20:0.73542 21:0.65391 22:0.63729 23:0.33994 24:0.33773 25:0.24384 26:0.58127 27:0.16714 28:0.35521 29:0.47603 30:0.5247 31:0.34747 32:0.29002 33:0.51023 34:0.31339 35:0.37556 36:0.49813 37:0.32344 38:0.40336 39:0 40:0.24955 41:0.38203 42:0.39172 43:0.50464 44:0.64908 45:0.35283 46:0.38528 47:0.36441 48:0.29537 49:0.5863 50:0.43522 51:0.26678 52:0.4231 53:0.45195 54:0.45124 55:0.51704 56:0.54294 57:0.40208 58:0.32913 59:0 60:0.37222 61:0.58516 62:0.5309 63:0.45449 64:0.41689 65:0.30111 66:0.62475 67:0.29107 68:0.33719 69:0.41712 70:0.46457 71:0.39576 72:0.57753 73:0.27774 74:0.38101 75:0.43344 76:0.54817 77:0.29525 78:0.35574 79:0 80:0.22369 81:0.26562 82:0.26706 83:0.5808 84:0.39248 85:0.04249 86:0.51706 87:0.40932 88:0.17439 89:0.71301 90:0.23479 91:0.2391 92:0.60829 93:0.13701 94:0.35631 95:0.68296 96:0.49066 97:0.35757 98:0.17857 99:0 100:0.22069 101:0.56797 102:0.34121 103:0.36099 104:0.33377 105:0.51539 106:0.32174 107:0.29335 108:0.52703 109:0.33904 110:0.71152 111:0.46879 112:0.25487 113:0.23001 114:0.27243 115:0.39807 116:0.40553 117:0.2678 118:0.62955 119:0 120:0.33193 121:0.39062 122:0.21977 123:0.56718 124:0.56794 125:0.33251 126:0.52642 127:0.32803 128:0.27928 129:0.48219 130:0.37223 131:0.32155 132:0.47395 133:0.61128 134:0.41222 135:0.4328 136:0.56087 137:0.38279 138:0.34454 139:0 140:0.24775 141:0.57656 142:0.17571 143:0.71269 144:0.79288 145:0.0819 146:0.29565 147:0.33201 148:0.09524 149:0.46301 150:0.17681 151:0.13074 152:0.35217 153:0.14259 154:0.45709 155:0.46688 156:0.38536 157:0.227 158:0.2521 159:0 160:0.1822 161:0.78359 162:0.32187 163:0.15789 164:0.21306 165:0.35283 166:0.2602 167:0.11711 168:0.51287 169:0.1363 170:0.67788 171:0.49823 172:0.17263 173:0.16677 174:0.11248 175:0.25659 176:0.30246 177:0.36424 178:0.66176 179:0 180:0.22069 181:0.45469 182:0.34874 183:0.47059 184:0.52375 185:0.3984 186:0.31104 187:0.38886 188:0.47426 189:0.45137 190:0.55977 191:0.42756 192:0.36284 193:0.21699 194:0.39402 195:0.57492 196:0.48021 197:0.32789 198:0.57843 199:0 200:0.37583 201:0.55859 202:0.22192 203:0.47554 204:0.65501 205:0.29187 206:0.54314 207:0.29221 208:0.31789 209:0.57123 210:0.37938 211:0.30742 212:0.33459 213:0.24055 214:0.44148 215:0.53505 216:0.50485 217:0.38205 218:0.38445 219:0 220:0.24534 221:0.39219 222:0.19721 223:0.07059 224:0.29947 225:0.73645 226:0.19331 227:0.2166 228:0.57851 229:0.05479 230:0.7917 231:0.4258 232:0.0113 233:0.00868 234:0.11183 235:0.08039 236:0.11053 237:0.22181 238:0.63725 239:0 240:0.46843 241:0.21875 242:0.2547 243:0.33746 244:0.32256 245:0.7303 246:0.15184 247:0.39284 248:0.50064 249:0.23767 250:0.78311 251:0.44876 252:0.21971 253:0.00992 254:0.23862 255:0.27331 256:0.18596 257:0.06528 258:0.46008 259:0 260:0.61335 261:0.32422 262:0.21709 263:0.60805 264:0.70383 265:0.20443 266:0.3786 267:0.46731 268:0.14414 269:0.61027 270:0.26986 271:0.19199 272:0.57376 273:0.20335 274:0.59038 275:0.5717 276:0.36221 277:0.16469 278:0.2493 279:0 280:0.27601 281:0.34687 282:0.24449 283:0.42415 284:0.62005 285:0.54926 286:0.31438 287:0.37521 288:0.42085 289:0.44658 290:0.52971 291:0.69317 292:0.31576 293:0.12089 294:0.42133 295:0.50804 296:0.39059 297:0.39985 298:0.38796 299:0 300:0.38064 301:0.32344 302:0.23751 303:0.18019 304:0.23153 305:0.37623 306:0.14983 307:0.21205 308:0.57658 309:0.26096 310:0.74445 311:0.87868 312:-0.02072 313:0.22629 314:0.18791 315:0.26624 316:0.12995 317:0.06454 318:0.52591 319:0 320:0.24534 321:0.28906 322:0.1612 323:0.45325 324:0.63391 325:0.17611 326:0.28227 327:0.37919 328:0.38996 329:0.74384 330:0.43593 331:0.20318 332:0.37037 333:0.27774 334:0.53836 335:0.64437 336:0.39881 337:0.22626 338:0.36555 339:0 340:0.19363 341:0.53203 342:0.32724 343:0.40186 344:0.58179 345:0.44335 346:0.37191 347:0.30927 348:0.3018 349:0.59589 350:0.44739 351:0.32391 352:0.40866 353:0.22195 354:0.52666 355:0.54469 356:0.59671 357:0.34866 358:0.29972 359:0 360:0.33854 361:0.40234 362:0.40785 363:0.5195 364:0.46438 365:0.35899 366:0.55786 367:0.38147 368:0.25161 369:0.57123 370:0.36149 371:0.34158 372:0.64156 373:0.21017 374:0.35241 375:0.60643 376:0.47199 377:0.26261 378:0.23599 379:0 380:0.39868 381:0.27812 382:0.46212 383:0.53375 384:0.38654 385:0.49938 386:0.7699 387:0.35475 388:0.3713 389:0.4726 390:0.335 391:0.31037 392:0.50973 393:0.385 394:0.23927 395:0.4328 396:0.43988 397:0.21513 398:0.33683 399:0 400:0.32832 401:0.28437 402:0.58087 403:0.2774 404:0.30475 405:0.52217 406:0.19866 407:0.20523 408:0.64479 409:0.32945 410:0.58482 411:0.39812 412:0.27181 413:0.323 414:0.30494 415:0.29003 416:0.42494 417:0.41469 418:0.73739 419:0 420:0.39868 421:0.56484 422:0.30145 423:0.32693 424:0.42084 425:0.13054 426:0.26421 427:0.37862 428:0.27477 429:0.5274 430:0.30136 431:0.20377 432:0.30697 433:0.78983 434:0.36411 435:0.42508 436:0.49365 437:0.34125 438:0.44888 439:0 440:0.23752 441:0.35156 442:0.34874 443:0.55789 444:0.29881 445:0.33436 446:0.29833 447:0.26038 448:0.47812 449:0.30753 450:0.62563 451:0.32744 452:0.40615 453:0.75387 454:0.38752 455:0.38264 456:0.41374 457:0.36869 458:0.36204 459:0 460:0.24113 461:0.29219 462:0.32563 463:0.69412 464:0.40435 465:0.15825 466:0.33378 467:0.28766 468:0.36808 469:0.22808 470:0.30279 471:0.16549 472:0.63842 473:0.49721 474:0.27568 475:0.29003 476:0.64974 477:0.58605 478:0.47969 479:0 480:0.2712 481:0.42578 482:0.24557 483:0.37833 484:0.46174 485:0.39963 486:0.24482 487:0.27743 488:0.61326 489:0.42671 490:0.62706 491:0.38987 492:0.25863 493:0.42157 494:0.37516 495:0.5074 496:0.36819 497:0.38056 498:0.65896 499:0 500:0.31389 501:0.46797 502:0.29876 503:0.52508 504:0.45383 505:0.58867 506:0.22609 507:0.52757 508:0.52059 509:0.36233 510:0.36722 511:0.31625 512:0.39736 513:0.25418 514:0.37321 515:0.34855 516:0.47199 517:0.54006 518:0.57983 519:0 520:0.5015 521:0.53359 522:0.39871 523:0.27245 524:0.23747 525:0.58744 526:0.18997 527:0.31495 528:0.48005 529:0.27397 530:0.53329 531:0.33804 532:0.27809 533:0.18351 534:0.20091 535:0.19743 536:0.4817 537:0.73516 538:0.4986 539:0 540:0.57968 541:0.36094 542:0.50725 543:0.24272 544:0.08839 545:0.6367 546:0.1291 547:0.39511 548:0.19241 549:-0.00685 550:0.33214 551:0.27385 552:0.64532 553:0.18165 554:0.13524 555:0.20322 556:0.41075 557:0.23739 558:0.22269 559:0 560:0.84185 561:0.39062 562:0.21816 563:0.42229 564:0.39578 565:0.19335 566:0.35251 567:0.30188 568:0.46332 569:0.34452 570:0.45598 571:0.34335 572:0.76899 573:0.29572 574:0.28999 575:0.46752 576:0.55041 577:0.58383 578:0.36695 579:0 580:0.32652 581:0.45859 582:0.28426 583:0.19814 584:0.36346 585:0.2383 586:0.25886 587:0.29107 588:0.70656 589:0.37945 590:0.62706 591:0.4523 592:0.29316 593:0.23249 594:0.43498 595:0.35627 596:0.52128 597:0.50668 598:0.60504 599:0 600:0.23752 601:0.38437 602:0.29124 603:-0.03963 604:-0.02968 605:0.40333 606:0.07291 607:0.08982 608:0.66281 609:0.02877 610:0.91267 611:0.60895 612:0.07031 613:0.0248 614:0.0156 615:0.13891 616:-0.00896 617:0.11053 618:0.5021 619:0 620:0.27721 621:0.26953 622:0.31381 623:0.52384 624:0.46702 625:0.38485 626:0.1398 627:0.37806 628:0.78121 629:0.26438 630:0.64281 631:0.57833 632:0.39234 633:0.08679 634:0.32445 635:0.28103 636:0.33757 637:0.21958 638:0.57213 639:0 640:0.24053 641:0.47422 642:0.37238 643:0.52074 644:0.4558 645:0.23522 646:0.46221 647:0.45594 648:0.33912 649:0.59521 650:0.27201 651:0.22615 652:0.55053 653:0.25356 654:0.43693 655:0.64051 656:0.53771 657:0.29674 658:0.42787 659:0 660:0.3638  # FLTNDASEVSGLLQFLKLNNVPLTREFHDQLEK
0 1:0.65391 2:0.63729 3:0.33994 4:0.33773 5:0.24384 6:0.58127 7:0.16714 8:0.35521 9:0.47603 10:0.5247 11:0.34747 12:0.29002 13:0.51023 14:0.31339 15:0.37556 16:0.49813 17:0.32344 18:0.40336 19:0 20:0.24955 21:0.38203 22:0.39172 23:0.50464 24:0.64908 25:0.35283 26:0.38528 27:0.36441 28:0.29537 29:0.5863 30:0.43522 31:0.26678 32:0.4231 33:0.45195 34:0.45124 35:0.51704 36:0.54294 37:0.40208 38:0.32913 39:0 40:0.37222 41:0.58516 42:0.5309 43:0.45449 44:0.41689 45:0.30111 46:0.62475 47:0.29107 48:0.33719 49:0.41712 50:0.46457 51:0.39576 52:0.57753 53:0.27774 54:0.38101 55:0.43344 56:0.54817 57:0.29525 58:0.35574 59:0 60:0.22369 61:0.26562 62:0.26706 63:0.5808 64:0.39248 65:0.04249 66:0.51706 67:0.40932 68:0.17439 69:0.71301 70:0.23479 71:0.2391 72:0.60829 73:0.13701 74:0.35631 75:0.68296 76:0.49066 77:0.35757 78:0.17857 79:0 80:0.22069 81:0.56797 82:0.34121 83:0.36099 84:0.33377 85:0.51539 86:0.32174 87:0.29335 88:0.52703 89:0.33904 90:0.71152 91:0.46879 92:0.25487 93:0.23001 94:0.27243 95:0.39807 96:0.40553 97:0.2678 98:0.62955 99:0 100:0.33193 101:0.39062 102:0.21977 103:0.56718 104:0.56794 105:0.33251 106:0.52642 107:0.32803 108:0.27928 109:0.48219 110:0.37223 111:0.32155 112:0.47395 113:0.61128 114:0.41222 115:0.4328 116:0.56087 117:0.38279 118:0.34454 119:0 120:0.24775 121:0.57656 122:0.17571 123:0.71269 124:0.79288 125:0.0819 126:0.29565 127:0.33201 128:0.09524 129:0.46301 130:0.17681 131:0.13074 132:0.35217 133:0.14259 134:0.45709 135:0.46688 136:0.38536 137:0.227 138:0.2521 139:0 140:0.1822 141:0.78359 142:0.32187 143:0.15789 144:0.21306 145:0.35283 146:0.2602 147:0.11711 148:0.51287 149:0.1363 150:0.67788 151:0.49823 152:0.17263 153:0.16677 154:0.11248 155:0.25659 156:0.30246 157:0.36424 158:0.66176 159:0 160:0.22069 161:0.45469 162:0.34874 163:0.47059 164:0.52375 165:0.3984 166:0.31104 167:0.38886 168:0.47426 169:0.45137 170:0.55977 171:0.42756 172:0.36284 173:0.21699 174:0.39402 175:0.57492 176:0.48021 177:0.32789 178:0.57843 179:0 180:0.37583 181:0.55859 182:0.22192 183:0.47554 184:0.65501 185:0.29187 186:0.54314 187:0.29221 188:0.31789 189:0.57123 190:0.37938 191:0.30742 192:0.33459 193:0.24055 194:0.44148 195:0.53505 196:0.50485 197:0.38205 198:0.38445 199:0 200:0.24534 201:0.39219 202:0.19721 203:0.07059 204:0.29947 205:0.73645 206:0.19331 207:0.2166 208:0.57851 209:0.05479 210:0.7917 211:0.4258 212:0.0113 213:0.00868 214:0.11183 215:0.08039 216:0.11053 217:0.22181 218:0.63725 219:0 220:0.46843 221:0.21875 222:0.2547 223:0.33746 224:0.32256 225:0.7303 226:0.15184 227:0.39284 228:0.50064 229:0.23767 230:0.78311 231:0.44876 232:0.21971 233:0.00992 234:0.23862 235:0.27331 236:0.18596 237:0.06528 238:0.46008 239:0 240:0.61335 241:0.32422 242:0.21709 243:0.60805 244:0.70383 245:0.20443 246:0.3786 247:0.46731 248:0.14414 249:0.61027 250:0.26986 251:0.19199 252:0.57376 253:0.20335 254:0.59038 255:0.5717 256:0.36221 257:0.16469 258:0.2493 259:0 260:0.27601 261:0.34687 262:0.24449 263:0.42415 264:0.62005 265:0.54926 266:0.31438 267:0.37521 268:0.42085 269:0.44658 270:0.52971 271:0.69317 272:0.31576 273:0.12089 274:0.42133 275:0.50804 276:0.39059 277:0.39985 278:0.38796 279:0 280:0.38064 281:0.32344 282:0.23751 283:0.18019 284:0.23153 285:0.37623 286:0.14983 287:0.21205 288:0.57658 289:0.26096 290:0.74445 291:0.87868 292:-0.02072 293:0.22629 294:0.18791 295:0.26624 296:0.12995 297:0.06454 298:0.52591 299:0 300:0.24534 301:0.28906 302:0.1612 303:0.45325 304:0.63391 305:0.17611 306:0.28227 307:0.37919 308:0.38996 309:0.74384 310:0.43593 311:0.20318 312:0.37037 313:0.27774 314:0.53836 315:0.64437 316:0.39881 317:0.22626 318:0.36555 319:0 320:0.19363 321:0.53203 322:0.32724 323:0.40186 324:0.58179 325:0.44335 326:0.37191 327:0.30927 328:0.3018 329:0.59589 330:0.44739 331:0.32391 332:0.40866 333:0.22195 334:0.52666 335:0.54469 336:0.59671 337:0.34866 338:0.29972 339:0 340:0.33854 341:0.40234 342:0.40785 343:0.5195 344:0.46438 345:0.35899 346:0.55786 347:0.38147 348:0.25161 349:0.57123 350:0.36149 351:0.34158 352:0.64156 353:0.21017 354:0.35241 355:0.60643 356:0.47199 357:0.26261 358:0.23599 359:0 360:0.39868 361:0.27812 362:0.46212 363:0.53375 364:0.38654 365:0.49938 366:0.7699 367:0.35475 368:0.3713 369:0.4726 370:0.335 371:0.31037 372:0.50973 373:0.385 374:0.23927 375:0.4328 376:0.43988 377:0.21513 378:0.33683 379:0 380:0.32832 381:0.28437 382:0.58087 383:0.2774 384:0.30475 385:0.52217 386:0.19866 387:0.20523 388:0.64479 389:0.32945 390:0.58482 391:0.39812 392:0.27181 393:0.323 394:0.30494 395:0.29003 396:0.42494 397:0.41469 398:0.73739 399:0 400:0.39868 401:0.56484 402:0.30145 403:0.32693 404:0.42084 405:0.13054 406:0.26421 407:0.37862 408:0.27477 409:0.5274 410:0.30136 411:0.20377 412:0.30697 413:0.78983 414:0.36411 415:0.42508 416:0.49365 417:0.34125 418:0.44888 419:0 420:0.23752 421:0.35156 422:0.34874 423:0.55789 424:0.29881 425:0.33436 426:0.29833 427:0.26038 428:0.47812 429:0.30753 430:0.62563 431:0.32744 432:0.40615 433:0.75387 434:0.38752 435:0.38264 436:0.41374 437:0.36869 438:0.36204 439:0 440:0.24113 441:0.29219 442:0.32563 443:0.69412 444:0.40435 445:0.15825 446:0.33378 447:0.28766 448:0.36808 449:0.22808 450:0.30279 451:0.16549 452:0.63842 453:0.49721 454:0.27568 455:0.29003 456:0.64974 457:0.58605 458:0.47969 459:0 460:0.2712 461:0.42578 462:0.24557 463:0.37833 464:0.46174 465:0.39963 466:0.24482 467:0.27743 468:0.61326 469:0.42671 470:0.62706 471:0.38987 472:0.25863 473:0.42157 474:0.37516 475:0.5074 476:0.36819 477:0.38056 478:0.65896 479:0 480:0.31389 481:0.46797 482:0.29876 483:0.52508 484:0.45383 485:0.58867 486:0.22609 487:0.52757 488:0.52059 489:0.36233 490:0.36722 491:0.31625 492:0.39736 493:0.25418 494:0.37321 495:0.34855 496:0.47199 497:0.54006 498:0.57983 499:0 500:0.5015 501:0.53359 502:0.39871 503:0.27245 504:0.23747 505:0.58744 506:0.18997 507:0.31495 508:0.48005 509:0.27397 510:0.53329 511:0.33804 512:0.27809 513:0.18351 514:0.20091 515:0.19743 516:0.4817 517:0.73516 518:0.4986 519:0 520:0.57968 521:0.36094 522:0.50725 523:0.24272 524:0.08839 525:0.6367 526:0.1291 527:0.39511 528:0.19241 529:-0.00685 530:0.33214 531:0.27385 532:0.64532 533:0.18165 534:0.13524 535:0.20322 536:0.41075 537:0.23739 538:0.22269 539:0 540:0.84185 541:0.39062 542:0.21816 543:0.42229 544:0.39578 545:0.19335 546:0.35251 547:0.30188 548:0.46332 549:0.34452 550:0.45598 551:0.34335 552:0.76899 553:0.29572 554:0.28999 555:0.46752 556:0.55041 557:0.58383 558:0.36695 559:0 560:0.32652 561:0.45859 562:0.28426 563:0.19814 564:0.36346 565:0.2383 566:0.25886 567:0.29107 568:0.70656 569:0.37945 570:0.62706 571:0.4523 572:0.29316 573:0.23249 574:0.43498 575:0.35627 576:0.52128 577:0.50668 578:0.60504 579:0 580:0.23752 581:0.38437 582:0.29124 583:-0.03963 584:-0.02968 585:0.40333 586:0.07291 587:0.08982 588:0.66281 589:0.02877 590:0.91267 591:0.60895 592:0.07031 593:0.0248 594:0.0156 595:0.13891 596:-0.00896 597:0.11053 598:0.5021 599:0 600:0.27721 601:0.26953 602:0.31381 603:0.52384 604:0.46702 605:0.38485 606:0.1398 607:0.37806 608:0.78121 609:0.26438 610:0.64281 611:0.57833 612:0.39234 613:0.08679 614:0.32445 615:0.28103 616:0.33757 617:0.21958 618:0.57213 619:0 620:0.24053 621:0.47422 622:0.37238 623:0.52074 624:0.4558 625:0.23522 626:0.46221 627:0.45594 628:0.33912 629:0.59521 630:0.27201 631:0.22615 632:0.55053 633:0.25356 634:0.43693 635:0.64051 636:0.53771 637:0.29674 638:0.42787 639:0 640:0.3638 641:0.58984 642:0.4734 643:0.32012 644:0.24142 645:0.2266 646:0.69632 647:0.25185 648:0.46654 649:0.2637 650:0.65426 651:0.38457 652:0.41117 653:0.12895 654:0.29974 655:0.34019 656:0.46229 657:0.30786 658:0.4916 659:0 660:0.24113  # LTNDASEVSGLLQFLKLNNVPLTREFHDQLEKN
0 1:0.38203 2:0.39172 3:0.50464 4:0.64908 5:0.35283 6:0.38528 7:0.36441 8:0.29537 9:0.5863 10:0.43522 11:0.26678 12:0.4231 13:0.45195 14:0.45124 15:0.51704 16:0.54294 17:0.40208 18:0.32913 19:0 20:0.37222 21:0.58516 22:0.5309 23:0.45449 24:0.41689 25:0.30111 26:0.62475 27:0.29107 28:0.33719 29:0.41712 30:0.46457 31:0.39576 32:0.57753 33:0.27774 34:0.38101 35:0.43344 36:0.54817 37:0.29525 38:0.35574 39:0 40:0.22369 41:0.26562 42:0.26706 43:0.5808 44:0.39248 45:0.04249 46:0.51706 47:0.40932 48:0.17439 49:0.71301 50:0.23479 51:0.2391 52:0.60829 53:0.13701 54:0.35631 55:0.68296 56:0.49066 57:0.35757 58:0.17857 59:0 60:0.22069 61:0.56797 62:0.34121 63:0.36099 64:0.33377 65:0.51539 66:0.32174 67:0.29335 68:0.52703 69:0.33904 70:0.71152 71:0.46879 72:0.25487 73:0.23001 74:0.27243 75:0.39807 76:0.40553 77:0.2678 78:0.62955 79:0 80:0.33193 81:0.39062 82:0.21977 83:0.56718 84:0.56794 85:0.33251 86:0.52642 87:0.32803 88:0.27928 89:0.48219 90:0.37223 91:0.32155 92:0.47395 93:0.61128 94:0.41222 95:0.4328 96:0.56087 97:0.38279 98:0.34454 99:0 100:0.24775 101:0.57656 102:0.17571 103:0.71269 104:0.79288 105:0.0819 106:0.29565 107:0.33201 108:0.09524 109:0.46301 110:0.17681 111:0.13074 112:0.35217 113:0.14259 114:0.45709 115:0.46688 116:0.38536 117:0.227 118:0.2521 119:0 120:0.1822 121:0.78359 122:0.32187 123:0.15789 124:0.21306 125:0.35283 126:0.2602 127:0.11711 128:0.51287 129:0.1363 130:0.67788 131:0.49823 132:0.17263 133:0.16677 134:0.11248 135:0.25659 136:0.30246 137:0.36424 138:0.66176 139:0 140:0.22069 141:0.45469 142:0.34874 143:0.47059 144:0.52375 145:0.3984 146:0.31104 147:0.38886 148:0.47426 149:0.45137 150:0.55977 151:0.42756 152:0.36284 153:0.21699 154:0.39402 155:0.57492 156:0.48021 157:0.32789 158:0.57843 159:0 160:0.37583 161:0.55859 162:0.22192 163:0.47554 164:0.65501 165:0.29187 166:0.54314 167:0.29221 168:0.31789 169:0.57123 170:0.37938 171:0.30742 172:0.33459 173:0.24055 174:0.44148 175:0.53505 176:0.50485 177:0.38205 178:0.38445 179:0 180:0.24534 181:0.39219 182:0.19721 183:0.07059 184:0.29947 185:0.73645 186:0.19331 187:0.2166 188:0.57851 189:0.05479 190:0.7917 191:0.4258 192:0.0113 193:0.00868 194:0.11183 195:0.08039 196:0.11053 197:0.22181 198:0.63725 199:0 200:0.46843 201:0.21875 202:0.2547 203:0.33746 204:0.32256 205:0.7303 206:0.15184 207:0.39284 208:0.50064 209:0.23767 210:0.78311 211:0.44876 212:0.21971 213:0.00992 214:0.23862 215:0.27331 216:0.18596 217:0.06528 218:0.46008 219:0 220:0.61335 221:0.32422 222:0.21709 223:0.60805 224:0.70383 225:0.20443 226:0.3786 227:0.46731 228:0.14414 229:0.61027 230:0.26986 231:0.19199 232:0.57376 233:0.20335 234:0.59038 235:0.5717 236:0.36221 237:0.16469 238:0.2493 239:0 240:0.27601 241:0.34687 242:0.24449 243:0.42415 244:0.62005 245:0.54926 246:0.31438 247:0.37521 248:0.42085 249:0.44658 250:0.52971 251:0.69317 252:0.31576 253:0.12089 254:0.42133 255:0.50804 256:0.39059 257:0.39985 258:0.38796 259:0 260:0.38064 261:0.32344 262:0.23751 263:0.18019 264:0.23153 265:0.37623 266:0.14983 267:0.21205 268:0.57658 269:0.26096 270:0.74445 271:0.87868 272:-0.02072 273:0.22629 274:0.18791 275:0.26624 276:0.12995 277:0.06454 278:0.52591 279:0 280:0.24534 281:0.28906 282:0.1612 283:0.45325 284:0.63391 285:0.17611 286:0.28227 287:0.37919 288:0.38996 289:0.74384 290:0.43593 291:0.20318 292:0.37037 293:0.27774 294:0.53836 295:0.64437 296:0.39881 297:0.22626 298:0.36555 299:0 300:0.19363 301:0.53203 302:0.32724 303:0.40186 304:0.58179 305:0.44335 306:0.37191 307:0.30927 308:0.3018 309:0.59589 310:0.44739 311:0.32391 312:0.40866 313:0.22195 314:0.52666 315:0.54469 316:0.59671 317:0.34866 318:0.29972 319:0 320:0.33854 321:0.40234 322:0.40785 323:0.5195 324:0.46438 325:0.35899 326:0.55786 327:0.38147 328:0.25161 329:0.57123 330:0.36149 331:0.34158 332:0.64156 333:0.21017 334:0.35241 335:0.60643 336:0.47199 337:0.26261 338:0.23599 339:0 340:0.39868 341:0.27812 342:0.46212 343:0.53375 344:0.38654 345:0.49938 346:0.7699 347:0.35475 348:0.3713 349:0.4726 350:0.335 351:0.31037 352:0.50973 353:0.385 354:0.23927 355:0.4328 356:0.43988 357:0.21513 358:0.33683 359:0 360:0.32832 361:0.28437 362:0.58087 363:0.2774 364:0.30475 365:0.52217 366:0.19866 367:0.20523 368:0.64479 369:0.32945 370:0.58482 371:0.39812 372:0.27181 373:0.323 374:0.30494 375:0.29003 376:0.42494 377:0.41469 378:0.73739 379:0 380:0.39868 381:0.56484 382:0.30145 383:0.32693 384:0.42084 385:0.13054 386:0.26421 387:0.37862 388:0.27477 389:0.5274 390:0.30136 391:0.20377 392:0.30697 393:0.78983 394:0.36411 395:0.42508 396:0.49365 397:0.34125 398:0.44888 399:0 400:0.23752 401:0.35156 402:0.34874 403:0.55789 404:0.29881 405:0.33436 406:0.29833 407:0.26038 408:0.47812 409:0.30753 410:0.62563 411:0.32744 412:0.40615 413:0.75387 414:0.38752 415:0.38264 416:0.41374 417:0.36869 418:0.36204 419:0 420:0.24113 421:0.29219 422:0.32563 423:0.69412 424:0.40435 425:0.15825 426:0.33378 427:0.28766 428:0.36808 429:0.22808 430:0.30279 431:0.16549 432:0.63842 433:0.49721 434:0.27568 435:0.29003 436:0.64974 437:0.58605 438:0.47969 439:0 440:0.2712 441:0.42578 442:0.24557 443:0.37833 444:0.46174 445:0.39963 446:0.24482 447:0.27743 448:0.61326 449:0.42671 450:0.62706 451:0.38987 452:0.25863 453:0.42157 454:0.37516 455:0.5074 456:0.36819 457:0.38056 458:0.65896 459:0 460:0.31389 461:0.46797 462:0.29876 463:0.52508 464:0.45383 465:0.58867 466:0.22609 467:0.52757 468:0.52059 469:0.36233 470:0.36722 471:0.31625 472:0.39736 473:0.25418 474:0.37321 475:0.34855 476:0.47199 477:0.54006 478:0.57983 479:0 480:0.5015 481:0.53359 482:0.39871 483:0.27245 484:0.23747 485:0.58744 486:0.18997 487:0.31495 488:0.48005 489:0.27397 490:0.53329 491:0.33804 492:0.27809 493:0.18351 494:0.20091 495:0.19743 496:0.4817 497:0.73516 498:0.4986 499:0 500:0.57968 501:0.36094 502:0.50725 503:0.24272 504:0.08839 505:0.6367 506:0.1291 507:0.39511 508:0.19241 509:-0.00685 510:0.33214 511:0.27385 512:0.64532 513:0.18165 514:0.13524 515:0.20322 516:0.41075 517:0.23739 518:0.22269 519:0 520:0.84185 521:0.39062 522:0.21816 523:0.42229 524:0.39578 525:0.19335 526:0.35251 527:0.30188 528:0.46332 529:0.34452 530:0.45598 531:0.34335 532:0.76899 533:0.29572 534:0.28999 535:0.46752 536:0.55041 537:0.58383 538:0.36695 539:0 540:0.32652 541:0.45859 542:0.28426 543:0.19814 544:0.36346 545:0.2383 546:0.25886 547:0.29107 548:0.70656 549:0.37945 550:0.62706 551:0.4523 552:0.29316 553:0.23249 554:0.43498 555:0.35627 556:0.52128 557:0.50668 558:0.60504 559:0 560:0.23752 561:0.38437 562:0.29124 563:-0.03963 564:-0.02968 565:0.40333 566:0.07291 567:0.08982 568:0.66281 569:0.02877 570:0.91267 571:0.60895 572:0.07031 573:0.0248 574:0.0156 575:0.13891 576:-0.00896 577:0.11053 578:0.5021 579:0 580:0.27721 581:0.26953 582:0.31381 583:0.52384 584:0.46702 585:0.38485 586:0.1398 587:0.37806 588:0.78121 589:0.26438 590:0.64281 591:0.57833 592:0.39234 593:0.08679 594:0.32445 595:0.28103 596:0.33757 597:0.21958 598:0.57213 599:0 600:0.24053 601:0.47422 602:0.37238 603:0.52074 604:0.4558 605:0.23522 606:0.46221 607:0.45594 608:0.33912 609:0.59521 610:0.27201 611:0.22615 612:0.55053 613:0.25356 614:0.43693 615:0.64051 616:0.53771 617:0.29674 618:0.42787 619:0 620:0.3638 621:0.58984 622:0.4734 623:0.32012 624:0.24142 625:0.2266 626:0.69632 627:0.25185 628:0.46654 629:0.2637 630:0.65426 631:0.38457 632:0.41117 633:0.12895 634:0.29974 635:0.34019 636:0.46229 637:0.30786 638:0.4916 639:0 640:0.24113 641:0.10859 642:0.5755 643:0.11207 644:0.01583 645:0.75985 646:0.18395 647:0.28937 648:0.37838 649:0.05274 650:0.7194 651:0.29505 652:0.15505 653:-0.01364 654:-0.0104 655:0.22058 656:0.11128 657:0.06602 658:0.43137 659:0 660:0.79254  # TNDASEVSGLLQFLKLNNVPLTREFHDQLEKNF
0 1:0.58516 2:0.5309 3:0.45449 4:0.41689 5:0.30111 6:0.62475 7:0.29107 8:0.33719 9:0.41712 10:0.46457 11:0.39576 12:0.57753 13:0.27774 14:0.38101 15:0.43344 16:0.54817 17:0.29525 18:0.35574 19:0 20:0.22369 21:0.26562 22:0.26706 23:0.5808 24:0.39248 25:0.04249 26:0.51706 27:0.40932 28:0.17439 29:0.71301 30:0.23479 31:0.2391 32:0.60829 33:0.13701 34:0.35631 35:0.68296 36:0.49066 37:0.35757 38:0.17857 39:0 40:0.22069 41:0.56797 42:0.34121 43:0.36099 44:0.33377 45:0.51539 46:0.32174 47:0.29335 48:0.52703 49:0.33904 50:0.71152 51:0.46879 52:0.25487 53:0.23001 54:0.27243 55:0.39807 56:0.40553 57:0.2678 58:0.62955 59:0 60:0.33193 61:0.39062 62:0.21977 63:0.56718 64:0.56794 65:0.33251 66:0.52642 67:0.32803 68:0.27928 69:0.48219 70:0.37223 71:0.32155 72:0.47395 73:0.61128 74:0.41222 75:0.4328 76:0.56087 77:0.38279 78:0.34454 79:0 80:0.24775 81:0.57656 82:0.17571 83:0.71269 84:0.79288 85:0.0819 86:0.29565 87:0.33201 88:0.09524 89:0.46301 90:0.17681 91:0.13074 92:0.35217 93:0.14259 94:0.45709 95:0.46688 96:0.38536 97:0.227 98:0.2521 99:0 100:0.1822 101:0.78359 102:0.32187 103:0.15789 104:0.21306 105:0.35283 106:0.2602 107:0.11711 108:0.51287 109:0.1363 110:0.67788 111:0.49823 112:0.17263 113:0.16677 114:0.11248 115:0.25659 116:0.30246 117:0.36424 118:0.66176 119:0 120:0.22069 121:0.45469 122:0.34874 123:0.47059 124:0.52375 125:0.3984 126:0.31104 127:0.38886 128:0.47426 129:0.45137 130:0.55977 131:0.42756 132:0.36284 133:0.21699 134:0.39402 135:0.57492 136:0.48021 137:0.32789 138:0.57843 139:0 140:0.37583 141:0.55859 142:0.22192 143:0.47554 144:0.65501 145:0.29187 146:0.54314 147:0.29221 148:0.31789 149:0.57123 150:0.37938 151:0.30742 152:0.33459 153:0.24055 154:0.44148 155:0.53505 156:0.50485 157:0.38205 158:0.38445 159:0 160:0.24534 161:0.39219 162:0.19721 163:0.07059 164:0.29947 165:0.73645 166:0.19331 167:0.2166 168:0.57851 169:0.05479 170:0.7917 171:0.4258 172:0.0113 173:0.00868 174:0.11183 175:0.08039 176:0.11053 177:0.22181 178:0.63725 179:0 180:0.46843 181:0.21875 182:0.2547 183:0.33746 184:0.32256 185:0.7303 186:0.15184 187:0.39284 188:0.50064 189:0.23767 190:0.78311 191:0.44876 192:0.21971 193:0.00992 194:0.23862 195:0.27331 196:0.18596 197:0.06528 198:0.46008 199:0 200:0.61335 201:0.32422 202:0.21709 203:0.60805 204:0.70383 205:0.20443 206:0.3786 207:0.46731 208:0.14414 209:0.61027 210:0.26986 211:0.19199 212:0.57376 213:0.20335 214:0.59038 215:0.5717 216:0.36221 217:0.16469 218:0.2493 219:0 220:0.27601 221:0.34687 222:0.24449 223:0.42415 224:0.62005 225:0.54926 226:0.31438 227:0.37521 228:0.42085 229:0.44658 230:0.52971 231:0.69317 232:0.31576 233:0.12089 234:0.42133 235:0.50804 236:0.39059 237:0.39985 238:0.38796 239:0 240:0.38064 241:0.32344 242:0.23751 243:0.18019 244:0.23153 245:0.37623 246:0.14983 247:0.21205 248:0.57658 249:0.26096 250:0.74445 251:0.87868 252:-0.02072 253:0.22629 254:0.18791 255:0.26624 256:0.12995 257:0.06454 258:0.52591 259:0 260:0.24534 261:0.28906 262:0.1612 263:0.45325 264:0.63391 265:0.17611 266:0.28227 267:0.37919 268:0.38996 269:0.74384 270:0.43593 271:0.20318 272:0.37037 273:0.27774 274:0.53836 275:0.64437 276:0.39881 277:0.22626 278:0.36555 279:0 280:0.19363 281:0.53203 282:0.32724 283:0.40186 284:0.58179 285:0.44335 286:0.37191 287:0.30927 288:0.3018 289:0.59589 290:0.44739 291:0.32391 292:0.40866 293:0.22195 294:0.52666 295:0.54469 296:0.59671 297:0.34866 298:0.29972 299:0 300:0.33854 301:0.40234 302:0.40785 303:0.5195 304:0.46438 305:0.35899 306:0.55786 307:0.38147 308:0.25161 309:0.57123 310:0.36149 311:0.34158 312:0.64156 313:0.21017 314:0.35241 315:0.60643 316:0.47199 317:0.26261 318:0.23599 319:0 320:0.39868 321:0.27812 322:0.46212 323:0.53375 324:0.38654 325:0.49938 326:0.7699 327:0.35475 328:0.3713 329:0.4726 330:0.335 331:0.31037 332:0.50973 333:0.385 334:0.23927 335:0.4328 336:0.43988 337:0.21513 338:0.33683 339:0 340:0.32832 341:0.28437 342:0.58087 343:0.2774 344:0.30475 345:0.52217 346:0.19866 347:0.20523 348:0.64479 349:0.32945 350:0.58482 351:0.39812 352:0.27181 353:0.323 354:0.30494 355:0.29003 356:0.42494 357:0.41469 358:0.73739 359:0 360:0.39868 361:0.56484 362:0.30145 363:0.32693 364:0.42084 365:0.13054 366:0.26421 367:0.37862 368:0.27477 369:0.5274 370:0.30136 371:0.20377 372:0.30697 373:0.78983 374:0.36411 375:0.42508 376:0.49365 377:0.34125 378:0.44888 379:0 380:0.23752 381:0.35156 382:0.34874 383:0.55789 384:0.29881 385:0.33436 386:0.29833 387:0.26038 388:0.47812 389:0.30753 390:0.62563 391:0.32744 392:0.40615 393:0.75387 394:0.38752 395:0.38264 396:0.41374 397:0.36869 398:0.36204 399:0 400:0.24113 401:0.29219 402:0.32563 403:0.69412 404:0.40435 405:0.15825 406:0.33378 407:0.28766 408:0.36808 409:0.22808 410:0.30279 411:0.16549 412:0.63842 413:0.49721 414:0.27568 415:0.29003 416:0.64974 417:0.58605 418:0.47969 419:0 420:0.2712 421:0.42578 422:0.24557 423:0.37833 424:0.46174 425:0.39963 426:0.24482 427:0.27743 428:0.61326 429:0.42671 430:0.62706 431:0.38987 432:0.25863 433:0.42157 434:0.37516 435:0.5074 436:0.36819 437:0.38056 438:0.65896 439:0 440:0.31389 441:0.46797 442:0.29876 443:0.52508 444:0.45383 445:0.58867 446:0.22609 447:0.52757 448:0.52059 449:0.36233 450:0.36722 451:0.31625 452:0.39736 453:0.25418 454:0.37321 455:0.34855 456:0.47199 457:0.54006 458:0.57983 459:0 460:0.5015 461:0.53359 462:0.39871 463:0.27245 464:0.23747 465:0.58744 466:0.18997 467:0.31495 468:0.48005 469:0.27397 470:0.53329 471:0.33804 472:0.27809 473:0.18351 474:0.20091 475:0.19743 476:0.4817 477:0.73516 478:0.4986 479:0 480:0.57968 481:0.36094 482:0.50725 483:0.24272 484:0.08839 485:0.6367 486:0.1291 487:0.39511 488:0.19241 489:-0.00685 490:0.33214 491:0.27385 492:0.64532 493:0.18165 494:0.13524 495:0.20322 496:0.41075 497:0.23739 498:0.22269 499:0 500:0.84185 501:0.39062 502:0.21816 503:0.42229 504:0.39578 505:0.19335 506:0.35251 507:0.30188 508:0.46332 509:0.34452 510:0.45598 511:0.34335 512:0.76899 513:0.29572 514:0.28999 515:0.46752 516:0.55041 517:0.58383 518:0.36695 519:0 520:0.32652 521:0.45859 522:0.28426 523:0.19814 524:0.36346 525:0.2383 526:0.25886 527:0.29107 528:0.70656 529:0.37945 530:0.62706 531:0.4523 532:0.29316 533:0.23249 534:0.43498 535:0.35627 536:0.52128 537:0.50668 538:0.60504 539:0 540:0.23752 541:0.38437 542:0.29124 543:-0.03963 544:-0.02968 545:0.40333 546:0.07291 547:0.08982 548:0.66281 549:0.02877 550:0.91267 551:0.60895 552:0.07031 553:0.0248 554:0.0156 555:0.13891 556:-0.00896 557:0.11053 558:0.5021 559:0 560:0.27721 561:0.26953 562:0.31381 563:0.52384 564:0.46702 565:0.38485 566:0.1398 567:0.37806 568:0.78121 569:0.26438 570:0.64281 571:0.57833 572:0.39234 573:0.08679 574:0.32445 575:0.28103 576:0.33757 577:0.21958 578:0.57213 579:0 580:0.24053 581:0.47422 582:0.37238 583:0.52074 584:0.4558 585:0.23522 586:0.46221 587:0.45594 588:0.33912 589:0.59521 590:0.27201 591:0.22615 592:0.55053 593:0.25356 594:0.43693 595:0.64051 596:0.53771 597:0.29674 598:0.42787 599:0 600:0.3638 601:0.58984 602:0.4734 603:0.32012 604:0.24142 605:0.2266 606:0.69632 607:0.25185 608:0.46654 609:0.2637 610:0.65426 611:0.38457 612:0.41117 613:0.12895 614:0.29974 615:0.34019 616:0.46229 617:0.30786 618:0.4916 619:0 620:0.24113 621:0.10859 622:0.5755 623:0.11207 624:0.01583 625:0.75985 626:0.18395 627:0.28937 628:0.37838 629:0.05274 630:0.7194 631:0.29505 632:0.15505 633:-0.01364 634:-0.0104 635:0.22058 636:0.11128 637:0.06602 638:0.43137 639:0 640:0.79254 641:0.54062 642:0.79581 643:0.24396 644:0.24802 645:0.31773 646:0.56522 647:0.02331 648:0.30952 649:0.46712 650:0.37008 651:0.31095 652:0.40615 653:0.04526 654:0.22757 655:0.43859 656:0.51307 657:0.27374 658:0.57003 659:0 660:0.0896  # NDASEVSGLLQFLKLNNVPLTREFHDQLEKNFV
0 1:0.26562 2:0.26706 3:0.5808 4:0.39248 5:0.04249 6:0.51706 7:0.40932 8:0.17439 9:0.71301 10:0.23479 11:0.2391 12:0.60829 13:0.13701 14:0.35631 15:0.68296 16:0.49066 17:0.35757 18:0.17857 19:0 20:0.22069 21:0.56797 22:0.34121 23:0.36099 24:0.33377 25:0.51539 26:0.32174 27:0.29335 28:0.52703 29:0.33904 30:0.71152 31:0.46879 32:0.25487 33:0.23001 34:0.27243 35:0.39807 36:0.40553 37:0.2678 38:0.62955 39:0 40:0.33193 41:0.39062 42:0.21977 43:0.56718 44:0.56794 45:0.33251 46:0.52642 47:0.32803 48:0.27928 49:0.48219 50:0.37223 51:0.32155 52:0.47395 53:0.61128 54:0.41222 55:0.4328 56:0.56087 57:0.38279 58:0.34454 59:0 60:0.24775 61:0.57656 62:0.17571 63:0.71269 64:0.79288 65:0.0819 66:0.29565 67:0.33201 68:0.09524 69:0.46301 70:0.17681 71:0.13074 72:0.35217 73:0.14259 74:0.45709 75:0.46688 76:0.38536 77:0.227 78:0.2521 79:0 80:0.1822 81:0.78359 82:0.32187 83:0.15789 84:0.21306 85:0.35283 86:0.2602 87:0.11711 88:0.51287 89:0.1363 90:0.67788 91:0.49823 92:0.17263 93:0.16677 94:0.11248 95:0.25659 96:0.30246 97:0.36424 98:0.66176 99:0 100:0.22069 101:0.45469 102:0.34874 103:0.47059 104:0.52375 105:0.3984 106:0.31104 107:0.38886 108:0.47426 109:0.45137 110:0.55977 111:0.42756 112:0.36284 113:0.21699 114:0.39402 115:0.57492 116:0.48021 117:0.32789 118:0.57843 119:0 120:0.37583 121:0.55859 122:0.22192 123:0.47554 124:0.65501 125:0.29187 126:0.54314 127:0.29221 128:0.31789 129:0.57123 130:0.37938 131:0.30742 132:0.33459 133:0.24055 134:0.44148 135:0.53505 136:0.50485 137:0.38205 138:0.38445 139:0 140:0.24534 141:0.39219 142:0.19721 143:0.07059 144:0.29947 145:0.73645 146:0.19331 147:0.2166 148:0.57851 149:0.05479 150:0.7917 151:0.4258 152:0.0113 153:0.00868 154:0.11183 155:0.08039 156:0.11053 157:0.22181 158:0.63725 159:0 160:0.46843 161:0.21875 162:0.2547 163:0.33746 164:0.32256 165:0.7303 166:0.15184 167:0.39284 168:0.50064 169:0.23767 170:0.78311 171:0.44876 172:0.21971 173:0.00992 174:0.23862 175:0.27331 176:0.18596 177:0.06528 178:0.46008 179:0 180:0.61335 181:0.32422 182:0.21709 183:0.60805 184:0.70383 185:0.20443 186:0.3786 187:0.46731 188:0.14414 189:0.61027 190:0.26986 191:0.19199 192:0.57376 193:0.20335 194:0.59038 195:0.5717 196:0.36221 197:0.16469 198:0.2493 199:0 200:0.27601 201:0.34687 202:0.24449 203:0.42415 204:0.62005 205:0.54926 206:0.31438 207:0.37521 208:0.42085 209:0.44658 210:0.52971 211:0.69317 212:0.31576 213:0.12089 214:0.42133 215:0.50804 216:0.39059 217:0.39985 218:0.38796 219:0 220:0.38064 221:0.32344 222:0.23751 223:0.18019 224:0.23153 225:0.37623 226:0.14983 227:0.21205 228:0.57658 229:0.26096 230:0.74445 231:0.87868 232:-0.02072 233:0.22629 234:0.18791 235:0.26624 236:0.12995 237:0.06454 238:0.52591 239:0 240:0.24534 241:0.28906 242:0.1612 243:0.45325 244:0.63391 245:0.17611 246:0.28227 247:0.37919 248:0.38996 249:0.74384 250:0.43593 251:0.20318 252:0.37037 253:0.27774 254:0.53836 255:0.64437 256:0.39881 257:0.22626 258:0.36555 259:0 260:0.19363 261:0.53203 262:0.32724 263:0.40186 264:0.58179 265:0.44335 266:0.37191 267:0.30927 268:0.3018 269:0.59589 270:0.44739 271:0.32391 272:0.40866 273:0.22195 274:0.52666 275:0.54469 276:0.59671 277:0.34866 278:0.29972 279:0 280:0.33854 281:0.40234 282:0.40785 283:0.5195 284:0.46438 285:0.35899 286:0.55786 287:0.38147 288:0.25161 289:0.57123 290:0.36149 291:0.34158 292:0.64156 293:0.21017 294:0.35241 295:0.60643 296:0.47199 297:0.26261 298:0.23599 299:0 300:0.39868 301:0.27812 302:0.46212 303:0.53375 304:0.38654 305:0.49938 306:0.7699 307:0.35475 308:0.3713 309:0.4726 310:0.335 311:0.31037 312:0.50973 313:0.385 314:0.23927 315:0.4328 316:0.43988 317:0.21513 318:0.33683 319:0 320:0.32832 321:0.28437 322:0.58087 323:0.2774 324:0.30475 325:0.52217 326:0.19866 327:0.20523 328:0.64479 329:0.32945 330:0.58482 331:0.39812 332:0.27181 333:0.323 334:0.30494 335:0.29003 336:0.42494 337:0.41469 338:0.73739 339:0 340:0.39868 341:0.56484 342:0.30145 343:0.32693 344:0.42084 345:0.13054 346:0.26421 347:0.37862 348:0.27477 349:0.5274 350:0.30136 351:0.20377 352:0.30697 353:0.78983 354:0.36411 355:0.42508 356:0.49365 357:0.34125 358:0.44888 359:0 360:0.23752 361:0.35156 362:0.34874 363:0.55789 364:0.29881 365:0.33436 366:0.29833 367:0.26038 368:0.47812 369:0.30753 370:0.62563 371:0.32744 372:0.40615 373:0.75387 374:0.38752 375:0.38264 376:0.41374 377:0.36869 378:0.36204 379:0 380:0.24113 381:0.29219 382:0.32563 383:0.69412 384:0.40435 385:0.15825 386:0.33378 387:0.28766 388:0.36808 389:0.22808 390:0.30279 391:0.16549 392:0.63842 393:0.49721 394:0.27568 395:0.29003 396:0.64974 397:0.58605 398:0.47969 399:0 400:0.2712 401:0.42578 402:0.24557 403:0.37833 404:0.46174 405:0.39963 406:0.24482 407:0.27743 408:0.61326 409:0.42671 410:0.62706 411:0.38987 412:0.25863 413:0.42157 414:0.37516 415:0.5074 416:0.36819 417:0.38056 418:0.65896 419:0 420:0.31389 421:0.46797 422:0.29876 423:0.52508 424:0.45383 425:0.58867 426:0.22609 427:0.52757 428:0.52059 429:0.36233 430:0.36722 431:0.31625 432:0.39736 433:0.25418 434:0.37321 435:0.34855 436:0.47199 437:0.54006 438:0.57983 439:0 440:0.5015 441:0.53359 442:0.39871 443:0.27245 444:0.23747 445:0.58744 446:0.18997 447:0.31495 448:0.48005 449:0.27397 450:0.53329 451:0.33804 452:0.27809 453:0.18351 454:0.20091 455:0.19743 456:0.4817 457:0.73516 458:0.4986 459:0 460:0.57968 461:0.36094 462:0.50725 463:0.24272 464:0.08839 465:0.6367 466:0.1291 467:0.39511 468:0.19241 469:-0.00685 470:0.33214 471:0.27385 472:0.64532 473:0.18165 474:0.13524 475:0.20322 476:0.41075 477:0.23739 478:0.22269 479:0 480:0.84185 481:0.39062 482:0.21816 483:0.42229 484:0.39578 485:0.19335 486:0.35251 487:0.30188 488:0.46332 489:0.34452 490:0.45598 491:0.34335 492:0.76899 493:0.29572 494:0.28999 495:0.46752 496:0.55041 497:0.58383 498:0.36695 499:0 500:0.32652 501:0.45859 502:0.28426 503:0.19814 504:0.36346 505:0.2383 506:0.25886 507:0.29107 508:0.70656 509:0.37945 510:0.62706 511:0.4523 512:0.29316 513:0.23249 514:0.43498 515:0.35627 516:0.52128 517:0.50668 518:0.60504 519:0 520:0.23752 521:0.38437 522:0.29124 523:-0.03963 524:-0.02968 525:0.40333 526:0.07291 527:0.08982 528:0.66281 529:0.02877 530:0.91267 531:0.60895 532:0.07031 533:0.0248 534:0.0156 535:0.13891 536:-0.00896 537:0.11053 538:0.5021 539:0 540:0.27721 541:0.26953 542:0.31381 543:0.52384 544:0.46702 545:0.38485 546:0.1398 547:0.37806 548:0.78121 549:0.26438 550:0.64281 551:0.57833 552:0.39234 553:0.08679 554:0.32445 555:0.28103 556:0.33757 557:0.21958 558:0.57213 559:0 560:0.24053 561:0.47422 562:0.37238 563:0.52074 564:0.4558 565:0.23522 566:0.46221 567:0.45594 568:0.33912 569:0.59521 570:0.27201 571:0.22615 572:0.55053 573:0.25356 574:0.43693 575:0.64051 576:0.53771 577:0.29674 578:0.42787 579:0 580:0.3638 581:0.58984 582:0.4734 583:0.32012 584:0.24142 585:0.2266 586:0.69632 587:0.25185 588:0.46654 589:0.2637 590:0.65426 591:0.38457 592:0.41117 593:0.12895 594:0.29974 595:0.34019 596:0.46229 597:0.30786 598:0.4916 599:0 600:0.24113 601:0.10859 602:0.5755 603:0.11207 604:0.01583 605:0.75985 606:0.18395 607:0.28937 608:0.37838 609:0.05274 610:0.7194 611:0.29505 612:0.15505 613:-0.01364 614:-0.0104 615:0.22058 616:0.11128 617:0.06602 618:0.43137 619:0 620:0.79254 621:0.54062 622:0.79581 623:0.24396 624:0.24802 625:0.31773 626:0.56522 627:0.02331 628:0.30952 629:0.46712 630:0.37008 631:0.31095 632:0.40615 633:0.04526 634:0.22757 635:0.43859 636:0.51307 637:0.27374 638:0.57003 639:0 640:0.0896 641:0.37031 642:0.11768 643:0.39071 644:0.47427 645:0.15394 646:0.24482 647:0.43945 648:0.31918 649:0.75616 650:0.40157 651:0.47114 652:0.4049 653:0.0806 654:0.43108 655:0.73569 656:0.43391 657:0.22997 658:0.34314 659:0 660:0.17919  # DASEVSGLLQFLKLNNVPLTREFHDQLEKNFVM
0 1:0.56797 2:0.34121 3:0.36099 4:0.33377 5:0.51539 6:0.32174 7:0.29335 8:0.52703 9:0.33904 10:0.71152 11:0.46879 12:0.25487 13:0.23001 14:0.27243 15:0.39807 16:0.40553 17:0.2678 18:0.62955 19:0 20:0.33193 21:0.39062 22:0.21977 23:0.56718 24:0.56794 25:0.33251 26:0.52642 27:0.32803 28:0.27928 29:0.48219 30:0.37223 31:0.32155 32:0.47395 33:0.61128 34:0.41222 35:0.4328 36:0.56087 37:0.38279 38:0.34454 39:0 40:0.24775 41:0.57656 42:0.17571 43:0.71269 44:0.79288 45:0.0819 46:0.29565 47:0.33201 48:0.09524 49:0.46301 50:0.17681 51:0.13074 52:0.35217 53:0.14259 54:0.45709 55:0.46688 56:0.38536 57:0.227 58:0.2521 59:0 60:0.1822 61:0.78359 62:0.32187 63:0.15789 64:0.21306 65:0.35283 66:0.2602 67:0.11711 68:0.51287 69:0.1363 70:0.67788 71:0.49823 72:0.17263 73:0.16677 74:0.11248 75:0.25659 76:0.30246 77:0.36424 78:0.66176 79:0 80:0.22069 81:0.45469 82:0.34874 83:0.47059 84:0.52375 85:0.3984 86:0.31104 87:0.38886 88:0.47426 89:0.45137 90:0.55977 91:0.42756 92:0.36284 93:0.21699 94:0.39402 95:0.57492 96:0.48021 97:0.32789 98:0.57843 99:0 100:0.37583 101:0.55859 102:0.22192 103:0.47554 104:0.65501 105:0.29187 106:0.54314 107:0.29221 108:0.31789 109:0.57123 110:0.37938 111:0.30742 112:0.33459 113:0.24055 114:0.44148 115:0.53505 116:0.50485 117:0.38205 118:0.38445 119:0 120:0.24534 121:0.39219 122:0.19721 123:0.07059 124:0.29947 125:0.73645 126:0.19331 127:0.2166 128:0.57851 129:0.05479 130:0.7917 131:0.4258 132:0.0113 133:0.00868 134:0.11183 135:0.08039 136:0.11053 137:0.22181 138:0.63725 139:0 140:0.46843 141:0.21875 142:0.2547 143:0.33746 144:0.32256 145:0.7303 146:0.15184 147:0.39284 148:0.50064 149:0.23767 150:0.78311 151:0.44876 152:0.21971 153:0.00992 154:0.23862 155:0.27331 156:0.18596 157:0.06528 158:0.46008 159:0 160:0.61335 161:0.32422 162:0.21709 163:0.60805 164:0.70383 165:0.20443 166:0.3786 167:0.46731 168:0.14414 169:0.61027 170:0.26986 171:0.19199 172:0.57376 173:0.20335 174:0.59038 175:0.5717 176:0.36221 177:0.16469 178:0.2493 179:0 180:0.27601 181:0.34687 182:0.24449 183:0.42415 184:0.62005 185:0.54926 186:0.31438 187:0.37521 188:0.42085 189:0.44658 190:0.52971 191:0.69317 192:0.31576 193:0.12089 194:0.42133 195:0.50804 196:0.39059 197:0.39985 198:0.38796 199:0 200:0.38064 201:0.32344 202:0.23751 203:0.18019 204:0.23153 205:0.37623 206:0.14983 207:0.21205 208:0.57658 209:0.26096 210:0.74445 211:0.87868 212:-0.02072 213:0.22629 214:0.18791 215:0.26624 216:0.12995 217:0.06454 218:0.52591 219:0 220:0.24534 221:0.28906 222:0.1612 223:0.45325 224:0.63391 225:0.17611 226:0.28227 227:0.37919 228:0.38996 229:0.74384 230:0.43593 231:0.20318 232:0.37037 233:0.27774 234:0.53836 235:0.64437 236:0.39881 237:0.22626 238:0.36555 239:0 240:0.19363 241:0.53203 242:0.32724 243:0.40186 244:0.58179 245:0.44335 246:0.37191 247:0.30927 248:0.3018 249:0.59589 250:0.44739 251:0.32391 252:0.40866 253:0.22195 254:0.52666 255:0.54469 256:0.59671 257:0.34866 258:0.29972 259:0 260:0.33854 261:0.40234 262:0.40785 263:0.5195 264:0.46438 265:0.35899 266:0.55786 267:0.38147 268:0.25161 269:0.57123 270:0.36149 271:0.34158 272:0.64156 273:0.21017 274:0.35241 275:0.60643 276:0.47199 277:0.26261 278:0.23599 279:0 280:0.39868 281:0.27812 282:0.46212 283:0.53375 284:0.38654 285:0.49938 286:0.7699 287:0.35475 288:0.3713 289:0.4726 290:0.335 291:0.31037 292:0.50973 293:0.385 294:0.23927 295:0.4328 296:0.43988 297:0.21513 298:0.33683 299:0 300:0.32832 301:0.28437 302:0.58087 303:0.2774 304:0.30475 305:0.52217 306:0.19866 307:0.20523 308:0.64479 309:0.32945 310:0.58482 311:0.39812 312:0.27181 313:0.323 314:0.30494 315:0.29003 316:0.42494 317:0.41469 318:0.73739 319:0 320:0.39868 321:0.56484 322:0.30145 323:0.32693 324:0.42084 325:0.13054 326:0.26421 327:0.37862 328:0.27477 329:0.5274 330:0.30136 331:0.20377 332:0.30697 333:0.78983 334:0.36411 335:0.42508 336:0.49365 337:0.34125 338:0.44888 339:0 340:0.23752 341:0.35156 342:0.34874 343:0.55789 344:0.29881 345:0.33436 346:0.29833 347:0.26038 348:0.47812 349:0.30753 350:0.62563 351:0.32744 352:0.40615 353:0.75387 354:0.38752 355:0.38264 356:0.41374 357:0.36869 358:0.36204 359:0 360:0.24113 361:0.29219 362:0.32563 363:0.69412 364:0.40435 365:0.15825 366:0.33378 367:0.28766 368:0.36808 369:0.22808 370:0.30279 371:0.16549 372:0.63842 373:0.49721 374:0.27568 375:0.29003 376:0.64974 377:0.58605 378:0.47969 379:0 380:0.2712 381:0.42578 382:0.24557 383:0.37833 384:0.46174 385:0.39963 386:0.24482 387:0.27743 388:0.61326 389:0.42671 390:0.62706 391:0.38987 392:0.25863 393:0.42157 394:0.37516 395:0.5074 396:0.36819 397:0.38056 398:0.65896 399:0 400:0.31389 401:0.46797 402:0.29876 403:0.52508 404:0.45383 405:0.58867 406:0.22609 407:0.52757 408:0.52059 409:0.36233 410:0.36722 411:0.31625 412:0.39736 413:0.25418 414:0.37321 415:0.34855 416:0.47199 417:0.54006 418:0.57983 419:0 420:0.5015 421:0.53359 422:0.39871 423:0.27245 424:0.23747 425:0.58744 426:0.18997 427:0.31495 428:0.48005 429:0.27397 430:0.53329 431:0.33804 432:0.27809 433:0.18351 434:0.20091 435:0.19743 436:0.4817 437:0.73516 438:0.4986 439:0 440:0.57968 441:0.36094 442:0.50725 443:0.24272 444:0.08839 445:0.6367 446:0.1291 447:0.39511 448:0.19241 449:-0.00685 450:0.33214 451:0.27385 452:0.64532 453:0.18165 454:0.13524 455:0.20322 456:0.41075 457:0.23739 458:0.22269 459:0 460:0.84185 461:0.39062 462:0.21816 463:0.42229 464:0.39578 465:0.19335 466:0.35251 467:0.30188 468:0.46332 469:0.34452 470:0.45598 471:0.34335 472:0.76899 473:0.29572 474:0.28999 475:0.46752 476:0.55041 477:0.58383 478:0.36695 479:0 480:0.32652 481:0.45859 482:0.28426 483:0.19814 484:0.36346 485:0.2383 486:0.25886 487:0.29107 488:0.70656 489:0.37945 490:0.62706 491:0.4523 492:0.29316 493:0.23249 494:0.43498 495:0.35627 496:0.52128 497:0.50668 498:0.60504 499:0 500:0.23752 501:0.38437 502:0.29124 503:-0.03963 504:-0.02968 505:0.40333 506:0.07291 507:0.08982 508:0.66281 509:0.02877 510:0.91267 511:0.60895 512:0.07031 513:0.0248 514:0.0156 515:0.13891 516:-0.00896 517:0.11053 518:0.5021 519:0 520:0.27721 521:0.26953 522:0.31381 523:0.52384 524:0.46702 525:0.38485 526:0.1398 527:0.37806 528:0.78121 529:0.26438 530:0.64281 531:0.57833 532:0.39234 533:0.08679 534:0.32445 535:0.28103 536:0.33757 537:0.21958 538:0.57213 539:0 540:0.24053 541:0.47422 542:0.37238 543:0.52074 544:0.4558 545:0.23522 546:0.46221 547:0.45594 548:0.33912 549:0.59521 550:0.27201 551:0.22615 552:0.55053 553:0.25356 554:0.43693 555:0.64051 556:0.53771 557:0.29674 558:0.42787 559:0 560:0.3638 561:0.58984 562:0.4734 563:0.32012 564:0.24142 565:0.2266 566:0.69632 567:0.25185 568:0.46654 569:0.2637 570:0.65426 571:0.38457 572:0.41117 573:0.12895 574:0.29974 575:0.34019 576:0.46229 577:0.30786 578:0.4916 579:0 580:0.24113 581:0.10859 582:0.5755 583:0.11207 584:0.01583 585:0.75985 586:0.18395 587:0.28937 588:0.37838 589:0.05274 590:0.7194 591:0.29505 592:0.15505 593:-0.01364 594:-0.0104 595:0.22058 596:0.11128 597:0.06602 598:0.43137 599:0 600:0.79254 601:0.54062 602:0.79581 603:0.24396 604:0.24802 605:0.31773 606:0.56522 607:0.02331 608:0.30952 609:0.46712 610:0.37008 611:0.31095 612:0.40615 613:0.04526 614:0.22757 615:0.43859 616:0.51307 617:0.27374 618:0.57003 619:0 620:0.0896 621:0.37031 622:0.11768 623:0.39071 624:0.47427 625:0.15394 626:0.24482 627:0.43945 628:0.31918 629:0.75616 630:0.40157 631:0.47114 632:0.4049 633:0.0806 634:0.43108 635:0.73569 636:0.43391 637:0.22997 638:0.34314 639:0 640:0.17919 641:0.5875 642:0.49651 643:0.37895 644:0.47889 645:0.34667 646:0.39732 647:0.33144 648:0.35972 649:0.50137 650:0.46027 651:0.24205 652:0.59699 653:0.20955 654:0.39792 655:0.6135 656:0.5183 657:0.33309 658:0.39776 659:0 660:0.26338  # ASEVSGLLQFLKLNNVPLTREFHDQLEKNFVMR
0 1:0.39062 2:0.21977 3:0.56718 4:0.56794 5:0.33251 6:0.52642 7:0.32803 8:0.27928 9:0.48219 10:0.37223 11:0.32155 12:0.47395 13:0.61128 14:0.41222 15:0.4328 16:0.56087 17:0.38279 18:0.34454 19:0 20:0.24775 21:0.57656 22:0.17571 23:0.71269 24:0.79288 25:0.0819 26:0.29565 27:0.33201 28:0.09524 29:0.46301 30:0.17681 31:0.13074 32:0.35217 33:0.14259 34:0.45709 35:0.46688 36:0.38536 37:0.227 38:0.2521 39:0 40:0.1822 41:0.78359 42:0.32187 43:0.15789 44:0.21306 45:0.35283 46:0.2602 47:0.11711 48:0.51287 49:0.1363 50:0.67788 51:0.49823 52:0.17263 53:0.16677 54:0.11248 55:0.25659 56:0.30246 57:0.36424 58:0.66176 59:0 60:0.22069 61:0.45469 62:0.34874 63:0.47059 64:0.52375 65:0.3984 66:0.31104 67:0.38886 68:0.47426 69:0.45137 70:0.55977 71:0.42756 72:0.36284 73:0.21699 74:0.39402 75:0.57492 76:0.48021 77:0.32789 78:0.57843 79:0 80:0.37583 81:0.55859 82:0.22192 83:0.47554 84:0.65501 85:0.29187 86:0.54314 87:0.29221 88:0.31789 89:0.57123 90:0.37938 91:0.30742 92:0.33459 93:0.24055 94:0.44148 95:0.53505 96:0.50485 97:0.38205 98:0.38445 99:0 100:0.24534 101:0.39219 102:0.19721 103:0.07059 104:0.29947 105:0.73645 106:0.19331 107:0.2166 108:0.57851 109:0.05479 110:0.7917 111:0.4258 112:0.0113 113:0.00868 114:0.11183 115:0.08039 116:0.11053 117:0.22181 118:0.63725 119:0 120:0.46843 121:0.21875 122:0.2547 123:0.33746 124:0.32256 125:0.7303 126:0.15184 127:0.39284 128:0.50064 129:0.23767 130:0.78311 131:0.44876 132:0.21971 133:0.00992 134:0.23862 135:0.27331 136:0.18596 137:0.06528 138:0.46008 139:0 140:0.61335 141:0.32422 142:0.21709 143:0.60805 144:0.70383 145:0.20443 146:0.3786 147:0.46731 148:0.14414 149:0.61027 150:0.26986 151:0.19199 152:0.57376 153:0.20335 154:0.59038 155:0.5717 156:0.36221 157:0.16469 158:0.2493 159:0 160:0.27601 161:0.34687 162:0.24449 163:0.42415 164:0.62005 165:0.54926 166:0.31438 167:0.37521 168:0.42085 169:0.44658 170:0.52971 171:0.69317 172:0.31576 173:0.12089 174:0.42133 175:0.50804 176:0.39059 177:0.39985 178:0.38796 179:0 180:0.38064 181:0.32344 182:0.23751 183:0.18019 184:0.23153 185:0.37623 186:0.14983 187:0.21205 188:0.57658 189:0.26096 190:0.74445 191:0.87868 192:-0.02072 193:0.22629 194:0.18791 195:0.26624 196:0.12995 197:0.06454 198:0.52591 199:0 200:0.24534 201:0.28906 202:0.1612 203:0.45325 204:0.63391 205:0.17611 206:0.28227 207:0.37919 208:0.38996 209:0.74384 210:0.43593 211:0.20318 212:0.37037 213:0.27774 214:0.53836 215:0.64437 216:0.39881 217:0.22626 218:0.36555 219:0 220:0.19363 221:0.53203 222:0.32724 223:0.40186 224:0.58179 225:0.44335 226:0.37191 227:0.30927 228:0.3018 229:0.59589 230:0.44739 231:0.32391 232:0.40866 233:0.22195 234:0.52666 235:0.54469 236:0.59671 237:0.34866 238:0.29972 239:0 240:0.33854 241:0.40234 242:0.40785 243:0.5195 244:0.46438 245:0.35899 246:0.55786 247:0.38147 248:0.25161 249:0.57123 250:0.36149 251:0.34158 252:0.64156 253:0.21017 254:0.35241 255:0.60643 256:0.47199 257:0.26261 258:0.23599 259:0 260:0.39868 261:0.27812 262:0.46212 263:0.53375 264:0.38654 265:0.49938 266:0.7699 267:0.35475 268:0.3713 269:0.4726 270:0.335 271:0.31037 272:0.50973 273:0.385 274:0.23927 275:0.4328 276:0.43988 277:0.21513 278:0.33683 279:0 280:0.32832 281:0.28437 282:0.58087 283:0.2774 284:0.30475 285:0.52217 286:0.19866 287:0.20523 288:0.64479 289:0.32945 290:0.58482 291:0.39812 292:0.27181 293:0.323 294:0.30494 295:0.29003 296:0.42494 297:0.41469 298:0.73739 299:0 300:0.39868 301:0.56484 302:0.30145 303:0.32693 304:0.42084 305:0.13054 306:0.26421 307:0.37862 308:0.27477 309:0.5274 310:0.30136 311:0.20377 312:0.30697 313:0.78983 314:0.36411 315:0.42508 316:0.49365 317:0.34125 318:0.44888 319:0 320:0.23752 321:0.35156 322:0.34874 323:0.55789 324:0.29881 325:0.33436 326:0.29833 327:0.26038 328:0.47812 329:0.30753 330:0.62563 331:0.32744 332:0.40615 333:0.75387 334:0.38752 335:0.38264 336:0.41374 337:0.36869 338:0.36204 339:0 340:0.24113 341:0.29219 342:0.32563 343:0.69412 344:0.40435 345:0.15825 346:0.33378 347:0.28766 348:0.36808 349:0.22808 350:0.30279 351:0.16549 352:0.63842 353:0.49721 354:0.27568 355:0.29003 356:0.64974 357:0.58605 358:0.47969 359:0 360:0.2712 361:0.42578 362:0.24557 363:0.37833 364:0.46174 365:0.39963 366:0.24482 367:0.27743 368:0.61326 369:0.42671 370:0.62706 371:0.38987 372:0.25863 373:0.42157 374:0.37516 375:0.5074 376:0.36819 377:0.38056 378:0.65896 379:0 380:0.31389 381:0.46797 382:0.29876 383:0.52508 384:0.45383 385:0.58867 386:0.22609 387:0.52757 388:0.52059 389:0.36233 390:0.36722 391:0.31625 392:0.39736 393:0.25418 394:0.37321 395:0.34855 396:0.47199 397:0.54006 398:0.57983 399:0 400:0.5015 401:0.53359 402:0.39871 403:0.27245 404:0.23747 405:0.58744 406:0.18997 407:0.31495 408:0.48005 409:0.27397 410:0.53329 411:0.33804 412:0.27809 413:0.18351 414:0.20091 415:0.19743 416:0.4817 417:0.73516 418:0.4986 419:0 420:0.57968 421:0.36094 422:0.50725 423:0.24272 424:0.08839 425:0.6367 426:0.1291 427:0.39511 428:0.19241 429:-0.00685 430:0.33214 431:0.27385 432:0.64532 433:0.18165 434:0.13524 435:0.20322 436:0.41075 437:0.23739 438:0.22269 439:0 440:0.84185 441:0.39062 442:0.21816 443:0.42229 444:0.39578 445:0.19335 446:0.35251 447:0.30188 448:0.46332 449:0.34452 450:0.45598 451:0.34335 452:0.76899 453:0.29572 454:0.28999 455:0.46752 456:0.55041 457:0.58383 458:0.36695 459:0 460:0.32652 461:0.45859 462:0.28426 463:0.19814 464:0.36346 465:0.2383 466:0.25886 467:0.29107 468:0.70656 469:0.37945 470:0.62706 471:0.4523 472:0.29316 473:0.23249 474:0.43498 475:0.35627 476:0.52128 477:0.50668 478:0.60504 479:0 480:0.23752 481:0.38437 482:0.29124 483:-0.03963 484:-0.02968 485:0.40333 486:0.07291 487:0.08982 488:0.66281 489:0.02877 490:0.91267 491:0.60895 492:0.07031 493:0.0248 494:0.0156 495:0.13891 496:-0.00896 497:0.11053 498:0.5021 499:0 500:0.27721 501:0.26953 502:0.31381 503:0.52384 504:0.46702 505:0.38485 506:0.1398 507:0.37806 508:0.78121 509:0.26438 510:0.64281 511:0.57833 512:0.39234 513:0.08679 514:0.32445 515:0.28103 516:0.33757 517:0.21958 518:0.57213 519:0 520:0.24053 521:0.47422 522:0.37238 523:0.52074 524:0.4558 525:0.23522 526:0.46221 527:0.45594 528:0.33912 529:0.59521 530:0.27201 531:0.22615 532:0.55053 533:0.25356 534:0.43693 535:0.64051 536:0.53771 537:0.29674 538:0.42787 539:0 540:0.3638 541:0.58984 542:0.4734 543:0.32012 544:0.24142 545:0.2266 546:0.69632 547:0.25185 548:0.46654 549:0.2637 550:0.65426 551:0.38457 552:0.41117 553:0.12895 554:0.29974 555:0.34019 556:0.46229 557:0.30786 558:0.4916 559:0 560:0.24113 561:0.10859 562:0.5755 563:0.11207 564:0.01583 565:0.75985 566:0.18395 567:0.28937 568:0.37838 569:0.05274 570:0.7194 571:0.29505 572:0.15505 573:-0.01364 574:-0.0104 575:0.22058 576:0.11128 577:0.06602 578:0.43137 579:0 580:0.79254 581:0.54062 582:0.79581 583:0.24396 584:0.24802 585:0.31773 586:0.56522 587:0.02331 588:0.30952 589:0.46712 590:0.37008 591:0.31095 592:0.40615 593:0.04526 594:0.22757 595:0.43859 596:0.51307 597:0.27374 598:0.57003 599:0 600:0.0896 601:0.37031 602:0.11768 603:0.39071 604:0.47427 605:0.15394 606:0.24482 607:0.43945 608:0.31918 609:0.75616 610:0.40157 611:0.47114 612:0.4049 613:0.0806 614:0.43108 615:0.73569 616:0.43391 617:0.22997 618:0.34314 619:0 620:0.17919 621:0.5875 622:0.49651 623:0.37895 624:0.47889 625:0.34667 626:0.39732 627:0.33144 628:0.35972 629:0.50137 630:0.46027 631:0.24205 632:0.59699 633:0.20955 634:0.39792 635:0.6135 636:0.5183 637:0.33309 638:0.39776 639:0 640:0.26338 641:0.22031 642:0.31972 643:0.3678 644:0.27902 645:0.12869 646:0.90569 647:0.34792 648:0.2471 649:0.39041 650:0.37581 651:0.41696 652:0.4639 653:0.11779 654:0.29844 655:0.43666 656:0.29276 657:0.08457 658:0.18838 659:0 660:-0.00421  # SEVSGLLQFLKLNNVPLTREFHDQLEKNFVMRM
0 1:0.57656 2:0.17571 3:0.71269 4:0.79288 5:0.0819 6:0.29565 7:0.33201 8:0.09524 9:0.46301 10:0.17681 11:0.13074 12:0.35217 13:0.14259 14:0.45709 15:0.46688 16:0.38536 17:0.227 18:0.2521 19:0 20:0.1822 21:0.78359 22:0.32187 23:0.15789 24:0.21306 25:0.35283 26:0.2602 27:0.11711 28:0.51287 29:0.1363 30:0.67788 31:0.49823 32:0.17263 33:0.16677 34:0.11248 35:0.25659 36:0.30246 37:0.36424 38:0.66176 39:0 40:0.22069 41:0.45469 42:0.34874 43:0.47059 44:0.52375 45:0.3984 46:0.31104 47:0.38886 48:0.47426 49:0.45137 50:0.55977 51:0.42756 52:0.36284 53:0.21699 54:0.39402 55:0.57492 56:0.48021 57:0.32789 58:0.57843 59:0 60:0.37583 61:0.55859 62:0.22192 63:0.47554 64:0.65501 65:0.29187 66:0.54314 67:0.29221 68:0.31789 69:0.57123 70:0.37938 71:0.30742 72:0.33459 73:0.24055 74:0.44148 75:0.53505 76:0.50485 77:0.38205 78:0.38445 79:0 80:0.24534 81:0.39219 82:0.19721 83:0.07059 84:0.29947 85:0.73645 86:0.19331 87:0.2166 88:0.57851 89:0.05479 90:0.7917 91:0.4258 92:0.0113 93:0.00868 94:0.11183 95:0.08039 96:0.11053 97:0.22181 98:0.63725 99:0 100:0.46843 101:0.21875 102:0.2547 103:0.33746 104:0.32256 105:0.7303 106:0.15184 107:0.39284 108:0.50064 109:0.23767 110:0.78311 111:0.44876 112:0.21971 113:0.00992 114:0.23862 115:0.27331 116:0.18596 117:0.06528 118:0.46008 119:0 120:0.61335 121:0.32422 122:0.21709 123:0.60805 124:0.70383 125:0.20443 126:0.3786 127:0.46731 128:0.14414 129:0.61027 130:0.26986 131:0.19199 132:0.57376 133:0.20335 134:0.59038 135:0.5717 136:0.36221 137:0.16469 138:0.2493 139:0 140:0.27601 141:0.34687 142:0.24449 143:0.42415 144:0.62005 145:0.54926 146:0.31438 147:0.37521 148:0.42085 149:0.44658 150:0.52971 151:0.69317 152:0.31576 153:0.12089 154:0.42133 155:0.50804 156:0.39059 157:0.39985 158:0.38796 159:0 160:0.38064 161:0.32344 162:0.23751 163:0.18019 164:0.23153 165:0.37623 166:0.14983 167:0.21205 168:0.57658 169:0.26096 170:0.74445 171:0.87868 172:-0.02072 173:0.22629 174:0.18791 175:0.26624 176:0.12995 177:0.06454 178:0.52591 179:0 180:0.24534 181:0.28906 182:0.1612 183:0.45325 184:0.63391 185:0.17611 186:0.28227 187:0.37919 188:0.38996 189:0.74384 190:0.43593 191:0.20318 192:0.37037 193:0.27774 194:0.53836 195:0.64437 196:0.39881 197:0.22626 198:0.36555 199:0 200:0.19363 201:0.53203 202:0.32724 203:0.40186 204:0.58179 205:0.44335 206:0.37191 207:0.30927 208:0.3018 209:0.59589 210:0.44739 211:0.32391 212:0.40866 213:0.22195 214:0.52666 215:0.54469 216:0.59671 217:0.34866 218:0.29972 219:0 220:0.33854 221:0.40234 222:0.40785 223:0.5195 224:0.46438 225:0.35899 226:0.55786 227:0.38147 228:0.25161 229:0.57123 230:0.36149 231:0.34158 232:0.64156 233:0.21017 234:0.35241 235:0.60643 236:0.47199 237:0.26261 238:0.23599 239:0 240:0.39868 241:0.27812 242:0.46212 243:0.53375 244:0.38654 245:0.49938 246:0.7699 247:0.35475 248:0.3713 249:0.4726 250:0.335 251:0.31037 252:0.50973 253:0.385 254:0.23927 255:0.4328 256:0.43988 257:0.21513 258:0.33683 259:0 260:0.32832 261:0.28437 262:0.58087 263:0.2774 264:0.30475 265:0.52217 266:0.19866 267:0.20523 268:0.64479 269:0.32945 270:0.58482 271:0.39812 272:0.27181 273:0.323 274:0.30494 275:0.29003 276:0.42494 277:0.41469 278:0.73739 279:0 280:0.39868 281:0.56484 282:0.30145 283:0.32693 284:0.42084 285:0.13054 286:0.26421 287:0.37862 288:0.27477 289:0.5274 290:0.30136 291:0.20377 292:0.30697 293:0.78983 294:0.36411 295:0.42508 296:0.49365 297:0.34125 298:0.44888 299:0 300:0.23752 301:0.35156 302:0.34874 303:0.55789 304:0.29881 305:0.33436 306:0.29833 307:0.26038 308:0.47812 309:0.30753 310:0.62563 311:0.32744 312:0.40615 313:0.75387 314:0.38752 315:0.38264 316:0.41374 317:0.36869 318:0.36204 319:0 320:0.24113 321:0.29219 322:0.32563 323:0.69412 324:0.40435 325:0.15825 326:0.33378 327:0.28766 328:0.36808 329:0.22808 330:0.30279 331:0.16549 332:0.63842 333:0.49721 334:0.27568 335:0.29003 336:0.64974 337:0.58605 338:0.47969 339:0 340:0.2712 341:0.42578 342:0.24557 343:0.37833 344:0.46174 345:0.39963 346:0.24482 347:0.27743 348:0.61326 349:0.42671 350:0.62706 351:0.38987 352:0.25863 353:0.42157 354:0.37516 355:0.5074 356:0.36819 357:0.38056 358:0.65896 359:0 360:0.31389 361:0.46797 362:0.29876 363:0.52508 364:0.45383 365:0.58867 366:0.22609 367:0.52757 368:0.52059 369:0.36233 370:0.36722 371:0.31625 372:0.39736 373:0.25418 374:0.37321 375:0.34855 376:0.47199 377:0.54006 378:0.57983 379:0 380:0.5015 381:0.53359 382:0.39871 383:0.27245 384:0.23747 385:0.58744 386:0.18997 387:0.31495 388:0.48005 389:0.27397 390:0.53329 391:0.33804 392:0.27809 393:0.18351 394:0.20091 395:0.19743 396:0.4817 397:0.73516 398:0.4986 399:0 400:0.57968 401:0.36094 402:0.50725 403:0.24272 404:0.08839 405:0.6367 406:0.1291 407:0.39511 408:0.19241 409:-0.00685 410:0.33214 411:0.27385 412:0.64532 413:0.18165 414:0.13524 415:0.20322 416:0.41075 417:0.23739 418:0.22269 419:0 420:0.84185 421:0.39062 422:0.21816 423:0.42229 424:0.39578 425:0.19335 426:0.35251 427:0.30188 428:0.46332 429:0.34452 430:0.45598 431:0.34335 432:0.76899 433:0.29572 434:0.28999 435:0.46752 436:0.55041 437:0.58383 438:0.36695 439:0 440:0.32652 441:0.45859 442:0.28426 443:0.19814 444:0.36346 445:0.2383 446:0.25886 447:0.29107 448:0.70656 449:0.37945 450:0.62706 451:0.4523 452:0.29316 453:0.23249 454:0.43498 455:0.35627 456:0.52128 457:0.50668 458:0.60504 459:0 460:0.23752 461:0.38437 462:0.29124 463:-0.03963 464:-0.02968 465:0.40333 466:0.07291 467:0.08982 468:0.66281 469:0.02877 470:0.91267 471:0.60895 472:0.07031 473:0.0248 474:0.0156 475:0.13891 476:-0.00896 477:0.11053 478:0.5021 479:0 480:0.27721 481:0.26953 482:0.31381 483:0.52384 484:0.46702 485:0.38485 486:0.1398 487:0.37806 488:0.78121 489:0.26438 490:0.64281 491:0.57833 492:0.39234 493:0.08679 494:0.32445 495:0.28103 496:0.33757 497:0.21958 498:0.57213 499:0 500:0.24053 501:0.47422 502:0.37238 503:0.52074 504:0.4558 505:0.23522 506:0.46221 507:0.45594 508:0.33912 509:0.59521 510:0.27201 511:0.22615 512:0.55053 513:0.25356 514:0.43693 515:0.64051 516:0.53771 517:0.29674 518:0.42787 519:0 520:0.3638 521:0.58984 522:0.4734 523:0.32012 524:0.24142 525:0.2266 526:0.69632 527:0.25185 528:0.46654 529:0.2637 530:0.65426 531:0.38457 532:0.41117 533:0.12895 534:0.29974 535:0.34019 536:0.46229 537:0.30786 538:0.4916 539:0 540:0.24113 541:0.10859 542:0.5755 543:0.11207 544:0.01583 545:0.75985 546:0.18395 547:0.28937 548:0.37838 549:0.05274 550:0.7194 551:0.29505 552:0.15505 553:-0.01364 554:-0.0104 555:0.22058 556:0.11128 557:0.06602 558:0.43137 559:0 560:0.79254 561:0.54062 562:0.79581 563:0.24396 564:0.24802 565:0.31773 566:0.56522 567:0.02331 568:0.30952 569:0.46712 570:0.37008 571:0.31095 572:0.40615 573:0.04526 574:0.22757 575:0.43859 576:0.51307 577:0.27374 578:0.57003 579:0 580:0.0896 581:0.37031 582:0.11768 583:0.39071 584:0.47427 585:0.15394 586:0.24482 587:0.43945 588:0.31918 589:0.75616 590:0.40157 591:0.47114 592:0.4049 593:0.0806 594:0.43108 595:0.73569 596:0.43391 597:0.22997 598:0.34314 599:0 600:0.17919 601:0.5875 602:0.49651 603:0.37895 604:0.47889 605:0.34667 606:0.39732 607:0.33144 608:0.35972 609:0.50137 610:0.46027 611:0.24205 612:0.59699 613:0.20955 614:0.39792 615:0.6135 616:0.5183 617:0.33309 618:0.39776 619:0 620:0.26338 621:0.22031 622:0.31972 623:0.3678 624:0.27902 625:0.12869 626:0.90569 627:0.34792 628:0.2471 629:0.39041 630:0.37581 631:0.41696 632:0.4639 633:0.11779 634:0.29844 635:0.43666 636:0.29276 637:0.08457 638:0.18838 639:0 640:-0.00421 641:0.22812 642:0.17571 643:0.56347 644:0.53826 645:0.29249 646:0.18328 647:0.43775 648:0.23037 649:0.72671 650:0.46242 651:0.49529 652:0.4796 653:0.16863 654:0.513 655:0.6791 656:0.37565 657:0.06083 658:0.12045 659:0 660:0.39928  # EVSGLLQFLKLNNVPLTREFHDQLEKNFVMRMK
0 1:0.78359 2:0.32187 3:0.15789 4:0.21306 5:0.35283 6:0.2602 7:0.11711 8:0.51287 9:0.1363 10:0.67788 11:0.49823 12:0.17263 13:0.16677 14:0.11248 15:0.25659 16:0.30246 17:0.36424 18:0.66176 19:0 20:0.22069 21:0.45469 22:0.34874 23:0.47059 24:0.52375 25:0.3984 26:0.31104 27:0.38886 28:0.47426 29:0.45137 30:0.55977 31:0.42756 32:0.36284 33:0.21699 34:0.39402 35:0.57492 36:0.48021 37:0.32789 38:0.57843 39:0 40:0.37583 41:0.55859 42:0.22192 43:0.47554 44:0.65501 45:0.29187 46:0.54314 47:0.29221 48:0.31789 49:0.57123 50:0.37938 51:0.30742 52:0.33459 53:0.24055 54:0.44148 55:0.53505 56:0.50485 57:0.38205 58:0.38445 59:0 60:0.24534 61:0.39219 62:0.19721 63:0.07059 64:0.29947 65:0.73645 66:0.19331 67:0.2166 68:0.57851 69:0.05479 70:0.7917 71:0.4258 72:0.0113 73:0.00868 74:0.11183 75:0.08039 76:0.11053 77:0.22181 78:0.63725 79:0 80:0.46843 81:0.21875 82:0.2547 83:0.33746 84:0.32256 85:0.7303 86:0.15184 87:0.39284 88:0.50064 89:0.23767 90:0.78311 91:0.44876 92:0.21971 93:0.00992 94:0.23862 95:0.27331 96:0.18596 97:0.06528 98:0.46008 99:0 100:0.61335 101:0.32422 102:0.21709 103:0.60805 104:0.70383 105:0.20443 106:0.3786 107:0.46731 108:0.14414 109:0.61027 110:0.26986 111:0.19199 112:0.57376 113:0.20335 114:0.59038 115:0.5717 116:0.36221 117:0.16469 118:0.2493 119:0 120:0.27601 121:0.34687 122:0.24449 123:0.42415 124:0.62005 125:0.54926 126:0.31438 127:0.37521 128:0.42085 129:0.44658 130:0.52971 131:0.69317 132:0.31576 133:0.12089 134:0.42133 135:0.50804 136:0.39059 137:0.39985 138:0.38796 139:0 140:0.38064 141:0.32344 142:0.23751 143:0.18019 144:0.23153 145:0.37623 146:0.14983 147:0.21205 148:0.57658 149:0.26096 150:0.74445 151:0.87868 152:-0.02072 153:0.22629 154:0.18791 155:0.26624 156:0.12995 157:0.06454 158:0.52591 159:0 160:0.24534 161:0.28906 162:0.1612 163:0.45325 164:0.63391 165:0.17611 166:0.28227 167:0.37919 168:0.38996 169:0.74384 170:0.43593 171:0.20318 172:0.37037 173:0.27774 174:0.53836 175:0.64437 176:0.39881 177:0.22626 178:0.36555 179:0 180:0.19363 181:0.53203 182:0.32724 183:0.40186 184:0.58179 185:0.44335 186:0.37191 187:0.30927 188:0.3018 189:0.59589 190:0.44739 191:0.32391 192:0.40866 193:0.22195 194:0.52666 195:0.54469 196:0.59671 197:0.34866 198:0.29972 199:0 200:0.33854 201:0.40234 202:0.40785 203:0.5195 204:0.46438 205:0.35899 206:0.55786 207:0.38147 208:0.25161 209:0.57123 210:0.36149 211:0.34158 212:0.64156 213:0.21017 214:0.35241 215:0.60643 216:0.47199 217:0.26261 218:0.23599 219:0 220:0.39868 221:0.27812 222:0.46212 223:0.53375 224:0.38654 225:0.49938 226:0.7699 227:0.35475 228:0.3713 229:0.4726 230:0.335 231:0.31037 232:0.50973 233:0.385 234:0.23927 235:0.4328 236:0.43988 237:0.21513 238:0.33683 239:0 240:0.32832 241:0.28437 242:0.58087 243:0.2774 244:0.30475 245:0.52217 246:0.19866 247:0.20523 248:0.64479 249:0.32945 250:0.58482 251:0.39812 252:0.27181 253:0.323 254:0.30494 255:0.29003 256:0.42494 257:0.41469 258:0.73739 259:0 260:0.39868 261:0.56484 262:0.30145 263:0.32693 264:0.42084 265:0.13054 266:0.26421 267:0.37862 268:0.27477 269:0.5274 270:0.30136 271:0.20377 272:0.30697 273:0.78983 274:0.36411 275:0.42508 276:0.49365 277:0.34125 278:0.44888 279:0 280:0.23752 281:0.35156 282:0.34874 283:0.55789 284:0.29881 285:0.33436 286:0.29833 287:0.26038 288:0.47812 289:0.30753 290:0.62563 291:0.32744 292:0.40615 293:0.75387 294:0.38752 295:0.38264 296:0.41374 297:0.36869 298:0.36204 299:0 300:0.24113 301:0.29219 302:0.32563 303:0.69412 304:0.40435 305:0.15825 306:0.33378 307:0.28766 308:0.36808 309:0.22808 310:0.30279 311:0.16549 312:0.63842 313:0.49721 314:0.27568 315:0.29003 316:0.64974 317:0.58605 318:0.47969 319:0 320:0.2712 321:0.42578 322:0.24557 323:0.37833 324:0.46174 325:0.39963 326:0.24482 327:0.27743 328:0.61326 329:0.42671 330:0.62706 331:0.38987 332:0.25863 333:0.42157 334:0.37516 335:0.5074 336:0.36819 337:0.38056 338:0.65896 339:0 340:0.31389 341:0.46797 342:0.29876 343:0.52508 344:0.45383 345:0.58867 346:0.22609 347:0.52757 348:0.52059 349:0.36233 350:0.36722 351:0.31625 352:0.39736 353:0.25418 354:0.37321 355:0.34855 356:0.47199 357:0.54006 358:0.57983 359:0 360:0.5015 361:0.53359 362:0.39871 363:0.27245 364:0.23747 365:0.58744 366:0.18997 367:0.31495 368:0.48005 369:0.27397 370:0.53329 371:0.33804 372:0.27809 373:0.18351 374:0.20091 375:0.19743 376:0.4817 377:0.73516 378:0.4986 379:0 380:0.57968 381:0.36094 382:0.50725 383:0.24272 384:0.08839 385:0.6367 386:0.1291 387:0.39511 388:0.19241 389:-0.00685 390:0.33214 391:0.27385 392:0.64532 393:0.18165 394:0.13524 395:0.20322 396:0.41075 397:0.23739 398:0.22269 399:0 400:0.84185 401:0.39062 402:0.21816 403:0.42229 404:0.39578 405:0.19335 406:0.35251 407:0.30188 408:0.46332 409:0.34452 410:0.45598 411:0.34335 412:0.76899 413:0.29572 414:0.28999 415:0.46752 416:0.55041 417:0.58383 418:0.36695 419:0 420:0.32652 421:0.45859 422:0.28426 423:0.19814 424:0.36346 425:0.2383 426:0.25886 427:0.29107 428:0.70656 429:0.37945 430:0.62706 431:0.4523 432:0.29316 433:0.23249 434:0.43498 435:0.35627 436:0.52128 437:0.50668 438:0.60504 439:0 440:0.23752 441:0.38437 442:0.29124 443:-0.03963 444:-0.02968 445:0.40333 446:0.07291 447:0.08982 448:0.66281 449:0.02877 450:0.91267 451:0.60895 452:0.07031 453:0.0248 454:0.0156 455:0.13891 456:-0.00896 457:0.11053 458:0.5021 459:0 460:0.27721 461:0.26953 462:0.31381 463:0.52384 464:0.46702 465:0.38485 466:0.1398 467:0.37806 468:0.78121 469:0.26438 470:0.64281 471:0.57833 472:0.39234 473:0.08679 474:0.32445 475:0.28103 476:0.33757 477:0.21958 478:0.57213 479:0 480:0.24053 481:0.47422 482:0.37238 483:0.52074 484:0.4558 485:0.23522 486:0.46221 487:0.45594 488:0.33912 489:0.59521 490:0.27201 491:0.22615 492:0.55053 493:0.25356 494:0.43693 495:0.64051 496:0.53771 497:0.29674 498:0.42787 499:0 500:0.3638 501:0.58984 502:0.4734 503:0.32012 504:0.24142 505:0.2266 506:0.69632 507:0.25185 508:0.46654 509:0.2637 510:0.65426 511:0.38457 512:0.41117 513:0.12895 514:0.29974 515:0.34019 516:0.46229 517:0.30786 518:0.4916 519:0 520:0.24113 521:0.10859 522:0.5755 523:0.11207 524:0.01583 525:0.75985 526:0.18395 527:0.28937 528:0.37838 529:0.05274 530:0.7194 531:0.29505 532:0.15505 533:-0.01364 534:-0.0104 535:0.22058 536:0.11128 537:0.06602 538:0.43137 539:0 540:0.79254 541:0.54062 542:0.79581 543:0.24396 544:0.24802 545:0.31773 546:0.56522 547:0.02331 548:0.30952 549:0.46712 550:0.37008 551:0.31095 552:0.40615 553:0.04526 554:0.22757 555:0.43859 556:0.51307 557:0.27374 558:0.57003 559:0 560:0.0896 561:0.37031 562:0.11768 563:0.39071 564:0.47427 565:0.15394 566:0.24482 567:0.43945 568:0.31918 569:0.75616 570:0.40157 571:0.47114 572:0.4049 573:0.0806 574:0.43108 575:0.73569 576:0.43391 577:0.22997 578:0.34314 579:0 580:0.17919 581:0.5875 582:0.49651 583:0.37895 584:0.47889 585:0.34667 586:0.39732 587:0.33144 588:0.35972 589:0.50137 590:0.46027 591:0.24205 592:0.59699 593:0.20955 594:0.39792 595:0.6135 596:0.5183 597:0.33309 598:0.39776 599:0 600:0.26338 601:0.22031 602:0.31972 603:0.3678 604:0.27902 605:0.12869 606:0.90569 607:0.34792 608:0.2471 609:0.39041 610:0.37581 611:0.41696 612:0.4639 613:0.11779 614:0.29844 615:0.43666 616:0.29276 617:0.08457 618:0.18838 619:0 620:-0.00421 621:0.22812 622:0.17571 623:0.56347 624:0.53826 625:0.29249 626:0.18328 627:0.43775 628:0.23037 629:0.72671 630:0.46242 631:0.49529 632:0.4796 633:0.16863 634:0.513 635:0.6791 636:0.37565 637:0.06083 638:0.12045 639:0 640:0.39928 641:0.28594 642:0.33423 643:0.20062 644:0.12269 645:0.56342 646:0.26689 647:0.30984 648:0.57529 649:0.18836 650:0.71152 651:0.53534 652:0.12178 653:0.50279 654:0.07022 655:0.22765 656:0.29574 657:0.47626 658:0.71218 659:0 660:0.33734  # VSGLLQFLKLNNVPLTREFHDQLEKNFVMRMKT
0 1:0.45469 2:0.34874 3:0.47059 4:0.52375 5:0.3984 6:0.31104 7:0.38886 8:0.47426 9:0.45137 10:0.55977 11:0.42756 12:0.36284 13:0.21699 14:0.39402 15:0.57492 16:0.48021 17:0.32789 18:0.57843 19:0 20:0.37583 21:0.55859 22:0.22192 23:0.47554 24:0.65501 25:0.29187 26:0.54314 27:0.29221 28:0.31789 29:0.57123 30:0.37938 31:0.30742 32:0.33459 33:0.24055 34:0.44148 35:0.53505 36:0.50485 37:0.38205 38:0.38445 39:0 40:0.24534 41:0.39219 42:0.19721 43:0.07059 44:0.29947 45:0.73645 46:0.19331 47:0.2166 48:0.57851 49:0.05479 50:0.7917 51:0.4258 52:0.0113 53:0.00868 54:0.11183 55:0.08039 56:0.11053 57:0.22181 58:0.63725 59:0 60:0.46843 61:0.21875 62:0.2547 63:0.33746 64:0.32256 65:0.7303 66:0.15184 67:0.39284 68:0.50064 69:0.23767 70:0.78311 71:0.44876 72:0.21971 73:0.00992 74:0.23862 75:0.27331 76:0.18596 77:0.06528 78:0.46008 79:0 80:0.61335 81:0.32422 82:0.21709 83:0.60805 84:0.70383 85:0.20443 86:0.3786 87:0.46731 88:0.14414 89:0.61027 90:0.26986 91:0.19199 92:0.57376 93:0.20335 94:0.59038 95:0.5717 96:0.36221 97:0.16469 98:0.2493 99:0 100:0.27601 101:0.34687 102:0.24449 103:0.42415 104:0.62005 105:0.54926 106:0.31438 107:0.37521 108:0.42085 109:0.44658 110:0.52971 111:0.69317 112:0.31576 113:0.12089 114:0.42133 115:0.50804 116:0.39059 117:0.39985 118:0.38796 119:0 120:0.38064 121:0.32344 122:0.23751 123:0.18019 124:0.23153 125:0.37623 126:0.14983 127:0.21205 128:0.57658 129:0.26096 130:0.74445 131:0.87868 132:-0.02072 133:0.22629 134:0.18791 135:0.26624 136:0.12995 137:0.06454 138:0.52591 139:0 140:0.24534 141:0.28906 142:0.1612 143:0.45325 144:0.63391 145:0.17611 146:0.28227 147:0.37919 148:0.38996 149:0.74384 150:0.43593 151:0.20318 152:0.37037 153:0.27774 154:0.53836 155:0.64437 156:0.39881 157:0.22626 158:0.36555 159:0 160:0.19363 161:0.53203 162:0.32724 163:0.40186 164:0.58179 165:0.44335 166:0.37191 167:0.30927 168:0.3018 169:0.59589 170:0.44739 171:0.32391 172:0.40866 173:0.22195 174:0.52666 175:0.54469 176:0.59671 177:0.34866 178:0.29972 179:0 180:0.33854 181:0.40234 182:0.40785 183:0.5195 184:0.46438 185:0.35899 186:0.55786 187:0.38147 188:0.25161 189:0.57123 190:0.36149 191:0.34158 192:0.64156 193:0.21017 194:0.35241 195:0.60643 196:0.47199 197:0.26261 198:0.23599 199:0 200:0.39868 201:0.27812 202:0.46212 203:0.53375 204:0.38654 205:0.49938 206:0.7699 207:0.35475 208:0.3713 209:0.4726 210:0.335 211:0.31037 212:0.50973 213:0.385 214:0.23927 215:0.4328 216:0.43988 217:0.21513 218:0.33683 219:0 220:0.32832 221:0.28437 222:0.58087 223:0.2774 224:0.30475 225:0.52217 226:0.19866 227:0.20523 228:0.64479 229:0.32945 230:0.58482 231:0.39812 232:0.27181 233:0.323 234:0.30494 235:0.29003 236:0.42494 237:0.41469 238:0.73739 239:0 240:0.39868 241:0.56484 242:0.30145 243:0.32693 244:0.42084 245:0.13054 246:0.26421 247:0.37862 248:0.27477 249:0.5274 250:0.30136 251:0.20377 252:0.30697 253:0.78983 254:0.36411 255:0.42508 256:0.49365 257:0.34125 258:0.44888 259:0 260:0.23752 261:0.35156 262:0.34874 263:0.55789 264:0.29881 265:0.33436 266:0.29833 267:0.26038 268:0.47812 269:0.30753 270:0.62563 271:0.32744 272:0.40615 273:0.75387 274:0.38752 275:0.38264 276:0.41374 277:0.36869 278:0.36204 279:0 280:0.24113 281:0.29219 282:0.32563 283:0.69412 284:0.40435 285:0.15825 286:0.33378 287:0.28766 288:0.36808 289:0.22808 290:0.30279 291:0.16549 292:0.63842 293:0.49721 294:0.27568 295:0.29003 296:0.64974 297:0.58605 298:0.47969 299:0 300:0.2712 301:0.42578 302:0.24557 303:0.37833 304:0.46174 305:0.39963 306:0.24482 307:0.27743 308:0.61326 309:0.42671 310:0.62706 311:0.38987 312:0.25863 313:0.42157 314:0.37516 315:0.5074 316:0.36819 317:0.38056 318:0.65896 319:0 320:0.31389 321:0.46797 322:0.29876 323:0.52508 324:0.45383 325:0.58867 326:0.22609 327:0.52757 328:0.52059 329:0.36233 330:0.36722 331:0.31625 332:0.39736 333:0.25418 334:0.37321 335:0.34855 336:0.47199 337:0.54006 338:0.57983 339:0 340:0.5015 341:0.53359 342:0.39871 343:0.27245 344:0.23747 345:0.58744 346:0.18997 347:0.31495 348:0.48005 349:0.27397 350:0.53329 351:0.33804 352:0.27809 353:0.18351 354:0.20091 355:0.19743 356:0.4817 357:0.73516 358:0.4986 359:0 360:0.57968 361:0.36094 362:0.50725 363:0.24272 364:0.08839 365:0.6367 366:0.1291 367:0.39511 368:0.19241 369:-0.00685 370:0.33214 371:0.27385 372:0.64532 373:0.18165 374:0.13524 375:0.20322 376:0.41075 377:0.23739 378:0.22269 379:0 380:0.84185 381:0.39062 382:0.21816 383:0.42229 384:0.39578 385:0.19335 386:0.35251 387:0.30188 388:0.46332 389:0.34452 390:0.45598 391:0.34335 392:0.76899 393:0.29572 394:0.28999 395:0.46752 396:0.55041 397:0.58383 398:0.36695 399:0 400:0.32652 401:0.45859 402:0.28426 403:0.19814 404:0.36346 405:0.2383 406:0.25886 407:0.29107 408:0.70656 409:0.37945 410:0.62706 411:0.4523 412:0.29316 413:0.23249 414:0.43498 415:0.35627 416:0.52128 417:0.50668 418:0.60504 419:0 420:0.23752 421:0.38437 422:0.29124 423:-0.03963 424:-0.02968 425:0.40333 426:0.07291 427:0.08982 428:0.66281 429:0.02877 430:0.91267 431:0.60895 432:0.07031 433:0.0248 434:0.0156 435:0.13891 436:-0.00896 437:0.11053 438:0.5021 439:0 440:0.27721 441:0.26953 442:0.31381 443:0.52384 444:0.46702 445:0.38485 446:0.1398 447:0.37806 448:0.78121 449:0.26438 450:0.64281 451:0.57833 452:0.39234 453:0.08679 454:0.32445 455:0.28103 456:0.33757 457:0.21958 458:0.57213 459:0 460:0.24053 461:0.47422 462:0.37238 463:0.52074 464:0.4558 465:0.23522 466:0.46221 467:0.45594 468:0.33912 469:0.59521 470:0.27201 471:0.22615 472:0.55053 473:0.25356 474:0.43693 475:0.64051 476:0.53771 477:0.29674 478:0.42787 479:0 480:0.3638 481:0.58984 482:0.4734 483:0.32012 484:0.24142 485:0.2266 486:0.69632 487:0.25185 488:0.46654 489:0.2637 490:0.65426 491:0.38457 492:0.41117 493:0.12895 494:0.29974 495:0.34019 496:0.46229 497:0.30786 498:0.4916 499:0 500:0.24113 501:0.10859 502:0.5755 503:0.11207 504:0.01583 505:0.75985 506:0.18395 507:0.28937 508:0.37838 509:0.05274 510:0.7194 511:0.29505 512:0.15505 513:-0.01364 514:-0.0104 515:0.22058 516:0.11128 517:0.06602 518:0.43137 519:0 520:0.79254 521:0.54062 522:0.79581 523:0.24396 524:0.24802 525:0.31773 526:0.56522 527:0.02331 528:0.30952 529:0.46712 530:0.37008 531:0.31095 532:0.40615 533:0.04526 534:0.22757 535:0.43859 536:0.51307 537:0.27374 538:0.57003 539:0 540:0.0896 541:0.37031 542:0.11768 543:0.39071 544:0.47427 545:0.15394 546:0.24482 547:0.43945 548:0.31918 549:0.75616 550:0.40157 551:0.47114 552:0.4049 553:0.0806 554:0.43108 555:0.73569 556:0.43391 557:0.22997 558:0.34314 559:0 560:0.17919 561:0.5875 562:0.49651 563:0.37895 564:0.47889 565:0.34667 566:0.39732 567:0.33144 568:0.35972 569:0.50137 570:0.46027 571:0.24205 572:0.59699 573:0.20955 574:0.39792 575:0.6135 576:0.5183 577:0.33309 578:0.39776 579:0 580:0.26338 581:0.22031 582:0.31972 583:0.3678 584:0.27902 585:0.12869 586:0.90569 587:0.34792 588:0.2471 589:0.39041 590:0.37581 591:0.41696 592:0.4639 593:0.11779 594:0.29844 595:0.43666 596:0.29276 597:0.08457 598:0.18838 599:0 600:-0.00421 601:0.22812 602:0.17571 603:0.56347 604:0.53826 605:0.29249 606:0.18328 607:0.43775 608:0.23037 609:0.72671 610:0.46242 611:0.49529 612:0.4796 613:0.16863 614:0.513 615:0.6791 616:0.37565 617:0.06083 618:0.12045 619:0 620:0.39928 621:0.28594 622:0.33423 623:0.20062 624:0.12269 625:0.56342 626:0.26689 627:0.30984 628:0.57529 629:0.18836 630:0.71152 631:0.53534 632:0.12178 633:0.50279 634:0.07022 635:0.22765 636:0.29574 637:0.47626 638:0.71218 639:0 640:0.33734 641:0.34766 642:-0.0086 643:0.75294 644:0.72098 645:0.25185 646:0.37726 647:0.30131 648:0.24389 649:0.53904 650:0.24553 651:0.27385 652:0.41682 653:0.33726 654:0.4922 655:0.4508 656:0.44884 657:0.22923 658:0.19258 659:0 660:0.30066  # SGLLQFLKLNNVPLTREFHDQLEKNFVMRMKTE
0 1:0.55859 2:0.22192 3:0.47554 4:0.65501 5:0.29187 6:0.54314 7:0.29221 8:0.31789 9:0.57123 10:0.37938 11:0.30742 12:0.33459 13:0.24055 14:0.44148 15:0.53505 16:0.50485 17:0.38205 18:0.38445 19:0 20:0.24534 21:0.39219 22:0.19721 23:0.07059 24:0.29947 25:0.73645 26:0.19331 27:0.2166 28:0.57851 29:0.05479 30:0.7917 31:0.4258 32:0.0113 33:0.00868 34:0.11183 35:0.08039 36:0.11053 37:0.22181 38:0.63725 39:0 40:0.46843 41:0.21875 42:0.2547 43:0.33746 44:0.32256 45:0.7303 46:0.15184 47:0.39284 48:0.50064 49:0.23767 50:0.78311 51:0.44876 52:0.21971 53:0.00992 54:0.23862 55:0.27331 56:0.18596 57:0.06528 58:0.46008 59:0 60:0.61335 61:0.32422 62:0.21709 63:0.60805 64:0.70383 65:0.20443 66:0.3786 67:0.46731 68:0.14414 69:0.61027 70:0.26986 71:0.19199 72:0.57376 73:0.20335 74:0.59038 75:0.5717 76:0.36221 77:0.16469 78:0.2493 79:0 80:0.27601 81:0.34687 82:0.24449 83:0.42415 84:0.62005 85:0.54926 86:0.31438 87:0.37521 88:0.42085 89:0.44658 90:0.52971 91:0.69317 92:0.31576 93:0.12089 94:0.42133 95:0.50804 96:0.39059 97:0.39985 98:0.38796 99:0 100:0.38064 101:0.32344 102:0.23751 103:0.18019 104:0.23153 105:0.37623 106:0.14983 107:0.21205 108:0.57658 109:0.26096 110:0.74445 111:0.87868 112:-0.02072 113:0.22629 114:0.18791 115:0.26624 116:0.12995 117:0.06454 118:0.52591 119:0 120:0.24534 121:0.28906 122:0.1612 123:0.45325 124:0.63391 125:0.17611 126:0.28227 127:0.37919 128:0.38996 129:0.74384 130:0.43593 131:0.20318 132:0.37037 133:0.27774 134:0.53836 135:0.64437 136:0.39881 137:0.22626 138:0.36555 139:0 140:0.19363 141:0.53203 142:0.32724 143:0.40186 144:0.58179 145:0.44335 146:0.37191 147:0.30927 148:0.3018 149:0.59589 150:0.44739 151:0.32391 152:0.40866 153:0.22195 154:0.52666 155:0.54469 156:0.59671 157:0.34866 158:0.29972 159:0 160:0.33854 161:0.40234 162:0.40785 163:0.5195 164:0.46438 165:0.35899 166:0.55786 167:0.38147 168:0.25161 169:0.57123 170:0.36149 171:0.34158 172:0.64156 173:0.21017 174:0.35241 175:0.60643 176:0.47199 177:0.26261 178:0.23599 179:0 180:0.39868 181:0.27812 182:0.46212 183:0.53375 184:0.38654 185:0.49938 186:0.7699 187:0.35475 188:0.3713 189:0.4726 190:0.335 191:0.31037 192:0.50973 193:0.385 194:0.23927 195:0.4328 196:0.43988 197:0.21513 198:0.33683 199:0 200:0.32832 201:0.28437 202:0.58087 203:0.2774 204:0.30475 205:0.52217 206:0.19866 207:0.20523 208:0.64479 209:0.32945 210:0.58482 211:0.39812 212:0.27181 213:0.323 214:0.30494 215:0.29003 216:0.42494 217:0.41469 218:0.73739 219:0 220:0.39868 221:0.56484 222:0.30145 223:0.32693 224:0.42084 225:0.13054 226:0.26421 227:0.37862 228:0.27477 229:0.5274 230:0.30136 231:0.20377 232:0.30697 233:0.78983 234:0.36411 235:0.42508 236:0.49365 237:0.34125 238:0.44888 239:0 240:0.23752 241:0.35156 242:0.34874 243:0.55789 244:0.29881 245:0.33436 246:0.29833 247:0.26038 248:0.47812 249:0.30753 250:0.62563 251:0.32744 252:0.40615 253:0.75387 254:0.38752 255:0.38264 256:0.41374 257:0.36869 258:0.36204 259:0 260:0.24113 261:0.29219 262:0.32563 263:0.69412 264:0.40435 265:0.15825 266:0.33378 267:0.28766 268:0.36808 269:0.22808 270:0.30279 271:0.16549 272:0.63842 273:0.49721 274:0.27568 275:0.29003 276:0.64974 277:0.58605 278:0.47969 279:0 280:0.2712 281:0.42578 282:0.24557 283:0.37833 284:0.46174 285:0.39963 286:0.24482 287:0.27743 288:0.61326 289:0.42671 290:0.62706 291:0.38987 292:0.25863 293:0.42157 294:0.37516 295:0.5074 296:0.36819 297:0.38056 298:0.65896 299:0 300:0.31389 301:0.46797 302:0.29876 303:0.52508 304:0.45383 305:0.58867 306:0.22609 307:0.52757 308:0.52059 309:0.36233 310:0.36722 311:0.31625 312:0.39736 313:0.25418 314:0.37321 315:0.34855 316:0.47199 317:0.54006 318:0.57983 319:0 320:0.5015 321:0.53359 322:0.39871 323:0.27245 324:0.23747 325:0.58744 326:0.18997 327:0.31495 328:0.48005 329:0.27397 330:0.53329 331:0.33804 332:0.27809 333:0.18351 334:0.20091 335:0.19743 336:0.4817 337:0.73516 338:0.4986 339:0 340:0.57968 341:0.36094 342:0.50725 343:0.24272 344:0.08839 345:0.6367 346:0.1291 347:0.39511 348:0.19241 349:-0.00685 350:0.33214 351:0.27385 352:0.64532 353:0.18165 354:0.13524 355:0.20322 356:0.41075 357:0.23739 358:0.22269 359:0 360:0.84185 361:0.39062 362:0.21816 363:0.42229 364:0.39578 365:0.19335 366:0.35251 367:0.30188 368:0.46332 369:0.34452 370:0.45598 371:0.34335 372:0.76899 373:0.29572 374:0.28999 375:0.46752 376:0.55041 377:0.58383 378:0.36695 379:0 380:0.32652 381:0.45859 382:0.28426 383:0.19814 384:0.36346 385:0.2383 386:0.25886 387:0.29107 388:0.70656 389:0.37945 390:0.62706 391:0.4523 392:0.29316 393:0.23249 394:0.43498 395:0.35627 396:0.52128 397:0.50668 398:0.60504 399:0 400:0.23752 401:0.38437 402:0.29124 403:-0.03963 404:-0.02968 405:0.40333 406:0.07291 407:0.08982 408:0.66281 409:0.02877 410:0.91267 411:0.60895 412:0.07031 413:0.0248 414:0.0156 415:0.13891 416:-0.00896 417:0.11053 418:0.5021 419:0 420:0.27721 421:0.26953 422:0.31381 423:0.52384 424:0.46702 425:0.38485 426:0.1398 427:0.37806 428:0.78121 429:0.26438 430:0.64281 431:0.57833 432:0.39234 433:0.08679 434:0.32445 435:0.28103 436:0.33757 437:0.21958 438:0.57213 439:0 440:0.24053 441:0.47422 442:0.37238 443:0.52074 444:0.4558 445:0.23522 446:0.46221 447:0.45594 448:0.33912 449:0.59521 450:0.27201 451:0.22615 452:0.55053 453:0.25356 454:0.43693 455:0.64051 456:0.53771 457:0.29674 458:0.42787 459:0 460:0.3638 461:0.58984 462:0.4734 463:0.32012 464:0.24142 465:0.2266 466:0.69632 467:0.25185 468:0.46654 469:0.2637 470:0.65426 471:0.38457 472:0.41117 473:0.12895 474:0.29974 475:0.34019 476:0.46229 477:0.30786 478:0.4916 479:0 480:0.24113 481:0.10859 482:0.5755 483:0.11207 484:0.01583 485:0.75985 486:0.18395 487:0.28937 488:0.37838 489:0.05274 490:0.7194 491:0.29505 492:0.15505 493:-0.01364 494:-0.0104 495:0.22058 496:0.11128 497:0.06602 498:0.43137 499:0 500:0.79254 501:0.54062 502:0.79581 503:0.24396 504:0.24802 505:0.31773 506:0.56522 507:0.02331 508:0.30952 509:0.46712 510:0.37008 511:0.31095 512:0.40615 513:0.04526 514:0.22757 515:0.43859 516:0.51307 517:0.27374 518:0.57003 519:0 520:0.0896 521:0.37031 522:0.11768 523:0.39071 524:0.47427 525:0.15394 526:0.24482 527:0.43945 528:0.31918 529:0.75616 530:0.40157 531:0.47114 532:0.4049 533:0.0806 534:0.43108 535:0.73569 536:0.43391 537:0.22997 538:0.34314 539:0 540:0.17919 541:0.5875 542:0.49651 543:0.37895 544:0.47889 545:0.34667 546:0.39732 547:0.33144 548:0.35972 549:0.50137 550:0.46027 551:0.24205 552:0.59699 553:0.20955 554:0.39792 555:0.6135 556:0.5183 557:0.33309 558:0.39776 559:0 560:0.26338 561:0.22031 562:0.31972 563:0.3678 564:0.27902 565:0.12869 566:0.90569 567:0.34792 568:0.2471 569:0.39041 570:0.37581 571:0.41696 572:0.4639 573:0.11779 574:0.29844 575:0.43666 576:0.29276 577:0.08457 578:0.18838 579:0 580:-0.00421 581:0.22812 582:0.17571 583:0.56347 584:0.53826 585:0.29249 586:0.18328 587:0.43775 588:0.23037 589:0.72671 590:0.46242 591:0.49529 592:0.4796 593:0.16863 594:0.513 595:0.6791 596:0.37565 597:0.06083 598:0.12045 599:0 600:0.39928 601:0.28594 602:0.33423 603:0.20062 604:0.12269 605:0.56342 606:0.26689 607:0.30984 608:0.57529 609:0.18836 610:0.71152 611:0.53534 612:0.12178 613:0.50279 614:0.07022 615:0.22765 616:0.29574 617:0.47626 618:0.71218 619:0 620:0.33734 621:0.34766 622:-0.0086 623:0.75294 624:0.72098 625:0.25185 626:0.37726 627:0.30131 628:0.24389 629:0.53904 630:0.24553 631:0.27385 632:0.41682 633:0.33726 634:0.4922 635:0.4508 636:0.44884 637:0.22923 638:0.19258 639:0 640:0.30066 641:0.52812 642:0.04245 643:0.59133 644:0.72823 645:0.2069 646:0.28562 647:0.35418 648:0.29344 649:0.63288 650:0.47602 651:0.43816 652:0.3666 653:0.22567 654:0.41678 655:0.45723 656:0.37267 657:0.34866 658:0.2605 659:0 660:0.1798  # GLLQFLKLNNVPLTREFHDQLEKNFVMRMKTED
0 1:0.39219 2:0.19721 3:0.07059 4:0.29947 5:0.73645 6:0.19331 7:0.2166 8:0.57851 9:0.05479 10:0.7917 11:0.4258 12:0.0113 13:0.00868 14:0.11183 15:0.08039 16:0.11053 17:0.22181 18:0.63725 19:0 20:0.46843 21:0.21875 22:0.2547 23:0.33746 24:0.32256 25:0.7303 26:0.15184 27:0.39284 28:0.50064 29:0.23767 30:0.78311 31:0.44876 32:0.21971 33:0.00992 34:0.23862 35:0.27331 36:0.18596 37:0.06528 38:0.46008 39:0 40:0.61335 41:0.32422 42:0.21709 43:0.60805 44:0.70383 45:0.20443 46:0.3786 47:0.46731 48:0.14414 49:0.61027 50:0.26986 51:0.19199 52:0.57376 53:0.20335 54:0.59038 55:0.5717 56:0.36221 57:0.16469 58:0.2493 59:0 60:0.27601 61:0.34687 62:0.24449 63:0.42415 64:0.62005 65:0.54926 66:0.31438 67:0.37521 68:0.42085 69:0.44658 70:0.52971 71:0.69317 72:0.31576 73:0.12089 74:0.42133 75:0.50804 76:0.39059 77:0.39985 78:0.38796 79:0 80:0.38064 81:0.32344 82:0.23751 83:0.18019 84:0.23153 85:0.37623 86:0.14983 87:0.21205 88:0.57658 89:0.26096 90:0.74445 91:0.87868 92:-0.02072 93:0.22629 94:0.18791 95:0.26624 96:0.12995 97:0.06454 98:0.52591 99:0 100:0.24534 101:0.28906 102:0.1612 103:0.45325 104:0.63391 105:0.17611 106:0.28227 107:0.37919 108:0.38996 109:0.74384 110:0.43593 111:0.20318 112:0.37037 113:0.27774 114:0.53836 115:0.64437 116:0.39881 117:0.22626 118:0.36555 119:0 120:0.19363 121:0.53203 122:0.32724 123:0.40186 124:0.58179 125:0.44335 126:0.37191 127:0.30927 128:0.3018 129:0.59589 130:0.44739 131:0.32391 132:0.40866 133:0.22195 134:0.52666 135:0.54469 136:0.59671 137:0.34866 138:0.29972 139:0 140:0.33854 141:0.40234 142:0.40785 143:0.5195 144:0.46438 145:0.35899 146:0.55786 147:0.38147 148:0.25161 149:0.57123 150:0.36149 151:0.34158 152:0.64156 153:0.21017 154:0.35241 155:0.60643 156:0.47199 157:0.26261 158:0.23599 159:0 160:0.39868 161:0.27812 162:0.46212 163:0.53375 164:0.38654 165:0.49938 166:0.7699 167:0.35475 168:0.3713 169:0.4726 170:0.335 171:0.31037 172:0.50973 173:0.385 174:0.23927 175:0.4328 176:0.43988 177:0.21513 178:0.33683 179:0 180:0.32832 181:0.28437 182:0.58087 183:0.2774 184:0.30475 185:0.52217 186:0.19866 187:0.20523 188:0.64479 189:0.32945 190:0.58482 191:0.39812 192:0.27181 193:0.323 194:0.30494 195:0.29003 196:0.42494 197:0.41469 198:0.73739 199:0 200:0.39868 201:0.56484 202:0.30145 203:0.32693 204:0.42084 205:0.13054 206:0.26421 207:0.37862 208:0.27477 209:0.5274 210:0.30136 211:0.20377 212:0.30697 213:0.78983 214:0.36411 215:0.42508 216:0.49365 217:0.34125 218:0.44888 219:0 220:0.23752 221:0.35156 222:0.34874 223:0.55789 224:0.29881 225:0.33436 226:0.29833 227:0.26038 228:0.47812 229:0.30753 230:0.62563 231:0.32744 232:0.40615 233:0.75387 234:0.38752 235:0.38264 236:0.41374 237:0.36869 238:0.36204 239:0 240:0.24113 241:0.29219 242:0.32563 243:0.69412 244:0.40435 245:0.15825 246:0.33378 247:0.28766 248:0.36808 249:0.22808 250:0.30279 251:0.16549 252:0.63842 253:0.49721 254:0.27568 255:0.29003 256:0.64974 257:0.58605 258:0.47969 259:0 260:0.2712 261:0.42578 262:0.24557 263:0.37833 264:0.46174 265:0.39963 266:0.24482 267:0.27743 268:0.61326 269:0.42671 270:0.62706 271:0.38987 272:0.25863 273:0.42157 274:0.37516 275:0.5074 276:0.36819 277:0.38056 278:0.65896 279:0 280:0.31389 281:0.46797 282:0.29876 283:0.52508 284:0.45383 285:0.58867 286:0.22609 287:0.52757 288:0.52059 289:0.36233 290:0.36722 291:0.31625 292:0.39736 293:0.25418 294:0.37321 295:0.34855 296:0.47199 297:0.54006 298:0.57983 299:0 300:0.5015 301:0.53359 302:0.39871 303:0.27245 304:0.23747 305:0.58744 306:0.18997 307:0.31495 308:0.48005 309:0.27397 310:0.53329 311:0.33804 312:0.27809 313:0.18351 314:0.20091 315:0.19743 316:0.4817 317:0.73516 318:0.4986 319:0 320:0.57968 321:0.36094 322:0.50725 323:0.24272 324:0.08839 325:0.6367 326:0.1291 327:0.39511 328:0.19241 329:-0.00685 330:0.33214 331:0.27385 332:0.64532 333:0.18165 334:0.13524 335:0.20322 336:0.41075 337:0.23739 338:0.22269 339:0 340:0.84185 341:0.39062 342:0.21816 343:0.42229 344:0.39578 345:0.19335 346:0.35251 347:0.30188 348:0.46332 349:0.34452 350:0.45598 351:0.34335 352:0.76899 353:0.29572 354:0.28999 355:0.46752 356:0.55041 357:0.58383 358:0.36695 359:0 360:0.32652 361:0.45859 362:0.28426 363:0.19814 364:0.36346 365:0.2383 366:0.25886 367:0.29107 368:0.70656 369:0.37945 370:0.62706 371:0.4523 372:0.29316 373:0.23249 374:0.43498 375:0.35627 376:0.52128 377:0.50668 378:0.60504 379:0 380:0.23752 381:0.38437 382:0.29124 383:-0.03963 384:-0.02968 385:0.40333 386:0.07291 387:0.08982 388:0.66281 389:0.02877 390:0.91267 391:0.60895 392:0.07031 393:0.0248 394:0.0156 395:0.13891 396:-0.00896 397:0.11053 398:0.5021 399:0 400:0.27721 401:0.26953 402:0.31381 403:0.52384 404:0.46702 405:0.38485 406:0.1398 407:0.37806 408:0.78121 409:0.26438 410:0.64281 411:0.57833 412:0.39234 413:0.08679 414:0.32445 415:0.28103 416:0.33757 417:0.21958 418:0.57213 419:0 420:0.24053 421:0.47422 422:0.37238 423:0.52074 424:0.4558 425:0.23522 426:0.46221 427:0.45594 428:0.33912 429:0.59521 430:0.27201 431:0.22615 432:0.55053 433:0.25356 434:0.43693 435:0.64051 436:0.53771 437:0.29674 438:0.42787 439:0 440:0.3638 441:0.58984 442:0.4734 443:0.32012 444:0.24142 445:0.2266 446:0.69632 447:0.25185 448:0.46654 449:0.2637 450:0.65426 451:0.38457 452:0.41117 453:0.12895 454:0.29974 455:0.34019 456:0.46229 457:0.30786 458:0.4916 459:0 460:0.24113 461:0.10859 462:0.5755 463:0.11207 464:0.01583 465:0.75985 466:0.18395 467:0.28937 468:0.37838 469:0.05274 470:0.7194 471:0.29505 472:0.15505 473:-0.01364 474:-0.0104 475:0.22058 476:0.11128 477:0.06602 478:0.43137 479:0 480:0.79254 481:0.54062 482:0.79581 483:0.24396 484:0.24802 485:0.31773 486:0.56522 487:0.02331 488:0.30952 489:0.46712 490:0.37008 491:0.31095 492:0.40615 493:0.04526 494:0.22757 495:0.43859 496:0.51307 497:0.27374 498:0.57003 499:0 500:0.0896 501:0.37031 502:0.11768 503:0.39071 504:0.47427 505:0.15394 506:0.24482 507:0.43945 508:0.31918 509:0.75616 510:0.40157 511:0.47114 512:0.4049 513:0.0806 514:0.43108 515:0.73569 516:0.43391 517:0.22997 518:0.34314 519:0 520:0.17919 521:0.5875 522:0.49651 523:0.37895 524:0.47889 525:0.34667 526:0.39732 527:0.33144 528:0.35972 529:0.50137 530:0.46027 531:0.24205 532:0.59699 533:0.20955 534:0.39792 535:0.6135 536:0.5183 537:0.33309 538:0.39776 539:0 540:0.26338 541:0.22031 542:0.31972 543:0.3678 544:0.27902 545:0.12869 546:0.90569 547:0.34792 548:0.2471 549:0.39041 550:0.37581 551:0.41696 552:0.4639 553:0.11779 554:0.29844 555:0.43666 556:0.29276 557:0.08457 558:0.18838 559:0 560:-0.00421 561:0.22812 562:0.17571 563:0.56347 564:0.53826 565:0.29249 566:0.18328 567:0.43775 568:0.23037 569:0.72671 570:0.46242 571:0.49529 572:0.4796 573:0.16863 574:0.513 575:0.6791 576:0.37565 577:0.06083 578:0.12045 579:0 580:0.39928 581:0.28594 582:0.33423 583:0.20062 584:0.12269 585:0.56342 586:0.26689 587:0.30984 588:0.57529 589:0.18836 590:0.71152 591:0.53534 592:0.12178 593:0.50279 594:0.07022 595:0.22765 596:0.29574 597:0.47626 598:0.71218 599:0 600:0.33734 601:0.34766 602:-0.0086 603:0.75294 604:0.72098 605:0.25185 606:0.37726 607:0.30131 608:0.24389 609:0.53904 610:0.24553 611:0.27385 612:0.41682 613:0.33726 614:0.4922 615:0.4508 616:0.44884 617:0.22923 618:0.19258 619:0 620:0.30066 621:0.52812 622:0.04245 623:0.59133 624:0.72823 625:0.2069 626:0.28562 627:0.35418 628:0.29344 629:0.63288 630:0.47602 631:0.43816 632:0.3666 633:0.22567 634:0.41678 635:0.45723 636:0.37267 637:0.34866 638:0.2605 639:0 640:0.1798 641:0.98828 642:0.23697 643:-0.03777 644:-0.01583 645:0.06773 646:0.40468 647:0.06708 648:0.31532 649:0.05342 650:0.15676 651:0.37397 652:0.05775 653:-0.02666 654:0.02926 655:0.12026 656:0.37341 657:0.10831 658:0.46148 659:0 660:0.03067  # LLQFLKLNNVPLTREFHDQLEKNFVMRMKTEDA
0 1:0.21875 2:0.2547 3:0.33746 4:0.32256 5:0.7303 6:0.15184 7:0.39284 8:0.50064 9:0.23767 10:0.78311 11:0.44876 12:0.21971 13:0.00992 14:0.23862 15:0.27331 16:0.18596 17:0.06528 18:0.46008 19:0 20:0.61335 21:0.32422 22:0.21709 23:0.60805 24:0.70383 25:0.20443 26:0.3786 27:0.46731 28:0.14414 29:0.61027 30:0.26986 31:0.19199 32:0.57376 33:0.20335 34:0.59038 35:0.5717 36:0.36221 37:0.16469 38:0.2493 39:0 40:0.27601 41:0.34687 42:0.24449 43:0.42415 44:0.62005 45:0.54926 46:0.31438 47:0.37521 48:0.42085 49:0.44658 50:0.52971 51:0.69317 52:0.31576 53:0.12089 54:0.42133 55:0.50804 56:0.39059 57:0.39985 58:0.38796 59:0 60:0.38064 61:0.32344 62:0.23751 63:0.18019 64:0.23153 65:0.37623 66:0.14983 67:0.21205 68:0.57658 69:0.26096 70:0.74445 71:0.87868 72:-0.02072 73:0.22629 74:0.18791 75:0.26624 76:0.12995 77:0.06454 78:0.52591 79:0 80:0.24534 81:0.28906 82:0.1612 83:0.45325 84:0.63391 85:0.17611 86:0.28227 87:0.37919 88:0.38996 89:0.74384 90:0.43593 91:0.20318 92:0.37037 93:0.27774 94:0.53836 95:0.64437 96:0.39881 97:0.22626 98:0.36555 99:0 100:0.19363 101:0.53203 102:0.32724 103:0.40186 104:0.58179 105:0.44335 106:0.37191 107:0.30927 108:0.3018 109:0.59589 110:0.44739 111:0.32391 112:0.40866 113:0.22195 114:0.52666 115:0.54469 116:0.59671 117:0.34866 118:0.29972 119:0 120:0.33854 121:0.40234 122:0.40785 123:0.5195 124:0.46438 125:0.35899 126:0.55786 127:0.38147 128:0.25161 129:0.57123 130:0.36149 131:0.34158 132:0.64156 133:0.21017 134:0.35241 135:0.60643 136:0.47199 137:0.26261 138:0.23599 139:0 140:0.39868 141:0.27812 142:0.46212 143:0.53375 144:0.38654 145:0.49938 146:0.7699 147:0.35475 148:0.3713 149:0.4726 150:0.335 151:0.31037 152:0.50973 153:0.385 154:0.23927 155:0.4328 156:0.43988 157:0.21513 158:0.33683 159:0 160:0.32832 161:0.28437 162:0.58087 163:0.2774 164:0.30475 165:0.52217 166:0.19866 167:0.20523 168:0.64479 169:0.32945 170:0.58482 171:0.39812 172:0.27181 173:0.323 174:0.30494 175:0.29003 176:0.42494 177:0.41469 178:0.73739 179:0 180:0.39868 181:0.56484 182:0.30145 183:0.32693 184:0.42084 185:0.13054 186:0.26421 187:0.37862 188:0.27477 189:0.5274 190:0.30136 191:0.20377 192:0.30697 193:0.78983 194:0.36411 195:0.42508 196:0.49365 197:0.34125 198:0.44888 199:0 200:0.23752 201:0.35156 202:0.34874 203:0.55789 204:0.29881 205:0.33436 206:0.29833 207:0.26038 208:0.47812 209:0.30753 210:0.62563 211:0.32744 212:0.40615 213:0.75387 214:0.38752 215:0.38264 216:0.41374 217:0.36869 218:0.36204 219:0 220:0.24113 221:0.29219 222:0.32563 223:0.69412 224:0.40435 225:0.15825 226:0.33378 227:0.28766 228:0.36808 229:0.22808 230:0.30279 231:0.16549 232:0.63842 233:0.49721 234:0.27568 235:0.29003 236:0.64974 237:0.58605 238:0.47969 239:0 240:0.2712 241:0.42578 242:0.24557 243:0.37833 244:0.46174 245:0.39963 246:0.24482 247:0.27743 248:0.61326 249:0.42671 250:0.62706 251:0.38987 252:0.25863 253:0.42157 254:0.37516 255:0.5074 256:0.36819 257:0.38056 258:0.65896 259:0 260:0.31389 261:0.46797 262:0.29876 263:0.52508 264:0.45383 265:0.58867 266:0.22609 267:0.52757 268:0.52059 269:0.36233 270:0.36722 271:0.31625 272:0.39736 273:0.25418 274:0.37321 275:0.34855 276:0.47199 277:0.54006 278:0.57983 279:0 280:0.5015 281:0.53359 282:0.39871 283:0.27245 284:0.23747 285:0.58744 286:0.18997 287:0.31495 288:0.48005 289:0.27397 290:0.53329 291:0.33804 292:0.27809 293:0.18351 294:0.20091 295:0.19743 296:0.4817 297:0.73516 298:0.4986 299:0 300:0.57968 301:0.36094 302:0.50725 303:0.24272 304:0.08839 305:0.6367 306:0.1291 307:0.39511 308:0.19241 309:-0.00685 310:0.33214 311:0.27385 312:0.64532 313:0.18165 314:0.13524 315:0.20322 316:0.41075 317:0.23739 318:0.22269 319:0 320:0.84185 321:0.39062 322:0.21816 323:0.42229 324:0.39578 325:0.19335 326:0.35251 327:0.30188 328:0.46332 329:0.34452 330:0.45598 331:0.34335 332:0.76899 333:0.29572 334:0.28999 335:0.46752 336:0.55041 337:0.58383 338:0.36695 339:0 340:0.32652 341:0.45859 342:0.28426 343:0.19814 344:0.36346 345:0.2383 346:0.25886 347:0.29107 348:0.70656 349:0.37945 350:0.62706 351:0.4523 352:0.29316 353:0.23249 354:0.43498 355:0.35627 356:0.52128 357:0.50668 358:0.60504 359:0 360:0.23752 361:0.38437 362:0.29124 363:-0.03963 364:-0.02968 365:0.40333 366:0.07291 367:0.08982 368:0.66281 369:0.02877 370:0.91267 371:0.60895 372:0.07031 373:0.0248 374:0.0156 375:0.13891 376:-0.00896 377:0.11053 378:0.5021 379:0 380:0.27721 381:0.26953 382:0.31381 383:0.52384 384:0.46702 385:0.38485 386:0.1398 387:0.37806 388:0.78121 389:0.26438 390:0.64281 391:0.57833 392:0.39234 393:0.08679 394:0.32445 395:0.28103 396:0.33757 397:0.21958 398:0.57213 399:0 400:0.24053 401:0.47422 402:0.37238 403:0.52074 404:0.4558 405:0.23522 406:0.46221 407:0.45594 408:0.33912 409:0.59521 410:0.27201 411:0.22615 412:0.55053 413:0.25356 414:0.43693 415:0.64051 416:0.53771 417:0.29674 418:0.42787 419:0 420:0.3638 421:0.58984 422:0.4734 423:0.32012 424:0.24142 425:0.2266 426:0.69632 427:0.25185 428:0.46654 429:0.2637 430:0.65426 431:0.38457 432:0.41117 433:0.12895 434:0.29974 435:0.34019 436:0.46229 437:0.30786 438:0.4916 439:0 440:0.24113 441:0.10859 442:0.5755 443:0.11207 444:0.01583 445:0.75985 446:0.18395 447:0.28937 448:0.37838 449:0.05274 450:0.7194 451:0.29505 452:0.15505 453:-0.01364 454:-0.0104 455:0.22058 456:0.11128 457:0.06602 458:0.43137 459:0 460:0.79254 461:0.54062 462:0.79581 463:0.24396 464:0.24802 465:0.31773 466:0.56522 467:0.02331 468:0.30952 469:0.46712 470:0.37008 471:0.31095 472:0.40615 473:0.04526 474:0.22757 475:0.43859 476:0.51307 477:0.27374 478:0.57003 479:0 480:0.0896 481:0.37031 482:0.11768 483:0.39071 484:0.47427 485:0.15394 486:0.24482 487:0.43945 488:0.31918 489:0.75616 490:0.40157 491:0.47114 492:0.4049 493:0.0806 494:0.43108 495:0.73569 496:0.43391 497:0.22997 498:0.34314 499:0 500:0.17919 501:0.5875 502:0.49651 503:0.37895 504:0.47889 505:0.34667 506:0.39732 507:0.33144 508:0.35972 509:0.50137 510:0.46027 511:0.24205 512:0.59699 513:0.20955 514:0.39792 515:0.6135 516:0.5183 517:0.33309 518:0.39776 519:0 520:0.26338 521:0.22031 522:0.31972 523:0.3678 524:0.27902 525:0.12869 526:0.90569 527:0.34792 528:0.2471 529:0.39041 530:0.37581 531:0.41696 532:0.4639 533:0.11779 534:0.29844 535:0.43666 536:0.29276 537:0.08457 538:0.18838 539:0 540:-0.00421 541:0.22812 542:0.17571 543:0.56347 544:0.53826 545:0.29249 546:0.18328 547:0.43775 548:0.23037 549:0.72671 550:0.46242 551:0.49529 552:0.4796 553:0.16863 554:0.513 555:0.6791 556:0.37565 557:0.06083 558:0.12045 559:0 560:0.39928 561:0.28594 562:0.33423 563:0.20062 564:0.12269 565:0.56342 566:0.26689 567:0.30984 568:0.57529 569:0.18836 570:0.71152 571:0.53534 572:0.12178 573:0.50279 574:0.07022 575:0.22765 576:0.29574 577:0.47626 578:0.71218 579:0 580:0.33734 581:0.34766 582:-0.0086 583:0.75294 584:0.72098 585:0.25185 586:0.37726 587:0.30131 588:0.24389 589:0.53904 590:0.24553 591:0.27385 592:0.41682 593:0.33726 594:0.4922 595:0.4508 596:0.44884 597:0.22923 598:0.19258 599:0 600:0.30066 601:0.52812 602:0.04245 603:0.59133 604:0.72823 605:0.2069 606:0.28562 607:0.35418 608:0.29344 609:0.63288 610:0.47602 611:0.43816 612:0.3666 613:0.22567 614:0.41678 615:0.45723 616:0.37267 617:0.34866 618:0.2605 619:0 620:0.1798 621:0.98828 622:0.23697 623:-0.03777 624:-0.01583 625:0.06773 626:0.40468 627:0.06708 628:0.31532 629:0.05342 630:0.15676 631:0.37397 632:0.05775 633:-0.02666 634:0.02926 635:0.12026 636:0.37341 637:0.10831 638:0.46148 639:0 640:0.03067 641:0.29453 642:0.43471 643:0.38328 644:0.55805 645:0.59852 646:0.22676 647:0.33428 648:0.5399 649:0.36164 650:0.6786 651:0.52356 652:0.30132 653:0.23683 654:0.35761 655:0.43408 656:0.25392 657:0.23516 658:0.56793 659:0 660:0.42153  # LQFLKLNNVPLTREFHDQLEKNFVMRMKTEDAE
0 1:0.32422 2:0.21709 3:0.60805 4:0.70383 5:0.20443 6:0.3786 7:0.46731 8:0.14414 9:0.61027 10:0.26986 11:0.19199 12:0.57376 13:0.20335 14:0.59038 15:0.5717 16:0.36221 17:0.16469 18:0.2493 19:0 20:0.27601 21:0.34687 22:0.24449 23:0.42415 24:0.62005 25:0.54926 26:0.31438 27:0.37521 28:0.42085 29:0.44658 30:0.52971 31:0.69317 32:0.31576 33:0.12089 34:0.42133 35:0.50804 36:0.39059 37:0.39985 38:0.38796 39:0 40:0.38064 41:0.32344 42:0.23751 43:0.18019 44:0.23153 45:0.37623 46:0.14983 47:0.21205 48:0.57658 49:0.26096 50:0.74445 51:0.87868 52:-0.02072 53:0.22629 54:0.18791 55:0.26624 56:0.12995 57:0.06454 58:0.52591 59:0 60:0.24534 61:0.28906 62:0.1612 63:0.45325 64:0.63391 65:0.17611 66:0.28227 67:0.37919 68:0.38996 69:0.74384 70:0.43593 71:0.20318 72:0.37037 73:0.27774 74:0.53836 75:0.64437 76:0.39881 77:0.22626 78:0.36555 79:0 80:0.19363 81:0.53203 82:0.32724 83:0.40186 84:0.58179 85:0.44335 86:0.37191 87:0.30927 88:0.3018 89:0.59589 90:0.44739 91:0.32391 92:0.40866 93:0.22195 94:0.52666 95:0.54469 96:0.59671 97:0.34866 98:0.29972 99:0 100:0.33854 101:0.40234 102:0.40785 103:0.5195 104:0.46438 105:0.35899 106:0.55786 107:0.38147 108:0.25161 109:0.57123 110:0.36149 111:0.34158 112:0.64156 113:0.21017 114:0.35241 115:0.60643 116:0.47199 117:0.26261 118:0.23599 119:0 120:0.39868 121:0.27812 122:0.46212 123:0.53375 124:0.38654 125:0.49938 126:0.7699 127:0.35475 128:0.3713 129:0.4726 130:0.335 131:0.31037 132:0.50973 133:0.385 134:0.23927 135:0.4328 136:0.43988 137:0.21513 138:0.33683 139:0 140:0.32832 141:0.28437 142:0.58087 143:0.2774 144:0.30475 145:0.52217 146:0.19866 147:0.20523 148:0.64479 149:0.32945 150:0.58482 151:0.39812 152:0.27181 153:0.323 154:0.30494 155:0.29003 156:0.42494 157:0.41469 158:0.73739 159:0 160:0.39868 161:0.56484 162:0.30145 163:0.32693 164:0.42084 165:0.13054 166:0.26421 167:0.37862 168:0.27477 169:0.5274 170:0.30136 171:0.20377 172:0.30697 173:0.78983 174:0.36411 175:0.42508 176:0.49365 177:0.34125 178:0.44888 179:0 180:0.23752 181:0.35156 182:0.34874 183:0.55789 184:0.29881 185:0.33436 186:0.29833 187:0.26038 188:0.47812 189:0.30753 190:0.62563 191:0.32744 192:0.40615 193:0.75387 194:0.38752 195:0.38264 196:0.41374 197:0.36869 198:0.36204 199:0 200:0.24113 201:0.29219 202:0.32563 203:0.69412 204:0.40435 205:0.15825 206:0.33378 207:0.28766 208:0.36808 209:0.22808 210:0.30279 211:0.16549 212:0.63842 213:0.49721 214:0.27568 215:0.29003 216:0.64974 217:0.58605 218:0.47969 219:0 220:0.2712 221:0.42578 222:0.24557 223:0.37833 224:0.46174 225:0.39963 226:0.24482 227:0.27743 228:0.61326 229:0.42671 230:0.62706 231:0.38987 232:0.25863 233:0.42157 234:0.37516 235:0.5074 236:0.36819 237:0.38056 238:0.65896 239:0 240:0.31389 241:0.46797 242:0.29876 243:0.52508 244:0.45383 245:0.58867 246:0.22609 247:0.52757 248:0.52059 249:0.36233 250:0.36722 251:0.31625 252:0.39736 253:0.25418 254:0.37321 255:0.34855 256:0.47199 257:0.54006 258:0.57983 259:0 260:0.5015 261:0.53359 262:0.39871 263:0.27245 264:0.23747 265:0.58744 266:0.18997 267:0.31495 268:0.48005 269:0.27397 270:0.53329 271:0.33804 272:0.27809 273:0.18351 274:0.20091 275:0.19743 276:0.4817 277:0.73516 278:0.4986 279:0 280:0.57968 281:0.36094 282:0.50725 283:0.24272 284:0.08839 285:0.6367 286:0.1291 287:0.39511 288:0.19241 289:-0.00685 290:0.33214 291:0.27385 292:0.64532 293:0.18165 294:0.13524 295:0.20322 296:0.41075 297:0.23739 298:0.22269 299:0 300:0.84185 301:0.39062 302:0.21816 303:0.42229 304:0.39578 305:0.19335 306:0.35251 307:0.30188 308:0.46332 309:0.34452 310:0.45598 311:0.34335 312:0.76899 313:0.29572 314:0.28999 315:0.46752 316:0.55041 317:0.58383 318:0.36695 319:0 320:0.32652 321:0.45859 322:0.28426 323:0.19814 324:0.36346 325:0.2383 326:0.25886 327:0.29107 328:0.70656 329:0.37945 330:0.62706 331:0.4523 332:0.29316 333:0.23249 334:0.43498 335:0.35627 336:0.52128 337:0.50668 338:0.60504 339:0 340:0.23752 341:0.38437 342:0.29124 343:-0.03963 344:-0.02968 345:0.40333 346:0.07291 347:0.08982 348:0.66281 349:0.02877 350:0.91267 351:0.60895 352:0.07031 353:0.0248 354:0.0156 355:0.13891 356:-0.00896 357:0.11053 358:0.5021 359:0 360:0.27721 361:0.26953 362:0.31381 363:0.52384 364:0.46702 365:0.38485 366:0.1398 367:0.37806 368:0.78121 369:0.26438 370:0.64281 371:0.57833 372:0.39234 373:0.08679 374:0.32445 375:0.28103 376:0.33757 377:0.21958 378:0.57213 379:0 380:0.24053 381:0.47422 382:0.37238 383:0.52074 384:0.4558 385:0.23522 386:0.46221 387:0.45594 388:0.33912 389:0.59521 390:0.27201 391:0.22615 392:0.55053 393:0.25356 394:0.43693 395:0.64051 396:0.53771 397:0.29674 398:0.42787 399:0 400:0.3638 401:0.58984 402:0.4734 403:0.32012 404:0.24142 405:0.2266 406:0.69632 407:0.25185 408:0.46654 409:0.2637 410:0.65426 411:0.38457 412:0.41117 413:0.12895 414:0.29974 415:0.34019 416:0.46229 417:0.30786 418:0.4916 419:0 420:0.24113 421:0.10859 422:0.5755 423:0.11207 424:0.01583 425:0.75985 426:0.18395 427:0.28937 428:0.37838 429:0.05274 430:0.7194 431:0.29505 432:0.15505 433:-0.01364 434:-0.0104 435:0.22058 436:0.11128 437:0.06602 438:0.43137 439:0 440:0.79254 441:0.54062 442:0.79581 443:0.24396 444:0.24802 445:0.31773 446:0.56522 447:0.02331 448:0.30952 449:0.46712 450:0.37008 451:0.31095 452:0.40615 453:0.04526 454:0.22757 455:0.43859 456:0.51307 457:0.27374 458:0.57003 459:0 460:0.0896 461:0.37031 462:0.11768 463:0.39071 464:0.47427 465:0.15394 466:0.24482 467:0.43945 468:0.31918 469:0.75616 470:0.40157 471:0.47114 472:0.4049 473:0.0806 474:0.43108 475:0.73569 476:0.43391 477:0.22997 478:0.34314 479:0 480:0.17919 481:0.5875 482:0.49651 483:0.37895 484:0.47889 485:0.34667 486:0.39732 487:0.33144 488:0.35972 489:0.50137 490:0.46027 491:0.24205 492:0.59699 493:0.20955 494:0.39792 495:0.6135 496:0.5183 497:0.33309 498:0.39776 499:0 500:0.26338 501:0.22031 502:0.31972 503:0.3678 504:0.27902 505:0.12869 506:0.90569 507:0.34792 508:0.2471 509:0.39041 510:0.37581 511:0.41696 512:0.4639 513:0.11779 514:0.29844 515:0.43666 516:0.29276 517:0.08457 518:0.18838 519:0 520:-0.00421 521:0.22812 522:0.17571 523:0.56347 524:0.53826 525:0.29249 526:0.18328 527:0.43775 528:0.23037 529:0.72671 530:0.46242 531:0.49529 532:0.4796 533:0.16863 534:0.513 535:0.6791 536:0.37565 537:0.06083 538:0.12045 539:0 540:0.39928 541:0.28594 542:0.33423 543:0.20062 544:0.12269 545:0.56342 546:0.26689 547:0.30984 548:0.57529 549:0.18836 550:0.71152 551:0.53534 552:0.12178 553:0.50279 554:0.07022 555:0.22765 556:0.29574 557:0.47626 558:0.71218 559:0 560:0.33734 561:0.34766 562:-0.0086 563:0.75294 564:0.72098 565:0.25185 566:0.37726 567:0.30131 568:0.24389 569:0.53904 570:0.24553 571:0.27385 572:0.41682 573:0.33726 574:0.4922 575:0.4508 576:0.44884 577:0.22923 578:0.19258 579:0 580:0.30066 581:0.52812 582:0.04245 583:0.59133 584:0.72823 585:0.2069 586:0.28562 587:0.35418 588:0.29344 589:0.63288 590:0.47602 591:0.43816 592:0.3666 593:0.22567 594:0.41678 595:0.45723 596:0.37267 597:0.34866 598:0.2605 599:0 600:0.1798 601:0.98828 602:0.23697 603:-0.03777 604:-0.01583 605:0.06773 606:0.40468 607:0.06708 608:0.31532 609:0.05342 610:0.15676 611:0.37397 612:0.05775 613:-0.02666 614:0.02926 615:0.12026 616:0.37341 617:0.10831 618:0.46148 619:0 620:0.03067 621:0.29453 622:0.43471 623:0.38328 624:0.55805 625:0.59852 626:0.22676 627:0.33428 628:0.5399 629:0.36164 630:0.6786 631:0.52356 632:0.30132 633:0.23683 634:0.35761 635:0.43408 636:0.25392 637:0.23516 638:0.56793 639:0 640:0.42153 641:0.49609 642:0.16282 643:0.57523 644:0.69723 645:0.16441 646:0.44883 647:0.36327 648:0.17503 649:0.62945 650:0.31496 651:0.24735 652:0.4005 653:0.15747 654:0.47334 655:0.57621 656:0.50112 657:0.22478 658:0.27451 659:0 660:0.24354  # QFLKLNNVPLTREFHDQLEKNFVMRMKTEDAEE
0 1:0.34687 2:0.24449 3:0.42415 4:0.62005 5:0.54926 6:0.31438 7:0.37521 8:0.42085 9:0.44658 10:0.52971 11:0.69317 12:0.31576 13:0.12089 14:0.42133 15:0.50804 16:0.39059 17:0.39985 18:0.38796 19:0 20:0.38064 21:0.32344 22:0.23751 23:0.18019 24:0.23153 25:0.37623 26:0.14983 27:0.21205 28:0.57658 29:0.26096 30:0.74445 31:0.87868 32:-0.02072 33:0.22629 34:0.18791 35:0.26624 36:0.12995 37:0.06454 38:0.52591 39:0 40:0.24534 41:0.28906 42:0.1612 43:0.45325 44:0.63391 45:0.17611 46:0.28227 47:0.37919 48:0.38996 49:0.74384 50:0.43593 51:0.20318 52:0.37037 53:0.27774 54:0.53836 55:0.64437 56:0.39881 57:0.22626 58:0.36555 59:0 60:0.19363 61:0.53203 62:0.32724 63:0.40186 64:0.58179 65:0.44335 66:0.37191 67:0.30927 68:0.3018 69:0.59589 70:0.44739 71:0.32391 72:0.40866 73:0.22195 74:0.52666 75:0.54469 76:0.59671 77:0.34866 78:0.29972 79:0 80:0.33854 81:0.40234 82:0.40785 83:0.5195 84:0.46438 85:0.35899 86:0.55786 87:0.38147 88:0.25161 89:0.57123 90:0.36149 91:0.34158 92:0.64156 93:0.21017 94:0.35241 95:0.60643 96:0.47199 97:0.26261 98:0.23599 99:0 100:0.39868 101:0.27812 102:0.46212 103:0.53375 104:0.38654 105:0.49938 106:0.7699 107:0.35475 108:0.3713 109:0.4726 110:0.335 111:0.31037 112:0.50973 113:0.385 114:0.23927 115:0.4328 116:0.43988 117:0.21513 118:0.33683 119:0 120:0.32832 121:0.28437 122:0.58087 123:0.2774 124:0.30475 125:0.52217 126:0.19866 127:0.20523 128:0.64479 129:0.32945 130:0.58482 131:0.39812 132:0.27181 133:0.323 134:0.30494 135:0.29003 136:0.42494 137:0.41469 138:0.73739 139:0 140:0.39868 141:0.56484 142:0.30145 143:0.32693 144:0.42084 145:0.13054 146:0.26421 147:0.37862 148:0.27477 149:0.5274 150:0.30136 151:0.20377 152:0.30697 153:0.78983 154:0.36411 155:0.42508 156:0.49365 157:0.34125 158:0.44888 159:0 160:0.23752 161:0.35156 162:0.34874 163:0.55789 164:0.29881 165:0.33436 166:0.29833 167:0.26038 168:0.47812 169:0.30753 170:0.62563 171:0.32744 172:0.40615 173:0.75387 174:0.38752 175:0.38264 176:0.41374 177:0.36869 178:0.36204 179:0 180:0.24113 181:0.29219 182:0.32563 183:0.69412 184:0.40435 185:0.15825 186:0.33378 187:0.28766 188:0.36808 189:0.22808 190:0.30279 191:0.16549 192:0.63842 193:0.49721 194:0.27568 195:0.29003 196:0.64974 197:0.58605 198:0.47969 199:0 200:0.2712 201:0.42578 202:0.24557 203:0.37833 204:0.46174 205:0.39963 206:0.24482 207:0.27743 208:0.61326 209:0.42671 210:0.62706 211:0.38987 212:0.25863 213:0.42157 214:0.37516 215:0.5074 216:0.36819 217:0.38056 218:0.65896 219:0 220:0.31389 221:0.46797 222:0.29876 223:0.52508 224:0.45383 225:0.58867 226:0.22609 227:0.52757 228:0.52059 229:0.36233 230:0.36722 231:0.31625 232:0.39736 233:0.25418 234:0.37321 235:0.34855 236:0.47199 237:0.54006 238:0.57983 239:0 240:0.5015 241:0.53359 242:0.39871 243:0.27245 244:0.23747 245:0.58744 246:0.18997 247:0.31495 248:0.48005 249:0.27397 250:0.53329 251:0.33804 252:0.27809 253:0.18351 254:0.20091 255:0.19743 256:0.4817 257:0.73516 258:0.4986 259:0 260:0.57968 261:0.36094 262:0.50725 263:0.24272 264:0.08839 265:0.6367 266:0.1291 267:0.39511 268:0.19241 269:-0.00685 270:0.33214 271:0.27385 272:0.64532 273:0.18165 274:0.13524 275:0.20322 276:0.41075 277:0.23739 278:0.22269 279:0 280:0.84185 281:0.39062 282:0.21816 283:0.42229 284:0.39578 285:0.19335 286:0.35251 287:0.30188 288:0.46332 289:0.34452 290:0.45598 291:0.34335 292:0.76899 293:0.29572 294:0.28999 295:0.46752 296:0.55041 297:0.58383 298:0.36695 299:0 300:0.32652 301:0.45859 302:0.28426 303:0.19814 304:0.36346 305:0.2383 306:0.25886 307:0.29107 308:0.70656 309:0.37945 310:0.62706 311:0.4523 312:0.29316 313:0.23249 314:0.43498 315:0.35627 316:0.52128 317:0.50668 318:0.60504 319:0 320:0.23752 321:0.38437 322:0.29124 323:-0.03963 324:-0.02968 325:0.40333 326:0.07291 327:0.08982 328:0.66281 329:0.02877 330:0.91267 331:0.60895 332:0.07031 333:0.0248 334:0.0156 335:0.13891 336:-0.00896 337:0.11053 338:0.5021 339:0 340:0.27721 341:0.26953 342:0.31381 343:0.52384 344:0.46702 345:0.38485 346:0.1398 347:0.37806 348:0.78121 349:0.26438 350:0.64281 351:0.57833 352:0.39234 353:0.08679 354:0.32445 355:0.28103 356:0.33757 357:0.21958 358:0.57213 359:0 360:0.24053 361:0.47422 362:0.37238 363:0.52074 364:0.4558 365:0.23522 366:0.46221 367:0.45594 368:0.33912 369:0.59521 370:0.27201 371:0.22615 372:0.55053 373:0.25356 374:0.43693 375:0.64051 376:0.53771 377:0.29674 378:0.42787 379:0 380:0.3638 381:0.58984 382:0.4734 383:0.32012 384:0.24142 385:0.2266 386:0.69632 387:0.25185 388:0.46654 389:0.2637 390:0.65426 391:0.38457 392:0.41117 393:0.12895 394:0.29974 395:0.34019 396:0.46229 397:0.30786 398:0.4916 399:0 400:0.24113 401:0.10859 402:0.5755 403:0.11207 404:0.01583 405:0.75985 406:0.18395 407:0.28937 408:0.37838 409:0.05274 410:0.7194 411:0.29505 412:0.15505 413:-0.01364 414:-0.0104 415:0.22058 416:0.11128 417:0.06602 418:0.43137 419:0 420:0.79254 421:0.54062 422:0.79581 423:0.24396 424:0.24802 425:0.31773 426:0.56522 427:0.02331 428:0.30952 429:0.46712 430:0.37008 431:0.31095 432:0.40615 433:0.04526 434:0.22757 435:0.43859 436:0.51307 437:0.27374 438:0.57003 439:0 440:0.0896 441:0.37031 442:0.11768 443:0.39071 444:0.47427 445:0.15394 446:0.24482 447:0.43945 448:0.31918 449:0.75616 450:0.40157 451:0.47114 452:0.4049 453:0.0806 454:0.43108 455:0.73569 456:0.43391 457:0.22997 458:0.34314 459:0 460:0.17919 461:0.5875 462:0.49651 463:0.37895 464:0.47889 465:0.34667 466:0.39732 467:0.33144 468:0.35972 469:0.50137 470:0.46027 471:0.24205 472:0.59699 473:0.20955 474:0.39792 475:0.6135 476:0.5183 477:0.33309 478:0.39776 479:0 480:0.26338 481:0.22031 482:0.31972 483:0.3678 484:0.27902 485:0.12869 486:0.90569 487:0.34792 488:0.2471 489:0.39041 490:0.37581 491:0.41696 492:0.4639 493:0.11779 494:0.29844 495:0.43666 496:0.29276 497:0.08457 498:0.18838 499:0 500:-0.00421 501:0.22812 502:0.17571 503:0.56347 504:0.53826 505:0.29249 506:0.18328 507:0.43775 508:0.23037 509:0.72671 510:0.46242 511:0.49529 512:0.4796 513:0.16863 514:0.513 515:0.6791 516:0.37565 517:0.06083 518:0.12045 519:0 520:0.39928 521:0.28594 522:0.33423 523:0.20062 524:0.12269 525:0.56342 526:0.26689 527:0.30984 528:0.57529 529:0.18836 530:0.71152 531:0.53534 532:0.12178 533:0.50279 534:0.07022 535:0.22765 536:0.29574 537:0.47626 538:0.71218 539:0 540:0.33734 541:0.34766 542:-0.0086 543:0.75294 544:0.72098 545:0.25185 546:0.37726 547:0.30131 548:0.24389 549:0.53904 550:0.24553 551:0.27385 552:0.41682 553:0.33726 554:0.4922 555:0.4508 556:0.44884 557:0.22923 558:0.19258 559:0 560:0.30066 561:0.52812 562:0.04245 563:0.59133 564:0.72823 565:0.2069 566:0.28562 567:0.35418 568:0.29344 569:0.63288 570:0.47602 571:0.43816 572:0.3666 573:0.22567 574:0.41678 575:0.45723 576:0.37267 577:0.34866 578:0.2605 579:0 580:0.1798 581:0.98828 582:0.23697 583:-0.03777 584:-0.01583 585:0.06773 586:0.40468 587:0.06708 588:0.31532 589:0.05342 590:0.15676 591:0.37397 592:0.05775 593:-0.02666 594:0.02926 595:0.12026 596:0.37341 597:0.10831 598:0.46148 599:0 600:0.03067 601:0.29453 602:0.43471 603:0.38328 604:0.55805 605:0.59852 606:0.22676 607:0.33428 608:0.5399 609:0.36164 610:0.6786 611:0.52356 612:0.30132 613:0.23683 614:0.35761 615:0.43408 616:0.25392 617:0.23516 618:0.56793 619:0 620:0.42153 621:0.49609 622:0.16282 623:0.57523 624:0.69723 625:0.16441 626:0.44883 627:0.36327 628:0.17503 629:0.62945 630:0.31496 631:0.24735 632:0.4005 633:0.15747 634:0.47334 635:0.57621 636:0.50112 637:0.22478 638:0.27451 639:0 640:0.24354 641:0.23828 642:0.25148 643:0.05697 644:0.0277 645:0.55296 646:-0.06355 647:0.09835 648:0.62613 649:0.00822 650:0.81747 651:0.5689 652:0.0339 653:-0.03844 654:0.10663 655:0.11125 656:0.02465 657:0.37908 658:0.76611 659:0 660:0.21648  # FLKLNNVPLTREFHDQLEKNFVMRMKTEDAEEV
0 1:0.32344 2:0.23751 3:0.18019 4:0.23153 5:0.37623 6:0.14983 7:0.21205 8:0.57658 9:0.26096 10:0.74445 11:0.87868 12:-0.02072 13:0.22629 14:0.18791 15:0.26624 16:0.12995 17:0.06454 18:0.52591 19:0 20:0.24534 21:0.28906 22:0.1612 23:0.45325 24:0.63391 25:0.17611 26:0.28227 27:0.37919 28:0.38996 29:0.74384 30:0.43593 31:0.20318 32:0.37037 33:0.27774 34:0.53836 35:0.64437 36:0.39881 37:0.22626 38:0.36555 39:0 40:0.19363 41:0.53203 42:0.32724 43:0.40186 44:0.58179 45:0.44335 46:0.37191 47:0.30927 48:0.3018 49:0.59589 50:0.44739 51:0.32391 52:0.40866 53:0.22195 54:0.52666 55:0.54469 56:0.59671 57:0.34866 58:0.29972 59:0 60:0.33854 61:0.40234 62:0.40785 63:0.5195 64:0.46438 65:0.35899 66:0.55786 67:0.38147 68:0.25161 69:0.57123 70:0.36149 71:0.34158 72:0.64156 73:0.21017 74:0.35241 75:0.60643 76:0.47199 77:0.26261 78:0.23599 79:0 80:0.39868 81:0.27812 82:0.46212 83:0.53375 84:0.38654 85:0.49938 86:0.7699 87:0.35475 88:0.3713 89:0.4726 90:0.335 91:0.31037 92:0.50973 93:0.385 94:0.23927 95:0.4328 96:0.43988 97:0.21513 98:0.33683 99:0 100:0.32832 101:0.28437 102:0.58087 103:0.2774 104:0.30475 105:0.52217 106:0.19866 107:0.20523 108:0.64479 109:0.32945 110:0.58482 111:0.39812 112:0.27181 113:0.323 114:0.30494 115:0.29003 116:0.42494 117:0.41469 118:0.73739 119:0 120:0.39868 121:0.56484 122:0.30145 123:0.32693 124:0.42084 125:0.13054 126:0.26421 127:0.37862 128:0.27477 129:0.5274 130:0.30136 131:0.20377 132:0.30697 133:0.78983 134:0.36411 135:0.42508 136:0.49365 137:0.34125 138:0.44888 139:0 140:0.23752 141:0.35156 142:0.34874 143:0.55789 144:0.29881 145:0.33436 146:0.29833 147:0.26038 148:0.47812 149:0.30753 150:0.62563 151:0.32744 152:0.40615 153:0.75387 154:0.38752 155:0.38264 156:0.41374 157:0.36869 158:0.36204 159:0 160:0.24113 161:0.29219 162:0.32563 163:0.69412 164:0.40435 165:0.15825 166:0.33378 167:0.28766 168:0.36808 169:0.22808 170:0.30279 171:0.16549 172:0.63842 173:0.49721 174:0.27568 175:0.29003 176:0.64974 177:0.58605 178:0.47969 179:0 180:0.2712 181:0.42578 182:0.24557 183:0.37833 184:0.46174 185:0.39963 186:0.24482 187:0.27743 188:0.61326 189:0.42671 190:0.62706 191:0.38987 192:0.25863 193:0.42157 194:0.37516 195:0.5074 196:0.36819 197:0.38056 198:0.65896 199:0 200:0.31389 201:0.46797 202:0.29876 203:0.52508 204:0.45383 205:0.58867 206:0.22609 207:0.52757 208:0.52059 209:0.36233 210:0.36722 211:0.31625 212:0.39736 213:0.25418 214:0.37321 215:0.34855 216:0.47199 217:0.54006 218:0.57983 219:0 220:0.5015 221:0.53359 222:0.39871 223:0.27245 224:0.23747 225:0.58744 226:0.18997 227:0.31495 228:0.48005 229:0.27397 230:0.53329 231:0.33804 232:0.27809 233:0.18351 234:0.20091 235:0.19743 236:0.4817 237:0.73516 238:0.4986 239:0 240:0.57968 241:0.36094 242:0.50725 243:0.24272 244:0.08839 245:0.6367 246:0.1291 247:0.39511 248:0.19241 249:-0.00685 250:0.33214 251:0.27385 252:0.64532 253:0.18165 254:0.13524 255:0.20322 256:0.41075 257:0.23739 258:0.22269 259:0 260:0.84185 261:0.39062 262:0.21816 263:0.42229 264:0.39578 265:0.19335 266:0.35251 267:0.30188 268:0.46332 269:0.34452 270:0.45598 271:0.34335 272:0.76899 273:0.29572 274:0.28999 275:0.46752 276:0.55041 277:0.58383 278:0.36695 279:0 280:0.32652 281:0.45859 282:0.28426 283:0.19814 284:0.36346 285:0.2383 286:0.25886 287:0.29107 288:0.70656 289:0.37945 290:0.62706 291:0.4523 292:0.29316 293:0.23249 294:0.43498 295:0.35627 296:0.52128 297:0.50668 298:0.60504 299:0 300:0.23752 301:0.38437 302:0.29124 303:-0.03963 304:-0.02968 305:0.40333 306:0.07291 307:0.08982 308:0.66281 309:0.02877 310:0.91267 311:0.60895 312:0.07031 313:0.0248 314:0.0156 315:0.13891 316:-0.00896 317:0.11053 318:0.5021 319:0 320:0.27721 321:0.26953 322:0.31381 323:0.52384 324:0.46702 325:0.38485 326:0.1398 327:0.37806 328:0.78121 329:0.26438 330:0.64281 331:0.57833 332:0.39234 333:0.08679 334:0.32445 335:0.28103 336:0.33757 337:0.21958 338:0.57213 339:0 340:0.24053 341:0.47422 342:0.37238 343:0.52074 344:0.4558 345:0.23522 346:0.46221 347:0.45594 348:0.33912 349:0.59521 350:0.27201 351:0.22615 352:0.55053 353:0.25356 354:0.43693 355:0.64051 356:0.53771 357:0.29674 358:0.42787 359:0 360:0.3638 361:0.58984 362:0.4734 363:0.32012 364:0.24142 365:0.2266 366:0.69632 367:0.25185 368:0.46654 369:0.2637 370:0.65426 371:0.38457 372:0.41117 373:0.12895 374:0.29974 375:0.34019 376:0.46229 377:0.30786 378:0.4916 379:0 380:0.24113 381:0.10859 382:0.5755 383:0.11207 384:0.01583 385:0.75985 386:0.18395 387:0.28937 388:0.37838 389:0.05274 390:0.7194 391:0.29505 392:0.15505 393:-0.01364 394:-0.0104 395:0.22058 396:0.11128 397:0.06602 398:0.43137 399:0 400:0.79254 401:0.54062 402:0.79581 403:0.24396 404:0.24802 405:0.31773 406:0.56522 407:0.02331 408:0.30952 409:0.46712 410:0.37008 411:0.31095 412:0.40615 413:0.04526 414:0.22757 415:0.43859 416:0.51307 417:0.27374 418:0.57003 419:0 420:0.0896 421:0.37031 422:0.11768 423:0.39071 424:0.47427 425:0.15394 426:0.24482 427:0.43945 428:0.31918 429:0.75616 430:0.40157 431:0.47114 432:0.4049 433:0.0806 434:0.43108 435:0.73569 436:0.43391 437:0.22997 438:0.34314 439:0 440:0.17919 441:0.5875 442:0.49651 443:0.37895 444:0.47889 445:0.34667 446:0.39732 447:0.33144 448:0.35972 449:0.50137 450:0.46027 451:0.24205 452:0.59699 453:0.20955 454:0.39792 455:0.6135 456:0.5183 457:0.33309 458:0.39776 459:0 460:0.26338 461:0.22031 462:0.31972 463:0.3678 464:0.27902 465:0.12869 466:0.90569 467:0.34792 468:0.2471 469:0.39041 470:0.37581 471:0.41696 472:0.4639 473:0.11779 474:0.29844 475:0.43666 476:0.29276 477:0.08457 478:0.18838 479:0 480:-0.00421 481:0.22812 482:0.17571 483:0.56347 484:0.53826 485:0.29249 486:0.18328 487:0.43775 488:0.23037 489:0.72671 490:0.46242 491:0.49529 492:0.4796 493:0.16863 494:0.513 495:0.6791 496:0.37565 497:0.06083 498:0.12045 499:0 500:0.39928 501:0.28594 502:0.33423 503:0.20062 504:0.12269 505:0.56342 506:0.26689 507:0.30984 508:0.57529 509:0.18836 510:0.71152 511:0.53534 512:0.12178 513:0.50279 514:0.07022 515:0.22765 516:0.29574 517:0.47626 518:0.71218 519:0 520:0.33734 521:0.34766 522:-0.0086 523:0.75294 524:0.72098 525:0.25185 526:0.37726 527:0.30131 528:0.24389 529:0.53904 530:0.24553 531:0.27385 532:0.41682 533:0.33726 534:0.4922 535:0.4508 536:0.44884 537:0.22923 538:0.19258 539:0 540:0.30066 541:0.52812 542:0.04245 543:0.59133 544:0.72823 545:0.2069 546:0.28562 547:0.35418 548:0.29344 549:0.63288 550:0.47602 551:0.43816 552:0.3666 553:0.22567 554:0.41678 555:0.45723 556:0.37267 557:0.34866 558:0.2605 559:0 560:0.1798 561:0.98828 562:0.23697 563:-0.03777 564:-0.01583 565:0.06773 566:0.40468 567:0.06708 568:0.31532 569:0.05342 570:0.15676 571:0.37397 572:0.05775 573:-0.02666 574:0.02926 575:0.12026 576:0.37341 577:0.10831 578:0.46148 579:0 580:0.03067 581:0.29453 582:0.43471 583:0.38328 584:0.55805 585:0.59852 586:0.22676 587:0.33428 588:0.5399 589:0.36164 590:0.6786 591:0.52356 592:0.30132 593:0.23683 594:0.35761 595:0.43408 596:0.25392 597:0.23516 598:0.56793 599:0 600:0.42153 601:0.49609 602:0.16282 603:0.57523 604:0.69723 605:0.16441 606:0.44883 607:0.36327 608:0.17503 609:0.62945 610:0.31496 611:0.24735 612:0.4005 613:0.15747 614:0.47334 615:0.57621 616:0.50112 617:0.22478 618:0.27451 619:0 620:0.24354 621:0.23828 622:0.25148 623:0.05697 624:0.0277 625:0.55296 626:-0.06355 627:0.09835 628:0.62613 629:0.00822 630:0.81747 631:0.5689 632:0.0339 633:-0.03844 634:0.10663 635:0.11125 636:0.02465 637:0.37908 638:0.76611 639:0 640:0.21648 641:0.21562 642:0.24073 643:-0.09226 644:-0.08179 645:0.8867 646:-0.02007 647:0.04775 648:0.47683 649:0.24384 650:0.73586 651:0.43404 652:-0.09793 653:0.01612 654:0.03771 655:-0.00772 656:-0.05527 657:-0.00223 658:0.43627 659:0 660:0.5436  # LKLNNVPLTREFHDQLEKNFVMRMKTEDAEEVF
0 1:0.28906 2:0.1612 3:0.45325 4:0.63391 5:0.17611 6:0.28227 7:0.37919 8:0.38996 9:0.74384 10:0.43593 11:0.20318 12:0.37037 13:0.27774 14:0.53836 15:0.64437 16:0.39881 17:0.22626 18:0.36555 19:0 20:0.19363 21:0.53203 22:0.32724 23:0.40186 24:0.58179 25:0.44335 26:0.37191 27:0.30927 28:0.3018 29:0.59589 30:0.44739 31:0.32391 32:0.40866 33:0.22195 34:0.52666 35:0.54469 36:0.59671 37:0.34866 38:0.29972 39:0 40:0.33854 41:0.40234 42:0.40785 43:0.5195 44:0.46438 45:0.35899 46:0.55786 47:0.38147 48:0.25161 49:0.57123 50:0.36149 51:0.34158 52:0.64156 53:0.21017 54:0.35241 55:0.60643 56:0.47199 57:0.26261 58:0.23599 59:0 60:0.39868 61:0.27812 62:0.46212 63:0.53375 64:0.38654 65:0.49938 66:0.7699 67:0.35475 68:0.3713 69:0.4726 70:0.335 71:0.31037 72:0.50973 73:0.385 74:0.23927 75:0.4328 76:0.43988 77:0.21513 78:0.33683 79:0 80:0.32832 81:0.28437 82:0.58087 83:0.2774 84:0.30475 85:0.52217 86:0.19866 87:0.20523 88:0.64479 89:0.32945 90:0.58482 91:0.39812 92:0.27181 93:0.323 94:0.30494 95:0.29003 96:0.42494 97:0.41469 98:0.73739 99:0 100:0.39868 101:0.56484 102:0.30145 103:0.32693 104:0.42084 105:0.13054 106:0.26421 107:0.37862 108:0.27477 109:0.5274 110:0.30136 111:0.20377 112:0.30697 113:0.78983 114:0.36411 115:0.42508 116:0.49365 117:0.34125 118:0.44888 119:0 120:0.23752 121:0.35156 122:0.34874 123:0.55789 124:0.29881 125:0.33436 126:0.29833 127:0.26038 128:0.47812 129:0.30753 130:0.62563 131:0.32744 132:0.40615 133:0.75387 134:0.38752 135:0.38264 136:0.41374 137:0.36869 138:0.36204 139:0 140:0.24113 141:0.29219 142:0.32563 143:0.69412 144:0.40435 145:0.15825 146:0.33378 147:0.28766 148:0.36808 149:0.22808 150:0.30279 151:0.16549 152:0.63842 153:0.49721 154:0.27568 155:0.29003 156:0.64974 157:0.58605 158:0.47969 159:0 160:0.2712 161:0.42578 162:0.24557 163:0.37833 164:0.46174 165:0.39963 166:0.24482 167:0.27743 168:0.61326 169:0.42671 170:0.62706 171:0.38987 172:0.25863 173:0.42157 174:0.37516 175:0.5074 176:0.36819 177:0.38056 178:0.65896 179:0 180:0.31389 181:0.46797 182:0.29876 183:0.52508 184:0.45383 185:0.58867 186:0.22609 187:0.52757 188:0.52059 189:0.36233 190:0.36722 191:0.31625 192:0.39736 193:0.25418 194:0.37321 195:0.34855 196:0.47199 197:0.54006 198:0.57983 199:0 200:0.5015 201:0.53359 202:0.39871 203:0.27245 204:0.23747 205:0.58744 206:0.18997 207:0.31495 208:0.48005 209:0.27397 210:0.53329 211:0.33804 212:0.27809 213:0.18351 214:0.20091 215:0.19743 216:0.4817 217:0.73516 218:0.4986 219:0 220:0.57968 221:0.36094 222:0.50725 223:0.24272 224:0.08839 225:0.6367 226:0.1291 227:0.39511 228:0.19241 229:-0.00685 230:0.33214 231:0.27385 232:0.64532 233:0.18165 234:0.13524 235:0.20322 236:0.41075 237:0.23739 238:0.22269 239:0 240:0.84185 241:0.39062 242:0.21816 243:0.42229 244:0.39578 245:0.19335 246:0.35251 247:0.30188 248:0.46332 249:0.34452 250:0.45598 251:0.34335 252:0.76899 253:0.29572 254:0.28999 255:0.46752 256:0.55041 257:0.58383 258:0.36695 259:0 260:0.32652 261:0.45859 262:0.28426 263:0.19814 264:0.36346 265:0.2383 266:0.25886 267:0.29107 268:0.70656 269:0.37945 270:0.62706 271:0.4523 272:0.29316 273:0.23249 274:0.43498 275:0.35627 276:0.52128 277:0.50668 278:0.60504 279:0 280:0.23752 281:0.38437 282:0.29124 283:-0.03963 284:-0.02968 285:0.40333 286:0.07291 287:0.08982 288:0.66281 289:0.02877 290:0.91267 291:0.60895 292:0.07031 293:0.0248 294:0.0156 295:0.13891 296:-0.00896 297:0.11053 298:0.5021 299:0 300:0.27721 301:0.26953 302:0.31381 303:0.52384 304:0.46702 305:0.38485 306:0.1398 307:0.37806 308:0.78121 309:0.26438 310:0.64281 311:0.57833 312:0.39234 313:0.08679 314:0.32445 315:0.28103 316:0.33757 317:0.21958 318:0.57213 319:0 320:0.24053 321:0.47422 322:0.37238 323:0.52074 324:0.4558 325:0.23522 326:0.46221 327:0.45594 328:0.33912 329:0.59521 330:0.27201 331:0.22615 332:0.55053 333:0.25356 334:0.43693 335:0.64051 336:0.53771 337:0.29674 338:0.42787 339:0 340:0.3638 341:0.58984 342:0.4734 343:0.32012 344:0.24142 345:0.2266 346:0.69632 347:0.25185 348:0.46654 349:0.2637 350:0.65426 351:0.38457 352:0.41117 353:0.12895 354:0.29974 355:0.34019 356:0.46229 357:0.30786 358:0.4916 359:0 360:0.24113 361:0.10859 362:0.5755 363:0.11207 364:0.01583 365:0.75985 366:0.18395 367:0.28937 368:0.37838 369:0.05274 370:0.7194 371:0.29505 372:0.15505 373:-0.01364 374:-0.0104 375:0.22058 376:0.11128 377:0.06602 378:0.43137 379:0 380:0.79254 381:0.54062 382:0.79581 383:0.24396 384:0.24802 385:0.31773 386:0.56522 387:0.02331 388:0.30952 389:0.46712 390:0.37008 391:0.31095 392:0.40615 393:0.04526 394:0.22757 395:0.43859 396:0.51307 397:0.27374 398:0.57003 399:0 400:0.0896 401:0.37031 402:0.11768 403:0.39071 404:0.47427 405:0.15394 406:0.24482 407:0.43945 408:0.31918 409:0.75616 410:0.40157 411:0.47114 412:0.4049 413:0.0806 414:0.43108 415:0.73569 416:0.43391 417:0.22997 418:0.34314 419:0 420:0.17919 421:0.5875 422:0.49651 423:0.37895 424:0.47889 425:0.34667 426:0.39732 427:0.33144 428:0.35972 429:0.50137 430:0.46027 431:0.24205 432:0.59699 433:0.20955 434:0.39792 435:0.6135 436:0.5183 437:0.33309 438:0.39776 439:0 440:0.26338 441:0.22031 442:0.31972 443:0.3678 444:0.27902 445:0.12869 446:0.90569 447:0.34792 448:0.2471 449:0.39041 450:0.37581 451:0.41696 452:0.4639 453:0.11779 454:0.29844 455:0.43666 456:0.29276 457:0.08457 458:0.18838 459:0 460:-0.00421 461:0.22812 462:0.17571 463:0.56347 464:0.53826 465:0.29249 466:0.18328 467:0.43775 468:0.23037 469:0.72671 470:0.46242 471:0.49529 472:0.4796 473:0.16863 474:0.513 475:0.6791 476:0.37565 477:0.06083 478:0.12045 479:0 480:0.39928 481:0.28594 482:0.33423 483:0.20062 484:0.12269 485:0.56342 486:0.26689 487:0.30984 488:0.57529 489:0.18836 490:0.71152 491:0.53534 492:0.12178 493:0.50279 494:0.07022 495:0.22765 496:0.29574 497:0.47626 498:0.71218 499:0 500:0.33734 501:0.34766 502:-0.0086 503:0.75294 504:0.72098 505:0.25185 506:0.37726 507:0.30131 508:0.24389 509:0.53904 510:0.24553 511:0.27385 512:0.41682 513:0.33726 514:0.4922 515:0.4508 516:0.44884 517:0.22923 518:0.19258 519:0 520:0.30066 521:0.52812 522:0.04245 523:0.59133 524:0.72823 525:0.2069 526:0.28562 527:0.35418 528:0.29344 529:0.63288 530:0.47602 531:0.43816 532:0.3666 533:0.22567 534:0.41678 535:0.45723 536:0.37267 537:0.34866 538:0.2605 539:0 540:0.1798 541:0.98828 542:0.23697 543:-0.03777 544:-0.01583 545:0.06773 546:0.40468 547:0.06708 548:0.31532 549:0.05342 550:0.15676 551:0.37397 552:0.05775 553:-0.02666 554:0.02926 555:0.12026 556:0.37341 557:0.10831 558:0.46148 559:0 560:0.03067 561:0.29453 562:0.43471 563:0.38328 564:0.55805 565:0.59852 566:0.22676 567:0.33428 568:0.5399 569:0.36164 570:0.6786 571:0.52356 572:0.30132 573:0.23683 574:0.35761 575:0.43408 576:0.25392 577:0.23516 578:0.56793 579:0 580:0.42153 581:0.49609 582:0.16282 583:0.57523 584:0.69723 585:0.16441 586:0.44883 587:0.36327 588:0.17503 589:0.62945 590:0.31496 591:0.24735 592:0.4005 593:0.15747 594:0.47334 595:0.57621 596:0.50112 597:0.22478 598:0.27451 599:0 600:0.24354 601:0.23828 602:0.25148 603:0.05697 604:0.0277 605:0.55296 606:-0.06355 607:0.09835 608:0.62613 609:0.00822 610:0.81747 611:0.5689 612:0.0339 613:-0.03844 614:0.10663 615:0.11125 616:0.02465 617:0.37908 618:0.76611 619:0 620:0.21648 621:0.21562 622:0.24073 623:-0.09226 624:-0.08179 625:0.8867 626:-0.02007 627:0.04775 628:0.47683 629:0.24384 630:0.73586 631:0.43404 632:-0.09793 633:0.01612 634:0.03771 635:-0.00772 636:-0.05527 637:-0.00223 638:0.43627 639:0 640:0.5436 641:0.34141 642:0.15476 643:0.66749 644:0.66095 645:0.18966 646:0.35251 647:0.45367 648:0.14543 649:0.59041 650:0.34288 651:0.27503 652:0.58757 653:0.18661 654:0.51235 655:0.60707 656:0.40254 657:0.24703 658:0.17507 659:0 660:0.28322  # KLNNVPLTREFHDQLEKNFVMRMKTEDAEEVFK
0 1:0.53203 2:0.32724 3:0.40186 4:0.58179 5:0.44335 6:0.37191 7:0.30927 8:0.3018 9:0.59589 10:0.44739 11:0.32391 12:0.40866 13:0.22195 14:0.52666 15:0.54469 16:0.59671 17:0.34866 18:0.29972 19:0 20:0.33854 21:0.40234 22:0.40785 23:0.5195 24:0.46438 25:0.35899 26:0.55786 27:0.38147 28:0.25161 29:0.57123 30:0.36149 31:0.34158 32:0.64156 33:0.21017 34:0.35241 35:0.60643 36:0.47199 37:0.26261 38:0.23599 39:0 40:0.39868 41:0.27812 42:0.46212 43:0.53375 44:0.38654 45:0.49938 46:0.7699 47:0.35475 48:0.3713 49:0.4726 50:0.335 51:0.31037 52:0.50973 53:0.385 54:0.23927 55:0.4328 56:0.43988 57:0.21513 58:0.33683 59:0 60:0.32832 61:0.28437 62:0.58087 63:0.2774 64:0.30475 65:0.52217 66:0.19866 67:0.20523 68:0.64479 69:0.32945 70:0.58482 71:0.39812 72:0.27181 73:0.323 74:0.30494 75:0.29003 76:0.42494 77:0.41469 78:0.73739 79:0 80:0.39868 81:0.56484 82:0.30145 83:0.32693 84:0.42084 85:0.13054 86:0.26421 87:0.37862 88:0.27477 89:0.5274 90:0.30136 91:0.20377 92:0.30697 93:0.78983 94:0.36411 95:0.42508 96:0.49365 97:0.34125 98:0.44888 99:0 100:0.23752 101:0.35156 102:0.34874 103:0.55789 104:0.29881 105:0.33436 106:0.29833 107:0.26038 108:0.47812 109:0.30753 110:0.62563 111:0.32744 112:0.40615 113:0.75387 114:0.38752 115:0.38264 116:0.41374 117:0.36869 118:0.36204 119:0 120:0.24113 121:0.29219 122:0.32563 123:0.69412 124:0.40435 125:0.15825 126:0.33378 127:0.28766 128:0.36808 129:0.22808 130:0.30279 131:0.16549 132:0.63842 133:0.49721 134:0.27568 135:0.29003 136:0.64974 137:0.58605 138:0.47969 139:0 140:0.2712 141:0.42578 142:0.24557 143:0.37833 144:0.46174 145:0.39963 146:0.24482 147:0.27743 148:0.61326 149:0.42671 150:0.62706 151:0.38987 152:0.25863 153:0.42157 154:0.37516 155:0.5074 156:0.36819 157:0.38056 158:0.65896 159:0 160:0.31389 161:0.46797 162:0.29876 163:0.52508 164:0.45383 165:0.58867 166:0.22609 167:0.52757 168:0.52059 169:0.36233 170:0.36722 171:0.31625 172:0.39736 173:0.25418 174:0.37321 175:0.34855 176:0.47199 177:0.54006 178:0.57983 179:0 180:0.5015 181:0.53359 182:0.39871 183:0.27245 184:0.23747 185:0.58744 186:0.18997 187:0.31495 188:0.48005 189:0.27397 190:0.53329 191:0.33804 192:0.27809 193:0.18351 194:0.20091 195:0.19743 196:0.4817 197:0.73516 198:0.4986 199:0 200:0.57968 201:0.36094 202:0.50725 203:0.24272 204:0.08839 205:0.6367 206:0.1291 207:0.39511 208:0.19241 209:-0.00685 210:0.33214 211:0.27385 212:0.64532 213:0.18165 214:0.13524 215:0.20322 216:0.41075 217:0.23739 218:0.22269 219:0 220:0.84185 221:0.39062 222:0.21816 223:0.42229 224:0.39578 225:0.19335 226:0.35251 227:0.30188 228:0.46332 229:0.34452 230:0.45598 231:0.34335 232:0.76899 233:0.29572 234:0.28999 235:0.46752 236:0.55041 237:0.58383 238:0.36695 239:0 240:0.32652 241:0.45859 242:0.28426 243:0.19814 244:0.36346 245:0.2383 246:0.25886 247:0.29107 248:0.70656 249:0.37945 250:0.62706 251:0.4523 252:0.29316 253:0.23249 254:0.43498 255:0.35627 256:0.52128 257:0.50668 258:0.60504 259:0 260:0.23752 261:0.38437 262:0.29124 263:-0.03963 264:-0.02968 265:0.40333 266:0.07291 267:0.08982 268:0.66281 269:0.02877 270:0.91267 271:0.60895 272:0.07031 273:0.0248 274:0.0156 275:0.13891 276:-0.00896 277:0.11053 278:0.5021 279:0 280:0.27721 281:0.26953 282:0.31381 283:0.52384 284:0.46702 285:0.38485 286:0.1398 287:0.37806 288:0.78121 289:0.26438 290:0.64281 291:0.57833 292:0.39234 293:0.08679 294:0.32445 295:0.28103 296:0.33757 297:0.21958 298:0.57213 299:0 300:0.24053 301:0.47422 302:0.37238 303:0.52074 304:0.4558 305:0.23522 306:0.46221 307:0.45594 308:0.33912 309:0.59521 310:0.27201 311:0.22615 312:0.55053 313:0.25356 314:0.43693 315:0.64051 316:0.53771 317:0.29674 318:0.42787 319:0 320:0.3638 321:0.58984 322:0.4734 323:0.32012 324:0.24142 325:0.2266 326:0.69632 327:0.25185 328:0.46654 329:0.2637 330:0.65426 331:0.38457 332:0.41117 333:0.12895 334:0.29974 335:0.34019 336:0.46229 337:0.30786 338:0.4916 339:0 340:0.24113 341:0.10859 342:0.5755 343:0.11207 344:0.01583 345:0.75985 346:0.18395 347:0.28937 348:0.37838 349:0.05274 350:0.7194 351:0.29505 352:0.15505 353:-0.01364 354:-0.0104 355:0.22058 356:0.11128 357:0.06602 358:0.43137 359:0 360:0.79254 361:0.54062 362:0.79581 363:0.24396 364:0.24802 365:0.31773 366:0.56522 367:0.02331 368:0.30952 369:0.46712 370:0.37008 371:0.31095 372:0.40615 373:0.04526 374:0.22757 375:0.43859 376:0.51307 377:0.27374 378:0.57003 379:0 380:0.0896 381:0.37031 382:0.11768 383:0.39071 384:0.47427 385:0.15394 386:0.24482 387:0.43945 388:0.31918 389:0.75616 390:0.40157 391:0.47114 392:0.4049 393:0.0806 394:0.43108 395:0.73569 396:0.43391 397:0.22997 398:0.34314 399:0 400:0.17919 401:0.5875 402:0.49651 403:0.37895 404:0.47889 405:0.34667 406:0.39732 407:0.33144 408:0.35972 409:0.50137 410:0.46027 411:0.24205 412:0.59699 413:0.20955 414:0.39792 415:0.6135 416:0.5183 417:0.33309 418:0.39776 419:0 420:0.26338 421:0.22031 422:0.31972 423:0.3678 424:0.27902 425:0.12869 426:0.90569 427:0.34792 428:0.2471 429:0.39041 430:0.37581 431:0.41696 432:0.4639 433:0.11779 434:0.29844 435:0.43666 436:0.29276 437:0.08457 438:0.18838 439:0 440:-0.00421 441:0.22812 442:0.17571 443:0.56347 444:0.53826 445:0.29249 446:0.18328 447:0.43775 448:0.23037 449:0.72671 450:0.46242 451:0.49529 452:0.4796 453:0.16863 454:0.513 455:0.6791 456:0.37565 457:0.06083 458:0.12045 459:0 460:0.39928 461:0.28594 462:0.33423 463:0.20062 464:0.12269 465:0.56342 466:0.26689 467:0.30984 468:0.57529 469:0.18836 470:0.71152 471:0.53534 472:0.12178 473:0.50279 474:0.07022 475:0.22765 476:0.29574 477:0.47626 478:0.71218 479:0 480:0.33734 481:0.34766 482:-0.0086 483:0.75294 484:0.72098 485:0.25185 486:0.37726 487:0.30131 488:0.24389 489:0.53904 490:0.24553 491:0.27385 492:0.41682 493:0.33726 494:0.4922 495:0.4508 496:0.44884 497:0.22923 498:0.19258 499:0 500:0.30066 501:0.52812 502:0.04245 503:0.59133 504:0.72823 505:0.2069 506:0.28562 507:0.35418 508:0.29344 509:0.63288 510:0.47602 511:0.43816 512:0.3666 513:0.22567 514:0.41678 515:0.45723 516:0.37267 517:0.34866 518:0.2605 519:0 520:0.1798 521:0.98828 522:0.23697 523:-0.03777 524:-0.01583 525:0.06773 526:0.40468 527:0.06708 528:0.31532 529:0.05342 530:0.15676 531:0.37397 532:0.05775 533:-0.02666 534:0.02926 535:0.12026 536:0.37341 537:0.10831 538:0.46148 539:0 540:0.03067 541:0.29453 542:0.43471 543:0.38328 544:0.55805 545:0.59852 546:0.22676 547:0.33428 548:0.5399 549:0.36164 550:0.6786 551:0.52356 552:0.30132 553:0.23683 554:0.35761 555:0.43408 556:0.25392 557:0.23516 558:0.56793 559:0 560:0.42153 561:0.49609 562:0.16282 563:0.57523 564:0.69723 565:0.16441 566:0.44883 567:0.36327 568:0.17503 569:0.62945 570:0.31496 571:0.24735 572:0.4005 573:0.15747 574:0.47334 575:0.57621 576:0.50112 577:0.22478 578:0.27451 579:0 580:0.24354 581:0.23828 582:0.25148 583:0.05697 584:0.0277 585:0.55296 586:-0.06355 587:0.09835 588:0.62613 589:0.00822 590:0.81747 591:0.5689 592:0.0339 593:-0.03844 594:0.10663 595:0.11125 596:0.02465 597:0.37908 598:0.76611 599:0 600:0.21648 601:0.21562 602:0.24073 603:-0.09226 604:-0.08179 605:0.8867 606:-0.02007 607:0.04775 608:0.47683 609:0.24384 610:0.73586 611:0.43404 612:-0.09793 613:0.01612 614:0.03771 615:-0.00772 616:-0.05527 617:-0.00223 618:0.43627 619:0 620:0.5436 621:0.34141 622:0.15476 623:0.66749 624:0.66095 625:0.18966 626:0.35251 627:0.45367 628:0.14543 629:0.59041 630:0.34288 631:0.27503 632:0.58757 633:0.18661 634:0.51235 635:0.60707 636:0.40254 637:0.24703 638:0.17507 639:0 640:0.28322 641:0.28594 642:0.20365 643:0.63529 644:0.80079 645:0.13547 646:0.30301 647:0.3303 648:0.25225 649:0.55068 650:0.34288 651:0.3404 652:0.34965 653:0.12213 654:0.55007 655:0.5254 656:0.40403 657:0.20178 658:0.29272 659:0 660:0.21467  # LNNVPLTREFHDQLEKNFVMRMKTEDAEEVFKD
0 1:0.40234 2:0.40785 3:0.5195 4:0.46438 5:0.35899 6:0.55786 7:0.38147 8:0.25161 9:0.57123 10:0.36149 11:0.34158 12:0.64156 13:0.21017 14:0.35241 15:0.60643 16:0.47199 17:0.26261 18:0.23599 19:0 20:0.39868 21:0.27812 22:0.46212 23:0.53375 24:0.38654 25:0.49938 26:0.7699 27:0.35475 28:0.3713 29:0.4726 30:0.335 31:0.31037 32:0.50973 33:0.385 34:0.23927 35:0.4328 36:0.43988 37:0.21513 38:0.33683 39:0 40:0.32832 41:0.28437 42:0.58087 43:0.2774 44:0.30475 45:0.52217 46:0.19866 47:0.20523 48:0.64479 49:0.32945 50:0.58482 51:0.39812 52:0.27181 53:0.323 54:0.30494 55:0.29003 56:0.42494 57:0.41469 58:0.73739 59:0 60:0.39868 61:0.56484 62:0.30145 63:0.32693 64:0.42084 65:0.13054 66:0.26421 67:0.37862 68:0.27477 69:0.5274 70:0.30136 71:0.20377 72:0.30697 73:0.78983 74:0.36411 75:0.42508 76:0.49365 77:0.34125 78:0.44888 79:0 80:0.23752 81:0.35156 82:0.34874 83:0.55789 84:0.29881 85:0.33436 86:0.29833 87:0.26038 88:0.47812 89:0.30753 90:0.62563 91:0.32744 92:0.40615 93:0.75387 94:0.38752 95:0.38264 96:0.41374 97:0.36869 98:0.36204 99:0 100:0.24113 101:0.29219 102:0.32563 103:0.69412 104:0.40435 105:0.15825 106:0.33378 107:0.28766 108:0.36808 109:0.22808 110:0.30279 111:0.16549 112:0.63842 113:0.49721 114:0.27568 115:0.29003 116:0.64974 117:0.58605 118:0.47969 119:0 120:0.2712 121:0.42578 122:0.24557 123:0.37833 124:0.46174 125:0.39963 126:0.24482 127:0.27743 128:0.61326 129:0.42671 130:0.62706 131:0.38987 132:0.25863 133:0.42157 134:0.37516 135:0.5074 136:0.36819 137:0.38056 138:0.65896 139:0 140:0.31389 141:0.46797 142:0.29876 143:0.52508 144:0.45383 145:0.58867 146:0.22609 147:0.52757 148:0.52059 149:0.36233 150:0.36722 151:0.31625 152:0.39736 153:0.25418 154:0.37321 155:0.34855 156:0.47199 157:0.54006 158:0.57983 159:0 160:0.5015 161:0.53359 162:0.39871 163:0.27245 164:0.23747 165:0.58744 166:0.18997 167:0.31495 168:0.48005 169:0.27397 170:0.53329 171:0.33804 172:0.27809 173:0.18351 174:0.20091 175:0.19743 176:0.4817 177:0.73516 178:0.4986 179:0 180:0.57968 181:0.36094 182:0.50725 183:0.24272 184:0.08839 185:0.6367 186:0.1291 187:0.39511 188:0.19241 189:-0.00685 190:0.33214 191:0.27385 192:0.64532 193:0.18165 194:0.13524 195:0.20322 196:0.41075 197:0.23739 198:0.22269 199:0 200:0.84185 201:0.39062 202:0.21816 203:0.42229 204:0.39578 205:0.19335 206:0.35251 207:0.30188 208:0.46332 209:0.34452 210:0.45598 211:0.34335 212:0.76899 213:0.29572 214:0.28999 215:0.46752 216:0.55041 217:0.58383 218:0.36695 219:0 220:0.32652 221:0.45859 222:0.28426 223:0.19814 224:0.36346 225:0.2383 226:0.25886 227:0.29107 228:0.70656 229:0.37945 230:0.62706 231:0.4523 232:0.29316 233:0.23249 234:0.43498 235:0.35627 236:0.52128 237:0.50668 238:0.60504 239:0 240:0.23752 241:0.38437 242:0.29124 243:-0.03963 244:-0.02968 245:0.40333 246:0.07291 247:0.08982 248:0.66281 249:0.02877 250:0.91267 251:0.60895 252:0.07031 253:0.0248 254:0.0156 255:0.13891 256:-0.00896 257:0.11053 258:0.5021 259:0 260:0.27721 261:0.26953 262:0.31381 263:0.52384 264:0.46702 265:0.38485 266:0.1398 267:0.37806 268:0.78121 269:0.26438 270:0.64281 271:0.57833 272:0.39234 273:0.08679 274:0.32445 275:0.28103 276:0.33757 277:0.21958 278:0.57213 279:0 280:0.24053 281:0.47422 282:0.37238 283:0.52074 284:0.4558 285:0.23522 286:0.46221 287:0.45594 288:0.33912 289:0.59521 290:0.27201 291:0.22615 292:0.55053 293:0.25356 294:0.43693 295:0.64051 296:0.53771 297:0.29674 298:0.42787 299:0 300:0.3638 301:0.58984 302:0.4734 303:0.32012 304:0.24142 305:0.2266 306:0.69632 307:0.25185 308:0.46654 309:0.2637 310:0.65426 311:0.38457 312:0.41117 313:0.12895 314:0.29974 315:0.34019 316:0.46229 317:0.30786 318:0.4916 319:0 320:0.24113 321:0.10859 322:0.5755 323:0.11207 324:0.01583 325:0.75985 326:0.18395 327:0.28937 328:0.37838 329:0.05274 330:0.7194 331:0.29505 332:0.15505 333:-0.01364 334:-0.0104 335:0.22058 336:0.11128 337:0.06602 338:0.43137 339:0 340:0.79254 341:0.54062 342:0.79581 343:0.24396 344:0.24802 345:0.31773 346:0.56522 347:0.02331 348:0.30952 349:0.46712 350:0.37008 351:0.31095 352:0.40615 353:0.04526 354:0.22757 355:0.43859 356:0.51307 357:0.27374 358:0.57003 359:0 360:0.0896 361:0.37031 362:0.11768 363:0.39071 364:0.47427 365:0.15394 366:0.24482 367:0.43945 368:0.31918 369:0.75616 370:0.40157 371:0.47114 372:0.4049 373:0.0806 374:0.43108 375:0.73569 376:0.43391 377:0.22997 378:0.34314 379:0 380:0.17919 381:0.5875 382:0.49651 383:0.37895 384:0.47889 385:0.34667 386:0.39732 387:0.33144 388:0.35972 389:0.50137 390:0.46027 391:0.24205 392:0.59699 393:0.20955 394:0.39792 395:0.6135 396:0.5183 397:0.33309 398:0.39776 399:0 400:0.26338 401:0.22031 402:0.31972 403:0.3678 404:0.27902 405:0.12869 406:0.90569 407:0.34792 408:0.2471 409:0.39041 410:0.37581 411:0.41696 412:0.4639 413:0.11779 414:0.29844 415:0.43666 416:0.29276 417:0.08457 418:0.18838 419:0 420:-0.00421 421:0.22812 422:0.17571 423:0.56347 424:0.53826 425:0.29249 426:0.18328 427:0.43775 428:0.23037 429:0.72671 430:0.46242 431:0.49529 432:0.4796 433:0.16863 434:0.513 435:0.6791 436:0.37565 437:0.06083 438:0.12045 439:0 440:0.39928 441:0.28594 442:0.33423 443:0.20062 444:0.12269 445:0.56342 446:0.26689 447:0.30984 448:0.57529 449:0.18836 450:0.71152 451:0.53534 452:0.12178 453:0.50279 454:0.07022 455:0.22765 456:0.29574 457:0.47626 458:0.71218 459:0 460:0.33734 461:0.34766 462:-0.0086 463:0.75294 464:0.72098 465:0.25185 466:0.37726 467:0.30131 468:0.24389 469:0.53904 470:0.24553 471:0.27385 472:0.41682 473:0.33726 474:0.4922 475:0.4508 476:0.44884 477:0.22923 478:0.19258 479:0 480:0.30066 481:0.52812 482:0.04245 483:0.59133 484:0.72823 485:0.2069 486:0.28562 487:0.35418 488:0.29344 489:0.63288 490:0.47602 491:0.43816 492:0.3666 493:0.22567 494:0.41678 495:0.45723 496:0.37267 497:0.34866 498:0.2605 499:0 500:0.1798 501:0.98828 502:0.23697 503:-0.03777 504:-0.01583 505:0.06773 506:0.40468 507:0.06708 508:0.31532 509:0.05342 510:0.15676 511:0.37397 512:0.05775 513:-0.02666 514:0.02926 515:0.12026 516:0.37341 517:0.10831 518:0.46148 519:0 520:0.03067 521:0.29453 522:0.43471 523:0.38328 524:0.55805 525:0.59852 526:0.22676 527:0.33428 528:0.5399 529:0.36164 530:0.6786 531:0.52356 532:0.30132 533:0.23683 534:0.35761 535:0.43408 536:0.25392 537:0.23516 538:0.56793 539:0 540:0.42153 541:0.49609 542:0.16282 543:0.57523 544:0.69723 545:0.16441 546:0.44883 547:0.36327 548:0.17503 549:0.62945 550:0.31496 551:0.24735 552:0.4005 553:0.15747 554:0.47334 555:0.57621 556:0.50112 557:0.22478 558:0.27451 559:0 560:0.24354 561:0.23828 562:0.25148 563:0.05697 564:0.0277 565:0.55296 566:-0.06355 567:0.09835 568:0.62613 569:0.00822 570:0.81747 571:0.5689 572:0.0339 573:-0.03844 574:0.10663 575:0.11125 576:0.02465 577:0.37908 578:0.76611 579:0 580:0.21648 581:0.21562 582:0.24073 583:-0.09226 584:-0.08179 585:0.8867 586:-0.02007 587:0.04775 588:0.47683 589:0.24384 590:0.73586 591:0.43404 592:-0.09793 593:0.01612 594:0.03771 595:-0.00772 596:-0.05527 597:-0.00223 598:0.43627 599:0 600:0.5436 601:0.34141 602:0.15476 603:0.66749 604:0.66095 605:0.18966 606:0.35251 607:0.45367 608:0.14543 609:0.59041 610:0.34288 611:0.27503 612:0.58757 613:0.18661 614:0.51235 615:0.60707 616:0.40254 617:0.24703 618:0.17507 619:0 620:0.28322 621:0.28594 622:0.20365 623:0.63529 624:0.80079 625:0.13547 626:0.30301 627:0.3303 628:0.25225 629:0.55068 630:0.34288 631:0.3404 632:0.34965 633:0.12213 634:0.55007 635:0.5254 636:0.40403 637:0.20178 638:0.29272 639:0 640:0.21467 641:0.18047 642:0.07738 643:-0.13065 644:0.06992 645:0.28571 646:-0.01605 647:-0.11654 648:0.48649 649:0.00068 650:0.53257 651:1.00883 652:-0.12618 653:-0.01612 654:0.0156 655:0.13826 656:0.13069 657:-0.023 658:0.41527 659:0 660:0.1359  # NNVPLTREFHDQLEKNFVMRMKTEDAEEVFKDM
0 1:0.27812 2:0.46212 3:0.53375 4:0.38654 5:0.49938 6:0.7699 7:0.35475 8:0.3713 9:0.4726 10:0.335 11:0.31037 12:0.50973 13:0.385 14:0.23927 15:0.4328 16:0.43988 17:0.21513 18:0.33683 19:0 20:0.32832 21:0.28437 22:0.58087 23:0.2774 24:0.30475 25:0.52217 26:0.19866 27:0.20523 28:0.64479 29:0.32945 30:0.58482 31:0.39812 32:0.27181 33:0.323 34:0.30494 35:0.29003 36:0.42494 37:0.41469 38:0.73739 39:0 40:0.39868 41:0.56484 42:0.30145 43:0.32693 44:0.42084 45:0.13054 46:0.26421 47:0.37862 48:0.27477 49:0.5274 50:0.30136 51:0.20377 52:0.30697 53:0.78983 54:0.36411 55:0.42508 56:0.49365 57:0.34125 58:0.44888 59:0 60:0.23752 61:0.35156 62:0.34874 63:0.55789 64:0.29881 65:0.33436 66:0.29833 67:0.26038 68:0.47812 69:0.30753 70:0.62563 71:0.32744 72:0.40615 73:0.75387 74:0.38752 75:0.38264 76:0.41374 77:0.36869 78:0.36204 79:0 80:0.24113 81:0.29219 82:0.32563 83:0.69412 84:0.40435 85:0.15825 86:0.33378 87:0.28766 88:0.36808 89:0.22808 90:0.30279 91:0.16549 92:0.63842 93:0.49721 94:0.27568 95:0.29003 96:0.64974 97:0.58605 98:0.47969 99:0 100:0.2712 101:0.42578 102:0.24557 103:0.37833 104:0.46174 105:0.39963 106:0.24482 107:0.27743 108:0.61326 109:0.42671 110:0.62706 111:0.38987 112:0.25863 113:0.42157 114:0.37516 115:0.5074 116:0.36819 117:0.38056 118:0.65896 119:0 120:0.31389 121:0.46797 122:0.29876 123:0.52508 124:0.45383 125:0.58867 126:0.22609 127:0.52757 128:0.52059 129:0.36233 130:0.36722 131:0.31625 132:0.39736 133:0.25418 134:0.37321 135:0.34855 136:0.47199 137:0.54006 138:0.57983 139:0 140:0.5015 141:0.53359 142:0.39871 143:0.27245 144:0.23747 145:0.58744 146:0.18997 147:0.31495 148:0.48005 149:0.27397 150:0.53329 151:0.33804 152:0.27809 153:0.18351 154:0.20091 155:0.19743 156:0.4817 157:0.73516 158:0.4986 159:0 160:0.57968 161:0.36094 162:0.50725 163:0.24272 164:0.08839 165:0.6367 166:0.1291 167:0.39511 168:0.19241 169:-0.00685 170:0.33214 171:0.27385 172:0.64532 173:0.18165 174:0.13524 175:0.20322 176:0.41075 177:0.23739 178:0.22269 179:0 180:0.84185 181:0.39062 182:0.21816 183:0.42229 184:0.39578 185:0.19335 186:0.35251 187:0.30188 188:0.46332 189:0.34452 190:0.45598 191:0.34335 192:0.76899 193:0.29572 194:0.28999 195:0.46752 196:0.55041 197:0.58383 198:0.36695 199:0 200:0.32652 201:0.45859 202:0.28426 203:0.19814 204:0.36346 205:0.2383 206:0.25886 207:0.29107 208:0.70656 209:0.37945 210:0.62706 211:0.4523 212:0.29316 213:0.23249 214:0.43498 215:0.35627 216:0.52128 217:0.50668 218:0.60504 219:0 220:0.23752 221:0.38437 222:0.29124 223:-0.03963 224:-0.02968 225:0.40333 226:0.07291 227:0.08982 228:0.66281 229:0.02877 230:0.91267 231:0.60895 232:0.07031 233:0.0248 234:0.0156 235:0.13891 236:-0.00896 237:0.11053 238:0.5021 239:0 240:0.27721 241:0.26953 242:0.31381 243:0.52384 244:0.46702 245:0.38485 246:0.1398 247:0.37806 248:0.78121 249:0.26438 250:0.64281 251:0.57833 252:0.39234 253:0.08679 254:0.32445 255:0.28103 256:0.33757 257:0.21958 258:0.57213 259:0 260:0.24053 261:0.47422 262:0.37238 263:0.52074 264:0.4558 265:0.23522 266:0.46221 267:0.45594 268:0.33912 269:0.59521 270:0.27201 271:0.22615 272:0.55053 273:0.25356 274:0.43693 275:0.64051 276:0.53771 277:0.29674 278:0.42787 279:0 280:0.3638 281:0.58984 282:0.4734 283:0.32012 284:0.24142 285:0.2266 286:0.69632 287:0.25185 288:0.46654 289:0.2637 290:0.65426 291:0.38457 292:0.41117 293:0.12895 294:0.29974 295:0.34019 296:0.46229 297:0.30786 298:0.4916 299:0 300:0.24113 301:0.10859 302:0.5755 303:0.11207 304:0.01583 305:0.75985 306:0.18395 307:0.28937 308:0.37838 309:0.05274 310:0.7194 311:0.29505 312:0.15505 313:-0.01364 314:-0.0104 315:0.22058 316:0.11128 317:0.06602 318:0.43137 319:0 320:0.79254 321:0.54062 322:0.79581 323:0.24396 324:0.24802 325:0.31773 326:0.56522 327:0.02331 328:0.30952 329:0.46712 330:0.37008 331:0.31095 332:0.40615 333:0.04526 334:0.22757 335:0.43859 336:0.51307 337:0.27374 338:0.57003 339:0 340:0.0896 341:0.37031 342:0.11768 343:0.39071 344:0.47427 345:0.15394 346:0.24482 347:0.43945 348:0.31918 349:0.75616 350:0.40157 351:0.47114 352:0.4049 353:0.0806 354:0.43108 355:0.73569 356:0.43391 357:0.22997 358:0.34314 359:0 360:0.17919 361:0.5875 362:0.49651 363:0.37895 364:0.47889 365:0.34667 366:0.39732 367:0.33144 368:0.35972 369:0.50137 370:0.46027 371:0.24205 372:0.59699 373:0.20955 374:0.39792 375:0.6135 376:0.5183 377:0.33309 378:0.39776 379:0 380:0.26338 381:0.22031 382:0.31972 383:0.3678 384:0.27902 385:0.12869 386:0.90569 387:0.34792 388:0.2471 389:0.39041 390:0.37581 391:0.41696 392:0.4639 393:0.11779 394:0.29844 395:0.43666 396:0.29276 397:0.08457 398:0.18838 399:0 400:-0.00421 401:0.22812 402:0.17571 403:0.56347 404:0.53826 405:0.29249 406:0.18328 407:0.43775 408:0.23037 409:0.72671 410:0.46242 411:0.49529 412:0.4796 413:0.16863 414:0.513 415:0.6791 416:0.37565 417:0.06083 418:0.12045 419:0 420:0.39928 421:0.28594 422:0.33423 423:0.20062 424:0.12269 425:0.56342 426:0.26689 427:0.30984 428:0.57529 429:0.18836 430:0.71152 431:0.53534 432:0.12178 433:0.50279 434:0.07022 435:0.22765 436:0.29574 437:0.47626 438:0.71218 439:0 440:0.33734 441:0.34766 442:-0.0086 443:0.75294 444:0.72098 445:0.25185 446:0.37726 447:0.30131 448:0.24389 449:0.53904 450:0.24553 451:0.27385 452:0.41682 453:0.33726 454:0.4922 455:0.4508 456:0.44884 457:0.22923 458:0.19258 459:0 460:0.30066 461:0.52812 462:0.04245 463:0.59133 464:0.72823 465:0.2069 466:0.28562 467:0.35418 468:0.29344 469:0.63288 470:0.47602 471:0.43816 472:0.3666 473:0.22567 474:0.41678 475:0.45723 476:0.37267 477:0.34866 478:0.2605 479:0 480:0.1798 481:0.98828 482:0.23697 483:-0.03777 484:-0.01583 485:0.06773 486:0.40468 487:0.06708 488:0.31532 489:0.05342 490:0.15676 491:0.37397 492:0.05775 493:-0.02666 494:0.02926 495:0.12026 496:0.37341 497:0.10831 498:0.46148 499:0 500:0.03067 501:0.29453 502:0.43471 503:0.38328 504:0.55805 505:0.59852 506:0.22676 507:0.33428 508:0.5399 509:0.36164 510:0.6786 511:0.52356 512:0.30132 513:0.23683 514:0.35761 515:0.43408 516:0.25392 517:0.23516 518:0.56793 519:0 520:0.42153 521:0.49609 522:0.16282 523:0.57523 524:0.69723 525:0.16441 526:0.44883 527:0.36327 528:0.17503 529:0.62945 530:0.31496 531:0.24735 532:0.4005 533:0.15747 534:0.47334 535:0.57621 536:0.50112 537:0.22478 538:0.27451 539:0 540:0.24354 541:0.23828 542:0.25148 543:0.05697 544:0.0277 545:0.55296 546:-0.06355 547:0.09835 548:0.62613 549:0.00822 550:0.81747 551:0.5689 552:0.0339 553:-0.03844 554:0.10663 555:0.11125 556:0.02465 557:0.37908 558:0.76611 559:0 560:0.21648 561:0.21562 562:0.24073 563:-0.09226 564:-0.08179 565:0.8867 566:-0.02007 567:0.04775 568:0.47683 569:0.24384 570:0.73586 571:0.43404 572:-0.09793 573:0.01612 574:0.03771 575:-0.00772 576:-0.05527 577:-0.00223 578:0.43627 579:0 580:0.5436 581:0.34141 582:0.15476 583:0.66749 584:0.66095 585:0.18966 586:0.35251 587:0.45367 588:0.14543 589:0.59041 590:0.34288 591:0.27503 592:0.58757 593:0.18661 594:0.51235 595:0.60707 596:0.40254 597:0.24703 598:0.17507 599:0 600:0.28322 601:0.28594 602:0.20365 603:0.63529 604:0.80079 605:0.13547 606:0.30301 607:0.3303 608:0.25225 609:0.55068 610:0.34288 611:0.3404 612:0.34965 613:0.12213 614:0.55007 615:0.5254 616:0.40403 617:0.20178 618:0.29272 619:0 620:0.21467 621:0.18047 622:0.07738 623:-0.13065 624:0.06992 625:0.28571 626:-0.01605 627:-0.11654 628:0.48649 629:0.00068 630:0.53257 631:1.00883 632:-0.12618 633:-0.01612 634:0.0156 635:0.13826 636:0.13069 637:-0.023 638:0.41527 639:0 640:0.1359 641:0.30937 642:0.3396 643:0.35046 644:0.53232 645:0.21367 646:0.34114 647:0.27231 648:0.45109 649:0.66164 650:0.55762 651:0.33569 652:0.32957 653:0.48295 654:0.41612 655:0.63408 656:0.36221 657:0.39169 658:0.53081 659:0 660:0.13349  # NVPLTREFHDQLEKNFVMRMKTEDAEEVFKDMR
0 1:0.28437 2:0.58087 3:0.2774 4:0.30475 5:0.52217 6:0.19866 7:0.20523 8:0.64479 9:0.32945 10:0.58482 11:0.39812 12:0.27181 13:0.323 14:0.30494 15:0.29003 16:0.42494 17:0.41469 18:0.73739 19:0 20:0.39868 21:0.56484 22:0.30145 23:0.32693 24:0.42084 25:0.13054 26:0.26421 27:0.37862 28:0.27477 29:0.5274 30:0.30136 31:0.20377 32:0.30697 33:0.78983 34:0.36411 35:0.42508 36:0.49365 37:0.34125 38:0.44888 39:0 40:0.23752 41:0.35156 42:0.34874 43:0.55789 44:0.29881 45:0.33436 46:0.29833 47:0.26038 48:0.47812 49:0.30753 50:0.62563 51:0.32744 52:0.40615 53:0.75387 54:0.38752 55:0.38264 56:0.41374 57:0.36869 58:0.36204 59:0 60:0.24113 61:0.29219 62:0.32563 63:0.69412 64:0.40435 65:0.15825 66:0.33378 67:0.28766 68:0.36808 69:0.22808 70:0.30279 71:0.16549 72:0.63842 73:0.49721 74:0.27568 75:0.29003 76:0.64974 77:0.58605 78:0.47969 79:0 80:0.2712 81:0.42578 82:0.24557 83:0.37833 84:0.46174 85:0.39963 86:0.24482 87:0.27743 88:0.61326 89:0.42671 90:0.62706 91:0.38987 92:0.25863 93:0.42157 94:0.37516 95:0.5074 96:0.36819 97:0.38056 98:0.65896 99:0 100:0.31389 101:0.46797 102:0.29876 103:0.52508 104:0.45383 105:0.58867 106:0.22609 107:0.52757 108:0.52059 109:0.36233 110:0.36722 111:0.31625 112:0.39736 113:0.25418 114:0.37321 115:0.34855 116:0.47199 117:0.54006 118:0.57983 119:0 120:0.5015 121:0.53359 122:0.39871 123:0.27245 124:0.23747 125:0.58744 126:0.18997 127:0.31495 128:0.48005 129:0.27397 130:0.53329 131:0.33804 132:0.27809 133:0.18351 134:0.20091 135:0.19743 136:0.4817 137:0.73516 138:0.4986 139:0 140:0.57968 141:0.36094 142:0.50725 143:0.24272 144:0.08839 145:0.6367 146:0.1291 147:0.39511 148:0.19241 149:-0.00685 150:0.33214 151:0.27385 152:0.64532 153:0.18165 154:0.13524 155:0.20322 156:0.41075 157:0.23739 158:0.22269 159:0 160:0.84185 161:0.39062 162:0.21816 163:0.42229 164:0.39578 165:0.19335 166:0.35251 167:0.30188 168:0.46332 169:0.34452 170:0.45598 171:0.34335 172:0.76899 173:0.29572 174:0.28999 175:0.46752 176:0.55041 177:0.58383 178:0.36695 179:0 180:0.32652 181:0.45859 182:0.28426 183:0.19814 184:0.36346 185:0.2383 186:0.25886 187:0.29107 188:0.70656 189:0.37945 190:0.62706 191:0.4523 192:0.29316 193:0.23249 194:0.43498 195:0.35627 196:0.52128 197:0.50668 198:0.60504 199:0 200:0.23752 201:0.38437 202:0.29124 203:-0.03963 204:-0.02968 205:0.40333 206:0.07291 207:0.08982 208:0.66281 209:0.02877 210:0.91267 211:0.60895 212:0.07031 213:0.0248 214:0.0156 215:0.13891 216:-0.00896 217:0.11053 218:0.5021 219:0 220:0.27721 221:0.26953 222:0.31381 223:0.52384 224:0.46702 225:0.38485 226:0.1398 227:0.37806 228:0.78121 229:0.26438 230:0.64281 231:0.57833 232:0.39234 233:0.08679 234:0.32445 235:0.28103 236:0.33757 237:0.21958 238:0.57213 239:0 240:0.24053 241:0.47422 242:0.37238 243:0.52074 244:0.4558 245:0.23522 246:0.46221 247:0.45594 248:0.33912 249:0.59521 250:0.27201 251:0.22615 252:0.55053 253:0.25356 254:0.43693 255:0.64051 256:0.53771 257:0.29674 258:0.42787 259:0 260:0.3638 261:0.58984 262:0.4734 263:0.32012 264:0.24142 265:0.2266 266:0.69632 267:0.25185 268:0.46654 269:0.2637 270:0.65426 271:0.38457 272:0.41117 273:0.12895 274:0.29974 275:0.34019 276:0.46229 277:0.30786 278:0.4916 279:0 280:0.24113 281:0.10859 282:0.5755 283:0.11207 284:0.01583 285:0.75985 286:0.18395 287:0.28937 288:0.37838 289:0.05274 290:0.7194 291:0.29505 292:0.15505 293:-0.01364 294:-0.0104 295:0.22058 296:0.11128 297:0.06602 298:0.43137 299:0 300:0.79254 301:0.54062 302:0.79581 303:0.24396 304:0.24802 305:0.31773 306:0.56522 307:0.02331 308:0.30952 309:0.46712 310:0.37008 311:0.31095 312:0.40615 313:0.04526 314:0.22757 315:0.43859 316:0.51307 317:0.27374 318:0.57003 319:0 320:0.0896 321:0.37031 322:0.11768 323:0.39071 324:0.47427 325:0.15394 326:0.24482 327:0.43945 328:0.31918 329:0.75616 330:0.40157 331:0.47114 332:0.4049 333:0.0806 334:0.43108 335:0.73569 336:0.43391 337:0.22997 338:0.34314 339:0 340:0.17919 341:0.5875 342:0.49651 343:0.37895 344:0.47889 345:0.34667 346:0.39732 347:0.33144 348:0.35972 349:0.50137 350:0.46027 351:0.24205 352:0.59699 353:0.20955 354:0.39792 355:0.6135 356:0.5183 357:0.33309 358:0.39776 359:0 360:0.26338 361:0.22031 362:0.31972 363:0.3678 364:0.27902 365:0.12869 366:0.90569 367:0.34792 368:0.2471 369:0.39041 370:0.37581 371:0.41696 372:0.4639 373:0.11779 374:0.29844 375:0.43666 376:0.29276 377:0.08457 378:0.18838 379:0 380:-0.00421 381:0.22812 382:0.17571 383:0.56347 384:0.53826 385:0.29249 386:0.18328 387:0.43775 388:0.23037 389:0.72671 390:0.46242 391:0.49529 392:0.4796 393:0.16863 394:0.513 395:0.6791 396:0.37565 397:0.06083 398:0.12045 399:0 400:0.39928 401:0.28594 402:0.33423 403:0.20062 404:0.12269 405:0.56342 406:0.26689 407:0.30984 408:0.57529 409:0.18836 410:0.71152 411:0.53534 412:0.12178 413:0.50279 414:0.07022 415:0.22765 416:0.29574 417:0.47626 418:0.71218 419:0 420:0.33734 421:0.34766 422:-0.0086 423:0.75294 424:0.72098 425:0.25185 426:0.37726 427:0.30131 428:0.24389 429:0.53904 430:0.24553 431:0.27385 432:0.41682 433:0.33726 434:0.4922 435:0.4508 436:0.44884 437:0.22923 438:0.19258 439:0 440:0.30066 441:0.52812 442:0.04245 443:0.59133 444:0.72823 445:0.2069 446:0.28562 447:0.35418 448:0.29344 449:0.63288 450:0.47602 451:0.43816 452:0.3666 453:0.22567 454:0.41678 455:0.45723 456:0.37267 457:0.34866 458:0.2605 459:0 460:0.1798 461:0.98828 462:0.23697 463:-0.03777 464:-0.01583 465:0.06773 466:0.40468 467:0.06708 468:0.31532 469:0.05342 470:0.15676 471:0.37397 472:0.05775 473:-0.02666 474:0.02926 475:0.12026 476:0.37341 477:0.10831 478:0.46148 479:0 480:0.03067 481:0.29453 482:0.43471 483:0.38328 484:0.55805 485:0.59852 486:0.22676 487:0.33428 488:0.5399 489:0.36164 490:0.6786 491:0.52356 492:0.30132 493:0.23683 494:0.35761 495:0.43408 496:0.25392 497:0.23516 498:0.56793 499:0 500:0.42153 501:0.49609 502:0.16282 503:0.57523 504:0.69723 505:0.16441 506:0.44883 507:0.36327 508:0.17503 509:0.62945 510:0.31496 511:0.24735 512:0.4005 513:0.15747 514:0.47334 515:0.57621 516:0.50112 517:0.22478 518:0.27451 519:0 520:0.24354 521:0.23828 522:0.25148 523:0.05697 524:0.0277 525:0.55296 526:-0.06355 527:0.09835 528:0.62613 529:0.00822 530:0.81747 531:0.5689 532:0.0339 533:-0.03844 534:0.10663 535:0.11125 536:0.02465 537:0.37908 538:0.76611 539:0 540:0.21648 541:0.21562 542:0.24073 543:-0.09226 544:-0.08179 545:0.8867 546:-0.02007 547:0.04775 548:0.47683 549:0.24384 550:0.73586 551:0.43404 552:-0.09793 553:0.01612 554:0.03771 555:-0.00772 556:-0.05527 557:-0.00223 558:0.43627 559:0 560:0.5436 561:0.34141 562:0.15476 563:0.66749 564:0.66095 565:0.18966 566:0.35251 567:0.45367 568:0.14543 569:0.59041 570:0.34288 571:0.27503 572:0.58757 573:0.18661 574:0.51235 575:0.60707 576:0.40254 577:0.24703 578:0.17507 579:0 580:0.28322 581:0.28594 582:0.20365 583:0.63529 584:0.80079 585:0.13547 586:0.30301 587:0.3303 588:0.25225 589:0.55068 590:0.34288 591:0.3404 592:0.34965 593:0.12213 594:0.55007 595:0.5254 596:0.40403 597:0.20178 598:0.29272 599:0 600:0.21467 601:0.18047 602:0.07738 603:-0.13065 604:0.06992 605:0.28571 606:-0.01605 607:-0.11654 608:0.48649 609:0.00068 610:0.53257 611:1.00883 612:-0.12618 613:-0.01612 614:0.0156 615:0.13826 616:0.13069 617:-0.023 618:0.41527 619:0 620:0.1359 621:0.30937 622:0.3396 623:0.35046 624:0.53232 625:0.21367 626:0.34114 627:0.27231 628:0.45109 629:0.66164 630:0.55762 631:0.33569 632:0.32957 633:0.48295 634:0.41612 635:0.63408 636:0.36221 637:0.39169 638:0.53081 639:0 640:0.13349 641:0.45469 642:0.18968 643:0.58514 644:0.64512 645:0.2069 646:0.45351 647:0.28425 648:0.20463 649:0.57466 650:0.35075 651:0.18905 652:0.55304 653:0.21575 654:0.5104 655:0.57685 656:0.54145 657:0.30564 658:0.28782 659:0 660:0.24895  # VPLTREFHDQLEKNFVMRMKTEDAEEVFKDMRN
0 1:0.56484 2:0.30145 3:0.32693 4:0.42084 5:0.13054 6:0.26421 7:0.37862 8:0.27477 9:0.5274 10:0.30136 11:0.20377 12:0.30697 13:0.78983 14:0.36411 15:0.42508 16:0.49365 17:0.34125 18:0.44888 19:0 20:0.23752 21:0.35156 22:0.34874 23:0.55789 24:0.29881 25:0.33436 26:0.29833 27:0.26038 28:0.47812 29:0.30753 30:0.62563 31:0.32744 32:0.40615 33:0.75387 34:0.38752 35:0.38264 36:0.41374 37:0.36869 38:0.36204 39:0 40:0.24113 41:0.29219 42:0.32563 43:0.69412 44:0.40435 45:0.15825 46:0.33378 47:0.28766 48:0.36808 49:0.22808 50:0.30279 51:0.16549 52:0.63842 53:0.49721 54:0.27568 55:0.29003 56:0.64974 57:0.58605 58:0.47969 59:0 60:0.2712 61:0.42578 62:0.24557 63:0.37833 64:0.46174 65:0.39963 66:0.24482 67:0.27743 68:0.61326 69:0.42671 70:0.62706 71:0.38987 72:0.25863 73:0.42157 74:0.37516 75:0.5074 76:0.36819 77:0.38056 78:0.65896 79:0 80:0.31389 81:0.46797 82:0.29876 83:0.52508 84:0.45383 85:0.58867 86:0.22609 87:0.52757 88:0.52059 89:0.36233 90:0.36722 91:0.31625 92:0.39736 93:0.25418 94:0.37321 95:0.34855 96:0.47199 97:0.54006 98:0.57983 99:0 100:0.5015 101:0.53359 102:0.39871 103:0.27245 104:0.23747 105:0.58744 106:0.18997 107:0.31495 108:0.48005 109:0.27397 110:0.53329 111:0.33804 112:0.27809 113:0.18351 114:0.20091 115:0.19743 116:0.4817 117:0.73516 118:0.4986 119:0 120:0.57968 121:0.36094 122:0.50725 123:0.24272 124:0.08839 125:0.6367 126:0.1291 127:0.39511 128:0.19241 129:-0.00685 130:0.33214 131:0.27385 132:0.64532 133:0.18165 134:0.13524 135:0.20322 136:0.41075 137:0.23739 138:0.22269 139:0 140:0.84185 141:0.39062 142:0.21816 143:0.42229 144:0.39578 145:0.19335 146:0.35251 147:0.30188 148:0.46332 149:0.34452 150:0.45598 151:0.34335 152:0.76899 153:0.29572 154:0.28999 155:0.46752 156:0.55041 157:0.58383 158:0.36695 159:0 160:0.32652 161:0.45859 162:0.28426 163:0.19814 164:0.36346 165:0.2383 166:0.25886 167:0.29107 168:0.70656 169:0.37945 170:0.62706 171:0.4523 172:0.29316 173:0.23249 174:0.43498 175:0.35627 176:0.52128 177:0.50668 178:0.60504 179:0 180:0.23752 181:0.38437 182:0.29124 183:-0.03963 184:-0.02968 185:0.40333 186:0.07291 187:0.08982 188:0.66281 189:0.02877 190:0.91267 191:0.60895 192:0.07031 193:0.0248 194:0.0156 195:0.13891 196:-0.00896 197:0.11053 198:0.5021 199:0 200:0.27721 201:0.26953 202:0.31381 203:0.52384 204:0.46702 205:0.38485 206:0.1398 207:0.37806 208:0.78121 209:0.26438 210:0.64281 211:0.57833 212:0.39234 213:0.08679 214:0.32445 215:0.28103 216:0.33757 217:0.21958 218:0.57213 219:0 220:0.24053 221:0.47422 222:0.37238 223:0.52074 224:0.4558 225:0.23522 226:0.46221 227:0.45594 228:0.33912 229:0.59521 230:0.27201 231:0.22615 232:0.55053 233:0.25356 234:0.43693 235:0.64051 236:0.53771 237:0.29674 238:0.42787 239:0 240:0.3638 241:0.58984 242:0.4734 243:0.32012 244:0.24142 245:0.2266 246:0.69632 247:0.25185 248:0.46654 249:0.2637 250:0.65426 251:0.38457 252:0.41117 253:0.12895 254:0.29974 255:0.34019 256:0.46229 257:0.30786 258:0.4916 259:0 260:0.24113 261:0.10859 262:0.5755 263:0.11207 264:0.01583 265:0.75985 266:0.18395 267:0.28937 268:0.37838 269:0.05274 270:0.7194 271:0.29505 272:0.15505 273:-0.01364 274:-0.0104 275:0.22058 276:0.11128 277:0.06602 278:0.43137 279:0 280:0.79254 281:0.54062 282:0.79581 283:0.24396 284:0.24802 285:0.31773 286:0.56522 287:0.02331 288:0.30952 289:0.46712 290:0.37008 291:0.31095 292:0.40615 293:0.04526 294:0.22757 295:0.43859 296:0.51307 297:0.27374 298:0.57003 299:0 300:0.0896 301:0.37031 302:0.11768 303:0.39071 304:0.47427 305:0.15394 306:0.24482 307:0.43945 308:0.31918 309:0.75616 310:0.40157 311:0.47114 312:0.4049 313:0.0806 314:0.43108 315:0.73569 316:0.43391 317:0.22997 318:0.34314 319:0 320:0.17919 321:0.5875 322:0.49651 323:0.37895 324:0.47889 325:0.34667 326:0.39732 327:0.33144 328:0.35972 329:0.50137 330:0.46027 331:0.24205 332:0.59699 333:0.20955 334:0.39792 335:0.6135 336:0.5183 337:0.33309 338:0.39776 339:0 340:0.26338 341:0.22031 342:0.31972 343:0.3678 344:0.27902 345:0.12869 346:0.90569 347:0.34792 348:0.2471 349:0.39041 350:0.37581 351:0.41696 352:0.4639 353:0.11779 354:0.29844 355:0.43666 356:0.29276 357:0.08457 358:0.18838 359:0 360:-0.00421 361:0.22812 362:0.17571 363:0.56347 364:0.53826 365:0.29249 366:0.18328 367:0.43775 368:0.23037 369:0.72671 370:0.46242 371:0.49529 372:0.4796 373:0.16863 374:0.513 375:0.6791 376:0.37565 377:0.06083 378:0.12045 379:0 380:0.39928 381:0.28594 382:0.33423 383:0.20062 384:0.12269 385:0.56342 386:0.26689 387:0.30984 388:0.57529 389:0.18836 390:0.71152 391:0.53534 392:0.12178 393:0.50279 394:0.07022 395:0.22765 396:0.29574 397:0.47626 398:0.71218 399:0 400:0.33734 401:0.34766 402:-0.0086 403:0.75294 404:0.72098 405:0.25185 406:0.37726 407:0.30131 408:0.24389 409:0.53904 410:0.24553 411:0.27385 412:0.41682 413:0.33726 414:0.4922 415:0.4508 416:0.44884 417:0.22923 418:0.19258 419:0 420:0.30066 421:0.52812 422:0.04245 423:0.59133 424:0.72823 425:0.2069 426:0.28562 427:0.35418 428:0.29344 429:0.63288 430:0.47602 431:0.43816 432:0.3666 433:0.22567 434:0.41678 435:0.45723 436:0.37267 437:0.34866 438:0.2605 439:0 440:0.1798 441:0.98828 442:0.23697 443:-0.03777 444:-0.01583 445:0.06773 446:0.40468 447:0.06708 448:0.31532 449:0.05342 450:0.15676 451:0.37397 452:0.05775 453:-0.02666 454:0.02926 455:0.12026 456:0.37341 457:0.10831 458:0.46148 459:0 460:0.03067 461:0.29453 462:0.43471 463:0.38328 464:0.55805 465:0.59852 466:0.22676 467:0.33428 468:0.5399 469:0.36164 470:0.6786 471:0.52356 472:0.30132 473:0.23683 474:0.35761 475:0.43408 476:0.25392 477:0.23516 478:0.56793 479:0 480:0.42153 481:0.49609 482:0.16282 483:0.57523 484:0.69723 485:0.16441 486:0.44883 487:0.36327 488:0.17503 489:0.62945 490:0.31496 491:0.24735 492:0.4005 493:0.15747 494:0.47334 495:0.57621 496:0.50112 497:0.22478 498:0.27451 499:0 500:0.24354 501:0.23828 502:0.25148 503:0.05697 504:0.0277 505:0.55296 506:-0.06355 507:0.09835 508:0.62613 509:0.00822 510:0.81747 511:0.5689 512:0.0339 513:-0.03844 514:0.10663 515:0.11125 516:0.02465 517:0.37908 518:0.76611 519:0 520:0.21648 521:0.21562 522:0.24073 523:-0.09226 524:-0.08179 525:0.8867 526:-0.02007 527:0.04775 528:0.47683 529:0.24384 530:0.73586 531:0.43404 532:-0.09793 533:0.01612 534:0.03771 535:-0.00772 536:-0.05527 537:-0.00223 538:0.43627 539:0 540:0.5436 541:0.34141 542:0.15476 543:0.66749 544:0.66095 545:0.18966 546:0.35251 547:0.45367 548:0.14543 549:0.59041 550:0.34288 551:0.27503 552:0.58757 553:0.18661 554:0.51235 555:0.60707 556:0.40254 557:0.24703 558:0.17507 559:0 560:0.28322 561:0.28594 562:0.20365 563:0.63529 564:0.80079 565:0.13547 566:0.30301 567:0.3303 568:0.25225 569:0.55068 570:0.34288 571:0.3404 572:0.34965 573:0.12213 574:0.55007 575:0.5254 576:0.40403 577:0.20178 578:0.29272 579:0 580:0.21467 581:0.18047 582:0.07738 583:-0.13065 584:0.06992 585:0.28571 586:-0.01605 587:-0.11654 588:0.48649 589:0.00068 590:0.53257 591:1.00883 592:-0.12618 593:-0.01612 594:0.0156 595:0.13826 596:0.13069 597:-0.023 598:0.41527 599:0 600:0.1359 601:0.30937 602:0.3396 603:0.35046 604:0.53232 605:0.21367 606:0.34114 607:0.27231 608:0.45109 609:0.66164 610:0.55762 611:0.33569 612:0.32957 613:0.48295 614:0.41612 615:0.63408 616:0.36221 617:0.39169 618:0.53081 619:0 620:0.13349 621:0.45469 622:0.18968 623:0.58514 624:0.64512 625:0.2069 626:0.45351 627:0.28425 628:0.20463 629:0.57466 630:0.35075 631:0.18905 632:0.55304 633:0.21575 634:0.5104 635:0.57685 636:0.54145 637:0.30564 638:0.28782 639:0 640:0.24895 641:0.53906 642:0.34121 643:0.4452 644:0.48153 645:0.42303 646:0.34582 647:0.47982 648:0.35779 649:0.59932 650:0.46958 651:0.43757 652:0.44633 653:0.2641 654:0.43563 655:0.60064 656:0.47872 657:0.33309 658:0.37395 659:0 660:0.37402  # PLTREFHDQLEKNFVMRMKTEDAEEVFKDMRNA
0 1:0.35156 2:0.34874 3:0.55789 4:0.29881 5:0.33436 6:0.29833 7:0.26038 8:0.47812 9:0.30753 10:0.62563 11:0.32744 12:0.40615 13:0.75387 14:0.38752 15:0.38264 16:0.41374 17:0.36869 18:0.36204 19:0 20:0.24113 21:0.29219 22:0.32563 23:0.69412 24:0.40435 25:0.15825 26:0.33378 27:0.28766 28:0.36808 29:0.22808 30:0.30279 31:0.16549 32:0.63842 33:0.49721 34:0.27568 35:0.29003 36:0.64974 37:0.58605 38:0.47969 39:0 40:0.2712 41:0.42578 42:0.24557 43:0.37833 44:0.46174 45:0.39963 46:0.24482 47:0.27743 48:0.61326 49:0.42671 50:0.62706 51:0.38987 52:0.25863 53:0.42157 54:0.37516 55:0.5074 56:0.36819 57:0.38056 58:0.65896 59:0 60:0.31389 61:0.46797 62:0.29876 63:0.52508 64:0.45383 65:0.58867 66:0.22609 67:0.52757 68:0.52059 69:0.36233 70:0.36722 71:0.31625 72:0.39736 73:0.25418 74:0.37321 75:0.34855 76:0.47199 77:0.54006 78:0.57983 79:0 80:0.5015 81:0.53359 82:0.39871 83:0.27245 84:0.23747 85:0.58744 86:0.18997 87:0.31495 88:0.48005 89:0.27397 90:0.53329 91:0.33804 92:0.27809 93:0.18351 94:0.20091 95:0.19743 96:0.4817 97:0.73516 98:0.4986 99:0 100:0.57968 101:0.36094 102:0.50725 103:0.24272 104:0.08839 105:0.6367 106:0.1291 107:0.39511 108:0.19241 109:-0.00685 110:0.33214 111:0.27385 112:0.64532 113:0.18165 114:0.13524 115:0.20322 116:0.41075 117:0.23739 118:0.22269 119:0 120:0.84185 121:0.39062 122:0.21816 123:0.42229 124:0.39578 125:0.19335 126:0.35251 127:0.30188 128:0.46332 129:0.34452 130:0.45598 131:0.34335 132:0.76899 133:0.29572 134:0.28999 135:0.46752 136:0.55041 137:0.58383 138:0.36695 139:0 140:0.32652 141:0.45859 142:0.28426 143:0.19814 144:0.36346 145:0.2383 146:0.25886 147:0.29107 148:0.70656 149:0.37945 150:0.62706 151:0.4523 152:0.29316 153:0.23249 154:0.43498 155:0.35627 156:0.52128 157:0.50668 158:0.60504 159:0 160:0.23752 161:0.38437 162:0.29124 163:-0.03963 164:-0.02968 165:0.40333 166:0.07291 167:0.08982 168:0.66281 169:0.02877 170:0.91267 171:0.60895 172:0.07031 173:0.0248 174:0.0156 175:0.13891 176:-0.00896 177:0.11053 178:0.5021 179:0 180:0.27721 181:0.26953 182:0.31381 183:0.52384 184:0.46702 185:0.38485 186:0.1398 187:0.37806 188:0.78121 189:0.26438 190:0.64281 191:0.57833 192:0.39234 193:0.08679 194:0.32445 195:0.28103 196:0.33757 197:0.21958 198:0.57213 199:0 200:0.24053 201:0.47422 202:0.37238 203:0.52074 204:0.4558 205:0.23522 206:0.46221 207:0.45594 208:0.33912 209:0.59521 210:0.27201 211:0.22615 212:0.55053 213:0.25356 214:0.43693 215:0.64051 216:0.53771 217:0.29674 218:0.42787 219:0 220:0.3638 221:0.58984 222:0.4734 223:0.32012 224:0.24142 225:0.2266 226:0.69632 227:0.25185 228:0.46654 229:0.2637 230:0.65426 231:0.38457 232:0.41117 233:0.12895 234:0.29974 235:0.34019 236:0.46229 237:0.30786 238:0.4916 239:0 240:0.24113 241:0.10859 242:0.5755 243:0.11207 244:0.01583 245:0.75985 246:0.18395 247:0.28937 248:0.37838 249:0.05274 250:0.7194 251:0.29505 252:0.15505 253:-0.01364 254:-0.0104 255:0.22058 256:0.11128 257:0.06602 258:0.43137 259:0 260:0.79254 261:0.54062 262:0.79581 263:0.24396 264:0.24802 265:0.31773 266:0.56522 267:0.02331 268:0.30952 269:0.46712 270:0.37008 271:0.31095 272:0.40615 273:0.04526 274:0.22757 275:0.43859 276:0.51307 277:0.27374 278:0.57003 279:0 280:0.0896 281:0.37031 282:0.11768 283:0.39071 284:0.47427 285:0.15394 286:0.24482 287:0.43945 288:0.31918 289:0.75616 290:0.40157 291:0.47114 292:0.4049 293:0.0806 294:0.43108 295:0.73569 296:0.43391 297:0.22997 298:0.34314 299:0 300:0.17919 301:0.5875 302:0.49651 303:0.37895 304:0.47889 305:0.34667 306:0.39732 307:0.33144 308:0.35972 309:0.50137 310:0.46027 311:0.24205 312:0.59699 313:0.20955 314:0.39792 315:0.6135 316:0.5183 317:0.33309 318:0.39776 319:0 320:0.26338 321:0.22031 322:0.31972 323:0.3678 324:0.27902 325:0.12869 326:0.90569 327:0.34792 328:0.2471 329:0.39041 330:0.37581 331:0.41696 332:0.4639 333:0.11779 334:0.29844 335:0.43666 336:0.29276 337:0.08457 338:0.18838 339:0 340:-0.00421 341:0.22812 342:0.17571 343:0.56347 344:0.53826 345:0.29249 346:0.18328 347:0.43775 348:0.23037 349:0.72671 350:0.46242 351:0.49529 352:0.4796 353:0.16863 354:0.513 355:0.6791 356:0.37565 357:0.06083 358:0.12045 359:0 360:0.39928 361:0.28594 362:0.33423 363:0.20062 364:0.12269 365:0.56342 366:0.26689 367:0.30984 368:0.57529 369:0.18836 370:0.71152 371:0.53534 372:0.12178 373:0.50279 374:0.07022 375:0.22765 376:0.29574 377:0.47626 378:0.71218 379:0 380:0.33734 381:0.34766 382:-0.0086 383:0.75294 384:0.72098 385:0.25185 386:0.37726 387:0.30131 388:0.24389 389:0.53904 390:0.24553 391:0.27385 392:0.41682 393:0.33726 394:0.4922 395:0.4508 396:0.44884 397:0.22923 398:0.19258 399:0 400:0.30066 401:0.52812 402:0.04245 403:0.59133 404:0.72823 405:0.2069 406:0.28562 407:0.35418 408:0.29344 409:0.63288 410:0.47602 411:0.43816 412:0.3666 413:0.22567 414:0.41678 415:0.45723 416:0.37267 417:0.34866 418:0.2605 419:0 420:0.1798 421:0.98828 422:0.23697 423:-0.03777 424:-0.01583 425:0.06773 426:0.40468 427:0.06708 428:0.31532 429:0.05342 430:0.15676 431:0.37397 432:0.05775 433:-0.02666 434:0.02926 435:0.12026 436:0.37341 437:0.10831 438:0.46148 439:0 440:0.03067 441:0.29453 442:0.43471 443:0.38328 444:0.55805 445:0.59852 446:0.22676 447:0.33428 448:0.5399 449:0.36164 450:0.6786 451:0.52356 452:0.30132 453:0.23683 454:0.35761 455:0.43408 456:0.25392 457:0.23516 458:0.56793 459:0 460:0.42153 461:0.49609 462:0.16282 463:0.57523 464:0.69723 465:0.16441 466:0.44883 467:0.36327 468:0.17503 469:0.62945 470:0.31496 471:0.24735 472:0.4005 473:0.15747 474:0.47334 475:0.57621 476:0.50112 477:0.22478 478:0.27451 479:0 480:0.24354 481:0.23828 482:0.25148 483:0.05697 484:0.0277 485:0.55296 486:-0.06355 487:0.09835 488:0.62613 489:0.00822 490:0.81747 491:0.5689 492:0.0339 493:-0.03844 494:0.10663 495:0.11125 496:0.02465 497:0.37908 498:0.76611 499:0 500:0.21648 501:0.21562 502:0.24073 503:-0.09226 504:-0.08179 505:0.8867 506:-0.02007 507:0.04775 508:0.47683 509:0.24384 510:0.73586 511:0.43404 512:-0.09793 513:0.01612 514:0.03771 515:-0.00772 516:-0.05527 517:-0.00223 518:0.43627 519:0 520:0.5436 521:0.34141 522:0.15476 523:0.66749 524:0.66095 525:0.18966 526:0.35251 527:0.45367 528:0.14543 529:0.59041 530:0.34288 531:0.27503 532:0.58757 533:0.18661 534:0.51235 535:0.60707 536:0.40254 537:0.24703 538:0.17507 539:0 540:0.28322 541:0.28594 542:0.20365 543:0.63529 544:0.80079 545:0.13547 546:0.30301 547:0.3303 548:0.25225 549:0.55068 550:0.34288 551:0.3404 552:0.34965 553:0.12213 554:0.55007 555:0.5254 556:0.40403 557:0.20178 558:0.29272 559:0 560:0.21467 561:0.18047 562:0.07738 563:-0.13065 564:0.06992 565:0.28571 566:-0.01605 567:-0.11654 568:0.48649 569:0.00068 570:0.53257 571:1.00883 572:-0.12618 573:-0.01612 574:0.0156 575:0.13826 576:0.13069 577:-0.023 578:0.41527 579:0 580:0.1359 581:0.30937 582:0.3396 583:0.35046 584:0.53232 585:0.21367 586:0.34114 587:0.27231 588:0.45109 589:0.66164 590:0.55762 591:0.33569 592:0.32957 593:0.48295 594:0.41612 595:0.63408 596:0.36221 597:0.39169 598:0.53081 599:0 600:0.13349 601:0.45469 602:0.18968 603:0.58514 604:0.64512 605:0.2069 606:0.45351 607:0.28425 608:0.20463 609:0.57466 610:0.35075 611:0.18905 612:0.55304 613:0.21575 614:0.5104 615:0.57685 616:0.54145 617:0.30564 618:0.28782 619:0 620:0.24895 621:0.53906 622:0.34121 623:0.4452 624:0.48153 625:0.42303 626:0.34582 627:0.47982 628:0.35779 629:0.59932 630:0.46958 631:0.43757 632:0.44633 633:0.2641 634:0.43563 635:0.60064 636:0.47872 637:0.33309 638:0.37395 639:0 640:0.37402 641:0.17656 642:0.15583 643:0.34861 644:0.24406 645:-0.00616 646:0.95318 647:0.24275 648:0.10103 649:0.34795 650:0.0544 651:-0.01885 652:0.40176 653:0.22443 654:0.11834 655:0.41029 656:0.28305 657:0.04377 658:0.12955 659:0 660:0.12508  # LTREFHDQLEKNFVMRMKTEDAEEVFKDMRNAG
0 1:0.29219 2:0.32563 3:0.69412 4:0.40435 5:0.15825 6:0.33378 7:0.28766 8:0.36808 9:0.22808 10:0.30279 11:0.16549 12:0.63842 13:0.49721 14:0.27568 15:0.29003 16:0.64974 17:0.58605 18:0.47969 19:0 20:0.2712 21:0.42578 22:0.24557 23:0.37833 24:0.46174 25:0.39963 26:0.24482 27:0.27743 28:0.61326 29:0.42671 30:0.62706 31:0.38987 32:0.25863 33:0.42157 34:0.37516 35:0.5074 36:0.36819 37:0.38056 38:0.65896 39:0 40:0.31389 41:0.46797 42:0.29876 43:0.52508 44:0.45383 45:0.58867 46:0.22609 47:0.52757 48:0.52059 49:0.36233 50:0.36722 51:0.31625 52:0.39736 53:0.25418 54:0.37321 55:0.34855 56:0.47199 57:0.54006 58:0.57983 59:0 60:0.5015 61:0.53359 62:0.39871 63:0.27245 64:0.23747 65:0.58744 66:0.18997 67:0.31495 68:0.48005 69:0.27397 70:0.53329 71:0.33804 72:0.27809 73:0.18351 74:0.20091 75:0.19743 76:0.4817 77:0.73516 78:0.4986 79:0 80:0.57968 81:0.36094 82:0.50725 83:0.24272 84:0.08839 85:0.6367 86:0.1291 87:0.39511 88:0.19241 89:-0.00685 90:0.33214 91:0.27385 92:0.64532 93:0.18165 94:0.13524 95:0.20322 96:0.41075 97:0.23739 98:0.22269 99:0 100:0.84185 101:0.39062 102:0.21816 103:0.42229 104:0.39578 105:0.19335 106:0.35251 107:0.30188 108:0.46332 109:0.34452 110:0.45598 111:0.34335 112:0.76899 113:0.29572 114:0.28999 115:0.46752 116:0.55041 117:0.58383 118:0.36695 119:0 120:0.32652 121:0.45859 122:0.28426 123:0.19814 124:0.36346 125:0.2383 126:0.25886 127:0.29107 128:0.70656 129:0.37945 130:0.62706 131:0.4523 132:0.29316 133:0.23249 134:0.43498 135:0.35627 136:0.52128 137:0.50668 138:0.60504 139:0 140:0.23752 141:0.38437 142:0.29124 143:-0.03963 144:-0.02968 145:0.40333 146:0.07291 147:0.08982 148:0.66281 149:0.02877 150:0.91267 151:0.60895 152:0.07031 153:0.0248 154:0.0156 155:0.13891 156:-0.00896 157:0.11053 158:0.5021 159:0 160:0.27721 161:0.26953 162:0.31381 163:0.52384 164:0.46702 165:0.38485 166:0.1398 167:0.37806 168:0.78121 169:0.26438 170:0.64281 171:0.57833 172:0.39234 173:0.08679 174:0.32445 175:0.28103 176:0.33757 177:0.21958 178:0.57213 179:0 180:0.24053 181:0.47422 182:0.37238 183:0.52074 184:0.4558 185:0.23522 186:0.46221 187:0.45594 188:0.33912 189:0.59521 190:0.27201 191:0.22615 192:0.55053 193:0.25356 194:0.43693 195:0.64051 196:0.53771 197:0.29674 198:0.42787 199:0 200:0.3638 201:0.58984 202:0.4734 203:0.32012 204:0.24142 205:0.2266 206:0.69632 207:0.25185 208:0.46654 209:0.2637 210:0.65426 211:0.38457 212:0.41117 213:0.12895 214:0.29974 215:0.34019 216:0.46229 217:0.30786 218:0.4916 219:0 220:0.24113 221:0.10859 222:0.5755 223:0.11207 224:0.01583 225:0.75985 226:0.18395 227:0.28937 228:0.37838 229:0.05274 230:0.7194 231:0.29505 232:0.15505 233:-0.01364 234:-0.0104 235:0.22058 236:0.11128 237:0.06602 238:0.43137 239:0 240:0.79254 241:0.54062 242:0.79581 243:0.24396 244:0.24802 245:0.31773 246:0.56522 247:0.02331 248:0.30952 249:0.46712 250:0.37008 251:0.31095 252:0.40615 253:0.04526 254:0.22757 255:0.43859 256:0.51307 257:0.27374 258:0.57003 259:0 260:0.0896 261:0.37031 262:0.11768 263:0.39071 264:0.47427 265:0.15394 266:0.24482 267:0.43945 268:0.31918 269:0.75616 270:0.40157 271:0.47114 272:0.4049 273:0.0806 274:0.43108 275:0.73569 276:0.43391 277:0.22997 278:0.34314 279:0 280:0.17919 281:0.5875 282:0.49651 283:0.37895 284:0.47889 285:0.34667 286:0.39732 287:0.33144 288:0.35972 289:0.50137 290:0.46027 291:0.24205 292:0.59699 293:0.20955 294:0.39792 295:0.6135 296:0.5183 297:0.33309 298:0.39776 299:0 300:0.26338 301:0.22031 302:0.31972 303:0.3678 304:0.27902 305:0.12869 306:0.90569 307:0.34792 308:0.2471 309:0.39041 310:0.37581 311:0.41696 312:0.4639 313:0.11779 314:0.29844 315:0.43666 316:0.29276 317:0.08457 318:0.18838 319:0 320:-0.00421 321:0.22812 322:0.17571 323:0.56347 324:0.53826 325:0.29249 326:0.18328 327:0.43775 328:0.23037 329:0.72671 330:0.46242 331:0.49529 332:0.4796 333:0.16863 334:0.513 335:0.6791 336:0.37565 337:0.06083 338:0.12045 339:0 340:0.39928 341:0.28594 342:0.33423 343:0.20062 344:0.12269 345:0.56342 346:0.26689 347:0.30984 348:0.57529 349:0.18836 350:0.71152 351:0.53534 352:0.12178 353:0.50279 354:0.07022 355:0.22765 356:0.29574 357:0.47626 358:0.71218 359:0 360:0.33734 361:0.34766 362:-0.0086 363:0.75294 364:0.72098 365:0.25185 366:0.37726 367:0.30131 368:0.24389 369:0.53904 370:0.24553 371:0.27385 372:0.41682 373:0.33726 374:0.4922 375:0.4508 376:0.44884 377:0.22923 378:0.19258 379:0 380:0.30066 381:0.52812 382:0.04245 383:0.59133 384:0.72823 385:0.2069 386:0.28562 387:0.35418 388:0.29344 389:0.63288 390:0.47602 391:0.43816 392:0.3666 393:0.22567 394:0.41678 395:0.45723 396:0.37267 397:0.34866 398:0.2605 399:0 400:0.1798 401:0.98828 402:0.23697 403:-0.03777 404:-0.01583 405:0.06773 406:0.40468 407:0.06708 408:0.31532 409:0.05342 410:0.15676 411:0.37397 412:0.05775 413:-0.02666 414:0.02926 415:0.12026 416:0.37341 417:0.10831 418:0.46148 419:0 420:0.03067 421:0.29453 422:0.43471 423:0.38328 424:0.55805 425:0.59852 426:0.22676 427:0.33428 428:0.5399 429:0.36164 430:0.6786 431:0.52356 432:0.30132 433:0.23683 434:0.35761 435:0.43408 436:0.25392 437:0.23516 438:0.56793 439:0 440:0.42153 441:0.49609 442:0.16282 443:0.57523 444:0.69723 445:0.16441 446:0.44883 447:0.36327 448:0.17503 449:0.62945 450:0.31496 451:0.24735 452:0.4005 453:0.15747 454:0.47334 455:0.57621 456:0.50112 457:0.22478 458:0.27451 459:0 460:0.24354 461:0.23828 462:0.25148 463:0.05697 464:0.0277 465:0.55296 466:-0.06355 467:0.09835 468:0.62613 469:0.00822 470:0.81747 471:0.5689 472:0.0339 473:-0.03844 474:0.10663 475:0.11125 476:0.02465 477:0.37908 478:0.76611 479:0 480:0.21648 481:0.21562 482:0.24073 483:-0.09226 484:-0.08179 485:0.8867 486:-0.02007 487:0.04775 488:0.47683 489:0.24384 490:0.73586 491:0.43404 492:-0.09793 493:0.01612 494:0.03771 495:-0.00772 496:-0.05527 497:-0.00223 498:0.43627 499:0 500:0.5436 501:0.34141 502:0.15476 503:0.66749 504:0.66095 505:0.18966 506:0.35251 507:0.45367 508:0.14543 509:0.59041 510:0.34288 511:0.27503 512:0.58757 513:0.18661 514:0.51235 515:0.60707 516:0.40254 517:0.24703 518:0.17507 519:0 520:0.28322 521:0.28594 522:0.20365 523:0.63529 524:0.80079 525:0.13547 526:0.30301 527:0.3303 528:0.25225 529:0.55068 530:0.34288 531:0.3404 532:0.34965 533:0.12213 534:0.55007 535:0.5254 536:0.40403 537:0.20178 538:0.29272 539:0 540:0.21467 541:0.18047 542:0.07738 543:-0.13065 544:0.06992 545:0.28571 546:-0.01605 547:-0.11654 548:0.48649 549:0.00068 550:0.53257 551:1.00883 552:-0.12618 553:-0.01612 554:0.0156 555:0.13826 556:0.13069 557:-0.023 558:0.41527 559:0 560:0.1359 561:0.30937 562:0.3396 563:0.35046 564:0.53232 565:0.21367 566:0.34114 567:0.27231 568:0.45109 569:0.66164 570:0.55762 571:0.33569 572:0.32957 573:0.48295 574:0.41612 575:0.63408 576:0.36221 577:0.39169 578:0.53081 579:0 580:0.13349 581:0.45469 582:0.18968 583:0.58514 584:0.64512 585:0.2069 586:0.45351 587:0.28425 588:0.20463 589:0.57466 590:0.35075 591:0.18905 592:0.55304 593:0.21575 594:0.5104 595:0.57685 596:0.54145 597:0.30564 598:0.28782 599:0 600:0.24895 601:0.53906 602:0.34121 603:0.4452 604:0.48153 605:0.42303 606:0.34582 607:0.47982 608:0.35779 609:0.59932 610:0.46958 611:0.43757 612:0.44633 613:0.2641 614:0.43563 615:0.60064 616:0.47872 617:0.33309 618:0.37395 619:0 620:0.37402 621:0.17656 622:0.15583 623:0.34861 624:0.24406 625:-0.00616 626:0.95318 627:0.24275 628:0.10103 629:0.34795 630:0.0544 631:-0.01885 632:0.40176 633:0.22443 634:0.11834 635:0.41029 636:0.28305 637:0.04377 638:0.12955 639:0 640:0.12508 641:0.16641 642:0.73992 643:0.18019 644:0.09037 645:0.5117 646:0.25217 647:0.31211 648:0.67632 649:0.11027 650:0.66858 651:0.31861 652:0.12304 653:0.25108 654:0.09103 655:0.24566 656:0.23973 657:0.26409 658:0.71709 659:0 660:0.39266  # TREFHDQLEKNFVMRMKTEDAEEVFKDMRNAGV
0 1:0.42578 2:0.24557 3:0.37833 4:0.46174 5:0.39963 6:0.24482 7:0.27743 8:0.61326 9:0.42671 10:0.62706 11:0.38987 12:0.25863 13:0.42157 14:0.37516 15:0.5074 16:0.36819 17:0.38056 18:0.65896 19:0 20:0.31389 21:0.46797 22:0.29876 23:0.52508 24:0.45383 25:0.58867 26:0.22609 27:0.52757 28:0.52059 29:0.36233 30:0.36722 31:0.31625 32:0.39736 33:0.25418 34:0.37321 35:0.34855 36:0.47199 37:0.54006 38:0.57983 39:0 40:0.5015 41:0.53359 42:0.39871 43:0.27245 44:0.23747 45:0.58744 46:0.18997 47:0.31495 48:0.48005 49:0.27397 50:0.53329 51:0.33804 52:0.27809 53:0.18351 54:0.20091 55:0.19743 56:0.4817 57:0.73516 58:0.4986 59:0 60:0.57968 61:0.36094 62:0.50725 63:0.24272 64:0.08839 65:0.6367 66:0.1291 67:0.39511 68:0.19241 69:-0.00685 70:0.33214 71:0.27385 72:0.64532 73:0.18165 74:0.13524 75:0.20322 76:0.41075 77:0.23739 78:0.22269 79:0 80:0.84185 81:0.39062 82:0.21816 83:0.42229 84:0.39578 85:0.19335 86:0.35251 87:0.30188 88:0.46332 89:0.34452 90:0.45598 91:0.34335 92:0.76899 93:0.29572 94:0.28999 95:0.46752 96:0.55041 97:0.58383 98:0.36695 99:0 100:0.32652 101:0.45859 102:0.28426 103:0.19814 104:0.36346 105:0.2383 106:0.25886 107:0.29107 108:0.70656 109:0.37945 110:0.62706 111:0.4523 112:0.29316 113:0.23249 114:0.43498 115:0.35627 116:0.52128 117:0.50668 118:0.60504 119:0 120:0.23752 121:0.38437 122:0.29124 123:-0.03963 124:-0.02968 125:0.40333 126:0.07291 127:0.08982 128:0.66281 129:0.02877 130:0.91267 131:0.60895 132:0.07031 133:0.0248 134:0.0156 135:0.13891 136:-0.00896 137:0.11053 138:0.5021 139:0 140:0.27721 141:0.26953 142:0.31381 143:0.52384 144:0.46702 145:0.38485 146:0.1398 147:0.37806 148:0.78121 149:0.26438 150:0.64281 151:0.57833 152:0.39234 153:0.08679 154:0.32445 155:0.28103 156:0.33757 157:0.21958 158:0.57213 159:0 160:0.24053 161:0.47422 162:0.37238 163:0.52074 164:0.4558 165:0.23522 166:0.46221 167:0.45594 168:0.33912 169:0.59521 170:0.27201 171:0.22615 172:0.55053 173:0.25356 174:0.43693 175:0.64051 176:0.53771 177:0.29674 178:0.42787 179:0 180:0.3638 181:0.58984 182:0.4734 183:0.32012 184:0.24142 185:0.2266 186:0.69632 187:0.25185 188:0.46654 189:0.2637 190:0.65426 191:0.38457 192:0.41117 193:0.12895 194:0.29974 195:0.34019 196:0.46229 197:0.30786 198:0.4916 199:0 200:0.24113 201:0.10859 202:0.5755 203:0.11207 204:0.01583 205:0.75985 206:0.18395 207:0.28937 208:0.37838 209:0.05274 210:0.7194 211:0.29505 212:0.15505 213:-0.01364 214:-0.0104 215:0.22058 216:0.11128 217:0.06602 218:0.43137 219:0 220:0.79254 221:0.54062 222:0.79581 223:0.24396 224:0.24802 225:0.31773 226:0.56522 227:0.02331 228:0.30952 229:0.46712 230:0.37008 231:0.31095 232:0.40615 233:0.04526 234:0.22757 235:0.43859 236:0.51307 237:0.27374 238:0.57003 239:0 240:0.0896 241:0.37031 242:0.11768 243:0.39071 244:0.47427 245:0.15394 246:0.24482 247:0.43945 248:0.31918 249:0.75616 250:0.40157 251:0.47114 252:0.4049 253:0.0806 254:0.43108 255:0.73569 256:0.43391 257:0.22997 258:0.34314 259:0 260:0.17919 261:0.5875 262:0.49651 263:0.37895 264:0.47889 265:0.34667 266:0.39732 267:0.33144 268:0.35972 269:0.50137 270:0.46027 271:0.24205 272:0.59699 273:0.20955 274:0.39792 275:0.6135 276:0.5183 277:0.33309 278:0.39776 279:0 280:0.26338 281:0.22031 282:0.31972 283:0.3678 284:0.27902 285:0.12869 286:0.90569 287:0.34792 288:0.2471 289:0.39041 290:0.37581 291:0.41696 292:0.4639 293:0.11779 294:0.29844 295:0.43666 296:0.29276 297:0.08457 298:0.18838 299:0 300:-0.00421 301:0.22812 302:0.17571 303:0.56347 304:0.53826 305:0.29249 306:0.18328 307:0.43775 308:0.23037 309:0.72671 310:0.46242 311:0.49529 312:0.4796 313:0.16863 314:0.513 315:0.6791 316:0.37565 317:0.06083 318:0.12045 319:0 320:0.39928 321:0.28594 322:0.33423 323:0.20062 324:0.12269 325:0.56342 326:0.26689 327:0.30984 328:0.57529 329:0.18836 330:0.71152 331:0.53534 332:0.12178 333:0.50279 334:0.07022 335:0.22765 336:0.29574 337:0.47626 338:0.71218 339:0 340:0.33734 341:0.34766 342:-0.0086 343:0.75294 344:0.72098 345:0.25185 346:0.37726 347:0.30131 348:0.24389 349:0.53904 350:0.24553 351:0.27385 352:0.41682 353:0.33726 354:0.4922 355:0.4508 356:0.44884 357:0.22923 358:0.19258 359:0 360:0.30066 361:0.52812 362:0.04245 363:0.59133 364:0.72823 365:0.2069 366:0.28562 367:0.35418 368:0.29344 369:0.63288 370:0.47602 371:0.43816 372:0.3666 373:0.22567 374:0.41678 375:0.45723 376:0.37267 377:0.34866 378:0.2605 379:0 380:0.1798 381:0.98828 382:0.23697 383:-0.03777 384:-0.01583 385:0.06773 386:0.40468 387:0.06708 388:0.31532 389:0.05342 390:0.15676 391:0.37397 392:0.05775 393:-0.02666 394:0.02926 395:0.12026 396:0.37341 397:0.10831 398:0.46148 399:0 400:0.03067 401:0.29453 402:0.43471 403:0.38328 404:0.55805 405:0.59852 406:0.22676 407:0.33428 408:0.5399 409:0.36164 410:0.6786 411:0.52356 412:0.30132 413:0.23683 414:0.35761 415:0.43408 416:0.25392 417:0.23516 418:0.56793 419:0 420:0.42153 421:0.49609 422:0.16282 423:0.57523 424:0.69723 425:0.16441 426:0.44883 427:0.36327 428:0.17503 429:0.62945 430:0.31496 431:0.24735 432:0.4005 433:0.15747 434:0.47334 435:0.57621 436:0.50112 437:0.22478 438:0.27451 439:0 440:0.24354 441:0.23828 442:0.25148 443:0.05697 444:0.0277 445:0.55296 446:-0.06355 447:0.09835 448:0.62613 449:0.00822 450:0.81747 451:0.5689 452:0.0339 453:-0.03844 454:0.10663 455:0.11125 456:0.02465 457:0.37908 458:0.76611 459:0 460:0.21648 461:0.21562 462:0.24073 463:-0.09226 464:-0.08179 465:0.8867 466:-0.02007 467:0.04775 468:0.47683 469:0.24384 470:0.73586 471:0.43404 472:-0.09793 473:0.01612 474:0.03771 475:-0.00772 476:-0.05527 477:-0.00223 478:0.43627 479:0 480:0.5436 481:0.34141 482:0.15476 483:0.66749 484:0.66095 485:0.18966 486:0.35251 487:0.45367 488:0.14543 489:0.59041 490:0.34288 491:0.27503 492:0.58757 493:0.18661 494:0.51235 495:0.60707 496:0.40254 497:0.24703 498:0.17507 499:0 500:0.28322 501:0.28594 502:0.20365 503:0.63529 504:0.80079 505:0.13547 506:0.30301 507:0.3303 508:0.25225 509:0.55068 510:0.34288 511:0.3404 512:0.34965 513:0.12213 514:0.55007 515:0.5254 516:0.40403 517:0.20178 518:0.29272 519:0 520:0.21467 521:0.18047 522:0.07738 523:-0.13065 524:0.06992 525:0.28571 526:-0.01605 527:-0.11654 528:0.48649 529:0.00068 530:0.53257 531:1.00883 532:-0.12618 533:-0.01612 534:0.0156 535:0.13826 536:0.13069 537:-0.023 538:0.41527 539:0 540:0.1359 541:0.30937 542:0.3396 543:0.35046 544:0.53232 545:0.21367 546:0.34114 547:0.27231 548:0.45109 549:0.66164 550:0.55762 551:0.33569 552:0.32957 553:0.48295 554:0.41612 555:0.63408 556:0.36221 557:0.39169 558:0.53081 559:0 560:0.13349 561:0.45469 562:0.18968 563:0.58514 564:0.64512 565:0.2069 566:0.45351 567:0.28425 568:0.20463 569:0.57466 570:0.35075 571:0.18905 572:0.55304 573:0.21575 574:0.5104 575:0.57685 576:0.54145 577:0.30564 578:0.28782 579:0 580:0.24895 581:0.53906 582:0.34121 583:0.4452 584:0.48153 585:0.42303 586:0.34582 587:0.47982 588:0.35779 589:0.59932 590:0.46958 591:0.43757 592:0.44633 593:0.2641 594:0.43563 595:0.60064 596:0.47872 597:0.33309 598:0.37395 599:0 600:0.37402 601:0.17656 602:0.15583 603:0.34861 604:0.24406 605:-0.00616 606:0.95318 607:0.24275 608:0.10103 609:0.34795 610:0.0544 611:-0.01885 612:0.40176 613:0.22443 614:0.11834 615:0.41029 616:0.28305 617:0.04377 618:0.12955 619:0 620:0.12508 621:0.16641 622:0.73992 623:0.18019 624:0.09037 625:0.5117 626:0.25217 627:0.31211 628:0.67632 629:0.11027 630:0.66858 631:0.31861 632:0.12304 633:0.25108 634:0.09103 635:0.24566 636:0.23973 637:0.26409 638:0.71709 639:0 640:0.39266 641:0.41016 642:0.27942 643:0.41238 644:0.58905 645:0.4101 646:0.34849 647:0.39113 648:0.44981 649:0.58904 650:0.44667 651:0.35336 652:0.37225 653:0.40174 654:0.48309 655:0.51768 656:0.50485 657:0.41024 658:0.51681 659:0 660:0.35177  # REFHDQLEKNFVMRMKTEDAEEVFKDMRNAGVE
0 1:0.46797 2:0.29876 3:0.52508 4:0.45383 5:0.58867 6:0.22609 7:0.52757 8:0.52059 9:0.36233 10:0.36722 11:0.31625 12:0.39736 13:0.25418 14:0.37321 15:0.34855 16:0.47199 17:0.54006 18:0.57983 19:0 20:0.5015 21:0.53359 22:0.39871 23:0.27245 24:0.23747 25:0.58744 26:0.18997 27:0.31495 28:0.48005 29:0.27397 30:0.53329 31:0.33804 32:0.27809 33:0.18351 34:0.20091 35:0.19743 36:0.4817 37:0.73516 38:0.4986 39:0 40:0.57968 41:0.36094 42:0.50725 43:0.24272 44:0.08839 45:0.6367 46:0.1291 47:0.39511 48:0.19241 49:-0.00685 50:0.33214 51:0.27385 52:0.64532 53:0.18165 54:0.13524 55:0.20322 56:0.41075 57:0.23739 58:0.22269 59:0 60:0.84185 61:0.39062 62:0.21816 63:0.42229 64:0.39578 65:0.19335 66:0.35251 67:0.30188 68:0.46332 69:0.34452 70:0.45598 71:0.34335 72:0.76899 73:0.29572 74:0.28999 75:0.46752 76:0.55041 77:0.58383 78:0.36695 79:0 80:0.32652 81:0.45859 82:0.28426 83:0.19814 84:0.36346 85:0.2383 86:0.25886 87:0.29107 88:0.70656 89:0.37945 90:0.62706 91:0.4523 92:0.29316 93:0.23249 94:0.43498 95:0.35627 96:0.52128 97:0.50668 98:0.60504 99:0 100:0.23752 101:0.38437 102:0.29124 103:-0.03963 104:-0.02968 105:0.40333 106:0.07291 107:0.08982 108:0.66281 109:0.02877 110:0.91267 111:0.60895 112:0.07031 113:0.0248 114:0.0156 115:0.13891 116:-0.00896 117:0.11053 118:0.5021 119:0 120:0.27721 121:0.26953 122:0.31381 123:0.52384 124:0.46702 125:0.38485 126:0.1398 127:0.37806 128:0.78121 129:0.26438 130:0.64281 131:0.57833 132:0.39234 133:0.08679 134:0.32445 135:0.28103 136:0.33757 137:0.21958 138:0.57213 139:0 140:0.24053 141:0.47422 142:0.37238 143:0.52074 144:0.4558 145:0.23522 146:0.46221 147:0.45594 148:0.33912 149:0.59521 150:0.27201 151:0.22615 152:0.55053 153:0.25356 154:0.43693 155:0.64051 156:0.53771 157:0.29674 158:0.42787 159:0 160:0.3638 161:0.58984 162:0.4734 163:0.32012 164:0.24142 165:0.2266 166:0.69632 167:0.25185 168:0.46654 169:0.2637 170:0.65426 171:0.38457 172:0.41117 173:0.12895 174:0.29974 175:0.34019 176:0.46229 177:0.30786 178:0.4916 179:0 180:0.24113 181:0.10859 182:0.5755 183:0.11207 184:0.01583 185:0.75985 186:0.18395 187:0.28937 188:0.37838 189:0.05274 190:0.7194 191:0.29505 192:0.15505 193:-0.01364 194:-0.0104 195:0.22058 196:0.11128 197:0.06602 198:0.43137 199:0 200:0.79254 201:0.54062 202:0.79581 203:0.24396 204:0.24802 205:0.31773 206:0.56522 207:0.02331 208:0.30952 209:0.46712 210:0.37008 211:0.31095 212:0.40615 213:0.04526 214:0.22757 215:0.43859 216:0.51307 217:0.27374 218:0.57003 219:0 220:0.0896 221:0.37031 222:0.11768 223:0.39071 224:0.47427 225:0.15394 226:0.24482 227:0.43945 228:0.31918 229:0.75616 230:0.40157 231:0.47114 232:0.4049 233:0.0806 234:0.43108 235:0.73569 236:0.43391 237:0.22997 238:0.34314 239:0 240:0.17919 241:0.5875 242:0.49651 243:0.37895 244:0.47889 245:0.34667 246:0.39732 247:0.33144 248:0.35972 249:0.50137 250:0.46027 251:0.24205 252:0.59699 253:0.20955 254:0.39792 255:0.6135 256:0.5183 257:0.33309 258:0.39776 259:0 260:0.26338 261:0.22031 262:0.31972 263:0.3678 264:0.27902 265:0.12869 266:0.90569 267:0.34792 268:0.2471 269:0.39041 270:0.37581 271:0.41696 272:0.4639 273:0.11779 274:0.29844 275:0.43666 276:0.29276 277:0.08457 278:0.18838 279:0 280:-0.00421 281:0.22812 282:0.17571 283:0.56347 284:0.53826 285:0.29249 286:0.18328 287:0.43775 288:0.23037 289:0.72671 290:0.46242 291:0.49529 292:0.4796 293:0.16863 294:0.513 295:0.6791 296:0.37565 297:0.06083 298:0.12045 299:0 300:0.39928 301:0.28594 302:0.33423 303:0.20062 304:0.12269 305:0.56342 306:0.26689 307:0.30984 308:0.57529 309:0.18836 310:0.71152 311:0.53534 312:0.12178 313:0.50279 314:0.07022 315:0.22765 316:0.29574 317:0.47626 318:0.71218 319:0 320:0.33734 321:0.34766 322:-0.0086 323:0.75294 324:0.72098 325:0.25185 326:0.37726 327:0.30131 328:0.24389 329:0.53904 330:0.24553 331:0.27385 332:0.41682 333:0.33726 334:0.4922 335:0.4508 336:0.44884 337:0.22923 338:0.19258 339:0 340:0.30066 341:0.52812 342:0.04245 343:0.59133 344:0.72823 345:0.2069 346:0.28562 347:0.35418 348:0.29344 349:0.63288 350:0.47602 351:0.43816 352:0.3666 353:0.22567 354:0.41678 355:0.45723 356:0.37267 357:0.34866 358:0.2605 359:0 360:0.1798 361:0.98828 362:0.23697 363:-0.03777 364:-0.01583 365:0.06773 366:0.40468 367:0.06708 368:0.31532 369:0.05342 370:0.15676 371:0.37397 372:0.05775 373:-0.02666 374:0.02926 375:0.12026 376:0.37341 377:0.10831 378:0.46148 379:0 380:0.03067 381:0.29453 382:0.43471 383:0.38328 384:0.55805 385:0.59852 386:0.22676 387:0.33428 388:0.5399 389:0.36164 390:0.6786 391:0.52356 392:0.30132 393:0.23683 394:0.35761 395:0.43408 396:0.25392 397:0.23516 398:0.56793 399:0 400:0.42153 401:0.49609 402:0.16282 403:0.57523 404:0.69723 405:0.16441 406:0.44883 407:0.36327 408:0.17503 409:0.62945 410:0.31496 411:0.24735 412:0.4005 413:0.15747 414:0.47334 415:0.57621 416:0.50112 417:0.22478 418:0.27451 419:0 420:0.24354 421:0.23828 422:0.25148 423:0.05697 424:0.0277 425:0.55296 426:-0.06355 427:0.09835 428:0.62613 429:0.00822 430:0.81747 431:0.5689 432:0.0339 433:-0.03844 434:0.10663 435:0.11125 436:0.02465 437:0.37908 438:0.76611 439:0 440:0.21648 441:0.21562 442:0.24073 443:-0.09226 444:-0.08179 445:0.8867 446:-0.02007 447:0.04775 448:0.47683 449:0.24384 450:0.73586 451:0.43404 452:-0.09793 453:0.01612 454:0.03771 455:-0.00772 456:-0.05527 457:-0.00223 458:0.43627 459:0 460:0.5436 461:0.34141 462:0.15476 463:0.66749 464:0.66095 465:0.18966 466:0.35251 467:0.45367 468:0.14543 469:0.59041 470:0.34288 471:0.27503 472:0.58757 473:0.18661 474:0.51235 475:0.60707 476:0.40254 477:0.24703 478:0.17507 479:0 480:0.28322 481:0.28594 482:0.20365 483:0.63529 484:0.80079 485:0.13547 486:0.30301 487:0.3303 488:0.25225 489:0.55068 490:0.34288 491:0.3404 492:0.34965 493:0.12213 494:0.55007 495:0.5254 496:0.40403 497:0.20178 498:0.29272 499:0 500:0.21467 501:0.18047 502:0.07738 503:-0.13065 504:0.06992 505:0.28571 506:-0.01605 507:-0.11654 508:0.48649 509:0.00068 510:0.53257 511:1.00883 512:-0.12618 513:-0.01612 514:0.0156 515:0.13826 516:0.13069 517:-0.023 518:0.41527 519:0 520:0.1359 521:0.30937 522:0.3396 523:0.35046 524:0.53232 525:0.21367 526:0.34114 527:0.27231 528:0.45109 529:0.66164 530:0.55762 531:0.33569 532:0.32957 533:0.48295 534:0.41612 535:0.63408 536:0.36221 537:0.39169 538:0.53081 539:0 540:0.13349 541:0.45469 542:0.18968 543:0.58514 544:0.64512 545:0.2069 546:0.45351 547:0.28425 548:0.20463 549:0.57466 550:0.35075 551:0.18905 552:0.55304 553:0.21575 554:0.5104 555:0.57685 556:0.54145 557:0.30564 558:0.28782 559:0 560:0.24895 561:0.53906 562:0.34121 563:0.4452 564:0.48153 565:0.42303 566:0.34582 567:0.47982 568:0.35779 569:0.59932 570:0.46958 571:0.43757 572:0.44633 573:0.2641 574:0.43563 575:0.60064 576:0.47872 577:0.33309 578:0.37395 579:0 580:0.37402 581:0.17656 582:0.15583 583:0.34861 584:0.24406 585:-0.00616 586:0.95318 587:0.24275 588:0.10103 589:0.34795 590:0.0544 591:-0.01885 592:0.40176 593:0.22443 594:0.11834 595:0.41029 596:0.28305 597:0.04377 598:0.12955 599:0 600:0.12508 601:0.16641 602:0.73992 603:0.18019 604:0.09037 605:0.5117 606:0.25217 607:0.31211 608:0.67632 609:0.11027 610:0.66858 611:0.31861 612:0.12304 613:0.25108 614:0.09103 615:0.24566 616:0.23973 617:0.26409 618:0.71709 619:0 620:0.39266 621:0.41016 622:0.27942 623:0.41238 624:0.58905 625:0.4101 626:0.34849 627:0.39113 628:0.44981 629:0.58904 630:0.44667 631:0.35336 632:0.37225 633:0.40174 634:0.48309 635:0.51768 636:0.50485 637:0.41024 638:0.51681 639:0 640:0.35177 641:0.33828 642:0.08436 643:0.16285 644:0.14842 645:0.09421 646:0.18528 647:0.15634 648:0.2471 649:0.19932 650:0.26271 651:0.10071 652:0.12178 653:0.95102 654:0.06112 655:0.34984 656:0.1165 657:0.07789 658:0.36415 659:0 660:0.11906  # EFHDQLEKNFVMRMKTEDAEEVFKDMRNAGVEP
0 1:0.53359 2:0.39871 3:0.27245 4:0.23747 5:0.58744 6:0.18997 7:0.31495 8:0.48005 9:0.27397 10:0.53329 11:0.33804 12:0.27809 13:0.18351 14:0.20091 15:0.19743 16:0.4817 17:0.73516 18:0.4986 19:0 20:0.57968 21:0.36094 22:0.50725 23:0.24272 24:0.08839 25:0.6367 26:0.1291 27:0.39511 28:0.19241 29:-0.00685 30:0.33214 31:0.27385 32:0.64532 33:0.18165 34:0.13524 35:0.20322 36:0.41075 37:0.23739 38:0.22269 39:0 40:0.84185 41:0.39062 42:0.21816 43:0.42229 44:0.39578 45:0.19335 46:0.35251 47:0.30188 48:0.46332 49:0.34452 50:0.45598 51:0.34335 52:0.76899 53:0.29572 54:0.28999 55:0.46752 56:0.55041 57:0.58383 58:0.36695 59:0 60:0.32652 61:0.45859 62:0.28426 63:0.19814 64:0.36346 65:0.2383 66:0.25886 67:0.29107 68:0.70656 69:0.37945 70:0.62706 71:0.4523 72:0.29316 73:0.23249 74:0.43498 75:0.35627 76:0.52128 77:0.50668 78:0.60504 79:0 80:0.23752 81:0.38437 82:0.29124 83:-0.03963 84:-0.02968 85:0.40333 86:0.07291 87:0.08982 88:0.66281 89:0.02877 90:0.91267 91:0.60895 92:0.07031 93:0.0248 94:0.0156 95:0.13891 96:-0.00896 97:0.11053 98:0.5021 99:0 100:0.27721 101:0.26953 102:0.31381 103:0.52384 104:0.46702 105:0.38485 106:0.1398 107:0.37806 108:0.78121 109:0.26438 110:0.64281 111:0.57833 112:0.39234 113:0.08679 114:0.32445 115:0.28103 116:0.33757 117:0.21958 118:0.57213 119:0 120:0.24053 121:0.47422 122:0.37238 123:0.52074 124:0.4558 125:0.23522 126:0.46221 127:0.45594 128:0.33912 129:0.59521 130:0.27201 131:0.22615 132:0.55053 133:0.25356 134:0.43693 135:0.64051 136:0.53771 137:0.29674 138:0.42787 139:0 140:0.3638 141:0.58984 142:0.4734 143:0.32012 144:0.24142 145:0.2266 146:0.69632 147:0.25185 148:0.46654 149:0.2637 150:0.65426 151:0.38457 152:0.41117 153:0.12895 154:0.29974 155:0.34019 156:0.46229 157:0.30786 158:0.4916 159:0 160:0.24113 161:0.10859 162:0.5755 163:0.11207 164:0.01583 165:0.75985 166:0.18395 167:0.28937 168:0.37838 169:0.05274 170:0.7194 171:0.29505 172:0.15505 173:-0.01364 174:-0.0104 175:0.22058 176:0.11128 177:0.06602 178:0.43137 179:0 180:0.79254 181:0.54062 182:0.79581 183:0.24396 184:0.24802 185:0.31773 186:0.56522 187:0.02331 188:0.30952 189:0.46712 190:0.37008 191:0.31095 192:0.40615 193:0.04526 194:0.22757 195:0.43859 196:0.51307 197:0.27374 198:0.57003 199:0 200:0.0896 201:0.37031 202:0.11768 203:0.39071 204:0.47427 205:0.15394 206:0.24482 207:0.43945 208:0.31918 209:0.75616 210:0.40157 211:0.47114 212:0.4049 213:0.0806 214:0.43108 215:0.73569 216:0.43391 217:0.22997 218:0.34314 219:0 220:0.17919 221:0.5875 222:0.49651 223:0.37895 224:0.47889 225:0.34667 226:0.39732 227:0.33144 228:0.35972 229:0.50137 230:0.46027 231:0.24205 232:0.59699 233:0.20955 234:0.39792 235:0.6135 236:0.5183 237:0.33309 238:0.39776 239:0 240:0.26338 241:0.22031 242:0.31972 243:0.3678 244:0.27902 245:0.12869 246:0.90569 247:0.34792 248:0.2471 249:0.39041 250:0.37581 251:0.41696 252:0.4639 253:0.11779 254:0.29844 255:0.43666 256:0.29276 257:0.08457 258:0.18838 259:0 260:-0.00421 261:0.22812 262:0.17571 263:0.56347 264:0.53826 265:0.29249 266:0.18328 267:0.43775 268:0.23037 269:0.72671 270:0.46242 271:0.49529 272:0.4796 273:0.16863 274:0.513 275:0.6791 276:0.37565 277:0.06083 278:0.12045 279:0 280:0.39928 281:0.28594 282:0.33423 283:0.20062 284:0.12269 285:0.56342 286:0.26689 287:0.30984 288:0.57529 289:0.18836 290:0.71152 291:0.53534 292:0.12178 293:0.50279 294:0.07022 295:0.22765 296:0.29574 297:0.47626 298:0.71218 299:0 300:0.33734 301:0.34766 302:-0.0086 303:0.75294 304:0.72098 305:0.25185 306:0.37726 307:0.30131 308:0.24389 309:0.53904 310:0.24553 311:0.27385 312:0.41682 313:0.33726 314:0.4922 315:0.4508 316:0.44884 317:0.22923 318:0.19258 319:0 320:0.30066 321:0.52812 322:0.04245 323:0.59133 324:0.72823 325:0.2069 326:0.28562 327:0.35418 328:0.29344 329:0.63288 330:0.47602 331:0.43816 332:0.3666 333:0.22567 334:0.41678 335:0.45723 336:0.37267 337:0.34866 338:0.2605 339:0 340:0.1798 341:0.98828 342:0.23697 343:-0.03777 344:-0.01583 345:0.06773 346:0.40468 347:0.06708 348:0.31532 349:0.05342 350:0.15676 351:0.37397 352:0.05775 353:-0.02666 354:0.02926 355:0.12026 356:0.37341 357:0.10831 358:0.46148 359:0 360:0.03067 361:0.29453 362:0.43471 363:0.38328 364:0.55805 365:0.59852 366:0.22676 367:0.33428 368:0.5399 369:0.36164 370:0.6786 371:0.52356 372:0.30132 373:0.23683 374:0.35761 375:0.43408 376:0.25392 377:0.23516 378:0.56793 379:0 380:0.42153 381:0.49609 382:0.16282 383:0.57523 384:0.69723 385:0.16441 386:0.44883 387:0.36327 388:0.17503 389:0.62945 390:0.31496 391:0.24735 392:0.4005 393:0.15747 394:0.47334 395:0.57621 396:0.50112 397:0.22478 398:0.27451 399:0 400:0.24354 401:0.23828 402:0.25148 403:0.05697 404:0.0277 405:0.55296 406:-0.06355 407:0.09835 408:0.62613 409:0.00822 410:0.81747 411:0.5689 412:0.0339 413:-0.03844 414:0.10663 415:0.11125 416:0.02465 417:0.37908 418:0.76611 419:0 420:0.21648 421:0.21562 422:0.24073 423:-0.09226 424:-0.08179 425:0.8867 426:-0.02007 427:0.04775 428:0.47683 429:0.24384 430:0.73586 431:0.43404 432:-0.09793 433:0.01612 434:0.03771 435:-0.00772 436:-0.05527 437:-0.00223 438:0.43627 439:0 440:0.5436 441:0.34141 442:0.15476 443:0.66749 444:0.66095 445:0.18966 446:0.35251 447:0.45367 448:0.14543 449:0.59041 450:0.34288 451:0.27503 452:0.58757 453:0.18661 454:0.51235 455:0.60707 456:0.40254 457:0.24703 458:0.17507 459:0 460:0.28322 461:0.28594 462:0.20365 463:0.63529 464:0.80079 465:0.13547 466:0.30301 467:0.3303 468:0.25225 469:0.55068 470:0.34288 471:0.3404 472:0.34965 473:0.12213 474:0.55007 475:0.5254 476:0.40403 477:0.20178 478:0.29272 479:0 480:0.21467 481:0.18047 482:0.07738 483:-0.13065 484:0.06992 485:0.28571 486:-0.01605 487:-0.11654 488:0.48649 489:0.00068 490:0.53257 491:1.00883 492:-0.12618 493:-0.01612 494:0.0156 495:0.13826 496:0.13069 497:-0.023 498:0.41527 499:0 500:0.1359 501:0.30937 502:0.3396 503:0.35046 504:0.53232 505:0.21367 506:0.34114 507:0.27231 508:0.45109 509:0.66164 510:0.55762 511:0.33569 512:0.32957 513:0.48295 514:0.41612 515:0.63408 516:0.36221 517:0.39169 518:0.53081 519:0 520:0.13349 521:0.45469 522:0.18968 523:0.58514 524:0.64512 525:0.2069 526:0.45351 527:0.28425 528:0.20463 529:0.57466 530:0.35075 531:0.18905 532:0.55304 533:0.21575 534:0.5104 535:0.57685 536:0.54145 537:0.30564 538:0.28782 539:0 540:0.24895 541:0.53906 542:0.34121 543:0.4452 544:0.48153 545:0.42303 546:0.34582 547:0.47982 548:0.35779 549:0.59932 550:0.46958 551:0.43757 552:0.44633 553:0.2641 554:0.43563 555:0.60064 556:0.47872 557:0.33309 558:0.37395 559:0 560:0.37402 561:0.17656 562:0.15583 563:0.34861 564:0.24406 565:-0.00616 566:0.95318 567:0.24275 568:0.10103 569:0.34795 570:0.0544 571:-0.01885 572:0.40176 573:0.22443 574:0.11834 575:0.41029 576:0.28305 577:0.04377 578:0.12955 579:0 580:0.12508 581:0.16641 582:0.73992 583:0.18019 584:0.09037 585:0.5117 586:0.25217 587:0.31211 588:0.67632 589:0.11027 590:0.66858 591:0.31861 592:0.12304 593:0.25108 594:0.09103 595:0.24566 596:0.23973 597:0.26409 598:0.71709 599:0 600:0.39266 601:0.41016 602:0.27942 603:0.41238 604:0.58905 605:0.4101 606:0.34849 607:0.39113 608:0.44981 609:0.58904 610:0.44667 611:0.35336 612:0.37225 613:0.40174 614:0.48309 615:0.51768 616:0.50485 617:0.41024 618:0.51681 619:0 620:0.35177 621:0.33828 622:0.08436 623:0.16285 624:0.14842 625:0.09421 626:0.18528 627:0.15634 628:0.2471 629:0.19932 630:0.26271 631:0.10071 632:0.12178 633:0.95102 634:0.06112 635:0.34984 636:0.1165 637:0.07789 638:0.36415 639:0 640:0.11906 641:0.18906 642:0.24073 643:0.81486 644:0.29156 645:0.13855 646:0.35251 647:0.31381 648:0.13127 649:0.2226 650:0.38296 651:0.2338 652:0.74827 653:0.35338 654:0.24577 655:0.34277 656:0.4832 657:0.49926 658:0.26891 659:0 660:0.092  # FHDQLEKNFVMRMKTEDAEEVFKDMRNAGVEPV
0 1:0.36094 2:0.50725 3:0.24272 4:0.08839 5:0.6367 6:0.1291 7:0.39511 8:0.19241 9:-0.00685 10:0.33214 11:0.27385 12:0.64532 13:0.18165 14:0.13524 15:0.20322 16:0.41075 17:0.23739 18:0.22269 19:0 20:0.84185 21:0.39062 22:0.21816 23:0.42229 24:0.39578 25:0.19335 26:0.35251 27:0.30188 28:0.46332 29:0.34452 30:0.45598 31:0.34335 32:0.76899 33:0.29572 34:0.28999 35:0.46752 36:0.55041 37:0.58383 38:0.36695 39:0 40:0.32652 41:0.45859 42:0.28426 43:0.19814 44:0.36346 45:0.2383 46:0.25886 47:0.29107 48:0.70656 49:0.37945 50:0.62706 51:0.4523 52:0.29316 53:0.23249 54:0.43498 55:0.35627 56:0.52128 57:0.50668 58:0.60504 59:0 60:0.23752 61:0.38437 62:0.29124 63:-0.03963 64:-0.02968 65:0.40333 66:0.07291 67:0.08982 68:0.66281 69:0.02877 70:0.91267 71:0.60895 72:0.07031 73:0.0248 74:0.0156 75:0.13891 76:-0.00896 77:0.11053 78:0.5021 79:0 80:0.27721 81:0.26953 82:0.31381 83:0.52384 84:0.46702 85:0.38485 86:0.1398 87:0.37806 88:0.78121 89:0.26438 90:0.64281 91:0.57833 92:0.39234 93:0.08679 94:0.32445 95:0.28103 96:0.33757 97:0.21958 98:0.57213 99:0 100:0.24053 101:0.47422 102:0.37238 103:0.52074 104:0.4558 105:0.23522 106:0.46221 107:0.45594 108:0.33912 109:0.59521 110:0.27201 111:0.22615 112:0.55053 113:0.25356 114:0.43693 115:0.64051 116:0.53771 117:0.29674 118:0.42787 119:0 120:0.3638 121:0.58984 122:0.4734 123:0.32012 124:0.24142 125:0.2266 126:0.69632 127:0.25185 128:0.46654 129:0.2637 130:0.65426 131:0.38457 132:0.41117 133:0.12895 134:0.29974 135:0.34019 136:0.46229 137:0.30786 138:0.4916 139:0 140:0.24113 141:0.10859 142:0.5755 143:0.11207 144:0.01583 145:0.75985 146:0.18395 147:0.28937 148:0.37838 149:0.05274 150:0.7194 151:0.29505 152:0.15505 153:-0.01364 154:-0.0104 155:0.22058 156:0.11128 157:0.06602 158:0.43137 159:0 160:0.79254 161:0.54062 162:0.79581 163:0.24396 164:0.24802 165:0.31773 166:0.56522 167:0.02331 168:0.30952 169:0.46712 170:0.37008 171:0.31095 172:0.40615 173:0.04526 174:0.22757 175:0.43859 176:0.51307 177:0.27374 178:0.57003 179:0 180:0.0896 181:0.37031 182:0.11768 183:0.39071 184:0.47427 185:0.15394 186:0.24482 187:0.43945 188:0.31918 189:0.75616 190:0.40157 191:0.47114 192:0.4049 193:0.0806 194:0.43108 195:0.73569 196:0.43391 197:0.22997 198:0.34314 199:0 200:0.17919 201:0.5875 202:0.49651 203:0.37895 204:0.47889 205:0.34667 206:0.39732 207:0.33144 208:0.35972 209:0.50137 210:0.46027 211:0.24205 212:0.59699 213:0.20955 214:0.39792 215:0.6135 216:0.5183 217:0.33309 218:0.39776 219:0 220:0.26338 221:0.22031 222:0.31972 223:0.3678 224:0.27902 225:0.12869 226:0.90569 227:0.34792 228:0.2471 229:0.39041 230:0.37581 231:0.41696 232:0.4639 233:0.11779 234:0.29844 235:0.43666 236:0.29276 237:0.08457 238:0.18838 239:0 240:-0.00421 241:0.22812 242:0.17571 243:0.56347 244:0.53826 245:0.29249 246:0.18328 247:0.43775 248:0.23037 249:0.72671 250:0.46242 251:0.49529 252:0.4796 253:0.16863 254:0.513 255:0.6791 256:0.37565 257:0.06083 258:0.12045 259:0 260:0.39928 261:0.28594 262:0.33423 263:0.20062 264:0.12269 265:0.56342 266:0.26689 267:0.30984 268:0.57529 269:0.18836 270:0.71152 271:0.53534 272:0.12178 273:0.50279 274:0.07022 275:0.22765 276:0.29574 277:0.47626 278:0.71218 279:0 280:0.33734 281:0.34766 282:-0.0086 283:0.75294 284:0.72098 285:0.25185 286:0.37726 287:0.30131 288:0.24389 289:0.53904 290:0.24553 291:0.27385 292:0.41682 293:0.33726 294:0.4922 295:0.4508 296:0.44884 297:0.22923 298:0.19258 299:0 300:0.30066 301:0.52812 302:0.04245 303:0.59133 304:0.72823 305:0.2069 306:0.28562 307:0.35418 308:0.29344 309:0.63288 310:0.47602 311:0.43816 312:0.3666 313:0.22567 314:0.41678 315:0.45723 316:0.37267 317:0.34866 318:0.2605 319:0 320:0.1798 321:0.98828 322:0.23697 323:-0.03777 324:-0.01583 325:0.06773 326:0.40468 327:0.06708 328:0.31532 329:0.05342 330:0.15676 331:0.37397 332:0.05775 333:-0.02666 334:0.02926 335:0.12026 336:0.37341 337:0.10831 338:0.46148 339:0 340:0.03067 341:0.29453 342:0.43471 343:0.38328 344:0.55805 345:0.59852 346:0.22676 347:0.33428 348:0.5399 349:0.36164 350:0.6786 351:0.52356 352:0.30132 353:0.23683 354:0.35761 355:0.43408 356:0.25392 357:0.23516 358:0.56793 359:0 360:0.42153 361:0.49609 362:0.16282 363:0.57523 364:0.69723 365:0.16441 366:0.44883 367:0.36327 368:0.17503 369:0.62945 370:0.31496 371:0.24735 372:0.4005 373:0.15747 374:0.47334 375:0.57621 376:0.50112 377:0.22478 378:0.27451 379:0 380:0.24354 381:0.23828 382:0.25148 383:0.05697 384:0.0277 385:0.55296 386:-0.06355 387:0.09835 388:0.62613 389:0.00822 390:0.81747 391:0.5689 392:0.0339 393:-0.03844 394:0.10663 395:0.11125 396:0.02465 397:0.37908 398:0.76611 399:0 400:0.21648 401:0.21562 402:0.24073 403:-0.09226 404:-0.08179 405:0.8867 406:-0.02007 407:0.04775 408:0.47683 409:0.24384 410:0.73586 411:0.43404 412:-0.09793 413:0.01612 414:0.03771 415:-0.00772 416:-0.05527 417:-0.00223 418:0.43627 419:0 420:0.5436 421:0.34141 422:0.15476 423:0.66749 424:0.66095 425:0.18966 426:0.35251 427:0.45367 428:0.14543 429:0.59041 430:0.34288 431:0.27503 432:0.58757 433:0.18661 434:0.51235 435:0.60707 436:0.40254 437:0.24703 438:0.17507 439:0 440:0.28322 441:0.28594 442:0.20365 443:0.63529 444:0.80079 445:0.13547 446:0.30301 447:0.3303 448:0.25225 449:0.55068 450:0.34288 451:0.3404 452:0.34965 453:0.12213 454:0.55007 455:0.5254 456:0.40403 457:0.20178 458:0.29272 459:0 460:0.21467 461:0.18047 462:0.07738 463:-0.13065 464:0.06992 465:0.28571 466:-0.01605 467:-0.11654 468:0.48649 469:0.00068 470:0.53257 471:1.00883 472:-0.12618 473:-0.01612 474:0.0156 475:0.13826 476:0.13069 477:-0.023 478:0.41527 479:0 480:0.1359 481:0.30937 482:0.3396 483:0.35046 484:0.53232 485:0.21367 486:0.34114 487:0.27231 488:0.45109 489:0.66164 490:0.55762 491:0.33569 492:0.32957 493:0.48295 494:0.41612 495:0.63408 496:0.36221 497:0.39169 498:0.53081 499:0 500:0.13349 501:0.45469 502:0.18968 503:0.58514 504:0.64512 505:0.2069 506:0.45351 507:0.28425 508:0.20463 509:0.57466 510:0.35075 511:0.18905 512:0.55304 513:0.21575 514:0.5104 515:0.57685 516:0.54145 517:0.30564 518:0.28782 519:0 520:0.24895 521:0.53906 522:0.34121 523:0.4452 524:0.48153 525:0.42303 526:0.34582 527:0.47982 528:0.35779 529:0.59932 530:0.46958 531:0.43757 532:0.44633 533:0.2641 534:0.43563 535:0.60064 536:0.47872 537:0.33309 538:0.37395 539:0 540:0.37402 541:0.17656 542:0.15583 543:0.34861 544:0.24406 545:-0.00616 546:0.95318 547:0.24275 548:0.10103 549:0.34795 550:0.0544 551:-0.01885 552:0.40176 553:0.22443 554:0.11834 555:0.41029 556:0.28305 557:0.04377 558:0.12955 559:0 560:0.12508 561:0.16641 562:0.73992 563:0.18019 564:0.09037 565:0.5117 566:0.25217 567:0.31211 568:0.67632 569:0.11027 570:0.66858 571:0.31861 572:0.12304 573:0.25108 574:0.09103 575:0.24566 576:0.23973 577:0.26409 578:0.71709 579:0 580:0.39266 581:0.41016 582:0.27942 583:0.41238 584:0.58905 585:0.4101 586:0.34849 587:0.39113 588:0.44981 589:0.58904 590:0.44667 591:0.35336 592:0.37225 593:0.40174 594:0.48309 595:0.51768 596:0.50485 597:0.41024 598:0.51681 599:0 600:0.35177 601:0.33828 602:0.08436 603:0.16285 604:0.14842 605:0.09421 606:0.18528 607:0.15634 608:0.2471 609:0.19932 610:0.26271 611:0.10071 612:0.12178 613:0.95102 614:0.06112 615:0.34984 616:0.1165 617:0.07789 618:0.36415 619:0 620:0.11906 621:0.18906 622:0.24073 623:0.81486 624:0.29156 625:0.13855 626:0.35251 627:0.31381 628:0.13127 629:0.2226 630:0.38296 631:0.2338 632:0.74827 633:0.35338 634:0.24577 635:0.34277 636:0.4832 637:0.49926 638:0.26891 639:0 640:0.092 641:0.52187 642:0.30253 643:0.50155 644:0.46306 645:0.29495 646:0.33579 647:0.14554 648:0.54311 649:0.31438 650:0.47387 651:0.30978 652:0.52731 653:0.33106 654:0.23082 655:0.34855 656:0.5773 657:0.44955 658:0.69608 659:0 660:0.17679  # HDQLEKNFVMRMKTEDAEEVFKDMRNAGVEPVS
0 1:0.39062 2:0.21816 3:0.42229 4:0.39578 5:0.19335 6:0.35251 7:0.30188 8:0.46332 9:0.34452 10:0.45598 11:0.34335 12:0.76899 13:0.29572 14:0.28999 15:0.46752 16:0.55041 17:0.58383 18:0.36695 19:0 20:0.32652 21:0.45859 22:0.28426 23:0.19814 24:0.36346 25:0.2383 26:0.25886 27:0.29107 28:0.70656 29:0.37945 30:0.62706 31:0.4523 32:0.29316 33:0.23249 34:0.43498 35:0.35627 36:0.52128 37:0.50668 38:0.60504 39:0 40:0.23752 41:0.38437 42:0.29124 43:-0.03963 44:-0.02968 45:0.40333 46:0.07291 47:0.08982 48:0.66281 49:0.02877 50:0.91267 51:0.60895 52:0.07031 53:0.0248 54:0.0156 55:0.13891 56:-0.00896 57:0.11053 58:0.5021 59:0 60:0.27721 61:0.26953 62:0.31381 63:0.52384 64:0.46702 65:0.38485 66:0.1398 67:0.37806 68:0.78121 69:0.26438 70:0.64281 71:0.57833 72:0.39234 73:0.08679 74:0.32445 75:0.28103 76:0.33757 77:0.21958 78:0.57213 79:0 80:0.24053 81:0.47422 82:0.37238 83:0.52074 84:0.4558 85:0.23522 86:0.46221 87:0.45594 88:0.33912 89:0.59521 90:0.27201 91:0.22615 92:0.55053 93:0.25356 94:0.43693 95:0.64051 96:0.53771 97:0.29674 98:0.42787 99:0 100:0.3638 101:0.58984 102:0.4734 103:0.32012 104:0.24142 105:0.2266 106:0.69632 107:0.25185 108:0.46654 109:0.2637 110:0.65426 111:0.38457 112:0.41117 113:0.12895 114:0.29974 115:0.34019 116:0.46229 117:0.30786 118:0.4916 119:0 120:0.24113 121:0.10859 122:0.5755 123:0.11207 124:0.01583 125:0.75985 126:0.18395 127:0.28937 128:0.37838 129:0.05274 130:0.7194 131:0.29505 132:0.15505 133:-0.01364 134:-0.0104 135:0.22058 136:0.11128 137:0.06602 138:0.43137 139:0 140:0.79254 141:0.54062 142:0.79581 143:0.24396 144:0.24802 145:0.31773 146:0.56522 147:0.02331 148:0.30952 149:0.46712 150:0.37008 151:0.31095 152:0.40615 153:0.04526 154:0.22757 155:0.43859 156:0.51307 157:0.27374 158:0.57003 159:0 160:0.0896 161:0.37031 162:0.11768 163:0.39071 164:0.47427 165:0.15394 166:0.24482 167:0.43945 168:0.31918 169:0.75616 170:0.40157 171:0.47114 172:0.4049 173:0.0806 174:0.43108 175:0.73569 176:0.43391 177:0.22997 178:0.34314 179:0 180:0.17919 181:0.5875 182:0.49651 183:0.37895 184:0.47889 185:0.34667 186:0.39732 187:0.33144 188:0.35972 189:0.50137 190:0.46027 191:0.24205 192:0.59699 193:0.20955 194:0.39792 195:0.6135 196:0.5183 197:0.33309 198:0.39776 199:0 200:0.26338 201:0.22031 202:0.31972 203:0.3678 204:0.27902 205:0.12869 206:0.90569 207:0.34792 208:0.2471 209:0.39041 210:0.37581 211:0.41696 212:0.4639 213:0.11779 214:0.29844 215:0.43666 216:0.29276 217:0.08457 218:0.18838 219:0 220:-0.00421 221:0.22812 222:0.17571 223:0.56347 224:0.53826 225:0.29249 226:0.18328 227:0.43775 228:0.23037 229:0.72671 230:0.46242 231:0.49529 232:0.4796 233:0.16863 234:0.513 235:0.6791 236:0.37565 237:0.06083 238:0.12045 239:0 240:0.39928 241:0.28594 242:0.33423 243:0.20062 244:0.12269 245:0.56342 246:0.26689 247:0.30984 248:0.57529 249:0.18836 250:0.71152 251:0.53534 252:0.12178 253:0.50279 254:0.07022 255:0.22765 256:0.29574 257:0.47626 258:0.71218 259:0 260:0.33734 261:0.34766 262:-0.0086 263:0.75294 264:0.72098 265:0.25185 266:0.37726 267:0.30131 268:0.24389 269:0.53904 270:0.24553 271:0.27385 272:0.41682 273:0.33726 274:0.4922 275:0.4508 276:0.44884 277:0.22923 278:0.19258 279:0 280:0.30066 281:0.52812 282:0.04245 283:0.59133 284:0.72823 285:0.2069 286:0.28562 287:0.35418 288:0.29344 289:0.63288 290:0.47602 291:0.43816 292:0.3666 293:0.22567 294:0.41678 295:0.45723 296:0.37267 297:0.34866 298:0.2605 299:0 300:0.1798 301:0.98828 302:0.23697 303:-0.03777 304:-0.01583 305:0.06773 306:0.40468 307:0.06708 308:0.31532 309:0.05342 310:0.15676 311:0.37397 312:0.05775 313:-0.02666 314:0.02926 315:0.12026 316:0.37341 317:0.10831 318:0.46148 319:0 320:0.03067 321:0.29453 322:0.43471 323:0.38328 324:0.55805 325:0.59852 326:0.22676 327:0.33428 328:0.5399 329:0.36164 330:0.6786 331:0.52356 332:0.30132 333:0.23683 334:0.35761 335:0.43408 336:0.25392 337:0.23516 338:0.56793 339:0 340:0.42153 341:0.49609 342:0.16282 343:0.57523 344:0.69723 345:0.16441 346:0.44883 347:0.36327 348:0.17503 349:0.62945 350:0.31496 351:0.24735 352:0.4005 353:0.15747 354:0.47334 355:0.57621 356:0.50112 357:0.22478 358:0.27451 359:0 360:0.24354 361:0.23828 362:0.25148 363:0.05697 364:0.0277 365:0.55296 366:-0.06355 367:0.09835 368:0.62613 369:0.00822 370:0.81747 371:0.5689 372:0.0339 373:-0.03844 374:0.10663 375:0.11125 376:0.02465 377:0.37908 378:0.76611 379:0 380:0.21648 381:0.21562 382:0.24073 383:-0.09226 384:-0.08179 385:0.8867 386:-0.02007 387:0.04775 388:0.47683 389:0.24384 390:0.73586 391:0.43404 392:-0.09793 393:0.01612 394:0.03771 395:-0.00772 396:-0.05527 397:-0.00223 398:0.43627 399:0 400:0.5436 401:0.34141 402:0.15476 403:0.66749 404:0.66095 405:0.18966 406:0.35251 407:0.45367 408:0.14543 409:0.59041 410:0.34288 411:0.27503 412:0.58757 413:0.18661 414:0.51235 415:0.60707 416:0.40254 417:0.24703 418:0.17507 419:0 420:0.28322 421:0.28594 422:0.20365 423:0.63529 424:0.80079 425:0.13547 426:0.30301 427:0.3303 428:0.25225 429:0.55068 430:0.34288 431:0.3404 432:0.34965 433:0.12213 434:0.55007 435:0.5254 436:0.40403 437:0.20178 438:0.29272 439:0 440:0.21467 441:0.18047 442:0.07738 443:-0.13065 444:0.06992 445:0.28571 446:-0.01605 447:-0.11654 448:0.48649 449:0.00068 450:0.53257 451:1.00883 452:-0.12618 453:-0.01612 454:0.0156 455:0.13826 456:0.13069 457:-0.023 458:0.41527 459:0 460:0.1359 461:0.30937 462:0.3396 463:0.35046 464:0.53232 465:0.21367 466:0.34114 467:0.27231 468:0.45109 469:0.66164 470:0.55762 471:0.33569 472:0.32957 473:0.48295 474:0.41612 475:0.63408 476:0.36221 477:0.39169 478:0.53081 479:0 480:0.13349 481:0.45469 482:0.18968 483:0.58514 484:0.64512 485:0.2069 486:0.45351 487:0.28425 488:0.20463 489:0.57466 490:0.35075 491:0.18905 492:0.55304 493:0.21575 494:0.5104 495:0.57685 496:0.54145 497:0.30564 498:0.28782 499:0 500:0.24895 501:0.53906 502:0.34121 503:0.4452 504:0.48153 505:0.42303 506:0.34582 507:0.47982 508:0.35779 509:0.59932 510:0.46958 511:0.43757 512:0.44633 513:0.2641 514:0.43563 515:0.60064 516:0.47872 517:0.33309 518:0.37395 519:0 520:0.37402 521:0.17656 522:0.15583 523:0.34861 524:0.24406 525:-0.00616 526:0.95318 527:0.24275 528:0.10103 529:0.34795 530:0.0544 531:-0.01885 532:0.40176 533:0.22443 534:0.11834 535:0.41029 536:0.28305 537:0.04377 538:0.12955 539:0 540:0.12508 541:0.16641 542:0.73992 543:0.18019 544:0.09037 545:0.5117 546:0.25217 547:0.31211 548:0.67632 549:0.11027 550:0.66858 551:0.31861 552:0.12304 553:0.25108 554:0.09103 555:0.24566 556:0.23973 557:0.26409 558:0.71709 559:0 560:0.39266 561:0.41016 562:0.27942 563:0.41238 564:0.58905 565:0.4101 566:0.34849 567:0.39113 568:0.44981 569:0.58904 570:0.44667 571:0.35336 572:0.37225 573:0.40174 574:0.48309 575:0.51768 576:0.50485 577:0.41024 578:0.51681 579:0 580:0.35177 581:0.33828 582:0.08436 583:0.16285 584:0.14842 585:0.09421 586:0.18528 587:0.15634 588:0.2471 589:0.19932 590:0.26271 591:0.10071 592:0.12178 593:0.95102 594:0.06112 595:0.34984 596:0.1165 597:0.07789 598:0.36415 599:0 600:0.11906 601:0.18906 602:0.24073 603:0.81486 604:0.29156 605:0.13855 606:0.35251 607:0.31381 608:0.13127 609:0.2226 610:0.38296 611:0.2338 612:0.74827 613:0.35338 614:0.24577 615:0.34277 616:0.4832 617:0.49926 618:0.26891 619:0 620:0.092 621:0.52187 622:0.30253 623:0.50155 624:0.46306 625:0.29495 626:0.33579 627:0.14554 628:0.54311 629:0.31438 630:0.47387 631:0.30978 632:0.52731 633:0.33106 634:0.23082 635:0.34855 636:0.5773 637:0.44955 638:0.69608 639:0 640:0.17679 641:0.44844 642:0.44761 643:0.26811 644:0.36478 645:0.46552 646:0.21204 647:0.37464 648:0.53861 649:0.40274 650:0.466 651:0.35336 652:0.30069 653:0.21079 654:0.30494 655:0.34469 656:0.40403 657:0.42878 658:0.80182 659:0 660:0.46663  # DQLEKNFVMRMKTEDAEEVFKDMRNAGVEPVST
0 1:0.45859 2:0.28426 3:0.19814 4:0.36346 5:0.2383 6:0.25886 7:0.29107 8:0.70656 9:0.37945 10:0.62706 11:0.4523 12:0.29316 13:0.23249 14:0.43498 15:0.35627 16:0.52128 17:0.50668 18:0.60504 19:0 20:0.23752 21:0.38437 22:0.29124 23:-0.03963 24:-0.02968 25:0.40333 26:0.07291 27:0.08982 28:0.66281 29:0.02877 30:0.91267 31:0.60895 32:0.07031 33:0.0248 34:0.0156 35:0.13891 36:-0.00896 37:0.11053 38:0.5021 39:0 40:0.27721 41:0.26953 42:0.31381 43:0.52384 44:0.46702 45:0.38485 46:0.1398 47:0.37806 48:0.78121 49:0.26438 50:0.64281 51:0.57833 52:0.39234 53:0.08679 54:0.32445 55:0.28103 56:0.33757 57:0.21958 58:0.57213 59:0 60:0.24053 61:0.47422 62:0.37238 63:0.52074 64:0.4558 65:0.23522 66:0.46221 67:0.45594 68:0.33912 69:0.59521 70:0.27201 71:0.22615 72:0.55053 73:0.25356 74:0.43693 75:0.64051 76:0.53771 77:0.29674 78:0.42787 79:0 80:0.3638 81:0.58984 82:0.4734 83:0.32012 84:0.24142 85:0.2266 86:0.69632 87:0.25185 88:0.46654 89:0.2637 90:0.65426 91:0.38457 92:0.41117 93:0.12895 94:0.29974 95:0.34019 96:0.46229 97:0.30786 98:0.4916 99:0 100:0.24113 101:0.10859 102:0.5755 103:0.11207 104:0.01583 105:0.75985 106:0.18395 107:0.28937 108:0.37838 109:0.05274 110:0.7194 111:0.29505 112:0.15505 113:-0.01364 114:-0.0104 115:0.22058 116:0.11128 117:0.06602 118:0.43137 119:0 120:0.79254 121:0.54062 122:0.79581 123:0.24396 124:0.24802 125:0.31773 126:0.56522 127:0.02331 128:0.30952 129:0.46712 130:0.37008 131:0.31095 132:0.40615 133:0.04526 134:0.22757 135:0.43859 136:0.51307 137:0.27374 138:0.57003 139:0 140:0.0896 141:0.37031 142:0.11768 143:0.39071 144:0.47427 145:0.15394 146:0.24482 147:0.43945 148:0.31918 149:0.75616 150:0.40157 151:0.47114 152:0.4049 153:0.0806 154:0.43108 155:0.73569 156:0.43391 157:0.22997 158:0.34314 159:0 160:0.17919 161:0.5875 162:0.49651 163:0.37895 164:0.47889 165:0.34667 166:0.39732 167:0.33144 168:0.35972 169:0.50137 170:0.46027 171:0.24205 172:0.59699 173:0.20955 174:0.39792 175:0.6135 176:0.5183 177:0.33309 178:0.39776 179:0 180:0.26338 181:0.22031 182:0.31972 183:0.3678 184:0.27902 185:0.12869 186:0.90569 187:0.34792 188:0.2471 189:0.39041 190:0.37581 191:0.41696 192:0.4639 193:0.11779 194:0.29844 195:0.43666 196:0.29276 197:0.08457 198:0.18838 199:0 200:-0.00421 201:0.22812 202:0.17571 203:0.56347 204:0.53826 205:0.29249 206:0.18328 207:0.43775 208:0.23037 209:0.72671 210:0.46242 211:0.49529 212:0.4796 213:0.16863 214:0.513 215:0.6791 216:0.37565 217:0.06083 218:0.12045 219:0 220:0.39928 221:0.28594 222:0.33423 223:0.20062 224:0.12269 225:0.56342 226:0.26689 227:0.30984 228:0.57529 229:0.18836 230:0.71152 231:0.53534 232:0.12178 233:0.50279 234:0.07022 235:0.22765 236:0.29574 237:0.47626 238:0.71218 239:0 240:0.33734 241:0.34766 242:-0.0086 243:0.75294 244:0.72098 245:0.25185 246:0.37726 247:0.30131 248:0.24389 249:0.53904 250:0.24553 251:0.27385 252:0.41682 253:0.33726 254:0.4922 255:0.4508 256:0.44884 257:0.22923 258:0.19258 259:0 260:0.30066 261:0.52812 262:0.04245 263:0.59133 264:0.72823 265:0.2069 266:0.28562 267:0.35418 268:0.29344 269:0.63288 270:0.47602 271:0.43816 272:0.3666 273:0.22567 274:0.41678 275:0.45723 276:0.37267 277:0.34866 278:0.2605 279:0 280:0.1798 281:0.98828 282:0.23697 283:-0.03777 284:-0.01583 285:0.06773 286:0.40468 287:0.06708 288:0.31532 289:0.05342 290:0.15676 291:0.37397 292:0.05775 293:-0.02666 294:0.02926 295:0.12026 296:0.37341 297:0.10831 298:0.46148 299:0 300:0.03067 301:0.29453 302:0.43471 303:0.38328 304:0.55805 305:0.59852 306:0.22676 307:0.33428 308:0.5399 309:0.36164 310:0.6786 311:0.52356 312:0.30132 313:0.23683 314:0.35761 315:0.43408 316:0.25392 317:0.23516 318:0.56793 319:0 320:0.42153 321:0.49609 322:0.16282 323:0.57523 324:0.69723 325:0.16441 326:0.44883 327:0.36327 328:0.17503 329:0.62945 330:0.31496 331:0.24735 332:0.4005 333:0.15747 334:0.47334 335:0.57621 336:0.50112 337:0.22478 338:0.27451 339:0 340:0.24354 341:0.23828 342:0.25148 343:0.05697 344:0.0277 345:0.55296 346:-0.06355 347:0.09835 348:0.62613 349:0.00822 350:0.81747 351:0.5689 352:0.0339 353:-0.03844 354:0.10663 355:0.11125 356:0.02465 357:0.37908 358:0.76611 359:0 360:0.21648 361:0.21562 362:0.24073 363:-0.09226 364:-0.08179 365:0.8867 366:-0.02007 367:0.04775 368:0.47683 369:0.24384 370:0.73586 371:0.43404 372:-0.09793 373:0.01612 374:0.03771 375:-0.00772 376:-0.05527 377:-0.00223 378:0.43627 379:0 380:0.5436 381:0.34141 382:0.15476 383:0.66749 384:0.66095 385:0.18966 386:0.35251 387:0.45367 388:0.14543 389:0.59041 390:0.34288 391:0.27503 392:0.58757 393:0.18661 394:0.51235 395:0.60707 396:0.40254 397:0.24703 398:0.17507 399:0 400:0.28322 401:0.28594 402:0.20365 403:0.63529 404:0.80079 405:0.13547 406:0.30301 407:0.3303 408:0.25225 409:0.55068 410:0.34288 411:0.3404 412:0.34965 413:0.12213 414:0.55007 415:0.5254 416:0.40403 417:0.20178 418:0.29272 419:0 420:0.21467 421:0.18047 422:0.07738 423:-0.13065 424:0.06992 425:0.28571 426:-0.01605 427:-0.11654 428:0.48649 429:0.00068 430:0.53257 431:1.00883 432:-0.12618 433:-0.01612 434:0.0156 435:0.13826 436:0.13069 437:-0.023 438:0.41527 439:0 440:0.1359 441:0.30937 442:0.3396 443:0.35046 444:0.53232 445:0.21367 446:0.34114 447:0.27231 448:0.45109 449:0.66164 450:0.55762 451:0.33569 452:0.32957 453:0.48295 454:0.41612 455:0.63408 456:0.36221 457:0.39169 458:0.53081 459:0 460:0.13349 461:0.45469 462:0.18968 463:0.58514 464:0.64512 465:0.2069 466:0.45351 467:0.28425 468:0.20463 469:0.57466 470:0.35075 471:0.18905 472:0.55304 473:0.21575 474:0.5104 475:0.57685 476:0.54145 477:0.30564 478:0.28782 479:0 480:0.24895 481:0.53906 482:0.34121 483:0.4452 484:0.48153 485:0.42303 486:0.34582 487:0.47982 488:0.35779 489:0.59932 490:0.46958 491:0.43757 492:0.44633 493:0.2641 494:0.43563 495:0.60064 496:0.47872 497:0.33309 498:0.37395 499:0 500:0.37402 501:0.17656 502:0.15583 503:0.34861 504:0.24406 505:-0.00616 506:0.95318 507:0.24275 508:0.10103 509:0.34795 510:0.0544 511:-0.01885 512:0.40176 513:0.22443 514:0.11834 515:0.41029 516:0.28305 517:0.04377 518:0.12955 519:0 520:0.12508 521:0.16641 522:0.73992 523:0.18019 524:0.09037 525:0.5117 526:0.25217 527:0.31211 528:0.67632 529:0.11027 530:0.66858 531:0.31861 532:0.12304 533:0.25108 534:0.09103 535:0.24566 536:0.23973 537:0.26409 538:0.71709 539:0 540:0.39266 541:0.41016 542:0.27942 543:0.41238 544:0.58905 545:0.4101 546:0.34849 547:0.39113 548:0.44981 549:0.58904 550:0.44667 551:0.35336 552:0.37225 553:0.40174 554:0.48309 555:0.51768 556:0.50485 557:0.41024 558:0.51681 559:0 560:0.35177 561:0.33828 562:0.08436 563:0.16285 564:0.14842 565:0.09421 566:0.18528 567:0.15634 568:0.2471 569:0.19932 570:0.26271 571:0.10071 572:0.12178 573:0.95102 574:0.06112 575:0.34984 576:0.1165 577:0.07789 578:0.36415 579:0 580:0.11906 581:0.18906 582:0.24073 583:0.81486 584:0.29156 585:0.13855 586:0.35251 587:0.31381 588:0.13127 589:0.2226 590:0.38296 591:0.2338 592:0.74827 593:0.35338 594:0.24577 595:0.34277 596:0.4832 597:0.49926 598:0.26891 599:0 600:0.092 601:0.52187 602:0.30253 603:0.50155 604:0.46306 605:0.29495 606:0.33579 607:0.14554 608:0.54311 609:0.31438 610:0.47387 611:0.30978 612:0.52731 613:0.33106 614:0.23082 615:0.34855 616:0.5773 617:0.44955 618:0.69608 619:0 620:0.17679 621:0.44844 622:0.44761 623:0.26811 624:0.36478 625:0.46552 626:0.21204 627:0.37464 628:0.53861 629:0.40274 630:0.466 631:0.35336 632:0.30069 633:0.21079 634:0.30494 635:0.34469 636:0.40403 637:0.42878 638:0.80182 639:0 640:0.46663 641:0.39844 642:0.31596 643:0.26378 644:0.23021 645:0.40887 646:0.1786 647:0.40989 648:0.50644 649:0.26781 650:0.30709 651:0.41284 652:0.23164 653:0.11407 654:0.23797 655:0.31704 656:0.60792 657:0.83086 658:0.5091 659:0 660:0.44317  # QLEKNFVMRMKTEDAEEVFKDMRNAGVEPVSTH
0 1:0.38437 2:0.29124 3:-0.03963 4:-0.02968 5:0.40333 6:0.07291 7:0.08982 8:0.66281 9:0.02877 10:0.91267 11:0.60895 12:0.07031 13:0.0248 14:0.0156 15:0.13891 16:-0.00896 17:0.11053 18:0.5021 19:0 20:0.27721 21:0.26953 22:0.31381 23:0.52384 24:0.46702 25:0.38485 26:0.1398 27:0.37806 28:0.78121 29:0.26438 30:0.64281 31:0.57833 32:0.39234 33:0.08679 34:0.32445 35:0.28103 36:0.33757 37:0.21958 38:0.57213 39:0 40:0.24053 41:0.47422 42:0.37238 43:0.52074 44:0.4558 45:0.23522 46:0.46221 47:0.45594 48:0.33912 49:0.59521 50:0.27201 51:0.22615 52:0.55053 53:0.25356 54:0.43693 55:0.64051 56:0.53771 57:0.29674 58:0.42787 59:0 60:0.3638 61:0.58984 62:0.4734 63:0.32012 64:0.24142 65:0.2266 66:0.69632 67:0.25185 68:0.46654 69:0.2637 70:0.65426 71:0.38457 72:0.41117 73:0.12895 74:0.29974 75:0.34019 76:0.46229 77:0.30786 78:0.4916 79:0 80:0.24113 81:0.10859 82:0.5755 83:0.11207 84:0.01583 85:0.75985 86:0.18395 87:0.28937 88:0.37838 89:0.05274 90:0.7194 91:0.29505 92:0.15505 93:-0.01364 94:-0.0104 95:0.22058 96:0.11128 97:0.06602 98:0.43137 99:0 100:0.79254 101:0.54062 102:0.79581 103:0.24396 104:0.24802 105:0.31773 106:0.56522 107:0.02331 108:0.30952 109:0.46712 110:0.37008 111:0.31095 112:0.40615 113:0.04526 114:0.22757 115:0.43859 116:0.51307 117:0.27374 118:0.57003 119:0 120:0.0896 121:0.37031 122:0.11768 123:0.39071 124:0.47427 125:0.15394 126:0.24482 127:0.43945 128:0.31918 129:0.75616 130:0.40157 131:0.47114 132:0.4049 133:0.0806 134:0.43108 135:0.73569 136:0.43391 137:0.22997 138:0.34314 139:0 140:0.17919 141:0.5875 142:0.49651 143:0.37895 144:0.47889 145:0.34667 146:0.39732 147:0.33144 148:0.35972 149:0.50137 150:0.46027 151:0.24205 152:0.59699 153:0.20955 154:0.39792 155:0.6135 156:0.5183 157:0.33309 158:0.39776 159:0 160:0.26338 161:0.22031 162:0.31972 163:0.3678 164:0.27902 165:0.12869 166:0.90569 167:0.34792 168:0.2471 169:0.39041 170:0.37581 171:0.41696 172:0.4639 173:0.11779 174:0.29844 175:0.43666 176:0.29276 177:0.08457 178:0.18838 179:0 180:-0.00421 181:0.22812 182:0.17571 183:0.56347 184:0.53826 185:0.29249 186:0.18328 187:0.43775 188:0.23037 189:0.72671 190:0.46242 191:0.49529 192:0.4796 193:0.16863 194:0.513 195:0.6791 196:0.37565 197:0.06083 198:0.12045 199:0 200:0.39928 201:0.28594 202:0.33423 203:0.20062 204:0.12269 205:0.56342 206:0.26689 207:0.30984 208:0.57529 209:0.18836 210:0.71152 211:0.53534 212:0.12178 213:0.50279 214:0.07022 215:0.22765 216:0.29574 217:0.47626 218:0.71218 219:0 220:0.33734 221:0.34766 222:-0.0086 223:0.75294 224:0.72098 225:0.25185 226:0.37726 227:0.30131 228:0.24389 229:0.53904 230:0.24553 231:0.27385 232:0.41682 233:0.33726 234:0.4922 235:0.4508 236:0.44884 237:0.22923 238:0.19258 239:0 240:0.30066 241:0.52812 242:0.04245 243:0.59133 244:0.72823 245:0.2069 246:0.28562 247:0.35418 248:0.29344 249:0.63288 250:0.47602 251:0.43816 252:0.3666 253:0.22567 254:0.41678 255:0.45723 256:0.37267 257:0.34866 258:0.2605 259:0 260:0.1798 261:0.98828 262:0.23697 263:-0.03777 264:-0.01583 265:0.06773 266:0.40468 267:0.06708 268:0.31532 269:0.05342 270:0.15676 271:0.37397 272:0.05775 273:-0.02666 274:0.02926 275:0.12026 276:0.37341 277:0.10831 278:0.46148 279:0 280:0.03067 281:0.29453 282:0.43471 283:0.38328 284:0.55805 285:0.59852 286:0.22676 287:0.33428 288:0.5399 289:0.36164 290:0.6786 291:0.52356 292:0.30132 293:0.23683 294:0.35761 295:0.43408 296:0.25392 297:0.23516 298:0.56793 299:0 300:0.42153 301:0.49609 302:0.16282 303:0.57523 304:0.69723 305:0.16441 306:0.44883 307:0.36327 308:0.17503 309:0.62945 310:0.31496 311:0.24735 312:0.4005 313:0.15747 314:0.47334 315:0.57621 316:0.50112 317:0.22478 318:0.27451 319:0 320:0.24354 321:0.23828 322:0.25148 323:0.05697 324:0.0277 325:0.55296 326:-0.06355 327:0.09835 328:0.62613 329:0.00822 330:0.81747 331:0.5689 332:0.0339 333:-0.03844 334:0.10663 335:0.11125 336:0.02465 337:0.37908 338:0.76611 339:0 340:0.21648 341:0.21562 342:0.24073 343:-0.09226 344:-0.08179 345:0.8867 346:-0.02007 347:0.04775 348:0.47683 349:0.24384 350:0.73586 351:0.43404 352:-0.09793 353:0.01612 354:0.03771 355:-0.00772 356:-0.05527 357:-0.00223 358:0.43627 359:0 360:0.5436 361:0.34141 362:0.15476 363:0.66749 364:0.66095 365:0.18966 366:0.35251 367:0.45367 368:0.14543 369:0.59041 370:0.34288 371:0.27503 372:0.58757 373:0.18661 374:0.51235 375:0.60707 376:0.40254 377:0.24703 378:0.17507 379:0 380:0.28322 381:0.28594 382:0.20365 383:0.63529 384:0.80079 385:0.13547 386:0.30301 387:0.3303 388:0.25225 389:0.55068 390:0.34288 391:0.3404 392:0.34965 393:0.12213 394:0.55007 395:0.5254 396:0.40403 397:0.20178 398:0.29272 399:0 400:0.21467 401:0.18047 402:0.07738 403:-0.13065 404:0.06992 405:0.28571 406:-0.01605 407:-0.11654 408:0.48649 409:0.00068 410:0.53257 411:1.00883 412:-0.12618 413:-0.01612 414:0.0156 415:0.13826 416:0.13069 417:-0.023 418:0.41527 419:0 420:0.1359 421:0.30937 422:0.3396 423:0.35046 424:0.53232 425:0.21367 426:0.34114 427:0.27231 428:0.45109 429:0.66164 430:0.55762 431:0.33569 432:0.32957 433:0.48295 434:0.41612 435:0.63408 436:0.36221 437:0.39169 438:0.53081 439:0 440:0.13349 441:0.45469 442:0.18968 443:0.58514 444:0.64512 445:0.2069 446:0.45351 447:0.28425 448:0.20463 449:0.57466 450:0.35075 451:0.18905 452:0.55304 453:0.21575 454:0.5104 455:0.57685 456:0.54145 457:0.30564 458:0.28782 459:0 460:0.24895 461:0.53906 462:0.34121 463:0.4452 464:0.48153 465:0.42303 466:0.34582 467:0.47982 468:0.35779 469:0.59932 470:0.46958 471:0.43757 472:0.44633 473:0.2641 474:0.43563 475:0.60064 476:0.47872 477:0.33309 478:0.37395 479:0 480:0.37402 481:0.17656 482:0.15583 483:0.34861 484:0.24406 485:-0.00616 486:0.95318 487:0.24275 488:0.10103 489:0.34795 490:0.0544 491:-0.01885 492:0.40176 493:0.22443 494:0.11834 495:0.41029 496:0.28305 497:0.04377 498:0.12955 499:0 500:0.12508 501:0.16641 502:0.73992 503:0.18019 504:0.09037 505:0.5117 506:0.25217 507:0.31211 508:0.67632 509:0.11027 510:0.66858 511:0.31861 512:0.12304 513:0.25108 514:0.09103 515:0.24566 516:0.23973 517:0.26409 518:0.71709 519:0 520:0.39266 521:0.41016 522:0.27942 523:0.41238 524:0.58905 525:0.4101 526:0.34849 527:0.39113 528:0.44981 529:0.58904 530:0.44667 531:0.35336 532:0.37225 533:0.40174 534:0.48309 535:0.51768 536:0.50485 537:0.41024 538:0.51681 539:0 540:0.35177 541:0.33828 542:0.08436 543:0.16285 544:0.14842 545:0.09421 546:0.18528 547:0.15634 548:0.2471 549:0.19932 550:0.26271 551:0.10071 552:0.12178 553:0.95102 554:0.06112 555:0.34984 556:0.1165 557:0.07789 558:0.36415 559:0 560:0.11906 561:0.18906 562:0.24073 563:0.81486 564:0.29156 565:0.13855 566:0.35251 567:0.31381 568:0.13127 569:0.2226 570:0.38296 571:0.2338 572:0.74827 573:0.35338 574:0.24577 575:0.34277 576:0.4832 577:0.49926 578:0.26891 579:0 580:0.092 581:0.52187 582:0.30253 583:0.50155 584:0.46306 585:0.29495 586:0.33579 587:0.14554 588:0.54311 589:0.31438 590:0.47387 591:0.30978 592:0.52731 593:0.33106 594:0.23082 595:0.34855 596:0.5773 597:0.44955 598:0.69608 599:0 600:0.17679 601:0.44844 602:0.44761 603:0.26811 604:0.36478 605:0.46552 606:0.21204 607:0.37464 608:0.53861 609:0.40274 610:0.466 611:0.35336 612:0.30069 613:0.21079 614:0.30494 615:0.34469 616:0.40403 617:0.42878 618:0.80182 619:0 620:0.46663 621:0.39844 622:0.31596 623:0.26378 624:0.23021 625:0.40887 626:0.1786 627:0.40989 628:0.50644 629:0.26781 630:0.30709 631:0.41284 632:0.23164 633:0.11407 634:0.23797 635:0.31704 636:0.60792 637:0.83086 638:0.5091 639:0 640:0.44317 641:0.21797 642:0.4777 643:0.13498 644:-0.04485 645:0.75431 646:0.04147 647:0.30358 648:0.3121 649:0.05685 650:0.30565 651:0.149 652:-0.04143 653:0.19529 654:0.02731 655:0.05595 656:0.36072 657:0.51706 658:0.29342 659:0 660:0.87613  # LEKNFVMRMKTEDAEEVFKDMRNAGVEPVSTHP
0 1:0.26953 2:0.31381 3:0.52384 4:0.46702 5:0.38485 6:0.1398 7:0.37806 8:0.78121 9:0.26438 10:0.64281 11:0.57833 12:0.39234 13:0.08679 14:0.32445 15:0.28103 16:0.33757 17:0.21958 18:0.57213 19:0 20:0.24053 21:0.47422 22:0.37238 23:0.52074 24:0.4558 25:0.23522 26:0.46221 27:0.45594 28:0.33912 29:0.59521 30:0.27201 31:0.22615 32:0.55053 33:0.25356 34:0.43693 35:0.64051 36:0.53771 37:0.29674 38:0.42787 39:0 40:0.3638 41:0.58984 42:0.4734 43:0.32012 44:0.24142 45:0.2266 46:0.69632 47:0.25185 48:0.46654 49:0.2637 50:0.65426 51:0.38457 52:0.41117 53:0.12895 54:0.29974 55:0.34019 56:0.46229 57:0.30786 58:0.4916 59:0 60:0.24113 61:0.10859 62:0.5755 63:0.11207 64:0.01583 65:0.75985 66:0.18395 67:0.28937 68:0.37838 69:0.05274 70:0.7194 71:0.29505 72:0.15505 73:-0.01364 74:-0.0104 75:0.22058 76:0.11128 77:0.06602 78:0.43137 79:0 80:0.79254 81:0.54062 82:0.79581 83:0.24396 84:0.24802 85:0.31773 86:0.56522 87:0.02331 88:0.30952 89:0.46712 90:0.37008 91:0.31095 92:0.40615 93:0.04526 94:0.22757 95:0.43859 96:0.51307 97:0.27374 98:0.57003 99:0 100:0.0896 101:0.37031 102:0.11768 103:0.39071 104:0.47427 105:0.15394 106:0.24482 107:0.43945 108:0.31918 109:0.75616 110:0.40157 111:0.47114 112:0.4049 113:0.0806 114:0.43108 115:0.73569 116:0.43391 117:0.22997 118:0.34314 119:0 120:0.17919 121:0.5875 122:0.49651 123:0.37895 124:0.47889 125:0.34667 126:0.39732 127:0.33144 128:0.35972 129:0.50137 130:0.46027 131:0.24205 132:0.59699 133:0.20955 134:0.39792 135:0.6135 136:0.5183 137:0.33309 138:0.39776 139:0 140:0.26338 141:0.22031 142:0.31972 143:0.3678 144:0.27902 145:0.12869 146:0.90569 147:0.34792 148:0.2471 149:0.39041 150:0.37581 151:0.41696 152:0.4639 153:0.11779 154:0.29844 155:0.43666 156:0.29276 157:0.08457 158:0.18838 159:0 160:-0.00421 161:0.22812 162:0.17571 163:0.56347 164:0.53826 165:0.29249 166:0.18328 167:0.43775 168:0.23037 169:0.72671 170:0.46242 171:0.49529 172:0.4796 173:0.16863 174:0.513 175:0.6791 176:0.37565 177:0.06083 178:0.12045 179:0 180:0.39928 181:0.28594 182:0.33423 183:0.20062 184:0.12269 185:0.56342 186:0.26689 187:0.30984 188:0.57529 189:0.18836 190:0.71152 191:0.53534 192:0.12178 193:0.50279 194:0.07022 195:0.22765 196:0.29574 197:0.47626 198:0.71218 199:0 200:0.33734 201:0.34766 202:-0.0086 203:0.75294 204:0.72098 205:0.25185 206:0.37726 207:0.30131 208:0.24389 209:0.53904 210:0.24553 211:0.27385 212:0.41682 213:0.33726 214:0.4922 215:0.4508 216:0.44884 217:0.22923 218:0.19258 219:0 220:0.30066 221:0.52812 222:0.04245 223:0.59133 224:0.72823 225:0.2069 226:0.28562 227:0.35418 228:0.29344 229:0.63288 230:0.47602 231:0.43816 232:0.3666 233:0.22567 234:0.41678 235:0.45723 236:0.37267 237:0.34866 238:0.2605 239:0 240:0.1798 241:0.98828 242:0.23697 243:-0.03777 244:-0.01583 245:0.06773 246:0.40468 247:0.06708 248:0.31532 249:0.05342 250:0.15676 251:0.37397 252:0.05775 253:-0.02666 254:0.02926 255:0.12026 256:0.37341 257:0.10831 258:0.46148 259:0 260:0.03067 261:0.29453 262:0.43471 263:0.38328 264:0.55805 265:0.59852 266:0.22676 267:0.33428 268:0.5399 269:0.36164 270:0.6786 271:0.52356 272:0.30132 273:0.23683 274:0.35761 275:0.43408 276:0.25392 277:0.23516 278:0.56793 279:0 280:0.42153 281:0.49609 282:0.16282 283:0.57523 284:0.69723 285:0.16441 286:0.44883 287:0.36327 288:0.17503 289:0.62945 290:0.31496 291:0.24735 292:0.4005 293:0.15747 294:0.47334 295:0.57621 296:0.50112 297:0.22478 298:0.27451 299:0 300:0.24354 301:0.23828 302:0.25148 303:0.05697 304:0.0277 305:0.55296 306:-0.06355 307:0.09835 308:0.62613 309:0.00822 310:0.81747 311:0.5689 312:0.0339 313:-0.03844 314:0.10663 315:0.11125 316:0.02465 317:0.37908 318:0.76611 319:0 320:0.21648 321:0.21562 322:0.24073 323:-0.09226 324:-0.08179 325:0.8867 326:-0.02007 327:0.04775 328:0.47683 329:0.24384 330:0.73586 331:0.43404 332:-0.09793 333:0.01612 334:0.03771 335:-0.00772 336:-0.05527 337:-0.00223 338:0.43627 339:0 340:0.5436 341:0.34141 342:0.15476 343:0.66749 344:0.66095 345:0.18966 346:0.35251 347:0.45367 348:0.14543 349:0.59041 350:0.34288 351:0.27503 352:0.58757 353:0.18661 354:0.51235 355:0.60707 356:0.40254 357:0.24703 358:0.17507 359:0 360:0.28322 361:0.28594 362:0.20365 363:0.63529 364:0.80079 365:0.13547 366:0.30301 367:0.3303 368:0.25225 369:0.55068 370:0.34288 371:0.3404 372:0.34965 373:0.12213 374:0.55007 375:0.5254 376:0.40403 377:0.20178 378:0.29272 379:0 380:0.21467 381:0.18047 382:0.07738 383:-0.13065 384:0.06992 385:0.28571 386:-0.01605 387:-0.11654 388:0.48649 389:0.00068 390:0.53257 391:1.00883 392:-0.12618 393:-0.01612 394:0.0156 395:0.13826 396:0.13069 397:-0.023 398:0.41527 399:0 400:0.1359 401:0.30937 402:0.3396 403:0.35046 404:0.53232 405:0.21367 406:0.34114 407:0.27231 408:0.45109 409:0.66164 410:0.55762 411:0.33569 412:0.32957 413:0.48295 414:0.41612 415:0.63408 416:0.36221 417:0.39169 418:0.53081 419:0 420:0.13349 421:0.45469 422:0.18968 423:0.58514 424:0.64512 425:0.2069 426:0.45351 427:0.28425 428:0.20463 429:0.57466 430:0.35075 431:0.18905 432:0.55304 433:0.21575 434:0.5104 435:0.57685 436:0.54145 437:0.30564 438:0.28782 439:0 440:0.24895 441:0.53906 442:0.34121 443:0.4452 444:0.48153 445:0.42303 446:0.34582 447:0.47982 448:0.35779 449:0.59932 450:0.46958 451:0.43757 452:0.44633 453:0.2641 454:0.43563 455:0.60064 456:0.47872 457:0.33309 458:0.37395 459:0 460:0.37402 461:0.17656 462:0.15583 463:0.34861 464:0.24406 465:-0.00616 466:0.95318 467:0.24275 468:0.10103 469:0.34795 470:0.0544 471:-0.01885 472:0.40176 473:0.22443 474:0.11834 475:0.41029 476:0.28305 477:0.04377 478:0.12955 479:0 480:0.12508 481:0.16641 482:0.73992 483:0.18019 484:0.09037 485:0.5117 486:0.25217 487:0.31211 488:0.67632 489:0.11027 490:0.66858 491:0.31861 492:0.12304 493:0.25108 494:0.09103 495:0.24566 496:0.23973 497:0.26409 498:0.71709 499:0 500:0.39266 501:0.41016 502:0.27942 503:0.41238 504:0.58905 505:0.4101 506:0.34849 507:0.39113 508:0.44981 509:0.58904 510:0.44667 511:0.35336 512:0.37225 513:0.40174 514:0.48309 515:0.51768 516:0.50485 517:0.41024 518:0.51681 519:0 520:0.35177 521:0.33828 522:0.08436 523:0.16285 524:0.14842 525:0.09421 526:0.18528 527:0.15634 528:0.2471 529:0.19932 530:0.26271 531:0.10071 532:0.12178 533:0.95102 534:0.06112 535:0.34984 536:0.1165 537:0.07789 538:0.36415 539:0 540:0.11906 541:0.18906 542:0.24073 543:0.81486 544:0.29156 545:0.13855 546:0.35251 547:0.31381 548:0.13127 549:0.2226 550:0.38296 551:0.2338 552:0.74827 553:0.35338 554:0.24577 555:0.34277 556:0.4832 557:0.49926 558:0.26891 559:0 560:0.092 561:0.52187 562:0.30253 563:0.50155 564:0.46306 565:0.29495 566:0.33579 567:0.14554 568:0.54311 569:0.31438 570:0.47387 571:0.30978 572:0.52731 573:0.33106 574:0.23082 575:0.34855 576:0.5773 577:0.44955 578:0.69608 579:0 580:0.17679 581:0.44844 582:0.44761 583:0.26811 584:0.36478 585:0.46552 586:0.21204 587:0.37464 588:0.53861 589:0.40274 590:0.466 591:0.35336 592:0.30069 593:0.21079 594:0.30494 595:0.34469 596:0.40403 597:0.42878 598:0.80182 599:0 600:0.46663 601:0.39844 602:0.31596 603:0.26378 604:0.23021 605:0.40887 606:0.1786 607:0.40989 608:0.50644 609:0.26781 610:0.30709 611:0.41284 612:0.23164 613:0.11407 614:0.23797 615:0.31704 616:0.60792 617:0.83086 618:0.5091 619:0 620:0.44317 621:0.21797 622:0.4777 623:0.13498 624:-0.04485 625:0.75431 626:0.04147 627:0.30358 628:0.3121 629:0.05685 630:0.30565 631:0.149 632:-0.04143 633:0.19529 634:0.02731 635:0.05595 636:0.36072 637:0.51706 638:0.29342 639:0 640:0.87613 641:0.16328 642:0.35895 643:0.25077 644:0.21966 645:0.43103 646:0.41605 647:0.37806 648:0.07786 649:0.23836 650:0.23765 651:0.12191 652:0.83553 653:0.08989 654:0.21066 655:0.26752 656:0.52651 657:0.61647 658:0.19888 659:0 660:0.67649  # EKNFVMRMKTEDAEEVFKDMRNAGVEPVSTHPY
0 1:0.47422 2:0.37238 3:0.52074 4:0.4558 5:0.23522 6:0.46221 7:0.45594 8:0.33912 9:0.59521 10:0.27201 11:0.22615 12:0.55053 13:0.25356 14:0.43693 15:0.64051 16:0.53771 17:0.29674 18:0.42787 19:0 20:0.3638 21:0.58984 22:0.4734 23:0.32012 24:0.24142 25:0.2266 26:0.69632 27:0.25185 28:0.46654 29:0.2637 30:0.65426 31:0.38457 32:0.41117 33:0.12895 34:0.29974 35:0.34019 36:0.46229 37:0.30786 38:0.4916 39:0 40:0.24113 41:0.10859 42:0.5755 43:0.11207 44:0.01583 45:0.75985 46:0.18395 47:0.28937 48:0.37838 49:0.05274 50:0.7194 51:0.29505 52:0.15505 53:-0.01364 54:-0.0104 55:0.22058 56:0.11128 57:0.06602 58:0.43137 59:0 60:0.79254 61:0.54062 62:0.79581 63:0.24396 64:0.24802 65:0.31773 66:0.56522 67:0.02331 68:0.30952 69:0.46712 70:0.37008 71:0.31095 72:0.40615 73:0.04526 74:0.22757 75:0.43859 76:0.51307 77:0.27374 78:0.57003 79:0 80:0.0896 81:0.37031 82:0.11768 83:0.39071 84:0.47427 85:0.15394 86:0.24482 87:0.43945 88:0.31918 89:0.75616 90:0.40157 91:0.47114 92:0.4049 93:0.0806 94:0.43108 95:0.73569 96:0.43391 97:0.22997 98:0.34314 99:0 100:0.17919 101:0.5875 102:0.49651 103:0.37895 104:0.47889 105:0.34667 106:0.39732 107:0.33144 108:0.35972 109:0.50137 110:0.46027 111:0.24205 112:0.59699 113:0.20955 114:0.39792 115:0.6135 116:0.5183 117:0.33309 118:0.39776 119:0 120:0.26338 121:0.22031 122:0.31972 123:0.3678 124:0.27902 125:0.12869 126:0.90569 127:0.34792 128:0.2471 129:0.39041 130:0.37581 131:0.41696 132:0.4639 133:0.11779 134:0.29844 135:0.43666 136:0.29276 137:0.08457 138:0.18838 139:0 140:-0.00421 141:0.22812 142:0.17571 143:0.56347 144:0.53826 145:0.29249 146:0.18328 147:0.43775 148:0.23037 149:0.72671 150:0.46242 151:0.49529 152:0.4796 153:0.16863 154:0.513 155:0.6791 156:0.37565 157:0.06083 158:0.12045 159:0 160:0.39928 161:0.28594 162:0.33423 163:0.20062 164:0.12269 165:0.56342 166:0.26689 167:0.30984 168:0.57529 169:0.18836 170:0.71152 171:0.53534 172:0.12178 173:0.50279 174:0.07022 175:0.22765 176:0.29574 177:0.47626 178:0.71218 179:0 180:0.33734 181:0.34766 182:-0.0086 183:0.75294 184:0.72098 185:0.25185 186:0.37726 187:0.30131 188:0.24389 189:0.53904 190:0.24553 191:0.27385 192:0.41682 193:0.33726 194:0.4922 195:0.4508 196:0.44884 197:0.22923 198:0.19258 199:0 200:0.30066 201:0.52812 202:0.04245 203:0.59133 204:0.72823 205:0.2069 206:0.28562 207:0.35418 208:0.29344 209:0.63288 210:0.47602 211:0.43816 212:0.3666 213:0.22567 214:0.41678 215:0.45723 216:0.37267 217:0.34866 218:0.2605 219:0 220:0.1798 221:0.98828 222:0.23697 223:-0.03777 224:-0.01583 225:0.06773 226:0.40468 227:0.06708 228:0.31532 229:0.05342 230:0.15676 231:0.37397 232:0.05775 233:-0.02666 234:0.02926 235:0.12026 236:0.37341 237:0.10831 238:0.46148 239:0 240:0.03067 241:0.29453 242:0.43471 243:0.38328 244:0.55805 245:0.59852 246:0.22676 247:0.33428 248:0.5399 249:0.36164 250:0.6786 251:0.52356 252:0.30132 253:0.23683 254:0.35761 255:0.43408 256:0.25392 257:0.23516 258:0.56793 259:0 260:0.42153 261:0.49609 262:0.16282 263:0.57523 264:0.69723 265:0.16441 266:0.44883 267:0.36327 268:0.17503 269:0.62945 270:0.31496 271:0.24735 272:0.4005 273:0.15747 274:0.47334 275:0.57621 276:0.50112 277:0.22478 278:0.27451 279:0 280:0.24354 281:0.23828 282:0.25148 283:0.05697 284:0.0277 285:0.55296 286:-0.06355 287:0.09835 288:0.62613 289:0.00822 290:0.81747 291:0.5689 292:0.0339 293:-0.03844 294:0.10663 295:0.11125 296:0.02465 297:0.37908 298:0.76611 299:0 300:0.21648 301:0.21562 302:0.24073 303:-0.09226 304:-0.08179 305:0.8867 306:-0.02007 307:0.04775 308:0.47683 309:0.24384 310:0.73586 311:0.43404 312:-0.09793 313:0.01612 314:0.03771 315:-0.00772 316:-0.05527 317:-0.00223 318:0.43627 319:0 320:0.5436 321:0.34141 322:0.15476 323:0.66749 324:0.66095 325:0.18966 326:0.35251 327:0.45367 328:0.14543 329:0.59041 330:0.34288 331:0.27503 332:0.58757 333:0.18661 334:0.51235 335:0.60707 336:0.40254 337:0.24703 338:0.17507 339:0 340:0.28322 341:0.28594 342:0.20365 343:0.63529 344:0.80079 345:0.13547 346:0.30301 347:0.3303 348:0.25225 349:0.55068 350:0.34288 351:0.3404 352:0.34965 353:0.12213 354:0.55007 355:0.5254 356:0.40403 357:0.20178 358:0.29272 359:0 360:0.21467 361:0.18047 362:0.07738 363:-0.13065 364:0.06992 365:0.28571 366:-0.01605 367:-0.11654 368:0.48649 369:0.00068 370:0.53257 371:1.00883 372:-0.12618 373:-0.01612 374:0.0156 375:0.13826 376:0.13069 377:-0.023 378:0.41527 379:0 380:0.1359 381:0.30937 382:0.3396 383:0.35046 384:0.53232 385:0.21367 386:0.34114 387:0.27231 388:0.45109 389:0.66164 390:0.55762 391:0.33569 392:0.32957 393:0.48295 394:0.41612 395:0.63408 396:0.36221 397:0.39169 398:0.53081 399:0 400:0.13349 401:0.45469 402:0.18968 403:0.58514 404:0.64512 405:0.2069 406:0.45351 407:0.28425 408:0.20463 409:0.57466 410:0.35075 411:0.18905 412:0.55304 413:0.21575 414:0.5104 415:0.57685 416:0.54145 417:0.30564 418:0.28782 419:0 420:0.24895 421:0.53906 422:0.34121 423:0.4452 424:0.48153 425:0.42303 426:0.34582 427:0.47982 428:0.35779 429:0.59932 430:0.46958 431:0.43757 432:0.44633 433:0.2641 434:0.43563 435:0.60064 436:0.47872 437:0.33309 438:0.37395 439:0 440:0.37402 441:0.17656 442:0.15583 443:0.34861 444:0.24406 445:-0.00616 446:0.95318 447:0.24275 448:0.10103 449:0.34795 450:0.0544 451:-0.01885 452:0.40176 453:0.22443 454:0.11834 455:0.41029 456:0.28305 457:0.04377 458:0.12955 459:0 460:0.12508 461:0.16641 462:0.73992 463:0.18019 464:0.09037 465:0.5117 466:0.25217 467:0.31211 468:0.67632 469:0.11027 470:0.66858 471:0.31861 472:0.12304 473:0.25108 474:0.09103 475:0.24566 476:0.23973 477:0.26409 478:0.71709 479:0 480:0.39266 481:0.41016 482:0.27942 483:0.41238 484:0.58905 485:0.4101 486:0.34849 487:0.39113 488:0.44981 489:0.58904 490:0.44667 491:0.35336 492:0.37225 493:0.40174 494:0.48309 495:0.51768 496:0.50485 497:0.41024 498:0.51681 499:0 500:0.35177 501:0.33828 502:0.08436 503:0.16285 504:0.14842 505:0.09421 506:0.18528 507:0.15634 508:0.2471 509:0.19932 510:0.26271 511:0.10071 512:0.12178 513:0.95102 514:0.06112 515:0.34984 516:0.1165 517:0.07789 518:0.36415 519:0 520:0.11906 521:0.18906 522:0.24073 523:0.81486 524:0.29156 525:0.13855 526:0.35251 527:0.31381 528:0.13127 529:0.2226 530:0.38296 531:0.2338 532:0.74827 533:0.35338 534:0.24577 535:0.34277 536:0.4832 537:0.49926 538:0.26891 539:0 540:0.092 541:0.52187 542:0.30253 543:0.50155 544:0.46306 545:0.29495 546:0.33579 547:0.14554 548:0.54311 549:0.31438 550:0.47387 551:0.30978 552:0.52731 553:0.33106 554:0.23082 555:0.34855 556:0.5773 557:0.44955 558:0.69608 559:0 560:0.17679 561:0.44844 562:0.44761 563:0.26811 564:0.36478 565:0.46552 566:0.21204 567:0.37464 568:0.53861 569:0.40274 570:0.466 571:0.35336 572:0.30069 573:0.21079 574:0.30494 575:0.34469 576:0.40403 577:0.42878 578:0.80182 579:0 580:0.46663 581:0.39844 582:0.31596 583:0.26378 584:0.23021 585:0.40887 586:0.1786 587:0.40989 588:0.50644 589:0.26781 590:0.30709 591:0.41284 592:0.23164 593:0.11407 594:0.23797 595:0.31704 596:0.60792 597:0.83086 598:0.5091 599:0 600:0.44317 601:0.21797 602:0.4777 603:0.13498 604:-0.04485 605:0.75431 606:0.04147 607:0.30358 608:0.3121 609:0.05685 610:0.30565 611:0.149 612:-0.04143 613:0.19529 614:0.02731 615:0.05595 616:0.36072 617:0.51706 618:0.29342 619:0 620:0.87613 621:0.16328 622:0.35895 623:0.25077 624:0.21966 625:0.43103 626:0.41605 627:0.37806 628:0.07786 629:0.23836 630:0.23765 631:0.12191 632:0.83553 633:0.08989 634:0.21066 635:0.26752 636:0.52651 637:0.61647 638:0.19888 639:0 640:0.67649 641:0.60625 642:0.44815 643:0.23034 644:0.16359 645:0.14163 646:0.25552 647:0.23593 648:0.56628 649:0.25479 650:0.30279 651:0.31567 652:0.64532 653:0.19963 654:0.12159 655:0.35048 656:0.64302 657:0.71588 658:0.41106 659:0 660:0.23331  # KNFVMRMKTEDAEEVFKDMRNAGVEPVSTHPYN
0 1:0.58984 2:0.4734 3:0.32012 4:0.24142 5:0.2266 6:0.69632 7:0.25185 8:0.46654 9:0.2637 10:0.65426 11:0.38457 12:0.41117 13:0.12895 14:0.29974 15:0.34019 16:0.46229 17:0.30786 18:0.4916 19:0 20:0.24113 21:0.10859 22:0.5755 23:0.11207 24:0.01583 25:0.75985 26:0.18395 27:0.28937 28:0.37838 29:0.05274 30:0.7194 31:0.29505 32:0.15505 33:-0.01364 34:-0.0104 35:0.22058 36:0.11128 37:0.06602 38:0.43137 39:0 40:0.79254 41:0.54062 42:0.79581 43:0.24396 44:0.24802 45:0.31773 46:0.56522 47:0.02331 48:0.30952 49:0.46712 50:0.37008 51:0.31095 52:0.40615 53:0.04526 54:0.22757 55:0.43859 56:0.51307 57:0.27374 58:0.57003 59:0 60:0.0896 61:0.37031 62:0.11768 63:0.39071 64:0.47427 65:0.15394 66:0.24482 67:0.43945 68:0.31918 69:0.75616 70:0.40157 71:0.47114 72:0.4049 73:0.0806 74:0.43108 75:0.73569 76:0.43391 77:0.22997 78:0.34314 79:0 80:0.17919 81:0.5875 82:0.49651 83:0.37895 84:0.47889 85:0.34667 86:0.39732 87:0.33144 88:0.35972 89:0.50137 90:0.46027 91:0.24205 92:0.59699 93:0.20955 94:0.39792 95:0.6135 96:0.5183 97:0.33309 98:0.39776 99:0 100:0.26338 101:0.22031 102:0.31972 103:0.3678 104:0.27902 105:0.12869 106:0.90569 107:0.34792 108:0.2471 109:0.39041 110:0.37581 111:0.41696 112:0.4639 113:0.11779 114:0.29844 115:0.43666 116:0.29276 117:0.08457 118:0.18838 119:0 120:-0.00421 121:0.22812 122:0.17571 123:0.56347 124:0.53826 125:0.29249 126:0.18328 127:0.43775 128:0.23037 129:0.72671 130:0.46242 131:0.49529 132:0.4796 133:0.16863 134:0.513 135:0.6791 136:0.37565 137:0.06083 138:0.12045 139:0 140:0.39928 141:0.28594 142:0.33423 143:0.20062 144:0.12269 145:0.56342 146:0.26689 147:0.30984 148:0.57529 149:0.18836 150:0.71152 151:0.53534 152:0.12178 153:0.50279 154:0.07022 155:0.22765 156:0.29574 157:0.47626 158:0.71218 159:0 160:0.33734 161:0.34766 162:-0.0086 163:0.75294 164:0.72098 165:0.25185 166:0.37726 167:0.30131 168:0.24389 169:0.53904 170:0.24553 171:0.27385 172:0.41682 173:0.33726 174:0.4922 175:0.4508 176:0.44884 177:0.22923 178:0.19258 179:0 180:0.30066 181:0.52812 182:0.04245 183:0.59133 184:0.72823 185:0.2069 186:0.28562 187:0.35418 188:0.29344 189:0.63288 190:0.47602 191:0.43816 192:0.3666 193:0.22567 194:0.41678 195:0.45723 196:0.37267 197:0.34866 198:0.2605 199:0 200:0.1798 201:0.98828 202:0.23697 203:-0.03777 204:-0.01583 205:0.06773 206:0.40468 207:0.06708 208:0.31532 209:0.05342 210:0.15676 211:0.37397 212:0.05775 213:-0.02666 214:0.02926 215:0.12026 216:0.37341 217:0.10831 218:0.46148 219:0 220:0.03067 221:0.29453 222:0.43471 223:0.38328 224:0.55805 225:0.59852 226:0.22676 227:0.33428 228:0.5399 229:0.36164 230:0.6786 231:0.52356 232:0.30132 233:0.23683 234:0.35761 235:0.43408 236:0.25392 237:0.23516 238:0.56793 239:0 240:0.42153 241:0.49609 242:0.16282 243:0.57523 244:0.69723 245:0.16441 246:0.44883 247:0.36327 248:0.17503 249:0.62945 250:0.31496 251:0.24735 252:0.4005 253:0.15747 254:0.47334 255:0.57621 256:0.50112 257:0.22478 258:0.27451 259:0 260:0.24354 261:0.23828 262:0.25148 263:0.05697 264:0.0277 265:0.55296 266:-0.06355 267:0.09835 268:0.62613 269:0.00822 270:0.81747 271:0.5689 272:0.0339 273:-0.03844 274:0.10663 275:0.11125 276:0.02465 277:0.37908 278:0.76611 279:0 280:0.21648 281:0.21562 282:0.24073 283:-0.09226 284:-0.08179 285:0.8867 286:-0.02007 287:0.04775 288:0.47683 289:0.24384 290:0.73586 291:0.43404 292:-0.09793 293:0.01612 294:0.03771 295:-0.00772 296:-0.05527 297:-0.00223 298:0.43627 299:0 300:0.5436 301:0.34141 302:0.15476 303:0.66749 304:0.66095 305:0.18966 306:0.35251 307:0.45367 308:0.14543 309:0.59041 310:0.34288 311:0.27503 312:0.58757 313:0.18661 314:0.51235 315:0.60707 316:0.40254 317:0.24703 318:0.17507 319:0 320:0.28322 321:0.28594 322:0.20365 323:0.63529 324:0.80079 325:0.13547 326:0.30301 327:0.3303 328:0.25225 329:0.55068 330:0.34288 331:0.3404 332:0.34965 333:0.12213 334:0.55007 335:0.5254 336:0.40403 337:0.20178 338:0.29272 339:0 340:0.21467 341:0.18047 342:0.07738 343:-0.13065 344:0.06992 345:0.28571 346:-0.01605 347:-0.11654 348:0.48649 349:0.00068 350:0.53257 351:1.00883 352:-0.12618 353:-0.01612 354:0.0156 355:0.13826 356:0.13069 357:-0.023 358:0.41527 359:0 360:0.1359 361:0.30937 362:0.3396 363:0.35046 364:0.53232 365:0.21367 366:0.34114 367:0.27231 368:0.45109 369:0.66164 370:0.55762 371:0.33569 372:0.32957 373:0.48295 374:0.41612 375:0.63408 376:0.36221 377:0.39169 378:0.53081 379:0 380:0.13349 381:0.45469 382:0.18968 383:0.58514 384:0.64512 385:0.2069 386:0.45351 387:0.28425 388:0.20463 389:0.57466 390:0.35075 391:0.18905 392:0.55304 393:0.21575 394:0.5104 395:0.57685 396:0.54145 397:0.30564 398:0.28782 399:0 400:0.24895 401:0.53906 402:0.34121 403:0.4452 404:0.48153 405:0.42303 406:0.34582 407:0.47982 408:0.35779 409:0.59932 410:0.46958 411:0.43757 412:0.44633 413:0.2641 414:0.43563 415:0.60064 416:0.47872 417:0.33309 418:0.37395 419:0 420:0.37402 421:0.17656 422:0.15583 423:0.34861 424:0.24406 425:-0.00616 426:0.95318 427:0.24275 428:0.10103 429:0.34795 430:0.0544 431:-0.01885 432:0.40176 433:0.22443 434:0.11834 435:0.41029 436:0.28305 437:0.04377 438:0.12955 439:0 440:0.12508 441:0.16641 442:0.73992 443:0.18019 444:0.09037 445:0.5117 446:0.25217 447:0.31211 448:0.67632 449:0.11027 450:0.66858 451:0.31861 452:0.12304 453:0.25108 454:0.09103 455:0.24566 456:0.23973 457:0.26409 458:0.71709 459:0 460:0.39266 461:0.41016 462:0.27942 463:0.41238 464:0.58905 465:0.4101 466:0.34849 467:0.39113 468:0.44981 469:0.58904 470:0.44667 471:0.35336 472:0.37225 473:0.40174 474:0.48309 475:0.51768 476:0.50485 477:0.41024 478:0.51681 479:0 480:0.35177 481:0.33828 482:0.08436 483:0.16285 484:0.14842 485:0.09421 486:0.18528 487:0.15634 488:0.2471 489:0.19932 490:0.26271 491:0.10071 492:0.12178 493:0.95102 494:0.06112 495:0.34984 496:0.1165 497:0.07789 498:0.36415 499:0 500:0.11906 501:0.18906 502:0.24073 503:0.81486 504:0.29156 505:0.13855 506:0.35251 507:0.31381 508:0.13127 509:0.2226 510:0.38296 511:0.2338 512:0.74827 513:0.35338 514:0.24577 515:0.34277 516:0.4832 517:0.49926 518:0.26891 519:0 520:0.092 521:0.52187 522:0.30253 523:0.50155 524:0.46306 525:0.29495 526:0.33579 527:0.14554 528:0.54311 529:0.31438 530:0.47387 531:0.30978 532:0.52731 533:0.33106 534:0.23082 535:0.34855 536:0.5773 537:0.44955 538:0.69608 539:0 540:0.17679 541:0.44844 542:0.44761 543:0.26811 544:0.36478 545:0.46552 546:0.21204 547:0.37464 548:0.53861 549:0.40274 550:0.466 551:0.35336 552:0.30069 553:0.21079 554:0.30494 555:0.34469 556:0.40403 557:0.42878 558:0.80182 559:0 560:0.46663 561:0.39844 562:0.31596 563:0.26378 564:0.23021 565:0.40887 566:0.1786 567:0.40989 568:0.50644 569:0.26781 570:0.30709 571:0.41284 572:0.23164 573:0.11407 574:0.23797 575:0.31704 576:0.60792 577:0.83086 578:0.5091 579:0 580:0.44317 581:0.21797 582:0.4777 583:0.13498 584:-0.04485 585:0.75431 586:0.04147 587:0.30358 588:0.3121 589:0.05685 590:0.30565 591:0.149 592:-0.04143 593:0.19529 594:0.02731 595:0.05595 596:0.36072 597:0.51706 598:0.29342 599:0 600:0.87613 601:0.16328 602:0.35895 603:0.25077 604:0.21966 605:0.43103 606:0.41605 607:0.37806 608:0.07786 609:0.23836 610:0.23765 611:0.12191 612:0.83553 613:0.08989 614:0.21066 615:0.26752 616:0.52651 617:0.61647 618:0.19888 619:0 620:0.67649 621:0.60625 622:0.44815 623:0.23034 624:0.16359 625:0.14163 626:0.25552 627:0.23593 628:0.56628 629:0.25479 630:0.30279 631:0.31567 632:0.64532 633:0.19963 634:0.12159 635:0.35048 636:0.64302 637:0.71588 638:0.41106 639:0 640:0.23331 641:0.28594 642:0.02149 643:-0.05573 644:-0.04288 645:0.4649 646:-0.08094 647:0.06083 648:0.64286 649:-0.06096 650:0.88332 651:0.63486 652:0.02825 653:-0.05456 654:0.03381 655:0.02637 656:0.02614 657:0.39985 658:0.63585 659:0 660:0.1822  # NFVMRMKTEDAEEVFKDMRNAGVEPVSTHPYNF
0 1:0.10859 2:0.5755 3:0.11207 4:0.01583 5:0.75985 6:0.18395 7:0.28937 8:0.37838 9:0.05274 10:0.7194 11:0.29505 12:0.15505 13:-0.01364 14:-0.0104 15:0.22058 16:0.11128 17:0.06602 18:0.43137 19:0 20:0.79254 21:0.54062 22:0.79581 23:0.24396 24:0.24802 25:0.31773 26:0.56522 27:0.02331 28:0.30952 29:0.46712 30:0.37008 31:0.31095 32:0.40615 33:0.04526 34:0.22757 35:0.43859 36:0.51307 37:0.27374 38:0.57003 39:0 40:0.0896 41:0.37031 42:0.11768 43:0.39071 44:0.47427 45:0.15394 46:0.24482 47:0.43945 48:0.31918 49:0.75616 50:0.40157 51:0.47114 52:0.4049 53:0.0806 54:0.43108 55:0.73569 56:0.43391 57:0.22997 58:0.34314 59:0 60:0.17919 61:0.5875 62:0.49651 63:0.37895 64:0.47889 65:0.34667 66:0.39732 67:0.33144 68:0.35972 69:0.50137 70:0.46027 71:0.24205 72:0.59699 73:0.20955 74:0.39792 75:0.6135 76:0.5183 77:0.33309 78:0.39776 79:0 80:0.26338 81:0.22031 82:0.31972 83:0.3678 84:0.27902 85:0.12869 86:0.90569 87:0.34792 88:0.2471 89:0.39041 90:0.37581 91:0.41696 92:0.4639 93:0.11779 94:0.29844 95:0.43666 96:0.29276 97:0.08457 98:0.18838 99:0 100:-0.00421 101:0.22812 102:0.17571 103:0.56347 104:0.53826 105:0.29249 106:0.18328 107:0.43775 108:0.23037 109:0.72671 110:0.46242 111:0.49529 112:0.4796 113:0.16863 114:0.513 115:0.6791 116:0.37565 117:0.06083 118:0.12045 119:0 120:0.39928 121:0.28594 122:0.33423 123:0.20062 124:0.12269 125:0.56342 126:0.26689 127:0.30984 128:0.57529 129:0.18836 130:0.71152 131:0.53534 132:0.12178 133:0.50279 134:0.07022 135:0.22765 136:0.29574 137:0.47626 138:0.71218 139:0 140:0.33734 141:0.34766 142:-0.0086 143:0.75294 144:0.72098 145:0.25185 146:0.37726 147:0.30131 148:0.24389 149:0.53904 150:0.24553 151:0.27385 152:0.41682 153:0.33726 154:0.4922 155:0.4508 156:0.44884 157:0.22923 158:0.19258 159:0 160:0.30066 161:0.52812 162:0.04245 163:0.59133 164:0.72823 165:0.2069 166:0.28562 167:0.35418 168:0.29344 169:0.63288 170:0.47602 171:0.43816 172:0.3666 173:0.22567 174:0.41678 175:0.45723 176:0.37267 177:0.34866 178:0.2605 179:0 180:0.1798 181:0.98828 182:0.23697 183:-0.03777 184:-0.01583 185:0.06773 186:0.40468 187:0.06708 188:0.31532 189:0.05342 190:0.15676 191:0.37397 192:0.05775 193:-0.02666 194:0.02926 195:0.12026 196:0.37341 197:0.10831 198:0.46148 199:0 200:0.03067 201:0.29453 202:0.43471 203:0.38328 204:0.55805 205:0.59852 206:0.22676 207:0.33428 208:0.5399 209:0.36164 210:0.6786 211:0.52356 212:0.30132 213:0.23683 214:0.35761 215:0.43408 216:0.25392 217:0.23516 218:0.56793 219:0 220:0.42153 221:0.49609 222:0.16282 223:0.57523 224:0.69723 225:0.16441 226:0.44883 227:0.36327 228:0.17503 229:0.62945 230:0.31496 231:0.24735 232:0.4005 233:0.15747 234:0.47334 235:0.57621 236:0.50112 237:0.22478 238:0.27451 239:0 240:0.24354 241:0.23828 242:0.25148 243:0.05697 244:0.0277 245:0.55296 246:-0.06355 247:0.09835 248:0.62613 249:0.00822 250:0.81747 251:0.5689 252:0.0339 253:-0.03844 254:0.10663 255:0.11125 256:0.02465 257:0.37908 258:0.76611 259:0 260:0.21648 261:0.21562 262:0.24073 263:-0.09226 264:-0.08179 265:0.8867 266:-0.02007 267:0.04775 268:0.47683 269:0.24384 270:0.73586 271:0.43404 272:-0.09793 273:0.01612 274:0.03771 275:-0.00772 276:-0.05527 277:-0.00223 278:0.43627 279:0 280:0.5436 281:0.34141 282:0.15476 283:0.66749 284:0.66095 285:0.18966 286:0.35251 287:0.45367 288:0.14543 289:0.59041 290:0.34288 291:0.27503 292:0.58757 293:0.18661 294:0.51235 295:0.60707 296:0.40254 297:0.24703 298:0.17507 299:0 300:0.28322 301:0.28594 302:0.20365 303:0.63529 304:0.80079 305:0.13547 306:0.30301 307:0.3303 308:0.25225 309:0.55068 310:0.34288 311:0.3404 312:0.34965 313:0.12213 314:0.55007 315:0.5254 316:0.40403 317:0.20178 318:0.29272 319:0 320:0.21467 321:0.18047 322:0.07738 323:-0.13065 324:0.06992 325:0.28571 326:-0.01605 327:-0.11654 328:0.48649 329:0.00068 330:0.53257 331:1.00883 332:-0.12618 333:-0.01612 334:0.0156 335:0.13826 336:0.13069 337:-0.023 338:0.41527 339:0 340:0.1359 341:0.30937 342:0.3396 343:0.35046 344:0.53232 345:0.21367 346:0.34114 347:0.27231 348:0.45109 349:0.66164 350:0.55762 351:0.33569 352:0.32957 353:0.48295 354:0.41612 355:0.63408 356:0.36221 357:0.39169 358:0.53081 359:0 360:0.13349 361:0.45469 362:0.18968 363:0.58514 364:0.64512 365:0.2069 366:0.45351 367:0.28425 368:0.20463 369:0.57466 370:0.35075 371:0.18905 372:0.55304 373:0.21575 374:0.5104 375:0.57685 376:0.54145 377:0.30564 378:0.28782 379:0 380:0.24895 381:0.53906 382:0.34121 383:0.4452 384:0.48153 385:0.42303 386:0.34582 387:0.47982 388:0.35779 389:0.59932 390:0.46958 391:0.43757 392:0.44633 393:0.2641 394:0.43563 395:0.60064 396:0.47872 397:0.33309 398:0.37395 399:0 400:0.37402 401:0.17656 402:0.15583 403:0.34861 404:0.24406 405:-0.00616 406:0.95318 407:0.24275 408:0.10103 409:0.34795 410:0.0544 411:-0.01885 412:0.40176 413:0.22443 414:0.11834 415:0.41029 416:0.28305 417:0.04377 418:0.12955 419:0 420:0.12508 421:0.16641 422:0.73992 423:0.18019 424:0.09037 425:0.5117 426:0.25217 427:0.31211 428:0.67632 429:0.11027 430:0.66858 431:0.31861 432:0.12304 433:0.25108 434:0.09103 435:0.24566 436:0.23973 437:0.26409 438:0.71709 439:0 440:0.39266 441:0.41016 442:0.27942 443:0.41238 444:0.58905 445:0.4101 446:0.34849 447:0.39113 448:0.44981 449:0.58904 450:0.44667 451:0.35336 452:0.37225 453:0.40174 454:0.48309 455:0.51768 456:0.50485 457:0.41024 458:0.51681 459:0 460:0.35177 461:0.33828 462:0.08436 463:0.16285 464:0.14842 465:0.09421 466:0.18528 467:0.15634 468:0.2471 469:0.19932 470:0.26271 471:0.10071 472:0.12178 473:0.95102 474:0.06112 475:0.34984 476:0.1165 477:0.07789 478:0.36415 479:0 480:0.11906 481:0.18906 482:0.24073 483:0.81486 484:0.29156 485:0.13855 486:0.35251 487:0.31381 488:0.13127 489:0.2226 490:0.38296 491:0.2338 492:0.74827 493:0.35338 494:0.24577 495:0.34277 496:0.4832 497:0.49926 498:0.26891 499:0 500:0.092 501:0.52187 502:0.30253 503:0.50155 504:0.46306 505:0.29495 506:0.33579 507:0.14554 508:0.54311 509:0.31438 510:0.47387 511:0.30978 512:0.52731 513:0.33106 514:0.23082 515:0.34855 516:0.5773 517:0.44955 518:0.69608 519:0 520:0.17679 521:0.44844 522:0.44761 523:0.26811 524:0.36478 525:0.46552 526:0.21204 527:0.37464 528:0.53861 529:0.40274 530:0.466 531:0.35336 532:0.30069 533:0.21079 534:0.30494 535:0.34469 536:0.40403 537:0.42878 538:0.80182 539:0 540:0.46663 541:0.39844 542:0.31596 543:0.26378 544:0.23021 545:0.40887 546:0.1786 547:0.40989 548:0.50644 549:0.26781 550:0.30709 551:0.41284 552:0.23164 553:0.11407 554:0.23797 555:0.31704 556:0.60792 557:0.83086 558:0.5091 559:0 560:0.44317 561:0.21797 562:0.4777 563:0.13498 564:-0.04485 565:0.75431 566:0.04147 567:0.30358 568:0.3121 569:0.05685 570:0.30565 571:0.149 572:-0.04143 573:0.19529 574:0.02731 575:0.05595 576:0.36072 577:0.51706 578:0.29342 579:0 580:0.87613 581:0.16328 582:0.35895 583:0.25077 584:0.21966 585:0.43103 586:0.41605 587:0.37806 588:0.07786 589:0.23836 590:0.23765 591:0.12191 592:0.83553 593:0.08989 594:0.21066 595:0.26752 596:0.52651 597:0.61647 598:0.19888 599:0 600:0.67649 601:0.60625 602:0.44815 603:0.23034 604:0.16359 605:0.14163 606:0.25552 607:0.23593 608:0.56628 609:0.25479 610:0.30279 611:0.31567 612:0.64532 613:0.19963 614:0.12159 615:0.35048 616:0.64302 617:0.71588 618:0.41106 619:0 620:0.23331 621:0.28594 622:0.02149 623:-0.05573 624:-0.04288 625:0.4649 626:-0.08094 627:0.06083 628:0.64286 629:-0.06096 630:0.88332 631:0.63486 632:0.02825 633:-0.05456 634:0.03381 635:0.02637 636:0.02614 637:0.39985 638:0.63585 639:0 640:0.1822 641:-0.00781 642:-0.02149 643:-0.11889 644:-0.12401 645:0.2303 646:-0.16923 647:-0.14156 648:0.90734 649:-0.1363 650:0.78669 651:0.64016 652:-0.14187 653:-0.11779 654:-0.12549 655:0.02572 656:-0.16953 657:0.0178 658:0.58613 659:0 660:0.04149  # FVMRMKTEDAEEVFKDMRNAGVEPVSTHPYNFI
0 1:0.54062 2:0.79581 3:0.24396 4:0.24802 5:0.31773 6:0.56522 7:0.02331 8:0.30952 9:0.46712 10:0.37008 11:0.31095 12:0.40615 13:0.04526 14:0.22757 15:0.43859 16:0.51307 17:0.27374 18:0.57003 19:0 20:0.0896 21:0.37031 22:0.11768 23:0.39071 24:0.47427 25:0.15394 26:0.24482 27:0.43945 28:0.31918 29:0.75616 30:0.40157 31:0.47114 32:0.4049 33:0.0806 34:0.43108 35:0.73569 36:0.43391 37:0.22997 38:0.34314 39:0 40:0.17919 41:0.5875 42:0.49651 43:0.37895 44:0.47889 45:0.34667 46:0.39732 47:0.33144 48:0.35972 49:0.50137 50:0.46027 51:0.24205 52:0.59699 53:0.20955 54:0.39792 55:0.6135 56:0.5183 57:0.33309 58:0.39776 59:0 60:0.26338 61:0.22031 62:0.31972 63:0.3678 64:0.27902 65:0.12869 66:0.90569 67:0.34792 68:0.2471 69:0.39041 70:0.37581 71:0.41696 72:0.4639 73:0.11779 74:0.29844 75:0.43666 76:0.29276 77:0.08457 78:0.18838 79:0 80:-0.00421 81:0.22812 82:0.17571 83:0.56347 84:0.53826 85:0.29249 86:0.18328 87:0.43775 88:0.23037 89:0.72671 90:0.46242 91:0.49529 92:0.4796 93:0.16863 94:0.513 95:0.6791 96:0.37565 97:0.06083 98:0.12045 99:0 100:0.39928 101:0.28594 102:0.33423 103:0.20062 104:0.12269 105:0.56342 106:0.26689 107:0.30984 108:0.57529 109:0.18836 110:0.71152 111:0.53534 112:0.12178 113:0.50279 114:0.07022 115:0.22765 116:0.29574 117:0.47626 118:0.71218 119:0 120:0.33734 121:0.34766 122:-0.0086 123:0.75294 124:0.72098 125:0.25185 126:0.37726 127:0.30131 128:0.24389 129:0.53904 130:0.24553 131:0.27385 132:0.41682 133:0.33726 134:0.4922 135:0.4508 136:0.44884 137:0.22923 138:0.19258 139:0 140:0.30066 141:0.52812 142:0.04245 143:0.59133 144:0.72823 145:0.2069 146:0.28562 147:0.35418 148:0.29344 149:0.63288 150:0.47602 151:0.43816 152:0.3666 153:0.22567 154:0.41678 155:0.45723 156:0.37267 157:0.34866 158:0.2605 159:0 160:0.1798 161:0.98828 162:0.23697 163:-0.03777 164:-0.01583 165:0.06773 166:0.40468 167:0.06708 168:0.31532 169:0.05342 170:0.15676 171:0.37397 172:0.05775 173:-0.02666 174:0.02926 175:0.12026 176:0.37341 177:0.10831 178:0.46148 179:0 180:0.03067 181:0.29453 182:0.43471 183:0.38328 184:0.55805 185:0.59852 186:0.22676 187:0.33428 188:0.5399 189:0.36164 190:0.6786 191:0.52356 192:0.30132 193:0.23683 194:0.35761 195:0.43408 196:0.25392 197:0.23516 198:0.56793 199:0 200:0.42153 201:0.49609 202:0.16282 203:0.57523 204:0.69723 205:0.16441 206:0.44883 207:0.36327 208:0.17503 209:0.62945 210:0.31496 211:0.24735 212:0.4005 213:0.15747 214:0.47334 215:0.57621 216:0.50112 217:0.22478 218:0.27451 219:0 220:0.24354 221:0.23828 222:0.25148 223:0.05697 224:0.0277 225:0.55296 226:-0.06355 227:0.09835 228:0.62613 229:0.00822 230:0.81747 231:0.5689 232:0.0339 233:-0.03844 234:0.10663 235:0.11125 236:0.02465 237:0.37908 238:0.76611 239:0 240:0.21648 241:0.21562 242:0.24073 243:-0.09226 244:-0.08179 245:0.8867 246:-0.02007 247:0.04775 248:0.47683 249:0.24384 250:0.73586 251:0.43404 252:-0.09793 253:0.01612 254:0.03771 255:-0.00772 256:-0.05527 257:-0.00223 258:0.43627 259:0 260:0.5436 261:0.34141 262:0.15476 263:0.66749 264:0.66095 265:0.18966 266:0.35251 267:0.45367 268:0.14543 269:0.59041 270:0.34288 271:0.27503 272:0.58757 273:0.18661 274:0.51235 275:0.60707 276:0.40254 277:0.24703 278:0.17507 279:0 280:0.28322 281:0.28594 282:0.20365 283:0.63529 284:0.80079 285:0.13547 286:0.30301 287:0.3303 288:0.25225 289:0.55068 290:0.34288 291:0.3404 292:0.34965 293:0.12213 294:0.55007 295:0.5254 296:0.40403 297:0.20178 298:0.29272 299:0 300:0.21467 301:0.18047 302:0.07738 303:-0.13065 304:0.06992 305:0.28571 306:-0.01605 307:-0.11654 308:0.48649 309:0.00068 310:0.53257 311:1.00883 312:-0.12618 313:-0.01612 314:0.0156 315:0.13826 316:0.13069 317:-0.023 318:0.41527 319:0 320:0.1359 321:0.30937 322:0.3396 323:0.35046 324:0.53232 325:0.21367 326:0.34114 327:0.27231 328:0.45109 329:0.66164 330:0.55762 331:0.33569 332:0.32957 333:0.48295 334:0.41612 335:0.63408 336:0.36221 337:0.39169 338:0.53081 339:0 340:0.13349 341:0.45469 342:0.18968 343:0.58514 344:0.64512 345:0.2069 346:0.45351 347:0.28425 348:0.20463 349:0.57466 350:0.35075 351:0.18905 352:0.55304 353:0.21575 354:0.5104 355:0.57685 356:0.54145 357:0.30564 358:0.28782 359:0 360:0.24895 361:0.53906 362:0.34121 363:0.4452 364:0.48153 365:0.42303 366:0.34582 367:0.47982 368:0.35779 369:0.59932 370:0.46958 371:0.43757 372:0.44633 373:0.2641 374:0.43563 375:0.60064 376:0.47872 377:0.33309 378:0.37395 379:0 380:0.37402 381:0.17656 382:0.15583 383:0.34861 384:0.24406 385:-0.00616 386:0.95318 387:0.24275 388:0.10103 389:0.34795 390:0.0544 391:-0.01885 392:0.40176 393:0.22443 394:0.11834 395:0.41029 396:0.28305 397:0.04377 398:0.12955 399:0 400:0.12508 401:0.16641 402:0.73992 403:0.18019 404:0.09037 405:0.5117 406:0.25217 407:0.31211 408:0.67632 409:0.11027 410:0.66858 411:0.31861 412:0.12304 413:0.25108 414:0.09103 415:0.24566 416:0.23973 417:0.26409 418:0.71709 419:0 420:0.39266 421:0.41016 422:0.27942 423:0.41238 424:0.58905 425:0.4101 426:0.34849 427:0.39113 428:0.44981 429:0.58904 430:0.44667 431:0.35336 432:0.37225 433:0.40174 434:0.48309 435:0.51768 436:0.50485 437:0.41024 438:0.51681 439:0 440:0.35177 441:0.33828 442:0.08436 443:0.16285 444:0.14842 445:0.09421 446:0.18528 447:0.15634 448:0.2471 449:0.19932 450:0.26271 451:0.10071 452:0.12178 453:0.95102 454:0.06112 455:0.34984 456:0.1165 457:0.07789 458:0.36415 459:0 460:0.11906 461:0.18906 462:0.24073 463:0.81486 464:0.29156 465:0.13855 466:0.35251 467:0.31381 468:0.13127 469:0.2226 470:0.38296 471:0.2338 472:0.74827 473:0.35338 474:0.24577 475:0.34277 476:0.4832 477:0.49926 478:0.26891 479:0 480:0.092 481:0.52187 482:0.30253 483:0.50155 484:0.46306 485:0.29495 486:0.33579 487:0.14554 488:0.54311 489:0.31438 490:0.47387 491:0.30978 492:0.52731 493:0.33106 494:0.23082 495:0.34855 496:0.5773 497:0.44955 498:0.69608 499:0 500:0.17679 501:0.44844 502:0.44761 503:0.26811 504:0.36478 505:0.46552 506:0.21204 507:0.37464 508:0.53861 509:0.40274 510:0.466 511:0.35336 512:0.30069 513:0.21079 514:0.30494 515:0.34469 516:0.40403 517:0.42878 518:0.80182 519:0 520:0.46663 521:0.39844 522:0.31596 523:0.26378 524:0.23021 525:0.40887 526:0.1786 527:0.40989 528:0.50644 529:0.26781 530:0.30709 531:0.41284 532:0.23164 533:0.11407 534:0.23797 535:0.31704 536:0.60792 537:0.83086 538:0.5091 539:0 540:0.44317 541:0.21797 542:0.4777 543:0.13498 544:-0.04485 545:0.75431 546:0.04147 547:0.30358 548:0.3121 549:0.05685 550:0.30565 551:0.149 552:-0.04143 553:0.19529 554:0.02731 555:0.05595 556:0.36072 557:0.51706 558:0.29342 559:0 560:0.87613 561:0.16328 562:0.35895 563:0.25077 564:0.21966 565:0.43103 566:0.41605 567:0.37806 568:0.07786 569:0.23836 570:0.23765 571:0.12191 572:0.83553 573:0.08989 574:0.21066 575:0.26752 576:0.52651 577:0.61647 578:0.19888 579:0 580:0.67649 581:0.60625 582:0.44815 583:0.23034 584:0.16359 585:0.14163 586:0.25552 587:0.23593 588:0.56628 589:0.25479 590:0.30279 591:0.31567 592:0.64532 593:0.19963 594:0.12159 595:0.35048 596:0.64302 597:0.71588 598:0.41106 599:0 600:0.23331 601:0.28594 602:0.02149 603:-0.05573 604:-0.04288 605:0.4649 606:-0.08094 607:0.06083 608:0.64286 609:-0.06096 610:0.88332 611:0.63486 612:0.02825 613:-0.05456 614:0.03381 615:0.02637 616:0.02614 617:0.39985 618:0.63585 619:0 620:0.1822 621:-0.00781 622:-0.02149 623:-0.11889 624:-0.12401 625:0.2303 626:-0.16923 627:-0.14156 628:0.90734 629:-0.1363 630:0.78669 631:0.64016 632:-0.14187 633:-0.11779 634:-0.12549 635:0.02572 636:-0.16953 637:0.0178 638:0.58613 639:0 640:0.04149 641:0.34141 642:0.34927 643:0.64582 644:0.44393 645:0.35837 646:0.33311 647:0.55941 648:0.52124 649:0.5637 650:0.47674 651:0.43757 652:0.53861 653:0.14755 654:0.30494 655:0.44823 656:0.5422 657:0.31528 658:0.37395 659:0 660:0.34576  # VMRMKTEDAEEVFKDMRNAGVEPVSTHPYNFIF
0 1:0.37031 2:0.11768 3:0.39071 4:0.47427 5:0.15394 6:0.24482 7:0.43945 8:0.31918 9:0.75616 10:0.40157 11:0.47114 12:0.4049 13:0.0806 14:0.43108 15:0.73569 16:0.43391 17:0.22997 18:0.34314 19:0 20:0.17919 21:0.5875 22:0.49651 23:0.37895 24:0.47889 25:0.34667 26:0.39732 27:0.33144 28:0.35972 29:0.50137 30:0.46027 31:0.24205 32:0.59699 33:0.20955 34:0.39792 35:0.6135 36:0.5183 37:0.33309 38:0.39776 39:0 40:0.26338 41:0.22031 42:0.31972 43:0.3678 44:0.27902 45:0.12869 46:0.90569 47:0.34792 48:0.2471 49:0.39041 50:0.37581 51:0.41696 52:0.4639 53:0.11779 54:0.29844 55:0.43666 56:0.29276 57:0.08457 58:0.18838 59:0 60:-0.00421 61:0.22812 62:0.17571 63:0.56347 64:0.53826 65:0.29249 66:0.18328 67:0.43775 68:0.23037 69:0.72671 70:0.46242 71:0.49529 72:0.4796 73:0.16863 74:0.513 75:0.6791 76:0.37565 77:0.06083 78:0.12045 79:0 80:0.39928 81:0.28594 82:0.33423 83:0.20062 84:0.12269 85:0.56342 86:0.26689 87:0.30984 88:0.57529 89:0.18836 90:0.71152 91:0.53534 92:0.12178 93:0.50279 94:0.07022 95:0.22765 96:0.29574 97:0.47626 98:0.71218 99:0 100:0.33734 101:0.34766 102:-0.0086 103:0.75294 104:0.72098 105:0.25185 106:0.37726 107:0.30131 108:0.24389 109:0.53904 110:0.24553 111:0.27385 112:0.41682 113:0.33726 114:0.4922 115:0.4508 116:0.44884 117:0.22923 118:0.19258 119:0 120:0.30066 121:0.52812 122:0.04245 123:0.59133 124:0.72823 125:0.2069 126:0.28562 127:0.35418 128:0.29344 129:0.63288 130:0.47602 131:0.43816 132:0.3666 133:0.22567 134:0.41678 135:0.45723 136:0.37267 137:0.34866 138:0.2605 139:0 140:0.1798 141:0.98828 142:0.23697 143:-0.03777 144:-0.01583 145:0.06773 146:0.40468 147:0.06708 148:0.31532 149:0.05342 150:0.15676 151:0.37397 152:0.05775 153:-0.02666 154:0.02926 155:0.12026 156:0.37341 157:0.10831 158:0.46148 159:0 160:0.03067 161:0.29453 162:0.43471 163:0.38328 164:0.55805 165:0.59852 166:0.22676 167:0.33428 168:0.5399 169:0.36164 170:0.6786 171:0.52356 172:0.30132 173:0.23683 174:0.35761 175:0.43408 176:0.25392 177:0.23516 178:0.56793 179:0 180:0.42153 181:0.49609 182:0.16282 183:0.57523 184:0.69723 185:0.16441 186:0.44883 187:0.36327 188:0.17503 189:0.62945 190:0.31496 191:0.24735 192:0.4005 193:0.15747 194:0.47334 195:0.57621 196:0.50112 197:0.22478 198:0.27451 199:0 200:0.24354 201:0.23828 202:0.25148 203:0.05697 204:0.0277 205:0.55296 206:-0.06355 207:0.09835 208:0.62613 209:0.00822 210:0.81747 211:0.5689 212:0.0339 213:-0.03844 214:0.10663 215:0.11125 216:0.02465 217:0.37908 218:0.76611 219:0 220:0.21648 221:0.21562 222:0.24073 223:-0.09226 224:-0.08179 225:0.8867 226:-0.02007 227:0.04775 228:0.47683 229:0.24384 230:0.73586 231:0.43404 232:-0.09793 233:0.01612 234:0.03771 235:-0.00772 236:-0.05527 237:-0.00223 238:0.43627 239:0 240:0.5436 241:0.34141 242:0.15476 243:0.66749 244:0.66095 245:0.18966 246:0.35251 247:0.45367 248:0.14543 249:0.59041 250:0.34288 251:0.27503 252:0.58757 253:0.18661 254:0.51235 255:0.60707 256:0.40254 257:0.24703 258:0.17507 259:0 260:0.28322 261:0.28594 262:0.20365 263:0.63529 264:0.80079 265:0.13547 266:0.30301 267:0.3303 268:0.25225 269:0.55068 270:0.34288 271:0.3404 272:0.34965 273:0.12213 274:0.55007 275:0.5254 276:0.40403 277:0.20178 278:0.29272 279:0 280:0.21467 281:0.18047 282:0.07738 283:-0.13065 284:0.06992 285:0.28571 286:-0.01605 287:-0.11654 288:0.48649 289:0.00068 290:0.53257 291:1.00883 292:-0.12618 293:-0.01612 294:0.0156 295:0.13826 296:0.13069 297:-0.023 298:0.41527 299:0 300:0.1359 301:0.30937 302:0.3396 303:0.35046 304:0.53232 305:0.21367 306:0.34114 307:0.27231 308:0.45109 309:0.66164 310:0.55762 311:0.33569 312:0.32957 313:0.48295 314:0.41612 315:0.63408 316:0.36221 317:0.39169 318:0.53081 319:0 320:0.13349 321:0.45469 322:0.18968 323:0.58514 324:0.64512 325:0.2069 326:0.45351 327:0.28425 328:0.20463 329:0.57466 330:0.35075 331:0.18905 332:0.55304 333:0.21575 334:0.5104 335:0.57685 336:0.54145 337:0.30564 338:0.28782 339:0 340:0.24895 341:0.53906 342:0.34121 343:0.4452 344:0.48153 345:0.42303 346:0.34582 347:0.47982 348:0.35779 349:0.59932 350:0.46958 351:0.43757 352:0.44633 353:0.2641 354:0.43563 355:0.60064 356:0.47872 357:0.33309 358:0.37395 359:0 360:0.37402 361:0.17656 362:0.15583 363:0.34861 364:0.24406 365:-0.00616 366:0.95318 367:0.24275 368:0.10103 369:0.34795 370:0.0544 371:-0.01885 372:0.40176 373:0.22443 374:0.11834 375:0.41029 376:0.28305 377:0.04377 378:0.12955 379:0 380:0.12508 381:0.16641 382:0.73992 383:0.18019 384:0.09037 385:0.5117 386:0.25217 387:0.31211 388:0.67632 389:0.11027 390:0.66858 391:0.31861 392:0.12304 393:0.25108 394:0.09103 395:0.24566 396:0.23973 397:0.26409 398:0.71709 399:0 400:0.39266 401:0.41016 402:0.27942 403:0.41238 404:0.58905 405:0.4101 406:0.34849 407:0.39113 408:0.44981 409:0.58904 410:0.44667 411:0.35336 412:0.37225 413:0.40174 414:0.48309 415:0.51768 416:0.50485 417:0.41024 418:0.51681 419:0 420:0.35177 421:0.33828 422:0.08436 423:0.16285 424:0.14842 425:0.09421 426:0.18528 427:0.15634 428:0.2471 429:0.19932 430:0.26271 431:0.10071 432:0.12178 433:0.95102 434:0.06112 435:0.34984 436:0.1165 437:0.07789 438:0.36415 439:0 440:0.11906 441:0.18906 442:0.24073 443:0.81486 444:0.29156 445:0.13855 446:0.35251 447:0.31381 448:0.13127 449:0.2226 450:0.38296 451:0.2338 452:0.74827 453:0.35338 454:0.24577 455:0.34277 456:0.4832 457:0.49926 458:0.26891 459:0 460:0.092 461:0.52187 462:0.30253 463:0.50155 464:0.46306 465:0.29495 466:0.33579 467:0.14554 468:0.54311 469:0.31438 470:0.47387 471:0.30978 472:0.52731 473:0.33106 474:0.23082 475:0.34855 476:0.5773 477:0.44955 478:0.69608 479:0 480:0.17679 481:0.44844 482:0.44761 483:0.26811 484:0.36478 485:0.46552 486:0.21204 487:0.37464 488:0.53861 489:0.40274 490:0.466 491:0.35336 492:0.30069 493:0.21079 494:0.30494 495:0.34469 496:0.40403 497:0.42878 498:0.80182 499:0 500:0.46663 501:0.39844 502:0.31596 503:0.26378 504:0.23021 505:0.40887 506:0.1786 507:0.40989 508:0.50644 509:0.26781 510:0.30709 511:0.41284 512:0.23164 513:0.11407 514:0.23797 515:0.31704 516:0.60792 517:0.83086 518:0.5091 519:0 520:0.44317 521:0.21797 522:0.4777 523:0.13498 524:-0.04485 525:0.75431 526:0.04147 527:0.30358 528:0.3121 529:0.05685 530:0.30565 531:0.149 532:-0.04143 533:0.19529 534:0.02731 535:0.05595 536:0.36072 537:0.51706 538:0.29342 539:0 540:0.87613 541:0.16328 542:0.35895 543:0.25077 544:0.21966 545:0.43103 546:0.41605 547:0.37806 548:0.07786 549:0.23836 550:0.23765 551:0.12191 552:0.83553 553:0.08989 554:0.21066 555:0.26752 556:0.52651 557:0.61647 558:0.19888 559:0 560:0.67649 561:0.60625 562:0.44815 563:0.23034 564:0.16359 565:0.14163 566:0.25552 567:0.23593 568:0.56628 569:0.25479 570:0.30279 571:0.31567 572:0.64532 573:0.19963 574:0.12159 575:0.35048 576:0.64302 577:0.71588 578:0.41106 579:0 580:0.23331 581:0.28594 582:0.02149 583:-0.05573 584:-0.04288 585:0.4649 586:-0.08094 587:0.06083 588:0.64286 589:-0.06096 590:0.88332 591:0.63486 592:0.02825 593:-0.05456 594:0.03381 595:0.02637 596:0.02614 597:0.39985 598:0.63585 599:0 600:0.1822 601:-0.00781 602:-0.02149 603:-0.11889 604:-0.12401 605:0.2303 606:-0.16923 607:-0.14156 608:0.90734 609:-0.1363 610:0.78669 611:0.64016 612:-0.14187 613:-0.11779 614:-0.12549 615:0.02572 616:-0.16953 617:0.0178 618:0.58613 619:0 620:0.04149 621:0.34141 622:0.34927 623:0.64582 624:0.44393 625:0.35837 626:0.33311 627:0.55941 628:0.52124 629:0.5637 630:0.47674 631:0.43757 632:0.53861 633:0.14755 634:0.30494 635:0.44823 636:0.5422 637:0.31528 638:0.37395 639:0 640:0.34576 641:0.67656 642:0.47555 643:0.32136 644:0.34697 645:0.1484 646:0.77793 647:0.27629 648:0.22394 649:0.32192 650:0.34359 651:0.39576 652:0.41243 653:0.12461 654:0.30169 655:0.41736 656:0.47498 657:0.25593 658:0.40266 659:0 660:0.2261  # MRMKTEDAEEVFKDMRNAGVEPVSTHPYNFIFM
0 1:0.5875 2:0.49651 3:0.37895 4:0.47889 5:0.34667 6:0.39732 7:0.33144 8:0.35972 9:0.50137 10:0.46027 11:0.24205 12:0.59699 13:0.20955 14:0.39792 15:0.6135 16:0.5183 17:0.33309 18:0.39776 19:0 20:0.26338 21:0.22031 22:0.31972 23:0.3678 24:0.27902 25:0.12869 26:0.90569 27:0.34792 28:0.2471 29:0.39041 30:0.37581 31:0.41696 32:0.4639 33:0.11779 34:0.29844 35:0.43666 36:0.29276 37:0.08457 38:0.18838 39:0 40:-0.00421 41:0.22812 42:0.17571 43:0.56347 44:0.53826 45:0.29249 46:0.18328 47:0.43775 48:0.23037 49:0.72671 50:0.46242 51:0.49529 52:0.4796 53:0.16863 54:0.513 55:0.6791 56:0.37565 57:0.06083 58:0.12045 59:0 60:0.39928 61:0.28594 62:0.33423 63:0.20062 64:0.12269 65:0.56342 66:0.26689 67:0.30984 68:0.57529 69:0.18836 70:0.71152 71:0.53534 72:0.12178 73:0.50279 74:0.07022 75:0.22765 76:0.29574 77:0.47626 78:0.71218 79:0 80:0.33734 81:0.34766 82:-0.0086 83:0.75294 84:0.72098 85:0.25185 86:0.37726 87:0.30131 88:0.24389 89:0.53904 90:0.24553 91:0.27385 92:0.41682 93:0.33726 94:0.4922 95:0.4508 96:0.44884 97:0.22923 98:0.19258 99:0 100:0.30066 101:0.52812 102:0.04245 103:0.59133 104:0.72823 105:0.2069 106:0.28562 107:0.35418 108:0.29344 109:0.63288 110:0.47602 111:0.43816 112:0.3666 113:0.22567 114:0.41678 115:0.45723 116:0.37267 117:0.34866 118:0.2605 119:0 120:0.1798 121:0.98828 122:0.23697 123:-0.03777 124:-0.01583 125:0.06773 126:0.40468 127:0.06708 128:0.31532 129:0.05342 130:0.15676 131:0.37397 132:0.05775 133:-0.02666 134:0.02926 135:0.12026 136:0.37341 137:0.10831 138:0.46148 139:0 140:0.03067 141:0.29453 142:0.43471 143:0.38328 144:0.55805 145:0.59852 146:0.22676 147:0.33428 148:0.5399 149:0.36164 150:0.6786 151:0.52356 152:0.30132 153:0.23683 154:0.35761 155:0.43408 156:0.25392 157:0.23516 158:0.56793 159:0 160:0.42153 161:0.49609 162:0.16282 163:0.57523 164:0.69723 165:0.16441 166:0.44883 167:0.36327 168:0.17503 169:0.62945 170:0.31496 171:0.24735 172:0.4005 173:0.15747 174:0.47334 175:0.57621 176:0.50112 177:0.22478 178:0.27451 179:0 180:0.24354 181:0.23828 182:0.25148 183:0.05697 184:0.0277 185:0.55296 186:-0.06355 187:0.09835 188:0.62613 189:0.00822 190:0.81747 191:0.5689 192:0.0339 193:-0.03844 194:0.10663 195:0.11125 196:0.02465 197:0.37908 198:0.76611 199:0 200:0.21648 201:0.21562 202:0.24073 203:-0.09226 204:-0.08179 205:0.8867 206:-0.02007 207:0.04775 208:0.47683 209:0.24384 210:0.73586 211:0.43404 212:-0.09793 213:0.01612 214:0.03771 215:-0.00772 216:-0.05527 217:-0.00223 218:0.43627 219:0 220:0.5436 221:0.34141 222:0.15476 223:0.66749 224:0.66095 225:0.18966 226:0.35251 227:0.45367 228:0.14543 229:0.59041 230:0.34288 231:0.27503 232:0.58757 233:0.18661 234:0.51235 235:0.60707 236:0.40254 237:0.24703 238:0.17507 239:0 240:0.28322 241:0.28594 242:0.20365 243:0.63529 244:0.80079 245:0.13547 246:0.30301 247:0.3303 248:0.25225 249:0.55068 250:0.34288 251:0.3404 252:0.34965 253:0.12213 254:0.55007 255:0.5254 256:0.40403 257:0.20178 258:0.29272 259:0 260:0.21467 261:0.18047 262:0.07738 263:-0.13065 264:0.06992 265:0.28571 266:-0.01605 267:-0.11654 268:0.48649 269:0.00068 270:0.53257 271:1.00883 272:-0.12618 273:-0.01612 274:0.0156 275:0.13826 276:0.13069 277:-0.023 278:0.41527 279:0 280:0.1359 281:0.30937 282:0.3396 283:0.35046 284:0.53232 285:0.21367 286:0.34114 287:0.27231 288:0.45109 289:0.66164 290:0.55762 291:0.33569 292:0.32957 293:0.48295 294:0.41612 295:0.63408 296:0.36221 297:0.39169 298:0.53081 299:0 300:0.13349 301:0.45469 302:0.18968 303:0.58514 304:0.64512 305:0.2069 306:0.45351 307:0.28425 308:0.20463 309:0.57466 310:0.35075 311:0.18905 312:0.55304 313:0.21575 314:0.5104 315:0.57685 316:0.54145 317:0.30564 318:0.28782 319:0 320:0.24895 321:0.53906 322:0.34121 323:0.4452 324:0.48153 325:0.42303 326:0.34582 327:0.47982 328:0.35779 329:0.59932 330:0.46958 331:0.43757 332:0.44633 333:0.2641 334:0.43563 335:0.60064 336:0.47872 337:0.33309 338:0.37395 339:0 340:0.37402 341:0.17656 342:0.15583 343:0.34861 344:0.24406 345:-0.00616 346:0.95318 347:0.24275 348:0.10103 349:0.34795 350:0.0544 351:-0.01885 352:0.40176 353:0.22443 354:0.11834 355:0.41029 356:0.28305 357:0.04377 358:0.12955 359:0 360:0.12508 361:0.16641 362:0.73992 363:0.18019 364:0.09037 365:0.5117 366:0.25217 367:0.31211 368:0.67632 369:0.11027 370:0.66858 371:0.31861 372:0.12304 373:0.25108 374:0.09103 375:0.24566 376:0.23973 377:0.26409 378:0.71709 379:0 380:0.39266 381:0.41016 382:0.27942 383:0.41238 384:0.58905 385:0.4101 386:0.34849 387:0.39113 388:0.44981 389:0.58904 390:0.44667 391:0.35336 392:0.37225 393:0.40174 394:0.48309 395:0.51768 396:0.50485 397:0.41024 398:0.51681 399:0 400:0.35177 401:0.33828 402:0.08436 403:0.16285 404:0.14842 405:0.09421 406:0.18528 407:0.15634 408:0.2471 409:0.19932 410:0.26271 411:0.10071 412:0.12178 413:0.95102 414:0.06112 415:0.34984 416:0.1165 417:0.07789 418:0.36415 419:0 420:0.11906 421:0.18906 422:0.24073 423:0.81486 424:0.29156 425:0.13855 426:0.35251 427:0.31381 428:0.13127 429:0.2226 430:0.38296 431:0.2338 432:0.74827 433:0.35338 434:0.24577 435:0.34277 436:0.4832 437:0.49926 438:0.26891 439:0 440:0.092 441:0.52187 442:0.30253 443:0.50155 444:0.46306 445:0.29495 446:0.33579 447:0.14554 448:0.54311 449:0.31438 450:0.47387 451:0.30978 452:0.52731 453:0.33106 454:0.23082 455:0.34855 456:0.5773 457:0.44955 458:0.69608 459:0 460:0.17679 461:0.44844 462:0.44761 463:0.26811 464:0.36478 465:0.46552 466:0.21204 467:0.37464 468:0.53861 469:0.40274 470:0.466 471:0.35336 472:0.30069 473:0.21079 474:0.30494 475:0.34469 476:0.40403 477:0.42878 478:0.80182 479:0 480:0.46663 481:0.39844 482:0.31596 483:0.26378 484:0.23021 485:0.40887 486:0.1786 487:0.40989 488:0.50644 489:0.26781 490:0.30709 491:0.41284 492:0.23164 493:0.11407 494:0.23797 495:0.31704 496:0.60792 497:0.83086 498:0.5091 499:0 500:0.44317 501:0.21797 502:0.4777 503:0.13498 504:-0.04485 505:0.75431 506:0.04147 507:0.30358 508:0.3121 509:0.05685 510:0.30565 511:0.149 512:-0.04143 513:0.19529 514:0.02731 515:0.05595 516:0.36072 517:0.51706 518:0.29342 519:0 520:0.87613 521:0.16328 522:0.35895 523:0.25077 524:0.21966 525:0.43103 526:0.41605 527:0.37806 528:0.07786 529:0.23836 530:0.23765 531:0.12191 532:0.83553 533:0.08989 534:0.21066 535:0.26752 536:0.52651 537:0.61647 538:0.19888 539:0 540:0.67649 541:0.60625 542:0.44815 543:0.23034 544:0.16359 545:0.14163 546:0.25552 547:0.23593 548:0.56628 549:0.25479 550:0.30279 551:0.31567 552:0.64532 553:0.19963 554:0.12159 555:0.35048 556:0.64302 557:0.71588 558:0.41106 559:0 560:0.23331 561:0.28594 562:0.02149 563:-0.05573 564:-0.04288 565:0.4649 566:-0.08094 567:0.06083 568:0.64286 569:-0.06096 570:0.88332 571:0.63486 572:0.02825 573:-0.05456 574:0.03381 575:0.02637 576:0.02614 577:0.39985 578:0.63585 579:0 580:0.1822 581:-0.00781 582:-0.02149 583:-0.11889 584:-0.12401 585:0.2303 586:-0.16923 587:-0.14156 588:0.90734 589:-0.1363 590:0.78669 591:0.64016 592:-0.14187 593:-0.11779 594:-0.12549 595:0.02572 596:-0.16953 597:0.0178 598:0.58613 599:0 600:0.04149 601:0.34141 602:0.34927 603:0.64582 604:0.44393 605:0.35837 606:0.33311 607:0.55941 608:0.52124 609:0.5637 610:0.47674 611:0.43757 612:0.53861 613:0.14755 614:0.30494 615:0.44823 616:0.5422 617:0.31528 618:0.37395 619:0 620:0.34576 621:0.67656 622:0.47555 623:0.32136 624:0.34697 625:0.1484 626:0.77793 627:0.27629 628:0.22394 629:0.32192 630:0.34359 631:0.39576 632:0.41243 633:0.12461 634:0.30169 635:0.41736 636:0.47498 637:0.25593 638:0.40266 639:0 640:0.2261 641:0.42422 642:0.62278 643:-0.02043 644:-0.00462 645:0.62685 646:0.34381 647:0.444 648:0.27799 649:0.17123 650:0.77881 651:0.4258 652:0.21218 653:-0.04154 654:-0.01691 655:0.18778 656:0.22853 657:0.06306 658:0.31443 659:0 660:0.73602  # RMKTEDAEEVFKDMRNAGVEPVSTHPYNFIFMK
0 1:0.22031 2:0.31972 3:0.3678 4:0.27902 5:0.12869 6:0.90569 7:0.34792 8:0.2471 9:0.39041 10:0.37581 11:0.41696 12:0.4639 13:0.11779 14:0.29844 15:0.43666 16:0.29276 17:0.08457 18:0.18838 19:0 20:-0.00421 21:0.22812 22:0.17571 23:0.56347 24:0.53826 25:0.29249 26:0.18328 27:0.43775 28:0.23037 29:0.72671 30:0.46242 31:0.49529 32:0.4796 33:0.16863 34:0.513 35:0.6791 36:0.37565 37:0.06083 38:0.12045 39:0 40:0.39928 41:0.28594 42:0.33423 43:0.20062 44:0.12269 45:0.56342 46:0.26689 47:0.30984 48:0.57529 49:0.18836 50:0.71152 51:0.53534 52:0.12178 53:0.50279 54:0.07022 55:0.22765 56:0.29574 57:0.47626 58:0.71218 59:0 60:0.33734 61:0.34766 62:-0.0086 63:0.75294 64:0.72098 65:0.25185 66:0.37726 67:0.30131 68:0.24389 69:0.53904 70:0.24553 71:0.27385 72:0.41682 73:0.33726 74:0.4922 75:0.4508 76:0.44884 77:0.22923 78:0.19258 79:0 80:0.30066 81:0.52812 82:0.04245 83:0.59133 84:0.72823 85:0.2069 86:0.28562 87:0.35418 88:0.29344 89:0.63288 90:0.47602 91:0.43816 92:0.3666 93:0.22567 94:0.41678 95:0.45723 96:0.37267 97:0.34866 98:0.2605 99:0 100:0.1798 101:0.98828 102:0.23697 103:-0.03777 104:-0.01583 105:0.06773 106:0.40468 107:0.06708 108:0.31532 109:0.05342 110:0.15676 111:0.37397 112:0.05775 113:-0.02666 114:0.02926 115:0.12026 116:0.37341 117:0.10831 118:0.46148 119:0 120:0.03067 121:0.29453 122:0.43471 123:0.38328 124:0.55805 125:0.59852 126:0.22676 127:0.33428 128:0.5399 129:0.36164 130:0.6786 131:0.52356 132:0.30132 133:0.23683 134:0.35761 135:0.43408 136:0.25392 137:0.23516 138:0.56793 139:0 140:0.42153 141:0.49609 142:0.16282 143:0.57523 144:0.69723 145:0.16441 146:0.44883 147:0.36327 148:0.17503 149:0.62945 150:0.31496 151:0.24735 152:0.4005 153:0.15747 154:0.47334 155:0.57621 156:0.50112 157:0.22478 158:0.27451 159:0 160:0.24354 161:0.23828 162:0.25148 163:0.05697 164:0.0277 165:0.55296 166:-0.06355 167:0.09835 168:0.62613 169:0.00822 170:0.81747 171:0.5689 172:0.0339 173:-0.03844 174:0.10663 175:0.11125 176:0.02465 177:0.37908 178:0.76611 179:0 180:0.21648 181:0.21562 182:0.24073 183:-0.09226 184:-0.08179 185:0.8867 186:-0.02007 187:0.04775 188:0.47683 189:0.24384 190:0.73586 191:0.43404 192:-0.09793 193:0.01612 194:0.03771 195:-0.00772 196:-0.05527 197:-0.00223 198:0.43627 199:0 200:0.5436 201:0.34141 202:0.15476 203:0.66749 204:0.66095 205:0.18966 206:0.35251 207:0.45367 208:0.14543 209:0.59041 210:0.34288 211:0.27503 212:0.58757 213:0.18661 214:0.51235 215:0.60707 216:0.40254 217:0.24703 218:0.17507 219:0 220:0.28322 221:0.28594 222:0.20365 223:0.63529 224:0.80079 225:0.13547 226:0.30301 227:0.3303 228:0.25225 229:0.55068 230:0.34288 231:0.3404 232:0.34965 233:0.12213 234:0.55007 235:0.5254 236:0.40403 237:0.20178 238:0.29272 239:0 240:0.21467 241:0.18047 242:0.07738 243:-0.13065 244:0.06992 245:0.28571 246:-0.01605 247:-0.11654 248:0.48649 249:0.00068 250:0.53257 251:1.00883 252:-0.12618 253:-0.01612 254:0.0156 255:0.13826 256:0.13069 257:-0.023 258:0.41527 259:0 260:0.1359 261:0.30937 262:0.3396 263:0.35046 264:0.53232 265:0.21367 266:0.34114 267:0.27231 268:0.45109 269:0.66164 270:0.55762 271:0.33569 272:0.32957 273:0.48295 274:0.41612 275:0.63408 276:0.36221 277:0.39169 278:0.53081 279:0 280:0.13349 281:0.45469 282:0.18968 283:0.58514 284:0.64512 285:0.2069 286:0.45351 287:0.28425 288:0.20463 289:0.57466 290:0.35075 291:0.18905 292:0.55304 293:0.21575 294:0.5104 295:0.57685 296:0.54145 297:0.30564 298:0.28782 299:0 300:0.24895 301:0.53906 302:0.34121 303:0.4452 304:0.48153 305:0.42303 306:0.34582 307:0.47982 308:0.35779 309:0.59932 310:0.46958 311:0.43757 312:0.44633 313:0.2641 314:0.43563 315:0.60064 316:0.47872 317:0.33309 318:0.37395 319:0 320:0.37402 321:0.17656 322:0.15583 323:0.34861 324:0.24406 325:-0.00616 326:0.95318 327:0.24275 328:0.10103 329:0.34795 330:0.0544 331:-0.01885 332:0.40176 333:0.22443 334:0.11834 335:0.41029 336:0.28305 337:0.04377 338:0.12955 339:0 340:0.12508 341:0.16641 342:0.73992 343:0.18019 344:0.09037 345:0.5117 346:0.25217 347:0.31211 348:0.67632 349:0.11027 350:0.66858 351:0.31861 352:0.12304 353:0.25108 354:0.09103 355:0.24566 356:0.23973 357:0.26409 358:0.71709 359:0 360:0.39266 361:0.41016 362:0.27942 363:0.41238 364:0.58905 365:0.4101 366:0.34849 367:0.39113 368:0.44981 369:0.58904 370:0.44667 371:0.35336 372:0.37225 373:0.40174 374:0.48309 375:0.51768 376:0.50485 377:0.41024 378:0.51681 379:0 380:0.35177 381:0.33828 382:0.08436 383:0.16285 384:0.14842 385:0.09421 386:0.18528 387:0.15634 388:0.2471 389:0.19932 390:0.26271 391:0.10071 392:0.12178 393:0.95102 394:0.06112 395:0.34984 396:0.1165 397:0.07789 398:0.36415 399:0 400:0.11906 401:0.18906 402:0.24073 403:0.81486 404:0.29156 405:0.13855 406:0.35251 407:0.31381 408:0.13127 409:0.2226 410:0.38296 411:0.2338 412:0.74827 413:0.35338 414:0.24577 415:0.34277 416:0.4832 417:0.49926 418:0.26891 419:0 420:0.092 421:0.52187 422:0.30253 423:0.50155 424:0.46306 425:0.29495 426:0.33579 427:0.14554 428:0.54311 429:0.31438 430:0.47387 431:0.30978 432:0.52731 433:0.33106 434:0.23082 435:0.34855 436:0.5773 437:0.44955 438:0.69608 439:0 440:0.17679 441:0.44844 442:0.44761 443:0.26811 444:0.36478 445:0.46552 446:0.21204 447:0.37464 448:0.53861 449:0.40274 450:0.466 451:0.35336 452:0.30069 453:0.21079 454:0.30494 455:0.34469 456:0.40403 457:0.42878 458:0.80182 459:0 460:0.46663 461:0.39844 462:0.31596 463:0.26378 464:0.23021 465:0.40887 466:0.1786 467:0.40989 468:0.50644 469:0.26781 470:0.30709 471:0.41284 472:0.23164 473:0.11407 474:0.23797 475:0.31704 476:0.60792 477:0.83086 478:0.5091 479:0 480:0.44317 481:0.21797 482:0.4777 483:0.13498 484:-0.04485 485:0.75431 486:0.04147 487:0.30358 488:0.3121 489:0.05685 490:0.30565 491:0.149 492:-0.04143 493:0.19529 494:0.02731 495:0.05595 496:0.36072 497:0.51706 498:0.29342 499:0 500:0.87613 501:0.16328 502:0.35895 503:0.25077 504:0.21966 505:0.43103 506:0.41605 507:0.37806 508:0.07786 509:0.23836 510:0.23765 511:0.12191 512:0.83553 513:0.08989 514:0.21066 515:0.26752 516:0.52651 517:0.61647 518:0.19888 519:0 520:0.67649 521:0.60625 522:0.44815 523:0.23034 524:0.16359 525:0.14163 526:0.25552 527:0.23593 528:0.56628 529:0.25479 530:0.30279 531:0.31567 532:0.64532 533:0.19963 534:0.12159 535:0.35048 536:0.64302 537:0.71588 538:0.41106 539:0 540:0.23331 541:0.28594 542:0.02149 543:-0.05573 544:-0.04288 545:0.4649 546:-0.08094 547:0.06083 548:0.64286 549:-0.06096 550:0.88332 551:0.63486 552:0.02825 553:-0.05456 554:0.03381 555:0.02637 556:0.02614 557:0.39985 558:0.63585 559:0 560:0.1822 561:-0.00781 562:-0.02149 563:-0.11889 564:-0.12401 565:0.2303 566:-0.16923 567:-0.14156 568:0.90734 569:-0.1363 570:0.78669 571:0.64016 572:-0.14187 573:-0.11779 574:-0.12549 575:0.02572 576:-0.16953 577:0.0178 578:0.58613 579:0 580:0.04149 581:0.34141 582:0.34927 583:0.64582 584:0.44393 585:0.35837 586:0.33311 587:0.55941 588:0.52124 589:0.5637 590:0.47674 591:0.43757 592:0.53861 593:0.14755 594:0.30494 595:0.44823 596:0.5422 597:0.31528 598:0.37395 599:0 600:0.34576 601:0.67656 602:0.47555 603:0.32136 604:0.34697 605:0.1484 606:0.77793 607:0.27629 608:0.22394 609:0.32192 610:0.34359 611:0.39576 612:0.41243 613:0.12461 614:0.30169 615:0.41736 616:0.47498 617:0.25593 618:0.40266 619:0 620:0.2261 621:0.42422 622:0.62278 623:-0.02043 624:-0.00462 625:0.62685 626:0.34381 627:0.444 628:0.27799 629:0.17123 630:0.77881 631:0.4258 632:0.21218 633:-0.04154 634:-0.01691 635:0.18778 636:0.22853 637:0.06306 638:0.31443 639:0 640:0.73602 641:0.53203 642:0.87963 643:0.12198 644:0.01649 645:0.42857 646:0.57191 647:0.07277 648:0.28571 649:0.03562 650:0.55047 651:0.21437 652:-0.03829 653:-0.06386 654:-0.08648 655:0.06559 656:0.37789 657:0.22478 658:0.52451 659:0 660:0.24714  # MKTEDAEEVFKDMRNAGVEPVSTHPYNFIFMKT
0 1:0.22812 2:0.17571 3:0.56347 4:0.53826 5:0.29249 6:0.18328 7:0.43775 8:0.23037 9:0.72671 10:0.46242 11:0.49529 12:0.4796 13:0.16863 14:0.513 15:0.6791 16:0.37565 17:0.06083 18:0.12045 19:0 20:0.39928 21:0.28594 22:0.33423 23:0.20062 24:0.12269 25:0.56342 26:0.26689 27:0.30984 28:0.57529 29:0.18836 30:0.71152 31:0.53534 32:0.12178 33:0.50279 34:0.07022 35:0.22765 36:0.29574 37:0.47626 38:0.71218 39:0 40:0.33734 41:0.34766 42:-0.0086 43:0.75294 44:0.72098 45:0.25185 46:0.37726 47:0.30131 48:0.24389 49:0.53904 50:0.24553 51:0.27385 52:0.41682 53:0.33726 54:0.4922 55:0.4508 56:0.44884 57:0.22923 58:0.19258 59:0 60:0.30066 61:0.52812 62:0.04245 63:0.59133 64:0.72823 65:0.2069 66:0.28562 67:0.35418 68:0.29344 69:0.63288 70:0.47602 71:0.43816 72:0.3666 73:0.22567 74:0.41678 75:0.45723 76:0.37267 77:0.34866 78:0.2605 79:0 80:0.1798 81:0.98828 82:0.23697 83:-0.03777 84:-0.01583 85:0.06773 86:0.40468 87:0.06708 88:0.31532 89:0.05342 90:0.15676 91:0.37397 92:0.05775 93:-0.02666 94:0.02926 95:0.12026 96:0.37341 97:0.10831 98:0.46148 99:0 100:0.03067 101:0.29453 102:0.43471 103:0.38328 104:0.55805 105:0.59852 106:0.22676 107:0.33428 108:0.5399 109:0.36164 110:0.6786 111:0.52356 112:0.30132 113:0.23683 114:0.35761 115:0.43408 116:0.25392 117:0.23516 118:0.56793 119:0 120:0.42153 121:0.49609 122:0.16282 123:0.57523 124:0.69723 125:0.16441 126:0.44883 127:0.36327 128:0.17503 129:0.62945 130:0.31496 131:0.24735 132:0.4005 133:0.15747 134:0.47334 135:0.57621 136:0.50112 137:0.22478 138:0.27451 139:0 140:0.24354 141:0.23828 142:0.25148 143:0.05697 144:0.0277 145:0.55296 146:-0.06355 147:0.09835 148:0.62613 149:0.00822 150:0.81747 151:0.5689 152:0.0339 153:-0.03844 154:0.10663 155:0.11125 156:0.02465 157:0.37908 158:0.76611 159:0 160:0.21648 161:0.21562 162:0.24073 163:-0.09226 164:-0.08179 165:0.8867 166:-0.02007 167:0.04775 168:0.47683 169:0.24384 170:0.73586 171:0.43404 172:-0.09793 173:0.01612 174:0.03771 175:-0.00772 176:-0.05527 177:-0.00223 178:0.43627 179:0 180:0.5436 181:0.34141 182:0.15476 183:0.66749 184:0.66095 185:0.18966 186:0.35251 187:0.45367 188:0.14543 189:0.59041 190:0.34288 191:0.27503 192:0.58757 193:0.18661 194:0.51235 195:0.60707 196:0.40254 197:0.24703 198:0.17507 199:0 200:0.28322 201:0.28594 202:0.20365 203:0.63529 204:0.80079 205:0.13547 206:0.30301 207:0.3303 208:0.25225 209:0.55068 210:0.34288 211:0.3404 212:0.34965 213:0.12213 214:0.55007 215:0.5254 216:0.40403 217:0.20178 218:0.29272 219:0 220:0.21467 221:0.18047 222:0.07738 223:-0.13065 224:0.06992 225:0.28571 226:-0.01605 227:-0.11654 228:0.48649 229:0.00068 230:0.53257 231:1.00883 232:-0.12618 233:-0.01612 234:0.0156 235:0.13826 236:0.13069 237:-0.023 238:0.41527 239:0 240:0.1359 241:0.30937 242:0.3396 243:0.35046 244:0.53232 245:0.21367 246:0.34114 247:0.27231 248:0.45109 249:0.66164 250:0.55762 251:0.33569 252:0.32957 253:0.48295 254:0.41612 255:0.63408 256:0.36221 257:0.39169 258:0.53081 259:0 260:0.13349 261:0.45469 262:0.18968 263:0.58514 264:0.64512 265:0.2069 266:0.45351 267:0.28425 268:0.20463 269:0.57466 270:0.35075 271:0.18905 272:0.55304 273:0.21575 274:0.5104 275:0.57685 276:0.54145 277:0.30564 278:0.28782 279:0 280:0.24895 281:0.53906 282:0.34121 283:0.4452 284:0.48153 285:0.42303 286:0.34582 287:0.47982 288:0.35779 289:0.59932 290:0.46958 291:0.43757 292:0.44633 293:0.2641 294:0.43563 295:0.60064 296:0.47872 297:0.33309 298:0.37395 299:0 300:0.37402 301:0.17656 302:0.15583 303:0.34861 304:0.24406 305:-0.00616 306:0.95318 307:0.24275 308:0.10103 309:0.34795 310:0.0544 311:-0.01885 312:0.40176 313:0.22443 314:0.11834 315:0.41029 316:0.28305 317:0.04377 318:0.12955 319:0 320:0.12508 321:0.16641 322:0.73992 323:0.18019 324:0.09037 325:0.5117 326:0.25217 327:0.31211 328:0.67632 329:0.11027 330:0.66858 331:0.31861 332:0.12304 333:0.25108 334:0.09103 335:0.24566 336:0.23973 337:0.26409 338:0.71709 339:0 340:0.39266 341:0.41016 342:0.27942 343:0.41238 344:0.58905 345:0.4101 346:0.34849 347:0.39113 348:0.44981 349:0.58904 350:0.44667 351:0.35336 352:0.37225 353:0.40174 354:0.48309 355:0.51768 356:0.50485 357:0.41024 358:0.51681 359:0 360:0.35177 361:0.33828 362:0.08436 363:0.16285 364:0.14842 365:0.09421 366:0.18528 367:0.15634 368:0.2471 369:0.19932 370:0.26271 371:0.10071 372:0.12178 373:0.95102 374:0.06112 375:0.34984 376:0.1165 377:0.07789 378:0.36415 379:0 380:0.11906 381:0.18906 382:0.24073 383:0.81486 384:0.29156 385:0.13855 386:0.35251 387:0.31381 388:0.13127 389:0.2226 390:0.38296 391:0.2338 392:0.74827 393:0.35338 394:0.24577 395:0.34277 396:0.4832 397:0.49926 398:0.26891 399:0 400:0.092 401:0.52187 402:0.30253 403:0.50155 404:0.46306 405:0.29495 406:0.33579 407:0.14554 408:0.54311 409:0.31438 410:0.47387 411:0.30978 412:0.52731 413:0.33106 414:0.23082 415:0.34855 416:0.5773 417:0.44955 418:0.69608 419:0 420:0.17679 421:0.44844 422:0.44761 423:0.26811 424:0.36478 425:0.46552 426:0.21204 427:0.37464 428:0.53861 429:0.40274 430:0.466 431:0.35336 432:0.30069 433:0.21079 434:0.30494 435:0.34469 436:0.40403 437:0.42878 438:0.80182 439:0 440:0.46663 441:0.39844 442:0.31596 443:0.26378 444:0.23021 445:0.40887 446:0.1786 447:0.40989 448:0.50644 449:0.26781 450:0.30709 451:0.41284 452:0.23164 453:0.11407 454:0.23797 455:0.31704 456:0.60792 457:0.83086 458:0.5091 459:0 460:0.44317 461:0.21797 462:0.4777 463:0.13498 464:-0.04485 465:0.75431 466:0.04147 467:0.30358 468:0.3121 469:0.05685 470:0.30565 471:0.149 472:-0.04143 473:0.19529 474:0.02731 475:0.05595 476:0.36072 477:0.51706 478:0.29342 479:0 480:0.87613 481:0.16328 482:0.35895 483:0.25077 484:0.21966 485:0.43103 486:0.41605 487:0.37806 488:0.07786 489:0.23836 490:0.23765 491:0.12191 492:0.83553 493:0.08989 494:0.21066 495:0.26752 496:0.52651 497:0.61647 498:0.19888 499:0 500:0.67649 501:0.60625 502:0.44815 503:0.23034 504:0.16359 505:0.14163 506:0.25552 507:0.23593 508:0.56628 509:0.25479 510:0.30279 511:0.31567 512:0.64532 513:0.19963 514:0.12159 515:0.35048 516:0.64302 517:0.71588 518:0.41106 519:0 520:0.23331 521:0.28594 522:0.02149 523:-0.05573 524:-0.04288 525:0.4649 526:-0.08094 527:0.06083 528:0.64286 529:-0.06096 530:0.88332 531:0.63486 532:0.02825 533:-0.05456 534:0.03381 535:0.02637 536:0.02614 537:0.39985 538:0.63585 539:0 540:0.1822 541:-0.00781 542:-0.02149 543:-0.11889 544:-0.12401 545:0.2303 546:-0.16923 547:-0.14156 548:0.90734 549:-0.1363 550:0.78669 551:0.64016 552:-0.14187 553:-0.11779 554:-0.12549 555:0.02572 556:-0.16953 557:0.0178 558:0.58613 559:0 560:0.04149 561:0.34141 562:0.34927 563:0.64582 564:0.44393 565:0.35837 566:0.33311 567:0.55941 568:0.52124 569:0.5637 570:0.47674 571:0.43757 572:0.53861 573:0.14755 574:0.30494 575:0.44823 576:0.5422 577:0.31528 578:0.37395 579:0 580:0.34576 581:0.67656 582:0.47555 583:0.32136 584:0.34697 585:0.1484 586:0.77793 587:0.27629 588:0.22394 589:0.32192 590:0.34359 591:0.39576 592:0.41243 593:0.12461 594:0.30169 595:0.41736 596:0.47498 597:0.25593 598:0.40266 599:0 600:0.2261 601:0.42422 602:0.62278 603:-0.02043 604:-0.00462 605:0.62685 606:0.34381 607:0.444 608:0.27799 609:0.17123 610:0.77881 611:0.4258 612:0.21218 613:-0.04154 614:-0.01691 615:0.18778 616:0.22853 617:0.06306 618:0.31443 619:0 620:0.73602 621:0.53203 622:0.87963 623:0.12198 624:0.01649 625:0.42857 626:0.57191 627:0.07277 628:0.28571 629:0.03562 630:0.55047 631:0.21437 632:-0.03829 633:-0.06386 634:-0.08648 635:0.06559 636:0.37789 637:0.22478 638:0.52451 639:0 640:0.24714 641:0.39609 642:0.29447 643:0.38266 644:0.47559 645:0.2149 646:0.31706 647:0.33712 648:0.23552 649:0.78699 650:0.33858 651:0.17491 652:0.49341 653:0.21637 654:0.42068 655:0.69646 656:0.47946 657:0.2678 658:0.34594 659:0 660:0.12688  # KTEDAEEVFKDMRNAGVEPVSTHPYNFIFMKTP
0 1:0.28594 2:0.33423 3:0.20062 4:0.12269 5:0.56342 6:0.26689 7:0.30984 8:0.57529 9:0.18836 10:0.71152 11:0.53534 12:0.12178 13:0.50279 14:0.07022 15:0.22765 16:0.29574 17:0.47626 18:0.71218 19:0 20:0.33734 21:0.34766 22:-0.0086 23:0.75294 24:0.72098 25:0.25185 26:0.37726 27:0.30131 28:0.24389 29:0.53904 30:0.24553 31:0.27385 32:0.41682 33:0.33726 34:0.4922 35:0.4508 36:0.44884 37:0.22923 38:0.19258 39:0 40:0.30066 41:0.52812 42:0.04245 43:0.59133 44:0.72823 45:0.2069 46:0.28562 47:0.35418 48:0.29344 49:0.63288 50:0.47602 51:0.43816 52:0.3666 53:0.22567 54:0.41678 55:0.45723 56:0.37267 57:0.34866 58:0.2605 59:0 60:0.1798 61:0.98828 62:0.23697 63:-0.03777 64:-0.01583 65:0.06773 66:0.40468 67:0.06708 68:0.31532 69:0.05342 70:0.15676 71:0.37397 72:0.05775 73:-0.02666 74:0.02926 75:0.12026 76:0.37341 77:0.10831 78:0.46148 79:0 80:0.03067 81:0.29453 82:0.43471 83:0.38328 84:0.55805 85:0.59852 86:0.22676 87:0.33428 88:0.5399 89:0.36164 90:0.6786 91:0.52356 92:0.30132 93:0.23683 94:0.35761 95:0.43408 96:0.25392 97:0.23516 98:0.56793 99:0 100:0.42153 101:0.49609 102:0.16282 103:0.57523 104:0.69723 105:0.16441 106:0.44883 107:0.36327 108:0.17503 109:0.62945 110:0.31496 111:0.24735 112:0.4005 113:0.15747 114:0.47334 115:0.57621 116:0.50112 117:0.22478 118:0.27451 119:0 120:0.24354 121:0.23828 122:0.25148 123:0.05697 124:0.0277 125:0.55296 126:-0.06355 127:0.09835 128:0.62613 129:0.00822 130:0.81747 131:0.5689 132:0.0339 133:-0.03844 134:0.10663 135:0.11125 136:0.02465 137:0.37908 138:0.76611 139:0 140:0.21648 141:0.21562 142:0.24073 143:-0.09226 144:-0.08179 145:0.8867 146:-0.02007 147:0.04775 148:0.47683 149:0.24384 150:0.73586 151:0.43404 152:-0.09793 153:0.01612 154:0.03771 155:-0.00772 156:-0.05527 157:-0.00223 158:0.43627 159:0 160:0.5436 161:0.34141 162:0.15476 163:0.66749 164:0.66095 165:0.18966 166:0.35251 167:0.45367 168:0.14543 169:0.59041 170:0.34288 171:0.27503 172:0.58757 173:0.18661 174:0.51235 175:0.60707 176:0.40254 177:0.24703 178:0.17507 179:0 180:0.28322 181:0.28594 182:0.20365 183:0.63529 184:0.80079 185:0.13547 186:0.30301 187:0.3303 188:0.25225 189:0.55068 190:0.34288 191:0.3404 192:0.34965 193:0.12213 194:0.55007 195:0.5254 196:0.40403 197:0.20178 198:0.29272 199:0 200:0.21467 201:0.18047 202:0.07738 203:-0.13065 204:0.06992 205:0.28571 206:-0.01605 207:-0.11654 208:0.48649 209:0.00068 210:0.53257 211:1.00883 212:-0.12618 213:-0.01612 214:0.0156 215:0.13826 216:0.13069 217:-0.023 218:0.41527 219:0 220:0.1359 221:0.30937 222:0.3396 223:0.35046 224:0.53232 225:0.21367 226:0.34114 227:0.27231 228:0.45109 229:0.66164 230:0.55762 231:0.33569 232:0.32957 233:0.48295 234:0.41612 235:0.63408 236:0.36221 237:0.39169 238:0.53081 239:0 240:0.13349 241:0.45469 242:0.18968 243:0.58514 244:0.64512 245:0.2069 246:0.45351 247:0.28425 248:0.20463 249:0.57466 250:0.35075 251:0.18905 252:0.55304 253:0.21575 254:0.5104 255:0.57685 256:0.54145 257:0.30564 258:0.28782 259:0 260:0.24895 261:0.53906 262:0.34121 263:0.4452 264:0.48153 265:0.42303 266:0.34582 267:0.47982 268:0.35779 269:0.59932 270:0.46958 271:0.43757 272:0.44633 273:0.2641 274:0.43563 275:0.60064 276:0.47872 277:0.33309 278:0.37395 279:0 280:0.37402 281:0.17656 282:0.15583 283:0.34861 284:0.24406 285:-0.00616 286:0.95318 287:0.24275 288:0.10103 289:0.34795 290:0.0544 291:-0.01885 292:0.40176 293:0.22443 294:0.11834 295:0.41029 296:0.28305 297:0.04377 298:0.12955 299:0 300:0.12508 301:0.16641 302:0.73992 303:0.18019 304:0.09037 305:0.5117 306:0.25217 307:0.31211 308:0.67632 309:0.11027 310:0.66858 311:0.31861 312:0.12304 313:0.25108 314:0.09103 315:0.24566 316:0.23973 317:0.26409 318:0.71709 319:0 320:0.39266 321:0.41016 322:0.27942 323:0.41238 324:0.58905 325:0.4101 326:0.34849 327:0.39113 328:0.44981 329:0.58904 330:0.44667 331:0.35336 332:0.37225 333:0.40174 334:0.48309 335:0.51768 336:0.50485 337:0.41024 338:0.51681 339:0 340:0.35177 341:0.33828 342:0.08436 343:0.16285 344:0.14842 345:0.09421 346:0.18528 347:0.15634 348:0.2471 349:0.19932 350:0.26271 351:0.10071 352:0.12178 353:0.95102 354:0.06112 355:0.34984 356:0.1165 357:0.07789 358:0.36415 359:0 360:0.11906 361:0.18906 362:0.24073 363:0.81486 364:0.29156 365:0.13855 366:0.35251 367:0.31381 368:0.13127 369:0.2226 370:0.38296 371:0.2338 372:0.74827 373:0.35338 374:0.24577 375:0.34277 376:0.4832 377:0.49926 378:0.26891 379:0 380:0.092 381:0.52187 382:0.30253 383:0.50155 384:0.46306 385:0.29495 386:0.33579 387:0.14554 388:0.54311 389:0.31438 390:0.47387 391:0.30978 392:0.52731 393:0.33106 394:0.23082 395:0.34855 396:0.5773 397:0.44955 398:0.69608 399:0 400:0.17679 401:0.44844 402:0.44761 403:0.26811 404:0.36478 405:0.46552 406:0.21204 407:0.37464 408:0.53861 409:0.40274 410:0.466 411:0.35336 412:0.30069 413:0.21079 414:0.30494 415:0.34469 416:0.40403 417:0.42878 418:0.80182 419:0 420:0.46663 421:0.39844 422:0.31596 423:0.26378 424:0.23021 425:0.40887 426:0.1786 427:0.40989 428:0.50644 429:0.26781 430:0.30709 431:0.41284 432:0.23164 433:0.11407 434:0.23797 435:0.31704 436:0.60792 437:0.83086 438:0.5091 439:0 440:0.44317 441:0.21797 442:0.4777 443:0.13498 444:-0.04485 445:0.75431 446:0.04147 447:0.30358 448:0.3121 449:0.05685 450:0.30565 451:0.149 452:-0.04143 453:0.19529 454:0.02731 455:0.05595 456:0.36072 457:0.51706 458:0.29342 459:0 460:0.87613 461:0.16328 462:0.35895 463:0.25077 464:0.21966 465:0.43103 466:0.41605 467:0.37806 468:0.07786 469:0.23836 470:0.23765 471:0.12191 472:0.83553 473:0.08989 474:0.21066 475:0.26752 476:0.52651 477:0.61647 478:0.19888 479:0 480:0.67649 481:0.60625 482:0.44815 483:0.23034 484:0.16359 485:0.14163 486:0.25552 487:0.23593 488:0.56628 489:0.25479 490:0.30279 491:0.31567 492:0.64532 493:0.19963 494:0.12159 495:0.35048 496:0.64302 497:0.71588 498:0.41106 499:0 500:0.23331 501:0.28594 502:0.02149 503:-0.05573 504:-0.04288 505:0.4649 506:-0.08094 507:0.06083 508:0.64286 509:-0.06096 510:0.88332 511:0.63486 512:0.02825 513:-0.05456 514:0.03381 515:0.02637 516:0.02614 517:0.39985 518:0.63585 519:0 520:0.1822 521:-0.00781 522:-0.02149 523:-0.11889 524:-0.12401 525:0.2303 526:-0.16923 527:-0.14156 528:0.90734 529:-0.1363 530:0.78669 531:0.64016 532:-0.14187 533:-0.11779 534:-0.12549 535:0.02572 536:-0.16953 537:0.0178 538:0.58613 539:0 540:0.04149 541:0.34141 542:0.34927 543:0.64582 544:0.44393 545:0.35837 546:0.33311 547:0.55941 548:0.52124 549:0.5637 550:0.47674 551:0.43757 552:0.53861 553:0.14755 554:0.30494 555:0.44823 556:0.5422 557:0.31528 558:0.37395 559:0 560:0.34576 561:0.67656 562:0.47555 563:0.32136 564:0.34697 565:0.1484 566:0.77793 567:0.27629 568:0.22394 569:0.32192 570:0.34359 571:0.39576 572:0.41243 573:0.12461 574:0.30169 575:0.41736 576:0.47498 577:0.25593 578:0.40266 579:0 580:0.2261 581:0.42422 582:0.62278 583:-0.02043 584:-0.00462 585:0.62685 586:0.34381 587:0.444 588:0.27799 589:0.17123 590:0.77881 591:0.4258 592:0.21218 593:-0.04154 594:-0.01691 595:0.18778 596:0.22853 597:0.06306 598:0.31443 599:0 600:0.73602 601:0.53203 602:0.87963 603:0.12198 604:0.01649 605:0.42857 606:0.57191 607:0.07277 608:0.28571 609:0.03562 610:0.55047 611:0.21437 612:-0.03829 613:-0.06386 614:-0.08648 615:0.06559 616:0.37789 617:0.22478 618:0.52451 619:0 620:0.24714 621:0.39609 622:0.29447 623:0.38266 624:0.47559 625:0.2149 626:0.31706 627:0.33712 628:0.23552 629:0.78699 630:0.33858 631:0.17491 632:0.49341 633:0.21637 634:0.42068 635:0.69646 636:0.47946 637:0.2678 638:0.34594 639:0 640:0.12688 641:0.61172 642:0.35572 643:0.4904 644:0.54617 645:0.21921 646:0.40936 647:0.42183 648:0.37387 649:0.54384 650:0.4209 651:0.33804 652:0.4978 653:0.29572 654:0.41808 655:0.5582 656:0.4944 657:0.36721 658:0.41527 659:0 660:0.25676  # TEDAEEVFKDMRNAGVEPVSTHPYNFIFMKTPP
0 1:0.34766 2:-0.0086 3:0.75294 4:0.72098 5:0.25185 6:0.37726 7:0.30131 8:0.24389 9:0.53904 10:0.24553 11:0.27385 12:0.41682 13:0.33726 14:0.4922 15:0.4508 16:0.44884 17:0.22923 18:0.19258 19:0 20:0.30066 21:0.52812 22:0.04245 23:0.59133 24:0.72823 25:0.2069 26:0.28562 27:0.35418 28:0.29344 29:0.63288 30:0.47602 31:0.43816 32:0.3666 33:0.22567 34:0.41678 35:0.45723 36:0.37267 37:0.34866 38:0.2605 39:0 40:0.1798 41:0.98828 42:0.23697 43:-0.03777 44:-0.01583 45:0.06773 46:0.40468 47:0.06708 48:0.31532 49:0.05342 50:0.15676 51:0.37397 52:0.05775 53:-0.02666 54:0.02926 55:0.12026 56:0.37341 57:0.10831 58:0.46148 59:0 60:0.03067 61:0.29453 62:0.43471 63:0.38328 64:0.55805 65:0.59852 66:0.22676 67:0.33428 68:0.5399 69:0.36164 70:0.6786 71:0.52356 72:0.30132 73:0.23683 74:0.35761 75:0.43408 76:0.25392 77:0.23516 78:0.56793 79:0 80:0.42153 81:0.49609 82:0.16282 83:0.57523 84:0.69723 85:0.16441 86:0.44883 87:0.36327 88:0.17503 89:0.62945 90:0.31496 91:0.24735 92:0.4005 93:0.15747 94:0.47334 95:0.57621 96:0.50112 97:0.22478 98:0.27451 99:0 100:0.24354 101:0.23828 102:0.25148 103:0.05697 104:0.0277 105:0.55296 106:-0.06355 107:0.09835 108:0.62613 109:0.00822 110:0.81747 111:0.5689 112:0.0339 113:-0.03844 114:0.10663 115:0.11125 116:0.02465 117:0.37908 118:0.76611 119:0 120:0.21648 121:0.21562 122:0.24073 123:-0.09226 124:-0.08179 125:0.8867 126:-0.02007 127:0.04775 128:0.47683 129:0.24384 130:0.73586 131:0.43404 132:-0.09793 133:0.01612 134:0.03771 135:-0.00772 136:-0.05527 137:-0.00223 138:0.43627 139:0 140:0.5436 141:0.34141 142:0.15476 143:0.66749 144:0.66095 145:0.18966 146:0.35251 147:0.45367 148:0.14543 149:0.59041 150:0.34288 151:0.27503 152:0.58757 153:0.18661 154:0.51235 155:0.60707 156:0.40254 157:0.24703 158:0.17507 159:0 160:0.28322 161:0.28594 162:0.20365 163:0.63529 164:0.80079 165:0.13547 166:0.30301 167:0.3303 168:0.25225 169:0.55068 170:0.34288 171:0.3404 172:0.34965 173:0.12213 174:0.55007 175:0.5254 176:0.40403 177:0.20178 178:0.29272 179:0 180:0.21467 181:0.18047 182:0.07738 183:-0.13065 184:0.06992 185:0.28571 186:-0.01605 187:-0.11654 188:0.48649 189:0.00068 190:0.53257 191:1.00883 192:-0.12618 193:-0.01612 194:0.0156 195:0.13826 196:0.13069 197:-0.023 198:0.41527 199:0 200:0.1359 201:0.30937 202:0.3396 203:0.35046 204:0.53232 205:0.21367 206:0.34114 207:0.27231 208:0.45109 209:0.66164 210:0.55762 211:0.33569 212:0.32957 213:0.48295 214:0.41612 215:0.63408 216:0.36221 217:0.39169 218:0.53081 219:0 220:0.13349 221:0.45469 222:0.18968 223:0.58514 224:0.64512 225:0.2069 226:0.45351 227:0.28425 228:0.20463 229:0.57466 230:0.35075 231:0.18905 232:0.55304 233:0.21575 234:0.5104 235:0.57685 236:0.54145 237:0.30564 238:0.28782 239:0 240:0.24895 241:0.53906 242:0.34121 243:0.4452 244:0.48153 245:0.42303 246:0.34582 247:0.47982 248:0.35779 249:0.59932 250:0.46958 251:0.43757 252:0.44633 253:0.2641 254:0.43563 255:0.60064 256:0.47872 257:0.33309 258:0.37395 259:0 260:0.37402 261:0.17656 262:0.15583 263:0.34861 264:0.24406 265:-0.00616 266:0.95318 267:0.24275 268:0.10103 269:0.34795 270:0.0544 271:-0.01885 272:0.40176 273:0.22443 274:0.11834 275:0.41029 276:0.28305 277:0.04377 278:0.12955 279:0 280:0.12508 281:0.16641 282:0.73992 283:0.18019 284:0.09037 285:0.5117 286:0.25217 287:0.31211 288:0.67632 289:0.11027 290:0.66858 291:0.31861 292:0.12304 293:0.25108 294:0.09103 295:0.24566 296:0.23973 297:0.26409 298:0.71709 299:0 300:0.39266 301:0.41016 302:0.27942 303:0.41238 304:0.58905 305:0.4101 306:0.34849 307:0.39113 308:0.44981 309:0.58904 310:0.44667 311:0.35336 312:0.37225 313:0.40174 314:0.48309 315:0.51768 316:0.50485 317:0.41024 318:0.51681 319:0 320:0.35177 321:0.33828 322:0.08436 323:0.16285 324:0.14842 325:0.09421 326:0.18528 327:0.15634 328:0.2471 329:0.19932 330:0.26271 331:0.10071 332:0.12178 333:0.95102 334:0.06112 335:0.34984 336:0.1165 337:0.07789 338:0.36415 339:0 340:0.11906 341:0.18906 342:0.24073 343:0.81486 344:0.29156 345:0.13855 346:0.35251 347:0.31381 348:0.13127 349:0.2226 350:0.38296 351:0.2338 352:0.74827 353:0.35338 354:0.24577 355:0.34277 356:0.4832 357:0.49926 358:0.26891 359:0 360:0.092 361:0.52187 362:0.30253 363:0.50155 364:0.46306 365:0.29495 366:0.33579 367:0.14554 368:0.54311 369:0.31438 370:0.47387 371:0.30978 372:0.52731 373:0.33106 374:0.23082 375:0.34855 376:0.5773 377:0.44955 378:0.69608 379:0 380:0.17679 381:0.44844 382:0.44761 383:0.26811 384:0.36478 385:0.46552 386:0.21204 387:0.37464 388:0.53861 389:0.40274 390:0.466 391:0.35336 392:0.30069 393:0.21079 394:0.30494 395:0.34469 396:0.40403 397:0.42878 398:0.80182 399:0 400:0.46663 401:0.39844 402:0.31596 403:0.26378 404:0.23021 405:0.40887 406:0.1786 407:0.40989 408:0.50644 409:0.26781 410:0.30709 411:0.41284 412:0.23164 413:0.11407 414:0.23797 415:0.31704 416:0.60792 417:0.83086 418:0.5091 419:0 420:0.44317 421:0.21797 422:0.4777 423:0.13498 424:-0.04485 425:0.75431 426:0.04147 427:0.30358 428:0.3121 429:0.05685 430:0.30565 431:0.149 432:-0.04143 433:0.19529 434:0.02731 435:0.05595 436:0.36072 437:0.51706 438:0.29342 439:0 440:0.87613 441:0.16328 442:0.35895 443:0.25077 444:0.21966 445:0.43103 446:0.41605 447:0.37806 448:0.07786 449:0.23836 450:0.23765 451:0.12191 452:0.83553 453:0.08989 454:0.21066 455:0.26752 456:0.52651 457:0.61647 458:0.19888 459:0 460:0.67649 461:0.60625 462:0.44815 463:0.23034 464:0.16359 465:0.14163 466:0.25552 467:0.23593 468:0.56628 469:0.25479 470:0.30279 471:0.31567 472:0.64532 473:0.19963 474:0.12159 475:0.35048 476:0.64302 477:0.71588 478:0.41106 479:0 480:0.23331 481:0.28594 482:0.02149 483:-0.05573 484:-0.04288 485:0.4649 486:-0.08094 487:0.06083 488:0.64286 489:-0.06096 490:0.88332 491:0.63486 492:0.02825 493:-0.05456 494:0.03381 495:0.02637 496:0.02614 497:0.39985 498:0.63585 499:0 500:0.1822 501:-0.00781 502:-0.02149 503:-0.11889 504:-0.12401 505:0.2303 506:-0.16923 507:-0.14156 508:0.90734 509:-0.1363 510:0.78669 511:0.64016 512:-0.14187 513:-0.11779 514:-0.12549 515:0.02572 516:-0.16953 517:0.0178 518:0.58613 519:0 520:0.04149 521:0.34141 522:0.34927 523:0.64582 524:0.44393 525:0.35837 526:0.33311 527:0.55941 528:0.52124 529:0.5637 530:0.47674 531:0.43757 532:0.53861 533:0.14755 534:0.30494 535:0.44823 536:0.5422 537:0.31528 538:0.37395 539:0 540:0.34576 541:0.67656 542:0.47555 543:0.32136 544:0.34697 545:0.1484 546:0.77793 547:0.27629 548:0.22394 549:0.32192 550:0.34359 551:0.39576 552:0.41243 553:0.12461 554:0.30169 555:0.41736 556:0.47498 557:0.25593 558:0.40266 559:0 560:0.2261 561:0.42422 562:0.62278 563:-0.02043 564:-0.00462 565:0.62685 566:0.34381 567:0.444 568:0.27799 569:0.17123 570:0.77881 571:0.4258 572:0.21218 573:-0.04154 574:-0.01691 575:0.18778 576:0.22853 577:0.06306 578:0.31443 579:0 580:0.73602 581:0.53203 582:0.87963 583:0.12198 584:0.01649 585:0.42857 586:0.57191 587:0.07277 588:0.28571 589:0.03562 590:0.55047 591:0.21437 592:-0.03829 593:-0.06386 594:-0.08648 595:0.06559 596:0.37789 597:0.22478 598:0.52451 599:0 600:0.24714 601:0.39609 602:0.29447 603:0.38266 604:0.47559 605:0.2149 606:0.31706 607:0.33712 608:0.23552 609:0.78699 610:0.33858 611:0.17491 612:0.49341 613:0.21637 614:0.42068 615:0.69646 616:0.47946 617:0.2678 618:0.34594 619:0 620:0.12688 621:0.61172 622:0.35572 623:0.4904 624:0.54617 625:0.21921 626:0.40936 627:0.42183 628:0.37387 629:0.54384 630:0.4209 631:0.33804 632:0.4978 633:0.29572 634:0.41808 635:0.5582 636:0.4944 637:0.36721 638:0.41527 639:0 640:0.25676 641:0.32578 642:0.40623 643:0.39876 644:0.37995 645:0.2931 646:0.89699 647:0.30586 648:0.03411 649:0.51164 650:0.20974 651:0.05418 652:0.36284 653:0.07626 654:0.1801 655:0.48617 656:0.40553 657:0.00371 658:0.15056 659:0 660:0.03067  # EDAEEVFKDMRNAGVEPVSTHPYNFIFMKTPPF
0 1:0.52812 2:0.04245 3:0.59133 4:0.72823 5:0.2069 6:0.28562 7:0.35418 8:0.29344 9:0.63288 10:0.47602 11:0.43816 12:0.3666 13:0.22567 14:0.41678 15:0.45723 16:0.37267 17:0.34866 18:0.2605 19:0 20:0.1798 21:0.98828 22:0.23697 23:-0.03777 24:-0.01583 25:0.06773 26:0.40468 27:0.06708 28:0.31532 29:0.05342 30:0.15676 31:0.37397 32:0.05775 33:-0.02666 34:0.02926 35:0.12026 36:0.37341 37:0.10831 38:0.46148 39:0 40:0.03067 41:0.29453 42:0.43471 43:0.38328 44:0.55805 45:0.59852 46:0.22676 47:0.33428 48:0.5399 49:0.36164 50:0.6786 51:0.52356 52:0.30132 53:0.23683 54:0.35761 55:0.43408 56:0.25392 57:0.23516 58:0.56793 59:0 60:0.42153 61:0.49609 62:0.16282 63:0.57523 64:0.69723 65:0.16441 66:0.44883 67:0.36327 68:0.17503 69:0.62945 70:0.31496 71:0.24735 72:0.4005 73:0.15747 74:0.47334 75:0.57621 76:0.50112 77:0.22478 78:0.27451 79:0 80:0.24354 81:0.23828 82:0.25148 83:0.05697 84:0.0277 85:0.55296 86:-0.06355 87:0.09835 88:0.62613 89:0.00822 90:0.81747 91:0.5689 92:0.0339 93:-0.03844 94:0.10663 95:0.11125 96:0.02465 97:0.37908 98:0.76611 99:0 100:0.21648 101:0.21562 102:0.24073 103:-0.09226 104:-0.08179 105:0.8867 106:-0.02007 107:0.04775 108:0.47683 109:0.24384 110:0.73586 111:0.43404 112:-0.09793 113:0.01612 114:0.03771 115:-0.00772 116:-0.05527 117:-0.00223 118:0.43627 119:0 120:0.5436 121:0.34141 122:0.15476 123:0.66749 124:0.66095 125:0.18966 126:0.35251 127:0.45367 128:0.14543 129:0.59041 130:0.34288 131:0.27503 132:0.58757 133:0.18661 134:0.51235 135:0.60707 136:0.40254 137:0.24703 138:0.17507 139:0 140:0.28322 141:0.28594 142:0.20365 143:0.63529 144:0.80079 145:0.13547 146:0.30301 147:0.3303 148:0.25225 149:0.55068 150:0.34288 151:0.3404 152:0.34965 153:0.12213 154:0.55007 155:0.5254 156:0.40403 157:0.20178 158:0.29272 159:0 160:0.21467 161:0.18047 162:0.07738 163:-0.13065 164:0.06992 165:0.28571 166:-0.01605 167:-0.11654 168:0.48649 169:0.00068 170:0.53257 171:1.00883 172:-0.12618 173:-0.01612 174:0.0156 175:0.13826 176:0.13069 177:-0.023 178:0.41527 179:0 180:0.1359 181:0.30937 182:0.3396 183:0.35046 184:0.53232 185:0.21367 186:0.34114 187:0.27231 188:0.45109 189:0.66164 190:0.55762 191:0.33569 192:0.32957 193:0.48295 194:0.41612 195:0.63408 196:0.36221 197:0.39169 198:0.53081 199:0 200:0.13349 201:0.45469 202:0.18968 203:0.58514 204:0.64512 205:0.2069 206:0.45351 207:0.28425 208:0.20463 209:0.57466 210:0.35075 211:0.18905 212:0.55304 213:0.21575 214:0.5104 215:0.57685 216:0.54145 217:0.30564 218:0.28782 219:0 220:0.24895 221:0.53906 222:0.34121 223:0.4452 224:0.48153 225:0.42303 226:0.34582 227:0.47982 228:0.35779 229:0.59932 230:0.46958 231:0.43757 232:0.44633 233:0.2641 234:0.43563 235:0.60064 236:0.47872 237:0.33309 238:0.37395 239:0 240:0.37402 241:0.17656 242:0.15583 243:0.34861 244:0.24406 245:-0.00616 246:0.95318 247:0.24275 248:0.10103 249:0.34795 250:0.0544 251:-0.01885 252:0.40176 253:0.22443 254:0.11834 255:0.41029 256:0.28305 257:0.04377 258:0.12955 259:0 260:0.12508 261:0.16641 262:0.73992 263:0.18019 264:0.09037 265:0.5117 266:0.25217 267:0.31211 268:0.67632 269:0.11027 270:0.66858 271:0.31861 272:0.12304 273:0.25108 274:0.09103 275:0.24566 276:0.23973 277:0.26409 278:0.71709 279:0 280:0.39266 281:0.41016 282:0.27942 283:0.41238 284:0.58905 285:0.4101 286:0.34849 287:0.39113 288:0.44981 289:0.58904 290:0.44667 291:0.35336 292:0.37225 293:0.40174 294:0.48309 295:0.51768 296:0.50485 297:0.41024 298:0.51681 299:0 300:0.35177 301:0.33828 302:0.08436 303:0.16285 304:0.14842 305:0.09421 306:0.18528 307:0.15634 308:0.2471 309:0.19932 310:0.26271 311:0.10071 312:0.12178 313:0.95102 314:0.06112 315:0.34984 316:0.1165 317:0.07789 318:0.36415 319:0 320:0.11906 321:0.18906 322:0.24073 323:0.81486 324:0.29156 325:0.13855 326:0.35251 327:0.31381 328:0.13127 329:0.2226 330:0.38296 331:0.2338 332:0.74827 333:0.35338 334:0.24577 335:0.34277 336:0.4832 337:0.49926 338:0.26891 339:0 340:0.092 341:0.52187 342:0.30253 343:0.50155 344:0.46306 345:0.29495 346:0.33579 347:0.14554 348:0.54311 349:0.31438 350:0.47387 351:0.30978 352:0.52731 353:0.33106 354:0.23082 355:0.34855 356:0.5773 357:0.44955 358:0.69608 359:0 360:0.17679 361:0.44844 362:0.44761 363:0.26811 364:0.36478 365:0.46552 366:0.21204 367:0.37464 368:0.53861 369:0.40274 370:0.466 371:0.35336 372:0.30069 373:0.21079 374:0.30494 375:0.34469 376:0.40403 377:0.42878 378:0.80182 379:0 380:0.46663 381:0.39844 382:0.31596 383:0.26378 384:0.23021 385:0.40887 386:0.1786 387:0.40989 388:0.50644 389:0.26781 390:0.30709 391:0.41284 392:0.23164 393:0.11407 394:0.23797 395:0.31704 396:0.60792 397:0.83086 398:0.5091 399:0 400:0.44317 401:0.21797 402:0.4777 403:0.13498 404:-0.04485 405:0.75431 406:0.04147 407:0.30358 408:0.3121 409:0.05685 410:0.30565 411:0.149 412:-0.04143 413:0.19529 414:0.02731 415:0.05595 416:0.36072 417:0.51706 418:0.29342 419:0 420:0.87613 421:0.16328 422:0.35895 423:0.25077 424:0.21966 425:0.43103 426:0.41605 427:0.37806 428:0.07786 429:0.23836 430:0.23765 431:0.12191 432:0.83553 433:0.08989 434:0.21066 435:0.26752 436:0.52651 437:0.61647 438:0.19888 439:0 440:0.67649 441:0.60625 442:0.44815 443:0.23034 444:0.16359 445:0.14163 446:0.25552 447:0.23593 448:0.56628 449:0.25479 450:0.30279 451:0.31567 452:0.64532 453:0.19963 454:0.12159 455:0.35048 456:0.64302 457:0.71588 458:0.41106 459:0 460:0.23331 461:0.28594 462:0.02149 463:-0.05573 464:-0.04288 465:0.4649 466:-0.08094 467:0.06083 468:0.64286 469:-0.06096 470:0.88332 471:0.63486 472:0.02825 473:-0.05456 474:0.03381 475:0.02637 476:0.02614 477:0.39985 478:0.63585 479:0 480:0.1822 481:-0.00781 482:-0.02149 483:-0.11889 484:-0.12401 485:0.2303 486:-0.16923 487:-0.14156 488:0.90734 489:-0.1363 490:0.78669 491:0.64016 492:-0.14187 493:-0.11779 494:-0.12549 495:0.02572 496:-0.16953 497:0.0178 498:0.58613 499:0 500:0.04149 501:0.34141 502:0.34927 503:0.64582 504:0.44393 505:0.35837 506:0.33311 507:0.55941 508:0.52124 509:0.5637 510:0.47674 511:0.43757 512:0.53861 513:0.14755 514:0.30494 515:0.44823 516:0.5422 517:0.31528 518:0.37395 519:0 520:0.34576 521:0.67656 522:0.47555 523:0.32136 524:0.34697 525:0.1484 526:0.77793 527:0.27629 528:0.22394 529:0.32192 530:0.34359 531:0.39576 532:0.41243 533:0.12461 534:0.30169 535:0.41736 536:0.47498 537:0.25593 538:0.40266 539:0 540:0.2261 541:0.42422 542:0.62278 543:-0.02043 544:-0.00462 545:0.62685 546:0.34381 547:0.444 548:0.27799 549:0.17123 550:0.77881 551:0.4258 552:0.21218 553:-0.04154 554:-0.01691 555:0.18778 556:0.22853 557:0.06306 558:0.31443 559:0 560:0.73602 561:0.53203 562:0.87963 563:0.12198 564:0.01649 565:0.42857 566:0.57191 567:0.07277 568:0.28571 569:0.03562 570:0.55047 571:0.21437 572:-0.03829 573:-0.06386 574:-0.08648 575:0.06559 576:0.37789 577:0.22478 578:0.52451 579:0 580:0.24714 581:0.39609 582:0.29447 583:0.38266 584:0.47559 585:0.2149 586:0.31706 587:0.33712 588:0.23552 589:0.78699 590:0.33858 591:0.17491 592:0.49341 593:0.21637 594:0.42068 595:0.69646 596:0.47946 597:0.2678 598:0.34594 599:0 600:0.12688 601:0.61172 602:0.35572 603:0.4904 604:0.54617 605:0.21921 606:0.40936 607:0.42183 608:0.37387 609:0.54384 610:0.4209 611:0.33804 612:0.4978 613:0.29572 614:0.41808 615:0.5582 616:0.4944 617:0.36721 618:0.41527 619:0 620:0.25676 621:0.32578 622:0.40623 623:0.39876 624:0.37995 625:0.2931 626:0.89699 627:0.30586 628:0.03411 629:0.51164 630:0.20974 631:0.05418 632:0.36284 633:0.07626 634:0.1801 635:0.48617 636:0.40553 637:0.00371 638:0.15056 639:0 640:0.03067 641:0.14531 642:0.37292 643:0.52074 644:0.43865 645:0.20382 646:0.3592 647:0.40534 648:0.1139 649:0.6911 650:0.41661 651:0.47468 652:0.62335 653:0.04836 654:0.52926 655:0.74277 656:0.30471 657:0.07864 658:0.06022 659:0 660:0.29525  # DAEEVFKDMRNAGVEPVSTHPYNFIFMKTPPFK
0 1:0.98828 2:0.23697 3:-0.03777 4:-0.01583 5:0.06773 6:0.40468 7:0.06708 8:0.31532 9:0.05342 10:0.15676 11:0.37397 12:0.05775 13:-0.02666 14:0.02926 15:0.12026 16:0.37341 17:0.10831 18:0.46148 19:0 20:0.03067 21:0.29453 22:0.43471 23:0.38328 24:0.55805 25:0.59852 26:0.22676 27:0.33428 28:0.5399 29:0.36164 30:0.6786 31:0.52356 32:0.30132 33:0.23683 34:0.35761 35:0.43408 36:0.25392 37:0.23516 38:0.56793 39:0 40:0.42153 41:0.49609 42:0.16282 43:0.57523 44:0.69723 45:0.16441 46:0.44883 47:0.36327 48:0.17503 49:0.62945 50:0.31496 51:0.24735 52:0.4005 53:0.15747 54:0.47334 55:0.57621 56:0.50112 57:0.22478 58:0.27451 59:0 60:0.24354 61:0.23828 62:0.25148 63:0.05697 64:0.0277 65:0.55296 66:-0.06355 67:0.09835 68:0.62613 69:0.00822 70:0.81747 71:0.5689 72:0.0339 73:-0.03844 74:0.10663 75:0.11125 76:0.02465 77:0.37908 78:0.76611 79:0 80:0.21648 81:0.21562 82:0.24073 83:-0.09226 84:-0.08179 85:0.8867 86:-0.02007 87:0.04775 88:0.47683 89:0.24384 90:0.73586 91:0.43404 92:-0.09793 93:0.01612 94:0.03771 95:-0.00772 96:-0.05527 97:-0.00223 98:0.43627 99:0 100:0.5436 101:0.34141 102:0.15476 103:0.66749 104:0.66095 105:0.18966 106:0.35251 107:0.45367 108:0.14543 109:0.59041 110:0.34288 111:0.27503 112:0.58757 113:0.18661 114:0.51235 115:0.60707 116:0.40254 117:0.24703 118:0.17507 119:0 120:0.28322 121:0.28594 122:0.20365 123:0.63529 124:0.80079 125:0.13547 126:0.30301 127:0.3303 128:0.25225 129:0.55068 130:0.34288 131:0.3404 132:0.34965 133:0.12213 134:0.55007 135:0.5254 136:0.40403 137:0.20178 138:0.29272 139:0 140:0.21467 141:0.18047 142:0.07738 143:-0.13065 144:0.06992 145:0.28571 146:-0.01605 147:-0.11654 148:0.48649 149:0.00068 150:0.53257 151:1.00883 152:-0.12618 153:-0.01612 154:0.0156 155:0.13826 156:0.13069 157:-0.023 158:0.41527 159:0 160:0.1359 161:0.30937 162:0.3396 163:0.35046 164:0.53232 165:0.21367 166:0.34114 167:0.27231 168:0.45109 169:0.66164 170:0.55762 171:0.33569 172:0.32957 173:0.48295 174:0.41612 175:0.63408 176:0.36221 177:0.39169 178:0.53081 179:0 180:0.13349 181:0.45469 182:0.18968 183:0.58514 184:0.64512 185:0.2069 186:0.45351 187:0.28425 188:0.20463 189:0.57466 190:0.35075 191:0.18905 192:0.55304 193:0.21575 194:0.5104 195:0.57685 196:0.54145 197:0.30564 198:0.28782 199:0 200:0.24895 201:0.53906 202:0.34121 203:0.4452 204:0.48153 205:0.42303 206:0.34582 207:0.47982 208:0.35779 209:0.59932 210:0.46958 211:0.43757 212:0.44633 213:0.2641 214:0.43563 215:0.60064 216:0.47872 217:0.33309 218:0.37395 219:0 220:0.37402 221:0.17656 222:0.15583 223:0.34861 224:0.24406 225:-0.00616 226:0.95318 227:0.24275 228:0.10103 229:0.34795 230:0.0544 231:-0.01885 232:0.40176 233:0.22443 234:0.11834 235:0.41029 236:0.28305 237:0.04377 238:0.12955 239:0 240:0.12508 241:0.16641 242:0.73992 243:0.18019 244:0.09037 245:0.5117 246:0.25217 247:0.31211 248:0.67632 249:0.11027 250:0.66858 251:0.31861 252:0.12304 253:0.25108 254:0.09103 255:0.24566 256:0.23973 257:0.26409 258:0.71709 259:0 260:0.39266 261:0.41016 262:0.27942 263:0.41238 264:0.58905 265:0.4101 266:0.34849 267:0.39113 268:0.44981 269:0.58904 270:0.44667 271:0.35336 272:0.37225 273:0.40174 274:0.48309 275:0.51768 276:0.50485 277:0.41024 278:0.51681 279:0 280:0.35177 281:0.33828 282:0.08436 283:0.16285 284:0.14842 285:0.09421 286:0.18528 287:0.15634 288:0.2471 289:0.19932 290:0.26271 291:0.10071 292:0.12178 293:0.95102 294:0.06112 295:0.34984 296:0.1165 297:0.07789 298:0.36415 299:0 300:0.11906 301:0.18906 302:0.24073 303:0.81486 304:0.29156 305:0.13855 306:0.35251 307:0.31381 308:0.13127 309:0.2226 310:0.38296 311:0.2338 312:0.74827 313:0.35338 314:0.24577 315:0.34277 316:0.4832 317:0.49926 318:0.26891 319:0 320:0.092 321:0.52187 322:0.30253 323:0.50155 324:0.46306 325:0.29495 326:0.33579 327:0.14554 328:0.54311 329:0.31438 330:0.47387 331:0.30978 332:0.52731 333:0.33106 334:0.23082 335:0.34855 336:0.5773 337:0.44955 338:0.69608 339:0 340:0.17679 341:0.44844 342:0.44761 343:0.26811 344:0.36478 345:0.46552 346:0.21204 347:0.37464 348:0.53861 349:0.40274 350:0.466 351:0.35336 352:0.30069 353:0.21079 354:0.30494 355:0.34469 356:0.40403 357:0.42878 358:0.80182 359:0 360:0.46663 361:0.39844 362:0.31596 363:0.26378 364:0.23021 365:0.40887 366:0.1786 367:0.40989 368:0.50644 369:0.26781 370:0.30709 371:0.41284 372:0.23164 373:0.11407 374:0.23797 375:0.31704 376:0.60792 377:0.83086 378:0.5091 379:0 380:0.44317 381:0.21797 382:0.4777 383:0.13498 384:-0.04485 385:0.75431 386:0.04147 387:0.30358 388:0.3121 389:0.05685 390:0.30565 391:0.149 392:-0.04143 393:0.19529 394:0.02731 395:0.05595 396:0.36072 397:0.51706 398:0.29342 399:0 400:0.87613 401:0.16328 402:0.35895 403:0.25077 404:0.21966 405:0.43103 406:0.41605 407:0.37806 408:0.07786 409:0.23836 410:0.23765 411:0.12191 412:0.83553 413:0.08989 414:0.21066 415:0.26752 416:0.52651 417:0.61647 418:0.19888 419:0 420:0.67649 421:0.60625 422:0.44815 423:0.23034 424:0.16359 425:0.14163 426:0.25552 427:0.23593 428:0.56628 429:0.25479 430:0.30279 431:0.31567 432:0.64532 433:0.19963 434:0.12159 435:0.35048 436:0.64302 437:0.71588 438:0.41106 439:0 440:0.23331 441:0.28594 442:0.02149 443:-0.05573 444:-0.04288 445:0.4649 446:-0.08094 447:0.06083 448:0.64286 449:-0.06096 450:0.88332 451:0.63486 452:0.02825 453:-0.05456 454:0.03381 455:0.02637 456:0.02614 457:0.39985 458:0.63585 459:0 460:0.1822 461:-0.00781 462:-0.02149 463:-0.11889 464:-0.12401 465:0.2303 466:-0.16923 467:-0.14156 468:0.90734 469:-0.1363 470:0.78669 471:0.64016 472:-0.14187 473:-0.11779 474:-0.12549 475:0.02572 476:-0.16953 477:0.0178 478:0.58613 479:0 480:0.04149 481:0.34141 482:0.34927 483:0.64582 484:0.44393 485:0.35837 486:0.33311 487:0.55941 488:0.52124 489:0.5637 490:0.47674 491:0.43757 492:0.53861 493:0.14755 494:0.30494 495:0.44823 496:0.5422 497:0.31528 498:0.37395 499:0 500:0.34576 501:0.67656 502:0.47555 503:0.32136 504:0.34697 505:0.1484 506:0.77793 507:0.27629 508:0.22394 509:0.32192 510:0.34359 511:0.39576 512:0.41243 513:0.12461 514:0.30169 515:0.41736 516:0.47498 517:0.25593 518:0.40266 519:0 520:0.2261 521:0.42422 522:0.62278 523:-0.02043 524:-0.00462 525:0.62685 526:0.34381 527:0.444 528:0.27799 529:0.17123 530:0.77881 531:0.4258 532:0.21218 533:-0.04154 534:-0.01691 535:0.18778 536:0.22853 537:0.06306 538:0.31443 539:0 540:0.73602 541:0.53203 542:0.87963 543:0.12198 544:0.01649 545:0.42857 546:0.57191 547:0.07277 548:0.28571 549:0.03562 550:0.55047 551:0.21437 552:-0.03829 553:-0.06386 554:-0.08648 555:0.06559 556:0.37789 557:0.22478 558:0.52451 559:0 560:0.24714 561:0.39609 562:0.29447 563:0.38266 564:0.47559 565:0.2149 566:0.31706 567:0.33712 568:0.23552 569:0.78699 570:0.33858 571:0.17491 572:0.49341 573:0.21637 574:0.42068 575:0.69646 576:0.47946 577:0.2678 578:0.34594 579:0 580:0.12688 581:0.61172 582:0.35572 583:0.4904 584:0.54617 585:0.21921 586:0.40936 587:0.42183 588:0.37387 589:0.54384 590:0.4209 591:0.33804 592:0.4978 593:0.29572 594:0.41808 595:0.5582 596:0.4944 597:0.36721 598:0.41527 599:0 600:0.25676 601:0.32578 602:0.40623 603:0.39876 604:0.37995 605:0.2931 606:0.89699 607:0.30586 608:0.03411 609:0.51164 610:0.20974 611:0.05418 612:0.36284 613:0.07626 614:0.1801 615:0.48617 616:0.40553 617:0.00371 618:0.15056 619:0 620:0.03067 621:0.14531 622:0.37292 623:0.52074 624:0.43865 625:0.20382 626:0.3592 627:0.40534 628:0.1139 629:0.6911 630:0.41661 631:0.47468 632:0.62335 633:0.04836 634:0.52926 635:0.74277 636:0.30471 637:0.07864 638:0.06022 639:0 640:0.29525 641:0.30391 642:0.2719 643:0.22229 644:0.25923 645:0.52094 646:0.17993 647:0.4946 648:0.55663 649:0.17055 650:0.68933 651:0.57303 652:0.14689 653:0.44141 654:0.15085 655:0.34791 656:0.2823 657:0.28561 658:0.71148 659:0 660:0.44558  # AEEVFKDMRNAGVEPVSTHPYNFIFMKTPPFKY
0 1:0.29453 2:0.43471 3:0.38328 4:0.55805 5:0.59852 6:0.22676 7:0.33428 8:0.5399 9:0.36164 10:0.6786 11:0.52356 12:0.30132 13:0.23683 14:0.35761 15:0.43408 16:0.25392 17:0.23516 18:0.56793 19:0 20:0.42153 21:0.49609 22:0.16282 23:0.57523 24:0.69723 25:0.16441 26:0.44883 27:0.36327 28:0.17503 29:0.62945 30:0.31496 31:0.24735 32:0.4005 33:0.15747 34:0.47334 35:0.57621 36:0.50112 37:0.22478 38:0.27451 39:0 40:0.24354 41:0.23828 42:0.25148 43:0.05697 44:0.0277 45:0.55296 46:-0.06355 47:0.09835 48:0.62613 49:0.00822 50:0.81747 51:0.5689 52:0.0339 53:-0.03844 54:0.10663 55:0.11125 56:0.02465 57:0.37908 58:0.76611 59:0 60:0.21648 61:0.21562 62:0.24073 63:-0.09226 64:-0.08179 65:0.8867 66:-0.02007 67:0.04775 68:0.47683 69:0.24384 70:0.73586 71:0.43404 72:-0.09793 73:0.01612 74:0.03771 75:-0.00772 76:-0.05527 77:-0.00223 78:0.43627 79:0 80:0.5436 81:0.34141 82:0.15476 83:0.66749 84:0.66095 85:0.18966 86:0.35251 87:0.45367 88:0.14543 89:0.59041 90:0.34288 91:0.27503 92:0.58757 93:0.18661 94:0.51235 95:0.60707 96:0.40254 97:0.24703 98:0.17507 99:0 100:0.28322 101:0.28594 102:0.20365 103:0.63529 104:0.80079 105:0.13547 106:0.30301 107:0.3303 108:0.25225 109:0.55068 110:0.34288 111:0.3404 112:0.34965 113:0.12213 114:0.55007 115:0.5254 116:0.40403 117:0.20178 118:0.29272 119:0 120:0.21467 121:0.18047 122:0.07738 123:-0.13065 124:0.06992 125:0.28571 126:-0.01605 127:-0.11654 128:0.48649 129:0.00068 130:0.53257 131:1.00883 132:-0.12618 133:-0.01612 134:0.0156 135:0.13826 136:0.13069 137:-0.023 138:0.41527 139:0 140:0.1359 141:0.30937 142:0.3396 143:0.35046 144:0.53232 145:0.21367 146:0.34114 147:0.27231 148:0.45109 149:0.66164 150:0.55762 151:0.33569 152:0.32957 153:0.48295 154:0.41612 155:0.63408 156:0.36221 157:0.39169 158:0.53081 159:0 160:0.13349 161:0.45469 162:0.18968 163:0.58514 164:0.64512 165:0.2069 166:0.45351 167:0.28425 168:0.20463 169:0.57466 170:0.35075 171:0.18905 172:0.55304 173:0.21575 174:0.5104 175:0.57685 176:0.54145 177:0.30564 178:0.28782 179:0 180:0.24895 181:0.53906 182:0.34121 183:0.4452 184:0.48153 185:0.42303 186:0.34582 187:0.47982 188:0.35779 189:0.59932 190:0.46958 191:0.43757 192:0.44633 193:0.2641 194:0.43563 195:0.60064 196:0.47872 197:0.33309 198:0.37395 199:0 200:0.37402 201:0.17656 202:0.15583 203:0.34861 204:0.24406 205:-0.00616 206:0.95318 207:0.24275 208:0.10103 209:0.34795 210:0.0544 211:-0.01885 212:0.40176 213:0.22443 214:0.11834 215:0.41029 216:0.28305 217:0.04377 218:0.12955 219:0 220:0.12508 221:0.16641 222:0.73992 223:0.18019 224:0.09037 225:0.5117 226:0.25217 227:0.31211 228:0.67632 229:0.11027 230:0.66858 231:0.31861 232:0.12304 233:0.25108 234:0.09103 235:0.24566 236:0.23973 237:0.26409 238:0.71709 239:0 240:0.39266 241:0.41016 242:0.27942 243:0.41238 244:0.58905 245:0.4101 246:0.34849 247:0.39113 248:0.44981 249:0.58904 250:0.44667 251:0.35336 252:0.37225 253:0.40174 254:0.48309 255:0.51768 256:0.50485 257:0.41024 258:0.51681 259:0 260:0.35177 261:0.33828 262:0.08436 263:0.16285 264:0.14842 265:0.09421 266:0.18528 267:0.15634 268:0.2471 269:0.19932 270:0.26271 271:0.10071 272:0.12178 273:0.95102 274:0.06112 275:0.34984 276:0.1165 277:0.07789 278:0.36415 279:0 280:0.11906 281:0.18906 282:0.24073 283:0.81486 284:0.29156 285:0.13855 286:0.35251 287:0.31381 288:0.13127 289:0.2226 290:0.38296 291:0.2338 292:0.74827 293:0.35338 294:0.24577 295:0.34277 296:0.4832 297:0.49926 298:0.26891 299:0 300:0.092 301:0.52187 302:0.30253 303:0.50155 304:0.46306 305:0.29495 306:0.33579 307:0.14554 308:0.54311 309:0.31438 310:0.47387 311:0.30978 312:0.52731 313:0.33106 314:0.23082 315:0.34855 316:0.5773 317:0.44955 318:0.69608 319:0 320:0.17679 321:0.44844 322:0.44761 323:0.26811 324:0.36478 325:0.46552 326:0.21204 327:0.37464 328:0.53861 329:0.40274 330:0.466 331:0.35336 332:0.30069 333:0.21079 334:0.30494 335:0.34469 336:0.40403 337:0.42878 338:0.80182 339:0 340:0.46663 341:0.39844 342:0.31596 343:0.26378 344:0.23021 345:0.40887 346:0.1786 347:0.40989 348:0.50644 349:0.26781 350:0.30709 351:0.41284 352:0.23164 353:0.11407 354:0.23797 355:0.31704 356:0.60792 357:0.83086 358:0.5091 359:0 360:0.44317 361:0.21797 362:0.4777 363:0.13498 364:-0.04485 365:0.75431 366:0.04147 367:0.30358 368:0.3121 369:0.05685 370:0.30565 371:0.149 372:-0.04143 373:0.19529 374:0.02731 375:0.05595 376:0.36072 377:0.51706 378:0.29342 379:0 380:0.87613 381:0.16328 382:0.35895 383:0.25077 384:0.21966 385:0.43103 386:0.41605 387:0.37806 388:0.07786 389:0.23836 390:0.23765 391:0.12191 392:0.83553 393:0.08989 394:0.21066 395:0.26752 396:0.52651 397:0.61647 398:0.19888 399:0 400:0.67649 401:0.60625 402:0.44815 403:0.23034 404:0.16359 405:0.14163 406:0.25552 407:0.23593 408:0.56628 409:0.25479 410:0.30279 411:0.31567 412:0.64532 413:0.19963 414:0.12159 415:0.35048 416:0.64302 417:0.71588 418:0.41106 419:0 420:0.23331 421:0.28594 422:0.02149 423:-0.05573 424:-0.04288 425:0.4649 426:-0.08094 427:0.06083 428:0.64286 429:-0.06096 430:0.88332 431:0.63486 432:0.02825 433:-0.05456 434:0.03381 435:0.02637 436:0.02614 437:0.39985 438:0.63585 439:0 440:0.1822 441:-0.00781 442:-0.02149 443:-0.11889 444:-0.12401 445:0.2303 446:-0.16923 447:-0.14156 448:0.90734 449:-0.1363 450:0.78669 451:0.64016 452:-0.14187 453:-0.11779 454:-0.12549 455:0.02572 456:-0.16953 457:0.0178 458:0.58613 459:0 460:0.04149 461:0.34141 462:0.34927 463:0.64582 464:0.44393 465:0.35837 466:0.33311 467:0.55941 468:0.52124 469:0.5637 470:0.47674 471:0.43757 472:0.53861 473:0.14755 474:0.30494 475:0.44823 476:0.5422 477:0.31528 478:0.37395 479:0 480:0.34576 481:0.67656 482:0.47555 483:0.32136 484:0.34697 485:0.1484 486:0.77793 487:0.27629 488:0.22394 489:0.32192 490:0.34359 491:0.39576 492:0.41243 493:0.12461 494:0.30169 495:0.41736 496:0.47498 497:0.25593 498:0.40266 499:0 500:0.2261 501:0.42422 502:0.62278 503:-0.02043 504:-0.00462 505:0.62685 506:0.34381 507:0.444 508:0.27799 509:0.17123 510:0.77881 511:0.4258 512:0.21218 513:-0.04154 514:-0.01691 515:0.18778 516:0.22853 517:0.06306 518:0.31443 519:0 520:0.73602 521:0.53203 522:0.87963 523:0.12198 524:0.01649 525:0.42857 526:0.57191 527:0.07277 528:0.28571 529:0.03562 530:0.55047 531:0.21437 532:-0.03829 533:-0.06386 534:-0.08648 535:0.06559 536:0.37789 537:0.22478 538:0.52451 539:0 540:0.24714 541:0.39609 542:0.29447 543:0.38266 544:0.47559 545:0.2149 546:0.31706 547:0.33712 548:0.23552 549:0.78699 550:0.33858 551:0.17491 552:0.49341 553:0.21637 554:0.42068 555:0.69646 556:0.47946 557:0.2678 558:0.34594 559:0 560:0.12688 561:0.61172 562:0.35572 563:0.4904 564:0.54617 565:0.21921 566:0.40936 567:0.42183 568:0.37387 569:0.54384 570:0.4209 571:0.33804 572:0.4978 573:0.29572 574:0.41808 575:0.5582 576:0.4944 577:0.36721 578:0.41527 579:0 580:0.25676 581:0.32578 582:0.40623 583:0.39876 584:0.37995 585:0.2931 586:0.89699 587:0.30586 588:0.03411 589:0.51164 590:0.20974 591:0.05418 592:0.36284 593:0.07626 594:0.1801 595:0.48617 596:0.40553 597:0.00371 598:0.15056 599:0 600:0.03067 601:0.14531 602:0.37292 603:0.52074 604:0.43865 605:0.20382 606:0.3592 607:0.40534 608:0.1139 609:0.6911 610:0.41661 611:0.47468 612:0.62335 613:0.04836 614:0.52926 615:0.74277 616:0.30471 617:0.07864 618:0.06022 619:0 620:0.29525 621:0.30391 622:0.2719 623:0.22229 624:0.25923 625:0.52094 626:0.17993 627:0.4946 628:0.55663 629:0.17055 630:0.68933 631:0.57303 632:0.14689 633:0.44141 634:0.15085 635:0.34791 636:0.2823 637:0.28561 638:0.71148 639:0 640:0.44558 641:0.39219 642:0.06233 643:0.71022 644:0.66161 645:0.29433 646:0.33846 647:0.3809 648:0.31532 649:0.53904 650:0.35505 651:0.40813 652:0.4865 653:0.34594 654:0.43953 655:0.45209 656:0.44361 657:0.31083 658:0.43487 659:0 660:0.2285  # EEVFKDMRNAGVEPVSTHPYNFIFMKTPPFKYM
0 1:0.49609 2:0.16282 3:0.57523 4:0.69723 5:0.16441 6:0.44883 7:0.36327 8:0.17503 9:0.62945 10:0.31496 11:0.24735 12:0.4005 13:0.15747 14:0.47334 15:0.57621 16:0.50112 17:0.22478 18:0.27451 19:0 20:0.24354 21:0.23828 22:0.25148 23:0.05697 24:0.0277 25:0.55296 26:-0.06355 27:0.09835 28:0.62613 29:0.00822 30:0.81747 31:0.5689 32:0.0339 33:-0.03844 34:0.10663 35:0.11125 36:0.02465 37:0.37908 38:0.76611 39:0 40:0.21648 41:0.21562 42:0.24073 43:-0.09226 44:-0.08179 45:0.8867 46:-0.02007 47:0.04775 48:0.47683 49:0.24384 50:0.73586 51:0.43404 52:-0.09793 53:0.01612 54:0.03771 55:-0.00772 56:-0.05527 57:-0.00223 58:0.43627 59:0 60:0.5436 61:0.34141 62:0.15476 63:0.66749 64:0.66095 65:0.18966 66:0.35251 67:0.45367 68:0.14543 69:0.59041 70:0.34288 71:0.27503 72:0.58757 73:0.18661 74:0.51235 75:0.60707 76:0.40254 77:0.24703 78:0.17507 79:0 80:0.28322 81:0.28594 82:0.20365 83:0.63529 84:0.80079 85:0.13547 86:0.30301 87:0.3303 88:0.25225 89:0.55068 90:0.34288 91:0.3404 92:0.34965 93:0.12213 94:0.55007 95:0.5254 96:0.40403 97:0.20178 98:0.29272 99:0 100:0.21467 101:0.18047 102:0.07738 103:-0.13065 104:0.06992 105:0.28571 106:-0.01605 107:-0.11654 108:0.48649 109:0.00068 110:0.53257 111:1.00883 112:-0.12618 113:-0.01612 114:0.0156 115:0.13826 116:0.13069 117:-0.023 118:0.41527 119:0 120:0.1359 121:0.30937 122:0.3396 123:0.35046 124:0.53232 125:0.21367 126:0.34114 127:0.27231 128:0.45109 129:0.66164 130:0.55762 131:0.33569 132:0.32957 133:0.48295 134:0.41612 135:0.63408 136:0.36221 137:0.39169 138:0.53081 139:0 140:0.13349 141:0.45469 142:0.18968 143:0.58514 144:0.64512 145:0.2069 146:0.45351 147:0.28425 148:0.20463 149:0.57466 150:0.35075 151:0.18905 152:0.55304 153:0.21575 154:0.5104 155:0.57685 156:0.54145 157:0.30564 158:0.28782 159:0 160:0.24895 161:0.53906 162:0.34121 163:0.4452 164:0.48153 165:0.42303 166:0.34582 167:0.47982 168:0.35779 169:0.59932 170:0.46958 171:0.43757 172:0.44633 173:0.2641 174:0.43563 175:0.60064 176:0.47872 177:0.33309 178:0.37395 179:0 180:0.37402 181:0.17656 182:0.15583 183:0.34861 184:0.24406 185:-0.00616 186:0.95318 187:0.24275 188:0.10103 189:0.34795 190:0.0544 191:-0.01885 192:0.40176 193:0.22443 194:0.11834 195:0.41029 196:0.28305 197:0.04377 198:0.12955 199:0 200:0.12508 201:0.16641 202:0.73992 203:0.18019 204:0.09037 205:0.5117 206:0.25217 207:0.31211 208:0.67632 209:0.11027 210:0.66858 211:0.31861 212:0.12304 213:0.25108 214:0.09103 215:0.24566 216:0.23973 217:0.26409 218:0.71709 219:0 220:0.39266 221:0.41016 222:0.27942 223:0.41238 224:0.58905 225:0.4101 226:0.34849 227:0.39113 228:0.44981 229:0.58904 230:0.44667 231:0.35336 232:0.37225 233:0.40174 234:0.48309 235:0.51768 236:0.50485 237:0.41024 238:0.51681 239:0 240:0.35177 241:0.33828 242:0.08436 243:0.16285 244:0.14842 245:0.09421 246:0.18528 247:0.15634 248:0.2471 249:0.19932 250:0.26271 251:0.10071 252:0.12178 253:0.95102 254:0.06112 255:0.34984 256:0.1165 257:0.07789 258:0.36415 259:0 260:0.11906 261:0.18906 262:0.24073 263:0.81486 264:0.29156 265:0.13855 266:0.35251 267:0.31381 268:0.13127 269:0.2226 270:0.38296 271:0.2338 272:0.74827 273:0.35338 274:0.24577 275:0.34277 276:0.4832 277:0.49926 278:0.26891 279:0 280:0.092 281:0.52187 282:0.30253 283:0.50155 284:0.46306 285:0.29495 286:0.33579 287:0.14554 288:0.54311 289:0.31438 290:0.47387 291:0.30978 292:0.52731 293:0.33106 294:0.23082 295:0.34855 296:0.5773 297:0.44955 298:0.69608 299:0 300:0.17679 301:0.44844 302:0.44761 303:0.26811 304:0.36478 305:0.46552 306:0.21204 307:0.37464 308:0.53861 309:0.40274 310:0.466 311:0.35336 312:0.30069 313:0.21079 314:0.30494 315:0.34469 316:0.40403 317:0.42878 318:0.80182 319:0 320:0.46663 321:0.39844 322:0.31596 323:0.26378 324:0.23021 325:0.40887 326:0.1786 327:0.40989 328:0.50644 329:0.26781 330:0.30709 331:0.41284 332:0.23164 333:0.11407 334:0.23797 335:0.31704 336:0.60792 337:0.83086 338:0.5091 339:0 340:0.44317 341:0.21797 342:0.4777 343:0.13498 344:-0.04485 345:0.75431 346:0.04147 347:0.30358 348:0.3121 349:0.05685 350:0.30565 351:0.149 352:-0.04143 353:0.19529 354:0.02731 355:0.05595 356:0.36072 357:0.51706 358:0.29342 359:0 360:0.87613 361:0.16328 362:0.35895 363:0.25077 364:0.21966 365:0.43103 366:0.41605 367:0.37806 368:0.07786 369:0.23836 370:0.23765 371:0.12191 372:0.83553 373:0.08989 374:0.21066 375:0.26752 376:0.52651 377:0.61647 378:0.19888 379:0 380:0.67649 381:0.60625 382:0.44815 383:0.23034 384:0.16359 385:0.14163 386:0.25552 387:0.23593 388:0.56628 389:0.25479 390:0.30279 391:0.31567 392:0.64532 393:0.19963 394:0.12159 395:0.35048 396:0.64302 397:0.71588 398:0.41106 399:0 400:0.23331 401:0.28594 402:0.02149 403:-0.05573 404:-0.04288 405:0.4649 406:-0.08094 407:0.06083 408:0.64286 409:-0.06096 410:0.88332 411:0.63486 412:0.02825 413:-0.05456 414:0.03381 415:0.02637 416:0.02614 417:0.39985 418:0.63585 419:0 420:0.1822 421:-0.00781 422:-0.02149 423:-0.11889 424:-0.12401 425:0.2303 426:-0.16923 427:-0.14156 428:0.90734 429:-0.1363 430:0.78669 431:0.64016 432:-0.14187 433:-0.11779 434:-0.12549 435:0.02572 436:-0.16953 437:0.0178 438:0.58613 439:0 440:0.04149 441:0.34141 442:0.34927 443:0.64582 444:0.44393 445:0.35837 446:0.33311 447:0.55941 448:0.52124 449:0.5637 450:0.47674 451:0.43757 452:0.53861 453:0.14755 454:0.30494 455:0.44823 456:0.5422 457:0.31528 458:0.37395 459:0 460:0.34576 461:0.67656 462:0.47555 463:0.32136 464:0.34697 465:0.1484 466:0.77793 467:0.27629 468:0.22394 469:0.32192 470:0.34359 471:0.39576 472:0.41243 473:0.12461 474:0.30169 475:0.41736 476:0.47498 477:0.25593 478:0.40266 479:0 480:0.2261 481:0.42422 482:0.62278 483:-0.02043 484:-0.00462 485:0.62685 486:0.34381 487:0.444 488:0.27799 489:0.17123 490:0.77881 491:0.4258 492:0.21218 493:-0.04154 494:-0.01691 495:0.18778 496:0.22853 497:0.06306 498:0.31443 499:0 500:0.73602 501:0.53203 502:0.87963 503:0.12198 504:0.01649 505:0.42857 506:0.57191 507:0.07277 508:0.28571 509:0.03562 510:0.55047 511:0.21437 512:-0.03829 513:-0.06386 514:-0.08648 515:0.06559 516:0.37789 517:0.22478 518:0.52451 519:0 520:0.24714 521:0.39609 522:0.29447 523:0.38266 524:0.47559 525:0.2149 526:0.31706 527:0.33712 528:0.23552 529:0.78699 530:0.33858 531:0.17491 532:0.49341 533:0.21637 534:0.42068 535:0.69646 536:0.47946 537:0.2678 538:0.34594 539:0 540:0.12688 541:0.61172 542:0.35572 543:0.4904 544:0.54617 545:0.21921 546:0.40936 547:0.42183 548:0.37387 549:0.54384 550:0.4209 551:0.33804 552:0.4978 553:0.29572 554:0.41808 555:0.5582 556:0.4944 557:0.36721 558:0.41527 559:0 560:0.25676 561:0.32578 562:0.40623 563:0.39876 564:0.37995 565:0.2931 566:0.89699 567:0.30586 568:0.03411 569:0.51164 570:0.20974 571:0.05418 572:0.36284 573:0.07626 574:0.1801 575:0.48617 576:0.40553 577:0.00371 578:0.15056 579:0 580:0.03067 581:0.14531 582:0.37292 583:0.52074 584:0.43865 585:0.20382 586:0.3592 587:0.40534 588:0.1139 589:0.6911 590:0.41661 591:0.47468 592:0.62335 593:0.04836 594:0.52926 595:0.74277 596:0.30471 597:0.07864 598:0.06022 599:0 600:0.29525 601:0.30391 602:0.2719 603:0.22229 604:0.25923 605:0.52094 606:0.17993 607:0.4946 608:0.55663 609:0.17055 610:0.68933 611:0.57303 612:0.14689 613:0.44141 614:0.15085 615:0.34791 616:0.2823 617:0.28561 618:0.71148 619:0 620:0.44558 621:0.39219 622:0.06233 623:0.71022 624:0.66161 625:0.29433 626:0.33846 627:0.3809 628:0.31532 629:0.53904 630:0.35505 631:0.40813 632:0.4865 633:0.34594 634:0.43953 635:0.45209 636:0.44361 637:0.31083 638:0.43487 639:0 640:0.2285 641:0.30781 642:-0.02096 643:0.70155 644:0.77902 645:0.16933 646:0.38595 647:0.278 648:0.287 649:0.58973 650:0.38654 651:0.35571 652:0.3597 653:0.14631 654:0.41612 655:0.51704 656:0.30097 657:0.21142 658:0.28221 659:0 660:0.15574  # EVFKDMRNAGVEPVSTHPYNFIFMKTPPFKYMD
0 1:0.23828 2:0.25148 3:0.05697 4:0.0277 5:0.55296 6:-0.06355 7:0.09835 8:0.62613 9:0.00822 10:0.81747 11:0.5689 12:0.0339 13:-0.03844 14:0.10663 15:0.11125 16:0.02465 17:0.37908 18:0.76611 19:0 20:0.21648 21:0.21562 22:0.24073 23:-0.09226 24:-0.08179 25:0.8867 26:-0.02007 27:0.04775 28:0.47683 29:0.24384 30:0.73586 31:0.43404 32:-0.09793 33:0.01612 34:0.03771 35:-0.00772 36:-0.05527 37:-0.00223 38:0.43627 39:0 40:0.5436 41:0.34141 42:0.15476 43:0.66749 44:0.66095 45:0.18966 46:0.35251 47:0.45367 48:0.14543 49:0.59041 50:0.34288 51:0.27503 52:0.58757 53:0.18661 54:0.51235 55:0.60707 56:0.40254 57:0.24703 58:0.17507 59:0 60:0.28322 61:0.28594 62:0.20365 63:0.63529 64:0.80079 65:0.13547 66:0.30301 67:0.3303 68:0.25225 69:0.55068 70:0.34288 71:0.3404 72:0.34965 73:0.12213 74:0.55007 75:0.5254 76:0.40403 77:0.20178 78:0.29272 79:0 80:0.21467 81:0.18047 82:0.07738 83:-0.13065 84:0.06992 85:0.28571 86:-0.01605 87:-0.11654 88:0.48649 89:0.00068 90:0.53257 91:1.00883 92:-0.12618 93:-0.01612 94:0.0156 95:0.13826 96:0.13069 97:-0.023 98:0.41527 99:0 100:0.1359 101:0.30937 102:0.3396 103:0.35046 104:0.53232 105:0.21367 106:0.34114 107:0.27231 108:0.45109 109:0.66164 110:0.55762 111:0.33569 112:0.32957 113:0.48295 114:0.41612 115:0.63408 116:0.36221 117:0.39169 118:0.53081 119:0 120:0.13349 121:0.45469 122:0.18968 123:0.58514 124:0.64512 125:0.2069 126:0.45351 127:0.28425 128:0.20463 129:0.57466 130:0.35075 131:0.18905 132:0.55304 133:0.21575 134:0.5104 135:0.57685 136:0.54145 137:0.30564 138:0.28782 139:0 140:0.24895 141:0.53906 142:0.34121 143:0.4452 144:0.48153 145:0.42303 146:0.34582 147:0.47982 148:0.35779 149:0.59932 150:0.46958 151:0.43757 152:0.44633 153:0.2641 154:0.43563 155:0.60064 156:0.47872 157:0.33309 158:0.37395 159:0 160:0.37402 161:0.17656 162:0.15583 163:0.34861 164:0.24406 165:-0.00616 166:0.95318 167:0.24275 168:0.10103 169:0.34795 170:0.0544 171:-0.01885 172:0.40176 173:0.22443 174:0.11834 175:0.41029 176:0.28305 177:0.04377 178:0.12955 179:0 180:0.12508 181:0.16641 182:0.73992 183:0.18019 184:0.09037 185:0.5117 186:0.25217 187:0.31211 188:0.67632 189:0.11027 190:0.66858 191:0.31861 192:0.12304 193:0.25108 194:0.09103 195:0.24566 196:0.23973 197:0.26409 198:0.71709 199:0 200:0.39266 201:0.41016 202:0.27942 203:0.41238 204:0.58905 205:0.4101 206:0.34849 207:0.39113 208:0.44981 209:0.58904 210:0.44667 211:0.35336 212:0.37225 213:0.40174 214:0.48309 215:0.51768 216:0.50485 217:0.41024 218:0.51681 219:0 220:0.35177 221:0.33828 222:0.08436 223:0.16285 224:0.14842 225:0.09421 226:0.18528 227:0.15634 228:0.2471 229:0.19932 230:0.26271 231:0.10071 232:0.12178 233:0.95102 234:0.06112 235:0.34984 236:0.1165 237:0.07789 238:0.36415 239:0 240:0.11906 241:0.18906 242:0.24073 243:0.81486 244:0.29156 245:0.13855 246:0.35251 247:0.31381 248:0.13127 249:0.2226 250:0.38296 251:0.2338 252:0.74827 253:0.35338 254:0.24577 255:0.34277 256:0.4832 257:0.49926 258:0.26891 259:0 260:0.092 261:0.52187 262:0.30253 263:0.50155 264:0.46306 265:0.29495 266:0.33579 267:0.14554 268:0.54311 269:0.31438 270:0.47387 271:0.30978 272:0.52731 273:0.33106 274:0.23082 275:0.34855 276:0.5773 277:0.44955 278:0.69608 279:0 280:0.17679 281:0.44844 282:0.44761 283:0.26811 284:0.36478 285:0.46552 286:0.21204 287:0.37464 288:0.53861 289:0.40274 290:0.466 291:0.35336 292:0.30069 293:0.21079 294:0.30494 295:0.34469 296:0.40403 297:0.42878 298:0.80182 299:0 300:0.46663 301:0.39844 302:0.31596 303:0.26378 304:0.23021 305:0.40887 306:0.1786 307:0.40989 308:0.50644 309:0.26781 310:0.30709 311:0.41284 312:0.23164 313:0.11407 314:0.23797 315:0.31704 316:0.60792 317:0.83086 318:0.5091 319:0 320:0.44317 321:0.21797 322:0.4777 323:0.13498 324:-0.04485 325:0.75431 326:0.04147 327:0.30358 328:0.3121 329:0.05685 330:0.30565 331:0.149 332:-0.04143 333:0.19529 334:0.02731 335:0.05595 336:0.36072 337:0.51706 338:0.29342 339:0 340:0.87613 341:0.16328 342:0.35895 343:0.25077 344:0.21966 345:0.43103 346:0.41605 347:0.37806 348:0.07786 349:0.23836 350:0.23765 351:0.12191 352:0.83553 353:0.08989 354:0.21066 355:0.26752 356:0.52651 357:0.61647 358:0.19888 359:0 360:0.67649 361:0.60625 362:0.44815 363:0.23034 364:0.16359 365:0.14163 366:0.25552 367:0.23593 368:0.56628 369:0.25479 370:0.30279 371:0.31567 372:0.64532 373:0.19963 374:0.12159 375:0.35048 376:0.64302 377:0.71588 378:0.41106 379:0 380:0.23331 381:0.28594 382:0.02149 383:-0.05573 384:-0.04288 385:0.4649 386:-0.08094 387:0.06083 388:0.64286 389:-0.06096 390:0.88332 391:0.63486 392:0.02825 393:-0.05456 394:0.03381 395:0.02637 396:0.02614 397:0.39985 398:0.63585 399:0 400:0.1822 401:-0.00781 402:-0.02149 403:-0.11889 404:-0.12401 405:0.2303 406:-0.16923 407:-0.14156 408:0.90734 409:-0.1363 410:0.78669 411:0.64016 412:-0.14187 413:-0.11779 414:-0.12549 415:0.02572 416:-0.16953 417:0.0178 418:0.58613 419:0 420:0.04149 421:0.34141 422:0.34927 423:0.64582 424:0.44393 425:0.35837 426:0.33311 427:0.55941 428:0.52124 429:0.5637 430:0.47674 431:0.43757 432:0.53861 433:0.14755 434:0.30494 435:0.44823 436:0.5422 437:0.31528 438:0.37395 439:0 440:0.34576 441:0.67656 442:0.47555 443:0.32136 444:0.34697 445:0.1484 446:0.77793 447:0.27629 448:0.22394 449:0.32192 450:0.34359 451:0.39576 452:0.41243 453:0.12461 454:0.30169 455:0.41736 456:0.47498 457:0.25593 458:0.40266 459:0 460:0.2261 461:0.42422 462:0.62278 463:-0.02043 464:-0.00462 465:0.62685 466:0.34381 467:0.444 468:0.27799 469:0.17123 470:0.77881 471:0.4258 472:0.21218 473:-0.04154 474:-0.01691 475:0.18778 476:0.22853 477:0.06306 478:0.31443 479:0 480:0.73602 481:0.53203 482:0.87963 483:0.12198 484:0.01649 485:0.42857 486:0.57191 487:0.07277 488:0.28571 489:0.03562 490:0.55047 491:0.21437 492:-0.03829 493:-0.06386 494:-0.08648 495:0.06559 496:0.37789 497:0.22478 498:0.52451 499:0 500:0.24714 501:0.39609 502:0.29447 503:0.38266 504:0.47559 505:0.2149 506:0.31706 507:0.33712 508:0.23552 509:0.78699 510:0.33858 511:0.17491 512:0.49341 513:0.21637 514:0.42068 515:0.69646 516:0.47946 517:0.2678 518:0.34594 519:0 520:0.12688 521:0.61172 522:0.35572 523:0.4904 524:0.54617 525:0.21921 526:0.40936 527:0.42183 528:0.37387 529:0.54384 530:0.4209 531:0.33804 532:0.4978 533:0.29572 534:0.41808 535:0.5582 536:0.4944 537:0.36721 538:0.41527 539:0 540:0.25676 541:0.32578 542:0.40623 543:0.39876 544:0.37995 545:0.2931 546:0.89699 547:0.30586 548:0.03411 549:0.51164 550:0.20974 551:0.05418 552:0.36284 553:0.07626 554:0.1801 555:0.48617 556:0.40553 557:0.00371 558:0.15056 559:0 560:0.03067 561:0.14531 562:0.37292 563:0.52074 564:0.43865 565:0.20382 566:0.3592 567:0.40534 568:0.1139 569:0.6911 570:0.41661 571:0.47468 572:0.62335 573:0.04836 574:0.52926 575:0.74277 576:0.30471 577:0.07864 578:0.06022 579:0 580:0.29525 581:0.30391 582:0.2719 583:0.22229 584:0.25923 585:0.52094 586:0.17993 587:0.4946 588:0.55663 589:0.17055 590:0.68933 591:0.57303 592:0.14689 593:0.44141 594:0.15085 595:0.34791 596:0.2823 597:0.28561 598:0.71148 599:0 600:0.44558 601:0.39219 602:0.06233 603:0.71022 604:0.66161 605:0.29433 606:0.33846 607:0.3809 608:0.31532 609:0.53904 610:0.35505 611:0.40813 612:0.4865 613:0.34594 614:0.43953 615:0.45209 616:0.44361 617:0.31083 618:0.43487 619:0 620:0.2285 621:0.30781 622:-0.02096 623:0.70155 624:0.77902 625:0.16933 626:0.38595 627:0.278 628:0.287 629:0.58973 630:0.38654 631:0.35571 632:0.3597 633:0.14631 634:0.41612 635:0.51704 636:0.30097 637:0.21142 638:0.28221 639:0 640:0.15574 641:0.97344 642:0.223 643:0.10217 644:0.22757 645:0.23091 646:0.42609 647:-0.07106 648:0.20206 649:0.08288 650:0.26199 651:0.42285 652:-0.03076 653:0.08369 654:0.04421 655:0.07203 656:0.33831 657:0.1773 658:0.51331 659:0 660:-0.06494  # VFKDMRNAGVEPVSTHPYNFIFMKTPPFKYMDL
0 1:0.21562 2:0.24073 3:-0.09226 4:-0.08179 5:0.8867 6:-0.02007 7:0.04775 8:0.47683 9:0.24384 10:0.73586 11:0.43404 12:-0.09793 13:0.01612 14:0.03771 15:-0.00772 16:-0.05527 17:-0.00223 18:0.43627 19:0 20:0.5436 21:0.34141 22:0.15476 23:0.66749 24:0.66095 25:0.18966 26:0.35251 27:0.45367 28:0.14543 29:0.59041 30:0.34288 31:0.27503 32:0.58757 33:0.18661 34:0.51235 35:0.60707 36:0.40254 37:0.24703 38:0.17507 39:0 40:0.28322 41:0.28594 42:0.20365 43:0.63529 44:0.80079 45:0.13547 46:0.30301 47:0.3303 48:0.25225 49:0.55068 50:0.34288 51:0.3404 52:0.34965 53:0.12213 54:0.55007 55:0.5254 56:0.40403 57:0.20178 58:0.29272 59:0 60:0.21467 61:0.18047 62:0.07738 63:-0.13065 64:0.06992 65:0.28571 66:-0.01605 67:-0.11654 68:0.48649 69:0.00068 70:0.53257 71:1.00883 72:-0.12618 73:-0.01612 74:0.0156 75:0.13826 76:0.13069 77:-0.023 78:0.41527 79:0 80:0.1359 81:0.30937 82:0.3396 83:0.35046 84:0.53232 85:0.21367 86:0.34114 87:0.27231 88:0.45109 89:0.66164 90:0.55762 91:0.33569 92:0.32957 93:0.48295 94:0.41612 95:0.63408 96:0.36221 97:0.39169 98:0.53081 99:0 100:0.13349 101:0.45469 102:0.18968 103:0.58514 104:0.64512 105:0.2069 106:0.45351 107:0.28425 108:0.20463 109:0.57466 110:0.35075 111:0.18905 112:0.55304 113:0.21575 114:0.5104 115:0.57685 116:0.54145 117:0.30564 118:0.28782 119:0 120:0.24895 121:0.53906 122:0.34121 123:0.4452 124:0.48153 125:0.42303 126:0.34582 127:0.47982 128:0.35779 129:0.59932 130:0.46958 131:0.43757 132:0.44633 133:0.2641 134:0.43563 135:0.60064 136:0.47872 137:0.33309 138:0.37395 139:0 140:0.37402 141:0.17656 142:0.15583 143:0.34861 144:0.24406 145:-0.00616 146:0.95318 147:0.24275 148:0.10103 149:0.34795 150:0.0544 151:-0.01885 152:0.40176 153:0.22443 154:0.11834 155:0.41029 156:0.28305 157:0.04377 158:0.12955 159:0 160:0.12508 161:0.16641 162:0.73992 163:0.18019 164:0.09037 165:0.5117 166:0.25217 167:0.31211 168:0.67632 169:0.11027 170:0.66858 171:0.31861 172:0.12304 173:0.25108 174:0.09103 175:0.24566 176:0.23973 177:0.26409 178:0.71709 179:0 180:0.39266 181:0.41016 182:0.27942 183:0.41238 184:0.58905 185:0.4101 186:0.34849 187:0.39113 188:0.44981 189:0.58904 190:0.44667 191:0.35336 192:0.37225 193:0.40174 194:0.48309 195:0.51768 196:0.50485 197:0.41024 198:0.51681 199:0 200:0.35177 201:0.33828 202:0.08436 203:0.16285 204:0.14842 205:0.09421 206:0.18528 207:0.15634 208:0.2471 209:0.19932 210:0.26271 211:0.10071 212:0.12178 213:0.95102 214:0.06112 215:0.34984 216:0.1165 217:0.07789 218:0.36415 219:0 220:0.11906 221:0.18906 222:0.24073 223:0.81486 224:0.29156 225:0.13855 226:0.35251 227:0.31381 228:0.13127 229:0.2226 230:0.38296 231:0.2338 232:0.74827 233:0.35338 234:0.24577 235:0.34277 236:0.4832 237:0.49926 238:0.26891 239:0 240:0.092 241:0.52187 242:0.30253 243:0.50155 244:0.46306 245:0.29495 246:0.33579 247:0.14554 248:0.54311 249:0.31438 250:0.47387 251:0.30978 252:0.52731 253:0.33106 254:0.23082 255:0.34855 256:0.5773 257:0.44955 258:0.69608 259:0 260:0.17679 261:0.44844 262:0.44761 263:0.26811 264:0.36478 265:0.46552 266:0.21204 267:0.37464 268:0.53861 269:0.40274 270:0.466 271:0.35336 272:0.30069 273:0.21079 274:0.30494 275:0.34469 276:0.40403 277:0.42878 278:0.80182 279:0 280:0.46663 281:0.39844 282:0.31596 283:0.26378 284:0.23021 285:0.40887 286:0.1786 287:0.40989 288:0.50644 289:0.26781 290:0.30709 291:0.41284 292:0.23164 293:0.11407 294:0.23797 295:0.31704 296:0.60792 297:0.83086 298:0.5091 299:0 300:0.44317 301:0.21797 302:0.4777 303:0.13498 304:-0.04485 305:0.75431 306:0.04147 307:0.30358 308:0.3121 309:0.05685 310:0.30565 311:0.149 312:-0.04143 313:0.19529 314:0.02731 315:0.05595 316:0.36072 317:0.51706 318:0.29342 319:0 320:0.87613 321:0.16328 322:0.35895 323:0.25077 324:0.21966 325:0.43103 326:0.41605 327:0.37806 328:0.07786 329:0.23836 330:0.23765 331:0.12191 332:0.83553 333:0.08989 334:0.21066 335:0.26752 336:0.52651 337:0.61647 338:0.19888 339:0 340:0.67649 341:0.60625 342:0.44815 343:0.23034 344:0.16359 345:0.14163 346:0.25552 347:0.23593 348:0.56628 349:0.25479 350:0.30279 351:0.31567 352:0.64532 353:0.19963 354:0.12159 355:0.35048 356:0.64302 357:0.71588 358:0.41106 359:0 360:0.23331 361:0.28594 362:0.02149 363:-0.05573 364:-0.04288 365:0.4649 366:-0.08094 367:0.06083 368:0.64286 369:-0.06096 370:0.88332 371:0.63486 372:0.02825 373:-0.05456 374:0.03381 375:0.02637 376:0.02614 377:0.39985 378:0.63585 379:0 380:0.1822 381:-0.00781 382:-0.02149 383:-0.11889 384:-0.12401 385:0.2303 386:-0.16923 387:-0.14156 388:0.90734 389:-0.1363 390:0.78669 391:0.64016 392:-0.14187 393:-0.11779 394:-0.12549 395:0.02572 396:-0.16953 397:0.0178 398:0.58613 399:0 400:0.04149 401:0.34141 402:0.34927 403:0.64582 404:0.44393 405:0.35837 406:0.33311 407:0.55941 408:0.52124 409:0.5637 410:0.47674 411:0.43757 412:0.53861 413:0.14755 414:0.30494 415:0.44823 416:0.5422 417:0.31528 418:0.37395 419:0 420:0.34576 421:0.67656 422:0.47555 423:0.32136 424:0.34697 425:0.1484 426:0.77793 427:0.27629 428:0.22394 429:0.32192 430:0.34359 431:0.39576 432:0.41243 433:0.12461 434:0.30169 435:0.41736 436:0.47498 437:0.25593 438:0.40266 439:0 440:0.2261 441:0.42422 442:0.62278 443:-0.02043 444:-0.00462 445:0.62685 446:0.34381 447:0.444 448:0.27799 449:0.17123 450:0.77881 451:0.4258 452:0.21218 453:-0.04154 454:-0.01691 455:0.18778 456:0.22853 457:0.06306 458:0.31443 459:0 460:0.73602 461:0.53203 462:0.87963 463:0.12198 464:0.01649 465:0.42857 466:0.57191 467:0.07277 468:0.28571 469:0.03562 470:0.55047 471:0.21437 472:-0.03829 473:-0.06386 474:-0.08648 475:0.06559 476:0.37789 477:0.22478 478:0.52451 479:0 480:0.24714 481:0.39609 482:0.29447 483:0.38266 484:0.47559 485:0.2149 486:0.31706 487:0.33712 488:0.23552 489:0.78699 490:0.33858 491:0.17491 492:0.49341 493:0.21637 494:0.42068 495:0.69646 496:0.47946 497:0.2678 498:0.34594 499:0 500:0.12688 501:0.61172 502:0.35572 503:0.4904 504:0.54617 505:0.21921 506:0.40936 507:0.42183 508:0.37387 509:0.54384 510:0.4209 511:0.33804 512:0.4978 513:0.29572 514:0.41808 515:0.5582 516:0.4944 517:0.36721 518:0.41527 519:0 520:0.25676 521:0.32578 522:0.40623 523:0.39876 524:0.37995 525:0.2931 526:0.89699 527:0.30586 528:0.03411 529:0.51164 530:0.20974 531:0.05418 532:0.36284 533:0.07626 534:0.1801 535:0.48617 536:0.40553 537:0.00371 538:0.15056 539:0 540:0.03067 541:0.14531 542:0.37292 543:0.52074 544:0.43865 545:0.20382 546:0.3592 547:0.40534 548:0.1139 549:0.6911 550:0.41661 551:0.47468 552:0.62335 553:0.04836 554:0.52926 555:0.74277 556:0.30471 557:0.07864 558:0.06022 559:0 560:0.29525 561:0.30391 562:0.2719 563:0.22229 564:0.25923 565:0.52094 566:0.17993 567:0.4946 568:0.55663 569:0.17055 570:0.68933 571:0.57303 572:0.14689 573:0.44141 574:0.15085 575:0.34791 576:0.2823 577:0.28561 578:0.71148 579:0 580:0.44558 581:0.39219 582:0.06233 583:0.71022 584:0.66161 585:0.29433 586:0.33846 587:0.3809 588:0.31532 589:0.53904 590:0.35505 591:0.40813 592:0.4865 593:0.34594 594:0.43953 595:0.45209 596:0.44361 597:0.31083 598:0.43487 599:0 600:0.2285 601:0.30781 602:-0.02096 603:0.70155 604:0.77902 605:0.16933 606:0.38595 607:0.278 608:0.287 609:0.58973 610:0.38654 611:0.35571 612:0.3597 613:0.14631 614:0.41612 615:0.51704 616:0.30097 617:0.21142 618:0.28221 619:0 620:0.15574 621:0.97344 622:0.223 623:0.10217 624:0.22757 625:0.23091 626:0.42609 627:-0.07106 628:0.20206 629:0.08288 630:0.26199 631:0.42285 632:-0.03076 633:0.08369 634:0.04421 635:0.07203 636:0.33831 637:0.1773 638:0.51331 639:0 640:-0.06494 641:0.29141 642:0.3756 643:0.30093 644:0.52243 645:0.50985 646:0.24883 647:0.3087 648:0.51995 649:0.41096 650:0.73157 651:0.58363 652:0.23792 653:0.13949 654:0.39987 655:0.48424 656:0.26288 657:0.26335 658:0.58053 659:0 660:0.39567  # FKDMRNAGVEPVSTHPYNFIFMKTPPFKYMDLL
0 1:0.34141 2:0.15476 3:0.66749 4:0.66095 5:0.18966 6:0.35251 7:0.45367 8:0.14543 9:0.59041 10:0.34288 11:0.27503 12:0.58757 13:0.18661 14:0.51235 15:0.60707 16:0.40254 17:0.24703 18:0.17507 19:0 20:0.28322 21:0.28594 22:0.20365 23:0.63529 24:0.80079 25:0.13547 26:0.30301 27:0.3303 28:0.25225 29:0.55068 30:0.34288 31:0.3404 32:0.34965 33:0.12213 34:0.55007 35:0.5254 36:0.40403 37:0.20178 38:0.29272 39:0 40:0.21467 41:0.18047 42:0.07738 43:-0.13065 44:0.06992 45:0.28571 46:-0.01605 47:-0.11654 48:0.48649 49:0.00068 50:0.53257 51:1.00883 52:-0.12618 53:-0.01612 54:0.0156 55:0.13826 56:0.13069 57:-0.023 58:0.41527 59:0 60:0.1359 61:0.30937 62:0.3396 63:0.35046 64:0.53232 65:0.21367 66:0.34114 67:0.27231 68:0.45109 69:0.66164 70:0.55762 71:0.33569 72:0.32957 73:0.48295 74:0.41612 75:0.63408 76:0.36221 77:0.39169 78:0.53081 79:0 80:0.13349 81:0.45469 82:0.18968 83:0.58514 84:0.64512 85:0.2069 86:0.45351 87:0.28425 88:0.20463 89:0.57466 90:0.35075 91:0.18905 92:0.55304 93:0.21575 94:0.5104 95:0.57685 96:0.54145 97:0.30564 98:0.28782 99:0 100:0.24895 101:0.53906 102:0.34121 103:0.4452 104:0.48153 105:0.42303 106:0.34582 107:0.47982 108:0.35779 109:0.59932 110:0.46958 111:0.43757 112:0.44633 113:0.2641 114:0.43563 115:0.60064 116:0.47872 117:0.33309 118:0.37395 119:0 120:0.37402 121:0.17656 122:0.15583 123:0.34861 124:0.24406 125:-0.00616 126:0.95318 127:0.24275 128:0.10103 129:0.34795 130:0.0544 131:-0.01885 132:0.40176 133:0.22443 134:0.11834 135:0.41029 136:0.28305 137:0.04377 138:0.12955 139:0 140:0.12508 141:0.16641 142:0.73992 143:0.18019 144:0.09037 145:0.5117 146:0.25217 147:0.31211 148:0.67632 149:0.11027 150:0.66858 151:0.31861 152:0.12304 153:0.25108 154:0.09103 155:0.24566 156:0.23973 157:0.26409 158:0.71709 159:0 160:0.39266 161:0.41016 162:0.27942 163:0.41238 164:0.58905 165:0.4101 166:0.34849 167:0.39113 168:0.44981 169:0.58904 170:0.44667 171:0.35336 172:0.37225 173:0.40174 174:0.48309 175:0.51768 176:0.50485 177:0.41024 178:0.51681 179:0 180:0.35177 181:0.33828 182:0.08436 183:0.16285 184:0.14842 185:0.09421 186:0.18528 187:0.15634 188:0.2471 189:0.19932 190:0.26271 191:0.10071 192:0.12178 193:0.95102 194:0.06112 195:0.34984 196:0.1165 197:0.07789 198:0.36415 199:0 200:0.11906 201:0.18906 202:0.24073 203:0.81486 204:0.29156 205:0.13855 206:0.35251 207:0.31381 208:0.13127 209:0.2226 210:0.38296 211:0.2338 212:0.74827 213:0.35338 214:0.24577 215:0.34277 216:0.4832 217:0.49926 218:0.26891 219:0 220:0.092 221:0.52187 222:0.30253 223:0.50155 224:0.46306 225:0.29495 226:0.33579 227:0.14554 228:0.54311 229:0.31438 230:0.47387 231:0.30978 232:0.52731 233:0.33106 234:0.23082 235:0.34855 236:0.5773 237:0.44955 238:0.69608 239:0 240:0.17679 241:0.44844 242:0.44761 243:0.26811 244:0.36478 245:0.46552 246:0.21204 247:0.37464 248:0.53861 249:0.40274 250:0.466 251:0.35336 252:0.30069 253:0.21079 254:0.30494 255:0.34469 256:0.40403 257:0.42878 258:0.80182 259:0 260:0.46663 261:0.39844 262:0.31596 263:0.26378 264:0.23021 265:0.40887 266:0.1786 267:0.40989 268:0.50644 269:0.26781 270:0.30709 271:0.41284 272:0.23164 273:0.11407 274:0.23797 275:0.31704 276:0.60792 277:0.83086 278:0.5091 279:0 280:0.44317 281:0.21797 282:0.4777 283:0.13498 284:-0.04485 285:0.75431 286:0.04147 287:0.30358 288:0.3121 289:0.05685 290:0.30565 291:0.149 292:-0.04143 293:0.19529 294:0.02731 295:0.05595 296:0.36072 297:0.51706 298:0.29342 299:0 300:0.87613 301:0.16328 302:0.35895 303:0.25077 304:0.21966 305:0.43103 306:0.41605 307:0.37806 308:0.07786 309:0.23836 310:0.23765 311:0.12191 312:0.83553 313:0.08989 314:0.21066 315:0.26752 316:0.52651 317:0.61647 318:0.19888 319:0 320:0.67649 321:0.60625 322:0.44815 323:0.23034 324:0.16359 325:0.14163 326:0.25552 327:0.23593 328:0.56628 329:0.25479 330:0.30279 331:0.31567 332:0.64532 333:0.19963 334:0.12159 335:0.35048 336:0.64302 337:0.71588 338:0.41106 339:0 340:0.23331 341:0.28594 342:0.02149 343:-0.05573 344:-0.04288 345:0.4649 346:-0.08094 347:0.06083 348:0.64286 349:-0.06096 350:0.88332 351:0.63486 352:0.02825 353:-0.05456 354:0.03381 355:0.02637 356:0.02614 357:0.39985 358:0.63585 359:0 360:0.1822 361:-0.00781 362:-0.02149 363:-0.11889 364:-0.12401 365:0.2303 366:-0.16923 367:-0.14156 368:0.90734 369:-0.1363 370:0.78669 371:0.64016 372:-0.14187 373:-0.11779 374:-0.12549 375:0.02572 376:-0.16953 377:0.0178 378:0.58613 379:0 380:0.04149 381:0.34141 382:0.34927 383:0.64582 384:0.44393 385:0.35837 386:0.33311 387:0.55941 388:0.52124 389:0.5637 390:0.47674 391:0.43757 392:0.53861 393:0.14755 394:0.30494 395:0.44823 396:0.5422 397:0.31528 398:0.37395 399:0 400:0.34576 401:0.67656 402:0.47555 403:0.32136 404:0.34697 405:0.1484 406:0.77793 407:0.27629 408:0.22394 409:0.32192 410:0.34359 411:0.39576 412:0.41243 413:0.12461 414:0.30169 415:0.41736 416:0.47498 417:0.25593 418:0.40266 419:0 420:0.2261 421:0.42422 422:0.62278 423:-0.02043 424:-0.00462 425:0.62685 426:0.34381 427:0.444 428:0.27799 429:0.17123 430:0.77881 431:0.4258 432:0.21218 433:-0.04154 434:-0.01691 435:0.18778 436:0.22853 437:0.06306 438:0.31443 439:0 440:0.73602 441:0.53203 442:0.87963 443:0.12198 444:0.01649 445:0.42857 446:0.57191 447:0.07277 448:0.28571 449:0.03562 450:0.55047 451:0.21437 452:-0.03829 453:-0.06386 454:-0.08648 455:0.06559 456:0.37789 457:0.22478 458:0.52451 459:0 460:0.24714 461:0.39609 462:0.29447 463:0.38266 464:0.47559 465:0.2149 466:0.31706 467:0.33712 468:0.23552 469:0.78699 470:0.33858 471:0.17491 472:0.49341 473:0.21637 474:0.42068 475:0.69646 476:0.47946 477:0.2678 478:0.34594 479:0 480:0.12688 481:0.61172 482:0.35572 483:0.4904 484:0.54617 485:0.21921 486:0.40936 487:0.42183 488:0.37387 489:0.54384 490:0.4209 491:0.33804 492:0.4978 493:0.29572 494:0.41808 495:0.5582 496:0.4944 497:0.36721 498:0.41527 499:0 500:0.25676 501:0.32578 502:0.40623 503:0.39876 504:0.37995 505:0.2931 506:0.89699 507:0.30586 508:0.03411 509:0.51164 510:0.20974 511:0.05418 512:0.36284 513:0.07626 514:0.1801 515:0.48617 516:0.40553 517:0.00371 518:0.15056 519:0 520:0.03067 521:0.14531 522:0.37292 523:0.52074 524:0.43865 525:0.20382 526:0.3592 527:0.40534 528:0.1139 529:0.6911 530:0.41661 531:0.47468 532:0.62335 533:0.04836 534:0.52926 535:0.74277 536:0.30471 537:0.07864 538:0.06022 539:0 540:0.29525 541:0.30391 542:0.2719 543:0.22229 544:0.25923 545:0.52094 546:0.17993 547:0.4946 548:0.55663 549:0.17055 550:0.68933 551:0.57303 552:0.14689 553:0.44141 554:0.15085 555:0.34791 556:0.2823 557:0.28561 558:0.71148 559:0 560:0.44558 561:0.39219 562:0.06233 563:0.71022 564:0.66161 565:0.29433 566:0.33846 567:0.3809 568:0.31532 569:0.53904 570:0.35505 571:0.40813 572:0.4865 573:0.34594 574:0.43953 575:0.45209 576:0.44361 577:0.31083 578:0.43487 579:0 580:0.2285 581:0.30781 582:-0.02096 583:0.70155 584:0.77902 585:0.16933 586:0.38595 587:0.278 588:0.287 589:0.58973 590:0.38654 591:0.35571 592:0.3597 593:0.14631 594:0.41612 595:0.51704 596:0.30097 597:0.21142 598:0.28221 599:0 600:0.15574 601:0.97344 602:0.223 603:0.10217 604:0.22757 605:0.23091 606:0.42609 607:-0.07106 608:0.20206 609:0.08288 610:0.26199 611:0.42285 612:-0.03076 613:0.08369 614:0.04421 615:0.07203 616:0.33831 617:0.1773 618:0.51331 619:0 620:-0.06494 621:0.29141 622:0.3756 623:0.30093 624:0.52243 625:0.50985 626:0.24883 627:0.3087 628:0.51995 629:0.41096 630:0.73157 631:0.58363 632:0.23792 633:0.13949 634:0.39987 635:0.48424 636:0.26288 637:0.26335 638:0.58053 639:0 640:0.39567 641:0.38203 642:0.15637 643:0.52941 644:0.69789 645:0.19828 646:0.47358 647:0.42069 648:0.18275 649:0.63699 650:0.31854 651:0.29388 652:0.43126 653:0.10725 654:0.45449 655:0.60129 656:0.55788 657:0.23516 658:0.22409 659:0 660:0.26759  # KDMRNAGVEPVSTHPYNFIFMKTPPFKYMDLLD
0 1:0.28594 2:0.20365 3:0.63529 4:0.80079 5:0.13547 6:0.30301 7:0.3303 8:0.25225 9:0.55068 10:0.34288 11:0.3404 12:0.34965 13:0.12213 14:0.55007 15:0.5254 16:0.40403 17:0.20178 18:0.29272 19:0 20:0.21467 21:0.18047 22:0.07738 23:-0.13065 24:0.06992 25:0.28571 26:-0.01605 27:-0.11654 28:0.48649 29:0.00068 30:0.53257 31:1.00883 32:-0.12618 33:-0.01612 34:0.0156 35:0.13826 36:0.13069 37:-0.023 38:0.41527 39:0 40:0.1359 41:0.30937 42:0.3396 43:0.35046 44:0.53232 45:0.21367 46:0.34114 47:0.27231 48:0.45109 49:0.66164 50:0.55762 51:0.33569 52:0.32957 53:0.48295 54:0.41612 55:0.63408 56:0.36221 57:0.39169 58:0.53081 59:0 60:0.13349 61:0.45469 62:0.18968 63:0.58514 64:0.64512 65:0.2069 66:0.45351 67:0.28425 68:0.20463 69:0.57466 70:0.35075 71:0.18905 72:0.55304 73:0.21575 74:0.5104 75:0.57685 76:0.54145 77:0.30564 78:0.28782 79:0 80:0.24895 81:0.53906 82:0.34121 83:0.4452 84:0.48153 85:0.42303 86:0.34582 87:0.47982 88:0.35779 89:0.59932 90:0.46958 91:0.43757 92:0.44633 93:0.2641 94:0.43563 95:0.60064 96:0.47872 97:0.33309 98:0.37395 99:0 100:0.37402 101:0.17656 102:0.15583 103:0.34861 104:0.24406 105:-0.00616 106:0.95318 107:0.24275 108:0.10103 109:0.34795 110:0.0544 111:-0.01885 112:0.40176 113:0.22443 114:0.11834 115:0.41029 116:0.28305 117:0.04377 118:0.12955 119:0 120:0.12508 121:0.16641 122:0.73992 123:0.18019 124:0.09037 125:0.5117 126:0.25217 127:0.31211 128:0.67632 129:0.11027 130:0.66858 131:0.31861 132:0.12304 133:0.25108 134:0.09103 135:0.24566 136:0.23973 137:0.26409 138:0.71709 139:0 140:0.39266 141:0.41016 142:0.27942 143:0.41238 144:0.58905 145:0.4101 146:0.34849 147:0.39113 148:0.44981 149:0.58904 150:0.44667 151:0.35336 152:0.37225 153:0.40174 154:0.48309 155:0.51768 156:0.50485 157:0.41024 158:0.51681 159:0 160:0.35177 161:0.33828 162:0.08436 163:0.16285 164:0.14842 165:0.09421 166:0.18528 167:0.15634 168:0.2471 169:0.19932 170:0.26271 171:0.10071 172:0.12178 173:0.95102 174:0.06112 175:0.34984 176:0.1165 177:0.07789 178:0.36415 179:0 180:0.11906 181:0.18906 182:0.24073 183:0.81486 184:0.29156 185:0.13855 186:0.35251 187:0.31381 188:0.13127 189:0.2226 190:0.38296 191:0.2338 192:0.74827 193:0.35338 194:0.24577 195:0.34277 196:0.4832 197:0.49926 198:0.26891 199:0 200:0.092 201:0.52187 202:0.30253 203:0.50155 204:0.46306 205:0.29495 206:0.33579 207:0.14554 208:0.54311 209:0.31438 210:0.47387 211:0.30978 212:0.52731 213:0.33106 214:0.23082 215:0.34855 216:0.5773 217:0.44955 218:0.69608 219:0 220:0.17679 221:0.44844 222:0.44761 223:0.26811 224:0.36478 225:0.46552 226:0.21204 227:0.37464 228:0.53861 229:0.40274 230:0.466 231:0.35336 232:0.30069 233:0.21079 234:0.30494 235:0.34469 236:0.40403 237:0.42878 238:0.80182 239:0 240:0.46663 241:0.39844 242:0.31596 243:0.26378 244:0.23021 245:0.40887 246:0.1786 247:0.40989 248:0.50644 249:0.26781 250:0.30709 251:0.41284 252:0.23164 253:0.11407 254:0.23797 255:0.31704 256:0.60792 257:0.83086 258:0.5091 259:0 260:0.44317 261:0.21797 262:0.4777 263:0.13498 264:-0.04485 265:0.75431 266:0.04147 267:0.30358 268:0.3121 269:0.05685 270:0.30565 271:0.149 272:-0.04143 273:0.19529 274:0.02731 275:0.05595 276:0.36072 277:0.51706 278:0.29342 279:0 280:0.87613 281:0.16328 282:0.35895 283:0.25077 284:0.21966 285:0.43103 286:0.41605 287:0.37806 288:0.07786 289:0.23836 290:0.23765 291:0.12191 292:0.83553 293:0.08989 294:0.21066 295:0.26752 296:0.52651 297:0.61647 298:0.19888 299:0 300:0.67649 301:0.60625 302:0.44815 303:0.23034 304:0.16359 305:0.14163 306:0.25552 307:0.23593 308:0.56628 309:0.25479 310:0.30279 311:0.31567 312:0.64532 313:0.19963 314:0.12159 315:0.35048 316:0.64302 317:0.71588 318:0.41106 319:0 320:0.23331 321:0.28594 322:0.02149 323:-0.05573 324:-0.04288 325:0.4649 326:-0.08094 327:0.06083 328:0.64286 329:-0.06096 330:0.88332 331:0.63486 332:0.02825 333:-0.05456 334:0.03381 335:0.02637 336:0.02614 337:0.39985 338:0.63585 339:0 340:0.1822 341:-0.00781 342:-0.02149 343:-0.11889 344:-0.12401 345:0.2303 346:-0.16923 347:-0.14156 348:0.90734 349:-0.1363 350:0.78669 351:0.64016 352:-0.14187 353:-0.11779 354:-0.12549 355:0.02572 356:-0.16953 357:0.0178 358:0.58613 359:0 360:0.04149 361:0.34141 362:0.34927 363:0.64582 364:0.44393 365:0.35837 366:0.33311 367:0.55941 368:0.52124 369:0.5637 370:0.47674 371:0.43757 372:0.53861 373:0.14755 374:0.30494 375:0.44823 376:0.5422 377:0.31528 378:0.37395 379:0 380:0.34576 381:0.67656 382:0.47555 383:0.32136 384:0.34697 385:0.1484 386:0.77793 387:0.27629 388:0.22394 389:0.32192 390:0.34359 391:0.39576 392:0.41243 393:0.12461 394:0.30169 395:0.41736 396:0.47498 397:0.25593 398:0.40266 399:0 400:0.2261 401:0.42422 402:0.62278 403:-0.02043 404:-0.00462 405:0.62685 406:0.34381 407:0.444 408:0.27799 409:0.17123 410:0.77881 411:0.4258 412:0.21218 413:-0.04154 414:-0.01691 415:0.18778 416:0.22853 417:0.06306 418:0.31443 419:0 420:0.73602 421:0.53203 422:0.87963 423:0.12198 424:0.01649 425:0.42857 426:0.57191 427:0.07277 428:0.28571 429:0.03562 430:0.55047 431:0.21437 432:-0.03829 433:-0.06386 434:-0.08648 435:0.06559 436:0.37789 437:0.22478 438:0.52451 439:0 440:0.24714 441:0.39609 442:0.29447 443:0.38266 444:0.47559 445:0.2149 446:0.31706 447:0.33712 448:0.23552 449:0.78699 450:0.33858 451:0.17491 452:0.49341 453:0.21637 454:0.42068 455:0.69646 456:0.47946 457:0.2678 458:0.34594 459:0 460:0.12688 461:0.61172 462:0.35572 463:0.4904 464:0.54617 465:0.21921 466:0.40936 467:0.42183 468:0.37387 469:0.54384 470:0.4209 471:0.33804 472:0.4978 473:0.29572 474:0.41808 475:0.5582 476:0.4944 477:0.36721 478:0.41527 479:0 480:0.25676 481:0.32578 482:0.40623 483:0.39876 484:0.37995 485:0.2931 486:0.89699 487:0.30586 488:0.03411 489:0.51164 490:0.20974 491:0.05418 492:0.36284 493:0.07626 494:0.1801 495:0.48617 496:0.40553 497:0.00371 498:0.15056 499:0 500:0.03067 501:0.14531 502:0.37292 503:0.52074 504:0.43865 505:0.20382 506:0.3592 507:0.40534 508:0.1139 509:0.6911 510:0.41661 511:0.47468 512:0.62335 513:0.04836 514:0.52926 515:0.74277 516:0.30471 517:0.07864 518:0.06022 519:0 520:0.29525 521:0.30391 522:0.2719 523:0.22229 524:0.25923 525:0.52094 526:0.17993 527:0.4946 528:0.55663 529:0.17055 530:0.68933 531:0.57303 532:0.14689 533:0.44141 534:0.15085 535:0.34791 536:0.2823 537:0.28561 538:0.71148 539:0 540:0.44558 541:0.39219 542:0.06233 543:0.71022 544:0.66161 545:0.29433 546:0.33846 547:0.3809 548:0.31532 549:0.53904 550:0.35505 551:0.40813 552:0.4865 553:0.34594 554:0.43953 555:0.45209 556:0.44361 557:0.31083 558:0.43487 559:0 560:0.2285 561:0.30781 562:-0.02096 563:0.70155 564:0.77902 565:0.16933 566:0.38595 567:0.278 568:0.287 569:0.58973 570:0.38654 571:0.35571 572:0.3597 573:0.14631 574:0.41612 575:0.51704 576:0.30097 577:0.21142 578:0.28221 579:0 580:0.15574 581:0.97344 582:0.223 583:0.10217 584:0.22757 585:0.23091 586:0.42609 587:-0.07106 588:0.20206 589:0.08288 590:0.26199 591:0.42285 592:-0.03076 593:0.08369 594:0.04421 595:0.07203 596:0.33831 597:0.1773 598:0.51331 599:0 600:-0.06494 601:0.29141 602:0.3756 603:0.30093 604:0.52243 605:0.50985 606:0.24883 607:0.3087 608:0.51995 609:0.41096 610:0.73157 611:0.58363 612:0.23792 613:0.13949 614:0.39987 615:0.48424 616:0.26288 617:0.26335 618:0.58053 619:0 620:0.39567 621:0.38203 622:0.15637 623:0.52941 624:0.69789 625:0.19828 626:0.47358 627:0.42069 628:0.18275 629:0.63699 630:0.31854 631:0.29388 632:0.43126 633:0.10725 634:0.45449 635:0.60129 636:0.55788 637:0.23516 638:0.22409 639:0 640:0.26759 641:0.31484 642:0.14777 643:-0.02415 644:0.10356 645:0.51724 646:-0.04548 647:-0.03923 648:0.63514 649:0.15411 650:0.8418 651:0.49647 652:-0.03704 653:-0.02604 654:-0.02471 655:-0.00514 656:0.06348 657:0.38056 658:0.70378 659:0 660:0.35057  # DMRNAGVEPVSTHPYNFIFMKTPPFKYMDLLDY
0 1:0.18047 2:0.07738 3:-0.13065 4:0.06992 5:0.28571 6:-0.01605 7:-0.11654 8:0.48649 9:0.00068 10:0.53257 11:1.00883 12:-0.12618 13:-0.01612 14:0.0156 15:0.13826 16:0.13069 17:-0.023 18:0.41527 19:0 20:0.1359 21:0.30937 22:0.3396 23:0.35046 24:0.53232 25:0.21367 26:0.34114 27:0.27231 28:0.45109 29:0.66164 30:0.55762 31:0.33569 32:0.32957 33:0.48295 34:0.41612 35:0.63408 36:0.36221 37:0.39169 38:0.53081 39:0 40:0.13349 41:0.45469 42:0.18968 43:0.58514 44:0.64512 45:0.2069 46:0.45351 47:0.28425 48:0.20463 49:0.57466 50:0.35075 51:0.18905 52:0.55304 53:0.21575 54:0.5104 55:0.57685 56:0.54145 57:0.30564 58:0.28782 59:0 60:0.24895 61:0.53906 62:0.34121 63:0.4452 64:0.48153 65:0.42303 66:0.34582 67:0.47982 68:0.35779 69:0.59932 70:0.46958 71:0.43757 72:0.44633 73:0.2641 74:0.43563 75:0.60064 76:0.47872 77:0.33309 78:0.37395 79:0 80:0.37402 81:0.17656 82:0.15583 83:0.34861 84:0.24406 85:-0.00616 86:0.95318 87:0.24275 88:0.10103 89:0.34795 90:0.0544 91:-0.01885 92:0.40176 93:0.22443 94:0.11834 95:0.41029 96:0.28305 97:0.04377 98:0.12955 99:0 100:0.12508 101:0.16641 102:0.73992 103:0.18019 104:0.09037 105:0.5117 106:0.25217 107:0.31211 108:0.67632 109:0.11027 110:0.66858 111:0.31861 112:0.12304 113:0.25108 114:0.09103 115:0.24566 116:0.23973 117:0.26409 118:0.71709 119:0 120:0.39266 121:0.41016 122:0.27942 123:0.41238 124:0.58905 125:0.4101 126:0.34849 127:0.39113 128:0.44981 129:0.58904 130:0.44667 131:0.35336 132:0.37225 133:0.40174 134:0.48309 135:0.51768 136:0.50485 137:0.41024 138:0.51681 139:0 140:0.35177 141:0.33828 142:0.08436 143:0.16285 144:0.14842 145:0.09421 146:0.18528 147:0.15634 148:0.2471 149:0.19932 150:0.26271 151:0.10071 152:0.12178 153:0.95102 154:0.06112 155:0.34984 156:0.1165 157:0.07789 158:0.36415 159:0 160:0.11906 161:0.18906 162:0.24073 163:0.81486 164:0.29156 165:0.13855 166:0.35251 167:0.31381 168:0.13127 169:0.2226 170:0.38296 171:0.2338 172:0.74827 173:0.35338 174:0.24577 175:0.34277 176:0.4832 177:0.49926 178:0.26891 179:0 180:0.092 181:0.52187 182:0.30253 183:0.50155 184:0.46306 185:0.29495 186:0.33579 187:0.14554 188:0.54311 189:0.31438 190:0.47387 191:0.30978 192:0.52731 193:0.33106 194:0.23082 195:0.34855 196:0.5773 197:0.44955 198:0.69608 199:0 200:0.17679 201:0.44844 202:0.44761 203:0.26811 204:0.36478 205:0.46552 206:0.21204 207:0.37464 208:0.53861 209:0.40274 210:0.466 211:0.35336 212:0.30069 213:0.21079 214:0.30494 215:0.34469 216:0.40403 217:0.42878 218:0.80182 219:0 220:0.46663 221:0.39844 222:0.31596 223:0.26378 224:0.23021 225:0.40887 226:0.1786 227:0.40989 228:0.50644 229:0.26781 230:0.30709 231:0.41284 232:0.23164 233:0.11407 234:0.23797 235:0.31704 236:0.60792 237:0.83086 238:0.5091 239:0 240:0.44317 241:0.21797 242:0.4777 243:0.13498 244:-0.04485 245:0.75431 246:0.04147 247:0.30358 248:0.3121 249:0.05685 250:0.30565 251:0.149 252:-0.04143 253:0.19529 254:0.02731 255:0.05595 256:0.36072 257:0.51706 258:0.29342 259:0 260:0.87613 261:0.16328 262:0.35895 263:0.25077 264:0.21966 265:0.43103 266:0.41605 267:0.37806 268:0.07786 269:0.23836 270:0.23765 271:0.12191 272:0.83553 273:0.08989 274:0.21066 275:0.26752 276:0.52651 277:0.61647 278:0.19888 279:0 280:0.67649 281:0.60625 282:0.44815 283:0.23034 284:0.16359 285:0.14163 286:0.25552 287:0.23593 288:0.56628 289:0.25479 290:0.30279 291:0.31567 292:0.64532 293:0.19963 294:0.12159 295:0.35048 296:0.64302 297:0.71588 298:0.41106 299:0 300:0.23331 301:0.28594 302:0.02149 303:-0.05573 304:-0.04288 305:0.4649 306:-0.08094 307:0.06083 308:0.64286 309:-0.06096 310:0.88332 311:0.63486 312:0.02825 313:-0.05456 314:0.03381 315:0.02637 316:0.02614 317:0.39985 318:0.63585 319:0 320:0.1822 321:-0.00781 322:-0.02149 323:-0.11889 324:-0.12401 325:0.2303 326:-0.16923 327:-0.14156 328:0.90734 329:-0.1363 330:0.78669 331:0.64016 332:-0.14187 333:-0.11779 334:-0.12549 335:0.02572 336:-0.16953 337:0.0178 338:0.58613 339:0 340:0.04149 341:0.34141 342:0.34927 343:0.64582 344:0.44393 345:0.35837 346:0.33311 347:0.55941 348:0.52124 349:0.5637 350:0.47674 351:0.43757 352:0.53861 353:0.14755 354:0.30494 355:0.44823 356:0.5422 357:0.31528 358:0.37395 359:0 360:0.34576 361:0.67656 362:0.47555 363:0.32136 364:0.34697 365:0.1484 366:0.77793 367:0.27629 368:0.22394 369:0.32192 370:0.34359 371:0.39576 372:0.41243 373:0.12461 374:0.30169 375:0.41736 376:0.47498 377:0.25593 378:0.40266 379:0 380:0.2261 381:0.42422 382:0.62278 383:-0.02043 384:-0.00462 385:0.62685 386:0.34381 387:0.444 388:0.27799 389:0.17123 390:0.77881 391:0.4258 392:0.21218 393:-0.04154 394:-0.01691 395:0.18778 396:0.22853 397:0.06306 398:0.31443 399:0 400:0.73602 401:0.53203 402:0.87963 403:0.12198 404:0.01649 405:0.42857 406:0.57191 407:0.07277 408:0.28571 409:0.03562 410:0.55047 411:0.21437 412:-0.03829 413:-0.06386 414:-0.08648 415:0.06559 416:0.37789 417:0.22478 418:0.52451 419:0 420:0.24714 421:0.39609 422:0.29447 423:0.38266 424:0.47559 425:0.2149 426:0.31706 427:0.33712 428:0.23552 429:0.78699 430:0.33858 431:0.17491 432:0.49341 433:0.21637 434:0.42068 435:0.69646 436:0.47946 437:0.2678 438:0.34594 439:0 440:0.12688 441:0.61172 442:0.35572 443:0.4904 444:0.54617 445:0.21921 446:0.40936 447:0.42183 448:0.37387 449:0.54384 450:0.4209 451:0.33804 452:0.4978 453:0.29572 454:0.41808 455:0.5582 456:0.4944 457:0.36721 458:0.41527 459:0 460:0.25676 461:0.32578 462:0.40623 463:0.39876 464:0.37995 465:0.2931 466:0.89699 467:0.30586 468:0.03411 469:0.51164 470:0.20974 471:0.05418 472:0.36284 473:0.07626 474:0.1801 475:0.48617 476:0.40553 477:0.00371 478:0.15056 479:0 480:0.03067 481:0.14531 482:0.37292 483:0.52074 484:0.43865 485:0.20382 486:0.3592 487:0.40534 488:0.1139 489:0.6911 490:0.41661 491:0.47468 492:0.62335 493:0.04836 494:0.52926 495:0.74277 496:0.30471 497:0.07864 498:0.06022 499:0 500:0.29525 501:0.30391 502:0.2719 503:0.22229 504:0.25923 505:0.52094 506:0.17993 507:0.4946 508:0.55663 509:0.17055 510:0.68933 511:0.57303 512:0.14689 513:0.44141 514:0.15085 515:0.34791 516:0.2823 517:0.28561 518:0.71148 519:0 520:0.44558 521:0.39219 522:0.06233 523:0.71022 524:0.66161 525:0.29433 526:0.33846 527:0.3809 528:0.31532 529:0.53904 530:0.35505 531:0.40813 532:0.4865 533:0.34594 534:0.43953 535:0.45209 536:0.44361 537:0.31083 538:0.43487 539:0 540:0.2285 541:0.30781 542:-0.02096 543:0.70155 544:0.77902 545:0.16933 546:0.38595 547:0.278 548:0.287 549:0.58973 550:0.38654 551:0.35571 552:0.3597 553:0.14631 554:0.41612 555:0.51704 556:0.30097 557:0.21142 558:0.28221 559:0 560:0.15574 561:0.97344 562:0.223 563:0.10217 564:0.22757 565:0.23091 566:0.42609 567:-0.07106 568:0.20206 569:0.08288 570:0.26199 571:0.42285 572:-0.03076 573:0.08369 574:0.04421 575:0.07203 576:0.33831 577:0.1773 578:0.51331 579:0 580:-0.06494 581:0.29141 582:0.3756 583:0.30093 584:0.52243 585:0.50985 586:0.24883 587:0.3087 588:0.51995 589:0.41096 590:0.73157 591:0.58363 592:0.23792 593:0.13949 594:0.39987 595:0.48424 596:0.26288 597:0.26335 598:0.58053 599:0 600:0.39567 601:0.38203 602:0.15637 603:0.52941 604:0.69789 605:0.19828 606:0.47358 607:0.42069 608:0.18275 609:0.63699 610:0.31854 611:0.29388 612:0.43126 613:0.10725 614:0.45449 615:0.60129 616:0.55788 617:0.23516 618:0.22409 619:0 620:0.26759 621:0.31484 622:0.14777 623:-0.02415 624:0.10356 625:0.51724 626:-0.04548 627:-0.03923 628:0.63514 629:0.15411 630:0.8418 631:0.49647 632:-0.03704 633:-0.02604 634:-0.02471 635:-0.00514 636:0.06348 637:0.38056 638:0.70378 639:0 640:0.35057 641:0.14766 642:0.15153 643:-0.07183 644:0.0409 645:0.88424 646:-0.09097 647:0.23536 648:0.43887 649:0.19795 650:0.71009 651:0.46879 652:-0.07659 653:0.0217 654:-0.08388 655:0.16913 656:-0.04481 657:-0.01855 658:0.40476 659:0 660:0.65785  # MRNAGVEPVSTHPYNFIFMKTPPFKYMDLLDYY
0 1:0.30937 2:0.3396 3:0.35046 4:0.53232 5:0.21367 6:0.34114 7:0.27231 8:0.45109 9:0.66164 10:0.55762 11:0.33569 12:0.32957 13:0.48295 14:0.41612 15:0.63408 16:0.36221 17:0.39169 18:0.53081 19:0 20:0.13349 21:0.45469 22:0.18968 23:0.58514 24:0.64512 25:0.2069 26:0.45351 27:0.28425 28:0.20463 29:0.57466 30:0.35075 31:0.18905 32:0.55304 33:0.21575 34:0.5104 35:0.57685 36:0.54145 37:0.30564 38:0.28782 39:0 40:0.24895 41:0.53906 42:0.34121 43:0.4452 44:0.48153 45:0.42303 46:0.34582 47:0.47982 48:0.35779 49:0.59932 50:0.46958 51:0.43757 52:0.44633 53:0.2641 54:0.43563 55:0.60064 56:0.47872 57:0.33309 58:0.37395 59:0 60:0.37402 61:0.17656 62:0.15583 63:0.34861 64:0.24406 65:-0.00616 66:0.95318 67:0.24275 68:0.10103 69:0.34795 70:0.0544 71:-0.01885 72:0.40176 73:0.22443 74:0.11834 75:0.41029 76:0.28305 77:0.04377 78:0.12955 79:0 80:0.12508 81:0.16641 82:0.73992 83:0.18019 84:0.09037 85:0.5117 86:0.25217 87:0.31211 88:0.67632 89:0.11027 90:0.66858 91:0.31861 92:0.12304 93:0.25108 94:0.09103 95:0.24566 96:0.23973 97:0.26409 98:0.71709 99:0 100:0.39266 101:0.41016 102:0.27942 103:0.41238 104:0.58905 105:0.4101 106:0.34849 107:0.39113 108:0.44981 109:0.58904 110:0.44667 111:0.35336 112:0.37225 113:0.40174 114:0.48309 115:0.51768 116:0.50485 117:0.41024 118:0.51681 119:0 120:0.35177 121:0.33828 122:0.08436 123:0.16285 124:0.14842 125:0.09421 126:0.18528 127:0.15634 128:0.2471 129:0.19932 130:0.26271 131:0.10071 132:0.12178 133:0.95102 134:0.06112 135:0.34984 136:0.1165 137:0.07789 138:0.36415 139:0 140:0.11906 141:0.18906 142:0.24073 143:0.81486 144:0.29156 145:0.13855 146:0.35251 147:0.31381 148:0.13127 149:0.2226 150:0.38296 151:0.2338 152:0.74827 153:0.35338 154:0.24577 155:0.34277 156:0.4832 157:0.49926 158:0.26891 159:0 160:0.092 161:0.52187 162:0.30253 163:0.50155 164:0.46306 165:0.29495 166:0.33579 167:0.14554 168:0.54311 169:0.31438 170:0.47387 171:0.30978 172:0.52731 173:0.33106 174:0.23082 175:0.34855 176:0.5773 177:0.44955 178:0.69608 179:0 180:0.17679 181:0.44844 182:0.44761 183:0.26811 184:0.36478 185:0.46552 186:0.21204 187:0.37464 188:0.53861 189:0.40274 190:0.466 191:0.35336 192:0.30069 193:0.21079 194:0.30494 195:0.34469 196:0.40403 197:0.42878 198:0.80182 199:0 200:0.46663 201:0.39844 202:0.31596 203:0.26378 204:0.23021 205:0.40887 206:0.1786 207:0.40989 208:0.50644 209:0.26781 210:0.30709 211:0.41284 212:0.23164 213:0.11407 214:0.23797 215:0.31704 216:0.60792 217:0.83086 218:0.5091 219:0 220:0.44317 221:0.21797 222:0.4777 223:0.13498 224:-0.04485 225:0.75431 226:0.04147 227:0.30358 228:0.3121 229:0.05685 230:0.30565 231:0.149 232:-0.04143 233:0.19529 234:0.02731 235:0.05595 236:0.36072 237:0.51706 238:0.29342 239:0 240:0.87613 241:0.16328 242:0.35895 243:0.25077 244:0.21966 245:0.43103 246:0.41605 247:0.37806 248:0.07786 249:0.23836 250:0.23765 251:0.12191 252:0.83553 253:0.08989 254:0.21066 255:0.26752 256:0.52651 257:0.61647 258:0.19888 259:0 260:0.67649 261:0.60625 262:0.44815 263:0.23034 264:0.16359 265:0.14163 266:0.25552 267:0.23593 268:0.56628 269:0.25479 270:0.30279 271:0.31567 272:0.64532 273:0.19963 274:0.12159 275:0.35048 276:0.64302 277:0.71588 278:0.41106 279:0 280:0.23331 281:0.28594 282:0.02149 283:-0.05573 284:-0.04288 285:0.4649 286:-0.08094 287:0.06083 288:0.64286 289:-0.06096 290:0.88332 291:0.63486 292:0.02825 293:-0.05456 294:0.03381 295:0.02637 296:0.02614 297:0.39985 298:0.63585 299:0 300:0.1822 301:-0.00781 302:-0.02149 303:-0.11889 304:-0.12401 305:0.2303 306:-0.16923 307:-0.14156 308:0.90734 309:-0.1363 310:0.78669 311:0.64016 312:-0.14187 313:-0.11779 314:-0.12549 315:0.02572 316:-0.16953 317:0.0178 318:0.58613 319:0 320:0.04149 321:0.34141 322:0.34927 323:0.64582 324:0.44393 325:0.35837 326:0.33311 327:0.55941 328:0.52124 329:0.5637 330:0.47674 331:0.43757 332:0.53861 333:0.14755 334:0.30494 335:0.44823 336:0.5422 337:0.31528 338:0.37395 339:0 340:0.34576 341:0.67656 342:0.47555 343:0.32136 344:0.34697 345:0.1484 346:0.77793 347:0.27629 348:0.22394 349:0.32192 350:0.34359 351:0.39576 352:0.41243 353:0.12461 354:0.30169 355:0.41736 356:0.47498 357:0.25593 358:0.40266 359:0 360:0.2261 361:0.42422 362:0.62278 363:-0.02043 364:-0.00462 365:0.62685 366:0.34381 367:0.444 368:0.27799 369:0.17123 370:0.77881 371:0.4258 372:0.21218 373:-0.04154 374:-0.01691 375:0.18778 376:0.22853 377:0.06306 378:0.31443 379:0 380:0.73602 381:0.53203 382:0.87963 383:0.12198 384:0.01649 385:0.42857 386:0.57191 387:0.07277 388:0.28571 389:0.03562 390:0.55047 391:0.21437 392:-0.03829 393:-0.06386 394:-0.08648 395:0.06559 396:0.37789 397:0.22478 398:0.52451 399:0 400:0.24714 401:0.39609 402:0.29447 403:0.38266 404:0.47559 405:0.2149 406:0.31706 407:0.33712 408:0.23552 409:0.78699 410:0.33858 411:0.17491 412:0.49341 413:0.21637 414:0.42068 415:0.69646 416:0.47946 417:0.2678 418:0.34594 419:0 420:0.12688 421:0.61172 422:0.35572 423:0.4904 424:0.54617 425:0.21921 426:0.40936 427:0.42183 428:0.37387 429:0.54384 430:0.4209 431:0.33804 432:0.4978 433:0.29572 434:0.41808 435:0.5582 436:0.4944 437:0.36721 438:0.41527 439:0 440:0.25676 441:0.32578 442:0.40623 443:0.39876 444:0.37995 445:0.2931 446:0.89699 447:0.30586 448:0.03411 449:0.51164 450:0.20974 451:0.05418 452:0.36284 453:0.07626 454:0.1801 455:0.48617 456:0.40553 457:0.00371 458:0.15056 459:0 460:0.03067 461:0.14531 462:0.37292 463:0.52074 464:0.43865 465:0.20382 466:0.3592 467:0.40534 468:0.1139 469:0.6911 470:0.41661 471:0.47468 472:0.62335 473:0.04836 474:0.52926 475:0.74277 476:0.30471 477:0.07864 478:0.06022 479:0 480:0.29525 481:0.30391 482:0.2719 483:0.22229 484:0.25923 485:0.52094 486:0.17993 487:0.4946 488:0.55663 489:0.17055 490:0.68933 491:0.57303 492:0.14689 493:0.44141 494:0.15085 495:0.34791 496:0.2823 497:0.28561 498:0.71148 499:0 500:0.44558 501:0.39219 502:0.06233 503:0.71022 504:0.66161 505:0.29433 506:0.33846 507:0.3809 508:0.31532 509:0.53904 510:0.35505 511:0.40813 512:0.4865 513:0.34594 514:0.43953 515:0.45209 516:0.44361 517:0.31083 518:0.43487 519:0 520:0.2285 521:0.30781 522:-0.02096 523:0.70155 524:0.77902 525:0.16933 526:0.38595 527:0.278 528:0.287 529:0.58973 530:0.38654 531:0.35571 532:0.3597 533:0.14631 534:0.41612 535:0.51704 536:0.30097 537:0.21142 538:0.28221 539:0 540:0.15574 541:0.97344 542:0.223 543:0.10217 544:0.22757 545:0.23091 546:0.42609 547:-0.07106 548:0.20206 549:0.08288 550:0.26199 551:0.42285 552:-0.03076 553:0.08369 554:0.04421 555:0.07203 556:0.33831 557:0.1773 558:0.51331 559:0 560:-0.06494 561:0.29141 562:0.3756 563:0.30093 564:0.52243 565:0.50985 566:0.24883 567:0.3087 568:0.51995 569:0.41096 570:0.73157 571:0.58363 572:0.23792 573:0.13949 574:0.39987 575:0.48424 576:0.26288 577:0.26335 578:0.58053 579:0 580:0.39567 581:0.38203 582:0.15637 583:0.52941 584:0.69789 585:0.19828 586:0.47358 587:0.42069 588:0.18275 589:0.63699 590:0.31854 591:0.29388 592:0.43126 593:0.10725 594:0.45449 595:0.60129 596:0.55788 597:0.23516 598:0.22409 599:0 600:0.26759 601:0.31484 602:0.14777 603:-0.02415 604:0.10356 605:0.51724 606:-0.04548 607:-0.03923 608:0.63514 609:0.15411 610:0.8418 611:0.49647 612:-0.03704 613:-0.02604 614:-0.02471 615:-0.00514 616:0.06348 617:0.38056 618:0.70378 619:0 620:0.35057 621:0.14766 622:0.15153 623:-0.07183 624:0.0409 625:0.88424 626:-0.09097 627:0.23536 628:0.43887 629:0.19795 630:0.71009 631:0.46879 632:-0.07659 633:0.0217 634:-0.08388 635:0.16913 636:-0.04481 637:-0.01855 638:0.40476 639:0 640:0.65785 641:0.33047 642:0.02955 643:0.72755 644:0.65765 645:0.21613 646:0.47023 647:0.40421 648:0.19884 649:0.52603 650:0.30995 651:0.28033 652:0.54363 653:0.16367 654:0.48505 655:0.54469 656:0.42942 657:0.29154 658:0.2423 659:0 660:0.28984  # RNAGVEPVSTHPYNFIFMKTPPFKYMDLLDYYE
0 1:0.45469 2:0.18968 3:0.58514 4:0.64512 5:0.2069 6:0.45351 7:0.28425 8:0.20463 9:0.57466 10:0.35075 11:0.18905 12:0.55304 13:0.21575 14:0.5104 15:0.57685 16:0.54145 17:0.30564 18:0.28782 19:0 20:0.24895 21:0.53906 22:0.34121 23:0.4452 24:0.48153 25:0.42303 26:0.34582 27:0.47982 28:0.35779 29:0.59932 30:0.46958 31:0.43757 32:0.44633 33:0.2641 34:0.43563 35:0.60064 36:0.47872 37:0.33309 38:0.37395 39:0 40:0.37402 41:0.17656 42:0.15583 43:0.34861 44:0.24406 45:-0.00616 46:0.95318 47:0.24275 48:0.10103 49:0.34795 50:0.0544 51:-0.01885 52:0.40176 53:0.22443 54:0.11834 55:0.41029 56:0.28305 57:0.04377 58:0.12955 59:0 60:0.12508 61:0.16641 62:0.73992 63:0.18019 64:0.09037 65:0.5117 66:0.25217 67:0.31211 68:0.67632 69:0.11027 70:0.66858 71:0.31861 72:0.12304 73:0.25108 74:0.09103 75:0.24566 76:0.23973 77:0.26409 78:0.71709 79:0 80:0.39266 81:0.41016 82:0.27942 83:0.41238 84:0.58905 85:0.4101 86:0.34849 87:0.39113 88:0.44981 89:0.58904 90:0.44667 91:0.35336 92:0.37225 93:0.40174 94:0.48309 95:0.51768 96:0.50485 97:0.41024 98:0.51681 99:0 100:0.35177 101:0.33828 102:0.08436 103:0.16285 104:0.14842 105:0.09421 106:0.18528 107:0.15634 108:0.2471 109:0.19932 110:0.26271 111:0.10071 112:0.12178 113:0.95102 114:0.06112 115:0.34984 116:0.1165 117:0.07789 118:0.36415 119:0 120:0.11906 121:0.18906 122:0.24073 123:0.81486 124:0.29156 125:0.13855 126:0.35251 127:0.31381 128:0.13127 129:0.2226 130:0.38296 131:0.2338 132:0.74827 133:0.35338 134:0.24577 135:0.34277 136:0.4832 137:0.49926 138:0.26891 139:0 140:0.092 141:0.52187 142:0.30253 143:0.50155 144:0.46306 145:0.29495 146:0.33579 147:0.14554 148:0.54311 149:0.31438 150:0.47387 151:0.30978 152:0.52731 153:0.33106 154:0.23082 155:0.34855 156:0.5773 157:0.44955 158:0.69608 159:0 160:0.17679 161:0.44844 162:0.44761 163:0.26811 164:0.36478 165:0.46552 166:0.21204 167:0.37464 168:0.53861 169:0.40274 170:0.466 171:0.35336 172:0.30069 173:0.21079 174:0.30494 175:0.34469 176:0.40403 177:0.42878 178:0.80182 179:0 180:0.46663 181:0.39844 182:0.31596 183:0.26378 184:0.23021 185:0.40887 186:0.1786 187:0.40989 188:0.50644 189:0.26781 190:0.30709 191:0.41284 192:0.23164 193:0.11407 194:0.23797 195:0.31704 196:0.60792 197:0.83086 198:0.5091 199:0 200:0.44317 201:0.21797 202:0.4777 203:0.13498 204:-0.04485 205:0.75431 206:0.04147 207:0.30358 208:0.3121 209:0.05685 210:0.30565 211:0.149 212:-0.04143 213:0.19529 214:0.02731 215:0.05595 216:0.36072 217:0.51706 218:0.29342 219:0 220:0.87613 221:0.16328 222:0.35895 223:0.25077 224:0.21966 225:0.43103 226:0.41605 227:0.37806 228:0.07786 229:0.23836 230:0.23765 231:0.12191 232:0.83553 233:0.08989 234:0.21066 235:0.26752 236:0.52651 237:0.61647 238:0.19888 239:0 240:0.67649 241:0.60625 242:0.44815 243:0.23034 244:0.16359 245:0.14163 246:0.25552 247:0.23593 248:0.56628 249:0.25479 250:0.30279 251:0.31567 252:0.64532 253:0.19963 254:0.12159 255:0.35048 256:0.64302 257:0.71588 258:0.41106 259:0 260:0.23331 261:0.28594 262:0.02149 263:-0.05573 264:-0.04288 265:0.4649 266:-0.08094 267:0.06083 268:0.64286 269:-0.06096 270:0.88332 271:0.63486 272:0.02825 273:-0.05456 274:0.03381 275:0.02637 276:0.02614 277:0.39985 278:0.63585 279:0 280:0.1822 281:-0.00781 282:-0.02149 283:-0.11889 284:-0.12401 285:0.2303 286:-0.16923 287:-0.14156 288:0.90734 289:-0.1363 290:0.78669 291:0.64016 292:-0.14187 293:-0.11779 294:-0.12549 295:0.02572 296:-0.16953 297:0.0178 298:0.58613 299:0 300:0.04149 301:0.34141 302:0.34927 303:0.64582 304:0.44393 305:0.35837 306:0.33311 307:0.55941 308:0.52124 309:0.5637 310:0.47674 311:0.43757 312:0.53861 313:0.14755 314:0.30494 315:0.44823 316:0.5422 317:0.31528 318:0.37395 319:0 320:0.34576 321:0.67656 322:0.47555 323:0.32136 324:0.34697 325:0.1484 326:0.77793 327:0.27629 328:0.22394 329:0.32192 330:0.34359 331:0.39576 332:0.41243 333:0.12461 334:0.30169 335:0.41736 336:0.47498 337:0.25593 338:0.40266 339:0 340:0.2261 341:0.42422 342:0.62278 343:-0.02043 344:-0.00462 345:0.62685 346:0.34381 347:0.444 348:0.27799 349:0.17123 350:0.77881 351:0.4258 352:0.21218 353:-0.04154 354:-0.01691 355:0.18778 356:0.22853 357:0.06306 358:0.31443 359:0 360:0.73602 361:0.53203 362:0.87963 363:0.12198 364:0.01649 365:0.42857 366:0.57191 367:0.07277 368:0.28571 369:0.03562 370:0.55047 371:0.21437 372:-0.03829 373:-0.06386 374:-0.08648 375:0.06559 376:0.37789 377:0.22478 378:0.52451 379:0 380:0.24714 381:0.39609 382:0.29447 383:0.38266 384:0.47559 385:0.2149 386:0.31706 387:0.33712 388:0.23552 389:0.78699 390:0.33858 391:0.17491 392:0.49341 393:0.21637 394:0.42068 395:0.69646 396:0.47946 397:0.2678 398:0.34594 399:0 400:0.12688 401:0.61172 402:0.35572 403:0.4904 404:0.54617 405:0.21921 406:0.40936 407:0.42183 408:0.37387 409:0.54384 410:0.4209 411:0.33804 412:0.4978 413:0.29572 414:0.41808 415:0.5582 416:0.4944 417:0.36721 418:0.41527 419:0 420:0.25676 421:0.32578 422:0.40623 423:0.39876 424:0.37995 425:0.2931 426:0.89699 427:0.30586 428:0.03411 429:0.51164 430:0.20974 431:0.05418 432:0.36284 433:0.07626 434:0.1801 435:0.48617 436:0.40553 437:0.00371 438:0.15056 439:0 440:0.03067 441:0.14531 442:0.37292 443:0.52074 444:0.43865 445:0.20382 446:0.3592 447:0.40534 448:0.1139 449:0.6911 450:0.41661 451:0.47468 452:0.62335 453:0.04836 454:0.52926 455:0.74277 456:0.30471 457:0.07864 458:0.06022 459:0 460:0.29525 461:0.30391 462:0.2719 463:0.22229 464:0.25923 465:0.52094 466:0.17993 467:0.4946 468:0.55663 469:0.17055 470:0.68933 471:0.57303 472:0.14689 473:0.44141 474:0.15085 475:0.34791 476:0.2823 477:0.28561 478:0.71148 479:0 480:0.44558 481:0.39219 482:0.06233 483:0.71022 484:0.66161 485:0.29433 486:0.33846 487:0.3809 488:0.31532 489:0.53904 490:0.35505 491:0.40813 492:0.4865 493:0.34594 494:0.43953 495:0.45209 496:0.44361 497:0.31083 498:0.43487 499:0 500:0.2285 501:0.30781 502:-0.02096 503:0.70155 504:0.77902 505:0.16933 506:0.38595 507:0.278 508:0.287 509:0.58973 510:0.38654 511:0.35571 512:0.3597 513:0.14631 514:0.41612 515:0.51704 516:0.30097 517:0.21142 518:0.28221 519:0 520:0.15574 521:0.97344 522:0.223 523:0.10217 524:0.22757 525:0.23091 526:0.42609 527:-0.07106 528:0.20206 529:0.08288 530:0.26199 531:0.42285 532:-0.03076 533:0.08369 534:0.04421 535:0.07203 536:0.33831 537:0.1773 538:0.51331 539:0 540:-0.06494 541:0.29141 542:0.3756 543:0.30093 544:0.52243 545:0.50985 546:0.24883 547:0.3087 548:0.51995 549:0.41096 550:0.73157 551:0.58363 552:0.23792 553:0.13949 554:0.39987 555:0.48424 556:0.26288 557:0.26335 558:0.58053 559:0 560:0.39567 561:0.38203 562:0.15637 563:0.52941 564:0.69789 565:0.19828 566:0.47358 567:0.42069 568:0.18275 569:0.63699 570:0.31854 571:0.29388 572:0.43126 573:0.10725 574:0.45449 575:0.60129 576:0.55788 577:0.23516 578:0.22409 579:0 580:0.26759 581:0.31484 582:0.14777 583:-0.02415 584:0.10356 585:0.51724 586:-0.04548 587:-0.03923 588:0.63514 589:0.15411 590:0.8418 591:0.49647 592:-0.03704 593:-0.02604 594:-0.02471 595:-0.00514 596:0.06348 597:0.38056 598:0.70378 599:0 600:0.35057 601:0.14766 602:0.15153 603:-0.07183 604:0.0409 605:0.88424 606:-0.09097 607:0.23536 608:0.43887 609:0.19795 610:0.71009 611:0.46879 612:-0.07659 613:0.0217 614:-0.08388 615:0.16913 616:-0.04481 617:-0.01855 618:0.40476 619:0 620:0.65785 621:0.33047 622:0.02955 623:0.72755 624:0.65765 625:0.21613 626:0.47023 627:0.40421 628:0.19884 629:0.52603 630:0.30995 631:0.28033 632:0.54363 633:0.16367 634:0.48505 635:0.54469 636:0.42942 637:0.29154 638:0.2423 639:0 640:0.28984 641:0.32422 642:0.17517 643:0.55108 644:0.81398 645:0.01601 646:0.34314 647:0.29278 648:0.37902 649:0.58082 650:0.37867 651:0.35689 652:0.32329 653:0.12151 654:0.48895 655:0.56334 656:0.3891 657:0.20549 658:0.28291 659:0 660:0.17138  # NAGVEPVSTHPYNFIFMKTPPFKYMDLLDYYED
0 1:0.53906 2:0.34121 3:0.4452 4:0.48153 5:0.42303 6:0.34582 7:0.47982 8:0.35779 9:0.59932 10:0.46958 11:0.43757 12:0.44633 13:0.2641 14:0.43563 15:0.60064 16:0.47872 17:0.33309 18:0.37395 19:0 20:0.37402 21:0.17656 22:0.15583 23:0.34861 24:0.24406 25:-0.00616 26:0.95318 27:0.24275 28:0.10103 29:0.34795 30:0.0544 31:-0.01885 32:0.40176 33:0.22443 34:0.11834 35:0.41029 36:0.28305 37:0.04377 38:0.12955 39:0 40:0.12508 41:0.16641 42:0.73992 43:0.18019 44:0.09037 45:0.5117 46:0.25217 47:0.31211 48:0.67632 49:0.11027 50:0.66858 51:0.31861 52:0.12304 53:0.25108 54:0.09103 55:0.24566 56:0.23973 57:0.26409 58:0.71709 59:0 60:0.39266 61:0.41016 62:0.27942 63:0.41238 64:0.58905 65:0.4101 66:0.34849 67:0.39113 68:0.44981 69:0.58904 70:0.44667 71:0.35336 72:0.37225 73:0.40174 74:0.48309 75:0.51768 76:0.50485 77:0.41024 78:0.51681 79:0 80:0.35177 81:0.33828 82:0.08436 83:0.16285 84:0.14842 85:0.09421 86:0.18528 87:0.15634 88:0.2471 89:0.19932 90:0.26271 91:0.10071 92:0.12178 93:0.95102 94:0.06112 95:0.34984 96:0.1165 97:0.07789 98:0.36415 99:0 100:0.11906 101:0.18906 102:0.24073 103:0.81486 104:0.29156 105:0.13855 106:0.35251 107:0.31381 108:0.13127 109:0.2226 110:0.38296 111:0.2338 112:0.74827 113:0.35338 114:0.24577 115:0.34277 116:0.4832 117:0.49926 118:0.26891 119:0 120:0.092 121:0.52187 122:0.30253 123:0.50155 124:0.46306 125:0.29495 126:0.33579 127:0.14554 128:0.54311 129:0.31438 130:0.47387 131:0.30978 132:0.52731 133:0.33106 134:0.23082 135:0.34855 136:0.5773 137:0.44955 138:0.69608 139:0 140:0.17679 141:0.44844 142:0.44761 143:0.26811 144:0.36478 145:0.46552 146:0.21204 147:0.37464 148:0.53861 149:0.40274 150:0.466 151:0.35336 152:0.30069 153:0.21079 154:0.30494 155:0.34469 156:0.40403 157:0.42878 158:0.80182 159:0 160:0.46663 161:0.39844 162:0.31596 163:0.26378 164:0.23021 165:0.40887 166:0.1786 167:0.40989 168:0.50644 169:0.26781 170:0.30709 171:0.41284 172:0.23164 173:0.11407 174:0.23797 175:0.31704 176:0.60792 177:0.83086 178:0.5091 179:0 180:0.44317 181:0.21797 182:0.4777 183:0.13498 184:-0.04485 185:0.75431 186:0.04147 187:0.30358 188:0.3121 189:0.05685 190:0.30565 191:0.149 192:-0.04143 193:0.19529 194:0.02731 195:0.05595 196:0.36072 197:0.51706 198:0.29342 199:0 200:0.87613 201:0.16328 202:0.35895 203:0.25077 204:0.21966 205:0.43103 206:0.41605 207:0.37806 208:0.07786 209:0.23836 210:0.23765 211:0.12191 212:0.83553 213:0.08989 214:0.21066 215:0.26752 216:0.52651 217:0.61647 218:0.19888 219:0 220:0.67649 221:0.60625 222:0.44815 223:0.23034 224:0.16359 225:0.14163 226:0.25552 227:0.23593 228:0.56628 229:0.25479 230:0.30279 231:0.31567 232:0.64532 233:0.19963 234:0.12159 235:0.35048 236:0.64302 237:0.71588 238:0.41106 239:0 240:0.23331 241:0.28594 242:0.02149 243:-0.05573 244:-0.04288 245:0.4649 246:-0.08094 247:0.06083 248:0.64286 249:-0.06096 250:0.88332 251:0.63486 252:0.02825 253:-0.05456 254:0.03381 255:0.02637 256:0.02614 257:0.39985 258:0.63585 259:0 260:0.1822 261:-0.00781 262:-0.02149 263:-0.11889 264:-0.12401 265:0.2303 266:-0.16923 267:-0.14156 268:0.90734 269:-0.1363 270:0.78669 271:0.64016 272:-0.14187 273:-0.11779 274:-0.12549 275:0.02572 276:-0.16953 277:0.0178 278:0.58613 279:0 280:0.04149 281:0.34141 282:0.34927 283:0.64582 284:0.44393 285:0.35837 286:0.33311 287:0.55941 288:0.52124 289:0.5637 290:0.47674 291:0.43757 292:0.53861 293:0.14755 294:0.30494 295:0.44823 296:0.5422 297:0.31528 298:0.37395 299:0 300:0.34576 301:0.67656 302:0.47555 303:0.32136 304:0.34697 305:0.1484 306:0.77793 307:0.27629 308:0.22394 309:0.32192 310:0.34359 311:0.39576 312:0.41243 313:0.12461 314:0.30169 315:0.41736 316:0.47498 317:0.25593 318:0.40266 319:0 320:0.2261 321:0.42422 322:0.62278 323:-0.02043 324:-0.00462 325:0.62685 326:0.34381 327:0.444 328:0.27799 329:0.17123 330:0.77881 331:0.4258 332:0.21218 333:-0.04154 334:-0.01691 335:0.18778 336:0.22853 337:0.06306 338:0.31443 339:0 340:0.73602 341:0.53203 342:0.87963 343:0.12198 344:0.01649 345:0.42857 346:0.57191 347:0.07277 348:0.28571 349:0.03562 350:0.55047 351:0.21437 352:-0.03829 353:-0.06386 354:-0.08648 355:0.06559 356:0.37789 357:0.22478 358:0.52451 359:0 360:0.24714 361:0.39609 362:0.29447 363:0.38266 364:0.47559 365:0.2149 366:0.31706 367:0.33712 368:0.23552 369:0.78699 370:0.33858 371:0.17491 372:0.49341 373:0.21637 374:0.42068 375:0.69646 376:0.47946 377:0.2678 378:0.34594 379:0 380:0.12688 381:0.61172 382:0.35572 383:0.4904 384:0.54617 385:0.21921 386:0.40936 387:0.42183 388:0.37387 389:0.54384 390:0.4209 391:0.33804 392:0.4978 393:0.29572 394:0.41808 395:0.5582 396:0.4944 397:0.36721 398:0.41527 399:0 400:0.25676 401:0.32578 402:0.40623 403:0.39876 404:0.37995 405:0.2931 406:0.89699 407:0.30586 408:0.03411 409:0.51164 410:0.20974 411:0.05418 412:0.36284 413:0.07626 414:0.1801 415:0.48617 416:0.40553 417:0.00371 418:0.15056 419:0 420:0.03067 421:0.14531 422:0.37292 423:0.52074 424:0.43865 425:0.20382 426:0.3592 427:0.40534 428:0.1139 429:0.6911 430:0.41661 431:0.47468 432:0.62335 433:0.04836 434:0.52926 435:0.74277 436:0.30471 437:0.07864 438:0.06022 439:0 440:0.29525 441:0.30391 442:0.2719 443:0.22229 444:0.25923 445:0.52094 446:0.17993 447:0.4946 448:0.55663 449:0.17055 450:0.68933 451:0.57303 452:0.14689 453:0.44141 454:0.15085 455:0.34791 456:0.2823 457:0.28561 458:0.71148 459:0 460:0.44558 461:0.39219 462:0.06233 463:0.71022 464:0.66161 465:0.29433 466:0.33846 467:0.3809 468:0.31532 469:0.53904 470:0.35505 471:0.40813 472:0.4865 473:0.34594 474:0.43953 475:0.45209 476:0.44361 477:0.31083 478:0.43487 479:0 480:0.2285 481:0.30781 482:-0.02096 483:0.70155 484:0.77902 485:0.16933 486:0.38595 487:0.278 488:0.287 489:0.58973 490:0.38654 491:0.35571 492:0.3597 493:0.14631 494:0.41612 495:0.51704 496:0.30097 497:0.21142 498:0.28221 499:0 500:0.15574 501:0.97344 502:0.223 503:0.10217 504:0.22757 505:0.23091 506:0.42609 507:-0.07106 508:0.20206 509:0.08288 510:0.26199 511:0.42285 512:-0.03076 513:0.08369 514:0.04421 515:0.07203 516:0.33831 517:0.1773 518:0.51331 519:0 520:-0.06494 521:0.29141 522:0.3756 523:0.30093 524:0.52243 525:0.50985 526:0.24883 527:0.3087 528:0.51995 529:0.41096 530:0.73157 531:0.58363 532:0.23792 533:0.13949 534:0.39987 535:0.48424 536:0.26288 537:0.26335 538:0.58053 539:0 540:0.39567 541:0.38203 542:0.15637 543:0.52941 544:0.69789 545:0.19828 546:0.47358 547:0.42069 548:0.18275 549:0.63699 550:0.31854 551:0.29388 552:0.43126 553:0.10725 554:0.45449 555:0.60129 556:0.55788 557:0.23516 558:0.22409 559:0 560:0.26759 561:0.31484 562:0.14777 563:-0.02415 564:0.10356 565:0.51724 566:-0.04548 567:-0.03923 568:0.63514 569:0.15411 570:0.8418 571:0.49647 572:-0.03704 573:-0.02604 574:-0.02471 575:-0.00514 576:0.06348 577:0.38056 578:0.70378 579:0 580:0.35057 581:0.14766 582:0.15153 583:-0.07183 584:0.0409 585:0.88424 586:-0.09097 587:0.23536 588:0.43887 589:0.19795 590:0.71009 591:0.46879 592:-0.07659 593:0.0217 594:-0.08388 595:0.16913 596:-0.04481 597:-0.01855 598:0.40476 599:0 600:0.65785 601:0.33047 602:0.02955 603:0.72755 604:0.65765 605:0.21613 606:0.47023 607:0.40421 608:0.19884 609:0.52603 610:0.30995 611:0.28033 612:0.54363 613:0.16367 614:0.48505 615:0.54469 616:0.42942 617:0.29154 618:0.2423 619:0 620:0.28984 621:0.32422 622:0.17517 623:0.55108 624:0.81398 625:0.01601 626:0.34314 627:0.29278 628:0.37902 629:0.58082 630:0.37867 631:0.35689 632:0.32329 633:0.12151 634:0.48895 635:0.56334 636:0.3891 637:0.20549 638:0.28291 639:0 640:0.17138 641:0.20625 642:0.1655 643:-0.1065 644:-0.09433 645:0.27894 646:-0.02207 647:-0.1029 648:0.48906 649:-0.10753 650:0.49964 651:1.02002 652:-0.10546 653:-0.11593 654:-0.06957 655:0.13312 656:0.06199 657:0.00668 658:0.36345 659:0 660:-0.06494  # AGVEPVSTHPYNFIFMKTPPFKYMDLLDYYEDM
0 1:0.17656 2:0.15583 3:0.34861 4:0.24406 5:-0.00616 6:0.95318 7:0.24275 8:0.10103 9:0.34795 10:0.0544 11:-0.01885 12:0.40176 13:0.22443 14:0.11834 15:0.41029 16:0.28305 17:0.04377 18:0.12955 19:0 20:0.12508 21:0.16641 22:0.73992 23:0.18019 24:0.09037 25:0.5117 26:0.25217 27:0.31211 28:0.67632 29:0.11027 30:0.66858 31:0.31861 32:0.12304 33:0.25108 34:0.09103 35:0.24566 36:0.23973 37:0.26409 38:0.71709 39:0 40:0.39266 41:0.41016 42:0.27942 43:0.41238 44:0.58905 45:0.4101 46:0.34849 47:0.39113 48:0.44981 49:0.58904 50:0.44667 51:0.35336 52:0.37225 53:0.40174 54:0.48309 55:0.51768 56:0.50485 57:0.41024 58:0.51681 59:0 60:0.35177 61:0.33828 62:0.08436 63:0.16285 64:0.14842 65:0.09421 66:0.18528 67:0.15634 68:0.2471 69:0.19932 70:0.26271 71:0.10071 72:0.12178 73:0.95102 74:0.06112 75:0.34984 76:0.1165 77:0.07789 78:0.36415 79:0 80:0.11906 81:0.18906 82:0.24073 83:0.81486 84:0.29156 85:0.13855 86:0.35251 87:0.31381 88:0.13127 89:0.2226 90:0.38296 91:0.2338 92:0.74827 93:0.35338 94:0.24577 95:0.34277 96:0.4832 97:0.49926 98:0.26891 99:0 100:0.092 101:0.52187 102:0.30253 103:0.50155 104:0.46306 105:0.29495 106:0.33579 107:0.14554 108:0.54311 109:0.31438 110:0.47387 111:0.30978 112:0.52731 113:0.33106 114:0.23082 115:0.34855 116:0.5773 117:0.44955 118:0.69608 119:0 120:0.17679 121:0.44844 122:0.44761 123:0.26811 124:0.36478 125:0.46552 126:0.21204 127:0.37464 128:0.53861 129:0.40274 130:0.466 131:0.35336 132:0.30069 133:0.21079 134:0.30494 135:0.34469 136:0.40403 137:0.42878 138:0.80182 139:0 140:0.46663 141:0.39844 142:0.31596 143:0.26378 144:0.23021 145:0.40887 146:0.1786 147:0.40989 148:0.50644 149:0.26781 150:0.30709 151:0.41284 152:0.23164 153:0.11407 154:0.23797 155:0.31704 156:0.60792 157:0.83086 158:0.5091 159:0 160:0.44317 161:0.21797 162:0.4777 163:0.13498 164:-0.04485 165:0.75431 166:0.04147 167:0.30358 168:0.3121 169:0.05685 170:0.30565 171:0.149 172:-0.04143 173:0.19529 174:0.02731 175:0.05595 176:0.36072 177:0.51706 178:0.29342 179:0 180:0.87613 181:0.16328 182:0.35895 183:0.25077 184:0.21966 185:0.43103 186:0.41605 187:0.37806 188:0.07786 189:0.23836 190:0.23765 191:0.12191 192:0.83553 193:0.08989 194:0.21066 195:0.26752 196:0.52651 197:0.61647 198:0.19888 199:0 200:0.67649 201:0.60625 202:0.44815 203:0.23034 204:0.16359 205:0.14163 206:0.25552 207:0.23593 208:0.56628 209:0.25479 210:0.30279 211:0.31567 212:0.64532 213:0.19963 214:0.12159 215:0.35048 216:0.64302 217:0.71588 218:0.41106 219:0 220:0.23331 221:0.28594 222:0.02149 223:-0.05573 224:-0.04288 225:0.4649 226:-0.08094 227:0.06083 228:0.64286 229:-0.06096 230:0.88332 231:0.63486 232:0.02825 233:-0.05456 234:0.03381 235:0.02637 236:0.02614 237:0.39985 238:0.63585 239:0 240:0.1822 241:-0.00781 242:-0.02149 243:-0.11889 244:-0.12401 245:0.2303 246:-0.16923 247:-0.14156 248:0.90734 249:-0.1363 250:0.78669 251:0.64016 252:-0.14187 253:-0.11779 254:-0.12549 255:0.02572 256:-0.16953 257:0.0178 258:0.58613 259:0 260:0.04149 261:0.34141 262:0.34927 263:0.64582 264:0.44393 265:0.35837 266:0.33311 267:0.55941 268:0.52124 269:0.5637 270:0.47674 271:0.43757 272:0.53861 273:0.14755 274:0.30494 275:0.44823 276:0.5422 277:0.31528 278:0.37395 279:0 280:0.34576 281:0.67656 282:0.47555 283:0.32136 284:0.34697 285:0.1484 286:0.77793 287:0.27629 288:0.22394 289:0.32192 290:0.34359 291:0.39576 292:0.41243 293:0.12461 294:0.30169 295:0.41736 296:0.47498 297:0.25593 298:0.40266 299:0 300:0.2261 301:0.42422 302:0.62278 303:-0.02043 304:-0.00462 305:0.62685 306:0.34381 307:0.444 308:0.27799 309:0.17123 310:0.77881 311:0.4258 312:0.21218 313:-0.04154 314:-0.01691 315:0.18778 316:0.22853 317:0.06306 318:0.31443 319:0 320:0.73602 321:0.53203 322:0.87963 323:0.12198 324:0.01649 325:0.42857 326:0.57191 327:0.07277 328:0.28571 329:0.03562 330:0.55047 331:0.21437 332:-0.03829 333:-0.06386 334:-0.08648 335:0.06559 336:0.37789 337:0.22478 338:0.52451 339:0 340:0.24714 341:0.39609 342:0.29447 343:0.38266 344:0.47559 345:0.2149 346:0.31706 347:0.33712 348:0.23552 349:0.78699 350:0.33858 351:0.17491 352:0.49341 353:0.21637 354:0.42068 355:0.69646 356:0.47946 357:0.2678 358:0.34594 359:0 360:0.12688 361:0.61172 362:0.35572 363:0.4904 364:0.54617 365:0.21921 366:0.40936 367:0.42183 368:0.37387 369:0.54384 370:0.4209 371:0.33804 372:0.4978 373:0.29572 374:0.41808 375:0.5582 376:0.4944 377:0.36721 378:0.41527 379:0 380:0.25676 381:0.32578 382:0.40623 383:0.39876 384:0.37995 385:0.2931 386:0.89699 387:0.30586 388:0.03411 389:0.51164 390:0.20974 391:0.05418 392:0.36284 393:0.07626 394:0.1801 395:0.48617 396:0.40553 397:0.00371 398:0.15056 399:0 400:0.03067 401:0.14531 402:0.37292 403:0.52074 404:0.43865 405:0.20382 406:0.3592 407:0.40534 408:0.1139 409:0.6911 410:0.41661 411:0.47468 412:0.62335 413:0.04836 414:0.52926 415:0.74277 416:0.30471 417:0.07864 418:0.06022 419:0 420:0.29525 421:0.30391 422:0.2719 423:0.22229 424:0.25923 425:0.52094 426:0.17993 427:0.4946 428:0.55663 429:0.17055 430:0.68933 431:0.57303 432:0.14689 433:0.44141 434:0.15085 435:0.34791 436:0.2823 437:0.28561 438:0.71148 439:0 440:0.44558 441:0.39219 442:0.06233 443:0.71022 444:0.66161 445:0.29433 446:0.33846 447:0.3809 448:0.31532 449:0.53904 450:0.35505 451:0.40813 452:0.4865 453:0.34594 454:0.43953 455:0.45209 456:0.44361 457:0.31083 458:0.43487 459:0 460:0.2285 461:0.30781 462:-0.02096 463:0.70155 464:0.77902 465:0.16933 466:0.38595 467:0.278 468:0.287 469:0.58973 470:0.38654 471:0.35571 472:0.3597 473:0.14631 474:0.41612 475:0.51704 476:0.30097 477:0.21142 478:0.28221 479:0 480:0.15574 481:0.97344 482:0.223 483:0.10217 484:0.22757 485:0.23091 486:0.42609 487:-0.07106 488:0.20206 489:0.08288 490:0.26199 491:0.42285 492:-0.03076 493:0.08369 494:0.04421 495:0.07203 496:0.33831 497:0.1773 498:0.51331 499:0 500:-0.06494 501:0.29141 502:0.3756 503:0.30093 504:0.52243 505:0.50985 506:0.24883 507:0.3087 508:0.51995 509:0.41096 510:0.73157 511:0.58363 512:0.23792 513:0.13949 514:0.39987 515:0.48424 516:0.26288 517:0.26335 518:0.58053 519:0 520:0.39567 521:0.38203 522:0.15637 523:0.52941 524:0.69789 525:0.19828 526:0.47358 527:0.42069 528:0.18275 529:0.63699 530:0.31854 531:0.29388 532:0.43126 533:0.10725 534:0.45449 535:0.60129 536:0.55788 537:0.23516 538:0.22409 539:0 540:0.26759 541:0.31484 542:0.14777 543:-0.02415 544:0.10356 545:0.51724 546:-0.04548 547:-0.03923 548:0.63514 549:0.15411 550:0.8418 551:0.49647 552:-0.03704 553:-0.02604 554:-0.02471 555:-0.00514 556:0.06348 557:0.38056 558:0.70378 559:0 560:0.35057 561:0.14766 562:0.15153 563:-0.07183 564:0.0409 565:0.88424 566:-0.09097 567:0.23536 568:0.43887 569:0.19795 570:0.71009 571:0.46879 572:-0.07659 573:0.0217 574:-0.08388 575:0.16913 576:-0.04481 577:-0.01855 578:0.40476 579:0 580:0.65785 581:0.33047 582:0.02955 583:0.72755 584:0.65765 585:0.21613 586:0.47023 587:0.40421 588:0.19884 589:0.52603 590:0.30995 591:0.28033 592:0.54363 593:0.16367 594:0.48505 595:0.54469 596:0.42942 597:0.29154 598:0.2423 599:0 600:0.28984 601:0.32422 602:0.17517 603:0.55108 604:0.81398 605:0.01601 606:0.34314 607:0.29278 608:0.37902 609:0.58082 610:0.37867 611:0.35689 612:0.32329 613:0.12151 614:0.48895 615:0.56334 616:0.3891 617:0.20549 618:0.28291 619:0 620:0.17138 621:0.20625 622:0.1655 623:-0.1065 624:-0.09433 625:0.27894 626:-0.02207 627:-0.1029 628:0.48906 629:-0.10753 630:0.49964 631:1.02002 632:-0.10546 633:-0.11593 634:-0.06957 635:0.13312 636:0.06199 637:0.00668 638:0.36345 639:0 640:-0.06494 641:0.31172 642:0.3353 643:0.30774 644:0.49406 645:0.33805 646:0.30167 647:0.33087 648:0.5444 649:0.64178 650:0.64853 651:0.36985 652:0.29881 653:0.38686 654:0.46489 655:0.53183 656:0.37043 657:0.26039 658:0.58333 659:0 660:0.20204  # GVEPVSTHPYNFIFMKTPPFKYMDLLDYYEDML
0 1:0.16641 2:0.73992 3:0.18019 4:0.09037 5:0.5117 6:0.25217 7:0.31211 8:0.67632 9:0.11027 10:0.66858 11:0.31861 12:0.12304 13:0.25108 14:0.09103 15:0.24566 16:0.23973 17:0.26409 18:0.71709 19:0 20:0.39266 21:0.41016 22:0.27942 23:0.41238 24:0.58905 25:0.4101 26:0.34849 27:0.39113 28:0.44981 29:0.58904 30:0.44667 31:0.35336 32:0.37225 33:0.40174 34:0.48309 35:0.51768 36:0.50485 37:0.41024 38:0.51681 39:0 40:0.35177 41:0.33828 42:0.08436 43:0.16285 44:0.14842 45:0.09421 46:0.18528 47:0.15634 48:0.2471 49:0.19932 50:0.26271 51:0.10071 52:0.12178 53:0.95102 54:0.06112 55:0.34984 56:0.1165 57:0.07789 58:0.36415 59:0 60:0.11906 61:0.18906 62:0.24073 63:0.81486 64:0.29156 65:0.13855 66:0.35251 67:0.31381 68:0.13127 69:0.2226 70:0.38296 71:0.2338 72:0.74827 73:0.35338 74:0.24577 75:0.34277 76:0.4832 77:0.49926 78:0.26891 79:0 80:0.092 81:0.52187 82:0.30253 83:0.50155 84:0.46306 85:0.29495 86:0.33579 87:0.14554 88:0.54311 89:0.31438 90:0.47387 91:0.30978 92:0.52731 93:0.33106 94:0.23082 95:0.34855 96:0.5773 97:0.44955 98:0.69608 99:0 100:0.17679 101:0.44844 102:0.44761 103:0.26811 104:0.36478 105:0.46552 106:0.21204 107:0.37464 108:0.53861 109:0.40274 110:0.466 111:0.35336 112:0.30069 113:0.21079 114:0.30494 115:0.34469 116:0.40403 117:0.42878 118:0.80182 119:0 120:0.46663 121:0.39844 122:0.31596 123:0.26378 124:0.23021 125:0.40887 126:0.1786 127:0.40989 128:0.50644 129:0.26781 130:0.30709 131:0.41284 132:0.23164 133:0.11407 134:0.23797 135:0.31704 136:0.60792 137:0.83086 138:0.5091 139:0 140:0.44317 141:0.21797 142:0.4777 143:0.13498 144:-0.04485 145:0.75431 146:0.04147 147:0.30358 148:0.3121 149:0.05685 150:0.30565 151:0.149 152:-0.04143 153:0.19529 154:0.02731 155:0.05595 156:0.36072 157:0.51706 158:0.29342 159:0 160:0.87613 161:0.16328 162:0.35895 163:0.25077 164:0.21966 165:0.43103 166:0.41605 167:0.37806 168:0.07786 169:0.23836 170:0.23765 171:0.12191 172:0.83553 173:0.08989 174:0.21066 175:0.26752 176:0.52651 177:0.61647 178:0.19888 179:0 180:0.67649 181:0.60625 182:0.44815 183:0.23034 184:0.16359 185:0.14163 186:0.25552 187:0.23593 188:0.56628 189:0.25479 190:0.30279 191:0.31567 192:0.64532 193:0.19963 194:0.12159 195:0.35048 196:0.64302 197:0.71588 198:0.41106 199:0 200:0.23331 201:0.28594 202:0.02149 203:-0.05573 204:-0.04288 205:0.4649 206:-0.08094 207:0.06083 208:0.64286 209:-0.06096 210:0.88332 211:0.63486 212:0.02825 213:-0.05456 214:0.03381 215:0.02637 216:0.02614 217:0.39985 218:0.63585 219:0 220:0.1822 221:-0.00781 222:-0.02149 223:-0.11889 224:-0.12401 225:0.2303 226:-0.16923 227:-0.14156 228:0.90734 229:-0.1363 230:0.78669 231:0.64016 232:-0.14187 233:-0.11779 234:-0.12549 235:0.02572 236:-0.16953 237:0.0178 238:0.58613 239:0 240:0.04149 241:0.34141 242:0.34927 243:0.64582 244:0.44393 245:0.35837 246:0.33311 247:0.55941 248:0.52124 249:0.5637 250:0.47674 251:0.43757 252:0.53861 253:0.14755 254:0.30494 255:0.44823 256:0.5422 257:0.31528 258:0.37395 259:0 260:0.34576 261:0.67656 262:0.47555 263:0.32136 264:0.34697 265:0.1484 266:0.77793 267:0.27629 268:0.22394 269:0.32192 270:0.34359 271:0.39576 272:0.41243 273:0.12461 274:0.30169 275:0.41736 276:0.47498 277:0.25593 278:0.40266 279:0 280:0.2261 281:0.42422 282:0.62278 283:-0.02043 284:-0.00462 285:0.62685 286:0.34381 287:0.444 288:0.27799 289:0.17123 290:0.77881 291:0.4258 292:0.21218 293:-0.04154 294:-0.01691 295:0.18778 296:0.22853 297:0.06306 298:0.31443 299:0 300:0.73602 301:0.53203 302:0.87963 303:0.12198 304:0.01649 305:0.42857 306:0.57191 307:0.07277 308:0.28571 309:0.03562 310:0.55047 311:0.21437 312:-0.03829 313:-0.06386 314:-0.08648 315:0.06559 316:0.37789 317:0.22478 318:0.52451 319:0 320:0.24714 321:0.39609 322:0.29447 323:0.38266 324:0.47559 325:0.2149 326:0.31706 327:0.33712 328:0.23552 329:0.78699 330:0.33858 331:0.17491 332:0.49341 333:0.21637 334:0.42068 335:0.69646 336:0.47946 337:0.2678 338:0.34594 339:0 340:0.12688 341:0.61172 342:0.35572 343:0.4904 344:0.54617 345:0.21921 346:0.40936 347:0.42183 348:0.37387 349:0.54384 350:0.4209 351:0.33804 352:0.4978 353:0.29572 354:0.41808 355:0.5582 356:0.4944 357:0.36721 358:0.41527 359:0 360:0.25676 361:0.32578 362:0.40623 363:0.39876 364:0.37995 365:0.2931 366:0.89699 367:0.30586 368:0.03411 369:0.51164 370:0.20974 371:0.05418 372:0.36284 373:0.07626 374:0.1801 375:0.48617 376:0.40553 377:0.00371 378:0.15056 379:0 380:0.03067 381:0.14531 382:0.37292 383:0.52074 384:0.43865 385:0.20382 386:0.3592 387:0.40534 388:0.1139 389:0.6911 390:0.41661 391:0.47468 392:0.62335 393:0.04836 394:0.52926 395:0.74277 396:0.30471 397:0.07864 398:0.06022 399:0 400:0.29525 401:0.30391 402:0.2719 403:0.22229 404:0.25923 405:0.52094 406:0.17993 407:0.4946 408:0.55663 409:0.17055 410:0.68933 411:0.57303 412:0.14689 413:0.44141 414:0.15085 415:0.34791 416:0.2823 417:0.28561 418:0.71148 419:0 420:0.44558 421:0.39219 422:0.06233 423:0.71022 424:0.66161 425:0.29433 426:0.33846 427:0.3809 428:0.31532 429:0.53904 430:0.35505 431:0.40813 432:0.4865 433:0.34594 434:0.43953 435:0.45209 436:0.44361 437:0.31083 438:0.43487 439:0 440:0.2285 441:0.30781 442:-0.02096 443:0.70155 444:0.77902 445:0.16933 446:0.38595 447:0.278 448:0.287 449:0.58973 450:0.38654 451:0.35571 452:0.3597 453:0.14631 454:0.41612 455:0.51704 456:0.30097 457:0.21142 458:0.28221 459:0 460:0.15574 461:0.97344 462:0.223 463:0.10217 464:0.22757 465:0.23091 466:0.42609 467:-0.07106 468:0.20206 469:0.08288 470:0.26199 471:0.42285 472:-0.03076 473:0.08369 474:0.04421 475:0.07203 476:0.33831 477:0.1773 478:0.51331 479:0 480:-0.06494 481:0.29141 482:0.3756 483:0.30093 484:0.52243 485:0.50985 486:0.24883 487:0.3087 488:0.51995 489:0.41096 490:0.73157 491:0.58363 492:0.23792 493:0.13949 494:0.39987 495:0.48424 496:0.26288 497:0.26335 498:0.58053 499:0 500:0.39567 501:0.38203 502:0.15637 503:0.52941 504:0.69789 505:0.19828 506:0.47358 507:0.42069 508:0.18275 509:0.63699 510:0.31854 511:0.29388 512:0.43126 513:0.10725 514:0.45449 515:0.60129 516:0.55788 517:0.23516 518:0.22409 519:0 520:0.26759 521:0.31484 522:0.14777 523:-0.02415 524:0.10356 525:0.51724 526:-0.04548 527:-0.03923 528:0.63514 529:0.15411 530:0.8418 531:0.49647 532:-0.03704 533:-0.02604 534:-0.02471 535:-0.00514 536:0.06348 537:0.38056 538:0.70378 539:0 540:0.35057 541:0.14766 542:0.15153 543:-0.07183 544:0.0409 545:0.88424 546:-0.09097 547:0.23536 548:0.43887 549:0.19795 550:0.71009 551:0.46879 552:-0.07659 553:0.0217 554:-0.08388 555:0.16913 556:-0.04481 557:-0.01855 558:0.40476 559:0 560:0.65785 561:0.33047 562:0.02955 563:0.72755 564:0.65765 565:0.21613 566:0.47023 567:0.40421 568:0.19884 569:0.52603 570:0.30995 571:0.28033 572:0.54363 573:0.16367 574:0.48505 575:0.54469 576:0.42942 577:0.29154 578:0.2423 579:0 580:0.28984 581:0.32422 582:0.17517 583:0.55108 584:0.81398 585:0.01601 586:0.34314 587:0.29278 588:0.37902 589:0.58082 590:0.37867 591:0.35689 592:0.32329 593:0.12151 594:0.48895 595:0.56334 596:0.3891 597:0.20549 598:0.28291 599:0 600:0.17138 601:0.20625 602:0.1655 603:-0.1065 604:-0.09433 605:0.27894 606:-0.02207 607:-0.1029 608:0.48906 609:-0.10753 610:0.49964 611:1.02002 612:-0.10546 613:-0.11593 614:-0.06957 615:0.13312 616:0.06199 617:0.00668 618:0.36345 619:0 620:-0.06494 621:0.31172 622:0.3353 623:0.30774 624:0.49406 625:0.33805 626:0.30167 627:0.33087 628:0.5444 629:0.64178 630:0.64853 631:0.36985 632:0.29881 633:0.38686 634:0.46489 635:0.53183 636:0.37043 637:0.26039 638:0.58333 639:0 640:0.20204 641:0.40547 642:0.28479 643:0.6322 644:0.70976 645:0.04618 646:0.41003 647:0.33883 648:0.23552 649:0.56849 650:0.38511 651:0.18728 652:0.46453 653:0.11841 654:0.5013 655:0.56849 656:0.50859 657:0.29451 658:0.28641 659:0 660:0.06975  # VEPVSTHPYNFIFMKTPPFKYMDLLDYYEDMLD
0 1:0.41016 2:0.27942 3:0.41238 4:0.58905 5:0.4101 6:0.34849 7:0.39113 8:0.44981 9:0.58904 10:0.44667 11:0.35336 12:0.37225 13:0.40174 14:0.48309 15:0.51768 16:0.50485 17:0.41024 18:0.51681 19:0 20:0.35177 21:0.33828 22:0.08436 23:0.16285 24:0.14842 25:0.09421 26:0.18528 27:0.15634 28:0.2471 29:0.19932 30:0.26271 31:0.10071 32:0.12178 33:0.95102 34:0.06112 35:0.34984 36:0.1165 37:0.07789 38:0.36415 39:0 40:0.11906 41:0.18906 42:0.24073 43:0.81486 44:0.29156 45:0.13855 46:0.35251 47:0.31381 48:0.13127 49:0.2226 50:0.38296 51:0.2338 52:0.74827 53:0.35338 54:0.24577 55:0.34277 56:0.4832 57:0.49926 58:0.26891 59:0 60:0.092 61:0.52187 62:0.30253 63:0.50155 64:0.46306 65:0.29495 66:0.33579 67:0.14554 68:0.54311 69:0.31438 70:0.47387 71:0.30978 72:0.52731 73:0.33106 74:0.23082 75:0.34855 76:0.5773 77:0.44955 78:0.69608 79:0 80:0.17679 81:0.44844 82:0.44761 83:0.26811 84:0.36478 85:0.46552 86:0.21204 87:0.37464 88:0.53861 89:0.40274 90:0.466 91:0.35336 92:0.30069 93:0.21079 94:0.30494 95:0.34469 96:0.40403 97:0.42878 98:0.80182 99:0 100:0.46663 101:0.39844 102:0.31596 103:0.26378 104:0.23021 105:0.40887 106:0.1786 107:0.40989 108:0.50644 109:0.26781 110:0.30709 111:0.41284 112:0.23164 113:0.11407 114:0.23797 115:0.31704 116:0.60792 117:0.83086 118:0.5091 119:0 120:0.44317 121:0.21797 122:0.4777 123:0.13498 124:-0.04485 125:0.75431 126:0.04147 127:0.30358 128:0.3121 129:0.05685 130:0.30565 131:0.149 132:-0.04143 133:0.19529 134:0.02731 135:0.05595 136:0.36072 137:0.51706 138:0.29342 139:0 140:0.87613 141:0.16328 142:0.35895 143:0.25077 144:0.21966 145:0.43103 146:0.41605 147:0.37806 148:0.07786 149:0.23836 150:0.23765 151:0.12191 152:0.83553 153:0.08989 154:0.21066 155:0.26752 156:0.52651 157:0.61647 158:0.19888 159:0 160:0.67649 161:0.60625 162:0.44815 163:0.23034 164:0.16359 165:0.14163 166:0.25552 167:0.23593 168:0.56628 169:0.25479 170:0.30279 171:0.31567 172:0.64532 173:0.19963 174:0.12159 175:0.35048 176:0.64302 177:0.71588 178:0.41106 179:0 180:0.23331 181:0.28594 182:0.02149 183:-0.05573 184:-0.04288 185:0.4649 186:-0.08094 187:0.06083 188:0.64286 189:-0.06096 190:0.88332 191:0.63486 192:0.02825 193:-0.05456 194:0.03381 195:0.02637 196:0.02614 197:0.39985 198:0.63585 199:0 200:0.1822 201:-0.00781 202:-0.02149 203:-0.11889 204:-0.12401 205:0.2303 206:-0.16923 207:-0.14156 208:0.90734 209:-0.1363 210:0.78669 211:0.64016 212:-0.14187 213:-0.11779 214:-0.12549 215:0.02572 216:-0.16953 217:0.0178 218:0.58613 219:0 220:0.04149 221:0.34141 222:0.34927 223:0.64582 224:0.44393 225:0.35837 226:0.33311 227:0.55941 228:0.52124 229:0.5637 230:0.47674 231:0.43757 232:0.53861 233:0.14755 234:0.30494 235:0.44823 236:0.5422 237:0.31528 238:0.37395 239:0 240:0.34576 241:0.67656 242:0.47555 243:0.32136 244:0.34697 245:0.1484 246:0.77793 247:0.27629 248:0.22394 249:0.32192 250:0.34359 251:0.39576 252:0.41243 253:0.12461 254:0.30169 255:0.41736 256:0.47498 257:0.25593 258:0.40266 259:0 260:0.2261 261:0.42422 262:0.62278 263:-0.02043 264:-0.00462 265:0.62685 266:0.34381 267:0.444 268:0.27799 269:0.17123 270:0.77881 271:0.4258 272:0.21218 273:-0.04154 274:-0.01691 275:0.18778 276:0.22853 277:0.06306 278:0.31443 279:0 280:0.73602 281:0.53203 282:0.87963 283:0.12198 284:0.01649 285:0.42857 286:0.57191 287:0.07277 288:0.28571 289:0.03562 290:0.55047 291:0.21437 292:-0.03829 293:-0.06386 294:-0.08648 295:0.06559 296:0.37789 297:0.22478 298:0.52451 299:0 300:0.24714 301:0.39609 302:0.29447 303:0.38266 304:0.47559 305:0.2149 306:0.31706 307:0.33712 308:0.23552 309:0.78699 310:0.33858 311:0.17491 312:0.49341 313:0.21637 314:0.42068 315:0.69646 316:0.47946 317:0.2678 318:0.34594 319:0 320:0.12688 321:0.61172 322:0.35572 323:0.4904 324:0.54617 325:0.21921 326:0.40936 327:0.42183 328:0.37387 329:0.54384 330:0.4209 331:0.33804 332:0.4978 333:0.29572 334:0.41808 335:0.5582 336:0.4944 337:0.36721 338:0.41527 339:0 340:0.25676 341:0.32578 342:0.40623 343:0.39876 344:0.37995 345:0.2931 346:0.89699 347:0.30586 348:0.03411 349:0.51164 350:0.20974 351:0.05418 352:0.36284 353:0.07626 354:0.1801 355:0.48617 356:0.40553 357:0.00371 358:0.15056 359:0 360:0.03067 361:0.14531 362:0.37292 363:0.52074 364:0.43865 365:0.20382 366:0.3592 367:0.40534 368:0.1139 369:0.6911 370:0.41661 371:0.47468 372:0.62335 373:0.04836 374:0.52926 375:0.74277 376:0.30471 377:0.07864 378:0.06022 379:0 380:0.29525 381:0.30391 382:0.2719 383:0.22229 384:0.25923 385:0.52094 386:0.17993 387:0.4946 388:0.55663 389:0.17055 390:0.68933 391:0.57303 392:0.14689 393:0.44141 394:0.15085 395:0.34791 396:0.2823 397:0.28561 398:0.71148 399:0 400:0.44558 401:0.39219 402:0.06233 403:0.71022 404:0.66161 405:0.29433 406:0.33846 407:0.3809 408:0.31532 409:0.53904 410:0.35505 411:0.40813 412:0.4865 413:0.34594 414:0.43953 415:0.45209 416:0.44361 417:0.31083 418:0.43487 419:0 420:0.2285 421:0.30781 422:-0.02096 423:0.70155 424:0.77902 425:0.16933 426:0.38595 427:0.278 428:0.287 429:0.58973 430:0.38654 431:0.35571 432:0.3597 433:0.14631 434:0.41612 435:0.51704 436:0.30097 437:0.21142 438:0.28221 439:0 440:0.15574 441:0.97344 442:0.223 443:0.10217 444:0.22757 445:0.23091 446:0.42609 447:-0.07106 448:0.20206 449:0.08288 450:0.26199 451:0.42285 452:-0.03076 453:0.08369 454:0.04421 455:0.07203 456:0.33831 457:0.1773 458:0.51331 459:0 460:-0.06494 461:0.29141 462:0.3756 463:0.30093 464:0.52243 465:0.50985 466:0.24883 467:0.3087 468:0.51995 469:0.41096 470:0.73157 471:0.58363 472:0.23792 473:0.13949 474:0.39987 475:0.48424 476:0.26288 477:0.26335 478:0.58053 479:0 480:0.39567 481:0.38203 482:0.15637 483:0.52941 484:0.69789 485:0.19828 486:0.47358 487:0.42069 488:0.18275 489:0.63699 490:0.31854 491:0.29388 492:0.43126 493:0.10725 494:0.45449 495:0.60129 496:0.55788 497:0.23516 498:0.22409 499:0 500:0.26759 501:0.31484 502:0.14777 503:-0.02415 504:0.10356 505:0.51724 506:-0.04548 507:-0.03923 508:0.63514 509:0.15411 510:0.8418 511:0.49647 512:-0.03704 513:-0.02604 514:-0.02471 515:-0.00514 516:0.06348 517:0.38056 518:0.70378 519:0 520:0.35057 521:0.14766 522:0.15153 523:-0.07183 524:0.0409 525:0.88424 526:-0.09097 527:0.23536 528:0.43887 529:0.19795 530:0.71009 531:0.46879 532:-0.07659 533:0.0217 534:-0.08388 535:0.16913 536:-0.04481 537:-0.01855 538:0.40476 539:0 540:0.65785 541:0.33047 542:0.02955 543:0.72755 544:0.65765 545:0.21613 546:0.47023 547:0.40421 548:0.19884 549:0.52603 550:0.30995 551:0.28033 552:0.54363 553:0.16367 554:0.48505 555:0.54469 556:0.42942 557:0.29154 558:0.2423 559:0 560:0.28984 561:0.32422 562:0.17517 563:0.55108 564:0.81398 565:0.01601 566:0.34314 567:0.29278 568:0.37902 569:0.58082 570:0.37867 571:0.35689 572:0.32329 573:0.12151 574:0.48895 575:0.56334 576:0.3891 577:0.20549 578:0.28291 579:0 580:0.17138 581:0.20625 582:0.1655 583:-0.1065 584:-0.09433 585:0.27894 586:-0.02207 587:-0.1029 588:0.48906 589:-0.10753 590:0.49964 591:1.02002 592:-0.10546 593:-0.11593 594:-0.06957 595:0.13312 596:0.06199 597:0.00668 598:0.36345 599:0 600:-0.06494 601:0.31172 602:0.3353 603:0.30774 604:0.49406 605:0.33805 606:0.30167 607:0.33087 608:0.5444 609:0.64178 610:0.64853 611:0.36985 612:0.29881 613:0.38686 614:0.46489 615:0.53183 616:0.37043 617:0.26039 618:0.58333 619:0 620:0.20204 621:0.40547 622:0.28479 623:0.6322 624:0.70976 625:0.04618 626:0.41003 627:0.33883 628:0.23552 629:0.56849 630:0.38511 631:0.18728 632:0.46453 633:0.11841 634:0.5013 635:0.56849 636:0.50859 637:0.29451 638:0.28641 639:0 640:0.06975 641:0.49766 642:0.39441 643:0.46997 644:0.53826 645:0.43719 646:0.31706 647:0.37521 648:0.27864 649:0.64384 650:0.45383 651:0.42933 652:0.41745 653:0.21885 654:0.43368 655:0.62572 656:0.47647 657:0.29525 658:0.30532 659:0 660:0.39808  # EPVSTHPYNFIFMKTPPFKYMDLLDYYEDMLDR
0 1:0.33828 2:0.08436 3:0.16285 4:0.14842 5:0.09421 6:0.18528 7:0.15634 8:0.2471 9:0.19932 10:0.26271 11:0.10071 12:0.12178 13:0.95102 14:0.06112 15:0.34984 16:0.1165 17:0.07789 18:0.36415 19:0 20:0.11906 21:0.18906 22:0.24073 23:0.81486 24:0.29156 25:0.13855 26:0.35251 27:0.31381 28:0.13127 29:0.2226 30:0.38296 31:0.2338 32:0.74827 33:0.35338 34:0.24577 35:0.34277 36:0.4832 37:0.49926 38:0.26891 39:0 40:0.092 41:0.52187 42:0.30253 43:0.50155 44:0.46306 45:0.29495 46:0.33579 47:0.14554 48:0.54311 49:0.31438 50:0.47387 51:0.30978 52:0.52731 53:0.33106 54:0.23082 55:0.34855 56:0.5773 57:0.44955 58:0.69608 59:0 60:0.17679 61:0.44844 62:0.44761 63:0.26811 64:0.36478 65:0.46552 66:0.21204 67:0.37464 68:0.53861 69:0.40274 70:0.466 71:0.35336 72:0.30069 73:0.21079 74:0.30494 75:0.34469 76:0.40403 77:0.42878 78:0.80182 79:0 80:0.46663 81:0.39844 82:0.31596 83:0.26378 84:0.23021 85:0.40887 86:0.1786 87:0.40989 88:0.50644 89:0.26781 90:0.30709 91:0.41284 92:0.23164 93:0.11407 94:0.23797 95:0.31704 96:0.60792 97:0.83086 98:0.5091 99:0 100:0.44317 101:0.21797 102:0.4777 103:0.13498 104:-0.04485 105:0.75431 106:0.04147 107:0.30358 108:0.3121 109:0.05685 110:0.30565 111:0.149 112:-0.04143 113:0.19529 114:0.02731 115:0.05595 116:0.36072 117:0.51706 118:0.29342 119:0 120:0.87613 121:0.16328 122:0.35895 123:0.25077 124:0.21966 125:0.43103 126:0.41605 127:0.37806 128:0.07786 129:0.23836 130:0.23765 131:0.12191 132:0.83553 133:0.08989 134:0.21066 135:0.26752 136:0.52651 137:0.61647 138:0.19888 139:0 140:0.67649 141:0.60625 142:0.44815 143:0.23034 144:0.16359 145:0.14163 146:0.25552 147:0.23593 148:0.56628 149:0.25479 150:0.30279 151:0.31567 152:0.64532 153:0.19963 154:0.12159 155:0.35048 156:0.64302 157:0.71588 158:0.41106 159:0 160:0.23331 161:0.28594 162:0.02149 163:-0.05573 164:-0.04288 165:0.4649 166:-0.08094 167:0.06083 168:0.64286 169:-0.06096 170:0.88332 171:0.63486 172:0.02825 173:-0.05456 174:0.03381 175:0.02637 176:0.02614 177:0.39985 178:0.63585 179:0 180:0.1822 181:-0.00781 182:-0.02149 183:-0.11889 184:-0.12401 185:0.2303 186:-0.16923 187:-0.14156 188:0.90734 189:-0.1363 190:0.78669 191:0.64016 192:-0.14187 193:-0.11779 194:-0.12549 195:0.02572 196:-0.16953 197:0.0178 198:0.58613 199:0 200:0.04149 201:0.34141 202:0.34927 203:0.64582 204:0.44393 205:0.35837 206:0.33311 207:0.55941 208:0.52124 209:0.5637 210:0.47674 211:0.43757 212:0.53861 213:0.14755 214:0.30494 215:0.44823 216:0.5422 217:0.31528 218:0.37395 219:0 220:0.34576 221:0.67656 222:0.47555 223:0.32136 224:0.34697 225:0.1484 226:0.77793 227:0.27629 228:0.22394 229:0.32192 230:0.34359 231:0.39576 232:0.41243 233:0.12461 234:0.30169 235:0.41736 236:0.47498 237:0.25593 238:0.40266 239:0 240:0.2261 241:0.42422 242:0.62278 243:-0.02043 244:-0.00462 245:0.62685 246:0.34381 247:0.444 248:0.27799 249:0.17123 250:0.77881 251:0.4258 252:0.21218 253:-0.04154 254:-0.01691 255:0.18778 256:0.22853 257:0.06306 258:0.31443 259:0 260:0.73602 261:0.53203 262:0.87963 263:0.12198 264:0.01649 265:0.42857 266:0.57191 267:0.07277 268:0.28571 269:0.03562 270:0.55047 271:0.21437 272:-0.03829 273:-0.06386 274:-0.08648 275:0.06559 276:0.37789 277:0.22478 278:0.52451 279:0 280:0.24714 281:0.39609 282:0.29447 283:0.38266 284:0.47559 285:0.2149 286:0.31706 287:0.33712 288:0.23552 289:0.78699 290:0.33858 291:0.17491 292:0.49341 293:0.21637 294:0.42068 295:0.69646 296:0.47946 297:0.2678 298:0.34594 299:0 300:0.12688 301:0.61172 302:0.35572 303:0.4904 304:0.54617 305:0.21921 306:0.40936 307:0.42183 308:0.37387 309:0.54384 310:0.4209 311:0.33804 312:0.4978 313:0.29572 314:0.41808 315:0.5582 316:0.4944 317:0.36721 318:0.41527 319:0 320:0.25676 321:0.32578 322:0.40623 323:0.39876 324:0.37995 325:0.2931 326:0.89699 327:0.30586 328:0.03411 329:0.51164 330:0.20974 331:0.05418 332:0.36284 333:0.07626 334:0.1801 335:0.48617 336:0.40553 337:0.00371 338:0.15056 339:0 340:0.03067 341:0.14531 342:0.37292 343:0.52074 344:0.43865 345:0.20382 346:0.3592 347:0.40534 348:0.1139 349:0.6911 350:0.41661 351:0.47468 352:0.62335 353:0.04836 354:0.52926 355:0.74277 356:0.30471 357:0.07864 358:0.06022 359:0 360:0.29525 361:0.30391 362:0.2719 363:0.22229 364:0.25923 365:0.52094 366:0.17993 367:0.4946 368:0.55663 369:0.17055 370:0.68933 371:0.57303 372:0.14689 373:0.44141 374:0.15085 375:0.34791 376:0.2823 377:0.28561 378:0.71148 379:0 380:0.44558 381:0.39219 382:0.06233 383:0.71022 384:0.66161 385:0.29433 386:0.33846 387:0.3809 388:0.31532 389:0.53904 390:0.35505 391:0.40813 392:0.4865 393:0.34594 394:0.43953 395:0.45209 396:0.44361 397:0.31083 398:0.43487 399:0 400:0.2285 401:0.30781 402:-0.02096 403:0.70155 404:0.77902 405:0.16933 406:0.38595 407:0.278 408:0.287 409:0.58973 410:0.38654 411:0.35571 412:0.3597 413:0.14631 414:0.41612 415:0.51704 416:0.30097 417:0.21142 418:0.28221 419:0 420:0.15574 421:0.97344 422:0.223 423:0.10217 424:0.22757 425:0.23091 426:0.42609 427:-0.07106 428:0.20206 429:0.08288 430:0.26199 431:0.42285 432:-0.03076 433:0.08369 434:0.04421 435:0.07203 436:0.33831 437:0.1773 438:0.51331 439:0 440:-0.06494 441:0.29141 442:0.3756 443:0.30093 444:0.52243 445:0.50985 446:0.24883 447:0.3087 448:0.51995 449:0.41096 450:0.73157 451:0.58363 452:0.23792 453:0.13949 454:0.39987 455:0.48424 456:0.26288 457:0.26335 458:0.58053 459:0 460:0.39567 461:0.38203 462:0.15637 463:0.52941 464:0.69789 465:0.19828 466:0.47358 467:0.42069 468:0.18275 469:0.63699 470:0.31854 471:0.29388 472:0.43126 473:0.10725 474:0.45449 475:0.60129 476:0.55788 477:0.23516 478:0.22409 479:0 480:0.26759 481:0.31484 482:0.14777 483:-0.02415 484:0.10356 485:0.51724 486:-0.04548 487:-0.03923 488:0.63514 489:0.15411 490:0.8418 491:0.49647 492:-0.03704 493:-0.02604 494:-0.02471 495:-0.00514 496:0.06348 497:0.38056 498:0.70378 499:0 500:0.35057 501:0.14766 502:0.15153 503:-0.07183 504:0.0409 505:0.88424 506:-0.09097 507:0.23536 508:0.43887 509:0.19795 510:0.71009 511:0.46879 512:-0.07659 513:0.0217 514:-0.08388 515:0.16913 516:-0.04481 517:-0.01855 518:0.40476 519:0 520:0.65785 521:0.33047 522:0.02955 523:0.72755 524:0.65765 525:0.21613 526:0.47023 527:0.40421 528:0.19884 529:0.52603 530:0.30995 531:0.28033 532:0.54363 533:0.16367 534:0.48505 535:0.54469 536:0.42942 537:0.29154 538:0.2423 539:0 540:0.28984 541:0.32422 542:0.17517 543:0.55108 544:0.81398 545:0.01601 546:0.34314 547:0.29278 548:0.37902 549:0.58082 550:0.37867 551:0.35689 552:0.32329 553:0.12151 554:0.48895 555:0.56334 556:0.3891 557:0.20549 558:0.28291 559:0 560:0.17138 561:0.20625 562:0.1655 563:-0.1065 564:-0.09433 565:0.27894 566:-0.02207 567:-0.1029 568:0.48906 569:-0.10753 570:0.49964 571:1.02002 572:-0.10546 573:-0.11593 574:-0.06957 575:0.13312 576:0.06199 577:0.00668 578:0.36345 579:0 580:-0.06494 581:0.31172 582:0.3353 583:0.30774 584:0.49406 585:0.33805 586:0.30167 587:0.33087 588:0.5444 589:0.64178 590:0.64853 591:0.36985 592:0.29881 593:0.38686 594:0.46489 595:0.53183 596:0.37043 597:0.26039 598:0.58333 599:0 600:0.20204 601:0.40547 602:0.28479 603:0.6322 604:0.70976 605:0.04618 606:0.41003 607:0.33883 608:0.23552 609:0.56849 610:0.38511 611:0.18728 612:0.46453 613:0.11841 614:0.5013 615:0.56849 616:0.50859 617:0.29451 618:0.28641 619:0 620:0.06975 621:0.49766 622:0.39441 623:0.46997 624:0.53826 625:0.43719 626:0.31706 627:0.37521 628:0.27864 629:0.64384 630:0.45383 631:0.42933 632:0.41745 633:0.21885 634:0.43368 635:0.62572 636:0.47647 637:0.29525 638:0.30532 639:0 640:0.39808 641:0.01484 642:0.30038 643:0.44211 644:0.27968 645:0.1367 646:0.94783 647:0.22172 648:-0.07979 649:0.4 650:0.06872 651:0.04476 652:0.43879 653:0.08927 654:0.21066 655:0.38006 656:0.28678 657:0.00297 658:0.0112 659:0 660:-0.08659  # PVSTHPYNFIFMKTPPFKYMDLLDYYEDMLDRG
0 1:0.18906 2:0.24073 3:0.81486 4:0.29156 5:0.13855 6:0.35251 7:0.31381 8:0.13127 9:0.2226 10:0.38296 11:0.2338 12:0.74827 13:0.35338 14:0.24577 15:0.34277 16:0.4832 17:0.49926 18:0.26891 19:0 20:0.092 21:0.52187 22:0.30253 23:0.50155 24:0.46306 25:0.29495 26:0.33579 27:0.14554 28:0.54311 29:0.31438 30:0.47387 31:0.30978 32:0.52731 33:0.33106 34:0.23082 35:0.34855 36:0.5773 37:0.44955 38:0.69608 39:0 40:0.17679 41:0.44844 42:0.44761 43:0.26811 44:0.36478 45:0.46552 46:0.21204 47:0.37464 48:0.53861 49:0.40274 50:0.466 51:0.35336 52:0.30069 53:0.21079 54:0.30494 55:0.34469 56:0.40403 57:0.42878 58:0.80182 59:0 60:0.46663 61:0.39844 62:0.31596 63:0.26378 64:0.23021 65:0.40887 66:0.1786 67:0.40989 68:0.50644 69:0.26781 70:0.30709 71:0.41284 72:0.23164 73:0.11407 74:0.23797 75:0.31704 76:0.60792 77:0.83086 78:0.5091 79:0 80:0.44317 81:0.21797 82:0.4777 83:0.13498 84:-0.04485 85:0.75431 86:0.04147 87:0.30358 88:0.3121 89:0.05685 90:0.30565 91:0.149 92:-0.04143 93:0.19529 94:0.02731 95:0.05595 96:0.36072 97:0.51706 98:0.29342 99:0 100:0.87613 101:0.16328 102:0.35895 103:0.25077 104:0.21966 105:0.43103 106:0.41605 107:0.37806 108:0.07786 109:0.23836 110:0.23765 111:0.12191 112:0.83553 113:0.08989 114:0.21066 115:0.26752 116:0.52651 117:0.61647 118:0.19888 119:0 120:0.67649 121:0.60625 122:0.44815 123:0.23034 124:0.16359 125:0.14163 126:0.25552 127:0.23593 128:0.56628 129:0.25479 130:0.30279 131:0.31567 132:0.64532 133:0.19963 134:0.12159 135:0.35048 136:0.64302 137:0.71588 138:0.41106 139:0 140:0.23331 141:0.28594 142:0.02149 143:-0.05573 144:-0.04288 145:0.4649 146:-0.08094 147:0.06083 148:0.64286 149:-0.06096 150:0.88332 151:0.63486 152:0.02825 153:-0.05456 154:0.03381 155:0.02637 156:0.02614 157:0.39985 158:0.63585 159:0 160:0.1822 161:-0.00781 162:-0.02149 163:-0.11889 164:-0.12401 165:0.2303 166:-0.16923 167:-0.14156 168:0.90734 169:-0.1363 170:0.78669 171:0.64016 172:-0.14187 173:-0.11779 174:-0.12549 175:0.02572 176:-0.16953 177:0.0178 178:0.58613 179:0 180:0.04149 181:0.34141 182:0.34927 183:0.64582 184:0.44393 185:0.35837 186:0.33311 187:0.55941 188:0.52124 189:0.5637 190:0.47674 191:0.43757 192:0.53861 193:0.14755 194:0.30494 195:0.44823 196:0.5422 197:0.31528 198:0.37395 199:0 200:0.34576 201:0.67656 202:0.47555 203:0.32136 204:0.34697 205:0.1484 206:0.77793 207:0.27629 208:0.22394 209:0.32192 210:0.34359 211:0.39576 212:0.41243 213:0.12461 214:0.30169 215:0.41736 216:0.47498 217:0.25593 218:0.40266 219:0 220:0.2261 221:0.42422 222:0.62278 223:-0.02043 224:-0.00462 225:0.62685 226:0.34381 227:0.444 228:0.27799 229:0.17123 230:0.77881 231:0.4258 232:0.21218 233:-0.04154 234:-0.01691 235:0.18778 236:0.22853 237:0.06306 238:0.31443 239:0 240:0.73602 241:0.53203 242:0.87963 243:0.12198 244:0.01649 245:0.42857 246:0.57191 247:0.07277 248:0.28571 249:0.03562 250:0.55047 251:0.21437 252:-0.03829 253:-0.06386 254:-0.08648 255:0.06559 256:0.37789 257:0.22478 258:0.52451 259:0 260:0.24714 261:0.39609 262:0.29447 263:0.38266 264:0.47559 265:0.2149 266:0.31706 267:0.33712 268:0.23552 269:0.78699 270:0.33858 271:0.17491 272:0.49341 273:0.21637 274:0.42068 275:0.69646 276:0.47946 277:0.2678 278:0.34594 279:0 280:0.12688 281:0.61172 282:0.35572 283:0.4904 284:0.54617 285:0.21921 286:0.40936 287:0.42183 288:0.37387 289:0.54384 290:0.4209 291:0.33804 292:0.4978 293:0.29572 294:0.41808 295:0.5582 296:0.4944 297:0.36721 298:0.41527 299:0 300:0.25676 301:0.32578 302:0.40623 303:0.39876 304:0.37995 305:0.2931 306:0.89699 307:0.30586 308:0.03411 309:0.51164 310:0.20974 311:0.05418 312:0.36284 313:0.07626 314:0.1801 315:0.48617 316:0.40553 317:0.00371 318:0.15056 319:0 320:0.03067 321:0.14531 322:0.37292 323:0.52074 324:0.43865 325:0.20382 326:0.3592 327:0.40534 328:0.1139 329:0.6911 330:0.41661 331:0.47468 332:0.62335 333:0.04836 334:0.52926 335:0.74277 336:0.30471 337:0.07864 338:0.06022 339:0 340:0.29525 341:0.30391 342:0.2719 343:0.22229 344:0.25923 345:0.52094 346:0.17993 347:0.4946 348:0.55663 349:0.17055 350:0.68933 351:0.57303 352:0.14689 353:0.44141 354:0.15085 355:0.34791 356:0.2823 357:0.28561 358:0.71148 359:0 360:0.44558 361:0.39219 362:0.06233 363:0.71022 364:0.66161 365:0.29433 366:0.33846 367:0.3809 368:0.31532 369:0.53904 370:0.35505 371:0.40813 372:0.4865 373:0.34594 374:0.43953 375:0.45209 376:0.44361 377:0.31083 378:0.43487 379:0 380:0.2285 381:0.30781 382:-0.02096 383:0.70155 384:0.77902 385:0.16933 386:0.38595 387:0.278 388:0.287 389:0.58973 390:0.38654 391:0.35571 392:0.3597 393:0.14631 394:0.41612 395:0.51704 396:0.30097 397:0.21142 398:0.28221 399:0 400:0.15574 401:0.97344 402:0.223 403:0.10217 404:0.22757 405:0.23091 406:0.42609 407:-0.07106 408:0.20206 409:0.08288 410:0.26199 411:0.42285 412:-0.03076 413:0.08369 414:0.04421 415:0.07203 416:0.33831 417:0.1773 418:0.51331 419:0 420:-0.06494 421:0.29141 422:0.3756 423:0.30093 424:0.52243 425:0.50985 426:0.24883 427:0.3087 428:0.51995 429:0.41096 430:0.73157 431:0.58363 432:0.23792 433:0.13949 434:0.39987 435:0.48424 436:0.26288 437:0.26335 438:0.58053 439:0 440:0.39567 441:0.38203 442:0.15637 443:0.52941 444:0.69789 445:0.19828 446:0.47358 447:0.42069 448:0.18275 449:0.63699 450:0.31854 451:0.29388 452:0.43126 453:0.10725 454:0.45449 455:0.60129 456:0.55788 457:0.23516 458:0.22409 459:0 460:0.26759 461:0.31484 462:0.14777 463:-0.02415 464:0.10356 465:0.51724 466:-0.04548 467:-0.03923 468:0.63514 469:0.15411 470:0.8418 471:0.49647 472:-0.03704 473:-0.02604 474:-0.02471 475:-0.00514 476:0.06348 477:0.38056 478:0.70378 479:0 480:0.35057 481:0.14766 482:0.15153 483:-0.07183 484:0.0409 485:0.88424 486:-0.09097 487:0.23536 488:0.43887 489:0.19795 490:0.71009 491:0.46879 492:-0.07659 493:0.0217 494:-0.08388 495:0.16913 496:-0.04481 497:-0.01855 498:0.40476 499:0 500:0.65785 501:0.33047 502:0.02955 503:0.72755 504:0.65765 505:0.21613 506:0.47023 507:0.40421 508:0.19884 509:0.52603 510:0.30995 511:0.28033 512:0.54363 513:0.16367 514:0.48505 515:0.54469 516:0.42942 517:0.29154 518:0.2423 519:0 520:0.28984 521:0.32422 522:0.17517 523:0.55108 524:0.81398 525:0.01601 526:0.34314 527:0.29278 528:0.37902 529:0.58082 530:0.37867 531:0.35689 532:0.32329 533:0.12151 534:0.48895 535:0.56334 536:0.3891 537:0.20549 538:0.28291 539:0 540:0.17138 541:0.20625 542:0.1655 543:-0.1065 544:-0.09433 545:0.27894 546:-0.02207 547:-0.1029 548:0.48906 549:-0.10753 550:0.49964 551:1.02002 552:-0.10546 553:-0.11593 554:-0.06957 555:0.13312 556:0.06199 557:0.00668 558:0.36345 559:0 560:-0.06494 561:0.31172 562:0.3353 563:0.30774 564:0.49406 565:0.33805 566:0.30167 567:0.33087 568:0.5444 569:0.64178 570:0.64853 571:0.36985 572:0.29881 573:0.38686 574:0.46489 575:0.53183 576:0.37043 577:0.26039 578:0.58333 579:0 580:0.20204 581:0.40547 582:0.28479 583:0.6322 584:0.70976 585:0.04618 586:0.41003 587:0.33883 588:0.23552 589:0.56849 590:0.38511 591:0.18728 592:0.46453 593:0.11841 594:0.5013 595:0.56849 596:0.50859 597:0.29451 598:0.28641 599:0 600:0.06975 601:0.49766 602:0.39441 603:0.46997 604:0.53826 605:0.43719 606:0.31706 607:0.37521 608:0.27864 609:0.64384 610:0.45383 611:0.42933 612:0.41745 613:0.21885 614:0.43368 615:0.62572 616:0.47647 617:0.29525 618:0.30532 619:0 620:0.39808 621:0.01484 622:0.30038 623:0.44211 624:0.27968 625:0.1367 626:0.94783 627:0.22172 628:-0.07979 629:0.4 630:0.06872 631:0.04476 632:0.43879 633:0.08927 634:0.21066 635:0.38006 636:0.28678 637:0.00297 638:0.0112 639:0 640:-0.08659 641:0.14297 642:0.72434 643:0.16533 644:0.17216 645:0.57512 646:0.02943 647:0.34395 648:0.70335 649:0.06096 650:0.65641 651:0.41519 652:0.08098 653:0.22133 654:0.16515 655:0.10675 656:0.11202 657:0.1684 658:0.71709 659:0 660:0.43115  # VSTHPYNFIFMKTPPFKYMDLLDYYEDMLDRGI
0 1:0.52187 2:0.30253 3:0.50155 4:0.46306 5:0.29495 6:0.33579 7:0.14554 8:0.54311 9:0.31438 10:0.47387 11:0.30978 12:0.52731 13:0.33106 14:0.23082 15:0.34855 16:0.5773 17:0.44955 18:0.69608 19:0 20:0.17679 21:0.44844 22:0.44761 23:0.26811 24:0.36478 25:0.46552 26:0.21204 27:0.37464 28:0.53861 29:0.40274 30:0.466 31:0.35336 32:0.30069 33:0.21079 34:0.30494 35:0.34469 36:0.40403 37:0.42878 38:0.80182 39:0 40:0.46663 41:0.39844 42:0.31596 43:0.26378 44:0.23021 45:0.40887 46:0.1786 47:0.40989 48:0.50644 49:0.26781 50:0.30709 51:0.41284 52:0.23164 53:0.11407 54:0.23797 55:0.31704 56:0.60792 57:0.83086 58:0.5091 59:0 60:0.44317 61:0.21797 62:0.4777 63:0.13498 64:-0.04485 65:0.75431 66:0.04147 67:0.30358 68:0.3121 69:0.05685 70:0.30565 71:0.149 72:-0.04143 73:0.19529 74:0.02731 75:0.05595 76:0.36072 77:0.51706 78:0.29342 79:0 80:0.87613 81:0.16328 82:0.35895 83:0.25077 84:0.21966 85:0.43103 86:0.41605 87:0.37806 88:0.07786 89:0.23836 90:0.23765 91:0.12191 92:0.83553 93:0.08989 94:0.21066 95:0.26752 96:0.52651 97:0.61647 98:0.19888 99:0 100:0.67649 101:0.60625 102:0.44815 103:0.23034 104:0.16359 105:0.14163 106:0.25552 107:0.23593 108:0.56628 109:0.25479 110:0.30279 111:0.31567 112:0.64532 113:0.19963 114:0.12159 115:0.35048 116:0.64302 117:0.71588 118:0.41106 119:0 120:0.23331 121:0.28594 122:0.02149 123:-0.05573 124:-0.04288 125:0.4649 126:-0.08094 127:0.06083 128:0.64286 129:-0.06096 130:0.88332 131:0.63486 132:0.02825 133:-0.05456 134:0.03381 135:0.02637 136:0.02614 137:0.39985 138:0.63585 139:0 140:0.1822 141:-0.00781 142:-0.02149 143:-0.11889 144:-0.12401 145:0.2303 146:-0.16923 147:-0.14156 148:0.90734 149:-0.1363 150:0.78669 151:0.64016 152:-0.14187 153:-0.11779 154:-0.12549 155:0.02572 156:-0.16953 157:0.0178 158:0.58613 159:0 160:0.04149 161:0.34141 162:0.34927 163:0.64582 164:0.44393 165:0.35837 166:0.33311 167:0.55941 168:0.52124 169:0.5637 170:0.47674 171:0.43757 172:0.53861 173:0.14755 174:0.30494 175:0.44823 176:0.5422 177:0.31528 178:0.37395 179:0 180:0.34576 181:0.67656 182:0.47555 183:0.32136 184:0.34697 185:0.1484 186:0.77793 187:0.27629 188:0.22394 189:0.32192 190:0.34359 191:0.39576 192:0.41243 193:0.12461 194:0.30169 195:0.41736 196:0.47498 197:0.25593 198:0.40266 199:0 200:0.2261 201:0.42422 202:0.62278 203:-0.02043 204:-0.00462 205:0.62685 206:0.34381 207:0.444 208:0.27799 209:0.17123 210:0.77881 211:0.4258 212:0.21218 213:-0.04154 214:-0.01691 215:0.18778 216:0.22853 217:0.06306 218:0.31443 219:0 220:0.73602 221:0.53203 222:0.87963 223:0.12198 224:0.01649 225:0.42857 226:0.57191 227:0.07277 228:0.28571 229:0.03562 230:0.55047 231:0.21437 232:-0.03829 233:-0.06386 234:-0.08648 235:0.06559 236:0.37789 237:0.22478 238:0.52451 239:0 240:0.24714 241:0.39609 242:0.29447 243:0.38266 244:0.47559 245:0.2149 246:0.31706 247:0.33712 248:0.23552 249:0.78699 250:0.33858 251:0.17491 252:0.49341 253:0.21637 254:0.42068 255:0.69646 256:0.47946 257:0.2678 258:0.34594 259:0 260:0.12688 261:0.61172 262:0.35572 263:0.4904 264:0.54617 265:0.21921 266:0.40936 267:0.42183 268:0.37387 269:0.54384 270:0.4209 271:0.33804 272:0.4978 273:0.29572 274:0.41808 275:0.5582 276:0.4944 277:0.36721 278:0.41527 279:0 280:0.25676 281:0.32578 282:0.40623 283:0.39876 284:0.37995 285:0.2931 286:0.89699 287:0.30586 288:0.03411 289:0.51164 290:0.20974 291:0.05418 292:0.36284 293:0.07626 294:0.1801 295:0.48617 296:0.40553 297:0.00371 298:0.15056 299:0 300:0.03067 301:0.14531 302:0.37292 303:0.52074 304:0.43865 305:0.20382 306:0.3592 307:0.40534 308:0.1139 309:0.6911 310:0.41661 311:0.47468 312:0.62335 313:0.04836 314:0.52926 315:0.74277 316:0.30471 317:0.07864 318:0.06022 319:0 320:0.29525 321:0.30391 322:0.2719 323:0.22229 324:0.25923 325:0.52094 326:0.17993 327:0.4946 328:0.55663 329:0.17055 330:0.68933 331:0.57303 332:0.14689 333:0.44141 334:0.15085 335:0.34791 336:0.2823 337:0.28561 338:0.71148 339:0 340:0.44558 341:0.39219 342:0.06233 343:0.71022 344:0.66161 345:0.29433 346:0.33846 347:0.3809 348:0.31532 349:0.53904 350:0.35505 351:0.40813 352:0.4865 353:0.34594 354:0.43953 355:0.45209 356:0.44361 357:0.31083 358:0.43487 359:0 360:0.2285 361:0.30781 362:-0.02096 363:0.70155 364:0.77902 365:0.16933 366:0.38595 367:0.278 368:0.287 369:0.58973 370:0.38654 371:0.35571 372:0.3597 373:0.14631 374:0.41612 375:0.51704 376:0.30097 377:0.21142 378:0.28221 379:0 380:0.15574 381:0.97344 382:0.223 383:0.10217 384:0.22757 385:0.23091 386:0.42609 387:-0.07106 388:0.20206 389:0.08288 390:0.26199 391:0.42285 392:-0.03076 393:0.08369 394:0.04421 395:0.07203 396:0.33831 397:0.1773 398:0.51331 399:0 400:-0.06494 401:0.29141 402:0.3756 403:0.30093 404:0.52243 405:0.50985 406:0.24883 407:0.3087 408:0.51995 409:0.41096 410:0.73157 411:0.58363 412:0.23792 413:0.13949 414:0.39987 415:0.48424 416:0.26288 417:0.26335 418:0.58053 419:0 420:0.39567 421:0.38203 422:0.15637 423:0.52941 424:0.69789 425:0.19828 426:0.47358 427:0.42069 428:0.18275 429:0.63699 430:0.31854 431:0.29388 432:0.43126 433:0.10725 434:0.45449 435:0.60129 436:0.55788 437:0.23516 438:0.22409 439:0 440:0.26759 441:0.31484 442:0.14777 443:-0.02415 444:0.10356 445:0.51724 446:-0.04548 447:-0.03923 448:0.63514 449:0.15411 450:0.8418 451:0.49647 452:-0.03704 453:-0.02604 454:-0.02471 455:-0.00514 456:0.06348 457:0.38056 458:0.70378 459:0 460:0.35057 461:0.14766 462:0.15153 463:-0.07183 464:0.0409 465:0.88424 466:-0.09097 467:0.23536 468:0.43887 469:0.19795 470:0.71009 471:0.46879 472:-0.07659 473:0.0217 474:-0.08388 475:0.16913 476:-0.04481 477:-0.01855 478:0.40476 479:0 480:0.65785 481:0.33047 482:0.02955 483:0.72755 484:0.65765 485:0.21613 486:0.47023 487:0.40421 488:0.19884 489:0.52603 490:0.30995 491:0.28033 492:0.54363 493:0.16367 494:0.48505 495:0.54469 496:0.42942 497:0.29154 498:0.2423 499:0 500:0.28984 501:0.32422 502:0.17517 503:0.55108 504:0.81398 505:0.01601 506:0.34314 507:0.29278 508:0.37902 509:0.58082 510:0.37867 511:0.35689 512:0.32329 513:0.12151 514:0.48895 515:0.56334 516:0.3891 517:0.20549 518:0.28291 519:0 520:0.17138 521:0.20625 522:0.1655 523:-0.1065 524:-0.09433 525:0.27894 526:-0.02207 527:-0.1029 528:0.48906 529:-0.10753 530:0.49964 531:1.02002 532:-0.10546 533:-0.11593 534:-0.06957 535:0.13312 536:0.06199 537:0.00668 538:0.36345 539:0 540:-0.06494 541:0.31172 542:0.3353 543:0.30774 544:0.49406 545:0.33805 546:0.30167 547:0.33087 548:0.5444 549:0.64178 550:0.64853 551:0.36985 552:0.29881 553:0.38686 554:0.46489 555:0.53183 556:0.37043 557:0.26039 558:0.58333 559:0 560:0.20204 561:0.40547 562:0.28479 563:0.6322 564:0.70976 565:0.04618 566:0.41003 567:0.33883 568:0.23552 569:0.56849 570:0.38511 571:0.18728 572:0.46453 573:0.11841 574:0.5013 575:0.56849 576:0.50859 577:0.29451 578:0.28641 579:0 580:0.06975 581:0.49766 582:0.39441 583:0.46997 584:0.53826 585:0.43719 586:0.31706 587:0.37521 588:0.27864 589:0.64384 590:0.45383 591:0.42933 592:0.41745 593:0.21885 594:0.43368 595:0.62572 596:0.47647 597:0.29525 598:0.30532 599:0 600:0.39808 601:0.01484 602:0.30038 603:0.44211 604:0.27968 605:0.1367 606:0.94783 607:0.22172 608:-0.07979 609:0.4 610:0.06872 611:0.04476 612:0.43879 613:0.08927 614:0.21066 615:0.38006 616:0.28678 617:0.00297 618:0.0112 619:0 620:-0.08659 621:0.14297 622:0.72434 623:0.16533 624:0.17216 625:0.57512 626:0.02943 627:0.34395 628:0.70335 629:0.06096 630:0.65641 631:0.41519 632:0.08098 633:0.22133 634:0.16515 635:0.10675 636:0.11202 637:0.1684 638:0.71709 639:0 640:0.43115 641:0.4875 642:0.24987 643:0.38452 644:0.61346 645:0.37192 646:0.25753 647:0.32803 648:0.41313 649:0.59726 650:0.46528 651:0.29623 652:0.33019 653:0.46497 654:0.52276 655:0.4746 656:0.53174 657:0.39021 658:0.5112 659:0 660:0.27841  # STHPYNFIFMKTPPFKYMDLLDYYEDMLDRGIV
0 1:0.44844 2:0.44761 3:0.26811 4:0.36478 5:0.46552 6:0.21204 7:0.37464 8:0.53861 9:0.40274 10:0.466 11:0.35336 12:0.30069 13:0.21079 14:0.30494 15:0.34469 16:0.40403 17:0.42878 18:0.80182 19:0 20:0.46663 21:0.39844 22:0.31596 23:0.26378 24:0.23021 25:0.40887 26:0.1786 27:0.40989 28:0.50644 29:0.26781 30:0.30709 31:0.41284 32:0.23164 33:0.11407 34:0.23797 35:0.31704 36:0.60792 37:0.83086 38:0.5091 39:0 40:0.44317 41:0.21797 42:0.4777 43:0.13498 44:-0.04485 45:0.75431 46:0.04147 47:0.30358 48:0.3121 49:0.05685 50:0.30565 51:0.149 52:-0.04143 53:0.19529 54:0.02731 55:0.05595 56:0.36072 57:0.51706 58:0.29342 59:0 60:0.87613 61:0.16328 62:0.35895 63:0.25077 64:0.21966 65:0.43103 66:0.41605 67:0.37806 68:0.07786 69:0.23836 70:0.23765 71:0.12191 72:0.83553 73:0.08989 74:0.21066 75:0.26752 76:0.52651 77:0.61647 78:0.19888 79:0 80:0.67649 81:0.60625 82:0.44815 83:0.23034 84:0.16359 85:0.14163 86:0.25552 87:0.23593 88:0.56628 89:0.25479 90:0.30279 91:0.31567 92:0.64532 93:0.19963 94:0.12159 95:0.35048 96:0.64302 97:0.71588 98:0.41106 99:0 100:0.23331 101:0.28594 102:0.02149 103:-0.05573 104:-0.04288 105:0.4649 106:-0.08094 107:0.06083 108:0.64286 109:-0.06096 110:0.88332 111:0.63486 112:0.02825 113:-0.05456 114:0.03381 115:0.02637 116:0.02614 117:0.39985 118:0.63585 119:0 120:0.1822 121:-0.00781 122:-0.02149 123:-0.11889 124:-0.12401 125:0.2303 126:-0.16923 127:-0.14156 128:0.90734 129:-0.1363 130:0.78669 131:0.64016 132:-0.14187 133:-0.11779 134:-0.12549 135:0.02572 136:-0.16953 137:0.0178 138:0.58613 139:0 140:0.04149 141:0.34141 142:0.34927 143:0.64582 144:0.44393 145:0.35837 146:0.33311 147:0.55941 148:0.52124 149:0.5637 150:0.47674 151:0.43757 152:0.53861 153:0.14755 154:0.30494 155:0.44823 156:0.5422 157:0.31528 158:0.37395 159:0 160:0.34576 161:0.67656 162:0.47555 163:0.32136 164:0.34697 165:0.1484 166:0.77793 167:0.27629 168:0.22394 169:0.32192 170:0.34359 171:0.39576 172:0.41243 173:0.12461 174:0.30169 175:0.41736 176:0.47498 177:0.25593 178:0.40266 179:0 180:0.2261 181:0.42422 182:0.62278 183:-0.02043 184:-0.00462 185:0.62685 186:0.34381 187:0.444 188:0.27799 189:0.17123 190:0.77881 191:0.4258 192:0.21218 193:-0.04154 194:-0.01691 195:0.18778 196:0.22853 197:0.06306 198:0.31443 199:0 200:0.73602 201:0.53203 202:0.87963 203:0.12198 204:0.01649 205:0.42857 206:0.57191 207:0.07277 208:0.28571 209:0.03562 210:0.55047 211:0.21437 212:-0.03829 213:-0.06386 214:-0.08648 215:0.06559 216:0.37789 217:0.22478 218:0.52451 219:0 220:0.24714 221:0.39609 222:0.29447 223:0.38266 224:0.47559 225:0.2149 226:0.31706 227:0.33712 228:0.23552 229:0.78699 230:0.33858 231:0.17491 232:0.49341 233:0.21637 234:0.42068 235:0.69646 236:0.47946 237:0.2678 238:0.34594 239:0 240:0.12688 241:0.61172 242:0.35572 243:0.4904 244:0.54617 245:0.21921 246:0.40936 247:0.42183 248:0.37387 249:0.54384 250:0.4209 251:0.33804 252:0.4978 253:0.29572 254:0.41808 255:0.5582 256:0.4944 257:0.36721 258:0.41527 259:0 260:0.25676 261:0.32578 262:0.40623 263:0.39876 264:0.37995 265:0.2931 266:0.89699 267:0.30586 268:0.03411 269:0.51164 270:0.20974 271:0.05418 272:0.36284 273:0.07626 274:0.1801 275:0.48617 276:0.40553 277:0.00371 278:0.15056 279:0 280:0.03067 281:0.14531 282:0.37292 283:0.52074 284:0.43865 285:0.20382 286:0.3592 287:0.40534 288:0.1139 289:0.6911 290:0.41661 291:0.47468 292:0.62335 293:0.04836 294:0.52926 295:0.74277 296:0.30471 297:0.07864 298:0.06022 299:0 300:0.29525 301:0.30391 302:0.2719 303:0.22229 304:0.25923 305:0.52094 306:0.17993 307:0.4946 308:0.55663 309:0.17055 310:0.68933 311:0.57303 312:0.14689 313:0.44141 314:0.15085 315:0.34791 316:0.2823 317:0.28561 318:0.71148 319:0 320:0.44558 321:0.39219 322:0.06233 323:0.71022 324:0.66161 325:0.29433 326:0.33846 327:0.3809 328:0.31532 329:0.53904 330:0.35505 331:0.40813 332:0.4865 333:0.34594 334:0.43953 335:0.45209 336:0.44361 337:0.31083 338:0.43487 339:0 340:0.2285 341:0.30781 342:-0.02096 343:0.70155 344:0.77902 345:0.16933 346:0.38595 347:0.278 348:0.287 349:0.58973 350:0.38654 351:0.35571 352:0.3597 353:0.14631 354:0.41612 355:0.51704 356:0.30097 357:0.21142 358:0.28221 359:0 360:0.15574 361:0.97344 362:0.223 363:0.10217 364:0.22757 365:0.23091 366:0.42609 367:-0.07106 368:0.20206 369:0.08288 370:0.26199 371:0.42285 372:-0.03076 373:0.08369 374:0.04421 375:0.07203 376:0.33831 377:0.1773 378:0.51331 379:0 380:-0.06494 381:0.29141 382:0.3756 383:0.30093 384:0.52243 385:0.50985 386:0.24883 387:0.3087 388:0.51995 389:0.41096 390:0.73157 391:0.58363 392:0.23792 393:0.13949 394:0.39987 395:0.48424 396:0.26288 397:0.26335 398:0.58053 399:0 400:0.39567 401:0.38203 402:0.15637 403:0.52941 404:0.69789 405:0.19828 406:0.47358 407:0.42069 408:0.18275 409:0.63699 410:0.31854 411:0.29388 412:0.43126 413:0.10725 414:0.45449 415:0.60129 416:0.55788 417:0.23516 418:0.22409 419:0 420:0.26759 421:0.31484 422:0.14777 423:-0.02415 424:0.10356 425:0.51724 426:-0.04548 427:-0.03923 428:0.63514 429:0.15411 430:0.8418 431:0.49647 432:-0.03704 433:-0.02604 434:-0.02471 435:-0.00514 436:0.06348 437:0.38056 438:0.70378 439:0 440:0.35057 441:0.14766 442:0.15153 443:-0.07183 444:0.0409 445:0.88424 446:-0.09097 447:0.23536 448:0.43887 449:0.19795 450:0.71009 451:0.46879 452:-0.07659 453:0.0217 454:-0.08388 455:0.16913 456:-0.04481 457:-0.01855 458:0.40476 459:0 460:0.65785 461:0.33047 462:0.02955 463:0.72755 464:0.65765 465:0.21613 466:0.47023 467:0.40421 468:0.19884 469:0.52603 470:0.30995 471:0.28033 472:0.54363 473:0.16367 474:0.48505 475:0.54469 476:0.42942 477:0.29154 478:0.2423 479:0 480:0.28984 481:0.32422 482:0.17517 483:0.55108 484:0.81398 485:0.01601 486:0.34314 487:0.29278 488:0.37902 489:0.58082 490:0.37867 491:0.35689 492:0.32329 493:0.12151 494:0.48895 495:0.56334 496:0.3891 497:0.20549 498:0.28291 499:0 500:0.17138 501:0.20625 502:0.1655 503:-0.1065 504:-0.09433 505:0.27894 506:-0.02207 507:-0.1029 508:0.48906 509:-0.10753 510:0.49964 511:1.02002 512:-0.10546 513:-0.11593 514:-0.06957 515:0.13312 516:0.06199 517:0.00668 518:0.36345 519:0 520:-0.06494 521:0.31172 522:0.3353 523:0.30774 524:0.49406 525:0.33805 526:0.30167 527:0.33087 528:0.5444 529:0.64178 530:0.64853 531:0.36985 532:0.29881 533:0.38686 534:0.46489 535:0.53183 536:0.37043 537:0.26039 538:0.58333 539:0 540:0.20204 541:0.40547 542:0.28479 543:0.6322 544:0.70976 545:0.04618 546:0.41003 547:0.33883 548:0.23552 549:0.56849 550:0.38511 551:0.18728 552:0.46453 553:0.11841 554:0.5013 555:0.56849 556:0.50859 557:0.29451 558:0.28641 559:0 560:0.06975 561:0.49766 562:0.39441 563:0.46997 564:0.53826 565:0.43719 566:0.31706 567:0.37521 568:0.27864 569:0.64384 570:0.45383 571:0.42933 572:0.41745 573:0.21885 574:0.43368 575:0.62572 576:0.47647 577:0.29525 578:0.30532 579:0 580:0.39808 581:0.01484 582:0.30038 583:0.44211 584:0.27968 585:0.1367 586:0.94783 587:0.22172 588:-0.07979 589:0.4 590:0.06872 591:0.04476 592:0.43879 593:0.08927 594:0.21066 595:0.38006 596:0.28678 597:0.00297 598:0.0112 599:0 600:-0.08659 601:0.14297 602:0.72434 603:0.16533 604:0.17216 605:0.57512 606:0.02943 607:0.34395 608:0.70335 609:0.06096 610:0.65641 611:0.41519 612:0.08098 613:0.22133 614:0.16515 615:0.10675 616:0.11202 617:0.1684 618:0.71709 619:0 620:0.43115 621:0.4875 622:0.24987 623:0.38452 624:0.61346 625:0.37192 626:0.25753 627:0.32803 628:0.41313 629:0.59726 630:0.46528 631:0.29623 632:0.33019 633:0.46497 634:0.52276 635:0.4746 636:0.53174 637:0.39021 638:0.5112 639:0 640:0.27841 641:0.30781 642:0.03923 643:0.24211 644:0.16425 645:0.22414 646:0.05886 647:-0.10404 648:0.26512 649:0.03767 650:0.29349 651:0.30153 652:-0.07784 653:0.95784 654:0.26008 655:0.31061 656:0.00075 657:-0.03783 658:0.2409 659:0 660:0.16236  # THPYNFIFMKTPPFKYMDLLDYYEDMLDRGIVP
0 1:0.39844 2:0.31596 3:0.26378 4:0.23021 5:0.40887 6:0.1786 7:0.40989 8:0.50644 9:0.26781 10:0.30709 11:0.41284 12:0.23164 13:0.11407 14:0.23797 15:0.31704 16:0.60792 17:0.83086 18:0.5091 19:0 20:0.44317 21:0.21797 22:0.4777 23:0.13498 24:-0.04485 25:0.75431 26:0.04147 27:0.30358 28:0.3121 29:0.05685 30:0.30565 31:0.149 32:-0.04143 33:0.19529 34:0.02731 35:0.05595 36:0.36072 37:0.51706 38:0.29342 39:0 40:0.87613 41:0.16328 42:0.35895 43:0.25077 44:0.21966 45:0.43103 46:0.41605 47:0.37806 48:0.07786 49:0.23836 50:0.23765 51:0.12191 52:0.83553 53:0.08989 54:0.21066 55:0.26752 56:0.52651 57:0.61647 58:0.19888 59:0 60:0.67649 61:0.60625 62:0.44815 63:0.23034 64:0.16359 65:0.14163 66:0.25552 67:0.23593 68:0.56628 69:0.25479 70:0.30279 71:0.31567 72:0.64532 73:0.19963 74:0.12159 75:0.35048 76:0.64302 77:0.71588 78:0.41106 79:0 80:0.23331 81:0.28594 82:0.02149 83:-0.05573 84:-0.04288 85:0.4649 86:-0.08094 87:0.06083 88:0.64286 89:-0.06096 90:0.88332 91:0.63486 92:0.02825 93:-0.05456 94:0.03381 95:0.02637 96:0.02614 97:0.39985 98:0.63585 99:0 100:0.1822 101:-0.00781 102:-0.02149 103:-0.11889 104:-0.12401 105:0.2303 106:-0.16923 107:-0.14156 108:0.90734 109:-0.1363 110:0.78669 111:0.64016 112:-0.14187 113:-0.11779 114:-0.12549 115:0.02572 116:-0.16953 117:0.0178 118:0.58613 119:0 120:0.04149 121:0.34141 122:0.34927 123:0.64582 124:0.44393 125:0.35837 126:0.33311 127:0.55941 128:0.52124 129:0.5637 130:0.47674 131:0.43757 132:0.53861 133:0.14755 134:0.30494 135:0.44823 136:0.5422 137:0.31528 138:0.37395 139:0 140:0.34576 141:0.67656 142:0.47555 143:0.32136 144:0.34697 145:0.1484 146:0.77793 147:0.27629 148:0.22394 149:0.32192 150:0.34359 151:0.39576 152:0.41243 153:0.12461 154:0.30169 155:0.41736 156:0.47498 157:0.25593 158:0.40266 159:0 160:0.2261 161:0.42422 162:0.62278 163:-0.02043 164:-0.00462 165:0.62685 166:0.34381 167:0.444 168:0.27799 169:0.17123 170:0.77881 171:0.4258 172:0.21218 173:-0.04154 174:-0.01691 175:0.18778 176:0.22853 177:0.06306 178:0.31443 179:0 180:0.73602 181:0.53203 182:0.87963 183:0.12198 184:0.01649 185:0.42857 186:0.57191 187:0.07277 188:0.28571 189:0.03562 190:0.55047 191:0.21437 192:-0.03829 193:-0.06386 194:-0.08648 195:0.06559 196:0.37789 197:0.22478 198:0.52451 199:0 200:0.24714 201:0.39609 202:0.29447 203:0.38266 204:0.47559 205:0.2149 206:0.31706 207:0.33712 208:0.23552 209:0.78699 210:0.33858 211:0.17491 212:0.49341 213:0.21637 214:0.42068 215:0.69646 216:0.47946 217:0.2678 218:0.34594 219:0 220:0.12688 221:0.61172 222:0.35572 223:0.4904 224:0.54617 225:0.21921 226:0.40936 227:0.42183 228:0.37387 229:0.54384 230:0.4209 231:0.33804 232:0.4978 233:0.29572 234:0.41808 235:0.5582 236:0.4944 237:0.36721 238:0.41527 239:0 240:0.25676 241:0.32578 242:0.40623 243:0.39876 244:0.37995 245:0.2931 246:0.89699 247:0.30586 248:0.03411 249:0.51164 250:0.20974 251:0.05418 252:0.36284 253:0.07626 254:0.1801 255:0.48617 256:0.40553 257:0.00371 258:0.15056 259:0 260:0.03067 261:0.14531 262:0.37292 263:0.52074 264:0.43865 265:0.20382 266:0.3592 267:0.40534 268:0.1139 269:0.6911 270:0.41661 271:0.47468 272:0.62335 273:0.04836 274:0.52926 275:0.74277 276:0.30471 277:0.07864 278:0.06022 279:0 280:0.29525 281:0.30391 282:0.2719 283:0.22229 284:0.25923 285:0.52094 286:0.17993 287:0.4946 288:0.55663 289:0.17055 290:0.68933 291:0.57303 292:0.14689 293:0.44141 294:0.15085 295:0.34791 296:0.2823 297:0.28561 298:0.71148 299:0 300:0.44558 301:0.39219 302:0.06233 303:0.71022 304:0.66161 305:0.29433 306:0.33846 307:0.3809 308:0.31532 309:0.53904 310:0.35505 311:0.40813 312:0.4865 313:0.34594 314:0.43953 315:0.45209 316:0.44361 317:0.31083 318:0.43487 319:0 320:0.2285 321:0.30781 322:-0.02096 323:0.70155 324:0.77902 325:0.16933 326:0.38595 327:0.278 328:0.287 329:0.58973 330:0.38654 331:0.35571 332:0.3597 333:0.14631 334:0.41612 335:0.51704 336:0.30097 337:0.21142 338:0.28221 339:0 340:0.15574 341:0.97344 342:0.223 343:0.10217 344:0.22757 345:0.23091 346:0.42609 347:-0.07106 348:0.20206 349:0.08288 350:0.26199 351:0.42285 352:-0.03076 353:0.08369 354:0.04421 355:0.07203 356:0.33831 357:0.1773 358:0.51331 359:0 360:-0.06494 361:0.29141 362:0.3756 363:0.30093 364:0.52243 365:0.50985 366:0.24883 367:0.3087 368:0.51995 369:0.41096 370:0.73157 371:0.58363 372:0.23792 373:0.13949 374:0.39987 375:0.48424 376:0.26288 377:0.26335 378:0.58053 379:0 380:0.39567 381:0.38203 382:0.15637 383:0.52941 384:0.69789 385:0.19828 386:0.47358 387:0.42069 388:0.18275 389:0.63699 390:0.31854 391:0.29388 392:0.43126 393:0.10725 394:0.45449 395:0.60129 396:0.55788 397:0.23516 398:0.22409 399:0 400:0.26759 401:0.31484 402:0.14777 403:-0.02415 404:0.10356 405:0.51724 406:-0.04548 407:-0.03923 408:0.63514 409:0.15411 410:0.8418 411:0.49647 412:-0.03704 413:-0.02604 414:-0.02471 415:-0.00514 416:0.06348 417:0.38056 418:0.70378 419:0 420:0.35057 421:0.14766 422:0.15153 423:-0.07183 424:0.0409 425:0.88424 426:-0.09097 427:0.23536 428:0.43887 429:0.19795 430:0.71009 431:0.46879 432:-0.07659 433:0.0217 434:-0.08388 435:0.16913 436:-0.04481 437:-0.01855 438:0.40476 439:0 440:0.65785 441:0.33047 442:0.02955 443:0.72755 444:0.65765 445:0.21613 446:0.47023 447:0.40421 448:0.19884 449:0.52603 450:0.30995 451:0.28033 452:0.54363 453:0.16367 454:0.48505 455:0.54469 456:0.42942 457:0.29154 458:0.2423 459:0 460:0.28984 461:0.32422 462:0.17517 463:0.55108 464:0.81398 465:0.01601 466:0.34314 467:0.29278 468:0.37902 469:0.58082 470:0.37867 471:0.35689 472:0.32329 473:0.12151 474:0.48895 475:0.56334 476:0.3891 477:0.20549 478:0.28291 479:0 480:0.17138 481:0.20625 482:0.1655 483:-0.1065 484:-0.09433 485:0.27894 486:-0.02207 487:-0.1029 488:0.48906 489:-0.10753 490:0.49964 491:1.02002 492:-0.10546 493:-0.11593 494:-0.06957 495:0.13312 496:0.06199 497:0.00668 498:0.36345 499:0 500:-0.06494 501:0.31172 502:0.3353 503:0.30774 504:0.49406 505:0.33805 506:0.30167 507:0.33087 508:0.5444 509:0.64178 510:0.64853 511:0.36985 512:0.29881 513:0.38686 514:0.46489 515:0.53183 516:0.37043 517:0.26039 518:0.58333 519:0 520:0.20204 521:0.40547 522:0.28479 523:0.6322 524:0.70976 525:0.04618 526:0.41003 527:0.33883 528:0.23552 529:0.56849 530:0.38511 531:0.18728 532:0.46453 533:0.11841 534:0.5013 535:0.56849 536:0.50859 537:0.29451 538:0.28641 539:0 540:0.06975 541:0.49766 542:0.39441 543:0.46997 544:0.53826 545:0.43719 546:0.31706 547:0.37521 548:0.27864 549:0.64384 550:0.45383 551:0.42933 552:0.41745 553:0.21885 554:0.43368 555:0.62572 556:0.47647 557:0.29525 558:0.30532 559:0 560:0.39808 561:0.01484 562:0.30038 563:0.44211 564:0.27968 565:0.1367 566:0.94783 567:0.22172 568:-0.07979 569:0.4 570:0.06872 571:0.04476 572:0.43879 573:0.08927 574:0.21066 575:0.38006 576:0.28678 577:0.00297 578:0.0112 579:0 580:-0.08659 581:0.14297 582:0.72434 583:0.16533 584:0.17216 585:0.57512 586:0.02943 587:0.34395 588:0.70335 589:0.06096 590:0.65641 591:0.41519 592:0.08098 593:0.22133 594:0.16515 595:0.10675 596:0.11202 597:0.1684 598:0.71709 599:0 600:0.43115 601:0.4875 602:0.24987 603:0.38452 604:0.61346 605:0.37192 606:0.25753 607:0.32803 608:0.41313 609:0.59726 610:0.46528 611:0.29623 612:0.33019 613:0.46497 614:0.52276 615:0.4746 616:0.53174 617:0.39021 618:0.5112 619:0 620:0.27841 621:0.30781 622:0.03923 623:0.24211 624:0.16425 625:0.22414 626:0.05886 627:-0.10404 628:0.26512 629:0.03767 630:0.29349 631:0.30153 632:-0.07784 633:0.95784 634:0.26008 635:0.31061 636:0.00075 637:-0.03783 638:0.2409 639:0 640:0.16236 641:-0.05703 642:0.07523 643:0.88111 644:0.36807 645:-0.12131 646:0.21672 647:0.00114 648:0.1287 649:0.09178 650:-0.02362 651:0.06655 652:0.78845 653:0.19901 654:0.19246 655:0.11704 656:0.52651 657:0.41691 658:0.06443 659:0 660:-0.10283  # HPYNFIFMKTPPFKYMDLLDYYEDMLDRGIVPM
0 1:0.21797 2:0.4777 3:0.13498 4:-0.04485 5:0.75431 6:0.04147 7:0.30358 8:0.3121 9:0.05685 10:0.30565 11:0.149 12:-0.04143 13:0.19529 14:0.02731 15:0.05595 16:0.36072 17:0.51706 18:0.29342 19:0 20:0.87613 21:0.16328 22:0.35895 23:0.25077 24:0.21966 25:0.43103 26:0.41605 27:0.37806 28:0.07786 29:0.23836 30:0.23765 31:0.12191 32:0.83553 33:0.08989 34:0.21066 35:0.26752 36:0.52651 37:0.61647 38:0.19888 39:0 40:0.67649 41:0.60625 42:0.44815 43:0.23034 44:0.16359 45:0.14163 46:0.25552 47:0.23593 48:0.56628 49:0.25479 50:0.30279 51:0.31567 52:0.64532 53:0.19963 54:0.12159 55:0.35048 56:0.64302 57:0.71588 58:0.41106 59:0 60:0.23331 61:0.28594 62:0.02149 63:-0.05573 64:-0.04288 65:0.4649 66:-0.08094 67:0.06083 68:0.64286 69:-0.06096 70:0.88332 71:0.63486 72:0.02825 73:-0.05456 74:0.03381 75:0.02637 76:0.02614 77:0.39985 78:0.63585 79:0 80:0.1822 81:-0.00781 82:-0.02149 83:-0.11889 84:-0.12401 85:0.2303 86:-0.16923 87:-0.14156 88:0.90734 89:-0.1363 90:0.78669 91:0.64016 92:-0.14187 93:-0.11779 94:-0.12549 95:0.02572 96:-0.16953 97:0.0178 98:0.58613 99:0 100:0.04149 101:0.34141 102:0.34927 103:0.64582 104:0.44393 105:0.35837 106:0.33311 107:0.55941 108:0.52124 109:0.5637 110:0.47674 111:0.43757 112:0.53861 113:0.14755 114:0.30494 115:0.44823 116:0.5422 117:0.31528 118:0.37395 119:0 120:0.34576 121:0.67656 122:0.47555 123:0.32136 124:0.34697 125:0.1484 126:0.77793 127:0.27629 128:0.22394 129:0.32192 130:0.34359 131:0.39576 132:0.41243 133:0.12461 134:0.30169 135:0.41736 136:0.47498 137:0.25593 138:0.40266 139:0 140:0.2261 141:0.42422 142:0.62278 143:-0.02043 144:-0.00462 145:0.62685 146:0.34381 147:0.444 148:0.27799 149:0.17123 150:0.77881 151:0.4258 152:0.21218 153:-0.04154 154:-0.01691 155:0.18778 156:0.22853 157:0.06306 158:0.31443 159:0 160:0.73602 161:0.53203 162:0.87963 163:0.12198 164:0.01649 165:0.42857 166:0.57191 167:0.07277 168:0.28571 169:0.03562 170:0.55047 171:0.21437 172:-0.03829 173:-0.06386 174:-0.08648 175:0.06559 176:0.37789 177:0.22478 178:0.52451 179:0 180:0.24714 181:0.39609 182:0.29447 183:0.38266 184:0.47559 185:0.2149 186:0.31706 187:0.33712 188:0.23552 189:0.78699 190:0.33858 191:0.17491 192:0.49341 193:0.21637 194:0.42068 195:0.69646 196:0.47946 197:0.2678 198:0.34594 199:0 200:0.12688 201:0.61172 202:0.35572 203:0.4904 204:0.54617 205:0.21921 206:0.40936 207:0.42183 208:0.37387 209:0.54384 210:0.4209 211:0.33804 212:0.4978 213:0.29572 214:0.41808 215:0.5582 216:0.4944 217:0.36721 218:0.41527 219:0 220:0.25676 221:0.32578 222:0.40623 223:0.39876 224:0.37995 225:0.2931 226:0.89699 227:0.30586 228:0.03411 229:0.51164 230:0.20974 231:0.05418 232:0.36284 233:0.07626 234:0.1801 235:0.48617 236:0.40553 237:0.00371 238:0.15056 239:0 240:0.03067 241:0.14531 242:0.37292 243:0.52074 244:0.43865 245:0.20382 246:0.3592 247:0.40534 248:0.1139 249:0.6911 250:0.41661 251:0.47468 252:0.62335 253:0.04836 254:0.52926 255:0.74277 256:0.30471 257:0.07864 258:0.06022 259:0 260:0.29525 261:0.30391 262:0.2719 263:0.22229 264:0.25923 265:0.52094 266:0.17993 267:0.4946 268:0.55663 269:0.17055 270:0.68933 271:0.57303 272:0.14689 273:0.44141 274:0.15085 275:0.34791 276:0.2823 277:0.28561 278:0.71148 279:0 280:0.44558 281:0.39219 282:0.06233 283:0.71022 284:0.66161 285:0.29433 286:0.33846 287:0.3809 288:0.31532 289:0.53904 290:0.35505 291:0.40813 292:0.4865 293:0.34594 294:0.43953 295:0.45209 296:0.44361 297:0.31083 298:0.43487 299:0 300:0.2285 301:0.30781 302:-0.02096 303:0.70155 304:0.77902 305:0.16933 306:0.38595 307:0.278 308:0.287 309:0.58973 310:0.38654 311:0.35571 312:0.3597 313:0.14631 314:0.41612 315:0.51704 316:0.30097 317:0.21142 318:0.28221 319:0 320:0.15574 321:0.97344 322:0.223 323:0.10217 324:0.22757 325:0.23091 326:0.42609 327:-0.07106 328:0.20206 329:0.08288 330:0.26199 331:0.42285 332:-0.03076 333:0.08369 334:0.04421 335:0.07203 336:0.33831 337:0.1773 338:0.51331 339:0 340:-0.06494 341:0.29141 342:0.3756 343:0.30093 344:0.52243 345:0.50985 346:0.24883 347:0.3087 348:0.51995 349:0.41096 350:0.73157 351:0.58363 352:0.23792 353:0.13949 354:0.39987 355:0.48424 356:0.26288 357:0.26335 358:0.58053 359:0 360:0.39567 361:0.38203 362:0.15637 363:0.52941 364:0.69789 365:0.19828 366:0.47358 367:0.42069 368:0.18275 369:0.63699 370:0.31854 371:0.29388 372:0.43126 373:0.10725 374:0.45449 375:0.60129 376:0.55788 377:0.23516 378:0.22409 379:0 380:0.26759 381:0.31484 382:0.14777 383:-0.02415 384:0.10356 385:0.51724 386:-0.04548 387:-0.03923 388:0.63514 389:0.15411 390:0.8418 391:0.49647 392:-0.03704 393:-0.02604 394:-0.02471 395:-0.00514 396:0.06348 397:0.38056 398:0.70378 399:0 400:0.35057 401:0.14766 402:0.15153 403:-0.07183 404:0.0409 405:0.88424 406:-0.09097 407:0.23536 408:0.43887 409:0.19795 410:0.71009 411:0.46879 412:-0.07659 413:0.0217 414:-0.08388 415:0.16913 416:-0.04481 417:-0.01855 418:0.40476 419:0 420:0.65785 421:0.33047 422:0.02955 423:0.72755 424:0.65765 425:0.21613 426:0.47023 427:0.40421 428:0.19884 429:0.52603 430:0.30995 431:0.28033 432:0.54363 433:0.16367 434:0.48505 435:0.54469 436:0.42942 437:0.29154 438:0.2423 439:0 440:0.28984 441:0.32422 442:0.17517 443:0.55108 444:0.81398 445:0.01601 446:0.34314 447:0.29278 448:0.37902 449:0.58082 450:0.37867 451:0.35689 452:0.32329 453:0.12151 454:0.48895 455:0.56334 456:0.3891 457:0.20549 458:0.28291 459:0 460:0.17138 461:0.20625 462:0.1655 463:-0.1065 464:-0.09433 465:0.27894 466:-0.02207 467:-0.1029 468:0.48906 469:-0.10753 470:0.49964 471:1.02002 472:-0.10546 473:-0.11593 474:-0.06957 475:0.13312 476:0.06199 477:0.00668 478:0.36345 479:0 480:-0.06494 481:0.31172 482:0.3353 483:0.30774 484:0.49406 485:0.33805 486:0.30167 487:0.33087 488:0.5444 489:0.64178 490:0.64853 491:0.36985 492:0.29881 493:0.38686 494:0.46489 495:0.53183 496:0.37043 497:0.26039 498:0.58333 499:0 500:0.20204 501:0.40547 502:0.28479 503:0.6322 504:0.70976 505:0.04618 506:0.41003 507:0.33883 508:0.23552 509:0.56849 510:0.38511 511:0.18728 512:0.46453 513:0.11841 514:0.5013 515:0.56849 516:0.50859 517:0.29451 518:0.28641 519:0 520:0.06975 521:0.49766 522:0.39441 523:0.46997 524:0.53826 525:0.43719 526:0.31706 527:0.37521 528:0.27864 529:0.64384 530:0.45383 531:0.42933 532:0.41745 533:0.21885 534:0.43368 535:0.62572 536:0.47647 537:0.29525 538:0.30532 539:0 540:0.39808 541:0.01484 542:0.30038 543:0.44211 544:0.27968 545:0.1367 546:0.94783 547:0.22172 548:-0.07979 549:0.4 550:0.06872 551:0.04476 552:0.43879 553:0.08927 554:0.21066 555:0.38006 556:0.28678 557:0.00297 558:0.0112 559:0 560:-0.08659 561:0.14297 562:0.72434 563:0.16533 564:0.17216 565:0.57512 566:0.02943 567:0.34395 568:0.70335 569:0.06096 570:0.65641 571:0.41519 572:0.08098 573:0.22133 574:0.16515 575:0.10675 576:0.11202 577:0.1684 578:0.71709 579:0 580:0.43115 581:0.4875 582:0.24987 583:0.38452 584:0.61346 585:0.37192 586:0.25753 587:0.32803 588:0.41313 589:0.59726 590:0.46528 591:0.29623 592:0.33019 593:0.46497 594:0.52276 595:0.4746 596:0.53174 597:0.39021 598:0.5112 599:0 600:0.27841 601:0.30781 602:0.03923 603:0.24211 604:0.16425 605:0.22414 606:0.05886 607:-0.10404 608:0.26512 609:0.03767 610:0.29349 611:0.30153 612:-0.07784 613:0.95784 614:0.26008 615:0.31061 616:0.00075 617:-0.03783 618:0.2409 619:0 620:0.16236 621:-0.05703 622:0.07523 623:0.88111 624:0.36807 625:-0.12131 626:0.21672 627:0.00114 628:0.1287 629:0.09178 630:-0.02362 631:0.06655 632:0.78845 633:0.19901 634:0.19246 635:0.11704 636:0.52651 637:0.41691 638:0.06443 639:0 640:-0.10283 641:0.50391 642:0.27673 643:0.33622 644:0.43931 645:0.25985 646:0.35719 647:0.18078 648:0.61712 649:0.32466 650:0.55047 651:0.25972 652:0.40615 653:0.24055 654:0.30299 655:0.41158 656:0.42569 657:0.52374 658:0.7402 659:0 660:0.21347  # PYNFIFMKTPPFKYMDLLDYYEDMLDRGIVPMN
0 1:0.16328 2:0.35895 3:0.25077 4:0.21966 5:0.43103 6:0.41605 7:0.37806 8:0.07786 9:0.23836 10:0.23765 11:0.12191 12:0.83553 13:0.08989 14:0.21066 15:0.26752 16:0.52651 17:0.61647 18:0.19888 19:0 20:0.67649 21:0.60625 22:0.44815 23:0.23034 24:0.16359 25:0.14163 26:0.25552 27:0.23593 28:0.56628 29:0.25479 30:0.30279 31:0.31567 32:0.64532 33:0.19963 34:0.12159 35:0.35048 36:0.64302 37:0.71588 38:0.41106 39:0 40:0.23331 41:0.28594 42:0.02149 43:-0.05573 44:-0.04288 45:0.4649 46:-0.08094 47:0.06083 48:0.64286 49:-0.06096 50:0.88332 51:0.63486 52:0.02825 53:-0.05456 54:0.03381 55:0.02637 56:0.02614 57:0.39985 58:0.63585 59:0 60:0.1822 61:-0.00781 62:-0.02149 63:-0.11889 64:-0.12401 65:0.2303 66:-0.16923 67:-0.14156 68:0.90734 69:-0.1363 70:0.78669 71:0.64016 72:-0.14187 73:-0.11779 74:-0.12549 75:0.02572 76:-0.16953 77:0.0178 78:0.58613 79:0 80:0.04149 81:0.34141 82:0.34927 83:0.64582 84:0.44393 85:0.35837 86:0.33311 87:0.55941 88:0.52124 89:0.5637 90:0.47674 91:0.43757 92:0.53861 93:0.14755 94:0.30494 95:0.44823 96:0.5422 97:0.31528 98:0.37395 99:0 100:0.34576 101:0.67656 102:0.47555 103:0.32136 104:0.34697 105:0.1484 106:0.77793 107:0.27629 108:0.22394 109:0.32192 110:0.34359 111:0.39576 112:0.41243 113:0.12461 114:0.30169 115:0.41736 116:0.47498 117:0.25593 118:0.40266 119:0 120:0.2261 121:0.42422 122:0.62278 123:-0.02043 124:-0.00462 125:0.62685 126:0.34381 127:0.444 128:0.27799 129:0.17123 130:0.77881 131:0.4258 132:0.21218 133:-0.04154 134:-0.01691 135:0.18778 136:0.22853 137:0.06306 138:0.31443 139:0 140:0.73602 141:0.53203 142:0.87963 143:0.12198 144:0.01649 145:0.42857 146:0.57191 147:0.07277 148:0.28571 149:0.03562 150:0.55047 151:0.21437 152:-0.03829 153:-0.06386 154:-0.08648 155:0.06559 156:0.37789 157:0.22478 158:0.52451 159:0 160:0.24714 161:0.39609 162:0.29447 163:0.38266 164:0.47559 165:0.2149 166:0.31706 167:0.33712 168:0.23552 169:0.78699 170:0.33858 171:0.17491 172:0.49341 173:0.21637 174:0.42068 175:0.69646 176:0.47946 177:0.2678 178:0.34594 179:0 180:0.12688 181:0.61172 182:0.35572 183:0.4904 184:0.54617 185:0.21921 186:0.40936 187:0.42183 188:0.37387 189:0.54384 190:0.4209 191:0.33804 192:0.4978 193:0.29572 194:0.41808 195:0.5582 196:0.4944 197:0.36721 198:0.41527 199:0 200:0.25676 201:0.32578 202:0.40623 203:0.39876 204:0.37995 205:0.2931 206:0.89699 207:0.30586 208:0.03411 209:0.51164 210:0.20974 211:0.05418 212:0.36284 213:0.07626 214:0.1801 215:0.48617 216:0.40553 217:0.00371 218:0.15056 219:0 220:0.03067 221:0.14531 222:0.37292 223:0.52074 224:0.43865 225:0.20382 226:0.3592 227:0.40534 228:0.1139 229:0.6911 230:0.41661 231:0.47468 232:0.62335 233:0.04836 234:0.52926 235:0.74277 236:0.30471 237:0.07864 238:0.06022 239:0 240:0.29525 241:0.30391 242:0.2719 243:0.22229 244:0.25923 245:0.52094 246:0.17993 247:0.4946 248:0.55663 249:0.17055 250:0.68933 251:0.57303 252:0.14689 253:0.44141 254:0.15085 255:0.34791 256:0.2823 257:0.28561 258:0.71148 259:0 260:0.44558 261:0.39219 262:0.06233 263:0.71022 264:0.66161 265:0.29433 266:0.33846 267:0.3809 268:0.31532 269:0.53904 270:0.35505 271:0.40813 272:0.4865 273:0.34594 274:0.43953 275:0.45209 276:0.44361 277:0.31083 278:0.43487 279:0 280:0.2285 281:0.30781 282:-0.02096 283:0.70155 284:0.77902 285:0.16933 286:0.38595 287:0.278 288:0.287 289:0.58973 290:0.38654 291:0.35571 292:0.3597 293:0.14631 294:0.41612 295:0.51704 296:0.30097 297:0.21142 298:0.28221 299:0 300:0.15574 301:0.97344 302:0.223 303:0.10217 304:0.22757 305:0.23091 306:0.42609 307:-0.07106 308:0.20206 309:0.08288 310:0.26199 311:0.42285 312:-0.03076 313:0.08369 314:0.04421 315:0.07203 316:0.33831 317:0.1773 318:0.51331 319:0 320:-0.06494 321:0.29141 322:0.3756 323:0.30093 324:0.52243 325:0.50985 326:0.24883 327:0.3087 328:0.51995 329:0.41096 330:0.73157 331:0.58363 332:0.23792 333:0.13949 334:0.39987 335:0.48424 336:0.26288 337:0.26335 338:0.58053 339:0 340:0.39567 341:0.38203 342:0.15637 343:0.52941 344:0.69789 345:0.19828 346:0.47358 347:0.42069 348:0.18275 349:0.63699 350:0.31854 351:0.29388 352:0.43126 353:0.10725 354:0.45449 355:0.60129 356:0.55788 357:0.23516 358:0.22409 359:0 360:0.26759 361:0.31484 362:0.14777 363:-0.02415 364:0.10356 365:0.51724 366:-0.04548 367:-0.03923 368:0.63514 369:0.15411 370:0.8418 371:0.49647 372:-0.03704 373:-0.02604 374:-0.02471 375:-0.00514 376:0.06348 377:0.38056 378:0.70378 379:0 380:0.35057 381:0.14766 382:0.15153 383:-0.07183 384:0.0409 385:0.88424 386:-0.09097 387:0.23536 388:0.43887 389:0.19795 390:0.71009 391:0.46879 392:-0.07659 393:0.0217 394:-0.08388 395:0.16913 396:-0.04481 397:-0.01855 398:0.40476 399:0 400:0.65785 401:0.33047 402:0.02955 403:0.72755 404:0.65765 405:0.21613 406:0.47023 407:0.40421 408:0.19884 409:0.52603 410:0.30995 411:0.28033 412:0.54363 413:0.16367 414:0.48505 415:0.54469 416:0.42942 417:0.29154 418:0.2423 419:0 420:0.28984 421:0.32422 422:0.17517 423:0.55108 424:0.81398 425:0.01601 426:0.34314 427:0.29278 428:0.37902 429:0.58082 430:0.37867 431:0.35689 432:0.32329 433:0.12151 434:0.48895 435:0.56334 436:0.3891 437:0.20549 438:0.28291 439:0 440:0.17138 441:0.20625 442:0.1655 443:-0.1065 444:-0.09433 445:0.27894 446:-0.02207 447:-0.1029 448:0.48906 449:-0.10753 450:0.49964 451:1.02002 452:-0.10546 453:-0.11593 454:-0.06957 455:0.13312 456:0.06199 457:0.00668 458:0.36345 459:0 460:-0.06494 461:0.31172 462:0.3353 463:0.30774 464:0.49406 465:0.33805 466:0.30167 467:0.33087 468:0.5444 469:0.64178 470:0.64853 471:0.36985 472:0.29881 473:0.38686 474:0.46489 475:0.53183 476:0.37043 477:0.26039 478:0.58333 479:0 480:0.20204 481:0.40547 482:0.28479 483:0.6322 484:0.70976 485:0.04618 486:0.41003 487:0.33883 488:0.23552 489:0.56849 490:0.38511 491:0.18728 492:0.46453 493:0.11841 494:0.5013 495:0.56849 496:0.50859 497:0.29451 498:0.28641 499:0 500:0.06975 501:0.49766 502:0.39441 503:0.46997 504:0.53826 505:0.43719 506:0.31706 507:0.37521 508:0.27864 509:0.64384 510:0.45383 511:0.42933 512:0.41745 513:0.21885 514:0.43368 515:0.62572 516:0.47647 517:0.29525 518:0.30532 519:0 520:0.39808 521:0.01484 522:0.30038 523:0.44211 524:0.27968 525:0.1367 526:0.94783 527:0.22172 528:-0.07979 529:0.4 530:0.06872 531:0.04476 532:0.43879 533:0.08927 534:0.21066 535:0.38006 536:0.28678 537:0.00297 538:0.0112 539:0 540:-0.08659 541:0.14297 542:0.72434 543:0.16533 544:0.17216 545:0.57512 546:0.02943 547:0.34395 548:0.70335 549:0.06096 550:0.65641 551:0.41519 552:0.08098 553:0.22133 554:0.16515 555:0.10675 556:0.11202 557:0.1684 558:0.71709 559:0 560:0.43115 561:0.4875 562:0.24987 563:0.38452 564:0.61346 565:0.37192 566:0.25753 567:0.32803 568:0.41313 569:0.59726 570:0.46528 571:0.29623 572:0.33019 573:0.46497 574:0.52276 575:0.4746 576:0.53174 577:0.39021 578:0.5112 579:0 580:0.27841 581:0.30781 582:0.03923 583:0.24211 584:0.16425 585:0.22414 586:0.05886 587:-0.10404 588:0.26512 589:0.03767 590:0.29349 591:0.30153 592:-0.07784 593:0.95784 594:0.26008 595:0.31061 596:0.00075 597:-0.03783 598:0.2409 599:0 600:0.16236 601:-0.05703 602:0.07523 603:0.88111 604:0.36807 605:-0.12131 606:0.21672 607:0.00114 608:0.1287 609:0.09178 610:-0.02362 611:0.06655 612:0.78845 613:0.19901 614:0.19246 615:0.11704 616:0.52651 617:0.41691 618:0.06443 619:0 620:-0.10283 621:0.50391 622:0.27673 623:0.33622 624:0.43931 625:0.25985 626:0.35719 627:0.18078 628:0.61712 629:0.32466 630:0.55047 631:0.25972 632:0.40615 633:0.24055 634:0.30299 635:0.41158 636:0.42569 637:0.52374 638:0.7402 639:0 640:0.21347 641:0.39844 642:0.33907 643:0.36285 644:0.41029 645:0.48953 646:0.17258 647:0.3593 648:0.61905 649:0.33288 650:0.3844 651:0.38339 652:0.28688 653:0.18475 654:0.24187 655:0.3717 656:0.46079 657:0.30712 658:0.80042 659:0 660:0.51774  # YNFIFMKTPPFKYMDLLDYYEDMLDRGIVPMNS
0 1:0.60625 2:0.44815 3:0.23034 4:0.16359 5:0.14163 6:0.25552 7:0.23593 8:0.56628 9:0.25479 10:0.30279 11:0.31567 12:0.64532 13:0.19963 14:0.12159 15:0.35048 16:0.64302 17:0.71588 18:0.41106 19:0 20:0.23331 21:0.28594 22:0.02149 23:-0.05573 24:-0.04288 25:0.4649 26:-0.08094 27:0.06083 28:0.64286 29:-0.06096 30:0.88332 31:0.63486 32:0.02825 33:-0.05456 34:0.03381 35:0.02637 36:0.02614 37:0.39985 38:0.63585 39:0 40:0.1822 41:-0.00781 42:-0.02149 43:-0.11889 44:-0.12401 45:0.2303 46:-0.16923 47:-0.14156 48:0.90734 49:-0.1363 50:0.78669 51:0.64016 52:-0.14187 53:-0.11779 54:-0.12549 55:0.02572 56:-0.16953 57:0.0178 58:0.58613 59:0 60:0.04149 61:0.34141 62:0.34927 63:0.64582 64:0.44393 65:0.35837 66:0.33311 67:0.55941 68:0.52124 69:0.5637 70:0.47674 71:0.43757 72:0.53861 73:0.14755 74:0.30494 75:0.44823 76:0.5422 77:0.31528 78:0.37395 79:0 80:0.34576 81:0.67656 82:0.47555 83:0.32136 84:0.34697 85:0.1484 86:0.77793 87:0.27629 88:0.22394 89:0.32192 90:0.34359 91:0.39576 92:0.41243 93:0.12461 94:0.30169 95:0.41736 96:0.47498 97:0.25593 98:0.40266 99:0 100:0.2261 101:0.42422 102:0.62278 103:-0.02043 104:-0.00462 105:0.62685 106:0.34381 107:0.444 108:0.27799 109:0.17123 110:0.77881 111:0.4258 112:0.21218 113:-0.04154 114:-0.01691 115:0.18778 116:0.22853 117:0.06306 118:0.31443 119:0 120:0.73602 121:0.53203 122:0.87963 123:0.12198 124:0.01649 125:0.42857 126:0.57191 127:0.07277 128:0.28571 129:0.03562 130:0.55047 131:0.21437 132:-0.03829 133:-0.06386 134:-0.08648 135:0.06559 136:0.37789 137:0.22478 138:0.52451 139:0 140:0.24714 141:0.39609 142:0.29447 143:0.38266 144:0.47559 145:0.2149 146:0.31706 147:0.33712 148:0.23552 149:0.78699 150:0.33858 151:0.17491 152:0.49341 153:0.21637 154:0.42068 155:0.69646 156:0.47946 157:0.2678 158:0.34594 159:0 160:0.12688 161:0.61172 162:0.35572 163:0.4904 164:0.54617 165:0.21921 166:0.40936 167:0.42183 168:0.37387 169:0.54384 170:0.4209 171:0.33804 172:0.4978 173:0.29572 174:0.41808 175:0.5582 176:0.4944 177:0.36721 178:0.41527 179:0 180:0.25676 181:0.32578 182:0.40623 183:0.39876 184:0.37995 185:0.2931 186:0.89699 187:0.30586 188:0.03411 189:0.51164 190:0.20974 191:0.05418 192:0.36284 193:0.07626 194:0.1801 195:0.48617 196:0.40553 197:0.00371 198:0.15056 199:0 200:0.03067 201:0.14531 202:0.37292 203:0.52074 204:0.43865 205:0.20382 206:0.3592 207:0.40534 208:0.1139 209:0.6911 210:0.41661 211:0.47468 212:0.62335 213:0.04836 214:0.52926 215:0.74277 216:0.30471 217:0.07864 218:0.06022 219:0 220:0.29525 221:0.30391 222:0.2719 223:0.22229 224:0.25923 225:0.52094 226:0.17993 227:0.4946 228:0.55663 229:0.17055 230:0.68933 231:0.57303 232:0.14689 233:0.44141 234:0.15085 235:0.34791 236:0.2823 237:0.28561 238:0.71148 239:0 240:0.44558 241:0.39219 242:0.06233 243:0.71022 244:0.66161 245:0.29433 246:0.33846 247:0.3809 248:0.31532 249:0.53904 250:0.35505 251:0.40813 252:0.4865 253:0.34594 254:0.43953 255:0.45209 256:0.44361 257:0.31083 258:0.43487 259:0 260:0.2285 261:0.30781 262:-0.02096 263:0.70155 264:0.77902 265:0.16933 266:0.38595 267:0.278 268:0.287 269:0.58973 270:0.38654 271:0.35571 272:0.3597 273:0.14631 274:0.41612 275:0.51704 276:0.30097 277:0.21142 278:0.28221 279:0 280:0.15574 281:0.97344 282:0.223 283:0.10217 284:0.22757 285:0.23091 286:0.42609 287:-0.07106 288:0.20206 289:0.08288 290:0.26199 291:0.42285 292:-0.03076 293:0.08369 294:0.04421 295:0.07203 296:0.33831 297:0.1773 298:0.51331 299:0 300:-0.06494 301:0.29141 302:0.3756 303:0.30093 304:0.52243 305:0.50985 306:0.24883 307:0.3087 308:0.51995 309:0.41096 310:0.73157 311:0.58363 312:0.23792 313:0.13949 314:0.39987 315:0.48424 316:0.26288 317:0.26335 318:0.58053 319:0 320:0.39567 321:0.38203 322:0.15637 323:0.52941 324:0.69789 325:0.19828 326:0.47358 327:0.42069 328:0.18275 329:0.63699 330:0.31854 331:0.29388 332:0.43126 333:0.10725 334:0.45449 335:0.60129 336:0.55788 337:0.23516 338:0.22409 339:0 340:0.26759 341:0.31484 342:0.14777 343:-0.02415 344:0.10356 345:0.51724 346:-0.04548 347:-0.03923 348:0.63514 349:0.15411 350:0.8418 351:0.49647 352:-0.03704 353:-0.02604 354:-0.02471 355:-0.00514 356:0.06348 357:0.38056 358:0.70378 359:0 360:0.35057 361:0.14766 362:0.15153 363:-0.07183 364:0.0409 365:0.88424 366:-0.09097 367:0.23536 368:0.43887 369:0.19795 370:0.71009 371:0.46879 372:-0.07659 373:0.0217 374:-0.08388 375:0.16913 376:-0.04481 377:-0.01855 378:0.40476 379:0 380:0.65785 381:0.33047 382:0.02955 383:0.72755 384:0.65765 385:0.21613 386:0.47023 387:0.40421 388:0.19884 389:0.52603 390:0.30995 391:0.28033 392:0.54363 393:0.16367 394:0.48505 395:0.54469 396:0.42942 397:0.29154 398:0.2423 399:0 400:0.28984 401:0.32422 402:0.17517 403:0.55108 404:0.81398 405:0.01601 406:0.34314 407:0.29278 408:0.37902 409:0.58082 410:0.37867 411:0.35689 412:0.32329 413:0.12151 414:0.48895 415:0.56334 416:0.3891 417:0.20549 418:0.28291 419:0 420:0.17138 421:0.20625 422:0.1655 423:-0.1065 424:-0.09433 425:0.27894 426:-0.02207 427:-0.1029 428:0.48906 429:-0.10753 430:0.49964 431:1.02002 432:-0.10546 433:-0.11593 434:-0.06957 435:0.13312 436:0.06199 437:0.00668 438:0.36345 439:0 440:-0.06494 441:0.31172 442:0.3353 443:0.30774 444:0.49406 445:0.33805 446:0.30167 447:0.33087 448:0.5444 449:0.64178 450:0.64853 451:0.36985 452:0.29881 453:0.38686 454:0.46489 455:0.53183 456:0.37043 457:0.26039 458:0.58333 459:0 460:0.20204 461:0.40547 462:0.28479 463:0.6322 464:0.70976 465:0.04618 466:0.41003 467:0.33883 468:0.23552 469:0.56849 470:0.38511 471:0.18728 472:0.46453 473:0.11841 474:0.5013 475:0.56849 476:0.50859 477:0.29451 478:0.28641 479:0 480:0.06975 481:0.49766 482:0.39441 483:0.46997 484:0.53826 485:0.43719 486:0.31706 487:0.37521 488:0.27864 489:0.64384 490:0.45383 491:0.42933 492:0.41745 493:0.21885 494:0.43368 495:0.62572 496:0.47647 497:0.29525 498:0.30532 499:0 500:0.39808 501:0.01484 502:0.30038 503:0.44211 504:0.27968 505:0.1367 506:0.94783 507:0.22172 508:-0.07979 509:0.4 510:0.06872 511:0.04476 512:0.43879 513:0.08927 514:0.21066 515:0.38006 516:0.28678 517:0.00297 518:0.0112 519:0 520:-0.08659 521:0.14297 522:0.72434 523:0.16533 524:0.17216 525:0.57512 526:0.02943 527:0.34395 528:0.70335 529:0.06096 530:0.65641 531:0.41519 532:0.08098 533:0.22133 534:0.16515 535:0.10675 536:0.11202 537:0.1684 538:0.71709 539:0 540:0.43115 541:0.4875 542:0.24987 543:0.38452 544:0.61346 545:0.37192 546:0.25753 547:0.32803 548:0.41313 549:0.59726 550:0.46528 551:0.29623 552:0.33019 553:0.46497 554:0.52276 555:0.4746 556:0.53174 557:0.39021 558:0.5112 559:0 560:0.27841 561:0.30781 562:0.03923 563:0.24211 564:0.16425 565:0.22414 566:0.05886 567:-0.10404 568:0.26512 569:0.03767 570:0.29349 571:0.30153 572:-0.07784 573:0.95784 574:0.26008 575:0.31061 576:0.00075 577:-0.03783 578:0.2409 579:0 580:0.16236 581:-0.05703 582:0.07523 583:0.88111 584:0.36807 585:-0.12131 586:0.21672 587:0.00114 588:0.1287 589:0.09178 590:-0.02362 591:0.06655 592:0.78845 593:0.19901 594:0.19246 595:0.11704 596:0.52651 597:0.41691 598:0.06443 599:0 600:-0.10283 601:0.50391 602:0.27673 603:0.33622 604:0.43931 605:0.25985 606:0.35719 607:0.18078 608:0.61712 609:0.32466 610:0.55047 611:0.25972 612:0.40615 613:0.24055 614:0.30299 615:0.41158 616:0.42569 617:0.52374 618:0.7402 619:0 620:0.21347 621:0.39844 622:0.33907 623:0.36285 624:0.41029 625:0.48953 626:0.17258 627:0.3593 628:0.61905 629:0.33288 630:0.3844 631:0.38339 632:0.28688 633:0.18475 634:0.24187 635:0.3717 636:0.46079 637:0.30712 638:0.80042 639:0 640:0.51774 641:0.41953 642:0.39602 643:0.09969 644:0.03694 645:0.16256 646:0.14515 647:0.07049 648:0.39833 649:0.19521 650:0.26271 651:0.33804 652:0.18832 653:0.09485 654:0.09623 655:0.0791 656:0.56983 657:0.93175 658:0.54762 659:0 660:0.08839  # NFIFMKTPPFKYMDLLDYYEDMLDRGIVPMNST
0 1:0.28594 2:0.02149 3:-0.05573 4:-0.04288 5:0.4649 6:-0.08094 7:0.06083 8:0.64286 9:-0.06096 10:0.88332 11:0.63486 12:0.02825 13:-0.05456 14:0.03381 15:0.02637 16:0.02614 17:0.39985 18:0.63585 19:0 20:0.1822 21:-0.00781 22:-0.02149 23:-0.11889 24:-0.12401 25:0.2303 26:-0.16923 27:-0.14156 28:0.90734 29:-0.1363 30:0.78669 31:0.64016 32:-0.14187 33:-0.11779 34:-0.12549 35:0.02572 36:-0.16953 37:0.0178 38:0.58613 39:0 40:0.04149 41:0.34141 42:0.34927 43:0.64582 44:0.44393 45:0.35837 46:0.33311 47:0.55941 48:0.52124 49:0.5637 50:0.47674 51:0.43757 52:0.53861 53:0.14755 54:0.30494 55:0.44823 56:0.5422 57:0.31528 58:0.37395 59:0 60:0.34576 61:0.67656 62:0.47555 63:0.32136 64:0.34697 65:0.1484 66:0.77793 67:0.27629 68:0.22394 69:0.32192 70:0.34359 71:0.39576 72:0.41243 73:0.12461 74:0.30169 75:0.41736 76:0.47498 77:0.25593 78:0.40266 79:0 80:0.2261 81:0.42422 82:0.62278 83:-0.02043 84:-0.00462 85:0.62685 86:0.34381 87:0.444 88:0.27799 89:0.17123 90:0.77881 91:0.4258 92:0.21218 93:-0.04154 94:-0.01691 95:0.18778 96:0.22853 97:0.06306 98:0.31443 99:0 100:0.73602 101:0.53203 102:0.87963 103:0.12198 104:0.01649 105:0.42857 106:0.57191 107:0.07277 108:0.28571 109:0.03562 110:0.55047 111:0.21437 112:-0.03829 113:-0.06386 114:-0.08648 115:0.06559 116:0.37789 117:0.22478 118:0.52451 119:0 120:0.24714 121:0.39609 122:0.29447 123:0.38266 124:0.47559 125:0.2149 126:0.31706 127:0.33712 128:0.23552 129:0.78699 130:0.33858 131:0.17491 132:0.49341 133:0.21637 134:0.42068 135:0.69646 136:0.47946 137:0.2678 138:0.34594 139:0 140:0.12688 141:0.61172 142:0.35572 143:0.4904 144:0.54617 145:0.21921 146:0.40936 147:0.42183 148:0.37387 149:0.54384 150:0.4209 151:0.33804 152:0.4978 153:0.29572 154:0.41808 155:0.5582 156:0.4944 157:0.36721 158:0.41527 159:0 160:0.25676 161:0.32578 162:0.40623 163:0.39876 164:0.37995 165:0.2931 166:0.89699 167:0.30586 168:0.03411 169:0.51164 170:0.20974 171:0.05418 172:0.36284 173:0.07626 174:0.1801 175:0.48617 176:0.40553 177:0.00371 178:0.15056 179:0 180:0.03067 181:0.14531 182:0.37292 183:0.52074 184:0.43865 185:0.20382 186:0.3592 187:0.40534 188:0.1139 189:0.6911 190:0.41661 191:0.47468 192:0.62335 193:0.04836 194:0.52926 195:0.74277 196:0.30471 197:0.07864 198:0.06022 199:0 200:0.29525 201:0.30391 202:0.2719 203:0.22229 204:0.25923 205:0.52094 206:0.17993 207:0.4946 208:0.55663 209:0.17055 210:0.68933 211:0.57303 212:0.14689 213:0.44141 214:0.15085 215:0.34791 216:0.2823 217:0.28561 218:0.71148 219:0 220:0.44558 221:0.39219 222:0.06233 223:0.71022 224:0.66161 225:0.29433 226:0.33846 227:0.3809 228:0.31532 229:0.53904 230:0.35505 231:0.40813 232:0.4865 233:0.34594 234:0.43953 235:0.45209 236:0.44361 237:0.31083 238:0.43487 239:0 240:0.2285 241:0.30781 242:-0.02096 243:0.70155 244:0.77902 245:0.16933 246:0.38595 247:0.278 248:0.287 249:0.58973 250:0.38654 251:0.35571 252:0.3597 253:0.14631 254:0.41612 255:0.51704 256:0.30097 257:0.21142 258:0.28221 259:0 260:0.15574 261:0.97344 262:0.223 263:0.10217 264:0.22757 265:0.23091 266:0.42609 267:-0.07106 268:0.20206 269:0.08288 270:0.26199 271:0.42285 272:-0.03076 273:0.08369 274:0.04421 275:0.07203 276:0.33831 277:0.1773 278:0.51331 279:0 280:-0.06494 281:0.29141 282:0.3756 283:0.30093 284:0.52243 285:0.50985 286:0.24883 287:0.3087 288:0.51995 289:0.41096 290:0.73157 291:0.58363 292:0.23792 293:0.13949 294:0.39987 295:0.48424 296:0.26288 297:0.26335 298:0.58053 299:0 300:0.39567 301:0.38203 302:0.15637 303:0.52941 304:0.69789 305:0.19828 306:0.47358 307:0.42069 308:0.18275 309:0.63699 310:0.31854 311:0.29388 312:0.43126 313:0.10725 314:0.45449 315:0.60129 316:0.55788 317:0.23516 318:0.22409 319:0 320:0.26759 321:0.31484 322:0.14777 323:-0.02415 324:0.10356 325:0.51724 326:-0.04548 327:-0.03923 328:0.63514 329:0.15411 330:0.8418 331:0.49647 332:-0.03704 333:-0.02604 334:-0.02471 335:-0.00514 336:0.06348 337:0.38056 338:0.70378 339:0 340:0.35057 341:0.14766 342:0.15153 343:-0.07183 344:0.0409 345:0.88424 346:-0.09097 347:0.23536 348:0.43887 349:0.19795 350:0.71009 351:0.46879 352:-0.07659 353:0.0217 354:-0.08388 355:0.16913 356:-0.04481 357:-0.01855 358:0.40476 359:0 360:0.65785 361:0.33047 362:0.02955 363:0.72755 364:0.65765 365:0.21613 366:0.47023 367:0.40421 368:0.19884 369:0.52603 370:0.30995 371:0.28033 372:0.54363 373:0.16367 374:0.48505 375:0.54469 376:0.42942 377:0.29154 378:0.2423 379:0 380:0.28984 381:0.32422 382:0.17517 383:0.55108 384:0.81398 385:0.01601 386:0.34314 387:0.29278 388:0.37902 389:0.58082 390:0.37867 391:0.35689 392:0.32329 393:0.12151 394:0.48895 395:0.56334 396:0.3891 397:0.20549 398:0.28291 399:0 400:0.17138 401:0.20625 402:0.1655 403:-0.1065 404:-0.09433 405:0.27894 406:-0.02207 407:-0.1029 408:0.48906 409:-0.10753 410:0.49964 411:1.02002 412:-0.10546 413:-0.11593 414:-0.06957 415:0.13312 416:0.06199 417:0.00668 418:0.36345 419:0 420:-0.06494 421:0.31172 422:0.3353 423:0.30774 424:0.49406 425:0.33805 426:0.30167 427:0.33087 428:0.5444 429:0.64178 430:0.64853 431:0.36985 432:0.29881 433:0.38686 434:0.46489 435:0.53183 436:0.37043 437:0.26039 438:0.58333 439:0 440:0.20204 441:0.40547 442:0.28479 443:0.6322 444:0.70976 445:0.04618 446:0.41003 447:0.33883 448:0.23552 449:0.56849 450:0.38511 451:0.18728 452:0.46453 453:0.11841 454:0.5013 455:0.56849 456:0.50859 457:0.29451 458:0.28641 459:0 460:0.06975 461:0.49766 462:0.39441 463:0.46997 464:0.53826 465:0.43719 466:0.31706 467:0.37521 468:0.27864 469:0.64384 470:0.45383 471:0.42933 472:0.41745 473:0.21885 474:0.43368 475:0.62572 476:0.47647 477:0.29525 478:0.30532 479:0 480:0.39808 481:0.01484 482:0.30038 483:0.44211 484:0.27968 485:0.1367 486:0.94783 487:0.22172 488:-0.07979 489:0.4 490:0.06872 491:0.04476 492:0.43879 493:0.08927 494:0.21066 495:0.38006 496:0.28678 497:0.00297 498:0.0112 499:0 500:-0.08659 501:0.14297 502:0.72434 503:0.16533 504:0.17216 505:0.57512 506:0.02943 507:0.34395 508:0.70335 509:0.06096 510:0.65641 511:0.41519 512:0.08098 513:0.22133 514:0.16515 515:0.10675 516:0.11202 517:0.1684 518:0.71709 519:0 520:0.43115 521:0.4875 522:0.24987 523:0.38452 524:0.61346 525:0.37192 526:0.25753 527:0.32803 528:0.41313 529:0.59726 530:0.46528 531:0.29623 532:0.33019 533:0.46497 534:0.52276 535:0.4746 536:0.53174 537:0.39021 538:0.5112 539:0 540:0.27841 541:0.30781 542:0.03923 543:0.24211 544:0.16425 545:0.22414 546:0.05886 547:-0.10404 548:0.26512 549:0.03767 550:0.29349 551:0.30153 552:-0.07784 553:0.95784 554:0.26008 555:0.31061 556:0.00075 557:-0.03783 558:0.2409 559:0 560:0.16236 561:-0.05703 562:0.07523 563:0.88111 564:0.36807 565:-0.12131 566:0.21672 567:0.00114 568:0.1287 569:0.09178 570:-0.02362 571:0.06655 572:0.78845 573:0.19901 574:0.19246 575:0.11704 576:0.52651 577:0.41691 578:0.06443 579:0 580:-0.10283 581:0.50391 582:0.27673 583:0.33622 584:0.43931 585:0.25985 586:0.35719 587:0.18078 588:0.61712 589:0.32466 590:0.55047 591:0.25972 592:0.40615 593:0.24055 594:0.30299 595:0.41158 596:0.42569 597:0.52374 598:0.7402 599:0 600:0.21347 601:0.39844 602:0.33907 603:0.36285 604:0.41029 605:0.48953 606:0.17258 607:0.3593 608:0.61905 609:0.33288 610:0.3844 611:0.38339 612:0.28688 613:0.18475 614:0.24187 615:0.3717 616:0.46079 617:0.30712 618:0.80042 619:0 620:0.51774 621:0.41953 622:0.39602 623:0.09969 624:0.03694 625:0.16256 626:0.14515 627:0.07049 628:0.39833 629:0.19521 630:0.26271 631:0.33804 632:0.18832 633:0.09485 634:0.09623 635:0.0791 636:0.56983 637:0.93175 638:0.54762 639:0 640:0.08839 641:0.025 642:0.4906 643:-0.07554 644:-0.06794 645:0.75739 646:-0.10033 647:0.31381 648:0.3121 649:-0.10342 650:0.36936 651:0.36808 652:0.10169 653:-0.10477 654:-0.00325 655:-0.06688 656:0.02465 657:-0.00074 658:0.2584 659:0 660:0.93265  # FIFMKTPPFKYMDLLDYYEDMLDRGIVPMNSTF
0 1:-0.00781 2:-0.02149 3:-0.11889 4:-0.12401 5:0.2303 6:-0.16923 7:-0.14156 8:0.90734 9:-0.1363 10:0.78669 11:0.64016 12:-0.14187 13:-0.11779 14:-0.12549 15:0.02572 16:-0.16953 17:0.0178 18:0.58613 19:0 20:0.04149 21:0.34141 22:0.34927 23:0.64582 24:0.44393 25:0.35837 26:0.33311 27:0.55941 28:0.52124 29:0.5637 30:0.47674 31:0.43757 32:0.53861 33:0.14755 34:0.30494 35:0.44823 36:0.5422 37:0.31528 38:0.37395 39:0 40:0.34576 41:0.67656 42:0.47555 43:0.32136 44:0.34697 45:0.1484 46:0.77793 47:0.27629 48:0.22394 49:0.32192 50:0.34359 51:0.39576 52:0.41243 53:0.12461 54:0.30169 55:0.41736 56:0.47498 57:0.25593 58:0.40266 59:0 60:0.2261 61:0.42422 62:0.62278 63:-0.02043 64:-0.00462 65:0.62685 66:0.34381 67:0.444 68:0.27799 69:0.17123 70:0.77881 71:0.4258 72:0.21218 73:-0.04154 74:-0.01691 75:0.18778 76:0.22853 77:0.06306 78:0.31443 79:0 80:0.73602 81:0.53203 82:0.87963 83:0.12198 84:0.01649 85:0.42857 86:0.57191 87:0.07277 88:0.28571 89:0.03562 90:0.55047 91:0.21437 92:-0.03829 93:-0.06386 94:-0.08648 95:0.06559 96:0.37789 97:0.22478 98:0.52451 99:0 100:0.24714 101:0.39609 102:0.29447 103:0.38266 104:0.47559 105:0.2149 106:0.31706 107:0.33712 108:0.23552 109:0.78699 110:0.33858 111:0.17491 112:0.49341 113:0.21637 114:0.42068 115:0.69646 116:0.47946 117:0.2678 118:0.34594 119:0 120:0.12688 121:0.61172 122:0.35572 123:0.4904 124:0.54617 125:0.21921 126:0.40936 127:0.42183 128:0.37387 129:0.54384 130:0.4209 131:0.33804 132:0.4978 133:0.29572 134:0.41808 135:0.5582 136:0.4944 137:0.36721 138:0.41527 139:0 140:0.25676 141:0.32578 142:0.40623 143:0.39876 144:0.37995 145:0.2931 146:0.89699 147:0.30586 148:0.03411 149:0.51164 150:0.20974 151:0.05418 152:0.36284 153:0.07626 154:0.1801 155:0.48617 156:0.40553 157:0.00371 158:0.15056 159:0 160:0.03067 161:0.14531 162:0.37292 163:0.52074 164:0.43865 165:0.20382 166:0.3592 167:0.40534 168:0.1139 169:0.6911 170:0.41661 171:0.47468 172:0.62335 173:0.04836 174:0.52926 175:0.74277 176:0.30471 177:0.07864 178:0.06022 179:0 180:0.29525 181:0.30391 182:0.2719 183:0.22229 184:0.25923 185:0.52094 186:0.17993 187:0.4946 188:0.55663 189:0.17055 190:0.68933 191:0.57303 192:0.14689 193:0.44141 194:0.15085 195:0.34791 196:0.2823 197:0.28561 198:0.71148 199:0 200:0.44558 201:0.39219 202:0.06233 203:0.71022 204:0.66161 205:0.29433 206:0.33846 207:0.3809 208:0.31532 209:0.53904 210:0.35505 211:0.40813 212:0.4865 213:0.34594 214:0.43953 215:0.45209 216:0.44361 217:0.31083 218:0.43487 219:0 220:0.2285 221:0.30781 222:-0.02096 223:0.70155 224:0.77902 225:0.16933 226:0.38595 227:0.278 228:0.287 229:0.58973 230:0.38654 231:0.35571 232:0.3597 233:0.14631 234:0.41612 235:0.51704 236:0.30097 237:0.21142 238:0.28221 239:0 240:0.15574 241:0.97344 242:0.223 243:0.10217 244:0.22757 245:0.23091 246:0.42609 247:-0.07106 248:0.20206 249:0.08288 250:0.26199 251:0.42285 252:-0.03076 253:0.08369 254:0.04421 255:0.07203 256:0.33831 257:0.1773 258:0.51331 259:0 260:-0.06494 261:0.29141 262:0.3756 263:0.30093 264:0.52243 265:0.50985 266:0.24883 267:0.3087 268:0.51995 269:0.41096 270:0.73157 271:0.58363 272:0.23792 273:0.13949 274:0.39987 275:0.48424 276:0.26288 277:0.26335 278:0.58053 279:0 280:0.39567 281:0.38203 282:0.15637 283:0.52941 284:0.69789 285:0.19828 286:0.47358 287:0.42069 288:0.18275 289:0.63699 290:0.31854 291:0.29388 292:0.43126 293:0.10725 294:0.45449 295:0.60129 296:0.55788 297:0.23516 298:0.22409 299:0 300:0.26759 301:0.31484 302:0.14777 303:-0.02415 304:0.10356 305:0.51724 306:-0.04548 307:-0.03923 308:0.63514 309:0.15411 310:0.8418 311:0.49647 312:-0.03704 313:-0.02604 314:-0.02471 315:-0.00514 316:0.06348 317:0.38056 318:0.70378 319:0 320:0.35057 321:0.14766 322:0.15153 323:-0.07183 324:0.0409 325:0.88424 326:-0.09097 327:0.23536 328:0.43887 329:0.19795 330:0.71009 331:0.46879 332:-0.07659 333:0.0217 334:-0.08388 335:0.16913 336:-0.04481 337:-0.01855 338:0.40476 339:0 340:0.65785 341:0.33047 342:0.02955 343:0.72755 344:0.65765 345:0.21613 346:0.47023 347:0.40421 348:0.19884 349:0.52603 350:0.30995 351:0.28033 352:0.54363 353:0.16367 354:0.48505 355:0.54469 356:0.42942 357:0.29154 358:0.2423 359:0 360:0.28984 361:0.32422 362:0.17517 363:0.55108 364:0.81398 365:0.01601 366:0.34314 367:0.29278 368:0.37902 369:0.58082 370:0.37867 371:0.35689 372:0.32329 373:0.12151 374:0.48895 375:0.56334 376:0.3891 377:0.20549 378:0.28291 379:0 380:0.17138 381:0.20625 382:0.1655 383:-0.1065 384:-0.09433 385:0.27894 386:-0.02207 387:-0.1029 388:0.48906 389:-0.10753 390:0.49964 391:1.02002 392:-0.10546 393:-0.11593 394:-0.06957 395:0.13312 396:0.06199 397:0.00668 398:0.36345 399:0 400:-0.06494 401:0.31172 402:0.3353 403:0.30774 404:0.49406 405:0.33805 406:0.30167 407:0.33087 408:0.5444 409:0.64178 410:0.64853 411:0.36985 412:0.29881 413:0.38686 414:0.46489 415:0.53183 416:0.37043 417:0.26039 418:0.58333 419:0 420:0.20204 421:0.40547 422:0.28479 423:0.6322 424:0.70976 425:0.04618 426:0.41003 427:0.33883 428:0.23552 429:0.56849 430:0.38511 431:0.18728 432:0.46453 433:0.11841 434:0.5013 435:0.56849 436:0.50859 437:0.29451 438:0.28641 439:0 440:0.06975 441:0.49766 442:0.39441 443:0.46997 444:0.53826 445:0.43719 446:0.31706 447:0.37521 448:0.27864 449:0.64384 450:0.45383 451:0.42933 452:0.41745 453:0.21885 454:0.43368 455:0.62572 456:0.47647 457:0.29525 458:0.30532 459:0 460:0.39808 461:0.01484 462:0.30038 463:0.44211 464:0.27968 465:0.1367 466:0.94783 467:0.22172 468:-0.07979 469:0.4 470:0.06872 471:0.04476 472:0.43879 473:0.08927 474:0.21066 475:0.38006 476:0.28678 477:0.00297 478:0.0112 479:0 480:-0.08659 481:0.14297 482:0.72434 483:0.16533 484:0.17216 485:0.57512 486:0.02943 487:0.34395 488:0.70335 489:0.06096 490:0.65641 491:0.41519 492:0.08098 493:0.22133 494:0.16515 495:0.10675 496:0.11202 497:0.1684 498:0.71709 499:0 500:0.43115 501:0.4875 502:0.24987 503:0.38452 504:0.61346 505:0.37192 506:0.25753 507:0.32803 508:0.41313 509:0.59726 510:0.46528 511:0.29623 512:0.33019 513:0.46497 514:0.52276 515:0.4746 516:0.53174 517:0.39021 518:0.5112 519:0 520:0.27841 521:0.30781 522:0.03923 523:0.24211 524:0.16425 525:0.22414 526:0.05886 527:-0.10404 528:0.26512 529:0.03767 530:0.29349 531:0.30153 532:-0.07784 533:0.95784 534:0.26008 535:0.31061 536:0.00075 537:-0.03783 538:0.2409 539:0 540:0.16236 541:-0.05703 542:0.07523 543:0.88111 544:0.36807 545:-0.12131 546:0.21672 547:0.00114 548:0.1287 549:0.09178 550:-0.02362 551:0.06655 552:0.78845 553:0.19901 554:0.19246 555:0.11704 556:0.52651 557:0.41691 558:0.06443 559:0 560:-0.10283 561:0.50391 562:0.27673 563:0.33622 564:0.43931 565:0.25985 566:0.35719 567:0.18078 568:0.61712 569:0.32466 570:0.55047 571:0.25972 572:0.40615 573:0.24055 574:0.30299 575:0.41158 576:0.42569 577:0.52374 578:0.7402 579:0 580:0.21347 581:0.39844 582:0.33907 583:0.36285 584:0.41029 585:0.48953 586:0.17258 587:0.3593 588:0.61905 589:0.33288 590:0.3844 591:0.38339 592:0.28688 593:0.18475 594:0.24187 595:0.3717 596:0.46079 597:0.30712 598:0.80042 599:0 600:0.51774 601:0.41953 602:0.39602 603:0.09969 604:0.03694 605:0.16256 606:0.14515 607:0.07049 608:0.39833 609:0.19521 610:0.26271 611:0.33804 612:0.18832 613:0.09485 614:0.09623 615:0.0791 616:0.56983 617:0.93175 618:0.54762 619:0 620:0.08839 621:0.025 622:0.4906 623:-0.07554 624:-0.06794 625:0.75739 626:-0.10033 627:0.31381 628:0.3121 629:-0.10342 630:0.36936 631:0.36808 632:0.10169 633:-0.10477 634:-0.00325 635:-0.06688 636:0.02465 637:-0.00074 638:0.2584 639:0 640:0.93265 641:0.28359 642:0.3353 643:0.30217 644:0.11675 645:-0.05973 646:0.53378 647:0.19215 648:0.23616 649:0.26301 650:0.10809 651:0.15724 652:0.89956 653:-0.00682 654:0.1528 655:0.4045 656:0.54817 657:0.59718 658:0.12045 659:0 660:0.11545  # IFMKTPPFKYMDLLDYYEDMLDRGIVPMNSTFR
0 1:0.34141 2:0.34927 3:0.64582 4:0.44393 5:0.35837 6:0.33311 7:0.55941 8:0.52124 9:0.5637 10:0.47674 11:0.43757 12:0.53861 13:0.14755 14:0.30494 15:0.44823 16:0.5422 17:0.31528 18:0.37395 19:0 20:0.34576 21:0.67656 22:0.47555 23:0.32136 24:0.34697 25:0.1484 26:0.77793 27:0.27629 28:0.22394 29:0.32192 30:0.34359 31:0.39576 32:0.41243 33:0.12461 34:0.30169 35:0.41736 36:0.47498 37:0.25593 38:0.40266 39:0 40:0.2261 41:0.42422 42:0.62278 43:-0.02043 44:-0.00462 45:0.62685 46:0.34381 47:0.444 48:0.27799 49:0.17123 50:0.77881 51:0.4258 52:0.21218 53:-0.04154 54:-0.01691 55:0.18778 56:0.22853 57:0.06306 58:0.31443 59:0 60:0.73602 61:0.53203 62:0.87963 63:0.12198 64:0.01649 65:0.42857 66:0.57191 67:0.07277 68:0.28571 69:0.03562 70:0.55047 71:0.21437 72:-0.03829 73:-0.06386 74:-0.08648 75:0.06559 76:0.37789 77:0.22478 78:0.52451 79:0 80:0.24714 81:0.39609 82:0.29447 83:0.38266 84:0.47559 85:0.2149 86:0.31706 87:0.33712 88:0.23552 89:0.78699 90:0.33858 91:0.17491 92:0.49341 93:0.21637 94:0.42068 95:0.69646 96:0.47946 97:0.2678 98:0.34594 99:0 100:0.12688 101:0.61172 102:0.35572 103:0.4904 104:0.54617 105:0.21921 106:0.40936 107:0.42183 108:0.37387 109:0.54384 110:0.4209 111:0.33804 112:0.4978 113:0.29572 114:0.41808 115:0.5582 116:0.4944 117:0.36721 118:0.41527 119:0 120:0.25676 121:0.32578 122:0.40623 123:0.39876 124:0.37995 125:0.2931 126:0.89699 127:0.30586 128:0.03411 129:0.51164 130:0.20974 131:0.05418 132:0.36284 133:0.07626 134:0.1801 135:0.48617 136:0.40553 137:0.00371 138:0.15056 139:0 140:0.03067 141:0.14531 142:0.37292 143:0.52074 144:0.43865 145:0.20382 146:0.3592 147:0.40534 148:0.1139 149:0.6911 150:0.41661 151:0.47468 152:0.62335 153:0.04836 154:0.52926 155:0.74277 156:0.30471 157:0.07864 158:0.06022 159:0 160:0.29525 161:0.30391 162:0.2719 163:0.22229 164:0.25923 165:0.52094 166:0.17993 167:0.4946 168:0.55663 169:0.17055 170:0.68933 171:0.57303 172:0.14689 173:0.44141 174:0.15085 175:0.34791 176:0.2823 177:0.28561 178:0.71148 179:0 180:0.44558 181:0.39219 182:0.06233 183:0.71022 184:0.66161 185:0.29433 186:0.33846 187:0.3809 188:0.31532 189:0.53904 190:0.35505 191:0.40813 192:0.4865 193:0.34594 194:0.43953 195:0.45209 196:0.44361 197:0.31083 198:0.43487 199:0 200:0.2285 201:0.30781 202:-0.02096 203:0.70155 204:0.77902 205:0.16933 206:0.38595 207:0.278 208:0.287 209:0.58973 210:0.38654 211:0.35571 212:0.3597 213:0.14631 214:0.41612 215:0.51704 216:0.30097 217:0.21142 218:0.28221 219:0 220:0.15574 221:0.97344 222:0.223 223:0.10217 224:0.22757 225:0.23091 226:0.42609 227:-0.07106 228:0.20206 229:0.08288 230:0.26199 231:0.42285 232:-0.03076 233:0.08369 234:0.04421 235:0.07203 236:0.33831 237:0.1773 238:0.51331 239:0 240:-0.06494 241:0.29141 242:0.3756 243:0.30093 244:0.52243 245:0.50985 246:0.24883 247:0.3087 248:0.51995 249:0.41096 250:0.73157 251:0.58363 252:0.23792 253:0.13949 254:0.39987 255:0.48424 256:0.26288 257:0.26335 258:0.58053 259:0 260:0.39567 261:0.38203 262:0.15637 263:0.52941 264:0.69789 265:0.19828 266:0.47358 267:0.42069 268:0.18275 269:0.63699 270:0.31854 271:0.29388 272:0.43126 273:0.10725 274:0.45449 275:0.60129 276:0.55788 277:0.23516 278:0.22409 279:0 280:0.26759 281:0.31484 282:0.14777 283:-0.02415 284:0.10356 285:0.51724 286:-0.04548 287:-0.03923 288:0.63514 289:0.15411 290:0.8418 291:0.49647 292:-0.03704 293:-0.02604 294:-0.02471 295:-0.00514 296:0.06348 297:0.38056 298:0.70378 299:0 300:0.35057 301:0.14766 302:0.15153 303:-0.07183 304:0.0409 305:0.88424 306:-0.09097 307:0.23536 308:0.43887 309:0.19795 310:0.71009 311:0.46879 312:-0.07659 313:0.0217 314:-0.08388 315:0.16913 316:-0.04481 317:-0.01855 318:0.40476 319:0 320:0.65785 321:0.33047 322:0.02955 323:0.72755 324:0.65765 325:0.21613 326:0.47023 327:0.40421 328:0.19884 329:0.52603 330:0.30995 331:0.28033 332:0.54363 333:0.16367 334:0.48505 335:0.54469 336:0.42942 337:0.29154 338:0.2423 339:0 340:0.28984 341:0.32422 342:0.17517 343:0.55108 344:0.81398 345:0.01601 346:0.34314 347:0.29278 348:0.37902 349:0.58082 350:0.37867 351:0.35689 352:0.32329 353:0.12151 354:0.48895 355:0.56334 356:0.3891 357:0.20549 358:0.28291 359:0 360:0.17138 361:0.20625 362:0.1655 363:-0.1065 364:-0.09433 365:0.27894 366:-0.02207 367:-0.1029 368:0.48906 369:-0.10753 370:0.49964 371:1.02002 372:-0.10546 373:-0.11593 374:-0.06957 375:0.13312 376:0.06199 377:0.00668 378:0.36345 379:0 380:-0.06494 381:0.31172 382:0.3353 383:0.30774 384:0.49406 385:0.33805 386:0.30167 387:0.33087 388:0.5444 389:0.64178 390:0.64853 391:0.36985 392:0.29881 393:0.38686 394:0.46489 395:0.53183 396:0.37043 397:0.26039 398:0.58333 399:0 400:0.20204 401:0.40547 402:0.28479 403:0.6322 404:0.70976 405:0.04618 406:0.41003 407:0.33883 408:0.23552 409:0.56849 410:0.38511 411:0.18728 412:0.46453 413:0.11841 414:0.5013 415:0.56849 416:0.50859 417:0.29451 418:0.28641 419:0 420:0.06975 421:0.49766 422:0.39441 423:0.46997 424:0.53826 425:0.43719 426:0.31706 427:0.37521 428:0.27864 429:0.64384 430:0.45383 431:0.42933 432:0.41745 433:0.21885 434:0.43368 435:0.62572 436:0.47647 437:0.29525 438:0.30532 439:0 440:0.39808 441:0.01484 442:0.30038 443:0.44211 444:0.27968 445:0.1367 446:0.94783 447:0.22172 448:-0.07979 449:0.4 450:0.06872 451:0.04476 452:0.43879 453:0.08927 454:0.21066 455:0.38006 456:0.28678 457:0.00297 458:0.0112 459:0 460:-0.08659 461:0.14297 462:0.72434 463:0.16533 464:0.17216 465:0.57512 466:0.02943 467:0.34395 468:0.70335 469:0.06096 470:0.65641 471:0.41519 472:0.08098 473:0.22133 474:0.16515 475:0.10675 476:0.11202 477:0.1684 478:0.71709 479:0 480:0.43115 481:0.4875 482:0.24987 483:0.38452 484:0.61346 485:0.37192 486:0.25753 487:0.32803 488:0.41313 489:0.59726 490:0.46528 491:0.29623 492:0.33019 493:0.46497 494:0.52276 495:0.4746 496:0.53174 497:0.39021 498:0.5112 499:0 500:0.27841 501:0.30781 502:0.03923 503:0.24211 504:0.16425 505:0.22414 506:0.05886 507:-0.10404 508:0.26512 509:0.03767 510:0.29349 511:0.30153 512:-0.07784 513:0.95784 514:0.26008 515:0.31061 516:0.00075 517:-0.03783 518:0.2409 519:0 520:0.16236 521:-0.05703 522:0.07523 523:0.88111 524:0.36807 525:-0.12131 526:0.21672 527:0.00114 528:0.1287 529:0.09178 530:-0.02362 531:0.06655 532:0.78845 533:0.19901 534:0.19246 535:0.11704 536:0.52651 537:0.41691 538:0.06443 539:0 540:-0.10283 541:0.50391 542:0.27673 543:0.33622 544:0.43931 545:0.25985 546:0.35719 547:0.18078 548:0.61712 549:0.32466 550:0.55047 551:0.25972 552:0.40615 553:0.24055 554:0.30299 555:0.41158 556:0.42569 557:0.52374 558:0.7402 559:0 560:0.21347 561:0.39844 562:0.33907 563:0.36285 564:0.41029 565:0.48953 566:0.17258 567:0.3593 568:0.61905 569:0.33288 570:0.3844 571:0.38339 572:0.28688 573:0.18475 574:0.24187 575:0.3717 576:0.46079 577:0.30712 578:0.80042 579:0 580:0.51774 581:0.41953 582:0.39602 583:0.09969 584:0.03694 585:0.16256 586:0.14515 587:0.07049 588:0.39833 589:0.19521 590:0.26271 591:0.33804 592:0.18832 593:0.09485 594:0.09623 595:0.0791 596:0.56983 597:0.93175 598:0.54762 599:0 600:0.08839 601:0.025 602:0.4906 603:-0.07554 604:-0.06794 605:0.75739 606:-0.10033 607:0.31381 608:0.3121 609:-0.10342 610:0.36936 611:0.36808 612:0.10169 613:-0.10477 614:-0.00325 615:-0.06688 616:0.02465 617:-0.00074 618:0.2584 619:0 620:0.93265 621:0.28359 622:0.3353 623:0.30217 624:0.11675 625:-0.05973 626:0.53378 627:0.19215 628:0.23616 629:0.26301 630:0.10809 631:0.15724 632:0.89956 633:-0.00682 634:0.1528 635:0.4045 636:0.54817 637:0.59718 638:0.12045 639:0 640:0.11545 641:0.54062 642:0.44116 643:0.25944 644:0.23153 645:0.29433 646:0.18729 647:0.16714 648:0.73295 649:0.20822 650:0.43951 651:0.39458 652:0.30948 653:0.26844 654:0.20806 655:0.21736 656:0.5422 657:0.70401 658:0.57983 659:0 660:0.25195  # FMKTPPFKYMDLLDYYEDMLDRGIVPMNSTFRI
0 1:0.67656 2:0.47555 3:0.32136 4:0.34697 5:0.1484 6:0.77793 7:0.27629 8:0.22394 9:0.32192 10:0.34359 11:0.39576 12:0.41243 13:0.12461 14:0.30169 15:0.41736 16:0.47498 17:0.25593 18:0.40266 19:0 20:0.2261 21:0.42422 22:0.62278 23:-0.02043 24:-0.00462 25:0.62685 26:0.34381 27:0.444 28:0.27799 29:0.17123 30:0.77881 31:0.4258 32:0.21218 33:-0.04154 34:-0.01691 35:0.18778 36:0.22853 37:0.06306 38:0.31443 39:0 40:0.73602 41:0.53203 42:0.87963 43:0.12198 44:0.01649 45:0.42857 46:0.57191 47:0.07277 48:0.28571 49:0.03562 50:0.55047 51:0.21437 52:-0.03829 53:-0.06386 54:-0.08648 55:0.06559 56:0.37789 57:0.22478 58:0.52451 59:0 60:0.24714 61:0.39609 62:0.29447 63:0.38266 64:0.47559 65:0.2149 66:0.31706 67:0.33712 68:0.23552 69:0.78699 70:0.33858 71:0.17491 72:0.49341 73:0.21637 74:0.42068 75:0.69646 76:0.47946 77:0.2678 78:0.34594 79:0 80:0.12688 81:0.61172 82:0.35572 83:0.4904 84:0.54617 85:0.21921 86:0.40936 87:0.42183 88:0.37387 89:0.54384 90:0.4209 91:0.33804 92:0.4978 93:0.29572 94:0.41808 95:0.5582 96:0.4944 97:0.36721 98:0.41527 99:0 100:0.25676 101:0.32578 102:0.40623 103:0.39876 104:0.37995 105:0.2931 106:0.89699 107:0.30586 108:0.03411 109:0.51164 110:0.20974 111:0.05418 112:0.36284 113:0.07626 114:0.1801 115:0.48617 116:0.40553 117:0.00371 118:0.15056 119:0 120:0.03067 121:0.14531 122:0.37292 123:0.52074 124:0.43865 125:0.20382 126:0.3592 127:0.40534 128:0.1139 129:0.6911 130:0.41661 131:0.47468 132:0.62335 133:0.04836 134:0.52926 135:0.74277 136:0.30471 137:0.07864 138:0.06022 139:0 140:0.29525 141:0.30391 142:0.2719 143:0.22229 144:0.25923 145:0.52094 146:0.17993 147:0.4946 148:0.55663 149:0.17055 150:0.68933 151:0.57303 152:0.14689 153:0.44141 154:0.15085 155:0.34791 156:0.2823 157:0.28561 158:0.71148 159:0 160:0.44558 161:0.39219 162:0.06233 163:0.71022 164:0.66161 165:0.29433 166:0.33846 167:0.3809 168:0.31532 169:0.53904 170:0.35505 171:0.40813 172:0.4865 173:0.34594 174:0.43953 175:0.45209 176:0.44361 177:0.31083 178:0.43487 179:0 180:0.2285 181:0.30781 182:-0.02096 183:0.70155 184:0.77902 185:0.16933 186:0.38595 187:0.278 188:0.287 189:0.58973 190:0.38654 191:0.35571 192:0.3597 193:0.14631 194:0.41612 195:0.51704 196:0.30097 197:0.21142 198:0.28221 199:0 200:0.15574 201:0.97344 202:0.223 203:0.10217 204:0.22757 205:0.23091 206:0.42609 207:-0.07106 208:0.20206 209:0.08288 210:0.26199 211:0.42285 212:-0.03076 213:0.08369 214:0.04421 215:0.07203 216:0.33831 217:0.1773 218:0.51331 219:0 220:-0.06494 221:0.29141 222:0.3756 223:0.30093 224:0.52243 225:0.50985 226:0.24883 227:0.3087 228:0.51995 229:0.41096 230:0.73157 231:0.58363 232:0.23792 233:0.13949 234:0.39987 235:0.48424 236:0.26288 237:0.26335 238:0.58053 239:0 240:0.39567 241:0.38203 242:0.15637 243:0.52941 244:0.69789 245:0.19828 246:0.47358 247:0.42069 248:0.18275 249:0.63699 250:0.31854 251:0.29388 252:0.43126 253:0.10725 254:0.45449 255:0.60129 256:0.55788 257:0.23516 258:0.22409 259:0 260:0.26759 261:0.31484 262:0.14777 263:-0.02415 264:0.10356 265:0.51724 266:-0.04548 267:-0.03923 268:0.63514 269:0.15411 270:0.8418 271:0.49647 272:-0.03704 273:-0.02604 274:-0.02471 275:-0.00514 276:0.06348 277:0.38056 278:0.70378 279:0 280:0.35057 281:0.14766 282:0.15153 283:-0.07183 284:0.0409 285:0.88424 286:-0.09097 287:0.23536 288:0.43887 289:0.19795 290:0.71009 291:0.46879 292:-0.07659 293:0.0217 294:-0.08388 295:0.16913 296:-0.04481 297:-0.01855 298:0.40476 299:0 300:0.65785 301:0.33047 302:0.02955 303:0.72755 304:0.65765 305:0.21613 306:0.47023 307:0.40421 308:0.19884 309:0.52603 310:0.30995 311:0.28033 312:0.54363 313:0.16367 314:0.48505 315:0.54469 316:0.42942 317:0.29154 318:0.2423 319:0 320:0.28984 321:0.32422 322:0.17517 323:0.55108 324:0.81398 325:0.01601 326:0.34314 327:0.29278 328:0.37902 329:0.58082 330:0.37867 331:0.35689 332:0.32329 333:0.12151 334:0.48895 335:0.56334 336:0.3891 337:0.20549 338:0.28291 339:0 340:0.17138 341:0.20625 342:0.1655 343:-0.1065 344:-0.09433 345:0.27894 346:-0.02207 347:-0.1029 348:0.48906 349:-0.10753 350:0.49964 351:1.02002 352:-0.10546 353:-0.11593 354:-0.06957 355:0.13312 356:0.06199 357:0.00668 358:0.36345 359:0 360:-0.06494 361:0.31172 362:0.3353 363:0.30774 364:0.49406 365:0.33805 366:0.30167 367:0.33087 368:0.5444 369:0.64178 370:0.64853 371:0.36985 372:0.29881 373:0.38686 374:0.46489 375:0.53183 376:0.37043 377:0.26039 378:0.58333 379:0 380:0.20204 381:0.40547 382:0.28479 383:0.6322 384:0.70976 385:0.04618 386:0.41003 387:0.33883 388:0.23552 389:0.56849 390:0.38511 391:0.18728 392:0.46453 393:0.11841 394:0.5013 395:0.56849 396:0.50859 397:0.29451 398:0.28641 399:0 400:0.06975 401:0.49766 402:0.39441 403:0.46997 404:0.53826 405:0.43719 406:0.31706 407:0.37521 408:0.27864 409:0.64384 410:0.45383 411:0.42933 412:0.41745 413:0.21885 414:0.43368 415:0.62572 416:0.47647 417:0.29525 418:0.30532 419:0 420:0.39808 421:0.01484 422:0.30038 423:0.44211 424:0.27968 425:0.1367 426:0.94783 427:0.22172 428:-0.07979 429:0.4 430:0.06872 431:0.04476 432:0.43879 433:0.08927 434:0.21066 435:0.38006 436:0.28678 437:0.00297 438:0.0112 439:0 440:-0.08659 441:0.14297 442:0.72434 443:0.16533 444:0.17216 445:0.57512 446:0.02943 447:0.34395 448:0.70335 449:0.06096 450:0.65641 451:0.41519 452:0.08098 453:0.22133 454:0.16515 455:0.10675 456:0.11202 457:0.1684 458:0.71709 459:0 460:0.43115 461:0.4875 462:0.24987 463:0.38452 464:0.61346 465:0.37192 466:0.25753 467:0.32803 468:0.41313 469:0.59726 470:0.46528 471:0.29623 472:0.33019 473:0.46497 474:0.52276 475:0.4746 476:0.53174 477:0.39021 478:0.5112 479:0 480:0.27841 481:0.30781 482:0.03923 483:0.24211 484:0.16425 485:0.22414 486:0.05886 487:-0.10404 488:0.26512 489:0.03767 490:0.29349 491:0.30153 492:-0.07784 493:0.95784 494:0.26008 495:0.31061 496:0.00075 497:-0.03783 498:0.2409 499:0 500:0.16236 501:-0.05703 502:0.07523 503:0.88111 504:0.36807 505:-0.12131 506:0.21672 507:0.00114 508:0.1287 509:0.09178 510:-0.02362 511:0.06655 512:0.78845 513:0.19901 514:0.19246 515:0.11704 516:0.52651 517:0.41691 518:0.06443 519:0 520:-0.10283 521:0.50391 522:0.27673 523:0.33622 524:0.43931 525:0.25985 526:0.35719 527:0.18078 528:0.61712 529:0.32466 530:0.55047 531:0.25972 532:0.40615 533:0.24055 534:0.30299 535:0.41158 536:0.42569 537:0.52374 538:0.7402 539:0 540:0.21347 541:0.39844 542:0.33907 543:0.36285 544:0.41029 545:0.48953 546:0.17258 547:0.3593 548:0.61905 549:0.33288 550:0.3844 551:0.38339 552:0.28688 553:0.18475 554:0.24187 555:0.3717 556:0.46079 557:0.30712 558:0.80042 559:0 560:0.51774 561:0.41953 562:0.39602 563:0.09969 564:0.03694 565:0.16256 566:0.14515 567:0.07049 568:0.39833 569:0.19521 570:0.26271 571:0.33804 572:0.18832 573:0.09485 574:0.09623 575:0.0791 576:0.56983 577:0.93175 578:0.54762 579:0 580:0.08839 581:0.025 582:0.4906 583:-0.07554 584:-0.06794 585:0.75739 586:-0.10033 587:0.31381 588:0.3121 589:-0.10342 590:0.36936 591:0.36808 592:0.10169 593:-0.10477 594:-0.00325 595:-0.06688 596:0.02465 597:-0.00074 598:0.2584 599:0 600:0.93265 601:0.28359 602:0.3353 603:0.30217 604:0.11675 605:-0.05973 606:0.53378 607:0.19215 608:0.23616 609:0.26301 610:0.10809 611:0.15724 612:0.89956 613:-0.00682 614:0.1528 615:0.4045 616:0.54817 617:0.59718 618:0.12045 619:0 620:0.11545 621:0.54062 622:0.44116 623:0.25944 624:0.23153 625:0.29433 626:0.18729 627:0.16714 628:0.73295 629:0.20822 630:0.43951 631:0.39458 632:0.30948 633:0.26844 634:0.20806 635:0.21736 636:0.5422 637:0.70401 638:0.57983 639:0 640:0.25195 641:0.11562 642:0.00054 643:-0.07368 644:-0.0653 645:0.34236 646:-0.10234 647:-0.08471 648:0.59138 649:-0.08493 650:0.9549 651:0.63899 652:-0.09291 653:-0.07378 654:-0.00195 655:0.07974 656:-0.12323 657:-0.01113 658:0.53782 659:0 660:0.23933  # MKTPPFKYMDLLDYYEDMLDRGIVPMNSTFRIL
0 1:0.42422 2:0.62278 3:-0.02043 4:-0.00462 5:0.62685 6:0.34381 7:0.444 8:0.27799 9:0.17123 10:0.77881 11:0.4258 12:0.21218 13:-0.04154 14:-0.01691 15:0.18778 16:0.22853 17:0.06306 18:0.31443 19:0 20:0.73602 21:0.53203 22:0.87963 23:0.12198 24:0.01649 25:0.42857 26:0.57191 27:0.07277 28:0.28571 29:0.03562 30:0.55047 31:0.21437 32:-0.03829 33:-0.06386 34:-0.08648 35:0.06559 36:0.37789 37:0.22478 38:0.52451 39:0 40:0.24714 41:0.39609 42:0.29447 43:0.38266 44:0.47559 45:0.2149 46:0.31706 47:0.33712 48:0.23552 49:0.78699 50:0.33858 51:0.17491 52:0.49341 53:0.21637 54:0.42068 55:0.69646 56:0.47946 57:0.2678 58:0.34594 59:0 60:0.12688 61:0.61172 62:0.35572 63:0.4904 64:0.54617 65:0.21921 66:0.40936 67:0.42183 68:0.37387 69:0.54384 70:0.4209 71:0.33804 72:0.4978 73:0.29572 74:0.41808 75:0.5582 76:0.4944 77:0.36721 78:0.41527 79:0 80:0.25676 81:0.32578 82:0.40623 83:0.39876 84:0.37995 85:0.2931 86:0.89699 87:0.30586 88:0.03411 89:0.51164 90:0.20974 91:0.05418 92:0.36284 93:0.07626 94:0.1801 95:0.48617 96:0.40553 97:0.00371 98:0.15056 99:0 100:0.03067 101:0.14531 102:0.37292 103:0.52074 104:0.43865 105:0.20382 106:0.3592 107:0.40534 108:0.1139 109:0.6911 110:0.41661 111:0.47468 112:0.62335 113:0.04836 114:0.52926 115:0.74277 116:0.30471 117:0.07864 118:0.06022 119:0 120:0.29525 121:0.30391 122:0.2719 123:0.22229 124:0.25923 125:0.52094 126:0.17993 127:0.4946 128:0.55663 129:0.17055 130:0.68933 131:0.57303 132:0.14689 133:0.44141 134:0.15085 135:0.34791 136:0.2823 137:0.28561 138:0.71148 139:0 140:0.44558 141:0.39219 142:0.06233 143:0.71022 144:0.66161 145:0.29433 146:0.33846 147:0.3809 148:0.31532 149:0.53904 150:0.35505 151:0.40813 152:0.4865 153:0.34594 154:0.43953 155:0.45209 156:0.44361 157:0.31083 158:0.43487 159:0 160:0.2285 161:0.30781 162:-0.02096 163:0.70155 164:0.77902 165:0.16933 166:0.38595 167:0.278 168:0.287 169:0.58973 170:0.38654 171:0.35571 172:0.3597 173:0.14631 174:0.41612 175:0.51704 176:0.30097 177:0.21142 178:0.28221 179:0 180:0.15574 181:0.97344 182:0.223 183:0.10217 184:0.22757 185:0.23091 186:0.42609 187:-0.07106 188:0.20206 189:0.08288 190:0.26199 191:0.42285 192:-0.03076 193:0.08369 194:0.04421 195:0.07203 196:0.33831 197:0.1773 198:0.51331 199:0 200:-0.06494 201:0.29141 202:0.3756 203:0.30093 204:0.52243 205:0.50985 206:0.24883 207:0.3087 208:0.51995 209:0.41096 210:0.73157 211:0.58363 212:0.23792 213:0.13949 214:0.39987 215:0.48424 216:0.26288 217:0.26335 218:0.58053 219:0 220:0.39567 221:0.38203 222:0.15637 223:0.52941 224:0.69789 225:0.19828 226:0.47358 227:0.42069 228:0.18275 229:0.63699 230:0.31854 231:0.29388 232:0.43126 233:0.10725 234:0.45449 235:0.60129 236:0.55788 237:0.23516 238:0.22409 239:0 240:0.26759 241:0.31484 242:0.14777 243:-0.02415 244:0.10356 245:0.51724 246:-0.04548 247:-0.03923 248:0.63514 249:0.15411 250:0.8418 251:0.49647 252:-0.03704 253:-0.02604 254:-0.02471 255:-0.00514 256:0.06348 257:0.38056 258:0.70378 259:0 260:0.35057 261:0.14766 262:0.15153 263:-0.07183 264:0.0409 265:0.88424 266:-0.09097 267:0.23536 268:0.43887 269:0.19795 270:0.71009 271:0.46879 272:-0.07659 273:0.0217 274:-0.08388 275:0.16913 276:-0.04481 277:-0.01855 278:0.40476 279:0 280:0.65785 281:0.33047 282:0.02955 283:0.72755 284:0.65765 285:0.21613 286:0.47023 287:0.40421 288:0.19884 289:0.52603 290:0.30995 291:0.28033 292:0.54363 293:0.16367 294:0.48505 295:0.54469 296:0.42942 297:0.29154 298:0.2423 299:0 300:0.28984 301:0.32422 302:0.17517 303:0.55108 304:0.81398 305:0.01601 306:0.34314 307:0.29278 308:0.37902 309:0.58082 310:0.37867 311:0.35689 312:0.32329 313:0.12151 314:0.48895 315:0.56334 316:0.3891 317:0.20549 318:0.28291 319:0 320:0.17138 321:0.20625 322:0.1655 323:-0.1065 324:-0.09433 325:0.27894 326:-0.02207 327:-0.1029 328:0.48906 329:-0.10753 330:0.49964 331:1.02002 332:-0.10546 333:-0.11593 334:-0.06957 335:0.13312 336:0.06199 337:0.00668 338:0.36345 339:0 340:-0.06494 341:0.31172 342:0.3353 343:0.30774 344:0.49406 345:0.33805 346:0.30167 347:0.33087 348:0.5444 349:0.64178 350:0.64853 351:0.36985 352:0.29881 353:0.38686 354:0.46489 355:0.53183 356:0.37043 357:0.26039 358:0.58333 359:0 360:0.20204 361:0.40547 362:0.28479 363:0.6322 364:0.70976 365:0.04618 366:0.41003 367:0.33883 368:0.23552 369:0.56849 370:0.38511 371:0.18728 372:0.46453 373:0.11841 374:0.5013 375:0.56849 376:0.50859 377:0.29451 378:0.28641 379:0 380:0.06975 381:0.49766 382:0.39441 383:0.46997 384:0.53826 385:0.43719 386:0.31706 387:0.37521 388:0.27864 389:0.64384 390:0.45383 391:0.42933 392:0.41745 393:0.21885 394:0.43368 395:0.62572 396:0.47647 397:0.29525 398:0.30532 399:0 400:0.39808 401:0.01484 402:0.30038 403:0.44211 404:0.27968 405:0.1367 406:0.94783 407:0.22172 408:-0.07979 409:0.4 410:0.06872 411:0.04476 412:0.43879 413:0.08927 414:0.21066 415:0.38006 416:0.28678 417:0.00297 418:0.0112 419:0 420:-0.08659 421:0.14297 422:0.72434 423:0.16533 424:0.17216 425:0.57512 426:0.02943 427:0.34395 428:0.70335 429:0.06096 430:0.65641 431:0.41519 432:0.08098 433:0.22133 434:0.16515 435:0.10675 436:0.11202 437:0.1684 438:0.71709 439:0 440:0.43115 441:0.4875 442:0.24987 443:0.38452 444:0.61346 445:0.37192 446:0.25753 447:0.32803 448:0.41313 449:0.59726 450:0.46528 451:0.29623 452:0.33019 453:0.46497 454:0.52276 455:0.4746 456:0.53174 457:0.39021 458:0.5112 459:0 460:0.27841 461:0.30781 462:0.03923 463:0.24211 464:0.16425 465:0.22414 466:0.05886 467:-0.10404 468:0.26512 469:0.03767 470:0.29349 471:0.30153 472:-0.07784 473:0.95784 474:0.26008 475:0.31061 476:0.00075 477:-0.03783 478:0.2409 479:0 480:0.16236 481:-0.05703 482:0.07523 483:0.88111 484:0.36807 485:-0.12131 486:0.21672 487:0.00114 488:0.1287 489:0.09178 490:-0.02362 491:0.06655 492:0.78845 493:0.19901 494:0.19246 495:0.11704 496:0.52651 497:0.41691 498:0.06443 499:0 500:-0.10283 501:0.50391 502:0.27673 503:0.33622 504:0.43931 505:0.25985 506:0.35719 507:0.18078 508:0.61712 509:0.32466 510:0.55047 511:0.25972 512:0.40615 513:0.24055 514:0.30299 515:0.41158 516:0.42569 517:0.52374 518:0.7402 519:0 520:0.21347 521:0.39844 522:0.33907 523:0.36285 524:0.41029 525:0.48953 526:0.17258 527:0.3593 528:0.61905 529:0.33288 530:0.3844 531:0.38339 532:0.28688 533:0.18475 534:0.24187 535:0.3717 536:0.46079 537:0.30712 538:0.80042 539:0 540:0.51774 541:0.41953 542:0.39602 543:0.09969 544:0.03694 545:0.16256 546:0.14515 547:0.07049 548:0.39833 549:0.19521 550:0.26271 551:0.33804 552:0.18832 553:0.09485 554:0.09623 555:0.0791 556:0.56983 557:0.93175 558:0.54762 559:0 560:0.08839 561:0.025 562:0.4906 563:-0.07554 564:-0.06794 565:0.75739 566:-0.10033 567:0.31381 568:0.3121 569:-0.10342 570:0.36936 571:0.36808 572:0.10169 573:-0.10477 574:-0.00325 575:-0.06688 576:0.02465 577:-0.00074 578:0.2584 579:0 580:0.93265 581:0.28359 582:0.3353 583:0.30217 584:0.11675 585:-0.05973 586:0.53378 587:0.19215 588:0.23616 589:0.26301 590:0.10809 591:0.15724 592:0.89956 593:-0.00682 594:0.1528 595:0.4045 596:0.54817 597:0.59718 598:0.12045 599:0 600:0.11545 601:0.54062 602:0.44116 603:0.25944 604:0.23153 605:0.29433 606:0.18729 607:0.16714 608:0.73295 609:0.20822 610:0.43951 611:0.39458 612:0.30948 613:0.26844 614:0.20806 615:0.21736 616:0.5422 617:0.70401 618:0.57983 619:0 620:0.25195 621:0.11562 622:0.00054 623:-0.07368 624:-0.0653 625:0.34236 626:-0.10234 627:-0.08471 628:0.59138 629:-0.08493 630:0.9549 631:0.63899 632:-0.09291 633:-0.07378 634:-0.00195 635:0.07974 636:-0.12323 637:-0.01113 638:0.53782 639:0 640:0.23933 641:0.15859 642:0.26867 643:0.06935 644:-0.05805 645:0.20936 646:-0.08963 647:-0.09039 648:0.9157 649:-0.07671 650:0.69363 651:0.61543 652:-0.07156 653:0.07626 654:-0.07412 655:0.05595 656:0.19417 657:0.1046 658:0.64216 659:0 660:0.10824  # KTPPFKYMDLLDYYEDMLDRGIVPMNSTFRILS
0 1:0.53203 2:0.87963 3:0.12198 4:0.01649 5:0.42857 6:0.57191 7:0.07277 8:0.28571 9:0.03562 10:0.55047 11:0.21437 12:-0.03829 13:-0.06386 14:-0.08648 15:0.06559 16:0.37789 17:0.22478 18:0.52451 19:0 20:0.24714 21:0.39609 22:0.29447 23:0.38266 24:0.47559 25:0.2149 26:0.31706 27:0.33712 28:0.23552 29:0.78699 30:0.33858 31:0.17491 32:0.49341 33:0.21637 34:0.42068 35:0.69646 36:0.47946 37:0.2678 38:0.34594 39:0 40:0.12688 41:0.61172 42:0.35572 43:0.4904 44:0.54617 45:0.21921 46:0.40936 47:0.42183 48:0.37387 49:0.54384 50:0.4209 51:0.33804 52:0.4978 53:0.29572 54:0.41808 55:0.5582 56:0.4944 57:0.36721 58:0.41527 59:0 60:0.25676 61:0.32578 62:0.40623 63:0.39876 64:0.37995 65:0.2931 66:0.89699 67:0.30586 68:0.03411 69:0.51164 70:0.20974 71:0.05418 72:0.36284 73:0.07626 74:0.1801 75:0.48617 76:0.40553 77:0.00371 78:0.15056 79:0 80:0.03067 81:0.14531 82:0.37292 83:0.52074 84:0.43865 85:0.20382 86:0.3592 87:0.40534 88:0.1139 89:0.6911 90:0.41661 91:0.47468 92:0.62335 93:0.04836 94:0.52926 95:0.74277 96:0.30471 97:0.07864 98:0.06022 99:0 100:0.29525 101:0.30391 102:0.2719 103:0.22229 104:0.25923 105:0.52094 106:0.17993 107:0.4946 108:0.55663 109:0.17055 110:0.68933 111:0.57303 112:0.14689 113:0.44141 114:0.15085 115:0.34791 116:0.2823 117:0.28561 118:0.71148 119:0 120:0.44558 121:0.39219 122:0.06233 123:0.71022 124:0.66161 125:0.29433 126:0.33846 127:0.3809 128:0.31532 129:0.53904 130:0.35505 131:0.40813 132:0.4865 133:0.34594 134:0.43953 135:0.45209 136:0.44361 137:0.31083 138:0.43487 139:0 140:0.2285 141:0.30781 142:-0.02096 143:0.70155 144:0.77902 145:0.16933 146:0.38595 147:0.278 148:0.287 149:0.58973 150:0.38654 151:0.35571 152:0.3597 153:0.14631 154:0.41612 155:0.51704 156:0.30097 157:0.21142 158:0.28221 159:0 160:0.15574 161:0.97344 162:0.223 163:0.10217 164:0.22757 165:0.23091 166:0.42609 167:-0.07106 168:0.20206 169:0.08288 170:0.26199 171:0.42285 172:-0.03076 173:0.08369 174:0.04421 175:0.07203 176:0.33831 177:0.1773 178:0.51331 179:0 180:-0.06494 181:0.29141 182:0.3756 183:0.30093 184:0.52243 185:0.50985 186:0.24883 187:0.3087 188:0.51995 189:0.41096 190:0.73157 191:0.58363 192:0.23792 193:0.13949 194:0.39987 195:0.48424 196:0.26288 197:0.26335 198:0.58053 199:0 200:0.39567 201:0.38203 202:0.15637 203:0.52941 204:0.69789 205:0.19828 206:0.47358 207:0.42069 208:0.18275 209:0.63699 210:0.31854 211:0.29388 212:0.43126 213:0.10725 214:0.45449 215:0.60129 216:0.55788 217:0.23516 218:0.22409 219:0 220:0.26759 221:0.31484 222:0.14777 223:-0.02415 224:0.10356 225:0.51724 226:-0.04548 227:-0.03923 228:0.63514 229:0.15411 230:0.8418 231:0.49647 232:-0.03704 233:-0.02604 234:-0.02471 235:-0.00514 236:0.06348 237:0.38056 238:0.70378 239:0 240:0.35057 241:0.14766 242:0.15153 243:-0.07183 244:0.0409 245:0.88424 246:-0.09097 247:0.23536 248:0.43887 249:0.19795 250:0.71009 251:0.46879 252:-0.07659 253:0.0217 254:-0.08388 255:0.16913 256:-0.04481 257:-0.01855 258:0.40476 259:0 260:0.65785 261:0.33047 262:0.02955 263:0.72755 264:0.65765 265:0.21613 266:0.47023 267:0.40421 268:0.19884 269:0.52603 270:0.30995 271:0.28033 272:0.54363 273:0.16367 274:0.48505 275:0.54469 276:0.42942 277:0.29154 278:0.2423 279:0 280:0.28984 281:0.32422 282:0.17517 283:0.55108 284:0.81398 285:0.01601 286:0.34314 287:0.29278 288:0.37902 289:0.58082 290:0.37867 291:0.35689 292:0.32329 293:0.12151 294:0.48895 295:0.56334 296:0.3891 297:0.20549 298:0.28291 299:0 300:0.17138 301:0.20625 302:0.1655 303:-0.1065 304:-0.09433 305:0.27894 306:-0.02207 307:-0.1029 308:0.48906 309:-0.10753 310:0.49964 311:1.02002 312:-0.10546 313:-0.11593 314:-0.06957 315:0.13312 316:0.06199 317:0.00668 318:0.36345 319:0 320:-0.06494 321:0.31172 322:0.3353 323:0.30774 324:0.49406 325:0.33805 326:0.30167 327:0.33087 328:0.5444 329:0.64178 330:0.64853 331:0.36985 332:0.29881 333:0.38686 334:0.46489 335:0.53183 336:0.37043 337:0.26039 338:0.58333 339:0 340:0.20204 341:0.40547 342:0.28479 343:0.6322 344:0.70976 345:0.04618 346:0.41003 347:0.33883 348:0.23552 349:0.56849 350:0.38511 351:0.18728 352:0.46453 353:0.11841 354:0.5013 355:0.56849 356:0.50859 357:0.29451 358:0.28641 359:0 360:0.06975 361:0.49766 362:0.39441 363:0.46997 364:0.53826 365:0.43719 366:0.31706 367:0.37521 368:0.27864 369:0.64384 370:0.45383 371:0.42933 372:0.41745 373:0.21885 374:0.43368 375:0.62572 376:0.47647 377:0.29525 378:0.30532 379:0 380:0.39808 381:0.01484 382:0.30038 383:0.44211 384:0.27968 385:0.1367 386:0.94783 387:0.22172 388:-0.07979 389:0.4 390:0.06872 391:0.04476 392:0.43879 393:0.08927 394:0.21066 395:0.38006 396:0.28678 397:0.00297 398:0.0112 399:0 400:-0.08659 401:0.14297 402:0.72434 403:0.16533 404:0.17216 405:0.57512 406:0.02943 407:0.34395 408:0.70335 409:0.06096 410:0.65641 411:0.41519 412:0.08098 413:0.22133 414:0.16515 415:0.10675 416:0.11202 417:0.1684 418:0.71709 419:0 420:0.43115 421:0.4875 422:0.24987 423:0.38452 424:0.61346 425:0.37192 426:0.25753 427:0.32803 428:0.41313 429:0.59726 430:0.46528 431:0.29623 432:0.33019 433:0.46497 434:0.52276 435:0.4746 436:0.53174 437:0.39021 438:0.5112 439:0 440:0.27841 441:0.30781 442:0.03923 443:0.24211 444:0.16425 445:0.22414 446:0.05886 447:-0.10404 448:0.26512 449:0.03767 450:0.29349 451:0.30153 452:-0.07784 453:0.95784 454:0.26008 455:0.31061 456:0.00075 457:-0.03783 458:0.2409 459:0 460:0.16236 461:-0.05703 462:0.07523 463:0.88111 464:0.36807 465:-0.12131 466:0.21672 467:0.00114 468:0.1287 469:0.09178 470:-0.02362 471:0.06655 472:0.78845 473:0.19901 474:0.19246 475:0.11704 476:0.52651 477:0.41691 478:0.06443 479:0 480:-0.10283 481:0.50391 482:0.27673 483:0.33622 484:0.43931 485:0.25985 486:0.35719 487:0.18078 488:0.61712 489:0.32466 490:0.55047 491:0.25972 492:0.40615 493:0.24055 494:0.30299 495:0.41158 496:0.42569 497:0.52374 498:0.7402 499:0 500:0.21347 501:0.39844 502:0.33907 503:0.36285 504:0.41029 505:0.48953 506:0.17258 507:0.3593 508:0.61905 509:0.33288 510:0.3844 511:0.38339 512:0.28688 513:0.18475 514:0.24187 515:0.3717 516:0.46079 517:0.30712 518:0.80042 519:0 520:0.51774 521:0.41953 522:0.39602 523:0.09969 524:0.03694 525:0.16256 526:0.14515 527:0.07049 528:0.39833 529:0.19521 530:0.26271 531:0.33804 532:0.18832 533:0.09485 534:0.09623 535:0.0791 536:0.56983 537:0.93175 538:0.54762 539:0 540:0.08839 541:0.025 542:0.4906 543:-0.07554 544:-0.06794 545:0.75739 546:-0.10033 547:0.31381 548:0.3121 549:-0.10342 550:0.36936 551:0.36808 552:0.10169 553:-0.10477 554:-0.00325 555:-0.06688 556:0.02465 557:-0.00074 558:0.2584 559:0 560:0.93265 561:0.28359 562:0.3353 563:0.30217 564:0.11675 565:-0.05973 566:0.53378 567:0.19215 568:0.23616 569:0.26301 570:0.10809 571:0.15724 572:0.89956 573:-0.00682 574:0.1528 575:0.4045 576:0.54817 577:0.59718 578:0.12045 579:0 580:0.11545 581:0.54062 582:0.44116 583:0.25944 584:0.23153 585:0.29433 586:0.18729 587:0.16714 588:0.73295 589:0.20822 590:0.43951 591:0.39458 592:0.30948 593:0.26844 594:0.20806 595:0.21736 596:0.5422 597:0.70401 598:0.57983 599:0 600:0.25195 601:0.11562 602:0.00054 603:-0.07368 604:-0.0653 605:0.34236 606:-0.10234 607:-0.08471 608:0.59138 609:-0.08493 610:0.9549 611:0.63899 612:-0.09291 613:-0.07378 614:-0.00195 615:0.07974 616:-0.12323 617:-0.01113 618:0.53782 619:0 620:0.23933 621:0.15859 622:0.26867 623:0.06935 624:-0.05805 625:0.20936 626:-0.08963 627:-0.09039 628:0.9157 629:-0.07671 630:0.69363 631:0.61543 632:-0.07156 633:0.07626 634:-0.07412 635:0.05595 636:0.19417 637:0.1046 638:0.64216 639:0 640:0.10824 641:0.37578 642:0.28426 643:0.70898 644:0.44459 645:0.22229 646:0.40268 647:0.5361 648:0.15573 649:0.54315 650:0.22763 651:0.22733 652:0.63214 653:0.21513 654:0.487 655:0.49968 656:0.53996 657:0.3546 658:0.2444 659:0 660:0.36801  # TPPFKYMDLLDYYEDMLDRGIVPMNSTFRILSR
0 1:0.39609 2:0.29447 3:0.38266 4:0.47559 5:0.2149 6:0.31706 7:0.33712 8:0.23552 9:0.78699 10:0.33858 11:0.17491 12:0.49341 13:0.21637 14:0.42068 15:0.69646 16:0.47946 17:0.2678 18:0.34594 19:0 20:0.12688 21:0.61172 22:0.35572 23:0.4904 24:0.54617 25:0.21921 26:0.40936 27:0.42183 28:0.37387 29:0.54384 30:0.4209 31:0.33804 32:0.4978 33:0.29572 34:0.41808 35:0.5582 36:0.4944 37:0.36721 38:0.41527 39:0 40:0.25676 41:0.32578 42:0.40623 43:0.39876 44:0.37995 45:0.2931 46:0.89699 47:0.30586 48:0.03411 49:0.51164 50:0.20974 51:0.05418 52:0.36284 53:0.07626 54:0.1801 55:0.48617 56:0.40553 57:0.00371 58:0.15056 59:0 60:0.03067 61:0.14531 62:0.37292 63:0.52074 64:0.43865 65:0.20382 66:0.3592 67:0.40534 68:0.1139 69:0.6911 70:0.41661 71:0.47468 72:0.62335 73:0.04836 74:0.52926 75:0.74277 76:0.30471 77:0.07864 78:0.06022 79:0 80:0.29525 81:0.30391 82:0.2719 83:0.22229 84:0.25923 85:0.52094 86:0.17993 87:0.4946 88:0.55663 89:0.17055 90:0.68933 91:0.57303 92:0.14689 93:0.44141 94:0.15085 95:0.34791 96:0.2823 97:0.28561 98:0.71148 99:0 100:0.44558 101:0.39219 102:0.06233 103:0.71022 104:0.66161 105:0.29433 106:0.33846 107:0.3809 108:0.31532 109:0.53904 110:0.35505 111:0.40813 112:0.4865 113:0.34594 114:0.43953 115:0.45209 116:0.44361 117:0.31083 118:0.43487 119:0 120:0.2285 121:0.30781 122:-0.02096 123:0.70155 124:0.77902 125:0.16933 126:0.38595 127:0.278 128:0.287 129:0.58973 130:0.38654 131:0.35571 132:0.3597 133:0.14631 134:0.41612 135:0.51704 136:0.30097 137:0.21142 138:0.28221 139:0 140:0.15574 141:0.97344 142:0.223 143:0.10217 144:0.22757 145:0.23091 146:0.42609 147:-0.07106 148:0.20206 149:0.08288 150:0.26199 151:0.42285 152:-0.03076 153:0.08369 154:0.04421 155:0.07203 156:0.33831 157:0.1773 158:0.51331 159:0 160:-0.06494 161:0.29141 162:0.3756 163:0.30093 164:0.52243 165:0.50985 166:0.24883 167:0.3087 168:0.51995 169:0.41096 170:0.73157 171:0.58363 172:0.23792 173:0.13949 174:0.39987 175:0.48424 176:0.26288 177:0.26335 178:0.58053 179:0 180:0.39567 181:0.38203 182:0.15637 183:0.52941 184:0.69789 185:0.19828 186:0.47358 187:0.42069 188:0.18275 189:0.63699 190:0.31854 191:0.29388 192:0.43126 193:0.10725 194:0.45449 195:0.60129 196:0.55788 197:0.23516 198:0.22409 199:0 200:0.26759 201:0.31484 202:0.14777 203:-0.02415 204:0.10356 205:0.51724 206:-0.04548 207:-0.03923 208:0.63514 209:0.15411 210:0.8418 211:0.49647 212:-0.03704 213:-0.02604 214:-0.02471 215:-0.00514 216:0.06348 217:0.38056 218:0.70378 219:0 220:0.35057 221:0.14766 222:0.15153 223:-0.07183 224:0.0409 225:0.88424 226:-0.09097 227:0.23536 228:0.43887 229:0.19795 230:0.71009 231:0.46879 232:-0.07659 233:0.0217 234:-0.08388 235:0.16913 236:-0.04481 237:-0.01855 238:0.40476 239:0 240:0.65785 241:0.33047 242:0.02955 243:0.72755 244:0.65765 245:0.21613 246:0.47023 247:0.40421 248:0.19884 249:0.52603 250:0.30995 251:0.28033 252:0.54363 253:0.16367 254:0.48505 255:0.54469 256:0.42942 257:0.29154 258:0.2423 259:0 260:0.28984 261:0.32422 262:0.17517 263:0.55108 264:0.81398 265:0.01601 266:0.34314 267:0.29278 268:0.37902 269:0.58082 270:0.37867 271:0.35689 272:0.32329 273:0.12151 274:0.48895 275:0.56334 276:0.3891 277:0.20549 278:0.28291 279:0 280:0.17138 281:0.20625 282:0.1655 283:-0.1065 284:-0.09433 285:0.27894 286:-0.02207 287:-0.1029 288:0.48906 289:-0.10753 290:0.49964 291:1.02002 292:-0.10546 293:-0.11593 294:-0.06957 295:0.13312 296:0.06199 297:0.00668 298:0.36345 299:0 300:-0.06494 301:0.31172 302:0.3353 303:0.30774 304:0.49406 305:0.33805 306:0.30167 307:0.33087 308:0.5444 309:0.64178 310:0.64853 311:0.36985 312:0.29881 313:0.38686 314:0.46489 315:0.53183 316:0.37043 317:0.26039 318:0.58333 319:0 320:0.20204 321:0.40547 322:0.28479 323:0.6322 324:0.70976 325:0.04618 326:0.41003 327:0.33883 328:0.23552 329:0.56849 330:0.38511 331:0.18728 332:0.46453 333:0.11841 334:0.5013 335:0.56849 336:0.50859 337:0.29451 338:0.28641 339:0 340:0.06975 341:0.49766 342:0.39441 343:0.46997 344:0.53826 345:0.43719 346:0.31706 347:0.37521 348:0.27864 349:0.64384 350:0.45383 351:0.42933 352:0.41745 353:0.21885 354:0.43368 355:0.62572 356:0.47647 357:0.29525 358:0.30532 359:0 360:0.39808 361:0.01484 362:0.30038 363:0.44211 364:0.27968 365:0.1367 366:0.94783 367:0.22172 368:-0.07979 369:0.4 370:0.06872 371:0.04476 372:0.43879 373:0.08927 374:0.21066 375:0.38006 376:0.28678 377:0.00297 378:0.0112 379:0 380:-0.08659 381:0.14297 382:0.72434 383:0.16533 384:0.17216 385:0.57512 386:0.02943 387:0.34395 388:0.70335 389:0.06096 390:0.65641 391:0.41519 392:0.08098 393:0.22133 394:0.16515 395:0.10675 396:0.11202 397:0.1684 398:0.71709 399:0 400:0.43115 401:0.4875 402:0.24987 403:0.38452 404:0.61346 405:0.37192 406:0.25753 407:0.32803 408:0.41313 409:0.59726 410:0.46528 411:0.29623 412:0.33019 413:0.46497 414:0.52276 415:0.4746 416:0.53174 417:0.39021 418:0.5112 419:0 420:0.27841 421:0.30781 422:0.03923 423:0.24211 424:0.16425 425:0.22414 426:0.05886 427:-0.10404 428:0.26512 429:0.03767 430:0.29349 431:0.30153 432:-0.07784 433:0.95784 434:0.26008 435:0.31061 436:0.00075 437:-0.03783 438:0.2409 439:0 440:0.16236 441:-0.05703 442:0.07523 443:0.88111 444:0.36807 445:-0.12131 446:0.21672 447:0.00114 448:0.1287 449:0.09178 450:-0.02362 451:0.06655 452:0.78845 453:0.19901 454:0.19246 455:0.11704 456:0.52651 457:0.41691 458:0.06443 459:0 460:-0.10283 461:0.50391 462:0.27673 463:0.33622 464:0.43931 465:0.25985 466:0.35719 467:0.18078 468:0.61712 469:0.32466 470:0.55047 471:0.25972 472:0.40615 473:0.24055 474:0.30299 475:0.41158 476:0.42569 477:0.52374 478:0.7402 479:0 480:0.21347 481:0.39844 482:0.33907 483:0.36285 484:0.41029 485:0.48953 486:0.17258 487:0.3593 488:0.61905 489:0.33288 490:0.3844 491:0.38339 492:0.28688 493:0.18475 494:0.24187 495:0.3717 496:0.46079 497:0.30712 498:0.80042 499:0 500:0.51774 501:0.41953 502:0.39602 503:0.09969 504:0.03694 505:0.16256 506:0.14515 507:0.07049 508:0.39833 509:0.19521 510:0.26271 511:0.33804 512:0.18832 513:0.09485 514:0.09623 515:0.0791 516:0.56983 517:0.93175 518:0.54762 519:0 520:0.08839 521:0.025 522:0.4906 523:-0.07554 524:-0.06794 525:0.75739 526:-0.10033 527:0.31381 528:0.3121 529:-0.10342 530:0.36936 531:0.36808 532:0.10169 533:-0.10477 534:-0.00325 535:-0.06688 536:0.02465 537:-0.00074 538:0.2584 539:0 540:0.93265 541:0.28359 542:0.3353 543:0.30217 544:0.11675 545:-0.05973 546:0.53378 547:0.19215 548:0.23616 549:0.26301 550:0.10809 551:0.15724 552:0.89956 553:-0.00682 554:0.1528 555:0.4045 556:0.54817 557:0.59718 558:0.12045 559:0 560:0.11545 561:0.54062 562:0.44116 563:0.25944 564:0.23153 565:0.29433 566:0.18729 567:0.16714 568:0.73295 569:0.20822 570:0.43951 571:0.39458 572:0.30948 573:0.26844 574:0.20806 575:0.21736 576:0.5422 577:0.70401 578:0.57983 579:0 580:0.25195 581:0.11562 582:0.00054 583:-0.07368 584:-0.0653 585:0.34236 586:-0.10234 587:-0.08471 588:0.59138 589:-0.08493 590:0.9549 591:0.63899 592:-0.09291 593:-0.07378 594:-0.00195 595:0.07974 596:-0.12323 597:-0.01113 598:0.53782 599:0 600:0.23933 601:0.15859 602:0.26867 603:0.06935 604:-0.05805 605:0.20936 606:-0.08963 607:-0.09039 608:0.9157 609:-0.07671 610:0.69363 611:0.61543 612:-0.07156 613:0.07626 614:-0.07412 615:0.05595 616:0.19417 617:0.1046 618:0.64216 619:0 620:0.10824 621:0.37578 622:0.28426 623:0.70898 624:0.44459 625:0.22229 626:0.40268 627:0.5361 628:0.15573 629:0.54315 630:0.22763 631:0.22733 632:0.63214 633:0.21513 634:0.487 635:0.49968 636:0.53996 637:0.3546 638:0.2444 639:0 640:0.36801 641:0.67187 642:0.42558 643:0.15604 644:0.26187 645:0.3085 646:0.8194 647:0.34167 648:0.32239 649:0.1774 650:0.35075 651:0.35866 652:0.20716 653:0.08493 654:0.27958 655:0.29518 656:0.47349 657:0.23591 658:0.44118 659:0 660:0.26097  # PPFKYMDLLDYYEDMLDRGIVPMNSTFRILSRQ
0 1:0.61172 2:0.35572 3:0.4904 4:0.54617 5:0.21921 6:0.40936 7:0.42183 8:0.37387 9:0.54384 10:0.4209 11:0.33804 12:0.4978 13:0.29572 14:0.41808 15:0.5582 16:0.4944 17:0.36721 18:0.41527 19:0 20:0.25676 21:0.32578 22:0.40623 23:0.39876 24:0.37995 25:0.2931 26:0.89699 27:0.30586 28:0.03411 29:0.51164 30:0.20974 31:0.05418 32:0.36284 33:0.07626 34:0.1801 35:0.48617 36:0.40553 37:0.00371 38:0.15056 39:0 40:0.03067 41:0.14531 42:0.37292 43:0.52074 44:0.43865 45:0.20382 46:0.3592 47:0.40534 48:0.1139 49:0.6911 50:0.41661 51:0.47468 52:0.62335 53:0.04836 54:0.52926 55:0.74277 56:0.30471 57:0.07864 58:0.06022 59:0 60:0.29525 61:0.30391 62:0.2719 63:0.22229 64:0.25923 65:0.52094 66:0.17993 67:0.4946 68:0.55663 69:0.17055 70:0.68933 71:0.57303 72:0.14689 73:0.44141 74:0.15085 75:0.34791 76:0.2823 77:0.28561 78:0.71148 79:0 80:0.44558 81:0.39219 82:0.06233 83:0.71022 84:0.66161 85:0.29433 86:0.33846 87:0.3809 88:0.31532 89:0.53904 90:0.35505 91:0.40813 92:0.4865 93:0.34594 94:0.43953 95:0.45209 96:0.44361 97:0.31083 98:0.43487 99:0 100:0.2285 101:0.30781 102:-0.02096 103:0.70155 104:0.77902 105:0.16933 106:0.38595 107:0.278 108:0.287 109:0.58973 110:0.38654 111:0.35571 112:0.3597 113:0.14631 114:0.41612 115:0.51704 116:0.30097 117:0.21142 118:0.28221 119:0 120:0.15574 121:0.97344 122:0.223 123:0.10217 124:0.22757 125:0.23091 126:0.42609 127:-0.07106 128:0.20206 129:0.08288 130:0.26199 131:0.42285 132:-0.03076 133:0.08369 134:0.04421 135:0.07203 136:0.33831 137:0.1773 138:0.51331 139:0 140:-0.06494 141:0.29141 142:0.3756 143:0.30093 144:0.52243 145:0.50985 146:0.24883 147:0.3087 148:0.51995 149:0.41096 150:0.73157 151:0.58363 152:0.23792 153:0.13949 154:0.39987 155:0.48424 156:0.26288 157:0.26335 158:0.58053 159:0 160:0.39567 161:0.38203 162:0.15637 163:0.52941 164:0.69789 165:0.19828 166:0.47358 167:0.42069 168:0.18275 169:0.63699 170:0.31854 171:0.29388 172:0.43126 173:0.10725 174:0.45449 175:0.60129 176:0.55788 177:0.23516 178:0.22409 179:0 180:0.26759 181:0.31484 182:0.14777 183:-0.02415 184:0.10356 185:0.51724 186:-0.04548 187:-0.03923 188:0.63514 189:0.15411 190:0.8418 191:0.49647 192:-0.03704 193:-0.02604 194:-0.02471 195:-0.00514 196:0.06348 197:0.38056 198:0.70378 199:0 200:0.35057 201:0.14766 202:0.15153 203:-0.07183 204:0.0409 205:0.88424 206:-0.09097 207:0.23536 208:0.43887 209:0.19795 210:0.71009 211:0.46879 212:-0.07659 213:0.0217 214:-0.08388 215:0.16913 216:-0.04481 217:-0.01855 218:0.40476 219:0 220:0.65785 221:0.33047 222:0.02955 223:0.72755 224:0.65765 225:0.21613 226:0.47023 227:0.40421 228:0.19884 229:0.52603 230:0.30995 231:0.28033 232:0.54363 233:0.16367 234:0.48505 235:0.54469 236:0.42942 237:0.29154 238:0.2423 239:0 240:0.28984 241:0.32422 242:0.17517 243:0.55108 244:0.81398 245:0.01601 246:0.34314 247:0.29278 248:0.37902 249:0.58082 250:0.37867 251:0.35689 252:0.32329 253:0.12151 254:0.48895 255:0.56334 256:0.3891 257:0.20549 258:0.28291 259:0 260:0.17138 261:0.20625 262:0.1655 263:-0.1065 264:-0.09433 265:0.27894 266:-0.02207 267:-0.1029 268:0.48906 269:-0.10753 270:0.49964 271:1.02002 272:-0.10546 273:-0.11593 274:-0.06957 275:0.13312 276:0.06199 277:0.00668 278:0.36345 279:0 280:-0.06494 281:0.31172 282:0.3353 283:0.30774 284:0.49406 285:0.33805 286:0.30167 287:0.33087 288:0.5444 289:0.64178 290:0.64853 291:0.36985 292:0.29881 293:0.38686 294:0.46489 295:0.53183 296:0.37043 297:0.26039 298:0.58333 299:0 300:0.20204 301:0.40547 302:0.28479 303:0.6322 304:0.70976 305:0.04618 306:0.41003 307:0.33883 308:0.23552 309:0.56849 310:0.38511 311:0.18728 312:0.46453 313:0.11841 314:0.5013 315:0.56849 316:0.50859 317:0.29451 318:0.28641 319:0 320:0.06975 321:0.49766 322:0.39441 323:0.46997 324:0.53826 325:0.43719 326:0.31706 327:0.37521 328:0.27864 329:0.64384 330:0.45383 331:0.42933 332:0.41745 333:0.21885 334:0.43368 335:0.62572 336:0.47647 337:0.29525 338:0.30532 339:0 340:0.39808 341:0.01484 342:0.30038 343:0.44211 344:0.27968 345:0.1367 346:0.94783 347:0.22172 348:-0.07979 349:0.4 350:0.06872 351:0.04476 352:0.43879 353:0.08927 354:0.21066 355:0.38006 356:0.28678 357:0.00297 358:0.0112 359:0 360:-0.08659 361:0.14297 362:0.72434 363:0.16533 364:0.17216 365:0.57512 366:0.02943 367:0.34395 368:0.70335 369:0.06096 370:0.65641 371:0.41519 372:0.08098 373:0.22133 374:0.16515 375:0.10675 376:0.11202 377:0.1684 378:0.71709 379:0 380:0.43115 381:0.4875 382:0.24987 383:0.38452 384:0.61346 385:0.37192 386:0.25753 387:0.32803 388:0.41313 389:0.59726 390:0.46528 391:0.29623 392:0.33019 393:0.46497 394:0.52276 395:0.4746 396:0.53174 397:0.39021 398:0.5112 399:0 400:0.27841 401:0.30781 402:0.03923 403:0.24211 404:0.16425 405:0.22414 406:0.05886 407:-0.10404 408:0.26512 409:0.03767 410:0.29349 411:0.30153 412:-0.07784 413:0.95784 414:0.26008 415:0.31061 416:0.00075 417:-0.03783 418:0.2409 419:0 420:0.16236 421:-0.05703 422:0.07523 423:0.88111 424:0.36807 425:-0.12131 426:0.21672 427:0.00114 428:0.1287 429:0.09178 430:-0.02362 431:0.06655 432:0.78845 433:0.19901 434:0.19246 435:0.11704 436:0.52651 437:0.41691 438:0.06443 439:0 440:-0.10283 441:0.50391 442:0.27673 443:0.33622 444:0.43931 445:0.25985 446:0.35719 447:0.18078 448:0.61712 449:0.32466 450:0.55047 451:0.25972 452:0.40615 453:0.24055 454:0.30299 455:0.41158 456:0.42569 457:0.52374 458:0.7402 459:0 460:0.21347 461:0.39844 462:0.33907 463:0.36285 464:0.41029 465:0.48953 466:0.17258 467:0.3593 468:0.61905 469:0.33288 470:0.3844 471:0.38339 472:0.28688 473:0.18475 474:0.24187 475:0.3717 476:0.46079 477:0.30712 478:0.80042 479:0 480:0.51774 481:0.41953 482:0.39602 483:0.09969 484:0.03694 485:0.16256 486:0.14515 487:0.07049 488:0.39833 489:0.19521 490:0.26271 491:0.33804 492:0.18832 493:0.09485 494:0.09623 495:0.0791 496:0.56983 497:0.93175 498:0.54762 499:0 500:0.08839 501:0.025 502:0.4906 503:-0.07554 504:-0.06794 505:0.75739 506:-0.10033 507:0.31381 508:0.3121 509:-0.10342 510:0.36936 511:0.36808 512:0.10169 513:-0.10477 514:-0.00325 515:-0.06688 516:0.02465 517:-0.00074 518:0.2584 519:0 520:0.93265 521:0.28359 522:0.3353 523:0.30217 524:0.11675 525:-0.05973 526:0.53378 527:0.19215 528:0.23616 529:0.26301 530:0.10809 531:0.15724 532:0.89956 533:-0.00682 534:0.1528 535:0.4045 536:0.54817 537:0.59718 538:0.12045 539:0 540:0.11545 541:0.54062 542:0.44116 543:0.25944 544:0.23153 545:0.29433 546:0.18729 547:0.16714 548:0.73295 549:0.20822 550:0.43951 551:0.39458 552:0.30948 553:0.26844 554:0.20806 555:0.21736 556:0.5422 557:0.70401 558:0.57983 559:0 560:0.25195 561:0.11562 562:0.00054 563:-0.07368 564:-0.0653 565:0.34236 566:-0.10234 567:-0.08471 568:0.59138 569:-0.08493 570:0.9549 571:0.63899 572:-0.09291 573:-0.07378 574:-0.00195 575:0.07974 576:-0.12323 577:-0.01113 578:0.53782 579:0 580:0.23933 581:0.15859 582:0.26867 583:0.06935 584:-0.05805 585:0.20936 586:-0.08963 587:-0.09039 588:0.9157 589:-0.07671 590:0.69363 591:0.61543 592:-0.07156 593:0.07626 594:-0.07412 595:0.05595 596:0.19417 597:0.1046 598:0.64216 599:0 600:0.10824 601:0.37578 602:0.28426 603:0.70898 604:0.44459 605:0.22229 606:0.40268 607:0.5361 608:0.15573 609:0.54315 610:0.22763 611:0.22733 612:0.63214 613:0.21513 614:0.487 615:0.49968 616:0.53996 617:0.3546 618:0.2444 619:0 620:0.36801 621:0.67187 622:0.42558 623:0.15604 624:0.26187 625:0.3085 626:0.8194 627:0.34167 628:0.32239 629:0.1774 630:0.35075 631:0.35866 632:0.20716 633:0.08493 634:0.27958 635:0.29518 636:0.47349 637:0.23591 638:0.44118 639:0 640:0.26097 641:0.11641 642:0.57603 643:0.08483 644:0.07652 645:0.72352 646:0.00334 647:0.42865 648:0.38288 649:0.08151 650:0.79885 651:0.44523 652:0.11613 653:-0.00062 654:0.11704 655:0.06817 656:0.20314 657:0.19733 658:0.26751 659:0 660:0.71918  # PFKYMDLLDYYEDMLDRGIVPMNSTFRILSRQT
0 1:0.32578 2:0.40623 3:0.39876 4:0.37995 5:0.2931 6:0.89699 7:0.30586 8:0.03411 9:0.51164 10:0.20974 11:0.05418 12:0.36284 13:0.07626 14:0.1801 15:0.48617 16:0.40553 17:0.00371 18:0.15056 19:0 20:0.03067 21:0.14531 22:0.37292 23:0.52074 24:0.43865 25:0.20382 26:0.3592 27:0.40534 28:0.1139 29:0.6911 30:0.41661 31:0.47468 32:0.62335 33:0.04836 34:0.52926 35:0.74277 36:0.30471 37:0.07864 38:0.06022 39:0 40:0.29525 41:0.30391 42:0.2719 43:0.22229 44:0.25923 45:0.52094 46:0.17993 47:0.4946 48:0.55663 49:0.17055 50:0.68933 51:0.57303 52:0.14689 53:0.44141 54:0.15085 55:0.34791 56:0.2823 57:0.28561 58:0.71148 59:0 60:0.44558 61:0.39219 62:0.06233 63:0.71022 64:0.66161 65:0.29433 66:0.33846 67:0.3809 68:0.31532 69:0.53904 70:0.35505 71:0.40813 72:0.4865 73:0.34594 74:0.43953 75:0.45209 76:0.44361 77:0.31083 78:0.43487 79:0 80:0.2285 81:0.30781 82:-0.02096 83:0.70155 84:0.77902 85:0.16933 86:0.38595 87:0.278 88:0.287 89:0.58973 90:0.38654 91:0.35571 92:0.3597 93:0.14631 94:0.41612 95:0.51704 96:0.30097 97:0.21142 98:0.28221 99:0 100:0.15574 101:0.97344 102:0.223 103:0.10217 104:0.22757 105:0.23091 106:0.42609 107:-0.07106 108:0.20206 109:0.08288 110:0.26199 111:0.42285 112:-0.03076 113:0.08369 114:0.04421 115:0.07203 116:0.33831 117:0.1773 118:0.51331 119:0 120:-0.06494 121:0.29141 122:0.3756 123:0.30093 124:0.52243 125:0.50985 126:0.24883 127:0.3087 128:0.51995 129:0.41096 130:0.73157 131:0.58363 132:0.23792 133:0.13949 134:0.39987 135:0.48424 136:0.26288 137:0.26335 138:0.58053 139:0 140:0.39567 141:0.38203 142:0.15637 143:0.52941 144:0.69789 145:0.19828 146:0.47358 147:0.42069 148:0.18275 149:0.63699 150:0.31854 151:0.29388 152:0.43126 153:0.10725 154:0.45449 155:0.60129 156:0.55788 157:0.23516 158:0.22409 159:0 160:0.26759 161:0.31484 162:0.14777 163:-0.02415 164:0.10356 165:0.51724 166:-0.04548 167:-0.03923 168:0.63514 169:0.15411 170:0.8418 171:0.49647 172:-0.03704 173:-0.02604 174:-0.02471 175:-0.00514 176:0.06348 177:0.38056 178:0.70378 179:0 180:0.35057 181:0.14766 182:0.15153 183:-0.07183 184:0.0409 185:0.88424 186:-0.09097 187:0.23536 188:0.43887 189:0.19795 190:0.71009 191:0.46879 192:-0.07659 193:0.0217 194:-0.08388 195:0.16913 196:-0.04481 197:-0.01855 198:0.40476 199:0 200:0.65785 201:0.33047 202:0.02955 203:0.72755 204:0.65765 205:0.21613 206:0.47023 207:0.40421 208:0.19884 209:0.52603 210:0.30995 211:0.28033 212:0.54363 213:0.16367 214:0.48505 215:0.54469 216:0.42942 217:0.29154 218:0.2423 219:0 220:0.28984 221:0.32422 222:0.17517 223:0.55108 224:0.81398 225:0.01601 226:0.34314 227:0.29278 228:0.37902 229:0.58082 230:0.37867 231:0.35689 232:0.32329 233:0.12151 234:0.48895 235:0.56334 236:0.3891 237:0.20549 238:0.28291 239:0 240:0.17138 241:0.20625 242:0.1655 243:-0.1065 244:-0.09433 245:0.27894 246:-0.02207 247:-0.1029 248:0.48906 249:-0.10753 250:0.49964 251:1.02002 252:-0.10546 253:-0.11593 254:-0.06957 255:0.13312 256:0.06199 257:0.00668 258:0.36345 259:0 260:-0.06494 261:0.31172 262:0.3353 263:0.30774 264:0.49406 265:0.33805 266:0.30167 267:0.33087 268:0.5444 269:0.64178 270:0.64853 271:0.36985 272:0.29881 273:0.38686 274:0.46489 275:0.53183 276:0.37043 277:0.26039 278:0.58333 279:0 280:0.20204 281:0.40547 282:0.28479 283:0.6322 284:0.70976 285:0.04618 286:0.41003 287:0.33883 288:0.23552 289:0.56849 290:0.38511 291:0.18728 292:0.46453 293:0.11841 294:0.5013 295:0.56849 296:0.50859 297:0.29451 298:0.28641 299:0 300:0.06975 301:0.49766 302:0.39441 303:0.46997 304:0.53826 305:0.43719 306:0.31706 307:0.37521 308:0.27864 309:0.64384 310:0.45383 311:0.42933 312:0.41745 313:0.21885 314:0.43368 315:0.62572 316:0.47647 317:0.29525 318:0.30532 319:0 320:0.39808 321:0.01484 322:0.30038 323:0.44211 324:0.27968 325:0.1367 326:0.94783 327:0.22172 328:-0.07979 329:0.4 330:0.06872 331:0.04476 332:0.43879 333:0.08927 334:0.21066 335:0.38006 336:0.28678 337:0.00297 338:0.0112 339:0 340:-0.08659 341:0.14297 342:0.72434 343:0.16533 344:0.17216 345:0.57512 346:0.02943 347:0.34395 348:0.70335 349:0.06096 350:0.65641 351:0.41519 352:0.08098 353:0.22133 354:0.16515 355:0.10675 356:0.11202 357:0.1684 358:0.71709 359:0 360:0.43115 361:0.4875 362:0.24987 363:0.38452 364:0.61346 365:0.37192 366:0.25753 367:0.32803 368:0.41313 369:0.59726 370:0.46528 371:0.29623 372:0.33019 373:0.46497 374:0.52276 375:0.4746 376:0.53174 377:0.39021 378:0.5112 379:0 380:0.27841 381:0.30781 382:0.03923 383:0.24211 384:0.16425 385:0.22414 386:0.05886 387:-0.10404 388:0.26512 389:0.03767 390:0.29349 391:0.30153 392:-0.07784 393:0.95784 394:0.26008 395:0.31061 396:0.00075 397:-0.03783 398:0.2409 399:0 400:0.16236 401:-0.05703 402:0.07523 403:0.88111 404:0.36807 405:-0.12131 406:0.21672 407:0.00114 408:0.1287 409:0.09178 410:-0.02362 411:0.06655 412:0.78845 413:0.19901 414:0.19246 415:0.11704 416:0.52651 417:0.41691 418:0.06443 419:0 420:-0.10283 421:0.50391 422:0.27673 423:0.33622 424:0.43931 425:0.25985 426:0.35719 427:0.18078 428:0.61712 429:0.32466 430:0.55047 431:0.25972 432:0.40615 433:0.24055 434:0.30299 435:0.41158 436:0.42569 437:0.52374 438:0.7402 439:0 440:0.21347 441:0.39844 442:0.33907 443:0.36285 444:0.41029 445:0.48953 446:0.17258 447:0.3593 448:0.61905 449:0.33288 450:0.3844 451:0.38339 452:0.28688 453:0.18475 454:0.24187 455:0.3717 456:0.46079 457:0.30712 458:0.80042 459:0 460:0.51774 461:0.41953 462:0.39602 463:0.09969 464:0.03694 465:0.16256 466:0.14515 467:0.07049 468:0.39833 469:0.19521 470:0.26271 471:0.33804 472:0.18832 473:0.09485 474:0.09623 475:0.0791 476:0.56983 477:0.93175 478:0.54762 479:0 480:0.08839 481:0.025 482:0.4906 483:-0.07554 484:-0.06794 485:0.75739 486:-0.10033 487:0.31381 488:0.3121 489:-0.10342 490:0.36936 491:0.36808 492:0.10169 493:-0.10477 494:-0.00325 495:-0.06688 496:0.02465 497:-0.00074 498:0.2584 499:0 500:0.93265 501:0.28359 502:0.3353 503:0.30217 504:0.11675 505:-0.05973 506:0.53378 507:0.19215 508:0.23616 509:0.26301 510:0.10809 511:0.15724 512:0.89956 513:-0.00682 514:0.1528 515:0.4045 516:0.54817 517:0.59718 518:0.12045 519:0 520:0.11545 521:0.54062 522:0.44116 523:0.25944 524:0.23153 525:0.29433 526:0.18729 527:0.16714 528:0.73295 529:0.20822 530:0.43951 531:0.39458 532:0.30948 533:0.26844 534:0.20806 535:0.21736 536:0.5422 537:0.70401 538:0.57983 539:0 540:0.25195 541:0.11562 542:0.00054 543:-0.07368 544:-0.0653 545:0.34236 546:-0.10234 547:-0.08471 548:0.59138 549:-0.08493 550:0.9549 551:0.63899 552:-0.09291 553:-0.07378 554:-0.00195 555:0.07974 556:-0.12323 557:-0.01113 558:0.53782 559:0 560:0.23933 561:0.15859 562:0.26867 563:0.06935 564:-0.05805 565:0.20936 566:-0.08963 567:-0.09039 568:0.9157 569:-0.07671 570:0.69363 571:0.61543 572:-0.07156 573:0.07626 574:-0.07412 575:0.05595 576:0.19417 577:0.1046 578:0.64216 579:0 580:0.10824 581:0.37578 582:0.28426 583:0.70898 584:0.44459 585:0.22229 586:0.40268 587:0.5361 588:0.15573 589:0.54315 590:0.22763 591:0.22733 592:0.63214 593:0.21513 594:0.487 595:0.49968 596:0.53996 597:0.3546 598:0.2444 599:0 600:0.36801 601:0.67187 602:0.42558 603:0.15604 604:0.26187 605:0.3085 606:0.8194 607:0.34167 608:0.32239 609:0.1774 610:0.35075 611:0.35866 612:0.20716 613:0.08493 614:0.27958 615:0.29518 616:0.47349 617:0.23591 618:0.44118 619:0 620:0.26097 621:0.11641 622:0.57603 623:0.08483 624:0.07652 625:0.72352 626:0.00334 627:0.42865 628:0.38288 629:0.08151 630:0.79885 631:0.44523 632:0.11613 633:-0.00062 634:0.11704 635:0.06817 636:0.20314 637:0.19733 638:0.26751 639:0 640:0.71918 641:0.53594 642:0.90059 643:0.08854 644:0.16293 645:0.46798 646:0.55385 647:0.20239 648:0.26319 649:0.18288 650:0.2713 651:0.16137 652:0.1538 653:0.08679 654:0.31925 655:0.29646 656:0.39358 657:0.08012 658:0.38866 659:0 660:0.2279  # FKYMDLLDYYEDMLDRGIVPMNSTFRILSRQTQ
0 1:0.14531 2:0.37292 3:0.52074 4:0.43865 5:0.20382 6:0.3592 7:0.40534 8:0.1139 9:0.6911 10:0.41661 11:0.47468 12:0.62335 13:0.04836 14:0.52926 15:0.74277 16:0.30471 17:0.07864 18:0.06022 19:0 20:0.29525 21:0.30391 22:0.2719 23:0.22229 24:0.25923 25:0.52094 26:0.17993 27:0.4946 28:0.55663 29:0.17055 30:0.68933 31:0.57303 32:0.14689 33:0.44141 34:0.15085 35:0.34791 36:0.2823 37:0.28561 38:0.71148 39:0 40:0.44558 41:0.39219 42:0.06233 43:0.71022 44:0.66161 45:0.29433 46:0.33846 47:0.3809 48:0.31532 49:0.53904 50:0.35505 51:0.40813 52:0.4865 53:0.34594 54:0.43953 55:0.45209 56:0.44361 57:0.31083 58:0.43487 59:0 60:0.2285 61:0.30781 62:-0.02096 63:0.70155 64:0.77902 65:0.16933 66:0.38595 67:0.278 68:0.287 69:0.58973 70:0.38654 71:0.35571 72:0.3597 73:0.14631 74:0.41612 75:0.51704 76:0.30097 77:0.21142 78:0.28221 79:0 80:0.15574 81:0.97344 82:0.223 83:0.10217 84:0.22757 85:0.23091 86:0.42609 87:-0.07106 88:0.20206 89:0.08288 90:0.26199 91:0.42285 92:-0.03076 93:0.08369 94:0.04421 95:0.07203 96:0.33831 97:0.1773 98:0.51331 99:0 100:-0.06494 101:0.29141 102:0.3756 103:0.30093 104:0.52243 105:0.50985 106:0.24883 107:0.3087 108:0.51995 109:0.41096 110:0.73157 111:0.58363 112:0.23792 113:0.13949 114:0.39987 115:0.48424 116:0.26288 117:0.26335 118:0.58053 119:0 120:0.39567 121:0.38203 122:0.15637 123:0.52941 124:0.69789 125:0.19828 126:0.47358 127:0.42069 128:0.18275 129:0.63699 130:0.31854 131:0.29388 132:0.43126 133:0.10725 134:0.45449 135:0.60129 136:0.55788 137:0.23516 138:0.22409 139:0 140:0.26759 141:0.31484 142:0.14777 143:-0.02415 144:0.10356 145:0.51724 146:-0.04548 147:-0.03923 148:0.63514 149:0.15411 150:0.8418 151:0.49647 152:-0.03704 153:-0.02604 154:-0.02471 155:-0.00514 156:0.06348 157:0.38056 158:0.70378 159:0 160:0.35057 161:0.14766 162:0.15153 163:-0.07183 164:0.0409 165:0.88424 166:-0.09097 167:0.23536 168:0.43887 169:0.19795 170:0.71009 171:0.46879 172:-0.07659 173:0.0217 174:-0.08388 175:0.16913 176:-0.04481 177:-0.01855 178:0.40476 179:0 180:0.65785 181:0.33047 182:0.02955 183:0.72755 184:0.65765 185:0.21613 186:0.47023 187:0.40421 188:0.19884 189:0.52603 190:0.30995 191:0.28033 192:0.54363 193:0.16367 194:0.48505 195:0.54469 196:0.42942 197:0.29154 198:0.2423 199:0 200:0.28984 201:0.32422 202:0.17517 203:0.55108 204:0.81398 205:0.01601 206:0.34314 207:0.29278 208:0.37902 209:0.58082 210:0.37867 211:0.35689 212:0.32329 213:0.12151 214:0.48895 215:0.56334 216:0.3891 217:0.20549 218:0.28291 219:0 220:0.17138 221:0.20625 222:0.1655 223:-0.1065 224:-0.09433 225:0.27894 226:-0.02207 227:-0.1029 228:0.48906 229:-0.10753 230:0.49964 231:1.02002 232:-0.10546 233:-0.11593 234:-0.06957 235:0.13312 236:0.06199 237:0.00668 238:0.36345 239:0 240:-0.06494 241:0.31172 242:0.3353 243:0.30774 244:0.49406 245:0.33805 246:0.30167 247:0.33087 248:0.5444 249:0.64178 250:0.64853 251:0.36985 252:0.29881 253:0.38686 254:0.46489 255:0.53183 256:0.37043 257:0.26039 258:0.58333 259:0 260:0.20204 261:0.40547 262:0.28479 263:0.6322 264:0.70976 265:0.04618 266:0.41003 267:0.33883 268:0.23552 269:0.56849 270:0.38511 271:0.18728 272:0.46453 273:0.11841 274:0.5013 275:0.56849 276:0.50859 277:0.29451 278:0.28641 279:0 280:0.06975 281:0.49766 282:0.39441 283:0.46997 284:0.53826 285:0.43719 286:0.31706 287:0.37521 288:0.27864 289:0.64384 290:0.45383 291:0.42933 292:0.41745 293:0.21885 294:0.43368 295:0.62572 296:0.47647 297:0.29525 298:0.30532 299:0 300:0.39808 301:0.01484 302:0.30038 303:0.44211 304:0.27968 305:0.1367 306:0.94783 307:0.22172 308:-0.07979 309:0.4 310:0.06872 311:0.04476 312:0.43879 313:0.08927 314:0.21066 315:0.38006 316:0.28678 317:0.00297 318:0.0112 319:0 320:-0.08659 321:0.14297 322:0.72434 323:0.16533 324:0.17216 325:0.57512 326:0.02943 327:0.34395 328:0.70335 329:0.06096 330:0.65641 331:0.41519 332:0.08098 333:0.22133 334:0.16515 335:0.10675 336:0.11202 337:0.1684 338:0.71709 339:0 340:0.43115 341:0.4875 342:0.24987 343:0.38452 344:0.61346 345:0.37192 346:0.25753 347:0.32803 348:0.41313 349:0.59726 350:0.46528 351:0.29623 352:0.33019 353:0.46497 354:0.52276 355:0.4746 356:0.53174 357:0.39021 358:0.5112 359:0 360:0.27841 361:0.30781 362:0.03923 363:0.24211 364:0.16425 365:0.22414 366:0.05886 367:-0.10404 368:0.26512 369:0.03767 370:0.29349 371:0.30153 372:-0.07784 373:0.95784 374:0.26008 375:0.31061 376:0.00075 377:-0.03783 378:0.2409 379:0 380:0.16236 381:-0.05703 382:0.07523 383:0.88111 384:0.36807 385:-0.12131 386:0.21672 387:0.00114 388:0.1287 389:0.09178 390:-0.02362 391:0.06655 392:0.78845 393:0.19901 394:0.19246 395:0.11704 396:0.52651 397:0.41691 398:0.06443 399:0 400:-0.10283 401:0.50391 402:0.27673 403:0.33622 404:0.43931 405:0.25985 406:0.35719 407:0.18078 408:0.61712 409:0.32466 410:0.55047 411:0.25972 412:0.40615 413:0.24055 414:0.30299 415:0.41158 416:0.42569 417:0.52374 418:0.7402 419:0 420:0.21347 421:0.39844 422:0.33907 423:0.36285 424:0.41029 425:0.48953 426:0.17258 427:0.3593 428:0.61905 429:0.33288 430:0.3844 431:0.38339 432:0.28688 433:0.18475 434:0.24187 435:0.3717 436:0.46079 437:0.30712 438:0.80042 439:0 440:0.51774 441:0.41953 442:0.39602 443:0.09969 444:0.03694 445:0.16256 446:0.14515 447:0.07049 448:0.39833 449:0.19521 450:0.26271 451:0.33804 452:0.18832 453:0.09485 454:0.09623 455:0.0791 456:0.56983 457:0.93175 458:0.54762 459:0 460:0.08839 461:0.025 462:0.4906 463:-0.07554 464:-0.06794 465:0.75739 466:-0.10033 467:0.31381 468:0.3121 469:-0.10342 470:0.36936 471:0.36808 472:0.10169 473:-0.10477 474:-0.00325 475:-0.06688 476:0.02465 477:-0.00074 478:0.2584 479:0 480:0.93265 481:0.28359 482:0.3353 483:0.30217 484:0.11675 485:-0.05973 486:0.53378 487:0.19215 488:0.23616 489:0.26301 490:0.10809 491:0.15724 492:0.89956 493:-0.00682 494:0.1528 495:0.4045 496:0.54817 497:0.59718 498:0.12045 499:0 500:0.11545 501:0.54062 502:0.44116 503:0.25944 504:0.23153 505:0.29433 506:0.18729 507:0.16714 508:0.73295 509:0.20822 510:0.43951 511:0.39458 512:0.30948 513:0.26844 514:0.20806 515:0.21736 516:0.5422 517:0.70401 518:0.57983 519:0 520:0.25195 521:0.11562 522:0.00054 523:-0.07368 524:-0.0653 525:0.34236 526:-0.10234 527:-0.08471 528:0.59138 529:-0.08493 530:0.9549 531:0.63899 532:-0.09291 533:-0.07378 534:-0.00195 535:0.07974 536:-0.12323 537:-0.01113 538:0.53782 539:0 540:0.23933 541:0.15859 542:0.26867 543:0.06935 544:-0.05805 545:0.20936 546:-0.08963 547:-0.09039 548:0.9157 549:-0.07671 550:0.69363 551:0.61543 552:-0.07156 553:0.07626 554:-0.07412 555:0.05595 556:0.19417 557:0.1046 558:0.64216 559:0 560:0.10824 561:0.37578 562:0.28426 563:0.70898 564:0.44459 565:0.22229 566:0.40268 567:0.5361 568:0.15573 569:0.54315 570:0.22763 571:0.22733 572:0.63214 573:0.21513 574:0.487 575:0.49968 576:0.53996 577:0.3546 578:0.2444 579:0 580:0.36801 581:0.67187 582:0.42558 583:0.15604 584:0.26187 585:0.3085 586:0.8194 587:0.34167 588:0.32239 589:0.1774 590:0.35075 591:0.35866 592:0.20716 593:0.08493 594:0.27958 595:0.29518 596:0.47349 597:0.23591 598:0.44118 599:0 600:0.26097 601:0.11641 602:0.57603 603:0.08483 604:0.07652 605:0.72352 606:0.00334 607:0.42865 608:0.38288 609:0.08151 610:0.79885 611:0.44523 612:0.11613 613:-0.00062 614:0.11704 615:0.06817 616:0.20314 617:0.19733 618:0.26751 619:0 620:0.71918 621:0.53594 622:0.90059 623:0.08854 624:0.16293 625:0.46798 626:0.55385 627:0.20239 628:0.26319 629:0.18288 630:0.2713 631:0.16137 632:0.1538 633:0.08679 634:0.31925 635:0.29646 636:0.39358 637:0.08012 638:0.38866 639:0 640:0.2279 641:0.21797 642:0.30897 643:0.43591 644:0.47361 645:0.10653 646:0.2495 647:0.34451 648:0.19949 649:0.82123 650:0.32999 651:0.39046 652:0.49404 653:0.12213 654:0.5117 655:0.71704 656:0.27259 657:0.29006 658:0.18347 659:0 660:0.11185  # KYMDLLDYYEDMLDRGIVPMNSTFRILSRQTQN
0 1:0.30391 2:0.2719 3:0.22229 4:0.25923 5:0.52094 6:0.17993 7:0.4946 8:0.55663 9:0.17055 10:0.68933 11:0.57303 12:0.14689 13:0.44141 14:0.15085 15:0.34791 16:0.2823 17:0.28561 18:0.71148 19:0 20:0.44558 21:0.39219 22:0.06233 23:0.71022 24:0.66161 25:0.29433 26:0.33846 27:0.3809 28:0.31532 29:0.53904 30:0.35505 31:0.40813 32:0.4865 33:0.34594 34:0.43953 35:0.45209 36:0.44361 37:0.31083 38:0.43487 39:0 40:0.2285 41:0.30781 42:-0.02096 43:0.70155 44:0.77902 45:0.16933 46:0.38595 47:0.278 48:0.287 49:0.58973 50:0.38654 51:0.35571 52:0.3597 53:0.14631 54:0.41612 55:0.51704 56:0.30097 57:0.21142 58:0.28221 59:0 60:0.15574 61:0.97344 62:0.223 63:0.10217 64:0.22757 65:0.23091 66:0.42609 67:-0.07106 68:0.20206 69:0.08288 70:0.26199 71:0.42285 72:-0.03076 73:0.08369 74:0.04421 75:0.07203 76:0.33831 77:0.1773 78:0.51331 79:0 80:-0.06494 81:0.29141 82:0.3756 83:0.30093 84:0.52243 85:0.50985 86:0.24883 87:0.3087 88:0.51995 89:0.41096 90:0.73157 91:0.58363 92:0.23792 93:0.13949 94:0.39987 95:0.48424 96:0.26288 97:0.26335 98:0.58053 99:0 100:0.39567 101:0.38203 102:0.15637 103:0.52941 104:0.69789 105:0.19828 106:0.47358 107:0.42069 108:0.18275 109:0.63699 110:0.31854 111:0.29388 112:0.43126 113:0.10725 114:0.45449 115:0.60129 116:0.55788 117:0.23516 118:0.22409 119:0 120:0.26759 121:0.31484 122:0.14777 123:-0.02415 124:0.10356 125:0.51724 126:-0.04548 127:-0.03923 128:0.63514 129:0.15411 130:0.8418 131:0.49647 132:-0.03704 133:-0.02604 134:-0.02471 135:-0.00514 136:0.06348 137:0.38056 138:0.70378 139:0 140:0.35057 141:0.14766 142:0.15153 143:-0.07183 144:0.0409 145:0.88424 146:-0.09097 147:0.23536 148:0.43887 149:0.19795 150:0.71009 151:0.46879 152:-0.07659 153:0.0217 154:-0.08388 155:0.16913 156:-0.04481 157:-0.01855 158:0.40476 159:0 160:0.65785 161:0.33047 162:0.02955 163:0.72755 164:0.65765 165:0.21613 166:0.47023 167:0.40421 168:0.19884 169:0.52603 170:0.30995 171:0.28033 172:0.54363 173:0.16367 174:0.48505 175:0.54469 176:0.42942 177:0.29154 178:0.2423 179:0 180:0.28984 181:0.32422 182:0.17517 183:0.55108 184:0.81398 185:0.01601 186:0.34314 187:0.29278 188:0.37902 189:0.58082 190:0.37867 191:0.35689 192:0.32329 193:0.12151 194:0.48895 195:0.56334 196:0.3891 197:0.20549 198:0.28291 199:0 200:0.17138 201:0.20625 202:0.1655 203:-0.1065 204:-0.09433 205:0.27894 206:-0.02207 207:-0.1029 208:0.48906 209:-0.10753 210:0.49964 211:1.02002 212:-0.10546 213:-0.11593 214:-0.06957 215:0.13312 216:0.06199 217:0.00668 218:0.36345 219:0 220:-0.06494 221:0.31172 222:0.3353 223:0.30774 224:0.49406 225:0.33805 226:0.30167 227:0.33087 228:0.5444 229:0.64178 230:0.64853 231:0.36985 232:0.29881 233:0.38686 234:0.46489 235:0.53183 236:0.37043 237:0.26039 238:0.58333 239:0 240:0.20204 241:0.40547 242:0.28479 243:0.6322 244:0.70976 245:0.04618 246:0.41003 247:0.33883 248:0.23552 249:0.56849 250:0.38511 251:0.18728 252:0.46453 253:0.11841 254:0.5013 255:0.56849 256:0.50859 257:0.29451 258:0.28641 259:0 260:0.06975 261:0.49766 262:0.39441 263:0.46997 264:0.53826 265:0.43719 266:0.31706 267:0.37521 268:0.27864 269:0.64384 270:0.45383 271:0.42933 272:0.41745 273:0.21885 274:0.43368 275:0.62572 276:0.47647 277:0.29525 278:0.30532 279:0 280:0.39808 281:0.01484 282:0.30038 283:0.44211 284:0.27968 285:0.1367 286:0.94783 287:0.22172 288:-0.07979 289:0.4 290:0.06872 291:0.04476 292:0.43879 293:0.08927 294:0.21066 295:0.38006 296:0.28678 297:0.00297 298:0.0112 299:0 300:-0.08659 301:0.14297 302:0.72434 303:0.16533 304:0.17216 305:0.57512 306:0.02943 307:0.34395 308:0.70335 309:0.06096 310:0.65641 311:0.41519 312:0.08098 313:0.22133 314:0.16515 315:0.10675 316:0.11202 317:0.1684 318:0.71709 319:0 320:0.43115 321:0.4875 322:0.24987 323:0.38452 324:0.61346 325:0.37192 326:0.25753 327:0.32803 328:0.41313 329:0.59726 330:0.46528 331:0.29623 332:0.33019 333:0.46497 334:0.52276 335:0.4746 336:0.53174 337:0.39021 338:0.5112 339:0 340:0.27841 341:0.30781 342:0.03923 343:0.24211 344:0.16425 345:0.22414 346:0.05886 347:-0.10404 348:0.26512 349:0.03767 350:0.29349 351:0.30153 352:-0.07784 353:0.95784 354:0.26008 355:0.31061 356:0.00075 357:-0.03783 358:0.2409 359:0 360:0.16236 361:-0.05703 362:0.07523 363:0.88111 364:0.36807 365:-0.12131 366:0.21672 367:0.00114 368:0.1287 369:0.09178 370:-0.02362 371:0.06655 372:0.78845 373:0.19901 374:0.19246 375:0.11704 376:0.52651 377:0.41691 378:0.06443 379:0 380:-0.10283 381:0.50391 382:0.27673 383:0.33622 384:0.43931 385:0.25985 386:0.35719 387:0.18078 388:0.61712 389:0.32466 390:0.55047 391:0.25972 392:0.40615 393:0.24055 394:0.30299 395:0.41158 396:0.42569 397:0.52374 398:0.7402 399:0 400:0.21347 401:0.39844 402:0.33907 403:0.36285 404:0.41029 405:0.48953 406:0.17258 407:0.3593 408:0.61905 409:0.33288 410:0.3844 411:0.38339 412:0.28688 413:0.18475 414:0.24187 415:0.3717 416:0.46079 417:0.30712 418:0.80042 419:0 420:0.51774 421:0.41953 422:0.39602 423:0.09969 424:0.03694 425:0.16256 426:0.14515 427:0.07049 428:0.39833 429:0.19521 430:0.26271 431:0.33804 432:0.18832 433:0.09485 434:0.09623 435:0.0791 436:0.56983 437:0.93175 438:0.54762 439:0 440:0.08839 441:0.025 442:0.4906 443:-0.07554 444:-0.06794 445:0.75739 446:-0.10033 447:0.31381 448:0.3121 449:-0.10342 450:0.36936 451:0.36808 452:0.10169 453:-0.10477 454:-0.00325 455:-0.06688 456:0.02465 457:-0.00074 458:0.2584 459:0 460:0.93265 461:0.28359 462:0.3353 463:0.30217 464:0.11675 465:-0.05973 466:0.53378 467:0.19215 468:0.23616 469:0.26301 470:0.10809 471:0.15724 472:0.89956 473:-0.00682 474:0.1528 475:0.4045 476:0.54817 477:0.59718 478:0.12045 479:0 480:0.11545 481:0.54062 482:0.44116 483:0.25944 484:0.23153 485:0.29433 486:0.18729 487:0.16714 488:0.73295 489:0.20822 490:0.43951 491:0.39458 492:0.30948 493:0.26844 494:0.20806 495:0.21736 496:0.5422 497:0.70401 498:0.57983 499:0 500:0.25195 501:0.11562 502:0.00054 503:-0.07368 504:-0.0653 505:0.34236 506:-0.10234 507:-0.08471 508:0.59138 509:-0.08493 510:0.9549 511:0.63899 512:-0.09291 513:-0.07378 514:-0.00195 515:0.07974 516:-0.12323 517:-0.01113 518:0.53782 519:0 520:0.23933 521:0.15859 522:0.26867 523:0.06935 524:-0.05805 525:0.20936 526:-0.08963 527:-0.09039 528:0.9157 529:-0.07671 530:0.69363 531:0.61543 532:-0.07156 533:0.07626 534:-0.07412 535:0.05595 536:0.19417 537:0.1046 538:0.64216 539:0 540:0.10824 541:0.37578 542:0.28426 543:0.70898 544:0.44459 545:0.22229 546:0.40268 547:0.5361 548:0.15573 549:0.54315 550:0.22763 551:0.22733 552:0.63214 553:0.21513 554:0.487 555:0.49968 556:0.53996 557:0.3546 558:0.2444 559:0 560:0.36801 561:0.67187 562:0.42558 563:0.15604 564:0.26187 565:0.3085 566:0.8194 567:0.34167 568:0.32239 569:0.1774 570:0.35075 571:0.35866 572:0.20716 573:0.08493 574:0.27958 575:0.29518 576:0.47349 577:0.23591 578:0.44118 579:0 580:0.26097 581:0.11641 582:0.57603 583:0.08483 584:0.07652 585:0.72352 586:0.00334 587:0.42865 588:0.38288 589:0.08151 590:0.79885 591:0.44523 592:0.11613 593:-0.00062 594:0.11704 595:0.06817 596:0.20314 597:0.19733 598:0.26751 599:0 600:0.71918 601:0.53594 602:0.90059 603:0.08854 604:0.16293 605:0.46798 606:0.55385 607:0.20239 608:0.26319 609:0.18288 610:0.2713 611:0.16137 612:0.1538 613:0.08679 614:0.31925 615:0.29646 616:0.39358 617:0.08012 618:0.38866 619:0 620:0.2279 621:0.21797 622:0.30897 623:0.43591 624:0.47361 625:0.10653 626:0.2495 627:0.34451 628:0.19949 629:0.82123 630:0.32999 631:0.39046 632:0.49404 633:0.12213 634:0.5117 635:0.71704 636:0.27259 637:0.29006 638:0.18347 639:0 640:0.11185 641:0.60547 642:0.34068 643:0.40372 644:0.50132 645:0.37438 646:0.44749 647:0.40648 648:0.42921 649:0.51781 650:0.50107 651:0.35866 652:0.51601 653:0.24861 654:0.39792 655:0.47717 656:0.49365 657:0.35757 658:0.48669 659:0 660:0.32051  # YMDLLDYYEDMLDRGIVPMNSTFRILSRQTQNG
```
