## Supplementary material for "The endosomal TbTpr86/TbUsp7/SkpZ (TUS) complex controls surface protein abundance in trypanosomes": DA1: query_w33_GM.input (part 1 of 5)

```
0 1:0 2:0 3:0 4:0 5:0 6:0 7:0 8:0 9:0 10:0 11:0 12:0 13:0 14:0 15:0 16:0 17:0 18:0 19:0 20:0 21:0 22:0 23:0 24:0 25:0 26:0 27:0 28:0 29:0 30:0 31:0 32:0 33:0 34:0 35:0 36:0 37:0 38:0 39:0 40:0 41:0 42:0 43:0 44:0 45:0 46:0 47:0 48:0 49:0 50:0 51:0 52:0 53:0 54:0 55:0 56:0 57:0 58:0 59:0 60:0 61:0 62:0 63:0 64:0 65:0 66:0 67:0 68:0 69:0 70:0 71:0 72:0 73:0 74:0 75:0 76:0 77:0 78:0 79:0 80:0 81:0 82:0 83:0 84:0 85:0 86:0 87:0 88:0 89:0 90:0 91:0 92:0 93:0 94:0 95:0 96:0 97:0 98:0 99:0 100:0 101:0 102:0 103:0 104:0 105:0 106:0 107:0 108:0 109:0 110:0 111:0 112:0 113:0 114:0 115:0 116:0 117:0 118:0 119:0 120:0 121:0 122:0 123:0 124:0 125:0 126:0 127:0 128:0 129:0 130:0 131:0 132:0 133:0 134:0 135:0 136:0 137:0 138:0 139:0 140:0 141:0 142:0 143:0 144:0 145:0 146:0 147:0 148:0 149:0 150:0 151:0 152:0 153:0 154:0 155:0 156:0 157:0 158:0 159:0 160:0 161:0 162:0 163:0 164:0 165:0 166:0 167:0 168:0 169:0 170:0 171:0 172:0 173:0 174:0 175:0 176:0 177:0 178:0 179:0 180:0 181:0 182:0 183:0 184:0 185:0 186:0 187:0 188:0 189:0 190:0 191:0 192:0 193:0 194:0 195:0 196:0 197:0 198:0 199:0 200:0 201:0 202:0 203:0 204:0 205:0 206:0 207:0 208:0 209:0 210:0 211:0 212:0 213:0 214:0 215:0 216:0 217:0 218:0 219:0 220:0 221:0 222:0 223:0 224:0 225:0 226:0 227:0 228:0 229:0 230:0 231:0 232:0 233:0 234:0 235:0 236:0 237:0 238:0 239:0 240:0 241:0 242:0 243:0 244:0 245:0 246:0 247:0 248:0 249:0 250:0 251:0 252:0 253:0 254:0 255:0 256:0 257:0 258:0 259:0 260:0 261:0 262:0 263:0 264:0 265:0 266:0 267:0 268:0 269:0 270:0 271:0 272:0 273:0 274:0 275:0 276:0 277:0 278:0 279:0 280:0 281:0 282:0 283:0 284:0 285:0 286:0 287:0 288:0 289:0 290:0 291:0 292:0 293:0 294:0 295:0 296:0 297:0 298:0 299:0 300:0 301:0 302:0 303:0 304:0 305:0 306:0 307:0 308:0 309:0 310:0 311:0 312:0 313:0 314:0 315:0 316:0 317:0 318:0 319:0 320:0 321:0.38125 322:0.29984 323:0.28545 324:0.34697 325:0.43288 326:0.30903 327:0.28823 328:0.55148 329:0.36164 330:0.66714 331:0.69965 332:0.31262 333:0.28704 334:0.39402 335:0.36334 336:0.34653 337:0.37166 338:0.52451 339:0 340:0.34336 341:0.46641 342:0.24234 343:0.39319 344:0.33971 345:0.24138 346:0.85886 347:0.26094 348:0.24067 349:0.34932 350:0.267 351:0.22556 352:0.42059 353:0.30812 354:0.30559 355:0.30289 356:0.4354 357:0.30415 358:0.2577 359:0 360:0.22069 361:0.79062 362:0.35142 363:0.35542 364:0.41491 365:0.28325 366:0.49833 367:0.27516 368:0.38546 369:0.39863 370:0.41016 371:0.32214 372:0.34149 373:0.38438 374:0.36346 375:0.35048 376:0.54668 377:0.41617 378:0.46148 379:0 380:0.28683 381:0.37891 382:0.16389 383:0.57523 384:0.83245 385:0.21736 386:0.33244 387:0.36782 388:0.25483 389:0.51027 390:0.30208 391:0.25383 392:0.4275 393:0.3633 394:0.55137 395:0.4418 396:0.44361 397:0.34941 398:0.28922 399:0 400:0.26939 401:0.36328 402:0.18807 403:0.39814 404:0.5033 405:0.23522 406:0.34916 407:0.34622 408:0.28057 409:0.71986 410:0.34574 411:0.29505 412:0.42561 413:0.33726 414:0.50065 415:0.74984 416:0.41822 417:0.34792 418:0.29482 419:0 420:0.28743 421:0.36172 422:0.25739 423:0.35232 424:0.44195 425:0.37623 426:0.31304 427:0.27857 428:0.48777 429:0.66027 430:0.69435 431:0.43227 432:0.35342 433:0.31866 434:0.42393 435:0.49968 436:0.36594 437:0.3457 438:0.44958 439:0 440:0.30968 441:0.37344 442:0.31005 443:0.26006 444:0.26451 445:0.40394 446:0.22809 447:0.17567 448:0.74003 449:0.26164 450:0.62276 451:0.44287 452:0.23164 453:0.26038 454:0.23602 455:0.25016 456:0.28305 457:0.3776 458:0.71008 459:0 460:0.31509 461:0.33828 462:0.19989 463:0.56099 464:0.66755 465:0.22291 466:0.41873 467:0.39454 468:0.25032 469:0.46233 470:0.27201 471:0.24382 472:0.77401 473:0.323 474:0.47009 475:0.42315 476:0.4817 477:0.39169 478:0.26401 479:0 480:0.26398 481:0.35 482:0.18162 483:0.38514 484:0.48945 485:0.23522 486:0.33645 487:0.34792 488:0.27349 489:0.69452 490:0.34503 491:0.29152 492:0.41933 493:0.32238 494:0.49415 495:0.78585 496:0.40627 497:0.33828 498:0.28782 499:0 500:0.28563 501:0.35312 502:0.22139 503:0.64272 504:0.44525 505:0.27709 506:0.33177 507:0.26265 508:0.3816 509:0.36918 510:0.45168 511:0.5371 512:0.38481 513:0.81215 514:0.35696 515:0.31768 516:0.38163 517:0.33234 518:0.36204 519:0 520:0.24173 521:0.40078 522:0.26706 523:0.38019 524:0.41887 525:0.25185 526:0.34314 527:0.28596 528:0.36036 529:0.46438 530:0.37938 531:0.29859 532:0.40364 533:0.6956 534:0.39337 535:0.61158 536:0.48917 537:0.67507 538:0.39216 539:0 540:0.2712 541:0.30312 542:0.1913 543:0.77461 544:0.52309 545:0.20751 546:0.41739 547:0.3593 548:0.24839 549:0.41233 550:0.24338 551:0.20966 552:0.74953 553:0.31494 554:0.40117 555:0.37428 556:0.46303 557:0.36944 558:0.23739 559:0 560:0.2285 561:0.58516 562:0.29554 563:0.43963 564:0.6128 565:0.33005 566:0.40201 567:0.29847 568:0.42535 569:0.41712 570:0.5927 571:0.3722 572:0.38795 573:0.34904 574:0.42133 575:0.37492 576:0.58103 577:0.41543 578:0.42787 579:0 580:0.29405 581:0.59687 582:0.28909 583:0.37771 584:0.37071 585:0.25308 586:0.77324 587:0.25753 588:0.33076 589:0.36712 590:0.34431 591:0.2768 592:0.40364 593:0.3354 594:0.32965 595:0.32412 596:0.49813 597:0.56231 598:0.37605 599:0 600:0.24835 601:0.38281 602:0.23589 603:0.68854 604:0.74142 605:0.28202 606:0.39398 607:0.3519 608:0.3269 609:0.47123 610:0.3622 611:0.27739 612:0.46139 613:0.38872 614:0.49155 615:0.42058 616:0.44511 617:0.36573 618:0.33473 619:0 620:0.29585 621:0.575 622:0.32456 623:0.27926 624:0.32652 625:0.37869 626:0.33846 627:0.21148 628:0.59202 629:0.31164 630:0.65426 631:0.42815 632:0.26554 633:0.3013 634:0.29129 635:0.29839 636:0.38611 637:0.39095 638:0.68277 639:0 640:0.31269 641:0.76562 642:0.33262 643:0.32755 644:0.37665 645:0.31281 646:0.44883 647:0.2473 648:0.56821 649:0.36164 650:0.47387 651:0.35041 652:0.31011 653:0.3509 654:0.32835 655:0.32026 656:0.4944 657:0.39243 658:0.51541 659:0 660:0.28322  # XXXXXXXXXXXXXXXXMGAEKKINRPTNSGEVA
0 1:0 2:0 3:0 4:0 5:0 6:0 7:0 8:0 9:0 10:0 11:0 12:0 13:0 14:0 15:0 16:0 17:0 18:0 19:0 20:0 21:0 22:0 23:0 24:0 25:0 26:0 27:0 28:0 29:0 30:0 31:0 32:0 33:0 34:0 35:0 36:0 37:0 38:0 39:0 40:0 41:0 42:0 43:0 44:0 45:0 46:0 47:0 48:0 49:0 50:0 51:0 52:0 53:0 54:0 55:0 56:0 57:0 58:0 59:0 60:0 61:0 62:0 63:0 64:0 65:0 66:0 67:0 68:0 69:0 70:0 71:0 72:0 73:0 74:0 75:0 76:0 77:0 78:0 79:0 80:0 81:0 82:0 83:0 84:0 85:0 86:0 87:0 88:0 89:0 90:0 91:0 92:0 93:0 94:0 95:0 96:0 97:0 98:0 99:0 100:0 101:0 102:0 103:0 104:0 105:0 106:0 107:0 108:0 109:0 110:0 111:0 112:0 113:0 114:0 115:0 116:0 117:0 118:0 119:0 120:0 121:0 122:0 123:0 124:0 125:0 126:0 127:0 128:0 129:0 130:0 131:0 132:0 133:0 134:0 135:0 136:0 137:0 138:0 139:0 140:0 141:0 142:0 143:0 144:0 145:0 146:0 147:0 148:0 149:0 150:0 151:0 152:0 153:0 154:0 155:0 156:0 157:0 158:0 159:0 160:0 161:0 162:0 163:0 164:0 165:0 166:0 167:0 168:0 169:0 170:0 171:0 172:0 173:0 174:0 175:0 176:0 177:0 178:0 179:0 180:0 181:0 182:0 183:0 184:0 185:0 186:0 187:0 188:0 189:0 190:0 191:0 192:0 193:0 194:0 195:0 196:0 197:0 198:0 199:0 200:0 201:0 202:0 203:0 204:0 205:0 206:0 207:0 208:0 209:0 210:0 211:0 212:0 213:0 214:0 215:0 216:0 217:0 218:0 219:0 220:0 221:0 222:0 223:0 224:0 225:0 226:0 227:0 228:0 229:0 230:0 231:0 232:0 233:0 234:0 235:0 236:0 237:0 238:0 239:0 240:0 241:0 242:0 243:0 244:0 245:0 246:0 247:0 248:0 249:0 250:0 251:0 252:0 253:0 254:0 255:0 256:0 257:0 258:0 259:0 260:0 261:0 262:0 263:0 264:0 265:0 266:0 267:0 268:0 269:0 270:0 271:0 272:0 273:0 274:0 275:0 276:0 277:0 278:0 279:0 280:0 281:0 282:0 283:0 284:0 285:0 286:0 287:0 288:0 289:0 290:0 291:0 292:0 293:0 294:0 295:0 296:0 297:0 298:0 299:0 300:0 301:0.38125 302:0.29984 303:0.28545 304:0.34697 305:0.43288 306:0.30903 307:0.28823 308:0.55148 309:0.36164 310:0.66714 311:0.69965 312:0.31262 313:0.28704 314:0.39402 315:0.36334 316:0.34653 317:0.37166 318:0.52451 319:0 320:0.34336 321:0.46641 322:0.24234 323:0.39319 324:0.33971 325:0.24138 326:0.85886 327:0.26094 328:0.24067 329:0.34932 330:0.267 331:0.22556 332:0.42059 333:0.30812 334:0.30559 335:0.30289 336:0.4354 337:0.30415 338:0.2577 339:0 340:0.22069 341:0.79062 342:0.35142 343:0.35542 344:0.41491 345:0.28325 346:0.49833 347:0.27516 348:0.38546 349:0.39863 350:0.41016 351:0.32214 352:0.34149 353:0.38438 354:0.36346 355:0.35048 356:0.54668 357:0.41617 358:0.46148 359:0 360:0.28683 361:0.37891 362:0.16389 363:0.57523 364:0.83245 365:0.21736 366:0.33244 367:0.36782 368:0.25483 369:0.51027 370:0.30208 371:0.25383 372:0.4275 373:0.3633 374:0.55137 375:0.4418 376:0.44361 377:0.34941 378:0.28922 379:0 380:0.26939 381:0.36328 382:0.18807 383:0.39814 384:0.5033 385:0.23522 386:0.34916 387:0.34622 388:0.28057 389:0.71986 390:0.34574 391:0.29505 392:0.42561 393:0.33726 394:0.50065 395:0.74984 396:0.41822 397:0.34792 398:0.29482 399:0 400:0.28743 401:0.36172 402:0.25739 403:0.35232 404:0.44195 405:0.37623 406:0.31304 407:0.27857 408:0.48777 409:0.66027 410:0.69435 411:0.43227 412:0.35342 413:0.31866 414:0.42393 415:0.49968 416:0.36594 417:0.3457 418:0.44958 419:0 420:0.30968 421:0.37344 422:0.31005 423:0.26006 424:0.26451 425:0.40394 426:0.22809 427:0.17567 428:0.74003 429:0.26164 430:0.62276 431:0.44287 432:0.23164 433:0.26038 434:0.23602 435:0.25016 436:0.28305 437:0.3776 438:0.71008 439:0 440:0.31509 441:0.33828 442:0.19989 443:0.56099 444:0.66755 445:0.22291 446:0.41873 447:0.39454 448:0.25032 449:0.46233 450:0.27201 451:0.24382 452:0.77401 453:0.323 454:0.47009 455:0.42315 456:0.4817 457:0.39169 458:0.26401 459:0 460:0.26398 461:0.35 462:0.18162 463:0.38514 464:0.48945 465:0.23522 466:0.33645 467:0.34792 468:0.27349 469:0.69452 470:0.34503 471:0.29152 472:0.41933 473:0.32238 474:0.49415 475:0.78585 476:0.40627 477:0.33828 478:0.28782 479:0 480:0.28563 481:0.35312 482:0.22139 483:0.64272 484:0.44525 485:0.27709 486:0.33177 487:0.26265 488:0.3816 489:0.36918 490:0.45168 491:0.5371 492:0.38481 493:0.81215 494:0.35696 495:0.31768 496:0.38163 497:0.33234 498:0.36204 499:0 500:0.24173 501:0.40078 502:0.26706 503:0.38019 504:0.41887 505:0.25185 506:0.34314 507:0.28596 508:0.36036 509:0.46438 510:0.37938 511:0.29859 512:0.40364 513:0.6956 514:0.39337 515:0.61158 516:0.48917 517:0.67507 518:0.39216 519:0 520:0.2712 521:0.30312 522:0.1913 523:0.77461 524:0.52309 525:0.20751 526:0.41739 527:0.3593 528:0.24839 529:0.41233 530:0.24338 531:0.20966 532:0.74953 533:0.31494 534:0.40117 535:0.37428 536:0.46303 537:0.36944 538:0.23739 539:0 540:0.2285 541:0.58516 542:0.29554 543:0.43963 544:0.6128 545:0.33005 546:0.40201 547:0.29847 548:0.42535 549:0.41712 550:0.5927 551:0.3722 552:0.38795 553:0.34904 554:0.42133 555:0.37492 556:0.58103 557:0.41543 558:0.42787 559:0 560:0.29405 561:0.59687 562:0.28909 563:0.37771 564:0.37071 565:0.25308 566:0.77324 567:0.25753 568:0.33076 569:0.36712 570:0.34431 571:0.2768 572:0.40364 573:0.3354 574:0.32965 575:0.32412 576:0.49813 577:0.56231 578:0.37605 579:0 580:0.24835 581:0.38281 582:0.23589 583:0.68854 584:0.74142 585:0.28202 586:0.39398 587:0.3519 588:0.3269 589:0.47123 590:0.3622 591:0.27739 592:0.46139 593:0.38872 594:0.49155 595:0.42058 596:0.44511 597:0.36573 598:0.33473 599:0 600:0.29585 601:0.575 602:0.32456 603:0.27926 604:0.32652 605:0.37869 606:0.33846 607:0.21148 608:0.59202 609:0.31164 610:0.65426 611:0.42815 612:0.26554 613:0.3013 614:0.29129 615:0.29839 616:0.38611 617:0.39095 618:0.68277 619:0 620:0.31269 621:0.76562 622:0.33262 623:0.32755 624:0.37665 625:0.31281 626:0.44883 627:0.2473 628:0.56821 629:0.36164 630:0.47387 631:0.35041 632:0.31011 633:0.3509 634:0.32835 635:0.32026 636:0.4944 637:0.39243 638:0.51541 639:0 640:0.28322 641:0.38047 642:0.18109 643:0.49659 644:0.74011 645:0.20259 646:0.56789 647:0.33485 648:0.24903 649:0.46849 650:0.29205 651:0.25618 652:0.40176 653:0.63918 654:0.60208 655:0.41286 656:0.41972 657:0.32789 658:0.27381 659:0 660:0.24895  # XXXXXXXXXXXXXXXMGAEKKINRPTNSGEVAE
0 1:0 2:0 3:0 4:0 5:0 6:0 7:0 8:0 9:0 10:0 11:0 12:0 13:0 14:0 15:0 16:0 17:0 18:0 19:0 20:0 21:0 22:0 23:0 24:0 25:0 26:0 27:0 28:0 29:0 30:0 31:0 32:0 33:0 34:0 35:0 36:0 37:0 38:0 39:0 40:0 41:0 42:0 43:0 44:0 45:0 46:0 47:0 48:0 49:0 50:0 51:0 52:0 53:0 54:0 55:0 56:0 57:0 58:0 59:0 60:0 61:0 62:0 63:0 64:0 65:0 66:0 67:0 68:0 69:0 70:0 71:0 72:0 73:0 74:0 75:0 76:0 77:0 78:0 79:0 80:0 81:0 82:0 83:0 84:0 85:0 86:0 87:0 88:0 89:0 90:0 91:0 92:0 93:0 94:0 95:0 96:0 97:0 98:0 99:0 100:0 101:0 102:0 103:0 104:0 105:0 106:0 107:0 108:0 109:0 110:0 111:0 112:0 113:0 114:0 115:0 116:0 117:0 118:0 119:0 120:0 121:0 122:0 123:0 124:0 125:0 126:0 127:0 128:0 129:0 130:0 131:0 132:0 133:0 134:0 135:0 136:0 137:0 138:0 139:0 140:0 141:0 142:0 143:0 144:0 145:0 146:0 147:0 148:0 149:0 150:0 151:0 152:0 153:0 154:0 155:0 156:0 157:0 158:0 159:0 160:0 161:0 162:0 163:0 164:0 165:0 166:0 167:0 168:0 169:0 170:0 171:0 172:0 173:0 174:0 175:0 176:0 177:0 178:0 179:0 180:0 181:0 182:0 183:0 184:0 185:0 186:0 187:0 188:0 189:0 190:0 191:0 192:0 193:0 194:0 195:0 196:0 197:0 198:0 199:0 200:0 201:0 202:0 203:0 204:0 205:0 206:0 207:0 208:0 209:0 210:0 211:0 212:0 213:0 214:0 215:0 216:0 217:0 218:0 219:0 220:0 221:0 222:0 223:0 224:0 225:0 226:0 227:0 228:0 229:0 230:0 231:0 232:0 233:0 234:0 235:0 236:0 237:0 238:0 239:0 240:0 241:0 242:0 243:0 244:0 245:0 246:0 247:0 248:0 249:0 250:0 251:0 252:0 253:0 254:0 255:0 256:0 257:0 258:0 259:0 260:0 261:0 262:0 263:0 264:0 265:0 266:0 267:0 268:0 269:0 270:0 271:0 272:0 273:0 274:0 275:0 276:0 277:0 278:0 279:0 280:0 281:0.38125 282:0.29984 283:0.28545 284:0.34697 285:0.43288 286:0.30903 287:0.28823 288:0.55148 289:0.36164 290:0.66714 291:0.69965 292:0.31262 293:0.28704 294:0.39402 295:0.36334 296:0.34653 297:0.37166 298:0.52451 299:0 300:0.34336 301:0.46641 302:0.24234 303:0.39319 304:0.33971 305:0.24138 306:0.85886 307:0.26094 308:0.24067 309:0.34932 310:0.267 311:0.22556 312:0.42059 313:0.30812 314:0.30559 315:0.30289 316:0.4354 317:0.30415 318:0.2577 319:0 320:0.22069 321:0.79062 322:0.35142 323:0.35542 324:0.41491 325:0.28325 326:0.49833 327:0.27516 328:0.38546 329:0.39863 330:0.41016 331:0.32214 332:0.34149 333:0.38438 334:0.36346 335:0.35048 336:0.54668 337:0.41617 338:0.46148 339:0 340:0.28683 341:0.37891 342:0.16389 343:0.57523 344:0.83245 345:0.21736 346:0.33244 347:0.36782 348:0.25483 349:0.51027 350:0.30208 351:0.25383 352:0.4275 353:0.3633 354:0.55137 355:0.4418 356:0.44361 357:0.34941 358:0.28922 359:0 360:0.26939 361:0.36328 362:0.18807 363:0.39814 364:0.5033 365:0.23522 366:0.34916 367:0.34622 368:0.28057 369:0.71986 370:0.34574 371:0.29505 372:0.42561 373:0.33726 374:0.50065 375:0.74984 376:0.41822 377:0.34792 378:0.29482 379:0 380:0.28743 381:0.36172 382:0.25739 383:0.35232 384:0.44195 385:0.37623 386:0.31304 387:0.27857 388:0.48777 389:0.66027 390:0.69435 391:0.43227 392:0.35342 393:0.31866 394:0.42393 395:0.49968 396:0.36594 397:0.3457 398:0.44958 399:0 400:0.30968 401:0.37344 402:0.31005 403:0.26006 404:0.26451 405:0.40394 406:0.22809 407:0.17567 408:0.74003 409:0.26164 410:0.62276 411:0.44287 412:0.23164 413:0.26038 414:0.23602 415:0.25016 416:0.28305 417:0.3776 418:0.71008 419:0 420:0.31509 421:0.33828 422:0.19989 423:0.56099 424:0.66755 425:0.22291 426:0.41873 427:0.39454 428:0.25032 429:0.46233 430:0.27201 431:0.24382 432:0.77401 433:0.323 434:0.47009 435:0.42315 436:0.4817 437:0.39169 438:0.26401 439:0 440:0.26398 441:0.35 442:0.18162 443:0.38514 444:0.48945 445:0.23522 446:0.33645 447:0.34792 448:0.27349 449:0.69452 450:0.34503 451:0.29152 452:0.41933 453:0.32238 454:0.49415 455:0.78585 456:0.40627 457:0.33828 458:0.28782 459:0 460:0.28563 461:0.35312 462:0.22139 463:0.64272 464:0.44525 465:0.27709 466:0.33177 467:0.26265 468:0.3816 469:0.36918 470:0.45168 471:0.5371 472:0.38481 473:0.81215 474:0.35696 475:0.31768 476:0.38163 477:0.33234 478:0.36204 479:0 480:0.24173 481:0.40078 482:0.26706 483:0.38019 484:0.41887 485:0.25185 486:0.34314 487:0.28596 488:0.36036 489:0.46438 490:0.37938 491:0.29859 492:0.40364 493:0.6956 494:0.39337 495:0.61158 496:0.48917 497:0.67507 498:0.39216 499:0 500:0.2712 501:0.30312 502:0.1913 503:0.77461 504:0.52309 505:0.20751 506:0.41739 507:0.3593 508:0.24839 509:0.41233 510:0.24338 511:0.20966 512:0.74953 513:0.31494 514:0.40117 515:0.37428 516:0.46303 517:0.36944 518:0.23739 519:0 520:0.2285 521:0.58516 522:0.29554 523:0.43963 524:0.6128 525:0.33005 526:0.40201 527:0.29847 528:0.42535 529:0.41712 530:0.5927 531:0.3722 532:0.38795 533:0.34904 534:0.42133 535:0.37492 536:0.58103 537:0.41543 538:0.42787 539:0 540:0.29405 541:0.59687 542:0.28909 543:0.37771 544:0.37071 545:0.25308 546:0.77324 547:0.25753 548:0.33076 549:0.36712 550:0.34431 551:0.2768 552:0.40364 553:0.3354 554:0.32965 555:0.32412 556:0.49813 557:0.56231 558:0.37605 559:0 560:0.24835 561:0.38281 562:0.23589 563:0.68854 564:0.74142 565:0.28202 566:0.39398 567:0.3519 568:0.3269 569:0.47123 570:0.3622 571:0.27739 572:0.46139 573:0.38872 574:0.49155 575:0.42058 576:0.44511 577:0.36573 578:0.33473 579:0 580:0.29585 581:0.575 582:0.32456 583:0.27926 584:0.32652 585:0.37869 586:0.33846 587:0.21148 588:0.59202 589:0.31164 590:0.65426 591:0.42815 592:0.26554 593:0.3013 594:0.29129 595:0.29839 596:0.38611 597:0.39095 598:0.68277 599:0 600:0.31269 601:0.76562 602:0.33262 603:0.32755 604:0.37665 605:0.31281 606:0.44883 607:0.2473 608:0.56821 609:0.36164 610:0.47387 611:0.35041 612:0.31011 613:0.3509 614:0.32835 615:0.32026 616:0.4944 617:0.39243 618:0.51541 619:0 620:0.28322 621:0.38047 622:0.18109 623:0.49659 624:0.74011 625:0.20259 626:0.56789 627:0.33485 628:0.24903 629:0.46849 630:0.29205 631:0.25618 632:0.40176 633:0.63918 634:0.60208 635:0.41286 636:0.41972 637:0.32789 638:0.27381 639:0 640:0.24895 641:0.33516 642:0.24342 643:0.4805 644:0.40106 645:0.29433 646:0.39064 647:0.35247 648:0.43951 649:0.38699 650:0.44882 651:0.52591 652:0.78594 653:0.27836 654:0.37776 655:0.3717 656:0.43689 657:0.38798 658:0.52661 659:0 660:0.2748  # XXXXXXXXXXXXXXMGAEKKINRPTNSGEVAEN
0 1:0 2:0 3:0 4:0 5:0 6:0 7:0 8:0 9:0 10:0 11:0 12:0 13:0 14:0 15:0 16:0 17:0 18:0 19:0 20:0 21:0 22:0 23:0 24:0 25:0 26:0 27:0 28:0 29:0 30:0 31:0 32:0 33:0 34:0 35:0 36:0 37:0 38:0 39:0 40:0 41:0 42:0 43:0 44:0 45:0 46:0 47:0 48:0 49:0 50:0 51:0 52:0 53:0 54:0 55:0 56:0 57:0 58:0 59:0 60:0 61:0 62:0 63:0 64:0 65:0 66:0 67:0 68:0 69:0 70:0 71:0 72:0 73:0 74:0 75:0 76:0 77:0 78:0 79:0 80:0 81:0 82:0 83:0 84:0 85:0 86:0 87:0 88:0 89:0 90:0 91:0 92:0 93:0 94:0 95:0 96:0 97:0 98:0 99:0 100:0 101:0 102:0 103:0 104:0 105:0 106:0 107:0 108:0 109:0 110:0 111:0 112:0 113:0 114:0 115:0 116:0 117:0 118:0 119:0 120:0 121:0 122:0 123:0 124:0 125:0 126:0 127:0 128:0 129:0 130:0 131:0 132:0 133:0 134:0 135:0 136:0 137:0 138:0 139:0 140:0 141:0 142:0 143:0 144:0 145:0 146:0 147:0 148:0 149:0 150:0 151:0 152:0 153:0 154:0 155:0 156:0 157:0 158:0 159:0 160:0 161:0 162:0 163:0 164:0 165:0 166:0 167:0 168:0 169:0 170:0 171:0 172:0 173:0 174:0 175:0 176:0 177:0 178:0 179:0 180:0 181:0 182:0 183:0 184:0 185:0 186:0 187:0 188:0 189:0 190:0 191:0 192:0 193:0 194:0 195:0 196:0 197:0 198:0 199:0 200:0 201:0 202:0 203:0 204:0 205:0 206:0 207:0 208:0 209:0 210:0 211:0 212:0 213:0 214:0 215:0 216:0 217:0 218:0 219:0 220:0 221:0 222:0 223:0 224:0 225:0 226:0 227:0 228:0 229:0 230:0 231:0 232:0 233:0 234:0 235:0 236:0 237:0 238:0 239:0 240:0 241:0 242:0 243:0 244:0 245:0 246:0 247:0 248:0 249:0 250:0 251:0 252:0 253:0 254:0 255:0 256:0 257:0 258:0 259:0 260:0 261:0.38125 262:0.29984 263:0.28545 264:0.34697 265:0.43288 266:0.30903 267:0.28823 268:0.55148 269:0.36164 270:0.66714 271:0.69965 272:0.31262 273:0.28704 274:0.39402 275:0.36334 276:0.34653 277:0.37166 278:0.52451 279:0 280:0.34336 281:0.46641 282:0.24234 283:0.39319 284:0.33971 285:0.24138 286:0.85886 287:0.26094 288:0.24067 289:0.34932 290:0.267 291:0.22556 292:0.42059 293:0.30812 294:0.30559 295:0.30289 296:0.4354 297:0.30415 298:0.2577 299:0 300:0.22069 301:0.79062 302:0.35142 303:0.35542 304:0.41491 305:0.28325 306:0.49833 307:0.27516 308:0.38546 309:0.39863 310:0.41016 311:0.32214 312:0.34149 313:0.38438 314:0.36346 315:0.35048 316:0.54668 317:0.41617 318:0.46148 319:0 320:0.28683 321:0.37891 322:0.16389 323:0.57523 324:0.83245 325:0.21736 326:0.33244 327:0.36782 328:0.25483 329:0.51027 330:0.30208 331:0.25383 332:0.4275 333:0.3633 334:0.55137 335:0.4418 336:0.44361 337:0.34941 338:0.28922 339:0 340:0.26939 341:0.36328 342:0.18807 343:0.39814 344:0.5033 345:0.23522 346:0.34916 347:0.34622 348:0.28057 349:0.71986 350:0.34574 351:0.29505 352:0.42561 353:0.33726 354:0.50065 355:0.74984 356:0.41822 357:0.34792 358:0.29482 359:0 360:0.28743 361:0.36172 362:0.25739 363:0.35232 364:0.44195 365:0.37623 366:0.31304 367:0.27857 368:0.48777 369:0.66027 370:0.69435 371:0.43227 372:0.35342 373:0.31866 374:0.42393 375:0.49968 376:0.36594 377:0.3457 378:0.44958 379:0 380:0.30968 381:0.37344 382:0.31005 383:0.26006 384:0.26451 385:0.40394 386:0.22809 387:0.17567 388:0.74003 389:0.26164 390:0.62276 391:0.44287 392:0.23164 393:0.26038 394:0.23602 395:0.25016 396:0.28305 397:0.3776 398:0.71008 399:0 400:0.31509 401:0.33828 402:0.19989 403:0.56099 404:0.66755 405:0.22291 406:0.41873 407:0.39454 408:0.25032 409:0.46233 410:0.27201 411:0.24382 412:0.77401 413:0.323 414:0.47009 415:0.42315 416:0.4817 417:0.39169 418:0.26401 419:0 420:0.26398 421:0.35 422:0.18162 423:0.38514 424:0.48945 425:0.23522 426:0.33645 427:0.34792 428:0.27349 429:0.69452 430:0.34503 431:0.29152 432:0.41933 433:0.32238 434:0.49415 435:0.78585 436:0.40627 437:0.33828 438:0.28782 439:0 440:0.28563 441:0.35312 442:0.22139 443:0.64272 444:0.44525 445:0.27709 446:0.33177 447:0.26265 448:0.3816 449:0.36918 450:0.45168 451:0.5371 452:0.38481 453:0.81215 454:0.35696 455:0.31768 456:0.38163 457:0.33234 458:0.36204 459:0 460:0.24173 461:0.40078 462:0.26706 463:0.38019 464:0.41887 465:0.25185 466:0.34314 467:0.28596 468:0.36036 469:0.46438 470:0.37938 471:0.29859 472:0.40364 473:0.6956 474:0.39337 475:0.61158 476:0.48917 477:0.67507 478:0.39216 479:0 480:0.2712 481:0.30312 482:0.1913 483:0.77461 484:0.52309 485:0.20751 486:0.41739 487:0.3593 488:0.24839 489:0.41233 490:0.24338 491:0.20966 492:0.74953 493:0.31494 494:0.40117 495:0.37428 496:0.46303 497:0.36944 498:0.23739 499:0 500:0.2285 501:0.58516 502:0.29554 503:0.43963 504:0.6128 505:0.33005 506:0.40201 507:0.29847 508:0.42535 509:0.41712 510:0.5927 511:0.3722 512:0.38795 513:0.34904 514:0.42133 515:0.37492 516:0.58103 517:0.41543 518:0.42787 519:0 520:0.29405 521:0.59687 522:0.28909 523:0.37771 524:0.37071 525:0.25308 526:0.77324 527:0.25753 528:0.33076 529:0.36712 530:0.34431 531:0.2768 532:0.40364 533:0.3354 534:0.32965 535:0.32412 536:0.49813 537:0.56231 538:0.37605 539:0 540:0.24835 541:0.38281 542:0.23589 543:0.68854 544:0.74142 545:0.28202 546:0.39398 547:0.3519 548:0.3269 549:0.47123 550:0.3622 551:0.27739 552:0.46139 553:0.38872 554:0.49155 555:0.42058 556:0.44511 557:0.36573 558:0.33473 559:0 560:0.29585 561:0.575 562:0.32456 563:0.27926 564:0.32652 565:0.37869 566:0.33846 567:0.21148 568:0.59202 569:0.31164 570:0.65426 571:0.42815 572:0.26554 573:0.3013 574:0.29129 575:0.29839 576:0.38611 577:0.39095 578:0.68277 579:0 580:0.31269 581:0.76562 582:0.33262 583:0.32755 584:0.37665 585:0.31281 586:0.44883 587:0.2473 588:0.56821 589:0.36164 590:0.47387 591:0.35041 592:0.31011 593:0.3509 594:0.32835 595:0.32026 596:0.4944 597:0.39243 598:0.51541 599:0 600:0.28322 601:0.38047 602:0.18109 603:0.49659 604:0.74011 605:0.20259 606:0.56789 607:0.33485 608:0.24903 609:0.46849 610:0.29205 611:0.25618 612:0.40176 613:0.63918 614:0.60208 615:0.41286 616:0.41972 617:0.32789 618:0.27381 619:0 620:0.24895 621:0.33516 622:0.24342 623:0.4805 624:0.40106 625:0.29433 626:0.39064 627:0.35247 628:0.43951 629:0.38699 630:0.44882 631:0.52591 632:0.78594 633:0.27836 634:0.37776 635:0.3717 636:0.43689 637:0.38798 638:0.52661 639:0 640:0.2748 641:0.38203 642:0.25416 643:0.43406 644:0.65897 645:0.32759 646:0.29498 647:0.28482 648:0.51416 649:0.54863 650:0.5884 651:0.37986 652:0.3484 653:0.31556 654:0.43693 655:0.41865 656:0.37267 657:0.36053 658:0.60364 659:0 660:0.29405  # XXXXXXXXXXXXXMGAEKKINRPTNSGEVAENV
0 1:0 2:0 3:0 4:0 5:0 6:0 7:0 8:0 9:0 10:0 11:0 12:0 13:0 14:0 15:0 16:0 17:0 18:0 19:0 20:0 21:0 22:0 23:0 24:0 25:0 26:0 27:0 28:0 29:0 30:0 31:0 32:0 33:0 34:0 35:0 36:0 37:0 38:0 39:0 40:0 41:0 42:0 43:0 44:0 45:0 46:0 47:0 48:0 49:0 50:0 51:0 52:0 53:0 54:0 55:0 56:0 57:0 58:0 59:0 60:0 61:0 62:0 63:0 64:0 65:0 66:0 67:0 68:0 69:0 70:0 71:0 72:0 73:0 74:0 75:0 76:0 77:0 78:0 79:0 80:0 81:0 82:0 83:0 84:0 85:0 86:0 87:0 88:0 89:0 90:0 91:0 92:0 93:0 94:0 95:0 96:0 97:0 98:0 99:0 100:0 101:0 102:0 103:0 104:0 105:0 106:0 107:0 108:0 109:0 110:0 111:0 112:0 113:0 114:0 115:0 116:0 117:0 118:0 119:0 120:0 121:0 122:0 123:0 124:0 125:0 126:0 127:0 128:0 129:0 130:0 131:0 132:0 133:0 134:0 135:0 136:0 137:0 138:0 139:0 140:0 141:0 142:0 143:0 144:0 145:0 146:0 147:0 148:0 149:0 150:0 151:0 152:0 153:0 154:0 155:0 156:0 157:0 158:0 159:0 160:0 161:0 162:0 163:0 164:0 165:0 166:0 167:0 168:0 169:0 170:0 171:0 172:0 173:0 174:0 175:0 176:0 177:0 178:0 179:0 180:0 181:0 182:0 183:0 184:0 185:0 186:0 187:0 188:0 189:0 190:0 191:0 192:0 193:0 194:0 195:0 196:0 197:0 198:0 199:0 200:0 201:0 202:0 203:0 204:0 205:0 206:0 207:0 208:0 209:0 210:0 211:0 212:0 213:0 214:0 215:0 216:0 217:0 218:0 219:0 220:0 221:0 222:0 223:0 224:0 225:0 226:0 227:0 228:0 229:0 230:0 231:0 232:0 233:0 234:0 235:0 236:0 237:0 238:0 239:0 240:0 241:0.38125 242:0.29984 243:0.28545 244:0.34697 245:0.43288 246:0.30903 247:0.28823 248:0.55148 249:0.36164 250:0.66714 251:0.69965 252:0.31262 253:0.28704 254:0.39402 255:0.36334 256:0.34653 257:0.37166 258:0.52451 259:0 260:0.34336 261:0.46641 262:0.24234 263:0.39319 264:0.33971 265:0.24138 266:0.85886 267:0.26094 268:0.24067 269:0.34932 270:0.267 271:0.22556 272:0.42059 273:0.30812 274:0.30559 275:0.30289 276:0.4354 277:0.30415 278:0.2577 279:0 280:0.22069 281:0.79062 282:0.35142 283:0.35542 284:0.41491 285:0.28325 286:0.49833 287:0.27516 288:0.38546 289:0.39863 290:0.41016 291:0.32214 292:0.34149 293:0.38438 294:0.36346 295:0.35048 296:0.54668 297:0.41617 298:0.46148 299:0 300:0.28683 301:0.37891 302:0.16389 303:0.57523 304:0.83245 305:0.21736 306:0.33244 307:0.36782 308:0.25483 309:0.51027 310:0.30208 311:0.25383 312:0.4275 313:0.3633 314:0.55137 315:0.4418 316:0.44361 317:0.34941 318:0.28922 319:0 320:0.26939 321:0.36328 322:0.18807 323:0.39814 324:0.5033 325:0.23522 326:0.34916 327:0.34622 328:0.28057 329:0.71986 330:0.34574 331:0.29505 332:0.42561 333:0.33726 334:0.50065 335:0.74984 336:0.41822 337:0.34792 338:0.29482 339:0 340:0.28743 341:0.36172 342:0.25739 343:0.35232 344:0.44195 345:0.37623 346:0.31304 347:0.27857 348:0.48777 349:0.66027 350:0.69435 351:0.43227 352:0.35342 353:0.31866 354:0.42393 355:0.49968 356:0.36594 357:0.3457 358:0.44958 359:0 360:0.30968 361:0.37344 362:0.31005 363:0.26006 364:0.26451 365:0.40394 366:0.22809 367:0.17567 368:0.74003 369:0.26164 370:0.62276 371:0.44287 372:0.23164 373:0.26038 374:0.23602 375:0.25016 376:0.28305 377:0.3776 378:0.71008 379:0 380:0.31509 381:0.33828 382:0.19989 383:0.56099 384:0.66755 385:0.22291 386:0.41873 387:0.39454 388:0.25032 389:0.46233 390:0.27201 391:0.24382 392:0.77401 393:0.323 394:0.47009 395:0.42315 396:0.4817 397:0.39169 398:0.26401 399:0 400:0.26398 401:0.35 402:0.18162 403:0.38514 404:0.48945 405:0.23522 406:0.33645 407:0.34792 408:0.27349 409:0.69452 410:0.34503 411:0.29152 412:0.41933 413:0.32238 414:0.49415 415:0.78585 416:0.40627 417:0.33828 418:0.28782 419:0 420:0.28563 421:0.35312 422:0.22139 423:0.64272 424:0.44525 425:0.27709 426:0.33177 427:0.26265 428:0.3816 429:0.36918 430:0.45168 431:0.5371 432:0.38481 433:0.81215 434:0.35696 435:0.31768 436:0.38163 437:0.33234 438:0.36204 439:0 440:0.24173 441:0.40078 442:0.26706 443:0.38019 444:0.41887 445:0.25185 446:0.34314 447:0.28596 448:0.36036 449:0.46438 450:0.37938 451:0.29859 452:0.40364 453:0.6956 454:0.39337 455:0.61158 456:0.48917 457:0.67507 458:0.39216 459:0 460:0.2712 461:0.30312 462:0.1913 463:0.77461 464:0.52309 465:0.20751 466:0.41739 467:0.3593 468:0.24839 469:0.41233 470:0.24338 471:0.20966 472:0.74953 473:0.31494 474:0.40117 475:0.37428 476:0.46303 477:0.36944 478:0.23739 479:0 480:0.2285 481:0.58516 482:0.29554 483:0.43963 484:0.6128 485:0.33005 486:0.40201 487:0.29847 488:0.42535 489:0.41712 490:0.5927 491:0.3722 492:0.38795 493:0.34904 494:0.42133 495:0.37492 496:0.58103 497:0.41543 498:0.42787 499:0 500:0.29405 501:0.59687 502:0.28909 503:0.37771 504:0.37071 505:0.25308 506:0.77324 507:0.25753 508:0.33076 509:0.36712 510:0.34431 511:0.2768 512:0.40364 513:0.3354 514:0.32965 515:0.32412 516:0.49813 517:0.56231 518:0.37605 519:0 520:0.24835 521:0.38281 522:0.23589 523:0.68854 524:0.74142 525:0.28202 526:0.39398 527:0.3519 528:0.3269 529:0.47123 530:0.3622 531:0.27739 532:0.46139 533:0.38872 534:0.49155 535:0.42058 536:0.44511 537:0.36573 538:0.33473 539:0 540:0.29585 541:0.575 542:0.32456 543:0.27926 544:0.32652 545:0.37869 546:0.33846 547:0.21148 548:0.59202 549:0.31164 550:0.65426 551:0.42815 552:0.26554 553:0.3013 554:0.29129 555:0.29839 556:0.38611 557:0.39095 558:0.68277 559:0 560:0.31269 561:0.76562 562:0.33262 563:0.32755 564:0.37665 565:0.31281 566:0.44883 567:0.2473 568:0.56821 569:0.36164 570:0.47387 571:0.35041 572:0.31011 573:0.3509 574:0.32835 575:0.32026 576:0.4944 577:0.39243 578:0.51541 579:0 580:0.28322 581:0.38047 582:0.18109 583:0.49659 584:0.74011 585:0.20259 586:0.56789 587:0.33485 588:0.24903 589:0.46849 590:0.29205 591:0.25618 592:0.40176 593:0.63918 594:0.60208 595:0.41286 596:0.41972 597:0.32789 598:0.27381 599:0 600:0.24895 601:0.33516 602:0.24342 603:0.4805 604:0.40106 605:0.29433 606:0.39064 607:0.35247 608:0.43951 609:0.38699 610:0.44882 611:0.52591 612:0.78594 613:0.27836 614:0.37776 615:0.3717 616:0.43689 617:0.38798 618:0.52661 619:0 620:0.2748 621:0.38203 622:0.25416 623:0.43406 624:0.65897 625:0.32759 626:0.29498 627:0.28482 628:0.51416 629:0.54863 630:0.5884 631:0.37986 632:0.3484 633:0.31556 634:0.43693 635:0.41865 636:0.37267 637:0.36053 638:0.60364 639:0 640:0.29405 641:0.56719 642:0.26652 643:0.35108 644:0.3285 645:0.25739 646:0.82475 647:0.23366 648:0.3964 649:0.33014 650:0.36292 651:0.27797 652:0.37163 653:0.30068 654:0.29129 655:0.28682 656:0.42868 657:0.32864 658:0.5035 659:0 660:0.23391  # XXXXXXXXXXXXMGAEKKINRPTNSGEVAENVG
0 1:0 2:0 3:0 4:0 5:0 6:0 7:0 8:0 9:0 10:0 11:0 12:0 13:0 14:0 15:0 16:0 17:0 18:0 19:0 20:0 21:0 22:0 23:0 24:0 25:0 26:0 27:0 28:0 29:0 30:0 31:0 32:0 33:0 34:0 35:0 36:0 37:0 38:0 39:0 40:0 41:0 42:0 43:0 44:0 45:0 46:0 47:0 48:0 49:0 50:0 51:0 52:0 53:0 54:0 55:0 56:0 57:0 58:0 59:0 60:0 61:0 62:0 63:0 64:0 65:0 66:0 67:0 68:0 69:0 70:0 71:0 72:0 73:0 74:0 75:0 76:0 77:0 78:0 79:0 80:0 81:0 82:0 83:0 84:0 85:0 86:0 87:0 88:0 89:0 90:0 91:0 92:0 93:0 94:0 95:0 96:0 97:0 98:0 99:0 100:0 101:0 102:0 103:0 104:0 105:0 106:0 107:0 108:0 109:0 110:0 111:0 112:0 113:0 114:0 115:0 116:0 117:0 118:0 119:0 120:0 121:0 122:0 123:0 124:0 125:0 126:0 127:0 128:0 129:0 130:0 131:0 132:0 133:0 134:0 135:0 136:0 137:0 138:0 139:0 140:0 141:0 142:0 143:0 144:0 145:0 146:0 147:0 148:0 149:0 150:0 151:0 152:0 153:0 154:0 155:0 156:0 157:0 158:0 159:0 160:0 161:0 162:0 163:0 164:0 165:0 166:0 167:0 168:0 169:0 170:0 171:0 172:0 173:0 174:0 175:0 176:0 177:0 178:0 179:0 180:0 181:0 182:0 183:0 184:0 185:0 186:0 187:0 188:0 189:0 190:0 191:0 192:0 193:0 194:0 195:0 196:0 197:0 198:0 199:0 200:0 201:0 202:0 203:0 204:0 205:0 206:0 207:0 208:0 209:0 210:0 211:0 212:0 213:0 214:0 215:0 216:0 217:0 218:0 219:0 220:0 221:0.38125 222:0.29984 223:0.28545 224:0.34697 225:0.43288 226:0.30903 227:0.28823 228:0.55148 229:0.36164 230:0.66714 231:0.69965 232:0.31262 233:0.28704 234:0.39402 235:0.36334 236:0.34653 237:0.37166 238:0.52451 239:0 240:0.34336 241:0.46641 242:0.24234 243:0.39319 244:0.33971 245:0.24138 246:0.85886 247:0.26094 248:0.24067 249:0.34932 250:0.267 251:0.22556 252:0.42059 253:0.30812 254:0.30559 255:0.30289 256:0.4354 257:0.30415 258:0.2577 259:0 260:0.22069 261:0.79062 262:0.35142 263:0.35542 264:0.41491 265:0.28325 266:0.49833 267:0.27516 268:0.38546 269:0.39863 270:0.41016 271:0.32214 272:0.34149 273:0.38438 274:0.36346 275:0.35048 276:0.54668 277:0.41617 278:0.46148 279:0 280:0.28683 281:0.37891 282:0.16389 283:0.57523 284:0.83245 285:0.21736 286:0.33244 287:0.36782 288:0.25483 289:0.51027 290:0.30208 291:0.25383 292:0.4275 293:0.3633 294:0.55137 295:0.4418 296:0.44361 297:0.34941 298:0.28922 299:0 300:0.26939 301:0.36328 302:0.18807 303:0.39814 304:0.5033 305:0.23522 306:0.34916 307:0.34622 308:0.28057 309:0.71986 310:0.34574 311:0.29505 312:0.42561 313:0.33726 314:0.50065 315:0.74984 316:0.41822 317:0.34792 318:0.29482 319:0 320:0.28743 321:0.36172 322:0.25739 323:0.35232 324:0.44195 325:0.37623 326:0.31304 327:0.27857 328:0.48777 329:0.66027 330:0.69435 331:0.43227 332:0.35342 333:0.31866 334:0.42393 335:0.49968 336:0.36594 337:0.3457 338:0.44958 339:0 340:0.30968 341:0.37344 342:0.31005 343:0.26006 344:0.26451 345:0.40394 346:0.22809 347:0.17567 348:0.74003 349:0.26164 350:0.62276 351:0.44287 352:0.23164 353:0.26038 354:0.23602 355:0.25016 356:0.28305 357:0.3776 358:0.71008 359:0 360:0.31509 361:0.33828 362:0.19989 363:0.56099 364:0.66755 365:0.22291 366:0.41873 367:0.39454 368:0.25032 369:0.46233 370:0.27201 371:0.24382 372:0.77401 373:0.323 374:0.47009 375:0.42315 376:0.4817 377:0.39169 378:0.26401 379:0 380:0.26398 381:0.35 382:0.18162 383:0.38514 384:0.48945 385:0.23522 386:0.33645 387:0.34792 388:0.27349 389:0.69452 390:0.34503 391:0.29152 392:0.41933 393:0.32238 394:0.49415 395:0.78585 396:0.40627 397:0.33828 398:0.28782 399:0 400:0.28563 401:0.35312 402:0.22139 403:0.64272 404:0.44525 405:0.27709 406:0.33177 407:0.26265 408:0.3816 409:0.36918 410:0.45168 411:0.5371 412:0.38481 413:0.81215 414:0.35696 415:0.31768 416:0.38163 417:0.33234 418:0.36204 419:0 420:0.24173 421:0.40078 422:0.26706 423:0.38019 424:0.41887 425:0.25185 426:0.34314 427:0.28596 428:0.36036 429:0.46438 430:0.37938 431:0.29859 432:0.40364 433:0.6956 434:0.39337 435:0.61158 436:0.48917 437:0.67507 438:0.39216 439:0 440:0.2712 441:0.30312 442:0.1913 443:0.77461 444:0.52309 445:0.20751 446:0.41739 447:0.3593 448:0.24839 449:0.41233 450:0.24338 451:0.20966 452:0.74953 453:0.31494 454:0.40117 455:0.37428 456:0.46303 457:0.36944 458:0.23739 459:0 460:0.2285 461:0.58516 462:0.29554 463:0.43963 464:0.6128 465:0.33005 466:0.40201 467:0.29847 468:0.42535 469:0.41712 470:0.5927 471:0.3722 472:0.38795 473:0.34904 474:0.42133 475:0.37492 476:0.58103 477:0.41543 478:0.42787 479:0 480:0.29405 481:0.59687 482:0.28909 483:0.37771 484:0.37071 485:0.25308 486:0.77324 487:0.25753 488:0.33076 489:0.36712 490:0.34431 491:0.2768 492:0.40364 493:0.3354 494:0.32965 495:0.32412 496:0.49813 497:0.56231 498:0.37605 499:0 500:0.24835 501:0.38281 502:0.23589 503:0.68854 504:0.74142 505:0.28202 506:0.39398 507:0.3519 508:0.3269 509:0.47123 510:0.3622 511:0.27739 512:0.46139 513:0.38872 514:0.49155 515:0.42058 516:0.44511 517:0.36573 518:0.33473 519:0 520:0.29585 521:0.575 522:0.32456 523:0.27926 524:0.32652 525:0.37869 526:0.33846 527:0.21148 528:0.59202 529:0.31164 530:0.65426 531:0.42815 532:0.26554 533:0.3013 534:0.29129 535:0.29839 536:0.38611 537:0.39095 538:0.68277 539:0 540:0.31269 541:0.76562 542:0.33262 543:0.32755 544:0.37665 545:0.31281 546:0.44883 547:0.2473 548:0.56821 549:0.36164 550:0.47387 551:0.35041 552:0.31011 553:0.3509 554:0.32835 555:0.32026 556:0.4944 557:0.39243 558:0.51541 559:0 560:0.28322 561:0.38047 562:0.18109 563:0.49659 564:0.74011 565:0.20259 566:0.56789 567:0.33485 568:0.24903 569:0.46849 570:0.29205 571:0.25618 572:0.40176 573:0.63918 574:0.60208 575:0.41286 576:0.41972 577:0.32789 578:0.27381 579:0 580:0.24895 581:0.33516 582:0.24342 583:0.4805 584:0.40106 585:0.29433 586:0.39064 587:0.35247 588:0.43951 589:0.38699 590:0.44882 591:0.52591 592:0.78594 593:0.27836 594:0.37776 595:0.3717 596:0.43689 597:0.38798 598:0.52661 599:0 600:0.2748 601:0.38203 602:0.25416 603:0.43406 604:0.65897 605:0.32759 606:0.29498 607:0.28482 608:0.51416 609:0.54863 610:0.5884 611:0.37986 612:0.3484 613:0.31556 614:0.43693 615:0.41865 616:0.37267 617:0.36053 618:0.60364 619:0 620:0.29405 621:0.56719 622:0.26652 623:0.35108 624:0.3285 625:0.25739 626:0.82475 627:0.23366 628:0.3964 629:0.33014 630:0.36292 631:0.27797 632:0.37163 633:0.30068 634:0.29129 635:0.28682 636:0.42868 637:0.32864 638:0.5035 639:0 640:0.23391 641:0.64766 642:0.32187 643:0.40991 644:0.4314 645:0.26663 646:0.4495 647:0.2888 648:0.34749 649:0.40753 650:0.36292 651:0.29564 652:0.43377 653:0.36888 654:0.38036 655:0.36656 656:0.72069 657:0.58754 658:0.39706 659:0 660:0.27901  # XXXXXXXXXXXMGAEKKINRPTNSGEVAENVGA
0 1:0 2:0 3:0 4:0 5:0 6:0 7:0 8:0 9:0 10:0 11:0 12:0 13:0 14:0 15:0 16:0 17:0 18:0 19:0 20:0 21:0 22:0 23:0 24:0 25:0 26:0 27:0 28:0 29:0 30:0 31:0 32:0 33:0 34:0 35:0 36:0 37:0 38:0 39:0 40:0 41:0 42:0 43:0 44:0 45:0 46:0 47:0 48:0 49:0 50:0 51:0 52:0 53:0 54:0 55:0 56:0 57:0 58:0 59:0 60:0 61:0 62:0 63:0 64:0 65:0 66:0 67:0 68:0 69:0 70:0 71:0 72:0 73:0 74:0 75:0 76:0 77:0 78:0 79:0 80:0 81:0 82:0 83:0 84:0 85:0 86:0 87:0 88:0 89:0 90:0 91:0 92:0 93:0 94:0 95:0 96:0 97:0 98:0 99:0 100:0 101:0 102:0 103:0 104:0 105:0 106:0 107:0 108:0 109:0 110:0 111:0 112:0 113:0 114:0 115:0 116:0 117:0 118:0 119:0 120:0 121:0 122:0 123:0 124:0 125:0 126:0 127:0 128:0 129:0 130:0 131:0 132:0 133:0 134:0 135:0 136:0 137:0 138:0 139:0 140:0 141:0 142:0 143:0 144:0 145:0 146:0 147:0 148:0 149:0 150:0 151:0 152:0 153:0 154:0 155:0 156:0 157:0 158:0 159:0 160:0 161:0 162:0 163:0 164:0 165:0 166:0 167:0 168:0 169:0 170:0 171:0 172:0 173:0 174:0 175:0 176:0 177:0 178:0 179:0 180:0 181:0 182:0 183:0 184:0 185:0 186:0 187:0 188:0 189:0 190:0 191:0 192:0 193:0 194:0 195:0 196:0 197:0 198:0 199:0 200:0 201:0.38125 202:0.29984 203:0.28545 204:0.34697 205:0.43288 206:0.30903 207:0.28823 208:0.55148 209:0.36164 210:0.66714 211:0.69965 212:0.31262 213:0.28704 214:0.39402 215:0.36334 216:0.34653 217:0.37166 218:0.52451 219:0 220:0.34336 221:0.46641 222:0.24234 223:0.39319 224:0.33971 225:0.24138 226:0.85886 227:0.26094 228:0.24067 229:0.34932 230:0.267 231:0.22556 232:0.42059 233:0.30812 234:0.30559 235:0.30289 236:0.4354 237:0.30415 238:0.2577 239:0 240:0.22069 241:0.79062 242:0.35142 243:0.35542 244:0.41491 245:0.28325 246:0.49833 247:0.27516 248:0.38546 249:0.39863 250:0.41016 251:0.32214 252:0.34149 253:0.38438 254:0.36346 255:0.35048 256:0.54668 257:0.41617 258:0.46148 259:0 260:0.28683 261:0.37891 262:0.16389 263:0.57523 264:0.83245 265:0.21736 266:0.33244 267:0.36782 268:0.25483 269:0.51027 270:0.30208 271:0.25383 272:0.4275 273:0.3633 274:0.55137 275:0.4418 276:0.44361 277:0.34941 278:0.28922 279:0 280:0.26939 281:0.36328 282:0.18807 283:0.39814 284:0.5033 285:0.23522 286:0.34916 287:0.34622 288:0.28057 289:0.71986 290:0.34574 291:0.29505 292:0.42561 293:0.33726 294:0.50065 295:0.74984 296:0.41822 297:0.34792 298:0.29482 299:0 300:0.28743 301:0.36172 302:0.25739 303:0.35232 304:0.44195 305:0.37623 306:0.31304 307:0.27857 308:0.48777 309:0.66027 310:0.69435 311:0.43227 312:0.35342 313:0.31866 314:0.42393 315:0.49968 316:0.36594 317:0.3457 318:0.44958 319:0 320:0.30968 321:0.37344 322:0.31005 323:0.26006 324:0.26451 325:0.40394 326:0.22809 327:0.17567 328:0.74003 329:0.26164 330:0.62276 331:0.44287 332:0.23164 333:0.26038 334:0.23602 335:0.25016 336:0.28305 337:0.3776 338:0.71008 339:0 340:0.31509 341:0.33828 342:0.19989 343:0.56099 344:0.66755 345:0.22291 346:0.41873 347:0.39454 348:0.25032 349:0.46233 350:0.27201 351:0.24382 352:0.77401 353:0.323 354:0.47009 355:0.42315 356:0.4817 357:0.39169 358:0.26401 359:0 360:0.26398 361:0.35 362:0.18162 363:0.38514 364:0.48945 365:0.23522 366:0.33645 367:0.34792 368:0.27349 369:0.69452 370:0.34503 371:0.29152 372:0.41933 373:0.32238 374:0.49415 375:0.78585 376:0.40627 377:0.33828 378:0.28782 379:0 380:0.28563 381:0.35312 382:0.22139 383:0.64272 384:0.44525 385:0.27709 386:0.33177 387:0.26265 388:0.3816 389:0.36918 390:0.45168 391:0.5371 392:0.38481 393:0.81215 394:0.35696 395:0.31768 396:0.38163 397:0.33234 398:0.36204 399:0 400:0.24173 401:0.40078 402:0.26706 403:0.38019 404:0.41887 405:0.25185 406:0.34314 407:0.28596 408:0.36036 409:0.46438 410:0.37938 411:0.29859 412:0.40364 413:0.6956 414:0.39337 415:0.61158 416:0.48917 417:0.67507 418:0.39216 419:0 420:0.2712 421:0.30312 422:0.1913 423:0.77461 424:0.52309 425:0.20751 426:0.41739 427:0.3593 428:0.24839 429:0.41233 430:0.24338 431:0.20966 432:0.74953 433:0.31494 434:0.40117 435:0.37428 436:0.46303 437:0.36944 438:0.23739 439:0 440:0.2285 441:0.58516 442:0.29554 443:0.43963 444:0.6128 445:0.33005 446:0.40201 447:0.29847 448:0.42535 449:0.41712 450:0.5927 451:0.3722 452:0.38795 453:0.34904 454:0.42133 455:0.37492 456:0.58103 457:0.41543 458:0.42787 459:0 460:0.29405 461:0.59687 462:0.28909 463:0.37771 464:0.37071 465:0.25308 466:0.77324 467:0.25753 468:0.33076 469:0.36712 470:0.34431 471:0.2768 472:0.40364 473:0.3354 474:0.32965 475:0.32412 476:0.49813 477:0.56231 478:0.37605 479:0 480:0.24835 481:0.38281 482:0.23589 483:0.68854 484:0.74142 485:0.28202 486:0.39398 487:0.3519 488:0.3269 489:0.47123 490:0.3622 491:0.27739 492:0.46139 493:0.38872 494:0.49155 495:0.42058 496:0.44511 497:0.36573 498:0.33473 499:0 500:0.29585 501:0.575 502:0.32456 503:0.27926 504:0.32652 505:0.37869 506:0.33846 507:0.21148 508:0.59202 509:0.31164 510:0.65426 511:0.42815 512:0.26554 513:0.3013 514:0.29129 515:0.29839 516:0.38611 517:0.39095 518:0.68277 519:0 520:0.31269 521:0.76562 522:0.33262 523:0.32755 524:0.37665 525:0.31281 526:0.44883 527:0.2473 528:0.56821 529:0.36164 530:0.47387 531:0.35041 532:0.31011 533:0.3509 534:0.32835 535:0.32026 536:0.4944 537:0.39243 538:0.51541 539:0 540:0.28322 541:0.38047 542:0.18109 543:0.49659 544:0.74011 545:0.20259 546:0.56789 547:0.33485 548:0.24903 549:0.46849 550:0.29205 551:0.25618 552:0.40176 553:0.63918 554:0.60208 555:0.41286 556:0.41972 557:0.32789 558:0.27381 559:0 560:0.24895 561:0.33516 562:0.24342 563:0.4805 564:0.40106 565:0.29433 566:0.39064 567:0.35247 568:0.43951 569:0.38699 570:0.44882 571:0.52591 572:0.78594 573:0.27836 574:0.37776 575:0.3717 576:0.43689 577:0.38798 578:0.52661 579:0 580:0.2748 581:0.38203 582:0.25416 583:0.43406 584:0.65897 585:0.32759 586:0.29498 587:0.28482 588:0.51416 589:0.54863 590:0.5884 591:0.37986 592:0.3484 593:0.31556 594:0.43693 595:0.41865 596:0.37267 597:0.36053 598:0.60364 599:0 600:0.29405 601:0.56719 602:0.26652 603:0.35108 604:0.3285 605:0.25739 606:0.82475 607:0.23366 608:0.3964 609:0.33014 610:0.36292 611:0.27797 612:0.37163 613:0.30068 614:0.29129 615:0.28682 616:0.42868 617:0.32864 618:0.5035 619:0 620:0.23391 621:0.64766 622:0.32187 623:0.40991 624:0.4314 625:0.26663 626:0.4495 627:0.2888 628:0.34749 629:0.40753 630:0.36292 631:0.29564 632:0.43377 633:0.36888 634:0.38036 635:0.36656 636:0.72069 637:0.58754 638:0.39706 639:0 640:0.27901 641:0.38594 642:0.2316 643:0.35046 644:0.38522 645:0.65333 646:0.59264 647:0.30927 648:0.34556 649:0.45411 650:0.41518 651:0.30624 652:0.38355 653:0.28208 654:0.37256 655:0.65273 656:0.52502 657:0.34718 658:0.32703 659:0 660:0.42995  # XXXXXXXXXXMGAEKKINRPTNSGEVAENVGAF
0 1:0 2:0 3:0 4:0 5:0 6:0 7:0 8:0 9:0 10:0 11:0 12:0 13:0 14:0 15:0 16:0 17:0 18:0 19:0 20:0 21:0 22:0 23:0 24:0 25:0 26:0 27:0 28:0 29:0 30:0 31:0 32:0 33:0 34:0 35:0 36:0 37:0 38:0 39:0 40:0 41:0 42:0 43:0 44:0 45:0 46:0 47:0 48:0 49:0 50:0 51:0 52:0 53:0 54:0 55:0 56:0 57:0 58:0 59:0 60:0 61:0 62:0 63:0 64:0 65:0 66:0 67:0 68:0 69:0 70:0 71:0 72:0 73:0 74:0 75:0 76:0 77:0 78:0 79:0 80:0 81:0 82:0 83:0 84:0 85:0 86:0 87:0 88:0 89:0 90:0 91:0 92:0 93:0 94:0 95:0 96:0 97:0 98:0 99:0 100:0 101:0 102:0 103:0 104:0 105:0 106:0 107:0 108:0 109:0 110:0 111:0 112:0 113:0 114:0 115:0 116:0 117:0 118:0 119:0 120:0 121:0 122:0 123:0 124:0 125:0 126:0 127:0 128:0 129:0 130:0 131:0 132:0 133:0 134:0 135:0 136:0 137:0 138:0 139:0 140:0 141:0 142:0 143:0 144:0 145:0 146:0 147:0 148:0 149:0 150:0 151:0 152:0 153:0 154:0 155:0 156:0 157:0 158:0 159:0 160:0 161:0 162:0 163:0 164:0 165:0 166:0 167:0 168:0 169:0 170:0 171:0 172:0 173:0 174:0 175:0 176:0 177:0 178:0 179:0 180:0 181:0.38125 182:0.29984 183:0.28545 184:0.34697 185:0.43288 186:0.30903 187:0.28823 188:0.55148 189:0.36164 190:0.66714 191:0.69965 192:0.31262 193:0.28704 194:0.39402 195:0.36334 196:0.34653 197:0.37166 198:0.52451 199:0 200:0.34336 201:0.46641 202:0.24234 203:0.39319 204:0.33971 205:0.24138 206:0.85886 207:0.26094 208:0.24067 209:0.34932 210:0.267 211:0.22556 212:0.42059 213:0.30812 214:0.30559 215:0.30289 216:0.4354 217:0.30415 218:0.2577 219:0 220:0.22069 221:0.79062 222:0.35142 223:0.35542 224:0.41491 225:0.28325 226:0.49833 227:0.27516 228:0.38546 229:0.39863 230:0.41016 231:0.32214 232:0.34149 233:0.38438 234:0.36346 235:0.35048 236:0.54668 237:0.41617 238:0.46148 239:0 240:0.28683 241:0.37891 242:0.16389 243:0.57523 244:0.83245 245:0.21736 246:0.33244 247:0.36782 248:0.25483 249:0.51027 250:0.30208 251:0.25383 252:0.4275 253:0.3633 254:0.55137 255:0.4418 256:0.44361 257:0.34941 258:0.28922 259:0 260:0.26939 261:0.36328 262:0.18807 263:0.39814 264:0.5033 265:0.23522 266:0.34916 267:0.34622 268:0.28057 269:0.71986 270:0.34574 271:0.29505 272:0.42561 273:0.33726 274:0.50065 275:0.74984 276:0.41822 277:0.34792 278:0.29482 279:0 280:0.28743 281:0.36172 282:0.25739 283:0.35232 284:0.44195 285:0.37623 286:0.31304 287:0.27857 288:0.48777 289:0.66027 290:0.69435 291:0.43227 292:0.35342 293:0.31866 294:0.42393 295:0.49968 296:0.36594 297:0.3457 298:0.44958 299:0 300:0.30968 301:0.37344 302:0.31005 303:0.26006 304:0.26451 305:0.40394 306:0.22809 307:0.17567 308:0.74003 309:0.26164 310:0.62276 311:0.44287 312:0.23164 313:0.26038 314:0.23602 315:0.25016 316:0.28305 317:0.3776 318:0.71008 319:0 320:0.31509 321:0.33828 322:0.19989 323:0.56099 324:0.66755 325:0.22291 326:0.41873 327:0.39454 328:0.25032 329:0.46233 330:0.27201 331:0.24382 332:0.77401 333:0.323 334:0.47009 335:0.42315 336:0.4817 337:0.39169 338:0.26401 339:0 340:0.26398 341:0.35 342:0.18162 343:0.38514 344:0.48945 345:0.23522 346:0.33645 347:0.34792 348:0.27349 349:0.69452 350:0.34503 351:0.29152 352:0.41933 353:0.32238 354:0.49415 355:0.78585 356:0.40627 357:0.33828 358:0.28782 359:0 360:0.28563 361:0.35312 362:0.22139 363:0.64272 364:0.44525 365:0.27709 366:0.33177 367:0.26265 368:0.3816 369:0.36918 370:0.45168 371:0.5371 372:0.38481 373:0.81215 374:0.35696 375:0.31768 376:0.38163 377:0.33234 378:0.36204 379:0 380:0.24173 381:0.40078 382:0.26706 383:0.38019 384:0.41887 385:0.25185 386:0.34314 387:0.28596 388:0.36036 389:0.46438 390:0.37938 391:0.29859 392:0.40364 393:0.6956 394:0.39337 395:0.61158 396:0.48917 397:0.67507 398:0.39216 399:0 400:0.2712 401:0.30312 402:0.1913 403:0.77461 404:0.52309 405:0.20751 406:0.41739 407:0.3593 408:0.24839 409:0.41233 410:0.24338 411:0.20966 412:0.74953 413:0.31494 414:0.40117 415:0.37428 416:0.46303 417:0.36944 418:0.23739 419:0 420:0.2285 421:0.58516 422:0.29554 423:0.43963 424:0.6128 425:0.33005 426:0.40201 427:0.29847 428:0.42535 429:0.41712 430:0.5927 431:0.3722 432:0.38795 433:0.34904 434:0.42133 435:0.37492 436:0.58103 437:0.41543 438:0.42787 439:0 440:0.29405 441:0.59687 442:0.28909 443:0.37771 444:0.37071 445:0.25308 446:0.77324 447:0.25753 448:0.33076 449:0.36712 450:0.34431 451:0.2768 452:0.40364 453:0.3354 454:0.32965 455:0.32412 456:0.49813 457:0.56231 458:0.37605 459:0 460:0.24835 461:0.38281 462:0.23589 463:0.68854 464:0.74142 465:0.28202 466:0.39398 467:0.3519 468:0.3269 469:0.47123 470:0.3622 471:0.27739 472:0.46139 473:0.38872 474:0.49155 475:0.42058 476:0.44511 477:0.36573 478:0.33473 479:0 480:0.29585 481:0.575 482:0.32456 483:0.27926 484:0.32652 485:0.37869 486:0.33846 487:0.21148 488:0.59202 489:0.31164 490:0.65426 491:0.42815 492:0.26554 493:0.3013 494:0.29129 495:0.29839 496:0.38611 497:0.39095 498:0.68277 499:0 500:0.31269 501:0.76562 502:0.33262 503:0.32755 504:0.37665 505:0.31281 506:0.44883 507:0.2473 508:0.56821 509:0.36164 510:0.47387 511:0.35041 512:0.31011 513:0.3509 514:0.32835 515:0.32026 516:0.4944 517:0.39243 518:0.51541 519:0 520:0.28322 521:0.38047 522:0.18109 523:0.49659 524:0.74011 525:0.20259 526:0.56789 527:0.33485 528:0.24903 529:0.46849 530:0.29205 531:0.25618 532:0.40176 533:0.63918 534:0.60208 535:0.41286 536:0.41972 537:0.32789 538:0.27381 539:0 540:0.24895 541:0.33516 542:0.24342 543:0.4805 544:0.40106 545:0.29433 546:0.39064 547:0.35247 548:0.43951 549:0.38699 550:0.44882 551:0.52591 552:0.78594 553:0.27836 554:0.37776 555:0.3717 556:0.43689 557:0.38798 558:0.52661 559:0 560:0.2748 561:0.38203 562:0.25416 563:0.43406 564:0.65897 565:0.32759 566:0.29498 567:0.28482 568:0.51416 569:0.54863 570:0.5884 571:0.37986 572:0.3484 573:0.31556 574:0.43693 575:0.41865 576:0.37267 577:0.36053 578:0.60364 579:0 580:0.29405 581:0.56719 582:0.26652 583:0.35108 584:0.3285 585:0.25739 586:0.82475 587:0.23366 588:0.3964 589:0.33014 590:0.36292 591:0.27797 592:0.37163 593:0.30068 594:0.29129 595:0.28682 596:0.42868 597:0.32864 598:0.5035 599:0 600:0.23391 601:0.64766 602:0.32187 603:0.40991 604:0.4314 605:0.26663 606:0.4495 607:0.2888 608:0.34749 609:0.40753 610:0.36292 611:0.29564 612:0.43377 613:0.36888 614:0.38036 615:0.36656 616:0.72069 617:0.58754 618:0.39706 619:0 620:0.27901 621:0.38594 622:0.2316 623:0.35046 624:0.38522 625:0.65333 626:0.59264 627:0.30927 628:0.34556 629:0.45411 630:0.41518 631:0.30624 632:0.38355 633:0.28208 634:0.37256 635:0.65273 636:0.52502 637:0.34718 638:0.32703 639:0 640:0.42995 641:0.42187 642:0.61472 643:0.39443 644:0.37071 645:0.32635 646:0.36254 647:0.28027 648:0.47555 649:0.35411 650:0.57337 651:0.3669 652:0.56874 653:0.30626 654:0.3355 655:0.33569 656:0.55116 657:0.52967 658:0.52731 659:0 660:0.28743  # XXXXXXXXXMGAEKKINRPTNSGEVAENVGAFT
0 1:0 2:0 3:0 4:0 5:0 6:0 7:0 8:0 9:0 10:0 11:0 12:0 13:0 14:0 15:0 16:0 17:0 18:0 19:0 20:0 21:0 22:0 23:0 24:0 25:0 26:0 27:0 28:0 29:0 30:0 31:0 32:0 33:0 34:0 35:0 36:0 37:0 38:0 39:0 40:0 41:0 42:0 43:0 44:0 45:0 46:0 47:0 48:0 49:0 50:0 51:0 52:0 53:0 54:0 55:0 56:0 57:0 58:0 59:0 60:0 61:0 62:0 63:0 64:0 65:0 66:0 67:0 68:0 69:0 70:0 71:0 72:0 73:0 74:0 75:0 76:0 77:0 78:0 79:0 80:0 81:0 82:0 83:0 84:0 85:0 86:0 87:0 88:0 89:0 90:0 91:0 92:0 93:0 94:0 95:0 96:0 97:0 98:0 99:0 100:0 101:0 102:0 103:0 104:0 105:0 106:0 107:0 108:0 109:0 110:0 111:0 112:0 113:0 114:0 115:0 116:0 117:0 118:0 119:0 120:0 121:0 122:0 123:0 124:0 125:0 126:0 127:0 128:0 129:0 130:0 131:0 132:0 133:0 134:0 135:0 136:0 137:0 138:0 139:0 140:0 141:0 142:0 143:0 144:0 145:0 146:0 147:0 148:0 149:0 150:0 151:0 152:0 153:0 154:0 155:0 156:0 157:0 158:0 159:0 160:0 161:0.38125 162:0.29984 163:0.28545 164:0.34697 165:0.43288 166:0.30903 167:0.28823 168:0.55148 169:0.36164 170:0.66714 171:0.69965 172:0.31262 173:0.28704 174:0.39402 175:0.36334 176:0.34653 177:0.37166 178:0.52451 179:0 180:0.34336 181:0.46641 182:0.24234 183:0.39319 184:0.33971 185:0.24138 186:0.85886 187:0.26094 188:0.24067 189:0.34932 190:0.267 191:0.22556 192:0.42059 193:0.30812 194:0.30559 195:0.30289 196:0.4354 197:0.30415 198:0.2577 199:0 200:0.22069 201:0.79062 202:0.35142 203:0.35542 204:0.41491 205:0.28325 206:0.49833 207:0.27516 208:0.38546 209:0.39863 210:0.41016 211:0.32214 212:0.34149 213:0.38438 214:0.36346 215:0.35048 216:0.54668 217:0.41617 218:0.46148 219:0 220:0.28683 221:0.37891 222:0.16389 223:0.57523 224:0.83245 225:0.21736 226:0.33244 227:0.36782 228:0.25483 229:0.51027 230:0.30208 231:0.25383 232:0.4275 233:0.3633 234:0.55137 235:0.4418 236:0.44361 237:0.34941 238:0.28922 239:0 240:0.26939 241:0.36328 242:0.18807 243:0.39814 244:0.5033 245:0.23522 246:0.34916 247:0.34622 248:0.28057 249:0.71986 250:0.34574 251:0.29505 252:0.42561 253:0.33726 254:0.50065 255:0.74984 256:0.41822 257:0.34792 258:0.29482 259:0 260:0.28743 261:0.36172 262:0.25739 263:0.35232 264:0.44195 265:0.37623 266:0.31304 267:0.27857 268:0.48777 269:0.66027 270:0.69435 271:0.43227 272:0.35342 273:0.31866 274:0.42393 275:0.49968 276:0.36594 277:0.3457 278:0.44958 279:0 280:0.30968 281:0.37344 282:0.31005 283:0.26006 284:0.26451 285:0.40394 286:0.22809 287:0.17567 288:0.74003 289:0.26164 290:0.62276 291:0.44287 292:0.23164 293:0.26038 294:0.23602 295:0.25016 296:0.28305 297:0.3776 298:0.71008 299:0 300:0.31509 301:0.33828 302:0.19989 303:0.56099 304:0.66755 305:0.22291 306:0.41873 307:0.39454 308:0.25032 309:0.46233 310:0.27201 311:0.24382 312:0.77401 313:0.323 314:0.47009 315:0.42315 316:0.4817 317:0.39169 318:0.26401 319:0 320:0.26398 321:0.35 322:0.18162 323:0.38514 324:0.48945 325:0.23522 326:0.33645 327:0.34792 328:0.27349 329:0.69452 330:0.34503 331:0.29152 332:0.41933 333:0.32238 334:0.49415 335:0.78585 336:0.40627 337:0.33828 338:0.28782 339:0 340:0.28563 341:0.35312 342:0.22139 343:0.64272 344:0.44525 345:0.27709 346:0.33177 347:0.26265 348:0.3816 349:0.36918 350:0.45168 351:0.5371 352:0.38481 353:0.81215 354:0.35696 355:0.31768 356:0.38163 357:0.33234 358:0.36204 359:0 360:0.24173 361:0.40078 362:0.26706 363:0.38019 364:0.41887 365:0.25185 366:0.34314 367:0.28596 368:0.36036 369:0.46438 370:0.37938 371:0.29859 372:0.40364 373:0.6956 374:0.39337 375:0.61158 376:0.48917 377:0.67507 378:0.39216 379:0 380:0.2712 381:0.30312 382:0.1913 383:0.77461 384:0.52309 385:0.20751 386:0.41739 387:0.3593 388:0.24839 389:0.41233 390:0.24338 391:0.20966 392:0.74953 393:0.31494 394:0.40117 395:0.37428 396:0.46303 397:0.36944 398:0.23739 399:0 400:0.2285 401:0.58516 402:0.29554 403:0.43963 404:0.6128 405:0.33005 406:0.40201 407:0.29847 408:0.42535 409:0.41712 410:0.5927 411:0.3722 412:0.38795 413:0.34904 414:0.42133 415:0.37492 416:0.58103 417:0.41543 418:0.42787 419:0 420:0.29405 421:0.59687 422:0.28909 423:0.37771 424:0.37071 425:0.25308 426:0.77324 427:0.25753 428:0.33076 429:0.36712 430:0.34431 431:0.2768 432:0.40364 433:0.3354 434:0.32965 435:0.32412 436:0.49813 437:0.56231 438:0.37605 439:0 440:0.24835 441:0.38281 442:0.23589 443:0.68854 444:0.74142 445:0.28202 446:0.39398 447:0.3519 448:0.3269 449:0.47123 450:0.3622 451:0.27739 452:0.46139 453:0.38872 454:0.49155 455:0.42058 456:0.44511 457:0.36573 458:0.33473 459:0 460:0.29585 461:0.575 462:0.32456 463:0.27926 464:0.32652 465:0.37869 466:0.33846 467:0.21148 468:0.59202 469:0.31164 470:0.65426 471:0.42815 472:0.26554 473:0.3013 474:0.29129 475:0.29839 476:0.38611 477:0.39095 478:0.68277 479:0 480:0.31269 481:0.76562 482:0.33262 483:0.32755 484:0.37665 485:0.31281 486:0.44883 487:0.2473 488:0.56821 489:0.36164 490:0.47387 491:0.35041 492:0.31011 493:0.3509 494:0.32835 495:0.32026 496:0.4944 497:0.39243 498:0.51541 499:0 500:0.28322 501:0.38047 502:0.18109 503:0.49659 504:0.74011 505:0.20259 506:0.56789 507:0.33485 508:0.24903 509:0.46849 510:0.29205 511:0.25618 512:0.40176 513:0.63918 514:0.60208 515:0.41286 516:0.41972 517:0.32789 518:0.27381 519:0 520:0.24895 521:0.33516 522:0.24342 523:0.4805 524:0.40106 525:0.29433 526:0.39064 527:0.35247 528:0.43951 529:0.38699 530:0.44882 531:0.52591 532:0.78594 533:0.27836 534:0.37776 535:0.3717 536:0.43689 537:0.38798 538:0.52661 539:0 540:0.2748 541:0.38203 542:0.25416 543:0.43406 544:0.65897 545:0.32759 546:0.29498 547:0.28482 548:0.51416 549:0.54863 550:0.5884 551:0.37986 552:0.3484 553:0.31556 554:0.43693 555:0.41865 556:0.37267 557:0.36053 558:0.60364 559:0 560:0.29405 561:0.56719 562:0.26652 563:0.35108 564:0.3285 565:0.25739 566:0.82475 567:0.23366 568:0.3964 569:0.33014 570:0.36292 571:0.27797 572:0.37163 573:0.30068 574:0.29129 575:0.28682 576:0.42868 577:0.32864 578:0.5035 579:0 580:0.23391 581:0.64766 582:0.32187 583:0.40991 584:0.4314 585:0.26663 586:0.4495 587:0.2888 588:0.34749 589:0.40753 590:0.36292 591:0.29564 592:0.43377 593:0.36888 594:0.38036 595:0.36656 596:0.72069 597:0.58754 598:0.39706 599:0 600:0.27901 601:0.38594 602:0.2316 603:0.35046 604:0.38522 605:0.65333 606:0.59264 607:0.30927 608:0.34556 609:0.45411 610:0.41518 611:0.30624 612:0.38355 613:0.28208 614:0.37256 615:0.65273 616:0.52502 617:0.34718 618:0.32703 619:0 620:0.42995 621:0.42187 622:0.61472 623:0.39443 624:0.37071 625:0.32635 626:0.36254 627:0.28027 628:0.47555 629:0.35411 630:0.57337 631:0.3669 632:0.56874 633:0.30626 634:0.3355 635:0.33569 636:0.55116 637:0.52967 638:0.52731 639:0 640:0.28743 641:0.62656 642:0.27942 643:0.43158 644:0.56926 645:0.24569 646:0.62408 647:0.30074 648:0.30952 649:0.56233 650:0.33715 651:0.27915 652:0.40992 653:0.35896 654:0.42653 655:0.42894 656:0.57282 657:0.39985 658:0.35714 659:0 660:0.26518  # XXXXXXXXMGAEKKINRPTNSGEVAENVGAFTE
0 1:0 2:0 3:0 4:0 5:0 6:0 7:0 8:0 9:0 10:0 11:0 12:0 13:0 14:0 15:0 16:0 17:0 18:0 19:0 20:0 21:0 22:0 23:0 24:0 25:0 26:0 27:0 28:0 29:0 30:0 31:0 32:0 33:0 34:0 35:0 36:0 37:0 38:0 39:0 40:0 41:0 42:0 43:0 44:0 45:0 46:0 47:0 48:0 49:0 50:0 51:0 52:0 53:0 54:0 55:0 56:0 57:0 58:0 59:0 60:0 61:0 62:0 63:0 64:0 65:0 66:0 67:0 68:0 69:0 70:0 71:0 72:0 73:0 74:0 75:0 76:0 77:0 78:0 79:0 80:0 81:0 82:0 83:0 84:0 85:0 86:0 87:0 88:0 89:0 90:0 91:0 92:0 93:0 94:0 95:0 96:0 97:0 98:0 99:0 100:0 101:0 102:0 103:0 104:0 105:0 106:0 107:0 108:0 109:0 110:0 111:0 112:0 113:0 114:0 115:0 116:0 117:0 118:0 119:0 120:0 121:0 122:0 123:0 124:0 125:0 126:0 127:0 128:0 129:0 130:0 131:0 132:0 133:0 134:0 135:0 136:0 137:0 138:0 139:0 140:0 141:0.38125 142:0.29984 143:0.28545 144:0.34697 145:0.43288 146:0.30903 147:0.28823 148:0.55148 149:0.36164 150:0.66714 151:0.69965 152:0.31262 153:0.28704 154:0.39402 155:0.36334 156:0.34653 157:0.37166 158:0.52451 159:0 160:0.34336 161:0.46641 162:0.24234 163:0.39319 164:0.33971 165:0.24138 166:0.85886 167:0.26094 168:0.24067 169:0.34932 170:0.267 171:0.22556 172:0.42059 173:0.30812 174:0.30559 175:0.30289 176:0.4354 177:0.30415 178:0.2577 179:0 180:0.22069 181:0.79062 182:0.35142 183:0.35542 184:0.41491 185:0.28325 186:0.49833 187:0.27516 188:0.38546 189:0.39863 190:0.41016 191:0.32214 192:0.34149 193:0.38438 194:0.36346 195:0.35048 196:0.54668 197:0.41617 198:0.46148 199:0 200:0.28683 201:0.37891 202:0.16389 203:0.57523 204:0.83245 205:0.21736 206:0.33244 207:0.36782 208:0.25483 209:0.51027 210:0.30208 211:0.25383 212:0.4275 213:0.3633 214:0.55137 215:0.4418 216:0.44361 217:0.34941 218:0.28922 219:0 220:0.26939 221:0.36328 222:0.18807 223:0.39814 224:0.5033 225:0.23522 226:0.34916 227:0.34622 228:0.28057 229:0.71986 230:0.34574 231:0.29505 232:0.42561 233:0.33726 234:0.50065 235:0.74984 236:0.41822 237:0.34792 238:0.29482 239:0 240:0.28743 241:0.36172 242:0.25739 243:0.35232 244:0.44195 245:0.37623 246:0.31304 247:0.27857 248:0.48777 249:0.66027 250:0.69435 251:0.43227 252:0.35342 253:0.31866 254:0.42393 255:0.49968 256:0.36594 257:0.3457 258:0.44958 259:0 260:0.30968 261:0.37344 262:0.31005 263:0.26006 264:0.26451 265:0.40394 266:0.22809 267:0.17567 268:0.74003 269:0.26164 270:0.62276 271:0.44287 272:0.23164 273:0.26038 274:0.23602 275:0.25016 276:0.28305 277:0.3776 278:0.71008 279:0 280:0.31509 281:0.33828 282:0.19989 283:0.56099 284:0.66755 285:0.22291 286:0.41873 287:0.39454 288:0.25032 289:0.46233 290:0.27201 291:0.24382 292:0.77401 293:0.323 294:0.47009 295:0.42315 296:0.4817 297:0.39169 298:0.26401 299:0 300:0.26398 301:0.35 302:0.18162 303:0.38514 304:0.48945 305:0.23522 306:0.33645 307:0.34792 308:0.27349 309:0.69452 310:0.34503 311:0.29152 312:0.41933 313:0.32238 314:0.49415 315:0.78585 316:0.40627 317:0.33828 318:0.28782 319:0 320:0.28563 321:0.35312 322:0.22139 323:0.64272 324:0.44525 325:0.27709 326:0.33177 327:0.26265 328:0.3816 329:0.36918 330:0.45168 331:0.5371 332:0.38481 333:0.81215 334:0.35696 335:0.31768 336:0.38163 337:0.33234 338:0.36204 339:0 340:0.24173 341:0.40078 342:0.26706 343:0.38019 344:0.41887 345:0.25185 346:0.34314 347:0.28596 348:0.36036 349:0.46438 350:0.37938 351:0.29859 352:0.40364 353:0.6956 354:0.39337 355:0.61158 356:0.48917 357:0.67507 358:0.39216 359:0 360:0.2712 361:0.30312 362:0.1913 363:0.77461 364:0.52309 365:0.20751 366:0.41739 367:0.3593 368:0.24839 369:0.41233 370:0.24338 371:0.20966 372:0.74953 373:0.31494 374:0.40117 375:0.37428 376:0.46303 377:0.36944 378:0.23739 379:0 380:0.2285 381:0.58516 382:0.29554 383:0.43963 384:0.6128 385:0.33005 386:0.40201 387:0.29847 388:0.42535 389:0.41712 390:0.5927 391:0.3722 392:0.38795 393:0.34904 394:0.42133 395:0.37492 396:0.58103 397:0.41543 398:0.42787 399:0 400:0.29405 401:0.59687 402:0.28909 403:0.37771 404:0.37071 405:0.25308 406:0.77324 407:0.25753 408:0.33076 409:0.36712 410:0.34431 411:0.2768 412:0.40364 413:0.3354 414:0.32965 415:0.32412 416:0.49813 417:0.56231 418:0.37605 419:0 420:0.24835 421:0.38281 422:0.23589 423:0.68854 424:0.74142 425:0.28202 426:0.39398 427:0.3519 428:0.3269 429:0.47123 430:0.3622 431:0.27739 432:0.46139 433:0.38872 434:0.49155 435:0.42058 436:0.44511 437:0.36573 438:0.33473 439:0 440:0.29585 441:0.575 442:0.32456 443:0.27926 444:0.32652 445:0.37869 446:0.33846 447:0.21148 448:0.59202 449:0.31164 450:0.65426 451:0.42815 452:0.26554 453:0.3013 454:0.29129 455:0.29839 456:0.38611 457:0.39095 458:0.68277 459:0 460:0.31269 461:0.76562 462:0.33262 463:0.32755 464:0.37665 465:0.31281 466:0.44883 467:0.2473 468:0.56821 469:0.36164 470:0.47387 471:0.35041 472:0.31011 473:0.3509 474:0.32835 475:0.32026 476:0.4944 477:0.39243 478:0.51541 479:0 480:0.28322 481:0.38047 482:0.18109 483:0.49659 484:0.74011 485:0.20259 486:0.56789 487:0.33485 488:0.24903 489:0.46849 490:0.29205 491:0.25618 492:0.40176 493:0.63918 494:0.60208 495:0.41286 496:0.41972 497:0.32789 498:0.27381 499:0 500:0.24895 501:0.33516 502:0.24342 503:0.4805 504:0.40106 505:0.29433 506:0.39064 507:0.35247 508:0.43951 509:0.38699 510:0.44882 511:0.52591 512:0.78594 513:0.27836 514:0.37776 515:0.3717 516:0.43689 517:0.38798 518:0.52661 519:0 520:0.2748 521:0.38203 522:0.25416 523:0.43406 524:0.65897 525:0.32759 526:0.29498 527:0.28482 528:0.51416 529:0.54863 530:0.5884 531:0.37986 532:0.3484 533:0.31556 534:0.43693 535:0.41865 536:0.37267 537:0.36053 538:0.60364 539:0 540:0.29405 541:0.56719 542:0.26652 543:0.35108 544:0.3285 545:0.25739 546:0.82475 547:0.23366 548:0.3964 549:0.33014 550:0.36292 551:0.27797 552:0.37163 553:0.30068 554:0.29129 555:0.28682 556:0.42868 557:0.32864 558:0.5035 559:0 560:0.23391 561:0.64766 562:0.32187 563:0.40991 564:0.4314 565:0.26663 566:0.4495 567:0.2888 568:0.34749 569:0.40753 570:0.36292 571:0.29564 572:0.43377 573:0.36888 574:0.38036 575:0.36656 576:0.72069 577:0.58754 578:0.39706 579:0 580:0.27901 581:0.38594 582:0.2316 583:0.35046 584:0.38522 585:0.65333 586:0.59264 587:0.30927 588:0.34556 589:0.45411 590:0.41518 591:0.30624 592:0.38355 593:0.28208 594:0.37256 595:0.65273 596:0.52502 597:0.34718 598:0.32703 599:0 600:0.42995 601:0.42187 602:0.61472 603:0.39443 604:0.37071 605:0.32635 606:0.36254 607:0.28027 608:0.47555 609:0.35411 610:0.57337 611:0.3669 612:0.56874 613:0.30626 614:0.3355 615:0.33569 616:0.55116 617:0.52967 618:0.52731 619:0 620:0.28743 621:0.62656 622:0.27942 623:0.43158 624:0.56926 625:0.24569 626:0.62408 627:0.30074 628:0.30952 629:0.56233 630:0.33715 631:0.27915 632:0.40992 633:0.35896 634:0.42653 635:0.42894 636:0.57282 637:0.39985 638:0.35714 639:0 640:0.26518 641:0.5 642:0.28748 643:0.28111 644:0.33971 645:0.37562 646:0.31572 647:0.23934 648:0.60039 649:0.38219 650:0.51467 651:0.37338 652:0.28437 653:0.27774 654:0.32705 655:0.54662 656:0.354 657:0.35608 658:0.63866 659:0 660:0.36621  # XXXXXXXMGAEKKINRPTNSGEVAENVGAFTEV
0 1:0 2:0 3:0 4:0 5:0 6:0 7:0 8:0 9:0 10:0 11:0 12:0 13:0 14:0 15:0 16:0 17:0 18:0 19:0 20:0 21:0 22:0 23:0 24:0 25:0 26:0 27:0 28:0 29:0 30:0 31:0 32:0 33:0 34:0 35:0 36:0 37:0 38:0 39:0 40:0 41:0 42:0 43:0 44:0 45:0 46:0 47:0 48:0 49:0 50:0 51:0 52:0 53:0 54:0 55:0 56:0 57:0 58:0 59:0 60:0 61:0 62:0 63:0 64:0 65:0 66:0 67:0 68:0 69:0 70:0 71:0 72:0 73:0 74:0 75:0 76:0 77:0 78:0 79:0 80:0 81:0 82:0 83:0 84:0 85:0 86:0 87:0 88:0 89:0 90:0 91:0 92:0 93:0 94:0 95:0 96:0 97:0 98:0 99:0 100:0 101:0 102:0 103:0 104:0 105:0 106:0 107:0 108:0 109:0 110:0 111:0 112:0 113:0 114:0 115:0 116:0 117:0 118:0 119:0 120:0 121:0.38125 122:0.29984 123:0.28545 124:0.34697 125:0.43288 126:0.30903 127:0.28823 128:0.55148 129:0.36164 130:0.66714 131:0.69965 132:0.31262 133:0.28704 134:0.39402 135:0.36334 136:0.34653 137:0.37166 138:0.52451 139:0 140:0.34336 141:0.46641 142:0.24234 143:0.39319 144:0.33971 145:0.24138 146:0.85886 147:0.26094 148:0.24067 149:0.34932 150:0.267 151:0.22556 152:0.42059 153:0.30812 154:0.30559 155:0.30289 156:0.4354 157:0.30415 158:0.2577 159:0 160:0.22069 161:0.79062 162:0.35142 163:0.35542 164:0.41491 165:0.28325 166:0.49833 167:0.27516 168:0.38546 169:0.39863 170:0.41016 171:0.32214 172:0.34149 173:0.38438 174:0.36346 175:0.35048 176:0.54668 177:0.41617 178:0.46148 179:0 180:0.28683 181:0.37891 182:0.16389 183:0.57523 184:0.83245 185:0.21736 186:0.33244 187:0.36782 188:0.25483 189:0.51027 190:0.30208 191:0.25383 192:0.4275 193:0.3633 194:0.55137 195:0.4418 196:0.44361 197:0.34941 198:0.28922 199:0 200:0.26939 201:0.36328 202:0.18807 203:0.39814 204:0.5033 205:0.23522 206:0.34916 207:0.34622 208:0.28057 209:0.71986 210:0.34574 211:0.29505 212:0.42561 213:0.33726 214:0.50065 215:0.74984 216:0.41822 217:0.34792 218:0.29482 219:0 220:0.28743 221:0.36172 222:0.25739 223:0.35232 224:0.44195 225:0.37623 226:0.31304 227:0.27857 228:0.48777 229:0.66027 230:0.69435 231:0.43227 232:0.35342 233:0.31866 234:0.42393 235:0.49968 236:0.36594 237:0.3457 238:0.44958 239:0 240:0.30968 241:0.37344 242:0.31005 243:0.26006 244:0.26451 245:0.40394 246:0.22809 247:0.17567 248:0.74003 249:0.26164 250:0.62276 251:0.44287 252:0.23164 253:0.26038 254:0.23602 255:0.25016 256:0.28305 257:0.3776 258:0.71008 259:0 260:0.31509 261:0.33828 262:0.19989 263:0.56099 264:0.66755 265:0.22291 266:0.41873 267:0.39454 268:0.25032 269:0.46233 270:0.27201 271:0.24382 272:0.77401 273:0.323 274:0.47009 275:0.42315 276:0.4817 277:0.39169 278:0.26401 279:0 280:0.26398 281:0.35 282:0.18162 283:0.38514 284:0.48945 285:0.23522 286:0.33645 287:0.34792 288:0.27349 289:0.69452 290:0.34503 291:0.29152 292:0.41933 293:0.32238 294:0.49415 295:0.78585 296:0.40627 297:0.33828 298:0.28782 299:0 300:0.28563 301:0.35312 302:0.22139 303:0.64272 304:0.44525 305:0.27709 306:0.33177 307:0.26265 308:0.3816 309:0.36918 310:0.45168 311:0.5371 312:0.38481 313:0.81215 314:0.35696 315:0.31768 316:0.38163 317:0.33234 318:0.36204 319:0 320:0.24173 321:0.40078 322:0.26706 323:0.38019 324:0.41887 325:0.25185 326:0.34314 327:0.28596 328:0.36036 329:0.46438 330:0.37938 331:0.29859 332:0.40364 333:0.6956 334:0.39337 335:0.61158 336:0.48917 337:0.67507 338:0.39216 339:0 340:0.2712 341:0.30312 342:0.1913 343:0.77461 344:0.52309 345:0.20751 346:0.41739 347:0.3593 348:0.24839 349:0.41233 350:0.24338 351:0.20966 352:0.74953 353:0.31494 354:0.40117 355:0.37428 356:0.46303 357:0.36944 358:0.23739 359:0 360:0.2285 361:0.58516 362:0.29554 363:0.43963 364:0.6128 365:0.33005 366:0.40201 367:0.29847 368:0.42535 369:0.41712 370:0.5927 371:0.3722 372:0.38795 373:0.34904 374:0.42133 375:0.37492 376:0.58103 377:0.41543 378:0.42787 379:0 380:0.29405 381:0.59687 382:0.28909 383:0.37771 384:0.37071 385:0.25308 386:0.77324 387:0.25753 388:0.33076 389:0.36712 390:0.34431 391:0.2768 392:0.40364 393:0.3354 394:0.32965 395:0.32412 396:0.49813 397:0.56231 398:0.37605 399:0 400:0.24835 401:0.38281 402:0.23589 403:0.68854 404:0.74142 405:0.28202 406:0.39398 407:0.3519 408:0.3269 409:0.47123 410:0.3622 411:0.27739 412:0.46139 413:0.38872 414:0.49155 415:0.42058 416:0.44511 417:0.36573 418:0.33473 419:0 420:0.29585 421:0.575 422:0.32456 423:0.27926 424:0.32652 425:0.37869 426:0.33846 427:0.21148 428:0.59202 429:0.31164 430:0.65426 431:0.42815 432:0.26554 433:0.3013 434:0.29129 435:0.29839 436:0.38611 437:0.39095 438:0.68277 439:0 440:0.31269 441:0.76562 442:0.33262 443:0.32755 444:0.37665 445:0.31281 446:0.44883 447:0.2473 448:0.56821 449:0.36164 450:0.47387 451:0.35041 452:0.31011 453:0.3509 454:0.32835 455:0.32026 456:0.4944 457:0.39243 458:0.51541 459:0 460:0.28322 461:0.38047 462:0.18109 463:0.49659 464:0.74011 465:0.20259 466:0.56789 467:0.33485 468:0.24903 469:0.46849 470:0.29205 471:0.25618 472:0.40176 473:0.63918 474:0.60208 475:0.41286 476:0.41972 477:0.32789 478:0.27381 479:0 480:0.24895 481:0.33516 482:0.24342 483:0.4805 484:0.40106 485:0.29433 486:0.39064 487:0.35247 488:0.43951 489:0.38699 490:0.44882 491:0.52591 492:0.78594 493:0.27836 494:0.37776 495:0.3717 496:0.43689 497:0.38798 498:0.52661 499:0 500:0.2748 501:0.38203 502:0.25416 503:0.43406 504:0.65897 505:0.32759 506:0.29498 507:0.28482 508:0.51416 509:0.54863 510:0.5884 511:0.37986 512:0.3484 513:0.31556 514:0.43693 515:0.41865 516:0.37267 517:0.36053 518:0.60364 519:0 520:0.29405 521:0.56719 522:0.26652 523:0.35108 524:0.3285 525:0.25739 526:0.82475 527:0.23366 528:0.3964 529:0.33014 530:0.36292 531:0.27797 532:0.37163 533:0.30068 534:0.29129 535:0.28682 536:0.42868 537:0.32864 538:0.5035 539:0 540:0.23391 541:0.64766 542:0.32187 543:0.40991 544:0.4314 545:0.26663 546:0.4495 547:0.2888 548:0.34749 549:0.40753 550:0.36292 551:0.29564 552:0.43377 553:0.36888 554:0.38036 555:0.36656 556:0.72069 557:0.58754 558:0.39706 559:0 560:0.27901 561:0.38594 562:0.2316 563:0.35046 564:0.38522 565:0.65333 566:0.59264 567:0.30927 568:0.34556 569:0.45411 570:0.41518 571:0.30624 572:0.38355 573:0.28208 574:0.37256 575:0.65273 576:0.52502 577:0.34718 578:0.32703 579:0 580:0.42995 581:0.42187 582:0.61472 583:0.39443 584:0.37071 585:0.32635 586:0.36254 587:0.28027 588:0.47555 589:0.35411 590:0.57337 591:0.3669 592:0.56874 593:0.30626 594:0.3355 595:0.33569 596:0.55116 597:0.52967 598:0.52731 599:0 600:0.28743 601:0.62656 602:0.27942 603:0.43158 604:0.56926 605:0.24569 606:0.62408 607:0.30074 608:0.30952 609:0.56233 610:0.33715 611:0.27915 612:0.40992 613:0.35896 614:0.42653 615:0.42894 616:0.57282 617:0.39985 618:0.35714 619:0 620:0.26518 621:0.5 622:0.28748 623:0.28111 624:0.33971 625:0.37562 626:0.31572 627:0.23934 628:0.60039 629:0.38219 630:0.51467 631:0.37338 632:0.28437 633:0.27774 634:0.32705 635:0.54662 636:0.354 637:0.35608 638:0.63866 639:0 640:0.36621 641:0.51406 642:0.29339 643:0.33932 644:0.37797 645:0.37746 646:0.35585 647:0.57419 648:0.56435 649:0.35274 650:0.62276 651:0.51649 652:0.36849 653:0.30564 654:0.35826 655:0.34727 656:0.5183 657:0.38501 658:0.4965 659:0 660:0.3614  # XXXXXXMGAEKKINRPTNSGEVAENVGAFTEVM
0 1:0 2:0 3:0 4:0 5:0 6:0 7:0 8:0 9:0 10:0 11:0 12:0 13:0 14:0 15:0 16:0 17:0 18:0 19:0 20:0 21:0 22:0 23:0 24:0 25:0 26:0 27:0 28:0 29:0 30:0 31:0 32:0 33:0 34:0 35:0 36:0 37:0 38:0 39:0 40:0 41:0 42:0 43:0 44:0 45:0 46:0 47:0 48:0 49:0 50:0 51:0 52:0 53:0 54:0 55:0 56:0 57:0 58:0 59:0 60:0 61:0 62:0 63:0 64:0 65:0 66:0 67:0 68:0 69:0 70:0 71:0 72:0 73:0 74:0 75:0 76:0 77:0 78:0 79:0 80:0 81:0 82:0 83:0 84:0 85:0 86:0 87:0 88:0 89:0 90:0 91:0 92:0 93:0 94:0 95:0 96:0 97:0 98:0 99:0 100:0 101:0.38125 102:0.29984 103:0.28545 104:0.34697 105:0.43288 106:0.30903 107:0.28823 108:0.55148 109:0.36164 110:0.66714 111:0.69965 112:0.31262 113:0.28704 114:0.39402 115:0.36334 116:0.34653 117:0.37166 118:0.52451 119:0 120:0.34336 121:0.46641 122:0.24234 123:0.39319 124:0.33971 125:0.24138 126:0.85886 127:0.26094 128:0.24067 129:0.34932 130:0.267 131:0.22556 132:0.42059 133:0.30812 134:0.30559 135:0.30289 136:0.4354 137:0.30415 138:0.2577 139:0 140:0.22069 141:0.79062 142:0.35142 143:0.35542 144:0.41491 145:0.28325 146:0.49833 147:0.27516 148:0.38546 149:0.39863 150:0.41016 151:0.32214 152:0.34149 153:0.38438 154:0.36346 155:0.35048 156:0.54668 157:0.41617 158:0.46148 159:0 160:0.28683 161:0.37891 162:0.16389 163:0.57523 164:0.83245 165:0.21736 166:0.33244 167:0.36782 168:0.25483 169:0.51027 170:0.30208 171:0.25383 172:0.4275 173:0.3633 174:0.55137 175:0.4418 176:0.44361 177:0.34941 178:0.28922 179:0 180:0.26939 181:0.36328 182:0.18807 183:0.39814 184:0.5033 185:0.23522 186:0.34916 187:0.34622 188:0.28057 189:0.71986 190:0.34574 191:0.29505 192:0.42561 193:0.33726 194:0.50065 195:0.74984 196:0.41822 197:0.34792 198:0.29482 199:0 200:0.28743 201:0.36172 202:0.25739 203:0.35232 204:0.44195 205:0.37623 206:0.31304 207:0.27857 208:0.48777 209:0.66027 210:0.69435 211:0.43227 212:0.35342 213:0.31866 214:0.42393 215:0.49968 216:0.36594 217:0.3457 218:0.44958 219:0 220:0.30968 221:0.37344 222:0.31005 223:0.26006 224:0.26451 225:0.40394 226:0.22809 227:0.17567 228:0.74003 229:0.26164 230:0.62276 231:0.44287 232:0.23164 233:0.26038 234:0.23602 235:0.25016 236:0.28305 237:0.3776 238:0.71008 239:0 240:0.31509 241:0.33828 242:0.19989 243:0.56099 244:0.66755 245:0.22291 246:0.41873 247:0.39454 248:0.25032 249:0.46233 250:0.27201 251:0.24382 252:0.77401 253:0.323 254:0.47009 255:0.42315 256:0.4817 257:0.39169 258:0.26401 259:0 260:0.26398 261:0.35 262:0.18162 263:0.38514 264:0.48945 265:0.23522 266:0.33645 267:0.34792 268:0.27349 269:0.69452 270:0.34503 271:0.29152 272:0.41933 273:0.32238 274:0.49415 275:0.78585 276:0.40627 277:0.33828 278:0.28782 279:0 280:0.28563 281:0.35312 282:0.22139 283:0.64272 284:0.44525 285:0.27709 286:0.33177 287:0.26265 288:0.3816 289:0.36918 290:0.45168 291:0.5371 292:0.38481 293:0.81215 294:0.35696 295:0.31768 296:0.38163 297:0.33234 298:0.36204 299:0 300:0.24173 301:0.40078 302:0.26706 303:0.38019 304:0.41887 305:0.25185 306:0.34314 307:0.28596 308:0.36036 309:0.46438 310:0.37938 311:0.29859 312:0.40364 313:0.6956 314:0.39337 315:0.61158 316:0.48917 317:0.67507 318:0.39216 319:0 320:0.2712 321:0.30312 322:0.1913 323:0.77461 324:0.52309 325:0.20751 326:0.41739 327:0.3593 328:0.24839 329:0.41233 330:0.24338 331:0.20966 332:0.74953 333:0.31494 334:0.40117 335:0.37428 336:0.46303 337:0.36944 338:0.23739 339:0 340:0.2285 341:0.58516 342:0.29554 343:0.43963 344:0.6128 345:0.33005 346:0.40201 347:0.29847 348:0.42535 349:0.41712 350:0.5927 351:0.3722 352:0.38795 353:0.34904 354:0.42133 355:0.37492 356:0.58103 357:0.41543 358:0.42787 359:0 360:0.29405 361:0.59687 362:0.28909 363:0.37771 364:0.37071 365:0.25308 366:0.77324 367:0.25753 368:0.33076 369:0.36712 370:0.34431 371:0.2768 372:0.40364 373:0.3354 374:0.32965 375:0.32412 376:0.49813 377:0.56231 378:0.37605 379:0 380:0.24835 381:0.38281 382:0.23589 383:0.68854 384:0.74142 385:0.28202 386:0.39398 387:0.3519 388:0.3269 389:0.47123 390:0.3622 391:0.27739 392:0.46139 393:0.38872 394:0.49155 395:0.42058 396:0.44511 397:0.36573 398:0.33473 399:0 400:0.29585 401:0.575 402:0.32456 403:0.27926 404:0.32652 405:0.37869 406:0.33846 407:0.21148 408:0.59202 409:0.31164 410:0.65426 411:0.42815 412:0.26554 413:0.3013 414:0.29129 415:0.29839 416:0.38611 417:0.39095 418:0.68277 419:0 420:0.31269 421:0.76562 422:0.33262 423:0.32755 424:0.37665 425:0.31281 426:0.44883 427:0.2473 428:0.56821 429:0.36164 430:0.47387 431:0.35041 432:0.31011 433:0.3509 434:0.32835 435:0.32026 436:0.4944 437:0.39243 438:0.51541 439:0 440:0.28322 441:0.38047 442:0.18109 443:0.49659 444:0.74011 445:0.20259 446:0.56789 447:0.33485 448:0.24903 449:0.46849 450:0.29205 451:0.25618 452:0.40176 453:0.63918 454:0.60208 455:0.41286 456:0.41972 457:0.32789 458:0.27381 459:0 460:0.24895 461:0.33516 462:0.24342 463:0.4805 464:0.40106 465:0.29433 466:0.39064 467:0.35247 468:0.43951 469:0.38699 470:0.44882 471:0.52591 472:0.78594 473:0.27836 474:0.37776 475:0.3717 476:0.43689 477:0.38798 478:0.52661 479:0 480:0.2748 481:0.38203 482:0.25416 483:0.43406 484:0.65897 485:0.32759 486:0.29498 487:0.28482 488:0.51416 489:0.54863 490:0.5884 491:0.37986 492:0.3484 493:0.31556 494:0.43693 495:0.41865 496:0.37267 497:0.36053 498:0.60364 499:0 500:0.29405 501:0.56719 502:0.26652 503:0.35108 504:0.3285 505:0.25739 506:0.82475 507:0.23366 508:0.3964 509:0.33014 510:0.36292 511:0.27797 512:0.37163 513:0.30068 514:0.29129 515:0.28682 516:0.42868 517:0.32864 518:0.5035 519:0 520:0.23391 521:0.64766 522:0.32187 523:0.40991 524:0.4314 525:0.26663 526:0.4495 527:0.2888 528:0.34749 529:0.40753 530:0.36292 531:0.29564 532:0.43377 533:0.36888 534:0.38036 535:0.36656 536:0.72069 537:0.58754 538:0.39706 539:0 540:0.27901 541:0.38594 542:0.2316 543:0.35046 544:0.38522 545:0.65333 546:0.59264 547:0.30927 548:0.34556 549:0.45411 550:0.41518 551:0.30624 552:0.38355 553:0.28208 554:0.37256 555:0.65273 556:0.52502 557:0.34718 558:0.32703 559:0 560:0.42995 561:0.42187 562:0.61472 563:0.39443 564:0.37071 565:0.32635 566:0.36254 567:0.28027 568:0.47555 569:0.35411 570:0.57337 571:0.3669 572:0.56874 573:0.30626 574:0.3355 575:0.33569 576:0.55116 577:0.52967 578:0.52731 579:0 580:0.28743 581:0.62656 582:0.27942 583:0.43158 584:0.56926 585:0.24569 586:0.62408 587:0.30074 588:0.30952 589:0.56233 590:0.33715 591:0.27915 592:0.40992 593:0.35896 594:0.42653 595:0.42894 596:0.57282 597:0.39985 598:0.35714 599:0 600:0.26518 601:0.5 602:0.28748 603:0.28111 604:0.33971 605:0.37562 606:0.31572 607:0.23934 608:0.60039 609:0.38219 610:0.51467 611:0.37338 612:0.28437 613:0.27774 614:0.32705 615:0.54662 616:0.354 617:0.35608 618:0.63866 619:0 620:0.36621 621:0.51406 622:0.29339 623:0.33932 624:0.37797 625:0.37746 626:0.35585 627:0.57419 628:0.56435 629:0.35274 630:0.62276 631:0.51649 632:0.36849 633:0.30564 634:0.35826 635:0.34727 636:0.5183 637:0.38501 638:0.4965 639:0 640:0.3614 641:0.4 642:0.31274 643:0.42786 644:0.41425 645:0.39532 646:0.40134 647:0.32575 648:0.51866 649:0.39384 650:0.62276 651:0.51355 652:0.57564 653:0.36764 654:0.38231 655:0.38971 656:0.41449 657:0.39763 658:0.54692 659:0 660:0.34576  # XXXXXMGAEKKINRPTNSGEVAENVGAFTEVMV
0 1:0 2:0 3:0 4:0 5:0 6:0 7:0 8:0 9:0 10:0 11:0 12:0 13:0 14:0 15:0 16:0 17:0 18:0 19:0 20:0 21:0 22:0 23:0 24:0 25:0 26:0 27:0 28:0 29:0 30:0 31:0 32:0 33:0 34:0 35:0 36:0 37:0 38:0 39:0 40:0 41:0 42:0 43:0 44:0 45:0 46:0 47:0 48:0 49:0 50:0 51:0 52:0 53:0 54:0 55:0 56:0 57:0 58:0 59:0 60:0 61:0 62:0 63:0 64:0 65:0 66:0 67:0 68:0 69:0 70:0 71:0 72:0 73:0 74:0 75:0 76:0 77:0 78:0 79:0 80:0 81:0.38125 82:0.29984 83:0.28545 84:0.34697 85:0.43288 86:0.30903 87:0.28823 88:0.55148 89:0.36164 90:0.66714 91:0.69965 92:0.31262 93:0.28704 94:0.39402 95:0.36334 96:0.34653 97:0.37166 98:0.52451 99:0 100:0.34336 101:0.46641 102:0.24234 103:0.39319 104:0.33971 105:0.24138 106:0.85886 107:0.26094 108:0.24067 109:0.34932 110:0.267 111:0.22556 112:0.42059 113:0.30812 114:0.30559 115:0.30289 116:0.4354 117:0.30415 118:0.2577 119:0 120:0.22069 121:0.79062 122:0.35142 123:0.35542 124:0.41491 125:0.28325 126:0.49833 127:0.27516 128:0.38546 129:0.39863 130:0.41016 131:0.32214 132:0.34149 133:0.38438 134:0.36346 135:0.35048 136:0.54668 137:0.41617 138:0.46148 139:0 140:0.28683 141:0.37891 142:0.16389 143:0.57523 144:0.83245 145:0.21736 146:0.33244 147:0.36782 148:0.25483 149:0.51027 150:0.30208 151:0.25383 152:0.4275 153:0.3633 154:0.55137 155:0.4418 156:0.44361 157:0.34941 158:0.28922 159:0 160:0.26939 161:0.36328 162:0.18807 163:0.39814 164:0.5033 165:0.23522 166:0.34916 167:0.34622 168:0.28057 169:0.71986 170:0.34574 171:0.29505 172:0.42561 173:0.33726 174:0.50065 175:0.74984 176:0.41822 177:0.34792 178:0.29482 179:0 180:0.28743 181:0.36172 182:0.25739 183:0.35232 184:0.44195 185:0.37623 186:0.31304 187:0.27857 188:0.48777 189:0.66027 190:0.69435 191:0.43227 192:0.35342 193:0.31866 194:0.42393 195:0.49968 196:0.36594 197:0.3457 198:0.44958 199:0 200:0.30968 201:0.37344 202:0.31005 203:0.26006 204:0.26451 205:0.40394 206:0.22809 207:0.17567 208:0.74003 209:0.26164 210:0.62276 211:0.44287 212:0.23164 213:0.26038 214:0.23602 215:0.25016 216:0.28305 217:0.3776 218:0.71008 219:0 220:0.31509 221:0.33828 222:0.19989 223:0.56099 224:0.66755 225:0.22291 226:0.41873 227:0.39454 228:0.25032 229:0.46233 230:0.27201 231:0.24382 232:0.77401 233:0.323 234:0.47009 235:0.42315 236:0.4817 237:0.39169 238:0.26401 239:0 240:0.26398 241:0.35 242:0.18162 243:0.38514 244:0.48945 245:0.23522 246:0.33645 247:0.34792 248:0.27349 249:0.69452 250:0.34503 251:0.29152 252:0.41933 253:0.32238 254:0.49415 255:0.78585 256:0.40627 257:0.33828 258:0.28782 259:0 260:0.28563 261:0.35312 262:0.22139 263:0.64272 264:0.44525 265:0.27709 266:0.33177 267:0.26265 268:0.3816 269:0.36918 270:0.45168 271:0.5371 272:0.38481 273:0.81215 274:0.35696 275:0.31768 276:0.38163 277:0.33234 278:0.36204 279:0 280:0.24173 281:0.40078 282:0.26706 283:0.38019 284:0.41887 285:0.25185 286:0.34314 287:0.28596 288:0.36036 289:0.46438 290:0.37938 291:0.29859 292:0.40364 293:0.6956 294:0.39337 295:0.61158 296:0.48917 297:0.67507 298:0.39216 299:0 300:0.2712 301:0.30312 302:0.1913 303:0.77461 304:0.52309 305:0.20751 306:0.41739 307:0.3593 308:0.24839 309:0.41233 310:0.24338 311:0.20966 312:0.74953 313:0.31494 314:0.40117 315:0.37428 316:0.46303 317:0.36944 318:0.23739 319:0 320:0.2285 321:0.58516 322:0.29554 323:0.43963 324:0.6128 325:0.33005 326:0.40201 327:0.29847 328:0.42535 329:0.41712 330:0.5927 331:0.3722 332:0.38795 333:0.34904 334:0.42133 335:0.37492 336:0.58103 337:0.41543 338:0.42787 339:0 340:0.29405 341:0.59687 342:0.28909 343:0.37771 344:0.37071 345:0.25308 346:0.77324 347:0.25753 348:0.33076 349:0.36712 350:0.34431 351:0.2768 352:0.40364 353:0.3354 354:0.32965 355:0.32412 356:0.49813 357:0.56231 358:0.37605 359:0 360:0.24835 361:0.38281 362:0.23589 363:0.68854 364:0.74142 365:0.28202 366:0.39398 367:0.3519 368:0.3269 369:0.47123 370:0.3622 371:0.27739 372:0.46139 373:0.38872 374:0.49155 375:0.42058 376:0.44511 377:0.36573 378:0.33473 379:0 380:0.29585 381:0.575 382:0.32456 383:0.27926 384:0.32652 385:0.37869 386:0.33846 387:0.21148 388:0.59202 389:0.31164 390:0.65426 391:0.42815 392:0.26554 393:0.3013 394:0.29129 395:0.29839 396:0.38611 397:0.39095 398:0.68277 399:0 400:0.31269 401:0.76562 402:0.33262 403:0.32755 404:0.37665 405:0.31281 406:0.44883 407:0.2473 408:0.56821 409:0.36164 410:0.47387 411:0.35041 412:0.31011 413:0.3509 414:0.32835 415:0.32026 416:0.4944 417:0.39243 418:0.51541 419:0 420:0.28322 421:0.38047 422:0.18109 423:0.49659 424:0.74011 425:0.20259 426:0.56789 427:0.33485 428:0.24903 429:0.46849 430:0.29205 431:0.25618 432:0.40176 433:0.63918 434:0.60208 435:0.41286 436:0.41972 437:0.32789 438:0.27381 439:0 440:0.24895 441:0.33516 442:0.24342 443:0.4805 444:0.40106 445:0.29433 446:0.39064 447:0.35247 448:0.43951 449:0.38699 450:0.44882 451:0.52591 452:0.78594 453:0.27836 454:0.37776 455:0.3717 456:0.43689 457:0.38798 458:0.52661 459:0 460:0.2748 461:0.38203 462:0.25416 463:0.43406 464:0.65897 465:0.32759 466:0.29498 467:0.28482 468:0.51416 469:0.54863 470:0.5884 471:0.37986 472:0.3484 473:0.31556 474:0.43693 475:0.41865 476:0.37267 477:0.36053 478:0.60364 479:0 480:0.29405 481:0.56719 482:0.26652 483:0.35108 484:0.3285 485:0.25739 486:0.82475 487:0.23366 488:0.3964 489:0.33014 490:0.36292 491:0.27797 492:0.37163 493:0.30068 494:0.29129 495:0.28682 496:0.42868 497:0.32864 498:0.5035 499:0 500:0.23391 501:0.64766 502:0.32187 503:0.40991 504:0.4314 505:0.26663 506:0.4495 507:0.2888 508:0.34749 509:0.40753 510:0.36292 511:0.29564 512:0.43377 513:0.36888 514:0.38036 515:0.36656 516:0.72069 517:0.58754 518:0.39706 519:0 520:0.27901 521:0.38594 522:0.2316 523:0.35046 524:0.38522 525:0.65333 526:0.59264 527:0.30927 528:0.34556 529:0.45411 530:0.41518 531:0.30624 532:0.38355 533:0.28208 534:0.37256 535:0.65273 536:0.52502 537:0.34718 538:0.32703 539:0 540:0.42995 541:0.42187 542:0.61472 543:0.39443 544:0.37071 545:0.32635 546:0.36254 547:0.28027 548:0.47555 549:0.35411 550:0.57337 551:0.3669 552:0.56874 553:0.30626 554:0.3355 555:0.33569 556:0.55116 557:0.52967 558:0.52731 559:0 560:0.28743 561:0.62656 562:0.27942 563:0.43158 564:0.56926 565:0.24569 566:0.62408 567:0.30074 568:0.30952 569:0.56233 570:0.33715 571:0.27915 572:0.40992 573:0.35896 574:0.42653 575:0.42894 576:0.57282 577:0.39985 578:0.35714 579:0 580:0.26518 581:0.5 582:0.28748 583:0.28111 584:0.33971 585:0.37562 586:0.31572 587:0.23934 588:0.60039 589:0.38219 590:0.51467 591:0.37338 592:0.28437 593:0.27774 594:0.32705 595:0.54662 596:0.354 597:0.35608 598:0.63866 599:0 600:0.36621 601:0.51406 602:0.29339 603:0.33932 604:0.37797 605:0.37746 606:0.35585 607:0.57419 608:0.56435 609:0.35274 610:0.62276 611:0.51649 612:0.36849 613:0.30564 614:0.35826 615:0.34727 616:0.5183 617:0.38501 618:0.4965 619:0 620:0.3614 621:0.4 622:0.31274 623:0.42786 624:0.41425 625:0.39532 626:0.40134 627:0.32575 628:0.51866 629:0.39384 630:0.62276 631:0.51355 632:0.57564 633:0.36764 634:0.38231 635:0.38971 636:0.41449 637:0.39763 638:0.54692 639:0 640:0.34576 641:0.39297 642:0.26061 643:0.37214 644:0.39248 645:0.27771 646:0.34849 647:0.25469 648:0.42728 649:0.36918 650:0.40802 651:0.29446 652:0.32454 653:0.86857 654:0.3316 655:0.32347 656:0.38237 657:0.35386 658:0.52241 659:0 660:0.26879  # XXXXMGAEKKINRPTNSGEVAENVGAFTEVMVP
0 1:0 2:0 3:0 4:0 5:0 6:0 7:0 8:0 9:0 10:0 11:0 12:0 13:0 14:0 15:0 16:0 17:0 18:0 19:0 20:0 21:0 22:0 23:0 24:0 25:0 26:0 27:0 28:0 29:0 30:0 31:0 32:0 33:0 34:0 35:0 36:0 37:0 38:0 39:0 40:0 41:0 42:0 43:0 44:0 45:0 46:0 47:0 48:0 49:0 50:0 51:0 52:0 53:0 54:0 55:0 56:0 57:0 58:0 59:0 60:0 61:0.38125 62:0.29984 63:0.28545 64:0.34697 65:0.43288 66:0.30903 67:0.28823 68:0.55148 69:0.36164 70:0.66714 71:0.69965 72:0.31262 73:0.28704 74:0.39402 75:0.36334 76:0.34653 77:0.37166 78:0.52451 79:0 80:0.34336 81:0.46641 82:0.24234 83:0.39319 84:0.33971 85:0.24138 86:0.85886 87:0.26094 88:0.24067 89:0.34932 90:0.267 91:0.22556 92:0.42059 93:0.30812 94:0.30559 95:0.30289 96:0.4354 97:0.30415 98:0.2577 99:0 100:0.22069 101:0.79062 102:0.35142 103:0.35542 104:0.41491 105:0.28325 106:0.49833 107:0.27516 108:0.38546 109:0.39863 110:0.41016 111:0.32214 112:0.34149 113:0.38438 114:0.36346 115:0.35048 116:0.54668 117:0.41617 118:0.46148 119:0 120:0.28683 121:0.37891 122:0.16389 123:0.57523 124:0.83245 125:0.21736 126:0.33244 127:0.36782 128:0.25483 129:0.51027 130:0.30208 131:0.25383 132:0.4275 133:0.3633 134:0.55137 135:0.4418 136:0.44361 137:0.34941 138:0.28922 139:0 140:0.26939 141:0.36328 142:0.18807 143:0.39814 144:0.5033 145:0.23522 146:0.34916 147:0.34622 148:0.28057 149:0.71986 150:0.34574 151:0.29505 152:0.42561 153:0.33726 154:0.50065 155:0.74984 156:0.41822 157:0.34792 158:0.29482 159:0 160:0.28743 161:0.36172 162:0.25739 163:0.35232 164:0.44195 165:0.37623 166:0.31304 167:0.27857 168:0.48777 169:0.66027 170:0.69435 171:0.43227 172:0.35342 173:0.31866 174:0.42393 175:0.49968 176:0.36594 177:0.3457 178:0.44958 179:0 180:0.30968 181:0.37344 182:0.31005 183:0.26006 184:0.26451 185:0.40394 186:0.22809 187:0.17567 188:0.74003 189:0.26164 190:0.62276 191:0.44287 192:0.23164 193:0.26038 194:0.23602 195:0.25016 196:0.28305 197:0.3776 198:0.71008 199:0 200:0.31509 201:0.33828 202:0.19989 203:0.56099 204:0.66755 205:0.22291 206:0.41873 207:0.39454 208:0.25032 209:0.46233 210:0.27201 211:0.24382 212:0.77401 213:0.323 214:0.47009 215:0.42315 216:0.4817 217:0.39169 218:0.26401 219:0 220:0.26398 221:0.35 222:0.18162 223:0.38514 224:0.48945 225:0.23522 226:0.33645 227:0.34792 228:0.27349 229:0.69452 230:0.34503 231:0.29152 232:0.41933 233:0.32238 234:0.49415 235:0.78585 236:0.40627 237:0.33828 238:0.28782 239:0 240:0.28563 241:0.35312 242:0.22139 243:0.64272 244:0.44525 245:0.27709 246:0.33177 247:0.26265 248:0.3816 249:0.36918 250:0.45168 251:0.5371 252:0.38481 253:0.81215 254:0.35696 255:0.31768 256:0.38163 257:0.33234 258:0.36204 259:0 260:0.24173 261:0.40078 262:0.26706 263:0.38019 264:0.41887 265:0.25185 266:0.34314 267:0.28596 268:0.36036 269:0.46438 270:0.37938 271:0.29859 272:0.40364 273:0.6956 274:0.39337 275:0.61158 276:0.48917 277:0.67507 278:0.39216 279:0 280:0.2712 281:0.30312 282:0.1913 283:0.77461 284:0.52309 285:0.20751 286:0.41739 287:0.3593 288:0.24839 289:0.41233 290:0.24338 291:0.20966 292:0.74953 293:0.31494 294:0.40117 295:0.37428 296:0.46303 297:0.36944 298:0.23739 299:0 300:0.2285 301:0.58516 302:0.29554 303:0.43963 304:0.6128 305:0.33005 306:0.40201 307:0.29847 308:0.42535 309:0.41712 310:0.5927 311:0.3722 312:0.38795 313:0.34904 314:0.42133 315:0.37492 316:0.58103 317:0.41543 318:0.42787 319:0 320:0.29405 321:0.59687 322:0.28909 323:0.37771 324:0.37071 325:0.25308 326:0.77324 327:0.25753 328:0.33076 329:0.36712 330:0.34431 331:0.2768 332:0.40364 333:0.3354 334:0.32965 335:0.32412 336:0.49813 337:0.56231 338:0.37605 339:0 340:0.24835 341:0.38281 342:0.23589 343:0.68854 344:0.74142 345:0.28202 346:0.39398 347:0.3519 348:0.3269 349:0.47123 350:0.3622 351:0.27739 352:0.46139 353:0.38872 354:0.49155 355:0.42058 356:0.44511 357:0.36573 358:0.33473 359:0 360:0.29585 361:0.575 362:0.32456 363:0.27926 364:0.32652 365:0.37869 366:0.33846 367:0.21148 368:0.59202 369:0.31164 370:0.65426 371:0.42815 372:0.26554 373:0.3013 374:0.29129 375:0.29839 376:0.38611 377:0.39095 378:0.68277 379:0 380:0.31269 381:0.76562 382:0.33262 383:0.32755 384:0.37665 385:0.31281 386:0.44883 387:0.2473 388:0.56821 389:0.36164 390:0.47387 391:0.35041 392:0.31011 393:0.3509 394:0.32835 395:0.32026 396:0.4944 397:0.39243 398:0.51541 399:0 400:0.28322 401:0.38047 402:0.18109 403:0.49659 404:0.74011 405:0.20259 406:0.56789 407:0.33485 408:0.24903 409:0.46849 410:0.29205 411:0.25618 412:0.40176 413:0.63918 414:0.60208 415:0.41286 416:0.41972 417:0.32789 418:0.27381 419:0 420:0.24895 421:0.33516 422:0.24342 423:0.4805 424:0.40106 425:0.29433 426:0.39064 427:0.35247 428:0.43951 429:0.38699 430:0.44882 431:0.52591 432:0.78594 433:0.27836 434:0.37776 435:0.3717 436:0.43689 437:0.38798 438:0.52661 439:0 440:0.2748 441:0.38203 442:0.25416 443:0.43406 444:0.65897 445:0.32759 446:0.29498 447:0.28482 448:0.51416 449:0.54863 450:0.5884 451:0.37986 452:0.3484 453:0.31556 454:0.43693 455:0.41865 456:0.37267 457:0.36053 458:0.60364 459:0 460:0.29405 461:0.56719 462:0.26652 463:0.35108 464:0.3285 465:0.25739 466:0.82475 467:0.23366 468:0.3964 469:0.33014 470:0.36292 471:0.27797 472:0.37163 473:0.30068 474:0.29129 475:0.28682 476:0.42868 477:0.32864 478:0.5035 479:0 480:0.23391 481:0.64766 482:0.32187 483:0.40991 484:0.4314 485:0.26663 486:0.4495 487:0.2888 488:0.34749 489:0.40753 490:0.36292 491:0.29564 492:0.43377 493:0.36888 494:0.38036 495:0.36656 496:0.72069 497:0.58754 498:0.39706 499:0 500:0.27901 501:0.38594 502:0.2316 503:0.35046 504:0.38522 505:0.65333 506:0.59264 507:0.30927 508:0.34556 509:0.45411 510:0.41518 511:0.30624 512:0.38355 513:0.28208 514:0.37256 515:0.65273 516:0.52502 517:0.34718 518:0.32703 519:0 520:0.42995 521:0.42187 522:0.61472 523:0.39443 524:0.37071 525:0.32635 526:0.36254 527:0.28027 528:0.47555 529:0.35411 530:0.57337 531:0.3669 532:0.56874 533:0.30626 534:0.3355 535:0.33569 536:0.55116 537:0.52967 538:0.52731 539:0 540:0.28743 541:0.62656 542:0.27942 543:0.43158 544:0.56926 545:0.24569 546:0.62408 547:0.30074 548:0.30952 549:0.56233 550:0.33715 551:0.27915 552:0.40992 553:0.35896 554:0.42653 555:0.42894 556:0.57282 557:0.39985 558:0.35714 559:0 560:0.26518 561:0.5 562:0.28748 563:0.28111 564:0.33971 565:0.37562 566:0.31572 567:0.23934 568:0.60039 569:0.38219 570:0.51467 571:0.37338 572:0.28437 573:0.27774 574:0.32705 575:0.54662 576:0.354 577:0.35608 578:0.63866 579:0 580:0.36621 581:0.51406 582:0.29339 583:0.33932 584:0.37797 585:0.37746 586:0.35585 587:0.57419 588:0.56435 589:0.35274 590:0.62276 591:0.51649 592:0.36849 593:0.30564 594:0.35826 595:0.34727 596:0.5183 597:0.38501 598:0.4965 599:0 600:0.3614 601:0.4 602:0.31274 603:0.42786 604:0.41425 605:0.39532 606:0.40134 607:0.32575 608:0.51866 609:0.39384 610:0.62276 611:0.51355 612:0.57564 613:0.36764 614:0.38231 615:0.38971 616:0.41449 617:0.39763 618:0.54692 619:0 620:0.34576 621:0.39297 622:0.26061 623:0.37214 624:0.39248 625:0.27771 626:0.34849 627:0.25469 628:0.42728 629:0.36918 630:0.40802 631:0.29446 632:0.32454 633:0.86857 634:0.3316 635:0.32347 636:0.38237 637:0.35386 638:0.52241 639:0 640:0.26879 641:0.46562 642:0.33262 643:0.42353 644:0.43668 645:0.34483 646:0.42007 647:0.30586 648:0.47362 649:0.41233 650:0.47029 651:0.35395 652:0.43252 653:0.3974 654:0.38687 655:0.39228 656:0.58551 657:0.64763 658:0.53992 659:0 660:0.33373  # XXXMGAEKKINRPTNSGEVAENVGAFTEVMVPV
0 1:0 2:0 3:0 4:0 5:0 6:0 7:0 8:0 9:0 10:0 11:0 12:0 13:0 14:0 15:0 16:0 17:0 18:0 19:0 20:0 21:0 22:0 23:0 24:0 25:0 26:0 27:0 28:0 29:0 30:0 31:0 32:0 33:0 34:0 35:0 36:0 37:0 38:0 39:0 40:0 41:0.38125 42:0.29984 43:0.28545 44:0.34697 45:0.43288 46:0.30903 47:0.28823 48:0.55148 49:0.36164 50:0.66714 51:0.69965 52:0.31262 53:0.28704 54:0.39402 55:0.36334 56:0.34653 57:0.37166 58:0.52451 59:0 60:0.34336 61:0.46641 62:0.24234 63:0.39319 64:0.33971 65:0.24138 66:0.85886 67:0.26094 68:0.24067 69:0.34932 70:0.267 71:0.22556 72:0.42059 73:0.30812 74:0.30559 75:0.30289 76:0.4354 77:0.30415 78:0.2577 79:0 80:0.22069 81:0.79062 82:0.35142 83:0.35542 84:0.41491 85:0.28325 86:0.49833 87:0.27516 88:0.38546 89:0.39863 90:0.41016 91:0.32214 92:0.34149 93:0.38438 94:0.36346 95:0.35048 96:0.54668 97:0.41617 98:0.46148 99:0 100:0.28683 101:0.37891 102:0.16389 103:0.57523 104:0.83245 105:0.21736 106:0.33244 107:0.36782 108:0.25483 109:0.51027 110:0.30208 111:0.25383 112:0.4275 113:0.3633 114:0.55137 115:0.4418 116:0.44361 117:0.34941 118:0.28922 119:0 120:0.26939 121:0.36328 122:0.18807 123:0.39814 124:0.5033 125:0.23522 126:0.34916 127:0.34622 128:0.28057 129:0.71986 130:0.34574 131:0.29505 132:0.42561 133:0.33726 134:0.50065 135:0.74984 136:0.41822 137:0.34792 138:0.29482 139:0 140:0.28743 141:0.36172 142:0.25739 143:0.35232 144:0.44195 145:0.37623 146:0.31304 147:0.27857 148:0.48777 149:0.66027 150:0.69435 151:0.43227 152:0.35342 153:0.31866 154:0.42393 155:0.49968 156:0.36594 157:0.3457 158:0.44958 159:0 160:0.30968 161:0.37344 162:0.31005 163:0.26006 164:0.26451 165:0.40394 166:0.22809 167:0.17567 168:0.74003 169:0.26164 170:0.62276 171:0.44287 172:0.23164 173:0.26038 174:0.23602 175:0.25016 176:0.28305 177:0.3776 178:0.71008 179:0 180:0.31509 181:0.33828 182:0.19989 183:0.56099 184:0.66755 185:0.22291 186:0.41873 187:0.39454 188:0.25032 189:0.46233 190:0.27201 191:0.24382 192:0.77401 193:0.323 194:0.47009 195:0.42315 196:0.4817 197:0.39169 198:0.26401 199:0 200:0.26398 201:0.35 202:0.18162 203:0.38514 204:0.48945 205:0.23522 206:0.33645 207:0.34792 208:0.27349 209:0.69452 210:0.34503 211:0.29152 212:0.41933 213:0.32238 214:0.49415 215:0.78585 216:0.40627 217:0.33828 218:0.28782 219:0 220:0.28563 221:0.35312 222:0.22139 223:0.64272 224:0.44525 225:0.27709 226:0.33177 227:0.26265 228:0.3816 229:0.36918 230:0.45168 231:0.5371 232:0.38481 233:0.81215 234:0.35696 235:0.31768 236:0.38163 237:0.33234 238:0.36204 239:0 240:0.24173 241:0.40078 242:0.26706 243:0.38019 244:0.41887 245:0.25185 246:0.34314 247:0.28596 248:0.36036 249:0.46438 250:0.37938 251:0.29859 252:0.40364 253:0.6956 254:0.39337 255:0.61158 256:0.48917 257:0.67507 258:0.39216 259:0 260:0.2712 261:0.30312 262:0.1913 263:0.77461 264:0.52309 265:0.20751 266:0.41739 267:0.3593 268:0.24839 269:0.41233 270:0.24338 271:0.20966 272:0.74953 273:0.31494 274:0.40117 275:0.37428 276:0.46303 277:0.36944 278:0.23739 279:0 280:0.2285 281:0.58516 282:0.29554 283:0.43963 284:0.6128 285:0.33005 286:0.40201 287:0.29847 288:0.42535 289:0.41712 290:0.5927 291:0.3722 292:0.38795 293:0.34904 294:0.42133 295:0.37492 296:0.58103 297:0.41543 298:0.42787 299:0 300:0.29405 301:0.59687 302:0.28909 303:0.37771 304:0.37071 305:0.25308 306:0.77324 307:0.25753 308:0.33076 309:0.36712 310:0.34431 311:0.2768 312:0.40364 313:0.3354 314:0.32965 315:0.32412 316:0.49813 317:0.56231 318:0.37605 319:0 320:0.24835 321:0.38281 322:0.23589 323:0.68854 324:0.74142 325:0.28202 326:0.39398 327:0.3519 328:0.3269 329:0.47123 330:0.3622 331:0.27739 332:0.46139 333:0.38872 334:0.49155 335:0.42058 336:0.44511 337:0.36573 338:0.33473 339:0 340:0.29585 341:0.575 342:0.32456 343:0.27926 344:0.32652 345:0.37869 346:0.33846 347:0.21148 348:0.59202 349:0.31164 350:0.65426 351:0.42815 352:0.26554 353:0.3013 354:0.29129 355:0.29839 356:0.38611 357:0.39095 358:0.68277 359:0 360:0.31269 361:0.76562 362:0.33262 363:0.32755 364:0.37665 365:0.31281 366:0.44883 367:0.2473 368:0.56821 369:0.36164 370:0.47387 371:0.35041 372:0.31011 373:0.3509 374:0.32835 375:0.32026 376:0.4944 377:0.39243 378:0.51541 379:0 380:0.28322 381:0.38047 382:0.18109 383:0.49659 384:0.74011 385:0.20259 386:0.56789 387:0.33485 388:0.24903 389:0.46849 390:0.29205 391:0.25618 392:0.40176 393:0.63918 394:0.60208 395:0.41286 396:0.41972 397:0.32789 398:0.27381 399:0 400:0.24895 401:0.33516 402:0.24342 403:0.4805 404:0.40106 405:0.29433 406:0.39064 407:0.35247 408:0.43951 409:0.38699 410:0.44882 411:0.52591 412:0.78594 413:0.27836 414:0.37776 415:0.3717 416:0.43689 417:0.38798 418:0.52661 419:0 420:0.2748 421:0.38203 422:0.25416 423:0.43406 424:0.65897 425:0.32759 426:0.29498 427:0.28482 428:0.51416 429:0.54863 430:0.5884 431:0.37986 432:0.3484 433:0.31556 434:0.43693 435:0.41865 436:0.37267 437:0.36053 438:0.60364 439:0 440:0.29405 441:0.56719 442:0.26652 443:0.35108 444:0.3285 445:0.25739 446:0.82475 447:0.23366 448:0.3964 449:0.33014 450:0.36292 451:0.27797 452:0.37163 453:0.30068 454:0.29129 455:0.28682 456:0.42868 457:0.32864 458:0.5035 459:0 460:0.23391 461:0.64766 462:0.32187 463:0.40991 464:0.4314 465:0.26663 466:0.4495 467:0.2888 468:0.34749 469:0.40753 470:0.36292 471:0.29564 472:0.43377 473:0.36888 474:0.38036 475:0.36656 476:0.72069 477:0.58754 478:0.39706 479:0 480:0.27901 481:0.38594 482:0.2316 483:0.35046 484:0.38522 485:0.65333 486:0.59264 487:0.30927 488:0.34556 489:0.45411 490:0.41518 491:0.30624 492:0.38355 493:0.28208 494:0.37256 495:0.65273 496:0.52502 497:0.34718 498:0.32703 499:0 500:0.42995 501:0.42187 502:0.61472 503:0.39443 504:0.37071 505:0.32635 506:0.36254 507:0.28027 508:0.47555 509:0.35411 510:0.57337 511:0.3669 512:0.56874 513:0.30626 514:0.3355 515:0.33569 516:0.55116 517:0.52967 518:0.52731 519:0 520:0.28743 521:0.62656 522:0.27942 523:0.43158 524:0.56926 525:0.24569 526:0.62408 527:0.30074 528:0.30952 529:0.56233 530:0.33715 531:0.27915 532:0.40992 533:0.35896 534:0.42653 535:0.42894 536:0.57282 537:0.39985 538:0.35714 539:0 540:0.26518 541:0.5 542:0.28748 543:0.28111 544:0.33971 545:0.37562 546:0.31572 547:0.23934 548:0.60039 549:0.38219 550:0.51467 551:0.37338 552:0.28437 553:0.27774 554:0.32705 555:0.54662 556:0.354 557:0.35608 558:0.63866 559:0 560:0.36621 561:0.51406 562:0.29339 563:0.33932 564:0.37797 565:0.37746 566:0.35585 567:0.57419 568:0.56435 569:0.35274 570:0.62276 571:0.51649 572:0.36849 573:0.30564 574:0.35826 575:0.34727 576:0.5183 577:0.38501 578:0.4965 579:0 580:0.3614 581:0.4 582:0.31274 583:0.42786 584:0.41425 585:0.39532 586:0.40134 587:0.32575 588:0.51866 589:0.39384 590:0.62276 591:0.51355 592:0.57564 593:0.36764 594:0.38231 595:0.38971 596:0.41449 597:0.39763 598:0.54692 599:0 600:0.34576 601:0.39297 602:0.26061 603:0.37214 604:0.39248 605:0.27771 606:0.34849 607:0.25469 608:0.42728 609:0.36918 610:0.40802 611:0.29446 612:0.32454 613:0.86857 614:0.3316 615:0.32347 616:0.38237 617:0.35386 618:0.52241 619:0 620:0.26879 621:0.46562 622:0.33262 623:0.42353 624:0.43668 625:0.34483 626:0.42007 627:0.30586 628:0.47362 629:0.41233 630:0.47029 631:0.35395 632:0.43252 633:0.3974 634:0.38687 635:0.39228 636:0.58551 637:0.64763 638:0.53992 639:0 640:0.33373 641:0.30469 642:0.26008 643:0.5969 644:0.40172 645:0.42857 646:0.34582 647:0.26379 648:0.39704 649:0.31849 650:0.57337 651:0.34335 652:0.34965 653:0.29882 654:0.32705 655:0.31768 656:0.32636 657:0.29674 658:0.36134 659:0 660:0.44257  # XXMGAEKKINRPTNSGEVAENVGAFTEVMVPVW
0 1:0 2:0 3:0 4:0 5:0 6:0 7:0 8:0 9:0 10:0 11:0 12:0 13:0 14:0 15:0 16:0 17:0 18:0 19:0 20:0 21:0.38125 22:0.29984 23:0.28545 24:0.34697 25:0.43288 26:0.30903 27:0.28823 28:0.55148 29:0.36164 30:0.66714 31:0.69965 32:0.31262 33:0.28704 34:0.39402 35:0.36334 36:0.34653 37:0.37166 38:0.52451 39:0 40:0.34336 41:0.46641 42:0.24234 43:0.39319 44:0.33971 45:0.24138 46:0.85886 47:0.26094 48:0.24067 49:0.34932 50:0.267 51:0.22556 52:0.42059 53:0.30812 54:0.30559 55:0.30289 56:0.4354 57:0.30415 58:0.2577 59:0 60:0.22069 61:0.79062 62:0.35142 63:0.35542 64:0.41491 65:0.28325 66:0.49833 67:0.27516 68:0.38546 69:0.39863 70:0.41016 71:0.32214 72:0.34149 73:0.38438 74:0.36346 75:0.35048 76:0.54668 77:0.41617 78:0.46148 79:0 80:0.28683 81:0.37891 82:0.16389 83:0.57523 84:0.83245 85:0.21736 86:0.33244 87:0.36782 88:0.25483 89:0.51027 90:0.30208 91:0.25383 92:0.4275 93:0.3633 94:0.55137 95:0.4418 96:0.44361 97:0.34941 98:0.28922 99:0 100:0.26939 101:0.36328 102:0.18807 103:0.39814 104:0.5033 105:0.23522 106:0.34916 107:0.34622 108:0.28057 109:0.71986 110:0.34574 111:0.29505 112:0.42561 113:0.33726 114:0.50065 115:0.74984 116:0.41822 117:0.34792 118:0.29482 119:0 120:0.28743 121:0.36172 122:0.25739 123:0.35232 124:0.44195 125:0.37623 126:0.31304 127:0.27857 128:0.48777 129:0.66027 130:0.69435 131:0.43227 132:0.35342 133:0.31866 134:0.42393 135:0.49968 136:0.36594 137:0.3457 138:0.44958 139:0 140:0.30968 141:0.37344 142:0.31005 143:0.26006 144:0.26451 145:0.40394 146:0.22809 147:0.17567 148:0.74003 149:0.26164 150:0.62276 151:0.44287 152:0.23164 153:0.26038 154:0.23602 155:0.25016 156:0.28305 157:0.3776 158:0.71008 159:0 160:0.31509 161:0.33828 162:0.19989 163:0.56099 164:0.66755 165:0.22291 166:0.41873 167:0.39454 168:0.25032 169:0.46233 170:0.27201 171:0.24382 172:0.77401 173:0.323 174:0.47009 175:0.42315 176:0.4817 177:0.39169 178:0.26401 179:0 180:0.26398 181:0.35 182:0.18162 183:0.38514 184:0.48945 185:0.23522 186:0.33645 187:0.34792 188:0.27349 189:0.69452 190:0.34503 191:0.29152 192:0.41933 193:0.32238 194:0.49415 195:0.78585 196:0.40627 197:0.33828 198:0.28782 199:0 200:0.28563 201:0.35312 202:0.22139 203:0.64272 204:0.44525 205:0.27709 206:0.33177 207:0.26265 208:0.3816 209:0.36918 210:0.45168 211:0.5371 212:0.38481 213:0.81215 214:0.35696 215:0.31768 216:0.38163 217:0.33234 218:0.36204 219:0 220:0.24173 221:0.40078 222:0.26706 223:0.38019 224:0.41887 225:0.25185 226:0.34314 227:0.28596 228:0.36036 229:0.46438 230:0.37938 231:0.29859 232:0.40364 233:0.6956 234:0.39337 235:0.61158 236:0.48917 237:0.67507 238:0.39216 239:0 240:0.2712 241:0.30312 242:0.1913 243:0.77461 244:0.52309 245:0.20751 246:0.41739 247:0.3593 248:0.24839 249:0.41233 250:0.24338 251:0.20966 252:0.74953 253:0.31494 254:0.40117 255:0.37428 256:0.46303 257:0.36944 258:0.23739 259:0 260:0.2285 261:0.58516 262:0.29554 263:0.43963 264:0.6128 265:0.33005 266:0.40201 267:0.29847 268:0.42535 269:0.41712 270:0.5927 271:0.3722 272:0.38795 273:0.34904 274:0.42133 275:0.37492 276:0.58103 277:0.41543 278:0.42787 279:0 280:0.29405 281:0.59687 282:0.28909 283:0.37771 284:0.37071 285:0.25308 286:0.77324 287:0.25753 288:0.33076 289:0.36712 290:0.34431 291:0.2768 292:0.40364 293:0.3354 294:0.32965 295:0.32412 296:0.49813 297:0.56231 298:0.37605 299:0 300:0.24835 301:0.38281 302:0.23589 303:0.68854 304:0.74142 305:0.28202 306:0.39398 307:0.3519 308:0.3269 309:0.47123 310:0.3622 311:0.27739 312:0.46139 313:0.38872 314:0.49155 315:0.42058 316:0.44511 317:0.36573 318:0.33473 319:0 320:0.29585 321:0.575 322:0.32456 323:0.27926 324:0.32652 325:0.37869 326:0.33846 327:0.21148 328:0.59202 329:0.31164 330:0.65426 331:0.42815 332:0.26554 333:0.3013 334:0.29129 335:0.29839 336:0.38611 337:0.39095 338:0.68277 339:0 340:0.31269 341:0.76562 342:0.33262 343:0.32755 344:0.37665 345:0.31281 346:0.44883 347:0.2473 348:0.56821 349:0.36164 350:0.47387 351:0.35041 352:0.31011 353:0.3509 354:0.32835 355:0.32026 356:0.4944 357:0.39243 358:0.51541 359:0 360:0.28322 361:0.38047 362:0.18109 363:0.49659 364:0.74011 365:0.20259 366:0.56789 367:0.33485 368:0.24903 369:0.46849 370:0.29205 371:0.25618 372:0.40176 373:0.63918 374:0.60208 375:0.41286 376:0.41972 377:0.32789 378:0.27381 379:0 380:0.24895 381:0.33516 382:0.24342 383:0.4805 384:0.40106 385:0.29433 386:0.39064 387:0.35247 388:0.43951 389:0.38699 390:0.44882 391:0.52591 392:0.78594 393:0.27836 394:0.37776 395:0.3717 396:0.43689 397:0.38798 398:0.52661 399:0 400:0.2748 401:0.38203 402:0.25416 403:0.43406 404:0.65897 405:0.32759 406:0.29498 407:0.28482 408:0.51416 409:0.54863 410:0.5884 411:0.37986 412:0.3484 413:0.31556 414:0.43693 415:0.41865 416:0.37267 417:0.36053 418:0.60364 419:0 420:0.29405 421:0.56719 422:0.26652 423:0.35108 424:0.3285 425:0.25739 426:0.82475 427:0.23366 428:0.3964 429:0.33014 430:0.36292 431:0.27797 432:0.37163 433:0.30068 434:0.29129 435:0.28682 436:0.42868 437:0.32864 438:0.5035 439:0 440:0.23391 441:0.64766 442:0.32187 443:0.40991 444:0.4314 445:0.26663 446:0.4495 447:0.2888 448:0.34749 449:0.40753 450:0.36292 451:0.29564 452:0.43377 453:0.36888 454:0.38036 455:0.36656 456:0.72069 457:0.58754 458:0.39706 459:0 460:0.27901 461:0.38594 462:0.2316 463:0.35046 464:0.38522 465:0.65333 466:0.59264 467:0.30927 468:0.34556 469:0.45411 470:0.41518 471:0.30624 472:0.38355 473:0.28208 474:0.37256 475:0.65273 476:0.52502 477:0.34718 478:0.32703 479:0 480:0.42995 481:0.42187 482:0.61472 483:0.39443 484:0.37071 485:0.32635 486:0.36254 487:0.28027 488:0.47555 489:0.35411 490:0.57337 491:0.3669 492:0.56874 493:0.30626 494:0.3355 495:0.33569 496:0.55116 497:0.52967 498:0.52731 499:0 500:0.28743 501:0.62656 502:0.27942 503:0.43158 504:0.56926 505:0.24569 506:0.62408 507:0.30074 508:0.30952 509:0.56233 510:0.33715 511:0.27915 512:0.40992 513:0.35896 514:0.42653 515:0.42894 516:0.57282 517:0.39985 518:0.35714 519:0 520:0.26518 521:0.5 522:0.28748 523:0.28111 524:0.33971 525:0.37562 526:0.31572 527:0.23934 528:0.60039 529:0.38219 530:0.51467 531:0.37338 532:0.28437 533:0.27774 534:0.32705 535:0.54662 536:0.354 537:0.35608 538:0.63866 539:0 540:0.36621 541:0.51406 542:0.29339 543:0.33932 544:0.37797 545:0.37746 546:0.35585 547:0.57419 548:0.56435 549:0.35274 550:0.62276 551:0.51649 552:0.36849 553:0.30564 554:0.35826 555:0.34727 556:0.5183 557:0.38501 558:0.4965 559:0 560:0.3614 561:0.4 562:0.31274 563:0.42786 564:0.41425 565:0.39532 566:0.40134 567:0.32575 568:0.51866 569:0.39384 570:0.62276 571:0.51355 572:0.57564 573:0.36764 574:0.38231 575:0.38971 576:0.41449 577:0.39763 578:0.54692 579:0 580:0.34576 581:0.39297 582:0.26061 583:0.37214 584:0.39248 585:0.27771 586:0.34849 587:0.25469 588:0.42728 589:0.36918 590:0.40802 591:0.29446 592:0.32454 593:0.86857 594:0.3316 595:0.32347 596:0.38237 597:0.35386 598:0.52241 599:0 600:0.26879 601:0.46562 602:0.33262 603:0.42353 604:0.43668 605:0.34483 606:0.42007 607:0.30586 608:0.47362 609:0.41233 610:0.47029 611:0.35395 612:0.43252 613:0.3974 614:0.38687 615:0.39228 616:0.58551 617:0.64763 618:0.53992 619:0 620:0.33373 621:0.30469 622:0.26008 623:0.5969 624:0.40172 625:0.42857 626:0.34582 627:0.26379 628:0.39704 629:0.31849 630:0.57337 631:0.34335 632:0.34965 633:0.29882 634:0.32705 635:0.31768 636:0.32636 637:0.29674 638:0.36134 639:0 640:0.44257 641:0.46484 642:0.2633 643:0.58947 644:0.46174 645:0.23953 646:0.61605 647:0.30642 648:0.27349 649:0.45274 650:0.30064 651:0.25442 652:0.46202 653:0.34036 654:0.40052 655:0.57299 656:0.68409 657:0.4362 658:0.29622 659:0 660:0.25676  # XMGAEKKINRPTNSGEVAENVGAFTEVMVPVWS
0 1:0.38125 2:0.29984 3:0.28545 4:0.34697 5:0.43288 6:0.30903 7:0.28823 8:0.55148 9:0.36164 10:0.66714 11:0.69965 12:0.31262 13:0.28704 14:0.39402 15:0.36334 16:0.34653 17:0.37166 18:0.52451 19:0 20:0.34336 21:0.46641 22:0.24234 23:0.39319 24:0.33971 25:0.24138 26:0.85886 27:0.26094 28:0.24067 29:0.34932 30:0.267 31:0.22556 32:0.42059 33:0.30812 34:0.30559 35:0.30289 36:0.4354 37:0.30415 38:0.2577 39:0 40:0.22069 41:0.79062 42:0.35142 43:0.35542 44:0.41491 45:0.28325 46:0.49833 47:0.27516 48:0.38546 49:0.39863 50:0.41016 51:0.32214 52:0.34149 53:0.38438 54:0.36346 55:0.35048 56:0.54668 57:0.41617 58:0.46148 59:0 60:0.28683 61:0.37891 62:0.16389 63:0.57523 64:0.83245 65:0.21736 66:0.33244 67:0.36782 68:0.25483 69:0.51027 70:0.30208 71:0.25383 72:0.4275 73:0.3633 74:0.55137 75:0.4418 76:0.44361 77:0.34941 78:0.28922 79:0 80:0.26939 81:0.36328 82:0.18807 83:0.39814 84:0.5033 85:0.23522 86:0.34916 87:0.34622 88:0.28057 89:0.71986 90:0.34574 91:0.29505 92:0.42561 93:0.33726 94:0.50065 95:0.74984 96:0.41822 97:0.34792 98:0.29482 99:0 100:0.28743 101:0.36172 102:0.25739 103:0.35232 104:0.44195 105:0.37623 106:0.31304 107:0.27857 108:0.48777 109:0.66027 110:0.69435 111:0.43227 112:0.35342 113:0.31866 114:0.42393 115:0.49968 116:0.36594 117:0.3457 118:0.44958 119:0 120:0.30968 121:0.37344 122:0.31005 123:0.26006 124:0.26451 125:0.40394 126:0.22809 127:0.17567 128:0.74003 129:0.26164 130:0.62276 131:0.44287 132:0.23164 133:0.26038 134:0.23602 135:0.25016 136:0.28305 137:0.3776 138:0.71008 139:0 140:0.31509 141:0.33828 142:0.19989 143:0.56099 144:0.66755 145:0.22291 146:0.41873 147:0.39454 148:0.25032 149:0.46233 150:0.27201 151:0.24382 152:0.77401 153:0.323 154:0.47009 155:0.42315 156:0.4817 157:0.39169 158:0.26401 159:0 160:0.26398 161:0.35 162:0.18162 163:0.38514 164:0.48945 165:0.23522 166:0.33645 167:0.34792 168:0.27349 169:0.69452 170:0.34503 171:0.29152 172:0.41933 173:0.32238 174:0.49415 175:0.78585 176:0.40627 177:0.33828 178:0.28782 179:0 180:0.28563 181:0.35312 182:0.22139 183:0.64272 184:0.44525 185:0.27709 186:0.33177 187:0.26265 188:0.3816 189:0.36918 190:0.45168 191:0.5371 192:0.38481 193:0.81215 194:0.35696 195:0.31768 196:0.38163 197:0.33234 198:0.36204 199:0 200:0.24173 201:0.40078 202:0.26706 203:0.38019 204:0.41887 205:0.25185 206:0.34314 207:0.28596 208:0.36036 209:0.46438 210:0.37938 211:0.29859 212:0.40364 213:0.6956 214:0.39337 215:0.61158 216:0.48917 217:0.67507 218:0.39216 219:0 220:0.2712 221:0.30312 222:0.1913 223:0.77461 224:0.52309 225:0.20751 226:0.41739 227:0.3593 228:0.24839 229:0.41233 230:0.24338 231:0.20966 232:0.74953 233:0.31494 234:0.40117 235:0.37428 236:0.46303 237:0.36944 238:0.23739 239:0 240:0.2285 241:0.58516 242:0.29554 243:0.43963 244:0.6128 245:0.33005 246:0.40201 247:0.29847 248:0.42535 249:0.41712 250:0.5927 251:0.3722 252:0.38795 253:0.34904 254:0.42133 255:0.37492 256:0.58103 257:0.41543 258:0.42787 259:0 260:0.29405 261:0.59687 262:0.28909 263:0.37771 264:0.37071 265:0.25308 266:0.77324 267:0.25753 268:0.33076 269:0.36712 270:0.34431 271:0.2768 272:0.40364 273:0.3354 274:0.32965 275:0.32412 276:0.49813 277:0.56231 278:0.37605 279:0 280:0.24835 281:0.38281 282:0.23589 283:0.68854 284:0.74142 285:0.28202 286:0.39398 287:0.3519 288:0.3269 289:0.47123 290:0.3622 291:0.27739 292:0.46139 293:0.38872 294:0.49155 295:0.42058 296:0.44511 297:0.36573 298:0.33473 299:0 300:0.29585 301:0.575 302:0.32456 303:0.27926 304:0.32652 305:0.37869 306:0.33846 307:0.21148 308:0.59202 309:0.31164 310:0.65426 311:0.42815 312:0.26554 313:0.3013 314:0.29129 315:0.29839 316:0.38611 317:0.39095 318:0.68277 319:0 320:0.31269 321:0.76562 322:0.33262 323:0.32755 324:0.37665 325:0.31281 326:0.44883 327:0.2473 328:0.56821 329:0.36164 330:0.47387 331:0.35041 332:0.31011 333:0.3509 334:0.32835 335:0.32026 336:0.4944 337:0.39243 338:0.51541 339:0 340:0.28322 341:0.38047 342:0.18109 343:0.49659 344:0.74011 345:0.20259 346:0.56789 347:0.33485 348:0.24903 349:0.46849 350:0.29205 351:0.25618 352:0.40176 353:0.63918 354:0.60208 355:0.41286 356:0.41972 357:0.32789 358:0.27381 359:0 360:0.24895 361:0.33516 362:0.24342 363:0.4805 364:0.40106 365:0.29433 366:0.39064 367:0.35247 368:0.43951 369:0.38699 370:0.44882 371:0.52591 372:0.78594 373:0.27836 374:0.37776 375:0.3717 376:0.43689 377:0.38798 378:0.52661 379:0 380:0.2748 381:0.38203 382:0.25416 383:0.43406 384:0.65897 385:0.32759 386:0.29498 387:0.28482 388:0.51416 389:0.54863 390:0.5884 391:0.37986 392:0.3484 393:0.31556 394:0.43693 395:0.41865 396:0.37267 397:0.36053 398:0.60364 399:0 400:0.29405 401:0.56719 402:0.26652 403:0.35108 404:0.3285 405:0.25739 406:0.82475 407:0.23366 408:0.3964 409:0.33014 410:0.36292 411:0.27797 412:0.37163 413:0.30068 414:0.29129 415:0.28682 416:0.42868 417:0.32864 418:0.5035 419:0 420:0.23391 421:0.64766 422:0.32187 423:0.40991 424:0.4314 425:0.26663 426:0.4495 427:0.2888 428:0.34749 429:0.40753 430:0.36292 431:0.29564 432:0.43377 433:0.36888 434:0.38036 435:0.36656 436:0.72069 437:0.58754 438:0.39706 439:0 440:0.27901 441:0.38594 442:0.2316 443:0.35046 444:0.38522 445:0.65333 446:0.59264 447:0.30927 448:0.34556 449:0.45411 450:0.41518 451:0.30624 452:0.38355 453:0.28208 454:0.37256 455:0.65273 456:0.52502 457:0.34718 458:0.32703 459:0 460:0.42995 461:0.42187 462:0.61472 463:0.39443 464:0.37071 465:0.32635 466:0.36254 467:0.28027 468:0.47555 469:0.35411 470:0.57337 471:0.3669 472:0.56874 473:0.30626 474:0.3355 475:0.33569 476:0.55116 477:0.52967 478:0.52731 479:0 480:0.28743 481:0.62656 482:0.27942 483:0.43158 484:0.56926 485:0.24569 486:0.62408 487:0.30074 488:0.30952 489:0.56233 490:0.33715 491:0.27915 492:0.40992 493:0.35896 494:0.42653 495:0.42894 496:0.57282 497:0.39985 498:0.35714 499:0 500:0.26518 501:0.5 502:0.28748 503:0.28111 504:0.33971 505:0.37562 506:0.31572 507:0.23934 508:0.60039 509:0.38219 510:0.51467 511:0.37338 512:0.28437 513:0.27774 514:0.32705 515:0.54662 516:0.354 517:0.35608 518:0.63866 519:0 520:0.36621 521:0.51406 522:0.29339 523:0.33932 524:0.37797 525:0.37746 526:0.35585 527:0.57419 528:0.56435 529:0.35274 530:0.62276 531:0.51649 532:0.36849 533:0.30564 534:0.35826 535:0.34727 536:0.5183 537:0.38501 538:0.4965 539:0 540:0.3614 541:0.4 542:0.31274 543:0.42786 544:0.41425 545:0.39532 546:0.40134 547:0.32575 548:0.51866 549:0.39384 550:0.62276 551:0.51355 552:0.57564 553:0.36764 554:0.38231 555:0.38971 556:0.41449 557:0.39763 558:0.54692 559:0 560:0.34576 561:0.39297 562:0.26061 563:0.37214 564:0.39248 565:0.27771 566:0.34849 567:0.25469 568:0.42728 569:0.36918 570:0.40802 571:0.29446 572:0.32454 573:0.86857 574:0.3316 575:0.32347 576:0.38237 577:0.35386 578:0.52241 579:0 580:0.26879 581:0.46562 582:0.33262 583:0.42353 584:0.43668 585:0.34483 586:0.42007 587:0.30586 588:0.47362 589:0.41233 590:0.47029 591:0.35395 592:0.43252 593:0.3974 594:0.38687 595:0.39228 596:0.58551 597:0.64763 598:0.53992 599:0 600:0.33373 601:0.30469 602:0.26008 603:0.5969 604:0.40172 605:0.42857 606:0.34582 607:0.26379 608:0.39704 609:0.31849 610:0.57337 611:0.34335 612:0.34965 613:0.29882 614:0.32705 615:0.31768 616:0.32636 617:0.29674 618:0.36134 619:0 620:0.44257 621:0.46484 622:0.2633 623:0.58947 624:0.46174 625:0.23953 626:0.61605 627:0.30642 628:0.27349 629:0.45274 630:0.30064 631:0.25442 632:0.46202 633:0.34036 634:0.40052 635:0.57299 636:0.68409 637:0.4362 638:0.29622 639:0 640:0.25676 641:0.59766 642:0.28211 643:0.56966 644:0.44261 645:0.2814 646:0.42007 647:0.3087 648:0.49163 649:0.42808 650:0.41016 651:0.31095 652:0.57502 653:0.33292 654:0.38296 655:0.52219 656:0.55937 657:0.4043 658:0.43347 659:0 660:0.2718  # MGAEKKINRPTNSGEVAENVGAFTEVMVPVWSR
0 1:0.46641 2:0.24234 3:0.39319 4:0.33971 5:0.24138 6:0.85886 7:0.26094 8:0.24067 9:0.34932 10:0.267 11:0.22556 12:0.42059 13:0.30812 14:0.30559 15:0.30289 16:0.4354 17:0.30415 18:0.2577 19:0 20:0.22069 21:0.79062 22:0.35142 23:0.35542 24:0.41491 25:0.28325 26:0.49833 27:0.27516 28:0.38546 29:0.39863 30:0.41016 31:0.32214 32:0.34149 33:0.38438 34:0.36346 35:0.35048 36:0.54668 37:0.41617 38:0.46148 39:0 40:0.28683 41:0.37891 42:0.16389 43:0.57523 44:0.83245 45:0.21736 46:0.33244 47:0.36782 48:0.25483 49:0.51027 50:0.30208 51:0.25383 52:0.4275 53:0.3633 54:0.55137 55:0.4418 56:0.44361 57:0.34941 58:0.28922 59:0 60:0.26939 61:0.36328 62:0.18807 63:0.39814 64:0.5033 65:0.23522 66:0.34916 67:0.34622 68:0.28057 69:0.71986 70:0.34574 71:0.29505 72:0.42561 73:0.33726 74:0.50065 75:0.74984 76:0.41822 77:0.34792 78:0.29482 79:0 80:0.28743 81:0.36172 82:0.25739 83:0.35232 84:0.44195 85:0.37623 86:0.31304 87:0.27857 88:0.48777 89:0.66027 90:0.69435 91:0.43227 92:0.35342 93:0.31866 94:0.42393 95:0.49968 96:0.36594 97:0.3457 98:0.44958 99:0 100:0.30968 101:0.37344 102:0.31005 103:0.26006 104:0.26451 105:0.40394 106:0.22809 107:0.17567 108:0.74003 109:0.26164 110:0.62276 111:0.44287 112:0.23164 113:0.26038 114:0.23602 115:0.25016 116:0.28305 117:0.3776 118:0.71008 119:0 120:0.31509 121:0.33828 122:0.19989 123:0.56099 124:0.66755 125:0.22291 126:0.41873 127:0.39454 128:0.25032 129:0.46233 130:0.27201 131:0.24382 132:0.77401 133:0.323 134:0.47009 135:0.42315 136:0.4817 137:0.39169 138:0.26401 139:0 140:0.26398 141:0.35 142:0.18162 143:0.38514 144:0.48945 145:0.23522 146:0.33645 147:0.34792 148:0.27349 149:0.69452 150:0.34503 151:0.29152 152:0.41933 153:0.32238 154:0.49415 155:0.78585 156:0.40627 157:0.33828 158:0.28782 159:0 160:0.28563 161:0.35312 162:0.22139 163:0.64272 164:0.44525 165:0.27709 166:0.33177 167:0.26265 168:0.3816 169:0.36918 170:0.45168 171:0.5371 172:0.38481 173:0.81215 174:0.35696 175:0.31768 176:0.38163 177:0.33234 178:0.36204 179:0 180:0.24173 181:0.40078 182:0.26706 183:0.38019 184:0.41887 185:0.25185 186:0.34314 187:0.28596 188:0.36036 189:0.46438 190:0.37938 191:0.29859 192:0.40364 193:0.6956 194:0.39337 195:0.61158 196:0.48917 197:0.67507 198:0.39216 199:0 200:0.2712 201:0.30312 202:0.1913 203:0.77461 204:0.52309 205:0.20751 206:0.41739 207:0.3593 208:0.24839 209:0.41233 210:0.24338 211:0.20966 212:0.74953 213:0.31494 214:0.40117 215:0.37428 216:0.46303 217:0.36944 218:0.23739 219:0 220:0.2285 221:0.58516 222:0.29554 223:0.43963 224:0.6128 225:0.33005 226:0.40201 227:0.29847 228:0.42535 229:0.41712 230:0.5927 231:0.3722 232:0.38795 233:0.34904 234:0.42133 235:0.37492 236:0.58103 237:0.41543 238:0.42787 239:0 240:0.29405 241:0.59687 242:0.28909 243:0.37771 244:0.37071 245:0.25308 246:0.77324 247:0.25753 248:0.33076 249:0.36712 250:0.34431 251:0.2768 252:0.40364 253:0.3354 254:0.32965 255:0.32412 256:0.49813 257:0.56231 258:0.37605 259:0 260:0.24835 261:0.38281 262:0.23589 263:0.68854 264:0.74142 265:0.28202 266:0.39398 267:0.3519 268:0.3269 269:0.47123 270:0.3622 271:0.27739 272:0.46139 273:0.38872 274:0.49155 275:0.42058 276:0.44511 277:0.36573 278:0.33473 279:0 280:0.29585 281:0.575 282:0.32456 283:0.27926 284:0.32652 285:0.37869 286:0.33846 287:0.21148 288:0.59202 289:0.31164 290:0.65426 291:0.42815 292:0.26554 293:0.3013 294:0.29129 295:0.29839 296:0.38611 297:0.39095 298:0.68277 299:0 300:0.31269 301:0.76562 302:0.33262 303:0.32755 304:0.37665 305:0.31281 306:0.44883 307:0.2473 308:0.56821 309:0.36164 310:0.47387 311:0.35041 312:0.31011 313:0.3509 314:0.32835 315:0.32026 316:0.4944 317:0.39243 318:0.51541 319:0 320:0.28322 321:0.38047 322:0.18109 323:0.49659 324:0.74011 325:0.20259 326:0.56789 327:0.33485 328:0.24903 329:0.46849 330:0.29205 331:0.25618 332:0.40176 333:0.63918 334:0.60208 335:0.41286 336:0.41972 337:0.32789 338:0.27381 339:0 340:0.24895 341:0.33516 342:0.24342 343:0.4805 344:0.40106 345:0.29433 346:0.39064 347:0.35247 348:0.43951 349:0.38699 350:0.44882 351:0.52591 352:0.78594 353:0.27836 354:0.37776 355:0.3717 356:0.43689 357:0.38798 358:0.52661 359:0 360:0.2748 361:0.38203 362:0.25416 363:0.43406 364:0.65897 365:0.32759 366:0.29498 367:0.28482 368:0.51416 369:0.54863 370:0.5884 371:0.37986 372:0.3484 373:0.31556 374:0.43693 375:0.41865 376:0.37267 377:0.36053 378:0.60364 379:0 380:0.29405 381:0.56719 382:0.26652 383:0.35108 384:0.3285 385:0.25739 386:0.82475 387:0.23366 388:0.3964 389:0.33014 390:0.36292 391:0.27797 392:0.37163 393:0.30068 394:0.29129 395:0.28682 396:0.42868 397:0.32864 398:0.5035 399:0 400:0.23391 401:0.64766 402:0.32187 403:0.40991 404:0.4314 405:0.26663 406:0.4495 407:0.2888 408:0.34749 409:0.40753 410:0.36292 411:0.29564 412:0.43377 413:0.36888 414:0.38036 415:0.36656 416:0.72069 417:0.58754 418:0.39706 419:0 420:0.27901 421:0.38594 422:0.2316 423:0.35046 424:0.38522 425:0.65333 426:0.59264 427:0.30927 428:0.34556 429:0.45411 430:0.41518 431:0.30624 432:0.38355 433:0.28208 434:0.37256 435:0.65273 436:0.52502 437:0.34718 438:0.32703 439:0 440:0.42995 441:0.42187 442:0.61472 443:0.39443 444:0.37071 445:0.32635 446:0.36254 447:0.28027 448:0.47555 449:0.35411 450:0.57337 451:0.3669 452:0.56874 453:0.30626 454:0.3355 455:0.33569 456:0.55116 457:0.52967 458:0.52731 459:0 460:0.28743 461:0.62656 462:0.27942 463:0.43158 464:0.56926 465:0.24569 466:0.62408 467:0.30074 468:0.30952 469:0.56233 470:0.33715 471:0.27915 472:0.40992 473:0.35896 474:0.42653 475:0.42894 476:0.57282 477:0.39985 478:0.35714 479:0 480:0.26518 481:0.5 482:0.28748 483:0.28111 484:0.33971 485:0.37562 486:0.31572 487:0.23934 488:0.60039 489:0.38219 490:0.51467 491:0.37338 492:0.28437 493:0.27774 494:0.32705 495:0.54662 496:0.354 497:0.35608 498:0.63866 499:0 500:0.36621 501:0.51406 502:0.29339 503:0.33932 504:0.37797 505:0.37746 506:0.35585 507:0.57419 508:0.56435 509:0.35274 510:0.62276 511:0.51649 512:0.36849 513:0.30564 514:0.35826 515:0.34727 516:0.5183 517:0.38501 518:0.4965 519:0 520:0.3614 521:0.4 522:0.31274 523:0.42786 524:0.41425 525:0.39532 526:0.40134 527:0.32575 528:0.51866 529:0.39384 530:0.62276 531:0.51355 532:0.57564 533:0.36764 534:0.38231 535:0.38971 536:0.41449 537:0.39763 538:0.54692 539:0 540:0.34576 541:0.39297 542:0.26061 543:0.37214 544:0.39248 545:0.27771 546:0.34849 547:0.25469 548:0.42728 549:0.36918 550:0.40802 551:0.29446 552:0.32454 553:0.86857 554:0.3316 555:0.32347 556:0.38237 557:0.35386 558:0.52241 559:0 560:0.26879 561:0.46562 562:0.33262 563:0.42353 564:0.43668 565:0.34483 566:0.42007 567:0.30586 568:0.47362 569:0.41233 570:0.47029 571:0.35395 572:0.43252 573:0.3974 574:0.38687 575:0.39228 576:0.58551 577:0.64763 578:0.53992 579:0 580:0.33373 581:0.30469 582:0.26008 583:0.5969 584:0.40172 585:0.42857 586:0.34582 587:0.26379 588:0.39704 589:0.31849 590:0.57337 591:0.34335 592:0.34965 593:0.29882 594:0.32705 595:0.31768 596:0.32636 597:0.29674 598:0.36134 599:0 600:0.44257 601:0.46484 602:0.2633 603:0.58947 604:0.46174 605:0.23953 606:0.61605 607:0.30642 608:0.27349 609:0.45274 610:0.30064 611:0.25442 612:0.46202 613:0.34036 614:0.40052 615:0.57299 616:0.68409 617:0.4362 618:0.29622 619:0 620:0.25676 621:0.59766 622:0.28211 623:0.56966 624:0.44261 625:0.2814 626:0.42007 627:0.3087 628:0.49163 629:0.42808 630:0.41016 631:0.31095 632:0.57502 633:0.33292 634:0.38296 635:0.52219 636:0.55937 637:0.4043 638:0.43347 639:0 640:0.2718 641:0.32422 642:0.28641 643:0.24892 644:0.27441 645:0.41749 646:0.22742 647:0.19215 648:0.61261 649:0.26986 650:0.8146 651:0.46702 652:0.24733 653:0.24799 654:0.26073 655:0.28296 656:0.30919 657:0.49407 658:0.52801 659:0 660:0.30547  # GAEKKINRPTNSGEVAENVGAFTEVMVPVWSRL
0 1:0.79062 2:0.35142 3:0.35542 4:0.41491 5:0.28325 6:0.49833 7:0.27516 8:0.38546 9:0.39863 10:0.41016 11:0.32214 12:0.34149 13:0.38438 14:0.36346 15:0.35048 16:0.54668 17:0.41617 18:0.46148 19:0 20:0.28683 21:0.37891 22:0.16389 23:0.57523 24:0.83245 25:0.21736 26:0.33244 27:0.36782 28:0.25483 29:0.51027 30:0.30208 31:0.25383 32:0.4275 33:0.3633 34:0.55137 35:0.4418 36:0.44361 37:0.34941 38:0.28922 39:0 40:0.26939 41:0.36328 42:0.18807 43:0.39814 44:0.5033 45:0.23522 46:0.34916 47:0.34622 48:0.28057 49:0.71986 50:0.34574 51:0.29505 52:0.42561 53:0.33726 54:0.50065 55:0.74984 56:0.41822 57:0.34792 58:0.29482 59:0 60:0.28743 61:0.36172 62:0.25739 63:0.35232 64:0.44195 65:0.37623 66:0.31304 67:0.27857 68:0.48777 69:0.66027 70:0.69435 71:0.43227 72:0.35342 73:0.31866 74:0.42393 75:0.49968 76:0.36594 77:0.3457 78:0.44958 79:0 80:0.30968 81:0.37344 82:0.31005 83:0.26006 84:0.26451 85:0.40394 86:0.22809 87:0.17567 88:0.74003 89:0.26164 90:0.62276 91:0.44287 92:0.23164 93:0.26038 94:0.23602 95:0.25016 96:0.28305 97:0.3776 98:0.71008 99:0 100:0.31509 101:0.33828 102:0.19989 103:0.56099 104:0.66755 105:0.22291 106:0.41873 107:0.39454 108:0.25032 109:0.46233 110:0.27201 111:0.24382 112:0.77401 113:0.323 114:0.47009 115:0.42315 116:0.4817 117:0.39169 118:0.26401 119:0 120:0.26398 121:0.35 122:0.18162 123:0.38514 124:0.48945 125:0.23522 126:0.33645 127:0.34792 128:0.27349 129:0.69452 130:0.34503 131:0.29152 132:0.41933 133:0.32238 134:0.49415 135:0.78585 136:0.40627 137:0.33828 138:0.28782 139:0 140:0.28563 141:0.35312 142:0.22139 143:0.64272 144:0.44525 145:0.27709 146:0.33177 147:0.26265 148:0.3816 149:0.36918 150:0.45168 151:0.5371 152:0.38481 153:0.81215 154:0.35696 155:0.31768 156:0.38163 157:0.33234 158:0.36204 159:0 160:0.24173 161:0.40078 162:0.26706 163:0.38019 164:0.41887 165:0.25185 166:0.34314 167:0.28596 168:0.36036 169:0.46438 170:0.37938 171:0.29859 172:0.40364 173:0.6956 174:0.39337 175:0.61158 176:0.48917 177:0.67507 178:0.39216 179:0 180:0.2712 181:0.30312 182:0.1913 183:0.77461 184:0.52309 185:0.20751 186:0.41739 187:0.3593 188:0.24839 189:0.41233 190:0.24338 191:0.20966 192:0.74953 193:0.31494 194:0.40117 195:0.37428 196:0.46303 197:0.36944 198:0.23739 199:0 200:0.2285 201:0.58516 202:0.29554 203:0.43963 204:0.6128 205:0.33005 206:0.40201 207:0.29847 208:0.42535 209:0.41712 210:0.5927 211:0.3722 212:0.38795 213:0.34904 214:0.42133 215:0.37492 216:0.58103 217:0.41543 218:0.42787 219:0 220:0.29405 221:0.59687 222:0.28909 223:0.37771 224:0.37071 225:0.25308 226:0.77324 227:0.25753 228:0.33076 229:0.36712 230:0.34431 231:0.2768 232:0.40364 233:0.3354 234:0.32965 235:0.32412 236:0.49813 237:0.56231 238:0.37605 239:0 240:0.24835 241:0.38281 242:0.23589 243:0.68854 244:0.74142 245:0.28202 246:0.39398 247:0.3519 248:0.3269 249:0.47123 250:0.3622 251:0.27739 252:0.46139 253:0.38872 254:0.49155 255:0.42058 256:0.44511 257:0.36573 258:0.33473 259:0 260:0.29585 261:0.575 262:0.32456 263:0.27926 264:0.32652 265:0.37869 266:0.33846 267:0.21148 268:0.59202 269:0.31164 270:0.65426 271:0.42815 272:0.26554 273:0.3013 274:0.29129 275:0.29839 276:0.38611 277:0.39095 278:0.68277 279:0 280:0.31269 281:0.76562 282:0.33262 283:0.32755 284:0.37665 285:0.31281 286:0.44883 287:0.2473 288:0.56821 289:0.36164 290:0.47387 291:0.35041 292:0.31011 293:0.3509 294:0.32835 295:0.32026 296:0.4944 297:0.39243 298:0.51541 299:0 300:0.28322 301:0.38047 302:0.18109 303:0.49659 304:0.74011 305:0.20259 306:0.56789 307:0.33485 308:0.24903 309:0.46849 310:0.29205 311:0.25618 312:0.40176 313:0.63918 314:0.60208 315:0.41286 316:0.41972 317:0.32789 318:0.27381 319:0 320:0.24895 321:0.33516 322:0.24342 323:0.4805 324:0.40106 325:0.29433 326:0.39064 327:0.35247 328:0.43951 329:0.38699 330:0.44882 331:0.52591 332:0.78594 333:0.27836 334:0.37776 335:0.3717 336:0.43689 337:0.38798 338:0.52661 339:0 340:0.2748 341:0.38203 342:0.25416 343:0.43406 344:0.65897 345:0.32759 346:0.29498 347:0.28482 348:0.51416 349:0.54863 350:0.5884 351:0.37986 352:0.3484 353:0.31556 354:0.43693 355:0.41865 356:0.37267 357:0.36053 358:0.60364 359:0 360:0.29405 361:0.56719 362:0.26652 363:0.35108 364:0.3285 365:0.25739 366:0.82475 367:0.23366 368:0.3964 369:0.33014 370:0.36292 371:0.27797 372:0.37163 373:0.30068 374:0.29129 375:0.28682 376:0.42868 377:0.32864 378:0.5035 379:0 380:0.23391 381:0.64766 382:0.32187 383:0.40991 384:0.4314 385:0.26663 386:0.4495 387:0.2888 388:0.34749 389:0.40753 390:0.36292 391:0.29564 392:0.43377 393:0.36888 394:0.38036 395:0.36656 396:0.72069 397:0.58754 398:0.39706 399:0 400:0.27901 401:0.38594 402:0.2316 403:0.35046 404:0.38522 405:0.65333 406:0.59264 407:0.30927 408:0.34556 409:0.45411 410:0.41518 411:0.30624 412:0.38355 413:0.28208 414:0.37256 415:0.65273 416:0.52502 417:0.34718 418:0.32703 419:0 420:0.42995 421:0.42187 422:0.61472 423:0.39443 424:0.37071 425:0.32635 426:0.36254 427:0.28027 428:0.47555 429:0.35411 430:0.57337 431:0.3669 432:0.56874 433:0.30626 434:0.3355 435:0.33569 436:0.55116 437:0.52967 438:0.52731 439:0 440:0.28743 441:0.62656 442:0.27942 443:0.43158 444:0.56926 445:0.24569 446:0.62408 447:0.30074 448:0.30952 449:0.56233 450:0.33715 451:0.27915 452:0.40992 453:0.35896 454:0.42653 455:0.42894 456:0.57282 457:0.39985 458:0.35714 459:0 460:0.26518 461:0.5 462:0.28748 463:0.28111 464:0.33971 465:0.37562 466:0.31572 467:0.23934 468:0.60039 469:0.38219 470:0.51467 471:0.37338 472:0.28437 473:0.27774 474:0.32705 475:0.54662 476:0.354 477:0.35608 478:0.63866 479:0 480:0.36621 481:0.51406 482:0.29339 483:0.33932 484:0.37797 485:0.37746 486:0.35585 487:0.57419 488:0.56435 489:0.35274 490:0.62276 491:0.51649 492:0.36849 493:0.30564 494:0.35826 495:0.34727 496:0.5183 497:0.38501 498:0.4965 499:0 500:0.3614 501:0.4 502:0.31274 503:0.42786 504:0.41425 505:0.39532 506:0.40134 507:0.32575 508:0.51866 509:0.39384 510:0.62276 511:0.51355 512:0.57564 513:0.36764 514:0.38231 515:0.38971 516:0.41449 517:0.39763 518:0.54692 519:0 520:0.34576 521:0.39297 522:0.26061 523:0.37214 524:0.39248 525:0.27771 526:0.34849 527:0.25469 528:0.42728 529:0.36918 530:0.40802 531:0.29446 532:0.32454 533:0.86857 534:0.3316 535:0.32347 536:0.38237 537:0.35386 538:0.52241 539:0 540:0.26879 541:0.46562 542:0.33262 543:0.42353 544:0.43668 545:0.34483 546:0.42007 547:0.30586 548:0.47362 549:0.41233 550:0.47029 551:0.35395 552:0.43252 553:0.3974 554:0.38687 555:0.39228 556:0.58551 557:0.64763 558:0.53992 559:0 560:0.33373 561:0.30469 562:0.26008 563:0.5969 564:0.40172 565:0.42857 566:0.34582 567:0.26379 568:0.39704 569:0.31849 570:0.57337 571:0.34335 572:0.34965 573:0.29882 574:0.32705 575:0.31768 576:0.32636 577:0.29674 578:0.36134 579:0 580:0.44257 581:0.46484 582:0.2633 583:0.58947 584:0.46174 585:0.23953 586:0.61605 587:0.30642 588:0.27349 589:0.45274 590:0.30064 591:0.25442 592:0.46202 593:0.34036 594:0.40052 595:0.57299 596:0.68409 597:0.4362 598:0.29622 599:0 600:0.25676 601:0.59766 602:0.28211 603:0.56966 604:0.44261 605:0.2814 606:0.42007 607:0.3087 608:0.49163 609:0.42808 610:0.41016 611:0.31095 612:0.57502 613:0.33292 614:0.38296 615:0.52219 616:0.55937 617:0.4043 618:0.43347 619:0 620:0.2718 621:0.32422 622:0.28641 623:0.24892 624:0.27441 625:0.41749 626:0.22742 627:0.19215 628:0.61261 629:0.26986 630:0.8146 631:0.46702 632:0.24733 633:0.24799 634:0.26073 635:0.28296 636:0.30919 637:0.49407 638:0.52801 639:0 640:0.30547 641:0.34922 642:0.83181 643:0.29659 644:0.24868 645:0.29988 646:0.28294 647:0.21319 648:0.54118 649:0.24521 650:0.56979 651:0.33274 652:0.52731 653:0.22877 654:0.23342 655:0.23859 656:0.34429 657:0.32196 658:0.43978 659:0 660:0.24293  # AEKKINRPTNSGEVAENVGAFTEVMVPVWSRLC
0 1:0.37891 2:0.16389 3:0.57523 4:0.83245 5:0.21736 6:0.33244 7:0.36782 8:0.25483 9:0.51027 10:0.30208 11:0.25383 12:0.4275 13:0.3633 14:0.55137 15:0.4418 16:0.44361 17:0.34941 18:0.28922 19:0 20:0.26939 21:0.36328 22:0.18807 23:0.39814 24:0.5033 25:0.23522 26:0.34916 27:0.34622 28:0.28057 29:0.71986 30:0.34574 31:0.29505 32:0.42561 33:0.33726 34:0.50065 35:0.74984 36:0.41822 37:0.34792 38:0.29482 39:0 40:0.28743 41:0.36172 42:0.25739 43:0.35232 44:0.44195 45:0.37623 46:0.31304 47:0.27857 48:0.48777 49:0.66027 50:0.69435 51:0.43227 52:0.35342 53:0.31866 54:0.42393 55:0.49968 56:0.36594 57:0.3457 58:0.44958 59:0 60:0.30968 61:0.37344 62:0.31005 63:0.26006 64:0.26451 65:0.40394 66:0.22809 67:0.17567 68:0.74003 69:0.26164 70:0.62276 71:0.44287 72:0.23164 73:0.26038 74:0.23602 75:0.25016 76:0.28305 77:0.3776 78:0.71008 79:0 80:0.31509 81:0.33828 82:0.19989 83:0.56099 84:0.66755 85:0.22291 86:0.41873 87:0.39454 88:0.25032 89:0.46233 90:0.27201 91:0.24382 92:0.77401 93:0.323 94:0.47009 95:0.42315 96:0.4817 97:0.39169 98:0.26401 99:0 100:0.26398 101:0.35 102:0.18162 103:0.38514 104:0.48945 105:0.23522 106:0.33645 107:0.34792 108:0.27349 109:0.69452 110:0.34503 111:0.29152 112:0.41933 113:0.32238 114:0.49415 115:0.78585 116:0.40627 117:0.33828 118:0.28782 119:0 120:0.28563 121:0.35312 122:0.22139 123:0.64272 124:0.44525 125:0.27709 126:0.33177 127:0.26265 128:0.3816 129:0.36918 130:0.45168 131:0.5371 132:0.38481 133:0.81215 134:0.35696 135:0.31768 136:0.38163 137:0.33234 138:0.36204 139:0 140:0.24173 141:0.40078 142:0.26706 143:0.38019 144:0.41887 145:0.25185 146:0.34314 147:0.28596 148:0.36036 149:0.46438 150:0.37938 151:0.29859 152:0.40364 153:0.6956 154:0.39337 155:0.61158 156:0.48917 157:0.67507 158:0.39216 159:0 160:0.2712 161:0.30312 162:0.1913 163:0.77461 164:0.52309 165:0.20751 166:0.41739 167:0.3593 168:0.24839 169:0.41233 170:0.24338 171:0.20966 172:0.74953 173:0.31494 174:0.40117 175:0.37428 176:0.46303 177:0.36944 178:0.23739 179:0 180:0.2285 181:0.58516 182:0.29554 183:0.43963 184:0.6128 185:0.33005 186:0.40201 187:0.29847 188:0.42535 189:0.41712 190:0.5927 191:0.3722 192:0.38795 193:0.34904 194:0.42133 195:0.37492 196:0.58103 197:0.41543 198:0.42787 199:0 200:0.29405 201:0.59687 202:0.28909 203:0.37771 204:0.37071 205:0.25308 206:0.77324 207:0.25753 208:0.33076 209:0.36712 210:0.34431 211:0.2768 212:0.40364 213:0.3354 214:0.32965 215:0.32412 216:0.49813 217:0.56231 218:0.37605 219:0 220:0.24835 221:0.38281 222:0.23589 223:0.68854 224:0.74142 225:0.28202 226:0.39398 227:0.3519 228:0.3269 229:0.47123 230:0.3622 231:0.27739 232:0.46139 233:0.38872 234:0.49155 235:0.42058 236:0.44511 237:0.36573 238:0.33473 239:0 240:0.29585 241:0.575 242:0.32456 243:0.27926 244:0.32652 245:0.37869 246:0.33846 247:0.21148 248:0.59202 249:0.31164 250:0.65426 251:0.42815 252:0.26554 253:0.3013 254:0.29129 255:0.29839 256:0.38611 257:0.39095 258:0.68277 259:0 260:0.31269 261:0.76562 262:0.33262 263:0.32755 264:0.37665 265:0.31281 266:0.44883 267:0.2473 268:0.56821 269:0.36164 270:0.47387 271:0.35041 272:0.31011 273:0.3509 274:0.32835 275:0.32026 276:0.4944 277:0.39243 278:0.51541 279:0 280:0.28322 281:0.38047 282:0.18109 283:0.49659 284:0.74011 285:0.20259 286:0.56789 287:0.33485 288:0.24903 289:0.46849 290:0.29205 291:0.25618 292:0.40176 293:0.63918 294:0.60208 295:0.41286 296:0.41972 297:0.32789 298:0.27381 299:0 300:0.24895 301:0.33516 302:0.24342 303:0.4805 304:0.40106 305:0.29433 306:0.39064 307:0.35247 308:0.43951 309:0.38699 310:0.44882 311:0.52591 312:0.78594 313:0.27836 314:0.37776 315:0.3717 316:0.43689 317:0.38798 318:0.52661 319:0 320:0.2748 321:0.38203 322:0.25416 323:0.43406 324:0.65897 325:0.32759 326:0.29498 327:0.28482 328:0.51416 329:0.54863 330:0.5884 331:0.37986 332:0.3484 333:0.31556 334:0.43693 335:0.41865 336:0.37267 337:0.36053 338:0.60364 339:0 340:0.29405 341:0.56719 342:0.26652 343:0.35108 344:0.3285 345:0.25739 346:0.82475 347:0.23366 348:0.3964 349:0.33014 350:0.36292 351:0.27797 352:0.37163 353:0.30068 354:0.29129 355:0.28682 356:0.42868 357:0.32864 358:0.5035 359:0 360:0.23391 361:0.64766 362:0.32187 363:0.40991 364:0.4314 365:0.26663 366:0.4495 367:0.2888 368:0.34749 369:0.40753 370:0.36292 371:0.29564 372:0.43377 373:0.36888 374:0.38036 375:0.36656 376:0.72069 377:0.58754 378:0.39706 379:0 380:0.27901 381:0.38594 382:0.2316 383:0.35046 384:0.38522 385:0.65333 386:0.59264 387:0.30927 388:0.34556 389:0.45411 390:0.41518 391:0.30624 392:0.38355 393:0.28208 394:0.37256 395:0.65273 396:0.52502 397:0.34718 398:0.32703 399:0 400:0.42995 401:0.42187 402:0.61472 403:0.39443 404:0.37071 405:0.32635 406:0.36254 407:0.28027 408:0.47555 409:0.35411 410:0.57337 411:0.3669 412:0.56874 413:0.30626 414:0.3355 415:0.33569 416:0.55116 417:0.52967 418:0.52731 419:0 420:0.28743 421:0.62656 422:0.27942 423:0.43158 424:0.56926 425:0.24569 426:0.62408 427:0.30074 428:0.30952 429:0.56233 430:0.33715 431:0.27915 432:0.40992 433:0.35896 434:0.42653 435:0.42894 436:0.57282 437:0.39985 438:0.35714 439:0 440:0.26518 441:0.5 442:0.28748 443:0.28111 444:0.33971 445:0.37562 446:0.31572 447:0.23934 448:0.60039 449:0.38219 450:0.51467 451:0.37338 452:0.28437 453:0.27774 454:0.32705 455:0.54662 456:0.354 457:0.35608 458:0.63866 459:0 460:0.36621 461:0.51406 462:0.29339 463:0.33932 464:0.37797 465:0.37746 466:0.35585 467:0.57419 468:0.56435 469:0.35274 470:0.62276 471:0.51649 472:0.36849 473:0.30564 474:0.35826 475:0.34727 476:0.5183 477:0.38501 478:0.4965 479:0 480:0.3614 481:0.4 482:0.31274 483:0.42786 484:0.41425 485:0.39532 486:0.40134 487:0.32575 488:0.51866 489:0.39384 490:0.62276 491:0.51355 492:0.57564 493:0.36764 494:0.38231 495:0.38971 496:0.41449 497:0.39763 498:0.54692 499:0 500:0.34576 501:0.39297 502:0.26061 503:0.37214 504:0.39248 505:0.27771 506:0.34849 507:0.25469 508:0.42728 509:0.36918 510:0.40802 511:0.29446 512:0.32454 513:0.86857 514:0.3316 515:0.32347 516:0.38237 517:0.35386 518:0.52241 519:0 520:0.26879 521:0.46562 522:0.33262 523:0.42353 524:0.43668 525:0.34483 526:0.42007 527:0.30586 528:0.47362 529:0.41233 530:0.47029 531:0.35395 532:0.43252 533:0.3974 534:0.38687 535:0.39228 536:0.58551 537:0.64763 538:0.53992 539:0 540:0.33373 541:0.30469 542:0.26008 543:0.5969 544:0.40172 545:0.42857 546:0.34582 547:0.26379 548:0.39704 549:0.31849 550:0.57337 551:0.34335 552:0.34965 553:0.29882 554:0.32705 555:0.31768 556:0.32636 557:0.29674 558:0.36134 559:0 560:0.44257 561:0.46484 562:0.2633 563:0.58947 564:0.46174 565:0.23953 566:0.61605 567:0.30642 568:0.27349 569:0.45274 570:0.30064 571:0.25442 572:0.46202 573:0.34036 574:0.40052 575:0.57299 576:0.68409 577:0.4362 578:0.29622 579:0 580:0.25676 581:0.59766 582:0.28211 583:0.56966 584:0.44261 585:0.2814 586:0.42007 587:0.3087 588:0.49163 589:0.42808 590:0.41016 591:0.31095 592:0.57502 593:0.33292 594:0.38296 595:0.52219 596:0.55937 597:0.4043 598:0.43347 599:0 600:0.2718 601:0.32422 602:0.28641 603:0.24892 604:0.27441 605:0.41749 606:0.22742 607:0.19215 608:0.61261 609:0.26986 610:0.8146 611:0.46702 612:0.24733 613:0.24799 614:0.26073 615:0.28296 616:0.30919 617:0.49407 618:0.52801 619:0 620:0.30547 621:0.34922 622:0.83181 623:0.29659 624:0.24868 625:0.29988 626:0.28294 627:0.21319 628:0.54118 629:0.24521 630:0.56979 631:0.33274 632:0.52731 633:0.22877 634:0.23342 635:0.23859 636:0.34429 637:0.32196 638:0.43978 639:0 640:0.24293 641:0.375 642:0.21494 643:0.68793 644:0.57058 645:0.48707 646:0.37793 647:0.31495 648:0.28958 649:0.58767 650:0.32069 651:0.25442 652:0.56183 653:0.3261 654:0.41743 655:0.42379 656:0.58028 657:0.3776 658:0.28501 659:0 660:0.3187  # EKKINRPTNSGEVAENVGAFTEVMVPVWSRLCD
0 1:0.36328 2:0.18807 3:0.39814 4:0.5033 5:0.23522 6:0.34916 7:0.34622 8:0.28057 9:0.71986 10:0.34574 11:0.29505 12:0.42561 13:0.33726 14:0.50065 15:0.74984 16:0.41822 17:0.34792 18:0.29482 19:0 20:0.28743 21:0.36172 22:0.25739 23:0.35232 24:0.44195 25:0.37623 26:0.31304 27:0.27857 28:0.48777 29:0.66027 30:0.69435 31:0.43227 32:0.35342 33:0.31866 34:0.42393 35:0.49968 36:0.36594 37:0.3457 38:0.44958 39:0 40:0.30968 41:0.37344 42:0.31005 43:0.26006 44:0.26451 45:0.40394 46:0.22809 47:0.17567 48:0.74003 49:0.26164 50:0.62276 51:0.44287 52:0.23164 53:0.26038 54:0.23602 55:0.25016 56:0.28305 57:0.3776 58:0.71008 59:0 60:0.31509 61:0.33828 62:0.19989 63:0.56099 64:0.66755 65:0.22291 66:0.41873 67:0.39454 68:0.25032 69:0.46233 70:0.27201 71:0.24382 72:0.77401 73:0.323 74:0.47009 75:0.42315 76:0.4817 77:0.39169 78:0.26401 79:0 80:0.26398 81:0.35 82:0.18162 83:0.38514 84:0.48945 85:0.23522 86:0.33645 87:0.34792 88:0.27349 89:0.69452 90:0.34503 91:0.29152 92:0.41933 93:0.32238 94:0.49415 95:0.78585 96:0.40627 97:0.33828 98:0.28782 99:0 100:0.28563 101:0.35312 102:0.22139 103:0.64272 104:0.44525 105:0.27709 106:0.33177 107:0.26265 108:0.3816 109:0.36918 110:0.45168 111:0.5371 112:0.38481 113:0.81215 114:0.35696 115:0.31768 116:0.38163 117:0.33234 118:0.36204 119:0 120:0.24173 121:0.40078 122:0.26706 123:0.38019 124:0.41887 125:0.25185 126:0.34314 127:0.28596 128:0.36036 129:0.46438 130:0.37938 131:0.29859 132:0.40364 133:0.6956 134:0.39337 135:0.61158 136:0.48917 137:0.67507 138:0.39216 139:0 140:0.2712 141:0.30312 142:0.1913 143:0.77461 144:0.52309 145:0.20751 146:0.41739 147:0.3593 148:0.24839 149:0.41233 150:0.24338 151:0.20966 152:0.74953 153:0.31494 154:0.40117 155:0.37428 156:0.46303 157:0.36944 158:0.23739 159:0 160:0.2285 161:0.58516 162:0.29554 163:0.43963 164:0.6128 165:0.33005 166:0.40201 167:0.29847 168:0.42535 169:0.41712 170:0.5927 171:0.3722 172:0.38795 173:0.34904 174:0.42133 175:0.37492 176:0.58103 177:0.41543 178:0.42787 179:0 180:0.29405 181:0.59687 182:0.28909 183:0.37771 184:0.37071 185:0.25308 186:0.77324 187:0.25753 188:0.33076 189:0.36712 190:0.34431 191:0.2768 192:0.40364 193:0.3354 194:0.32965 195:0.32412 196:0.49813 197:0.56231 198:0.37605 199:0 200:0.24835 201:0.38281 202:0.23589 203:0.68854 204:0.74142 205:0.28202 206:0.39398 207:0.3519 208:0.3269 209:0.47123 210:0.3622 211:0.27739 212:0.46139 213:0.38872 214:0.49155 215:0.42058 216:0.44511 217:0.36573 218:0.33473 219:0 220:0.29585 221:0.575 222:0.32456 223:0.27926 224:0.32652 225:0.37869 226:0.33846 227:0.21148 228:0.59202 229:0.31164 230:0.65426 231:0.42815 232:0.26554 233:0.3013 234:0.29129 235:0.29839 236:0.38611 237:0.39095 238:0.68277 239:0 240:0.31269 241:0.76562 242:0.33262 243:0.32755 244:0.37665 245:0.31281 246:0.44883 247:0.2473 248:0.56821 249:0.36164 250:0.47387 251:0.35041 252:0.31011 253:0.3509 254:0.32835 255:0.32026 256:0.4944 257:0.39243 258:0.51541 259:0 260:0.28322 261:0.38047 262:0.18109 263:0.49659 264:0.74011 265:0.20259 266:0.56789 267:0.33485 268:0.24903 269:0.46849 270:0.29205 271:0.25618 272:0.40176 273:0.63918 274:0.60208 275:0.41286 276:0.41972 277:0.32789 278:0.27381 279:0 280:0.24895 281:0.33516 282:0.24342 283:0.4805 284:0.40106 285:0.29433 286:0.39064 287:0.35247 288:0.43951 289:0.38699 290:0.44882 291:0.52591 292:0.78594 293:0.27836 294:0.37776 295:0.3717 296:0.43689 297:0.38798 298:0.52661 299:0 300:0.2748 301:0.38203 302:0.25416 303:0.43406 304:0.65897 305:0.32759 306:0.29498 307:0.28482 308:0.51416 309:0.54863 310:0.5884 311:0.37986 312:0.3484 313:0.31556 314:0.43693 315:0.41865 316:0.37267 317:0.36053 318:0.60364 319:0 320:0.29405 321:0.56719 322:0.26652 323:0.35108 324:0.3285 325:0.25739 326:0.82475 327:0.23366 328:0.3964 329:0.33014 330:0.36292 331:0.27797 332:0.37163 333:0.30068 334:0.29129 335:0.28682 336:0.42868 337:0.32864 338:0.5035 339:0 340:0.23391 341:0.64766 342:0.32187 343:0.40991 344:0.4314 345:0.26663 346:0.4495 347:0.2888 348:0.34749 349:0.40753 350:0.36292 351:0.29564 352:0.43377 353:0.36888 354:0.38036 355:0.36656 356:0.72069 357:0.58754 358:0.39706 359:0 360:0.27901 361:0.38594 362:0.2316 363:0.35046 364:0.38522 365:0.65333 366:0.59264 367:0.30927 368:0.34556 369:0.45411 370:0.41518 371:0.30624 372:0.38355 373:0.28208 374:0.37256 375:0.65273 376:0.52502 377:0.34718 378:0.32703 379:0 380:0.42995 381:0.42187 382:0.61472 383:0.39443 384:0.37071 385:0.32635 386:0.36254 387:0.28027 388:0.47555 389:0.35411 390:0.57337 391:0.3669 392:0.56874 393:0.30626 394:0.3355 395:0.33569 396:0.55116 397:0.52967 398:0.52731 399:0 400:0.28743 401:0.62656 402:0.27942 403:0.43158 404:0.56926 405:0.24569 406:0.62408 407:0.30074 408:0.30952 409:0.56233 410:0.33715 411:0.27915 412:0.40992 413:0.35896 414:0.42653 415:0.42894 416:0.57282 417:0.39985 418:0.35714 419:0 420:0.26518 421:0.5 422:0.28748 423:0.28111 424:0.33971 425:0.37562 426:0.31572 427:0.23934 428:0.60039 429:0.38219 430:0.51467 431:0.37338 432:0.28437 433:0.27774 434:0.32705 435:0.54662 436:0.354 437:0.35608 438:0.63866 439:0 440:0.36621 441:0.51406 442:0.29339 443:0.33932 444:0.37797 445:0.37746 446:0.35585 447:0.57419 448:0.56435 449:0.35274 450:0.62276 451:0.51649 452:0.36849 453:0.30564 454:0.35826 455:0.34727 456:0.5183 457:0.38501 458:0.4965 459:0 460:0.3614 461:0.4 462:0.31274 463:0.42786 464:0.41425 465:0.39532 466:0.40134 467:0.32575 468:0.51866 469:0.39384 470:0.62276 471:0.51355 472:0.57564 473:0.36764 474:0.38231 475:0.38971 476:0.41449 477:0.39763 478:0.54692 479:0 480:0.34576 481:0.39297 482:0.26061 483:0.37214 484:0.39248 485:0.27771 486:0.34849 487:0.25469 488:0.42728 489:0.36918 490:0.40802 491:0.29446 492:0.32454 493:0.86857 494:0.3316 495:0.32347 496:0.38237 497:0.35386 498:0.52241 499:0 500:0.26879 501:0.46562 502:0.33262 503:0.42353 504:0.43668 505:0.34483 506:0.42007 507:0.30586 508:0.47362 509:0.41233 510:0.47029 511:0.35395 512:0.43252 513:0.3974 514:0.38687 515:0.39228 516:0.58551 517:0.64763 518:0.53992 519:0 520:0.33373 521:0.30469 522:0.26008 523:0.5969 524:0.40172 525:0.42857 526:0.34582 527:0.26379 528:0.39704 529:0.31849 530:0.57337 531:0.34335 532:0.34965 533:0.29882 534:0.32705 535:0.31768 536:0.32636 537:0.29674 538:0.36134 539:0 540:0.44257 541:0.46484 542:0.2633 543:0.58947 544:0.46174 545:0.23953 546:0.61605 547:0.30642 548:0.27349 549:0.45274 550:0.30064 551:0.25442 552:0.46202 553:0.34036 554:0.40052 555:0.57299 556:0.68409 557:0.4362 558:0.29622 559:0 560:0.25676 561:0.59766 562:0.28211 563:0.56966 564:0.44261 565:0.2814 566:0.42007 567:0.3087 568:0.49163 569:0.42808 570:0.41016 571:0.31095 572:0.57502 573:0.33292 574:0.38296 575:0.52219 576:0.55937 577:0.4043 578:0.43347 579:0 580:0.2718 581:0.32422 582:0.28641 583:0.24892 584:0.27441 585:0.41749 586:0.22742 587:0.19215 588:0.61261 589:0.26986 590:0.8146 591:0.46702 592:0.24733 593:0.24799 594:0.26073 595:0.28296 596:0.30919 597:0.49407 598:0.52801 599:0 600:0.30547 601:0.34922 602:0.83181 603:0.29659 604:0.24868 605:0.29988 606:0.28294 607:0.21319 608:0.54118 609:0.24521 610:0.56979 611:0.33274 612:0.52731 613:0.22877 614:0.23342 615:0.23859 616:0.34429 617:0.32196 618:0.43978 619:0 620:0.24293 621:0.375 622:0.21494 623:0.68793 624:0.57058 625:0.48707 626:0.37793 627:0.31495 628:0.28958 629:0.58767 630:0.32069 631:0.25442 632:0.56183 633:0.3261 634:0.41743 635:0.42379 636:0.58028 637:0.3776 638:0.28501 639:0 640:0.3187 641:0.72734 642:0.29285 643:0.31207 644:0.37071 645:0.3085 646:0.39732 647:0.24105 648:0.41828 649:0.46781 650:0.59485 651:0.50118 652:0.29881 653:0.56541 654:0.33745 655:0.34662 656:0.44063 657:0.35089 658:0.43207 659:0 660:0.26699  # KKINRPTNSGEVAENVGAFTEVMVPVWSRLCDK
0 1:0.36172 2:0.25739 3:0.35232 4:0.44195 5:0.37623 6:0.31304 7:0.27857 8:0.48777 9:0.66027 10:0.69435 11:0.43227 12:0.35342 13:0.31866 14:0.42393 15:0.49968 16:0.36594 17:0.3457 18:0.44958 19:0 20:0.30968 21:0.37344 22:0.31005 23:0.26006 24:0.26451 25:0.40394 26:0.22809 27:0.17567 28:0.74003 29:0.26164 30:0.62276 31:0.44287 32:0.23164 33:0.26038 34:0.23602 35:0.25016 36:0.28305 37:0.3776 38:0.71008 39:0 40:0.31509 41:0.33828 42:0.19989 43:0.56099 44:0.66755 45:0.22291 46:0.41873 47:0.39454 48:0.25032 49:0.46233 50:0.27201 51:0.24382 52:0.77401 53:0.323 54:0.47009 55:0.42315 56:0.4817 57:0.39169 58:0.26401 59:0 60:0.26398 61:0.35 62:0.18162 63:0.38514 64:0.48945 65:0.23522 66:0.33645 67:0.34792 68:0.27349 69:0.69452 70:0.34503 71:0.29152 72:0.41933 73:0.32238 74:0.49415 75:0.78585 76:0.40627 77:0.33828 78:0.28782 79:0 80:0.28563 81:0.35312 82:0.22139 83:0.64272 84:0.44525 85:0.27709 86:0.33177 87:0.26265 88:0.3816 89:0.36918 90:0.45168 91:0.5371 92:0.38481 93:0.81215 94:0.35696 95:0.31768 96:0.38163 97:0.33234 98:0.36204 99:0 100:0.24173 101:0.40078 102:0.26706 103:0.38019 104:0.41887 105:0.25185 106:0.34314 107:0.28596 108:0.36036 109:0.46438 110:0.37938 111:0.29859 112:0.40364 113:0.6956 114:0.39337 115:0.61158 116:0.48917 117:0.67507 118:0.39216 119:0 120:0.2712 121:0.30312 122:0.1913 123:0.77461 124:0.52309 125:0.20751 126:0.41739 127:0.3593 128:0.24839 129:0.41233 130:0.24338 131:0.20966 132:0.74953 133:0.31494 134:0.40117 135:0.37428 136:0.46303 137:0.36944 138:0.23739 139:0 140:0.2285 141:0.58516 142:0.29554 143:0.43963 144:0.6128 145:0.33005 146:0.40201 147:0.29847 148:0.42535 149:0.41712 150:0.5927 151:0.3722 152:0.38795 153:0.34904 154:0.42133 155:0.37492 156:0.58103 157:0.41543 158:0.42787 159:0 160:0.29405 161:0.59687 162:0.28909 163:0.37771 164:0.37071 165:0.25308 166:0.77324 167:0.25753 168:0.33076 169:0.36712 170:0.34431 171:0.2768 172:0.40364 173:0.3354 174:0.32965 175:0.32412 176:0.49813 177:0.56231 178:0.37605 179:0 180:0.24835 181:0.38281 182:0.23589 183:0.68854 184:0.74142 185:0.28202 186:0.39398 187:0.3519 188:0.3269 189:0.47123 190:0.3622 191:0.27739 192:0.46139 193:0.38872 194:0.49155 195:0.42058 196:0.44511 197:0.36573 198:0.33473 199:0 200:0.29585 201:0.575 202:0.32456 203:0.27926 204:0.32652 205:0.37869 206:0.33846 207:0.21148 208:0.59202 209:0.31164 210:0.65426 211:0.42815 212:0.26554 213:0.3013 214:0.29129 215:0.29839 216:0.38611 217:0.39095 218:0.68277 219:0 220:0.31269 221:0.76562 222:0.33262 223:0.32755 224:0.37665 225:0.31281 226:0.44883 227:0.2473 228:0.56821 229:0.36164 230:0.47387 231:0.35041 232:0.31011 233:0.3509 234:0.32835 235:0.32026 236:0.4944 237:0.39243 238:0.51541 239:0 240:0.28322 241:0.38047 242:0.18109 243:0.49659 244:0.74011 245:0.20259 246:0.56789 247:0.33485 248:0.24903 249:0.46849 250:0.29205 251:0.25618 252:0.40176 253:0.63918 254:0.60208 255:0.41286 256:0.41972 257:0.32789 258:0.27381 259:0 260:0.24895 261:0.33516 262:0.24342 263:0.4805 264:0.40106 265:0.29433 266:0.39064 267:0.35247 268:0.43951 269:0.38699 270:0.44882 271:0.52591 272:0.78594 273:0.27836 274:0.37776 275:0.3717 276:0.43689 277:0.38798 278:0.52661 279:0 280:0.2748 281:0.38203 282:0.25416 283:0.43406 284:0.65897 285:0.32759 286:0.29498 287:0.28482 288:0.51416 289:0.54863 290:0.5884 291:0.37986 292:0.3484 293:0.31556 294:0.43693 295:0.41865 296:0.37267 297:0.36053 298:0.60364 299:0 300:0.29405 301:0.56719 302:0.26652 303:0.35108 304:0.3285 305:0.25739 306:0.82475 307:0.23366 308:0.3964 309:0.33014 310:0.36292 311:0.27797 312:0.37163 313:0.30068 314:0.29129 315:0.28682 316:0.42868 317:0.32864 318:0.5035 319:0 320:0.23391 321:0.64766 322:0.32187 323:0.40991 324:0.4314 325:0.26663 326:0.4495 327:0.2888 328:0.34749 329:0.40753 330:0.36292 331:0.29564 332:0.43377 333:0.36888 334:0.38036 335:0.36656 336:0.72069 337:0.58754 338:0.39706 339:0 340:0.27901 341:0.38594 342:0.2316 343:0.35046 344:0.38522 345:0.65333 346:0.59264 347:0.30927 348:0.34556 349:0.45411 350:0.41518 351:0.30624 352:0.38355 353:0.28208 354:0.37256 355:0.65273 356:0.52502 357:0.34718 358:0.32703 359:0 360:0.42995 361:0.42187 362:0.61472 363:0.39443 364:0.37071 365:0.32635 366:0.36254 367:0.28027 368:0.47555 369:0.35411 370:0.57337 371:0.3669 372:0.56874 373:0.30626 374:0.3355 375:0.33569 376:0.55116 377:0.52967 378:0.52731 379:0 380:0.28743 381:0.62656 382:0.27942 383:0.43158 384:0.56926 385:0.24569 386:0.62408 387:0.30074 388:0.30952 389:0.56233 390:0.33715 391:0.27915 392:0.40992 393:0.35896 394:0.42653 395:0.42894 396:0.57282 397:0.39985 398:0.35714 399:0 400:0.26518 401:0.5 402:0.28748 403:0.28111 404:0.33971 405:0.37562 406:0.31572 407:0.23934 408:0.60039 409:0.38219 410:0.51467 411:0.37338 412:0.28437 413:0.27774 414:0.32705 415:0.54662 416:0.354 417:0.35608 418:0.63866 419:0 420:0.36621 421:0.51406 422:0.29339 423:0.33932 424:0.37797 425:0.37746 426:0.35585 427:0.57419 428:0.56435 429:0.35274 430:0.62276 431:0.51649 432:0.36849 433:0.30564 434:0.35826 435:0.34727 436:0.5183 437:0.38501 438:0.4965 439:0 440:0.3614 441:0.4 442:0.31274 443:0.42786 444:0.41425 445:0.39532 446:0.40134 447:0.32575 448:0.51866 449:0.39384 450:0.62276 451:0.51355 452:0.57564 453:0.36764 454:0.38231 455:0.38971 456:0.41449 457:0.39763 458:0.54692 459:0 460:0.34576 461:0.39297 462:0.26061 463:0.37214 464:0.39248 465:0.27771 466:0.34849 467:0.25469 468:0.42728 469:0.36918 470:0.40802 471:0.29446 472:0.32454 473:0.86857 474:0.3316 475:0.32347 476:0.38237 477:0.35386 478:0.52241 479:0 480:0.26879 481:0.46562 482:0.33262 483:0.42353 484:0.43668 485:0.34483 486:0.42007 487:0.30586 488:0.47362 489:0.41233 490:0.47029 491:0.35395 492:0.43252 493:0.3974 494:0.38687 495:0.39228 496:0.58551 497:0.64763 498:0.53992 499:0 500:0.33373 501:0.30469 502:0.26008 503:0.5969 504:0.40172 505:0.42857 506:0.34582 507:0.26379 508:0.39704 509:0.31849 510:0.57337 511:0.34335 512:0.34965 513:0.29882 514:0.32705 515:0.31768 516:0.32636 517:0.29674 518:0.36134 519:0 520:0.44257 521:0.46484 522:0.2633 523:0.58947 524:0.46174 525:0.23953 526:0.61605 527:0.30642 528:0.27349 529:0.45274 530:0.30064 531:0.25442 532:0.46202 533:0.34036 534:0.40052 535:0.57299 536:0.68409 537:0.4362 538:0.29622 539:0 540:0.25676 541:0.59766 542:0.28211 543:0.56966 544:0.44261 545:0.2814 546:0.42007 547:0.3087 548:0.49163 549:0.42808 550:0.41016 551:0.31095 552:0.57502 553:0.33292 554:0.38296 555:0.52219 556:0.55937 557:0.4043 558:0.43347 559:0 560:0.2718 561:0.32422 562:0.28641 563:0.24892 564:0.27441 565:0.41749 566:0.22742 567:0.19215 568:0.61261 569:0.26986 570:0.8146 571:0.46702 572:0.24733 573:0.24799 574:0.26073 575:0.28296 576:0.30919 577:0.49407 578:0.52801 579:0 580:0.30547 581:0.34922 582:0.83181 583:0.29659 584:0.24868 585:0.29988 586:0.28294 587:0.21319 588:0.54118 589:0.24521 590:0.56979 591:0.33274 592:0.52731 593:0.22877 594:0.23342 595:0.23859 596:0.34429 597:0.32196 598:0.43978 599:0 600:0.24293 601:0.375 602:0.21494 603:0.68793 604:0.57058 605:0.48707 606:0.37793 607:0.31495 608:0.28958 609:0.58767 610:0.32069 611:0.25442 612:0.56183 613:0.3261 614:0.41743 615:0.42379 616:0.58028 617:0.3776 618:0.28501 619:0 620:0.3187 621:0.72734 622:0.29285 623:0.31207 624:0.37071 625:0.3085 626:0.39732 627:0.24105 628:0.41828 629:0.46781 630:0.59485 631:0.50118 632:0.29881 633:0.56541 634:0.33745 635:0.34662 636:0.44063 637:0.35089 638:0.43207 639:0 640:0.26699 641:0.34453 642:0.27136 643:0.50588 644:0.32652 645:0.52032 646:0.25017 647:0.21603 648:0.60232 649:0.28151 650:0.62419 651:0.63781 652:0.285 653:0.24675 654:0.28804 655:0.27588 656:0.2935 657:0.33754 658:0.68627 659:0 660:0.33854  # KINRPTNSGEVAENVGAFTEVMVPVWSRLCDKV
0 1:0.37344 2:0.31005 3:0.26006 4:0.26451 5:0.40394 6:0.22809 7:0.17567 8:0.74003 9:0.26164 10:0.62276 11:0.44287 12:0.23164 13:0.26038 14:0.23602 15:0.25016 16:0.28305 17:0.3776 18:0.71008 19:0 20:0.31509 21:0.33828 22:0.19989 23:0.56099 24:0.66755 25:0.22291 26:0.41873 27:0.39454 28:0.25032 29:0.46233 30:0.27201 31:0.24382 32:0.77401 33:0.323 34:0.47009 35:0.42315 36:0.4817 37:0.39169 38:0.26401 39:0 40:0.26398 41:0.35 42:0.18162 43:0.38514 44:0.48945 45:0.23522 46:0.33645 47:0.34792 48:0.27349 49:0.69452 50:0.34503 51:0.29152 52:0.41933 53:0.32238 54:0.49415 55:0.78585 56:0.40627 57:0.33828 58:0.28782 59:0 60:0.28563 61:0.35312 62:0.22139 63:0.64272 64:0.44525 65:0.27709 66:0.33177 67:0.26265 68:0.3816 69:0.36918 70:0.45168 71:0.5371 72:0.38481 73:0.81215 74:0.35696 75:0.31768 76:0.38163 77:0.33234 78:0.36204 79:0 80:0.24173 81:0.40078 82:0.26706 83:0.38019 84:0.41887 85:0.25185 86:0.34314 87:0.28596 88:0.36036 89:0.46438 90:0.37938 91:0.29859 92:0.40364 93:0.6956 94:0.39337 95:0.61158 96:0.48917 97:0.67507 98:0.39216 99:0 100:0.2712 101:0.30312 102:0.1913 103:0.77461 104:0.52309 105:0.20751 106:0.41739 107:0.3593 108:0.24839 109:0.41233 110:0.24338 111:0.20966 112:0.74953 113:0.31494 114:0.40117 115:0.37428 116:0.46303 117:0.36944 118:0.23739 119:0 120:0.2285 121:0.58516 122:0.29554 123:0.43963 124:0.6128 125:0.33005 126:0.40201 127:0.29847 128:0.42535 129:0.41712 130:0.5927 131:0.3722 132:0.38795 133:0.34904 134:0.42133 135:0.37492 136:0.58103 137:0.41543 138:0.42787 139:0 140:0.29405 141:0.59687 142:0.28909 143:0.37771 144:0.37071 145:0.25308 146:0.77324 147:0.25753 148:0.33076 149:0.36712 150:0.34431 151:0.2768 152:0.40364 153:0.3354 154:0.32965 155:0.32412 156:0.49813 157:0.56231 158:0.37605 159:0 160:0.24835 161:0.38281 162:0.23589 163:0.68854 164:0.74142 165:0.28202 166:0.39398 167:0.3519 168:0.3269 169:0.47123 170:0.3622 171:0.27739 172:0.46139 173:0.38872 174:0.49155 175:0.42058 176:0.44511 177:0.36573 178:0.33473 179:0 180:0.29585 181:0.575 182:0.32456 183:0.27926 184:0.32652 185:0.37869 186:0.33846 187:0.21148 188:0.59202 189:0.31164 190:0.65426 191:0.42815 192:0.26554 193:0.3013 194:0.29129 195:0.29839 196:0.38611 197:0.39095 198:0.68277 199:0 200:0.31269 201:0.76562 202:0.33262 203:0.32755 204:0.37665 205:0.31281 206:0.44883 207:0.2473 208:0.56821 209:0.36164 210:0.47387 211:0.35041 212:0.31011 213:0.3509 214:0.32835 215:0.32026 216:0.4944 217:0.39243 218:0.51541 219:0 220:0.28322 221:0.38047 222:0.18109 223:0.49659 224:0.74011 225:0.20259 226:0.56789 227:0.33485 228:0.24903 229:0.46849 230:0.29205 231:0.25618 232:0.40176 233:0.63918 234:0.60208 235:0.41286 236:0.41972 237:0.32789 238:0.27381 239:0 240:0.24895 241:0.33516 242:0.24342 243:0.4805 244:0.40106 245:0.29433 246:0.39064 247:0.35247 248:0.43951 249:0.38699 250:0.44882 251:0.52591 252:0.78594 253:0.27836 254:0.37776 255:0.3717 256:0.43689 257:0.38798 258:0.52661 259:0 260:0.2748 261:0.38203 262:0.25416 263:0.43406 264:0.65897 265:0.32759 266:0.29498 267:0.28482 268:0.51416 269:0.54863 270:0.5884 271:0.37986 272:0.3484 273:0.31556 274:0.43693 275:0.41865 276:0.37267 277:0.36053 278:0.60364 279:0 280:0.29405 281:0.56719 282:0.26652 283:0.35108 284:0.3285 285:0.25739 286:0.82475 287:0.23366 288:0.3964 289:0.33014 290:0.36292 291:0.27797 292:0.37163 293:0.30068 294:0.29129 295:0.28682 296:0.42868 297:0.32864 298:0.5035 299:0 300:0.23391 301:0.64766 302:0.32187 303:0.40991 304:0.4314 305:0.26663 306:0.4495 307:0.2888 308:0.34749 309:0.40753 310:0.36292 311:0.29564 312:0.43377 313:0.36888 314:0.38036 315:0.36656 316:0.72069 317:0.58754 318:0.39706 319:0 320:0.27901 321:0.38594 322:0.2316 323:0.35046 324:0.38522 325:0.65333 326:0.59264 327:0.30927 328:0.34556 329:0.45411 330:0.41518 331:0.30624 332:0.38355 333:0.28208 334:0.37256 335:0.65273 336:0.52502 337:0.34718 338:0.32703 339:0 340:0.42995 341:0.42187 342:0.61472 343:0.39443 344:0.37071 345:0.32635 346:0.36254 347:0.28027 348:0.47555 349:0.35411 350:0.57337 351:0.3669 352:0.56874 353:0.30626 354:0.3355 355:0.33569 356:0.55116 357:0.52967 358:0.52731 359:0 360:0.28743 361:0.62656 362:0.27942 363:0.43158 364:0.56926 365:0.24569 366:0.62408 367:0.30074 368:0.30952 369:0.56233 370:0.33715 371:0.27915 372:0.40992 373:0.35896 374:0.42653 375:0.42894 376:0.57282 377:0.39985 378:0.35714 379:0 380:0.26518 381:0.5 382:0.28748 383:0.28111 384:0.33971 385:0.37562 386:0.31572 387:0.23934 388:0.60039 389:0.38219 390:0.51467 391:0.37338 392:0.28437 393:0.27774 394:0.32705 395:0.54662 396:0.354 397:0.35608 398:0.63866 399:0 400:0.36621 401:0.51406 402:0.29339 403:0.33932 404:0.37797 405:0.37746 406:0.35585 407:0.57419 408:0.56435 409:0.35274 410:0.62276 411:0.51649 412:0.36849 413:0.30564 414:0.35826 415:0.34727 416:0.5183 417:0.38501 418:0.4965 419:0 420:0.3614 421:0.4 422:0.31274 423:0.42786 424:0.41425 425:0.39532 426:0.40134 427:0.32575 428:0.51866 429:0.39384 430:0.62276 431:0.51355 432:0.57564 433:0.36764 434:0.38231 435:0.38971 436:0.41449 437:0.39763 438:0.54692 439:0 440:0.34576 441:0.39297 442:0.26061 443:0.37214 444:0.39248 445:0.27771 446:0.34849 447:0.25469 448:0.42728 449:0.36918 450:0.40802 451:0.29446 452:0.32454 453:0.86857 454:0.3316 455:0.32347 456:0.38237 457:0.35386 458:0.52241 459:0 460:0.26879 461:0.46562 462:0.33262 463:0.42353 464:0.43668 465:0.34483 466:0.42007 467:0.30586 468:0.47362 469:0.41233 470:0.47029 471:0.35395 472:0.43252 473:0.3974 474:0.38687 475:0.39228 476:0.58551 477:0.64763 478:0.53992 479:0 480:0.33373 481:0.30469 482:0.26008 483:0.5969 484:0.40172 485:0.42857 486:0.34582 487:0.26379 488:0.39704 489:0.31849 490:0.57337 491:0.34335 492:0.34965 493:0.29882 494:0.32705 495:0.31768 496:0.32636 497:0.29674 498:0.36134 499:0 500:0.44257 501:0.46484 502:0.2633 503:0.58947 504:0.46174 505:0.23953 506:0.61605 507:0.30642 508:0.27349 509:0.45274 510:0.30064 511:0.25442 512:0.46202 513:0.34036 514:0.40052 515:0.57299 516:0.68409 517:0.4362 518:0.29622 519:0 520:0.25676 521:0.59766 522:0.28211 523:0.56966 524:0.44261 525:0.2814 526:0.42007 527:0.3087 528:0.49163 529:0.42808 530:0.41016 531:0.31095 532:0.57502 533:0.33292 534:0.38296 535:0.52219 536:0.55937 537:0.4043 538:0.43347 539:0 540:0.2718 541:0.32422 542:0.28641 543:0.24892 544:0.27441 545:0.41749 546:0.22742 547:0.19215 548:0.61261 549:0.26986 550:0.8146 551:0.46702 552:0.24733 553:0.24799 554:0.26073 555:0.28296 556:0.30919 557:0.49407 558:0.52801 559:0 560:0.30547 561:0.34922 562:0.83181 563:0.29659 564:0.24868 565:0.29988 566:0.28294 567:0.21319 568:0.54118 569:0.24521 570:0.56979 571:0.33274 572:0.52731 573:0.22877 574:0.23342 575:0.23859 576:0.34429 577:0.32196 578:0.43978 579:0 580:0.24293 581:0.375 582:0.21494 583:0.68793 584:0.57058 585:0.48707 586:0.37793 587:0.31495 588:0.28958 589:0.58767 590:0.32069 591:0.25442 592:0.56183 593:0.3261 594:0.41743 595:0.42379 596:0.58028 597:0.3776 598:0.28501 599:0 600:0.3187 601:0.72734 602:0.29285 603:0.31207 604:0.37071 605:0.3085 606:0.39732 607:0.24105 608:0.41828 609:0.46781 610:0.59485 611:0.50118 612:0.29881 613:0.56541 614:0.33745 615:0.34662 616:0.44063 617:0.35089 618:0.43207 619:0 620:0.26699 621:0.34453 622:0.27136 623:0.50588 624:0.32652 625:0.52032 626:0.25017 627:0.21603 628:0.60232 629:0.28151 630:0.62419 631:0.63781 632:0.285 633:0.24675 634:0.28804 635:0.27588 636:0.2935 637:0.33754 638:0.68627 639:0 640:0.33854 641:0.35625 642:0.63675 643:0.24334 644:0.27836 645:0.36392 646:0.24013 647:0.20125 648:0.63449 649:0.31301 650:0.65068 651:0.5106 652:0.24796 653:0.24303 654:0.27763 655:0.46688 656:0.29724 657:0.33902 658:0.65056 659:0 660:0.28803  # INRPTNSGEVAENVGAFTEVMVPVWSRLCDKVI
0 1:0.33828 2:0.19989 3:0.56099 4:0.66755 5:0.22291 6:0.41873 7:0.39454 8:0.25032 9:0.46233 10:0.27201 11:0.24382 12:0.77401 13:0.323 14:0.47009 15:0.42315 16:0.4817 17:0.39169 18:0.26401 19:0 20:0.26398 21:0.35 22:0.18162 23:0.38514 24:0.48945 25:0.23522 26:0.33645 27:0.34792 28:0.27349 29:0.69452 30:0.34503 31:0.29152 32:0.41933 33:0.32238 34:0.49415 35:0.78585 36:0.40627 37:0.33828 38:0.28782 39:0 40:0.28563 41:0.35312 42:0.22139 43:0.64272 44:0.44525 45:0.27709 46:0.33177 47:0.26265 48:0.3816 49:0.36918 50:0.45168 51:0.5371 52:0.38481 53:0.81215 54:0.35696 55:0.31768 56:0.38163 57:0.33234 58:0.36204 59:0 60:0.24173 61:0.40078 62:0.26706 63:0.38019 64:0.41887 65:0.25185 66:0.34314 67:0.28596 68:0.36036 69:0.46438 70:0.37938 71:0.29859 72:0.40364 73:0.6956 74:0.39337 75:0.61158 76:0.48917 77:0.67507 78:0.39216 79:0 80:0.2712 81:0.30312 82:0.1913 83:0.77461 84:0.52309 85:0.20751 86:0.41739 87:0.3593 88:0.24839 89:0.41233 90:0.24338 91:0.20966 92:0.74953 93:0.31494 94:0.40117 95:0.37428 96:0.46303 97:0.36944 98:0.23739 99:0 100:0.2285 101:0.58516 102:0.29554 103:0.43963 104:0.6128 105:0.33005 106:0.40201 107:0.29847 108:0.42535 109:0.41712 110:0.5927 111:0.3722 112:0.38795 113:0.34904 114:0.42133 115:0.37492 116:0.58103 117:0.41543 118:0.42787 119:0 120:0.29405 121:0.59687 122:0.28909 123:0.37771 124:0.37071 125:0.25308 126:0.77324 127:0.25753 128:0.33076 129:0.36712 130:0.34431 131:0.2768 132:0.40364 133:0.3354 134:0.32965 135:0.32412 136:0.49813 137:0.56231 138:0.37605 139:0 140:0.24835 141:0.38281 142:0.23589 143:0.68854 144:0.74142 145:0.28202 146:0.39398 147:0.3519 148:0.3269 149:0.47123 150:0.3622 151:0.27739 152:0.46139 153:0.38872 154:0.49155 155:0.42058 156:0.44511 157:0.36573 158:0.33473 159:0 160:0.29585 161:0.575 162:0.32456 163:0.27926 164:0.32652 165:0.37869 166:0.33846 167:0.21148 168:0.59202 169:0.31164 170:0.65426 171:0.42815 172:0.26554 173:0.3013 174:0.29129 175:0.29839 176:0.38611 177:0.39095 178:0.68277 179:0 180:0.31269 181:0.76562 182:0.33262 183:0.32755 184:0.37665 185:0.31281 186:0.44883 187:0.2473 188:0.56821 189:0.36164 190:0.47387 191:0.35041 192:0.31011 193:0.3509 194:0.32835 195:0.32026 196:0.4944 197:0.39243 198:0.51541 199:0 200:0.28322 201:0.38047 202:0.18109 203:0.49659 204:0.74011 205:0.20259 206:0.56789 207:0.33485 208:0.24903 209:0.46849 210:0.29205 211:0.25618 212:0.40176 213:0.63918 214:0.60208 215:0.41286 216:0.41972 217:0.32789 218:0.27381 219:0 220:0.24895 221:0.33516 222:0.24342 223:0.4805 224:0.40106 225:0.29433 226:0.39064 227:0.35247 228:0.43951 229:0.38699 230:0.44882 231:0.52591 232:0.78594 233:0.27836 234:0.37776 235:0.3717 236:0.43689 237:0.38798 238:0.52661 239:0 240:0.2748 241:0.38203 242:0.25416 243:0.43406 244:0.65897 245:0.32759 246:0.29498 247:0.28482 248:0.51416 249:0.54863 250:0.5884 251:0.37986 252:0.3484 253:0.31556 254:0.43693 255:0.41865 256:0.37267 257:0.36053 258:0.60364 259:0 260:0.29405 261:0.56719 262:0.26652 263:0.35108 264:0.3285 265:0.25739 266:0.82475 267:0.23366 268:0.3964 269:0.33014 270:0.36292 271:0.27797 272:0.37163 273:0.30068 274:0.29129 275:0.28682 276:0.42868 277:0.32864 278:0.5035 279:0 280:0.23391 281:0.64766 282:0.32187 283:0.40991 284:0.4314 285:0.26663 286:0.4495 287:0.2888 288:0.34749 289:0.40753 290:0.36292 291:0.29564 292:0.43377 293:0.36888 294:0.38036 295:0.36656 296:0.72069 297:0.58754 298:0.39706 299:0 300:0.27901 301:0.38594 302:0.2316 303:0.35046 304:0.38522 305:0.65333 306:0.59264 307:0.30927 308:0.34556 309:0.45411 310:0.41518 311:0.30624 312:0.38355 313:0.28208 314:0.37256 315:0.65273 316:0.52502 317:0.34718 318:0.32703 319:0 320:0.42995 321:0.42187 322:0.61472 323:0.39443 324:0.37071 325:0.32635 326:0.36254 327:0.28027 328:0.47555 329:0.35411 330:0.57337 331:0.3669 332:0.56874 333:0.30626 334:0.3355 335:0.33569 336:0.55116 337:0.52967 338:0.52731 339:0 340:0.28743 341:0.62656 342:0.27942 343:0.43158 344:0.56926 345:0.24569 346:0.62408 347:0.30074 348:0.30952 349:0.56233 350:0.33715 351:0.27915 352:0.40992 353:0.35896 354:0.42653 355:0.42894 356:0.57282 357:0.39985 358:0.35714 359:0 360:0.26518 361:0.5 362:0.28748 363:0.28111 364:0.33971 365:0.37562 366:0.31572 367:0.23934 368:0.60039 369:0.38219 370:0.51467 371:0.37338 372:0.28437 373:0.27774 374:0.32705 375:0.54662 376:0.354 377:0.35608 378:0.63866 379:0 380:0.36621 381:0.51406 382:0.29339 383:0.33932 384:0.37797 385:0.37746 386:0.35585 387:0.57419 388:0.56435 389:0.35274 390:0.62276 391:0.51649 392:0.36849 393:0.30564 394:0.35826 395:0.34727 396:0.5183 397:0.38501 398:0.4965 399:0 400:0.3614 401:0.4 402:0.31274 403:0.42786 404:0.41425 405:0.39532 406:0.40134 407:0.32575 408:0.51866 409:0.39384 410:0.62276 411:0.51355 412:0.57564 413:0.36764 414:0.38231 415:0.38971 416:0.41449 417:0.39763 418:0.54692 419:0 420:0.34576 421:0.39297 422:0.26061 423:0.37214 424:0.39248 425:0.27771 426:0.34849 427:0.25469 428:0.42728 429:0.36918 430:0.40802 431:0.29446 432:0.32454 433:0.86857 434:0.3316 435:0.32347 436:0.38237 437:0.35386 438:0.52241 439:0 440:0.26879 441:0.46562 442:0.33262 443:0.42353 444:0.43668 445:0.34483 446:0.42007 447:0.30586 448:0.47362 449:0.41233 450:0.47029 451:0.35395 452:0.43252 453:0.3974 454:0.38687 455:0.39228 456:0.58551 457:0.64763 458:0.53992 459:0 460:0.33373 461:0.30469 462:0.26008 463:0.5969 464:0.40172 465:0.42857 466:0.34582 467:0.26379 468:0.39704 469:0.31849 470:0.57337 471:0.34335 472:0.34965 473:0.29882 474:0.32705 475:0.31768 476:0.32636 477:0.29674 478:0.36134 479:0 480:0.44257 481:0.46484 482:0.2633 483:0.58947 484:0.46174 485:0.23953 486:0.61605 487:0.30642 488:0.27349 489:0.45274 490:0.30064 491:0.25442 492:0.46202 493:0.34036 494:0.40052 495:0.57299 496:0.68409 497:0.4362 498:0.29622 499:0 500:0.25676 501:0.59766 502:0.28211 503:0.56966 504:0.44261 505:0.2814 506:0.42007 507:0.3087 508:0.49163 509:0.42808 510:0.41016 511:0.31095 512:0.57502 513:0.33292 514:0.38296 515:0.52219 516:0.55937 517:0.4043 518:0.43347 519:0 520:0.2718 521:0.32422 522:0.28641 523:0.24892 524:0.27441 525:0.41749 526:0.22742 527:0.19215 528:0.61261 529:0.26986 530:0.8146 531:0.46702 532:0.24733 533:0.24799 534:0.26073 535:0.28296 536:0.30919 537:0.49407 538:0.52801 539:0 540:0.30547 541:0.34922 542:0.83181 543:0.29659 544:0.24868 545:0.29988 546:0.28294 547:0.21319 548:0.54118 549:0.24521 550:0.56979 551:0.33274 552:0.52731 553:0.22877 554:0.23342 555:0.23859 556:0.34429 557:0.32196 558:0.43978 559:0 560:0.24293 561:0.375 562:0.21494 563:0.68793 564:0.57058 565:0.48707 566:0.37793 567:0.31495 568:0.28958 569:0.58767 570:0.32069 571:0.25442 572:0.56183 573:0.3261 574:0.41743 575:0.42379 576:0.58028 577:0.3776 578:0.28501 579:0 580:0.3187 581:0.72734 582:0.29285 583:0.31207 584:0.37071 585:0.3085 586:0.39732 587:0.24105 588:0.41828 589:0.46781 590:0.59485 591:0.50118 592:0.29881 593:0.56541 594:0.33745 595:0.34662 596:0.44063 597:0.35089 598:0.43207 599:0 600:0.26699 601:0.34453 602:0.27136 603:0.50588 604:0.32652 605:0.52032 606:0.25017 607:0.21603 608:0.60232 609:0.28151 610:0.62419 611:0.63781 612:0.285 613:0.24675 614:0.28804 615:0.27588 616:0.2935 617:0.33754 618:0.68627 619:0 620:0.33854 621:0.35625 622:0.63675 623:0.24334 624:0.27836 625:0.36392 626:0.24013 627:0.20125 628:0.63449 629:0.31301 630:0.65068 631:0.5106 632:0.24796 633:0.24303 634:0.27763 635:0.46688 636:0.29724 637:0.33902 638:0.65056 639:0 640:0.28803 641:0.54922 642:0.25363 643:0.54241 644:0.56332 645:0.48768 646:0.39398 647:0.31097 648:0.31467 649:0.58151 650:0.35433 651:0.28681 652:0.41745 653:0.34036 654:0.52731 655:0.4328 656:0.6124 657:0.3954 658:0.33473 659:0 660:0.33133  # NRPTNSGEVAENVGAFTEVMVPVWSRLCDKVIA
0 1:0.35 2:0.18162 3:0.38514 4:0.48945 5:0.23522 6:0.33645 7:0.34792 8:0.27349 9:0.69452 10:0.34503 11:0.29152 12:0.41933 13:0.32238 14:0.49415 15:0.78585 16:0.40627 17:0.33828 18:0.28782 19:0 20:0.28563 21:0.35312 22:0.22139 23:0.64272 24:0.44525 25:0.27709 26:0.33177 27:0.26265 28:0.3816 29:0.36918 30:0.45168 31:0.5371 32:0.38481 33:0.81215 34:0.35696 35:0.31768 36:0.38163 37:0.33234 38:0.36204 39:0 40:0.24173 41:0.40078 42:0.26706 43:0.38019 44:0.41887 45:0.25185 46:0.34314 47:0.28596 48:0.36036 49:0.46438 50:0.37938 51:0.29859 52:0.40364 53:0.6956 54:0.39337 55:0.61158 56:0.48917 57:0.67507 58:0.39216 59:0 60:0.2712 61:0.30312 62:0.1913 63:0.77461 64:0.52309 65:0.20751 66:0.41739 67:0.3593 68:0.24839 69:0.41233 70:0.24338 71:0.20966 72:0.74953 73:0.31494 74:0.40117 75:0.37428 76:0.46303 77:0.36944 78:0.23739 79:0 80:0.2285 81:0.58516 82:0.29554 83:0.43963 84:0.6128 85:0.33005 86:0.40201 87:0.29847 88:0.42535 89:0.41712 90:0.5927 91:0.3722 92:0.38795 93:0.34904 94:0.42133 95:0.37492 96:0.58103 97:0.41543 98:0.42787 99:0 100:0.29405 101:0.59687 102:0.28909 103:0.37771 104:0.37071 105:0.25308 106:0.77324 107:0.25753 108:0.33076 109:0.36712 110:0.34431 111:0.2768 112:0.40364 113:0.3354 114:0.32965 115:0.32412 116:0.49813 117:0.56231 118:0.37605 119:0 120:0.24835 121:0.38281 122:0.23589 123:0.68854 124:0.74142 125:0.28202 126:0.39398 127:0.3519 128:0.3269 129:0.47123 130:0.3622 131:0.27739 132:0.46139 133:0.38872 134:0.49155 135:0.42058 136:0.44511 137:0.36573 138:0.33473 139:0 140:0.29585 141:0.575 142:0.32456 143:0.27926 144:0.32652 145:0.37869 146:0.33846 147:0.21148 148:0.59202 149:0.31164 150:0.65426 151:0.42815 152:0.26554 153:0.3013 154:0.29129 155:0.29839 156:0.38611 157:0.39095 158:0.68277 159:0 160:0.31269 161:0.76562 162:0.33262 163:0.32755 164:0.37665 165:0.31281 166:0.44883 167:0.2473 168:0.56821 169:0.36164 170:0.47387 171:0.35041 172:0.31011 173:0.3509 174:0.32835 175:0.32026 176:0.4944 177:0.39243 178:0.51541 179:0 180:0.28322 181:0.38047 182:0.18109 183:0.49659 184:0.74011 185:0.20259 186:0.56789 187:0.33485 188:0.24903 189:0.46849 190:0.29205 191:0.25618 192:0.40176 193:0.63918 194:0.60208 195:0.41286 196:0.41972 197:0.32789 198:0.27381 199:0 200:0.24895 201:0.33516 202:0.24342 203:0.4805 204:0.40106 205:0.29433 206:0.39064 207:0.35247 208:0.43951 209:0.38699 210:0.44882 211:0.52591 212:0.78594 213:0.27836 214:0.37776 215:0.3717 216:0.43689 217:0.38798 218:0.52661 219:0 220:0.2748 221:0.38203 222:0.25416 223:0.43406 224:0.65897 225:0.32759 226:0.29498 227:0.28482 228:0.51416 229:0.54863 230:0.5884 231:0.37986 232:0.3484 233:0.31556 234:0.43693 235:0.41865 236:0.37267 237:0.36053 238:0.60364 239:0 240:0.29405 241:0.56719 242:0.26652 243:0.35108 244:0.3285 245:0.25739 246:0.82475 247:0.23366 248:0.3964 249:0.33014 250:0.36292 251:0.27797 252:0.37163 253:0.30068 254:0.29129 255:0.28682 256:0.42868 257:0.32864 258:0.5035 259:0 260:0.23391 261:0.64766 262:0.32187 263:0.40991 264:0.4314 265:0.26663 266:0.4495 267:0.2888 268:0.34749 269:0.40753 270:0.36292 271:0.29564 272:0.43377 273:0.36888 274:0.38036 275:0.36656 276:0.72069 277:0.58754 278:0.39706 279:0 280:0.27901 281:0.38594 282:0.2316 283:0.35046 284:0.38522 285:0.65333 286:0.59264 287:0.30927 288:0.34556 289:0.45411 290:0.41518 291:0.30624 292:0.38355 293:0.28208 294:0.37256 295:0.65273 296:0.52502 297:0.34718 298:0.32703 299:0 300:0.42995 301:0.42187 302:0.61472 303:0.39443 304:0.37071 305:0.32635 306:0.36254 307:0.28027 308:0.47555 309:0.35411 310:0.57337 311:0.3669 312:0.56874 313:0.30626 314:0.3355 315:0.33569 316:0.55116 317:0.52967 318:0.52731 319:0 320:0.28743 321:0.62656 322:0.27942 323:0.43158 324:0.56926 325:0.24569 326:0.62408 327:0.30074 328:0.30952 329:0.56233 330:0.33715 331:0.27915 332:0.40992 333:0.35896 334:0.42653 335:0.42894 336:0.57282 337:0.39985 338:0.35714 339:0 340:0.26518 341:0.5 342:0.28748 343:0.28111 344:0.33971 345:0.37562 346:0.31572 347:0.23934 348:0.60039 349:0.38219 350:0.51467 351:0.37338 352:0.28437 353:0.27774 354:0.32705 355:0.54662 356:0.354 357:0.35608 358:0.63866 359:0 360:0.36621 361:0.51406 362:0.29339 363:0.33932 364:0.37797 365:0.37746 366:0.35585 367:0.57419 368:0.56435 369:0.35274 370:0.62276 371:0.51649 372:0.36849 373:0.30564 374:0.35826 375:0.34727 376:0.5183 377:0.38501 378:0.4965 379:0 380:0.3614 381:0.4 382:0.31274 383:0.42786 384:0.41425 385:0.39532 386:0.40134 387:0.32575 388:0.51866 389:0.39384 390:0.62276 391:0.51355 392:0.57564 393:0.36764 394:0.38231 395:0.38971 396:0.41449 397:0.39763 398:0.54692 399:0 400:0.34576 401:0.39297 402:0.26061 403:0.37214 404:0.39248 405:0.27771 406:0.34849 407:0.25469 408:0.42728 409:0.36918 410:0.40802 411:0.29446 412:0.32454 413:0.86857 414:0.3316 415:0.32347 416:0.38237 417:0.35386 418:0.52241 419:0 420:0.26879 421:0.46562 422:0.33262 423:0.42353 424:0.43668 425:0.34483 426:0.42007 427:0.30586 428:0.47362 429:0.41233 430:0.47029 431:0.35395 432:0.43252 433:0.3974 434:0.38687 435:0.39228 436:0.58551 437:0.64763 438:0.53992 439:0 440:0.33373 441:0.30469 442:0.26008 443:0.5969 444:0.40172 445:0.42857 446:0.34582 447:0.26379 448:0.39704 449:0.31849 450:0.57337 451:0.34335 452:0.34965 453:0.29882 454:0.32705 455:0.31768 456:0.32636 457:0.29674 458:0.36134 459:0 460:0.44257 461:0.46484 462:0.2633 463:0.58947 464:0.46174 465:0.23953 466:0.61605 467:0.30642 468:0.27349 469:0.45274 470:0.30064 471:0.25442 472:0.46202 473:0.34036 474:0.40052 475:0.57299 476:0.68409 477:0.4362 478:0.29622 479:0 480:0.25676 481:0.59766 482:0.28211 483:0.56966 484:0.44261 485:0.2814 486:0.42007 487:0.3087 488:0.49163 489:0.42808 490:0.41016 491:0.31095 492:0.57502 493:0.33292 494:0.38296 495:0.52219 496:0.55937 497:0.4043 498:0.43347 499:0 500:0.2718 501:0.32422 502:0.28641 503:0.24892 504:0.27441 505:0.41749 506:0.22742 507:0.19215 508:0.61261 509:0.26986 510:0.8146 511:0.46702 512:0.24733 513:0.24799 514:0.26073 515:0.28296 516:0.30919 517:0.49407 518:0.52801 519:0 520:0.30547 521:0.34922 522:0.83181 523:0.29659 524:0.24868 525:0.29988 526:0.28294 527:0.21319 528:0.54118 529:0.24521 530:0.56979 531:0.33274 532:0.52731 533:0.22877 534:0.23342 535:0.23859 536:0.34429 537:0.32196 538:0.43978 539:0 540:0.24293 541:0.375 542:0.21494 543:0.68793 544:0.57058 545:0.48707 546:0.37793 547:0.31495 548:0.28958 549:0.58767 550:0.32069 551:0.25442 552:0.56183 553:0.3261 554:0.41743 555:0.42379 556:0.58028 557:0.3776 558:0.28501 559:0 560:0.3187 561:0.72734 562:0.29285 563:0.31207 564:0.37071 565:0.3085 566:0.39732 567:0.24105 568:0.41828 569:0.46781 570:0.59485 571:0.50118 572:0.29881 573:0.56541 574:0.33745 575:0.34662 576:0.44063 577:0.35089 578:0.43207 579:0 580:0.26699 581:0.34453 582:0.27136 583:0.50588 584:0.32652 585:0.52032 586:0.25017 587:0.21603 588:0.60232 589:0.28151 590:0.62419 591:0.63781 592:0.285 593:0.24675 594:0.28804 595:0.27588 596:0.2935 597:0.33754 598:0.68627 599:0 600:0.33854 601:0.35625 602:0.63675 603:0.24334 604:0.27836 605:0.36392 606:0.24013 607:0.20125 608:0.63449 609:0.31301 610:0.65068 611:0.5106 612:0.24796 613:0.24303 614:0.27763 615:0.46688 616:0.29724 617:0.33902 618:0.65056 619:0 620:0.28803 621:0.54922 622:0.25363 623:0.54241 624:0.56332 625:0.48768 626:0.39398 627:0.31097 628:0.31467 629:0.58151 630:0.35433 631:0.28681 632:0.41745 633:0.34036 634:0.52731 635:0.4328 636:0.6124 637:0.3954 638:0.33473 639:0 640:0.33133 641:0.81094 642:0.31166 643:0.34551 644:0.38588 645:0.24446 646:0.44348 647:0.25014 648:0.33848 649:0.36507 650:0.35576 651:0.28092 652:0.34965 653:0.34532 654:0.33485 655:0.32347 656:0.62957 657:0.50223 658:0.40196 659:0 660:0.25195  # RPTNSGEVAENVGAFTEVMVPVWSRLCDKVIAA
0 1:0.35312 2:0.22139 3:0.64272 4:0.44525 5:0.27709 6:0.33177 7:0.26265 8:0.3816 9:0.36918 10:0.45168 11:0.5371 12:0.38481 13:0.81215 14:0.35696 15:0.31768 16:0.38163 17:0.33234 18:0.36204 19:0 20:0.24173 21:0.40078 22:0.26706 23:0.38019 24:0.41887 25:0.25185 26:0.34314 27:0.28596 28:0.36036 29:0.46438 30:0.37938 31:0.29859 32:0.40364 33:0.6956 34:0.39337 35:0.61158 36:0.48917 37:0.67507 38:0.39216 39:0 40:0.2712 41:0.30312 42:0.1913 43:0.77461 44:0.52309 45:0.20751 46:0.41739 47:0.3593 48:0.24839 49:0.41233 50:0.24338 51:0.20966 52:0.74953 53:0.31494 54:0.40117 55:0.37428 56:0.46303 57:0.36944 58:0.23739 59:0 60:0.2285 61:0.58516 62:0.29554 63:0.43963 64:0.6128 65:0.33005 66:0.40201 67:0.29847 68:0.42535 69:0.41712 70:0.5927 71:0.3722 72:0.38795 73:0.34904 74:0.42133 75:0.37492 76:0.58103 77:0.41543 78:0.42787 79:0 80:0.29405 81:0.59687 82:0.28909 83:0.37771 84:0.37071 85:0.25308 86:0.77324 87:0.25753 88:0.33076 89:0.36712 90:0.34431 91:0.2768 92:0.40364 93:0.3354 94:0.32965 95:0.32412 96:0.49813 97:0.56231 98:0.37605 99:0 100:0.24835 101:0.38281 102:0.23589 103:0.68854 104:0.74142 105:0.28202 106:0.39398 107:0.3519 108:0.3269 109:0.47123 110:0.3622 111:0.27739 112:0.46139 113:0.38872 114:0.49155 115:0.42058 116:0.44511 117:0.36573 118:0.33473 119:0 120:0.29585 121:0.575 122:0.32456 123:0.27926 124:0.32652 125:0.37869 126:0.33846 127:0.21148 128:0.59202 129:0.31164 130:0.65426 131:0.42815 132:0.26554 133:0.3013 134:0.29129 135:0.29839 136:0.38611 137:0.39095 138:0.68277 139:0 140:0.31269 141:0.76562 142:0.33262 143:0.32755 144:0.37665 145:0.31281 146:0.44883 147:0.2473 148:0.56821 149:0.36164 150:0.47387 151:0.35041 152:0.31011 153:0.3509 154:0.32835 155:0.32026 156:0.4944 157:0.39243 158:0.51541 159:0 160:0.28322 161:0.38047 162:0.18109 163:0.49659 164:0.74011 165:0.20259 166:0.56789 167:0.33485 168:0.24903 169:0.46849 170:0.29205 171:0.25618 172:0.40176 173:0.63918 174:0.60208 175:0.41286 176:0.41972 177:0.32789 178:0.27381 179:0 180:0.24895 181:0.33516 182:0.24342 183:0.4805 184:0.40106 185:0.29433 186:0.39064 187:0.35247 188:0.43951 189:0.38699 190:0.44882 191:0.52591 192:0.78594 193:0.27836 194:0.37776 195:0.3717 196:0.43689 197:0.38798 198:0.52661 199:0 200:0.2748 201:0.38203 202:0.25416 203:0.43406 204:0.65897 205:0.32759 206:0.29498 207:0.28482 208:0.51416 209:0.54863 210:0.5884 211:0.37986 212:0.3484 213:0.31556 214:0.43693 215:0.41865 216:0.37267 217:0.36053 218:0.60364 219:0 220:0.29405 221:0.56719 222:0.26652 223:0.35108 224:0.3285 225:0.25739 226:0.82475 227:0.23366 228:0.3964 229:0.33014 230:0.36292 231:0.27797 232:0.37163 233:0.30068 234:0.29129 235:0.28682 236:0.42868 237:0.32864 238:0.5035 239:0 240:0.23391 241:0.64766 242:0.32187 243:0.40991 244:0.4314 245:0.26663 246:0.4495 247:0.2888 248:0.34749 249:0.40753 250:0.36292 251:0.29564 252:0.43377 253:0.36888 254:0.38036 255:0.36656 256:0.72069 257:0.58754 258:0.39706 259:0 260:0.27901 261:0.38594 262:0.2316 263:0.35046 264:0.38522 265:0.65333 266:0.59264 267:0.30927 268:0.34556 269:0.45411 270:0.41518 271:0.30624 272:0.38355 273:0.28208 274:0.37256 275:0.65273 276:0.52502 277:0.34718 278:0.32703 279:0 280:0.42995 281:0.42187 282:0.61472 283:0.39443 284:0.37071 285:0.32635 286:0.36254 287:0.28027 288:0.47555 289:0.35411 290:0.57337 291:0.3669 292:0.56874 293:0.30626 294:0.3355 295:0.33569 296:0.55116 297:0.52967 298:0.52731 299:0 300:0.28743 301:0.62656 302:0.27942 303:0.43158 304:0.56926 305:0.24569 306:0.62408 307:0.30074 308:0.30952 309:0.56233 310:0.33715 311:0.27915 312:0.40992 313:0.35896 314:0.42653 315:0.42894 316:0.57282 317:0.39985 318:0.35714 319:0 320:0.26518 321:0.5 322:0.28748 323:0.28111 324:0.33971 325:0.37562 326:0.31572 327:0.23934 328:0.60039 329:0.38219 330:0.51467 331:0.37338 332:0.28437 333:0.27774 334:0.32705 335:0.54662 336:0.354 337:0.35608 338:0.63866 339:0 340:0.36621 341:0.51406 342:0.29339 343:0.33932 344:0.37797 345:0.37746 346:0.35585 347:0.57419 348:0.56435 349:0.35274 350:0.62276 351:0.51649 352:0.36849 353:0.30564 354:0.35826 355:0.34727 356:0.5183 357:0.38501 358:0.4965 359:0 360:0.3614 361:0.4 362:0.31274 363:0.42786 364:0.41425 365:0.39532 366:0.40134 367:0.32575 368:0.51866 369:0.39384 370:0.62276 371:0.51355 372:0.57564 373:0.36764 374:0.38231 375:0.38971 376:0.41449 377:0.39763 378:0.54692 379:0 380:0.34576 381:0.39297 382:0.26061 383:0.37214 384:0.39248 385:0.27771 386:0.34849 387:0.25469 388:0.42728 389:0.36918 390:0.40802 391:0.29446 392:0.32454 393:0.86857 394:0.3316 395:0.32347 396:0.38237 397:0.35386 398:0.52241 399:0 400:0.26879 401:0.46562 402:0.33262 403:0.42353 404:0.43668 405:0.34483 406:0.42007 407:0.30586 408:0.47362 409:0.41233 410:0.47029 411:0.35395 412:0.43252 413:0.3974 414:0.38687 415:0.39228 416:0.58551 417:0.64763 418:0.53992 419:0 420:0.33373 421:0.30469 422:0.26008 423:0.5969 424:0.40172 425:0.42857 426:0.34582 427:0.26379 428:0.39704 429:0.31849 430:0.57337 431:0.34335 432:0.34965 433:0.29882 434:0.32705 435:0.31768 436:0.32636 437:0.29674 438:0.36134 439:0 440:0.44257 441:0.46484 442:0.2633 443:0.58947 444:0.46174 445:0.23953 446:0.61605 447:0.30642 448:0.27349 449:0.45274 450:0.30064 451:0.25442 452:0.46202 453:0.34036 454:0.40052 455:0.57299 456:0.68409 457:0.4362 458:0.29622 459:0 460:0.25676 461:0.59766 462:0.28211 463:0.56966 464:0.44261 465:0.2814 466:0.42007 467:0.3087 468:0.49163 469:0.42808 470:0.41016 471:0.31095 472:0.57502 473:0.33292 474:0.38296 475:0.52219 476:0.55937 477:0.4043 478:0.43347 479:0 480:0.2718 481:0.32422 482:0.28641 483:0.24892 484:0.27441 485:0.41749 486:0.22742 487:0.19215 488:0.61261 489:0.26986 490:0.8146 491:0.46702 492:0.24733 493:0.24799 494:0.26073 495:0.28296 496:0.30919 497:0.49407 498:0.52801 499:0 500:0.30547 501:0.34922 502:0.83181 503:0.29659 504:0.24868 505:0.29988 506:0.28294 507:0.21319 508:0.54118 509:0.24521 510:0.56979 511:0.33274 512:0.52731 513:0.22877 514:0.23342 515:0.23859 516:0.34429 517:0.32196 518:0.43978 519:0 520:0.24293 521:0.375 522:0.21494 523:0.68793 524:0.57058 525:0.48707 526:0.37793 527:0.31495 528:0.28958 529:0.58767 530:0.32069 531:0.25442 532:0.56183 533:0.3261 534:0.41743 535:0.42379 536:0.58028 537:0.3776 538:0.28501 539:0 540:0.3187 541:0.72734 542:0.29285 543:0.31207 544:0.37071 545:0.3085 546:0.39732 547:0.24105 548:0.41828 549:0.46781 550:0.59485 551:0.50118 552:0.29881 553:0.56541 554:0.33745 555:0.34662 556:0.44063 557:0.35089 558:0.43207 559:0 560:0.26699 561:0.34453 562:0.27136 563:0.50588 564:0.32652 565:0.52032 566:0.25017 567:0.21603 568:0.60232 569:0.28151 570:0.62419 571:0.63781 572:0.285 573:0.24675 574:0.28804 575:0.27588 576:0.2935 577:0.33754 578:0.68627 579:0 580:0.33854 581:0.35625 582:0.63675 583:0.24334 584:0.27836 585:0.36392 586:0.24013 587:0.20125 588:0.63449 589:0.31301 590:0.65068 591:0.5106 592:0.24796 593:0.24303 594:0.27763 595:0.46688 596:0.29724 597:0.33902 598:0.65056 599:0 600:0.28803 601:0.54922 602:0.25363 603:0.54241 604:0.56332 605:0.48768 606:0.39398 607:0.31097 608:0.31467 609:0.58151 610:0.35433 611:0.28681 612:0.41745 613:0.34036 614:0.52731 615:0.4328 616:0.6124 617:0.3954 618:0.33473 619:0 620:0.33133 621:0.81094 622:0.31166 623:0.34551 624:0.38588 625:0.24446 626:0.44348 627:0.25014 628:0.33848 629:0.36507 630:0.35576 631:0.28092 632:0.34965 633:0.34532 634:0.33485 635:0.32347 636:0.62957 637:0.50223 638:0.40196 639:0 640:0.25195 641:0.30391 642:0.2144 643:0.26997 644:0.3186 645:0.51108 646:0.47692 647:0.37749 648:0.37452 649:0.4726 650:0.58769 651:0.31861 652:0.29504 653:0.23249 654:0.30039 655:0.3299 656:0.42718 657:0.27893 658:0.35434 659:0 660:0.80517  # PTNSGEVAENVGAFTEVMVPVWSRLCDKVIAAY
0 1:0.40078 2:0.26706 3:0.38019 4:0.41887 5:0.25185 6:0.34314 7:0.28596 8:0.36036 9:0.46438 10:0.37938 11:0.29859 12:0.40364 13:0.6956 14:0.39337 15:0.61158 16:0.48917 17:0.67507 18:0.39216 19:0 20:0.2712 21:0.30312 22:0.1913 23:0.77461 24:0.52309 25:0.20751 26:0.41739 27:0.3593 28:0.24839 29:0.41233 30:0.24338 31:0.20966 32:0.74953 33:0.31494 34:0.40117 35:0.37428 36:0.46303 37:0.36944 38:0.23739 39:0 40:0.2285 41:0.58516 42:0.29554 43:0.43963 44:0.6128 45:0.33005 46:0.40201 47:0.29847 48:0.42535 49:0.41712 50:0.5927 51:0.3722 52:0.38795 53:0.34904 54:0.42133 55:0.37492 56:0.58103 57:0.41543 58:0.42787 59:0 60:0.29405 61:0.59687 62:0.28909 63:0.37771 64:0.37071 65:0.25308 66:0.77324 67:0.25753 68:0.33076 69:0.36712 70:0.34431 71:0.2768 72:0.40364 73:0.3354 74:0.32965 75:0.32412 76:0.49813 77:0.56231 78:0.37605 79:0 80:0.24835 81:0.38281 82:0.23589 83:0.68854 84:0.74142 85:0.28202 86:0.39398 87:0.3519 88:0.3269 89:0.47123 90:0.3622 91:0.27739 92:0.46139 93:0.38872 94:0.49155 95:0.42058 96:0.44511 97:0.36573 98:0.33473 99:0 100:0.29585 101:0.575 102:0.32456 103:0.27926 104:0.32652 105:0.37869 106:0.33846 107:0.21148 108:0.59202 109:0.31164 110:0.65426 111:0.42815 112:0.26554 113:0.3013 114:0.29129 115:0.29839 116:0.38611 117:0.39095 118:0.68277 119:0 120:0.31269 121:0.76562 122:0.33262 123:0.32755 124:0.37665 125:0.31281 126:0.44883 127:0.2473 128:0.56821 129:0.36164 130:0.47387 131:0.35041 132:0.31011 133:0.3509 134:0.32835 135:0.32026 136:0.4944 137:0.39243 138:0.51541 139:0 140:0.28322 141:0.38047 142:0.18109 143:0.49659 144:0.74011 145:0.20259 146:0.56789 147:0.33485 148:0.24903 149:0.46849 150:0.29205 151:0.25618 152:0.40176 153:0.63918 154:0.60208 155:0.41286 156:0.41972 157:0.32789 158:0.27381 159:0 160:0.24895 161:0.33516 162:0.24342 163:0.4805 164:0.40106 165:0.29433 166:0.39064 167:0.35247 168:0.43951 169:0.38699 170:0.44882 171:0.52591 172:0.78594 173:0.27836 174:0.37776 175:0.3717 176:0.43689 177:0.38798 178:0.52661 179:0 180:0.2748 181:0.38203 182:0.25416 183:0.43406 184:0.65897 185:0.32759 186:0.29498 187:0.28482 188:0.51416 189:0.54863 190:0.5884 191:0.37986 192:0.3484 193:0.31556 194:0.43693 195:0.41865 196:0.37267 197:0.36053 198:0.60364 199:0 200:0.29405 201:0.56719 202:0.26652 203:0.35108 204:0.3285 205:0.25739 206:0.82475 207:0.23366 208:0.3964 209:0.33014 210:0.36292 211:0.27797 212:0.37163 213:0.30068 214:0.29129 215:0.28682 216:0.42868 217:0.32864 218:0.5035 219:0 220:0.23391 221:0.64766 222:0.32187 223:0.40991 224:0.4314 225:0.26663 226:0.4495 227:0.2888 228:0.34749 229:0.40753 230:0.36292 231:0.29564 232:0.43377 233:0.36888 234:0.38036 235:0.36656 236:0.72069 237:0.58754 238:0.39706 239:0 240:0.27901 241:0.38594 242:0.2316 243:0.35046 244:0.38522 245:0.65333 246:0.59264 247:0.30927 248:0.34556 249:0.45411 250:0.41518 251:0.30624 252:0.38355 253:0.28208 254:0.37256 255:0.65273 256:0.52502 257:0.34718 258:0.32703 259:0 260:0.42995 261:0.42187 262:0.61472 263:0.39443 264:0.37071 265:0.32635 266:0.36254 267:0.28027 268:0.47555 269:0.35411 270:0.57337 271:0.3669 272:0.56874 273:0.30626 274:0.3355 275:0.33569 276:0.55116 277:0.52967 278:0.52731 279:0 280:0.28743 281:0.62656 282:0.27942 283:0.43158 284:0.56926 285:0.24569 286:0.62408 287:0.30074 288:0.30952 289:0.56233 290:0.33715 291:0.27915 292:0.40992 293:0.35896 294:0.42653 295:0.42894 296:0.57282 297:0.39985 298:0.35714 299:0 300:0.26518 301:0.5 302:0.28748 303:0.28111 304:0.33971 305:0.37562 306:0.31572 307:0.23934 308:0.60039 309:0.38219 310:0.51467 311:0.37338 312:0.28437 313:0.27774 314:0.32705 315:0.54662 316:0.354 317:0.35608 318:0.63866 319:0 320:0.36621 321:0.51406 322:0.29339 323:0.33932 324:0.37797 325:0.37746 326:0.35585 327:0.57419 328:0.56435 329:0.35274 330:0.62276 331:0.51649 332:0.36849 333:0.30564 334:0.35826 335:0.34727 336:0.5183 337:0.38501 338:0.4965 339:0 340:0.3614 341:0.4 342:0.31274 343:0.42786 344:0.41425 345:0.39532 346:0.40134 347:0.32575 348:0.51866 349:0.39384 350:0.62276 351:0.51355 352:0.57564 353:0.36764 354:0.38231 355:0.38971 356:0.41449 357:0.39763 358:0.54692 359:0 360:0.34576 361:0.39297 362:0.26061 363:0.37214 364:0.39248 365:0.27771 366:0.34849 367:0.25469 368:0.42728 369:0.36918 370:0.40802 371:0.29446 372:0.32454 373:0.86857 374:0.3316 375:0.32347 376:0.38237 377:0.35386 378:0.52241 379:0 380:0.26879 381:0.46562 382:0.33262 383:0.42353 384:0.43668 385:0.34483 386:0.42007 387:0.30586 388:0.47362 389:0.41233 390:0.47029 391:0.35395 392:0.43252 393:0.3974 394:0.38687 395:0.39228 396:0.58551 397:0.64763 398:0.53992 399:0 400:0.33373 401:0.30469 402:0.26008 403:0.5969 404:0.40172 405:0.42857 406:0.34582 407:0.26379 408:0.39704 409:0.31849 410:0.57337 411:0.34335 412:0.34965 413:0.29882 414:0.32705 415:0.31768 416:0.32636 417:0.29674 418:0.36134 419:0 420:0.44257 421:0.46484 422:0.2633 423:0.58947 424:0.46174 425:0.23953 426:0.61605 427:0.30642 428:0.27349 429:0.45274 430:0.30064 431:0.25442 432:0.46202 433:0.34036 434:0.40052 435:0.57299 436:0.68409 437:0.4362 438:0.29622 439:0 440:0.25676 441:0.59766 442:0.28211 443:0.56966 444:0.44261 445:0.2814 446:0.42007 447:0.3087 448:0.49163 449:0.42808 450:0.41016 451:0.31095 452:0.57502 453:0.33292 454:0.38296 455:0.52219 456:0.55937 457:0.4043 458:0.43347 459:0 460:0.2718 461:0.32422 462:0.28641 463:0.24892 464:0.27441 465:0.41749 466:0.22742 467:0.19215 468:0.61261 469:0.26986 470:0.8146 471:0.46702 472:0.24733 473:0.24799 474:0.26073 475:0.28296 476:0.30919 477:0.49407 478:0.52801 479:0 480:0.30547 481:0.34922 482:0.83181 483:0.29659 484:0.24868 485:0.29988 486:0.28294 487:0.21319 488:0.54118 489:0.24521 490:0.56979 491:0.33274 492:0.52731 493:0.22877 494:0.23342 495:0.23859 496:0.34429 497:0.32196 498:0.43978 499:0 500:0.24293 501:0.375 502:0.21494 503:0.68793 504:0.57058 505:0.48707 506:0.37793 507:0.31495 508:0.28958 509:0.58767 510:0.32069 511:0.25442 512:0.56183 513:0.3261 514:0.41743 515:0.42379 516:0.58028 517:0.3776 518:0.28501 519:0 520:0.3187 521:0.72734 522:0.29285 523:0.31207 524:0.37071 525:0.3085 526:0.39732 527:0.24105 528:0.41828 529:0.46781 530:0.59485 531:0.50118 532:0.29881 533:0.56541 534:0.33745 535:0.34662 536:0.44063 537:0.35089 538:0.43207 539:0 540:0.26699 541:0.34453 542:0.27136 543:0.50588 544:0.32652 545:0.52032 546:0.25017 547:0.21603 548:0.60232 549:0.28151 550:0.62419 551:0.63781 552:0.285 553:0.24675 554:0.28804 555:0.27588 556:0.2935 557:0.33754 558:0.68627 559:0 560:0.33854 561:0.35625 562:0.63675 563:0.24334 564:0.27836 565:0.36392 566:0.24013 567:0.20125 568:0.63449 569:0.31301 570:0.65068 571:0.5106 572:0.24796 573:0.24303 574:0.27763 575:0.46688 576:0.29724 577:0.33902 578:0.65056 579:0 580:0.28803 581:0.54922 582:0.25363 583:0.54241 584:0.56332 585:0.48768 586:0.39398 587:0.31097 588:0.31467 589:0.58151 590:0.35433 591:0.28681 592:0.41745 593:0.34036 594:0.52731 595:0.4328 596:0.6124 597:0.3954 598:0.33473 599:0 600:0.33133 601:0.81094 602:0.31166 603:0.34551 604:0.38588 605:0.24446 606:0.44348 607:0.25014 608:0.33848 609:0.36507 610:0.35576 611:0.28092 612:0.34965 613:0.34532 614:0.33485 615:0.32347 616:0.62957 617:0.50223 618:0.40196 619:0 620:0.25195 621:0.30391 622:0.2144 623:0.26997 624:0.3186 625:0.51108 626:0.47692 627:0.37749 628:0.37452 629:0.4726 630:0.58769 631:0.31861 632:0.29504 633:0.23249 634:0.30039 635:0.3299 636:0.42718 637:0.27893 638:0.35434 639:0 640:0.80517 641:0.36562 642:0.20043 643:0.38019 644:0.47032 645:0.20443 646:0.33712 647:0.30415 648:0.26577 649:0.74521 650:0.30637 651:0.26737 652:0.40113 653:0.31804 654:0.54421 655:0.67524 656:0.55414 657:0.47997 658:0.28431 659:0 660:0.25195  # TNSGEVAENVGAFTEVMVPVWSRLCDKVIAAYK
0 1:0.30312 2:0.1913 3:0.77461 4:0.52309 5:0.20751 6:0.41739 7:0.3593 8:0.24839 9:0.41233 10:0.24338 11:0.20966 12:0.74953 13:0.31494 14:0.40117 15:0.37428 16:0.46303 17:0.36944 18:0.23739 19:0 20:0.2285 21:0.58516 22:0.29554 23:0.43963 24:0.6128 25:0.33005 26:0.40201 27:0.29847 28:0.42535 29:0.41712 30:0.5927 31:0.3722 32:0.38795 33:0.34904 34:0.42133 35:0.37492 36:0.58103 37:0.41543 38:0.42787 39:0 40:0.29405 41:0.59687 42:0.28909 43:0.37771 44:0.37071 45:0.25308 46:0.77324 47:0.25753 48:0.33076 49:0.36712 50:0.34431 51:0.2768 52:0.40364 53:0.3354 54:0.32965 55:0.32412 56:0.49813 57:0.56231 58:0.37605 59:0 60:0.24835 61:0.38281 62:0.23589 63:0.68854 64:0.74142 65:0.28202 66:0.39398 67:0.3519 68:0.3269 69:0.47123 70:0.3622 71:0.27739 72:0.46139 73:0.38872 74:0.49155 75:0.42058 76:0.44511 77:0.36573 78:0.33473 79:0 80:0.29585 81:0.575 82:0.32456 83:0.27926 84:0.32652 85:0.37869 86:0.33846 87:0.21148 88:0.59202 89:0.31164 90:0.65426 91:0.42815 92:0.26554 93:0.3013 94:0.29129 95:0.29839 96:0.38611 97:0.39095 98:0.68277 99:0 100:0.31269 101:0.76562 102:0.33262 103:0.32755 104:0.37665 105:0.31281 106:0.44883 107:0.2473 108:0.56821 109:0.36164 110:0.47387 111:0.35041 112:0.31011 113:0.3509 114:0.32835 115:0.32026 116:0.4944 117:0.39243 118:0.51541 119:0 120:0.28322 121:0.38047 122:0.18109 123:0.49659 124:0.74011 125:0.20259 126:0.56789 127:0.33485 128:0.24903 129:0.46849 130:0.29205 131:0.25618 132:0.40176 133:0.63918 134:0.60208 135:0.41286 136:0.41972 137:0.32789 138:0.27381 139:0 140:0.24895 141:0.33516 142:0.24342 143:0.4805 144:0.40106 145:0.29433 146:0.39064 147:0.35247 148:0.43951 149:0.38699 150:0.44882 151:0.52591 152:0.78594 153:0.27836 154:0.37776 155:0.3717 156:0.43689 157:0.38798 158:0.52661 159:0 160:0.2748 161:0.38203 162:0.25416 163:0.43406 164:0.65897 165:0.32759 166:0.29498 167:0.28482 168:0.51416 169:0.54863 170:0.5884 171:0.37986 172:0.3484 173:0.31556 174:0.43693 175:0.41865 176:0.37267 177:0.36053 178:0.60364 179:0 180:0.29405 181:0.56719 182:0.26652 183:0.35108 184:0.3285 185:0.25739 186:0.82475 187:0.23366 188:0.3964 189:0.33014 190:0.36292 191:0.27797 192:0.37163 193:0.30068 194:0.29129 195:0.28682 196:0.42868 197:0.32864 198:0.5035 199:0 200:0.23391 201:0.64766 202:0.32187 203:0.40991 204:0.4314 205:0.26663 206:0.4495 207:0.2888 208:0.34749 209:0.40753 210:0.36292 211:0.29564 212:0.43377 213:0.36888 214:0.38036 215:0.36656 216:0.72069 217:0.58754 218:0.39706 219:0 220:0.27901 221:0.38594 222:0.2316 223:0.35046 224:0.38522 225:0.65333 226:0.59264 227:0.30927 228:0.34556 229:0.45411 230:0.41518 231:0.30624 232:0.38355 233:0.28208 234:0.37256 235:0.65273 236:0.52502 237:0.34718 238:0.32703 239:0 240:0.42995 241:0.42187 242:0.61472 243:0.39443 244:0.37071 245:0.32635 246:0.36254 247:0.28027 248:0.47555 249:0.35411 250:0.57337 251:0.3669 252:0.56874 253:0.30626 254:0.3355 255:0.33569 256:0.55116 257:0.52967 258:0.52731 259:0 260:0.28743 261:0.62656 262:0.27942 263:0.43158 264:0.56926 265:0.24569 266:0.62408 267:0.30074 268:0.30952 269:0.56233 270:0.33715 271:0.27915 272:0.40992 273:0.35896 274:0.42653 275:0.42894 276:0.57282 277:0.39985 278:0.35714 279:0 280:0.26518 281:0.5 282:0.28748 283:0.28111 284:0.33971 285:0.37562 286:0.31572 287:0.23934 288:0.60039 289:0.38219 290:0.51467 291:0.37338 292:0.28437 293:0.27774 294:0.32705 295:0.54662 296:0.354 297:0.35608 298:0.63866 299:0 300:0.36621 301:0.51406 302:0.29339 303:0.33932 304:0.37797 305:0.37746 306:0.35585 307:0.57419 308:0.56435 309:0.35274 310:0.62276 311:0.51649 312:0.36849 313:0.30564 314:0.35826 315:0.34727 316:0.5183 317:0.38501 318:0.4965 319:0 320:0.3614 321:0.4 322:0.31274 323:0.42786 324:0.41425 325:0.39532 326:0.40134 327:0.32575 328:0.51866 329:0.39384 330:0.62276 331:0.51355 332:0.57564 333:0.36764 334:0.38231 335:0.38971 336:0.41449 337:0.39763 338:0.54692 339:0 340:0.34576 341:0.39297 342:0.26061 343:0.37214 344:0.39248 345:0.27771 346:0.34849 347:0.25469 348:0.42728 349:0.36918 350:0.40802 351:0.29446 352:0.32454 353:0.86857 354:0.3316 355:0.32347 356:0.38237 357:0.35386 358:0.52241 359:0 360:0.26879 361:0.46562 362:0.33262 363:0.42353 364:0.43668 365:0.34483 366:0.42007 367:0.30586 368:0.47362 369:0.41233 370:0.47029 371:0.35395 372:0.43252 373:0.3974 374:0.38687 375:0.39228 376:0.58551 377:0.64763 378:0.53992 379:0 380:0.33373 381:0.30469 382:0.26008 383:0.5969 384:0.40172 385:0.42857 386:0.34582 387:0.26379 388:0.39704 389:0.31849 390:0.57337 391:0.34335 392:0.34965 393:0.29882 394:0.32705 395:0.31768 396:0.32636 397:0.29674 398:0.36134 399:0 400:0.44257 401:0.46484 402:0.2633 403:0.58947 404:0.46174 405:0.23953 406:0.61605 407:0.30642 408:0.27349 409:0.45274 410:0.30064 411:0.25442 412:0.46202 413:0.34036 414:0.40052 415:0.57299 416:0.68409 417:0.4362 418:0.29622 419:0 420:0.25676 421:0.59766 422:0.28211 423:0.56966 424:0.44261 425:0.2814 426:0.42007 427:0.3087 428:0.49163 429:0.42808 430:0.41016 431:0.31095 432:0.57502 433:0.33292 434:0.38296 435:0.52219 436:0.55937 437:0.4043 438:0.43347 439:0 440:0.2718 441:0.32422 442:0.28641 443:0.24892 444:0.27441 445:0.41749 446:0.22742 447:0.19215 448:0.61261 449:0.26986 450:0.8146 451:0.46702 452:0.24733 453:0.24799 454:0.26073 455:0.28296 456:0.30919 457:0.49407 458:0.52801 459:0 460:0.30547 461:0.34922 462:0.83181 463:0.29659 464:0.24868 465:0.29988 466:0.28294 467:0.21319 468:0.54118 469:0.24521 470:0.56979 471:0.33274 472:0.52731 473:0.22877 474:0.23342 475:0.23859 476:0.34429 477:0.32196 478:0.43978 479:0 480:0.24293 481:0.375 482:0.21494 483:0.68793 484:0.57058 485:0.48707 486:0.37793 487:0.31495 488:0.28958 489:0.58767 490:0.32069 491:0.25442 492:0.56183 493:0.3261 494:0.41743 495:0.42379 496:0.58028 497:0.3776 498:0.28501 499:0 500:0.3187 501:0.72734 502:0.29285 503:0.31207 504:0.37071 505:0.3085 506:0.39732 507:0.24105 508:0.41828 509:0.46781 510:0.59485 511:0.50118 512:0.29881 513:0.56541 514:0.33745 515:0.34662 516:0.44063 517:0.35089 518:0.43207 519:0 520:0.26699 521:0.34453 522:0.27136 523:0.50588 524:0.32652 525:0.52032 526:0.25017 527:0.21603 528:0.60232 529:0.28151 530:0.62419 531:0.63781 532:0.285 533:0.24675 534:0.28804 535:0.27588 536:0.2935 537:0.33754 538:0.68627 539:0 540:0.33854 541:0.35625 542:0.63675 543:0.24334 544:0.27836 545:0.36392 546:0.24013 547:0.20125 548:0.63449 549:0.31301 550:0.65068 551:0.5106 552:0.24796 553:0.24303 554:0.27763 555:0.46688 556:0.29724 557:0.33902 558:0.65056 559:0 560:0.28803 561:0.54922 562:0.25363 563:0.54241 564:0.56332 565:0.48768 566:0.39398 567:0.31097 568:0.31467 569:0.58151 570:0.35433 571:0.28681 572:0.41745 573:0.34036 574:0.52731 575:0.4328 576:0.6124 577:0.3954 578:0.33473 579:0 580:0.33133 581:0.81094 582:0.31166 583:0.34551 584:0.38588 585:0.24446 586:0.44348 587:0.25014 588:0.33848 589:0.36507 590:0.35576 591:0.28092 592:0.34965 593:0.34532 594:0.33485 595:0.32347 596:0.62957 597:0.50223 598:0.40196 599:0 600:0.25195 601:0.30391 602:0.2144 603:0.26997 604:0.3186 605:0.51108 606:0.47692 607:0.37749 608:0.37452 609:0.4726 610:0.58769 611:0.31861 612:0.29504 613:0.23249 614:0.30039 615:0.3299 616:0.42718 617:0.27893 618:0.35434 619:0 620:0.80517 621:0.36562 622:0.20043 623:0.38019 624:0.47032 625:0.20443 626:0.33712 627:0.30415 628:0.26577 629:0.74521 630:0.30637 631:0.26737 632:0.40113 633:0.31804 634:0.54421 635:0.67524 636:0.55414 637:0.47997 638:0.28431 639:0 640:0.25195 641:0.69687 642:0.27727 643:0.37399 644:0.52902 645:0.26478 646:0.39799 647:0.27402 648:0.46396 649:0.49452 650:0.41303 651:0.45112 652:0.34401 653:0.54247 654:0.4935 655:0.37685 656:0.51606 657:0.36721 658:0.41457 659:0 660:0.26037  # NSGEVAENVGAFTEVMVPVWSRLCDKVIAAYKA
0 1:0.58516 2:0.29554 3:0.43963 4:0.6128 5:0.33005 6:0.40201 7:0.29847 8:0.42535 9:0.41712 10:0.5927 11:0.3722 12:0.38795 13:0.34904 14:0.42133 15:0.37492 16:0.58103 17:0.41543 18:0.42787 19:0 20:0.29405 21:0.59687 22:0.28909 23:0.37771 24:0.37071 25:0.25308 26:0.77324 27:0.25753 28:0.33076 29:0.36712 30:0.34431 31:0.2768 32:0.40364 33:0.3354 34:0.32965 35:0.32412 36:0.49813 37:0.56231 38:0.37605 39:0 40:0.24835 41:0.38281 42:0.23589 43:0.68854 44:0.74142 45:0.28202 46:0.39398 47:0.3519 48:0.3269 49:0.47123 50:0.3622 51:0.27739 52:0.46139 53:0.38872 54:0.49155 55:0.42058 56:0.44511 57:0.36573 58:0.33473 59:0 60:0.29585 61:0.575 62:0.32456 63:0.27926 64:0.32652 65:0.37869 66:0.33846 67:0.21148 68:0.59202 69:0.31164 70:0.65426 71:0.42815 72:0.26554 73:0.3013 74:0.29129 75:0.29839 76:0.38611 77:0.39095 78:0.68277 79:0 80:0.31269 81:0.76562 82:0.33262 83:0.32755 84:0.37665 85:0.31281 86:0.44883 87:0.2473 88:0.56821 89:0.36164 90:0.47387 91:0.35041 92:0.31011 93:0.3509 94:0.32835 95:0.32026 96:0.4944 97:0.39243 98:0.51541 99:0 100:0.28322 101:0.38047 102:0.18109 103:0.49659 104:0.74011 105:0.20259 106:0.56789 107:0.33485 108:0.24903 109:0.46849 110:0.29205 111:0.25618 112:0.40176 113:0.63918 114:0.60208 115:0.41286 116:0.41972 117:0.32789 118:0.27381 119:0 120:0.24895 121:0.33516 122:0.24342 123:0.4805 124:0.40106 125:0.29433 126:0.39064 127:0.35247 128:0.43951 129:0.38699 130:0.44882 131:0.52591 132:0.78594 133:0.27836 134:0.37776 135:0.3717 136:0.43689 137:0.38798 138:0.52661 139:0 140:0.2748 141:0.38203 142:0.25416 143:0.43406 144:0.65897 145:0.32759 146:0.29498 147:0.28482 148:0.51416 149:0.54863 150:0.5884 151:0.37986 152:0.3484 153:0.31556 154:0.43693 155:0.41865 156:0.37267 157:0.36053 158:0.60364 159:0 160:0.29405 161:0.56719 162:0.26652 163:0.35108 164:0.3285 165:0.25739 166:0.82475 167:0.23366 168:0.3964 169:0.33014 170:0.36292 171:0.27797 172:0.37163 173:0.30068 174:0.29129 175:0.28682 176:0.42868 177:0.32864 178:0.5035 179:0 180:0.23391 181:0.64766 182:0.32187 183:0.40991 184:0.4314 185:0.26663 186:0.4495 187:0.2888 188:0.34749 189:0.40753 190:0.36292 191:0.29564 192:0.43377 193:0.36888 194:0.38036 195:0.36656 196:0.72069 197:0.58754 198:0.39706 199:0 200:0.27901 201:0.38594 202:0.2316 203:0.35046 204:0.38522 205:0.65333 206:0.59264 207:0.30927 208:0.34556 209:0.45411 210:0.41518 211:0.30624 212:0.38355 213:0.28208 214:0.37256 215:0.65273 216:0.52502 217:0.34718 218:0.32703 219:0 220:0.42995 221:0.42187 222:0.61472 223:0.39443 224:0.37071 225:0.32635 226:0.36254 227:0.28027 228:0.47555 229:0.35411 230:0.57337 231:0.3669 232:0.56874 233:0.30626 234:0.3355 235:0.33569 236:0.55116 237:0.52967 238:0.52731 239:0 240:0.28743 241:0.62656 242:0.27942 243:0.43158 244:0.56926 245:0.24569 246:0.62408 247:0.30074 248:0.30952 249:0.56233 250:0.33715 251:0.27915 252:0.40992 253:0.35896 254:0.42653 255:0.42894 256:0.57282 257:0.39985 258:0.35714 259:0 260:0.26518 261:0.5 262:0.28748 263:0.28111 264:0.33971 265:0.37562 266:0.31572 267:0.23934 268:0.60039 269:0.38219 270:0.51467 271:0.37338 272:0.28437 273:0.27774 274:0.32705 275:0.54662 276:0.354 277:0.35608 278:0.63866 279:0 280:0.36621 281:0.51406 282:0.29339 283:0.33932 284:0.37797 285:0.37746 286:0.35585 287:0.57419 288:0.56435 289:0.35274 290:0.62276 291:0.51649 292:0.36849 293:0.30564 294:0.35826 295:0.34727 296:0.5183 297:0.38501 298:0.4965 299:0 300:0.3614 301:0.4 302:0.31274 303:0.42786 304:0.41425 305:0.39532 306:0.40134 307:0.32575 308:0.51866 309:0.39384 310:0.62276 311:0.51355 312:0.57564 313:0.36764 314:0.38231 315:0.38971 316:0.41449 317:0.39763 318:0.54692 319:0 320:0.34576 321:0.39297 322:0.26061 323:0.37214 324:0.39248 325:0.27771 326:0.34849 327:0.25469 328:0.42728 329:0.36918 330:0.40802 331:0.29446 332:0.32454 333:0.86857 334:0.3316 335:0.32347 336:0.38237 337:0.35386 338:0.52241 339:0 340:0.26879 341:0.46562 342:0.33262 343:0.42353 344:0.43668 345:0.34483 346:0.42007 347:0.30586 348:0.47362 349:0.41233 350:0.47029 351:0.35395 352:0.43252 353:0.3974 354:0.38687 355:0.39228 356:0.58551 357:0.64763 358:0.53992 359:0 360:0.33373 361:0.30469 362:0.26008 363:0.5969 364:0.40172 365:0.42857 366:0.34582 367:0.26379 368:0.39704 369:0.31849 370:0.57337 371:0.34335 372:0.34965 373:0.29882 374:0.32705 375:0.31768 376:0.32636 377:0.29674 378:0.36134 379:0 380:0.44257 381:0.46484 382:0.2633 383:0.58947 384:0.46174 385:0.23953 386:0.61605 387:0.30642 388:0.27349 389:0.45274 390:0.30064 391:0.25442 392:0.46202 393:0.34036 394:0.40052 395:0.57299 396:0.68409 397:0.4362 398:0.29622 399:0 400:0.25676 401:0.59766 402:0.28211 403:0.56966 404:0.44261 405:0.2814 406:0.42007 407:0.3087 408:0.49163 409:0.42808 410:0.41016 411:0.31095 412:0.57502 413:0.33292 414:0.38296 415:0.52219 416:0.55937 417:0.4043 418:0.43347 419:0 420:0.2718 421:0.32422 422:0.28641 423:0.24892 424:0.27441 425:0.41749 426:0.22742 427:0.19215 428:0.61261 429:0.26986 430:0.8146 431:0.46702 432:0.24733 433:0.24799 434:0.26073 435:0.28296 436:0.30919 437:0.49407 438:0.52801 439:0 440:0.30547 441:0.34922 442:0.83181 443:0.29659 444:0.24868 445:0.29988 446:0.28294 447:0.21319 448:0.54118 449:0.24521 450:0.56979 451:0.33274 452:0.52731 453:0.22877 454:0.23342 455:0.23859 456:0.34429 457:0.32196 458:0.43978 459:0 460:0.24293 461:0.375 462:0.21494 463:0.68793 464:0.57058 465:0.48707 466:0.37793 467:0.31495 468:0.28958 469:0.58767 470:0.32069 471:0.25442 472:0.56183 473:0.3261 474:0.41743 475:0.42379 476:0.58028 477:0.3776 478:0.28501 479:0 480:0.3187 481:0.72734 482:0.29285 483:0.31207 484:0.37071 485:0.3085 486:0.39732 487:0.24105 488:0.41828 489:0.46781 490:0.59485 491:0.50118 492:0.29881 493:0.56541 494:0.33745 495:0.34662 496:0.44063 497:0.35089 498:0.43207 499:0 500:0.26699 501:0.34453 502:0.27136 503:0.50588 504:0.32652 505:0.52032 506:0.25017 507:0.21603 508:0.60232 509:0.28151 510:0.62419 511:0.63781 512:0.285 513:0.24675 514:0.28804 515:0.27588 516:0.2935 517:0.33754 518:0.68627 519:0 520:0.33854 521:0.35625 522:0.63675 523:0.24334 524:0.27836 525:0.36392 526:0.24013 527:0.20125 528:0.63449 529:0.31301 530:0.65068 531:0.5106 532:0.24796 533:0.24303 534:0.27763 535:0.46688 536:0.29724 537:0.33902 538:0.65056 539:0 540:0.28803 541:0.54922 542:0.25363 543:0.54241 544:0.56332 545:0.48768 546:0.39398 547:0.31097 548:0.31467 549:0.58151 550:0.35433 551:0.28681 552:0.41745 553:0.34036 554:0.52731 555:0.4328 556:0.6124 557:0.3954 558:0.33473 559:0 560:0.33133 561:0.81094 562:0.31166 563:0.34551 564:0.38588 565:0.24446 566:0.44348 567:0.25014 568:0.33848 569:0.36507 570:0.35576 571:0.28092 572:0.34965 573:0.34532 574:0.33485 575:0.32347 576:0.62957 577:0.50223 578:0.40196 579:0 580:0.25195 581:0.30391 582:0.2144 583:0.26997 584:0.3186 585:0.51108 586:0.47692 587:0.37749 588:0.37452 589:0.4726 590:0.58769 591:0.31861 592:0.29504 593:0.23249 594:0.30039 595:0.3299 596:0.42718 597:0.27893 598:0.35434 599:0 600:0.80517 601:0.36562 602:0.20043 603:0.38019 604:0.47032 605:0.20443 606:0.33712 607:0.30415 608:0.26577 609:0.74521 610:0.30637 611:0.26737 612:0.40113 613:0.31804 614:0.54421 615:0.67524 616:0.55414 617:0.47997 618:0.28431 619:0 620:0.25195 621:0.69687 622:0.27727 623:0.37399 624:0.52902 625:0.26478 626:0.39799 627:0.27402 628:0.46396 629:0.49452 630:0.41303 631:0.45112 632:0.34401 633:0.54247 634:0.4935 635:0.37685 636:0.51606 637:0.36721 638:0.41457 639:0 640:0.26037 641:0.46562 642:0.21601 643:0.51084 644:0.52507 645:0.46244 646:0.73512 647:0.27686 648:0.33526 649:0.37192 650:0.40587 651:0.55241 652:0.37288 653:0.28208 654:0.54941 655:0.33891 656:0.38536 657:0.29525 658:0.32633 659:0 660:0.29044  # SGEVAENVGAFTEVMVPVWSRLCDKVIAAYKAG
0 1:0.59687 2:0.28909 3:0.37771 4:0.37071 5:0.25308 6:0.77324 7:0.25753 8:0.33076 9:0.36712 10:0.34431 11:0.2768 12:0.40364 13:0.3354 14:0.32965 15:0.32412 16:0.49813 17:0.56231 18:0.37605 19:0 20:0.24835 21:0.38281 22:0.23589 23:0.68854 24:0.74142 25:0.28202 26:0.39398 27:0.3519 28:0.3269 29:0.47123 30:0.3622 31:0.27739 32:0.46139 33:0.38872 34:0.49155 35:0.42058 36:0.44511 37:0.36573 38:0.33473 39:0 40:0.29585 41:0.575 42:0.32456 43:0.27926 44:0.32652 45:0.37869 46:0.33846 47:0.21148 48:0.59202 49:0.31164 50:0.65426 51:0.42815 52:0.26554 53:0.3013 54:0.29129 55:0.29839 56:0.38611 57:0.39095 58:0.68277 59:0 60:0.31269 61:0.76562 62:0.33262 63:0.32755 64:0.37665 65:0.31281 66:0.44883 67:0.2473 68:0.56821 69:0.36164 70:0.47387 71:0.35041 72:0.31011 73:0.3509 74:0.32835 75:0.32026 76:0.4944 77:0.39243 78:0.51541 79:0 80:0.28322 81:0.38047 82:0.18109 83:0.49659 84:0.74011 85:0.20259 86:0.56789 87:0.33485 88:0.24903 89:0.46849 90:0.29205 91:0.25618 92:0.40176 93:0.63918 94:0.60208 95:0.41286 96:0.41972 97:0.32789 98:0.27381 99:0 100:0.24895 101:0.33516 102:0.24342 103:0.4805 104:0.40106 105:0.29433 106:0.39064 107:0.35247 108:0.43951 109:0.38699 110:0.44882 111:0.52591 112:0.78594 113:0.27836 114:0.37776 115:0.3717 116:0.43689 117:0.38798 118:0.52661 119:0 120:0.2748 121:0.38203 122:0.25416 123:0.43406 124:0.65897 125:0.32759 126:0.29498 127:0.28482 128:0.51416 129:0.54863 130:0.5884 131:0.37986 132:0.3484 133:0.31556 134:0.43693 135:0.41865 136:0.37267 137:0.36053 138:0.60364 139:0 140:0.29405 141:0.56719 142:0.26652 143:0.35108 144:0.3285 145:0.25739 146:0.82475 147:0.23366 148:0.3964 149:0.33014 150:0.36292 151:0.27797 152:0.37163 153:0.30068 154:0.29129 155:0.28682 156:0.42868 157:0.32864 158:0.5035 159:0 160:0.23391 161:0.64766 162:0.32187 163:0.40991 164:0.4314 165:0.26663 166:0.4495 167:0.2888 168:0.34749 169:0.40753 170:0.36292 171:0.29564 172:0.43377 173:0.36888 174:0.38036 175:0.36656 176:0.72069 177:0.58754 178:0.39706 179:0 180:0.27901 181:0.38594 182:0.2316 183:0.35046 184:0.38522 185:0.65333 186:0.59264 187:0.30927 188:0.34556 189:0.45411 190:0.41518 191:0.30624 192:0.38355 193:0.28208 194:0.37256 195:0.65273 196:0.52502 197:0.34718 198:0.32703 199:0 200:0.42995 201:0.42187 202:0.61472 203:0.39443 204:0.37071 205:0.32635 206:0.36254 207:0.28027 208:0.47555 209:0.35411 210:0.57337 211:0.3669 212:0.56874 213:0.30626 214:0.3355 215:0.33569 216:0.55116 217:0.52967 218:0.52731 219:0 220:0.28743 221:0.62656 222:0.27942 223:0.43158 224:0.56926 225:0.24569 226:0.62408 227:0.30074 228:0.30952 229:0.56233 230:0.33715 231:0.27915 232:0.40992 233:0.35896 234:0.42653 235:0.42894 236:0.57282 237:0.39985 238:0.35714 239:0 240:0.26518 241:0.5 242:0.28748 243:0.28111 244:0.33971 245:0.37562 246:0.31572 247:0.23934 248:0.60039 249:0.38219 250:0.51467 251:0.37338 252:0.28437 253:0.27774 254:0.32705 255:0.54662 256:0.354 257:0.35608 258:0.63866 259:0 260:0.36621 261:0.51406 262:0.29339 263:0.33932 264:0.37797 265:0.37746 266:0.35585 267:0.57419 268:0.56435 269:0.35274 270:0.62276 271:0.51649 272:0.36849 273:0.30564 274:0.35826 275:0.34727 276:0.5183 277:0.38501 278:0.4965 279:0 280:0.3614 281:0.4 282:0.31274 283:0.42786 284:0.41425 285:0.39532 286:0.40134 287:0.32575 288:0.51866 289:0.39384 290:0.62276 291:0.51355 292:0.57564 293:0.36764 294:0.38231 295:0.38971 296:0.41449 297:0.39763 298:0.54692 299:0 300:0.34576 301:0.39297 302:0.26061 303:0.37214 304:0.39248 305:0.27771 306:0.34849 307:0.25469 308:0.42728 309:0.36918 310:0.40802 311:0.29446 312:0.32454 313:0.86857 314:0.3316 315:0.32347 316:0.38237 317:0.35386 318:0.52241 319:0 320:0.26879 321:0.46562 322:0.33262 323:0.42353 324:0.43668 325:0.34483 326:0.42007 327:0.30586 328:0.47362 329:0.41233 330:0.47029 331:0.35395 332:0.43252 333:0.3974 334:0.38687 335:0.39228 336:0.58551 337:0.64763 338:0.53992 339:0 340:0.33373 341:0.30469 342:0.26008 343:0.5969 344:0.40172 345:0.42857 346:0.34582 347:0.26379 348:0.39704 349:0.31849 350:0.57337 351:0.34335 352:0.34965 353:0.29882 354:0.32705 355:0.31768 356:0.32636 357:0.29674 358:0.36134 359:0 360:0.44257 361:0.46484 362:0.2633 363:0.58947 364:0.46174 365:0.23953 366:0.61605 367:0.30642 368:0.27349 369:0.45274 370:0.30064 371:0.25442 372:0.46202 373:0.34036 374:0.40052 375:0.57299 376:0.68409 377:0.4362 378:0.29622 379:0 380:0.25676 381:0.59766 382:0.28211 383:0.56966 384:0.44261 385:0.2814 386:0.42007 387:0.3087 388:0.49163 389:0.42808 390:0.41016 391:0.31095 392:0.57502 393:0.33292 394:0.38296 395:0.52219 396:0.55937 397:0.4043 398:0.43347 399:0 400:0.2718 401:0.32422 402:0.28641 403:0.24892 404:0.27441 405:0.41749 406:0.22742 407:0.19215 408:0.61261 409:0.26986 410:0.8146 411:0.46702 412:0.24733 413:0.24799 414:0.26073 415:0.28296 416:0.30919 417:0.49407 418:0.52801 419:0 420:0.30547 421:0.34922 422:0.83181 423:0.29659 424:0.24868 425:0.29988 426:0.28294 427:0.21319 428:0.54118 429:0.24521 430:0.56979 431:0.33274 432:0.52731 433:0.22877 434:0.23342 435:0.23859 436:0.34429 437:0.32196 438:0.43978 439:0 440:0.24293 441:0.375 442:0.21494 443:0.68793 444:0.57058 445:0.48707 446:0.37793 447:0.31495 448:0.28958 449:0.58767 450:0.32069 451:0.25442 452:0.56183 453:0.3261 454:0.41743 455:0.42379 456:0.58028 457:0.3776 458:0.28501 459:0 460:0.3187 461:0.72734 462:0.29285 463:0.31207 464:0.37071 465:0.3085 466:0.39732 467:0.24105 468:0.41828 469:0.46781 470:0.59485 471:0.50118 472:0.29881 473:0.56541 474:0.33745 475:0.34662 476:0.44063 477:0.35089 478:0.43207 479:0 480:0.26699 481:0.34453 482:0.27136 483:0.50588 484:0.32652 485:0.52032 486:0.25017 487:0.21603 488:0.60232 489:0.28151 490:0.62419 491:0.63781 492:0.285 493:0.24675 494:0.28804 495:0.27588 496:0.2935 497:0.33754 498:0.68627 499:0 500:0.33854 501:0.35625 502:0.63675 503:0.24334 504:0.27836 505:0.36392 506:0.24013 507:0.20125 508:0.63449 509:0.31301 510:0.65068 511:0.5106 512:0.24796 513:0.24303 514:0.27763 515:0.46688 516:0.29724 517:0.33902 518:0.65056 519:0 520:0.28803 521:0.54922 522:0.25363 523:0.54241 524:0.56332 525:0.48768 526:0.39398 527:0.31097 528:0.31467 529:0.58151 530:0.35433 531:0.28681 532:0.41745 533:0.34036 534:0.52731 535:0.4328 536:0.6124 537:0.3954 538:0.33473 539:0 540:0.33133 541:0.81094 542:0.31166 543:0.34551 544:0.38588 545:0.24446 546:0.44348 547:0.25014 548:0.33848 549:0.36507 550:0.35576 551:0.28092 552:0.34965 553:0.34532 554:0.33485 555:0.32347 556:0.62957 557:0.50223 558:0.40196 559:0 560:0.25195 561:0.30391 562:0.2144 563:0.26997 564:0.3186 565:0.51108 566:0.47692 567:0.37749 568:0.37452 569:0.4726 570:0.58769 571:0.31861 572:0.29504 573:0.23249 574:0.30039 575:0.3299 576:0.42718 577:0.27893 578:0.35434 579:0 580:0.80517 581:0.36562 582:0.20043 583:0.38019 584:0.47032 585:0.20443 586:0.33712 587:0.30415 588:0.26577 589:0.74521 590:0.30637 591:0.26737 592:0.40113 593:0.31804 594:0.54421 595:0.67524 596:0.55414 597:0.47997 598:0.28431 599:0 600:0.25195 601:0.69687 602:0.27727 603:0.37399 604:0.52902 605:0.26478 606:0.39799 607:0.27402 608:0.46396 609:0.49452 610:0.41303 611:0.45112 612:0.34401 613:0.54247 614:0.4935 615:0.37685 616:0.51606 617:0.36721 618:0.41457 619:0 620:0.26037 621:0.46562 622:0.21601 623:0.51084 624:0.52507 625:0.46244 626:0.73512 627:0.27686 628:0.33526 629:0.37192 630:0.40587 631:0.55241 632:0.37288 633:0.28208 634:0.54941 635:0.33891 636:0.38536 637:0.29525 638:0.32633 639:0 640:0.29044 641:0.35469 642:0.2101 643:0.4452 644:0.66953 645:0.25493 646:0.49699 647:0.3195 648:0.37066 649:0.46233 650:0.47244 651:0.31154 652:0.5022 653:0.30378 654:0.58257 655:0.57942 656:0.40553 657:0.44733 658:0.45238 659:0 660:0.26338  # GEVAENVGAFTEVMVPVWSRLCDKVIAAYKAGE
0 1:0.38281 2:0.23589 3:0.68854 4:0.74142 5:0.28202 6:0.39398 7:0.3519 8:0.3269 9:0.47123 10:0.3622 11:0.27739 12:0.46139 13:0.38872 14:0.49155 15:0.42058 16:0.44511 17:0.36573 18:0.33473 19:0 20:0.29585 21:0.575 22:0.32456 23:0.27926 24:0.32652 25:0.37869 26:0.33846 27:0.21148 28:0.59202 29:0.31164 30:0.65426 31:0.42815 32:0.26554 33:0.3013 34:0.29129 35:0.29839 36:0.38611 37:0.39095 38:0.68277 39:0 40:0.31269 41:0.76562 42:0.33262 43:0.32755 44:0.37665 45:0.31281 46:0.44883 47:0.2473 48:0.56821 49:0.36164 50:0.47387 51:0.35041 52:0.31011 53:0.3509 54:0.32835 55:0.32026 56:0.4944 57:0.39243 58:0.51541 59:0 60:0.28322 61:0.38047 62:0.18109 63:0.49659 64:0.74011 65:0.20259 66:0.56789 67:0.33485 68:0.24903 69:0.46849 70:0.29205 71:0.25618 72:0.40176 73:0.63918 74:0.60208 75:0.41286 76:0.41972 77:0.32789 78:0.27381 79:0 80:0.24895 81:0.33516 82:0.24342 83:0.4805 84:0.40106 85:0.29433 86:0.39064 87:0.35247 88:0.43951 89:0.38699 90:0.44882 91:0.52591 92:0.78594 93:0.27836 94:0.37776 95:0.3717 96:0.43689 97:0.38798 98:0.52661 99:0 100:0.2748 101:0.38203 102:0.25416 103:0.43406 104:0.65897 105:0.32759 106:0.29498 107:0.28482 108:0.51416 109:0.54863 110:0.5884 111:0.37986 112:0.3484 113:0.31556 114:0.43693 115:0.41865 116:0.37267 117:0.36053 118:0.60364 119:0 120:0.29405 121:0.56719 122:0.26652 123:0.35108 124:0.3285 125:0.25739 126:0.82475 127:0.23366 128:0.3964 129:0.33014 130:0.36292 131:0.27797 132:0.37163 133:0.30068 134:0.29129 135:0.28682 136:0.42868 137:0.32864 138:0.5035 139:0 140:0.23391 141:0.64766 142:0.32187 143:0.40991 144:0.4314 145:0.26663 146:0.4495 147:0.2888 148:0.34749 149:0.40753 150:0.36292 151:0.29564 152:0.43377 153:0.36888 154:0.38036 155:0.36656 156:0.72069 157:0.58754 158:0.39706 159:0 160:0.27901 161:0.38594 162:0.2316 163:0.35046 164:0.38522 165:0.65333 166:0.59264 167:0.30927 168:0.34556 169:0.45411 170:0.41518 171:0.30624 172:0.38355 173:0.28208 174:0.37256 175:0.65273 176:0.52502 177:0.34718 178:0.32703 179:0 180:0.42995 181:0.42187 182:0.61472 183:0.39443 184:0.37071 185:0.32635 186:0.36254 187:0.28027 188:0.47555 189:0.35411 190:0.57337 191:0.3669 192:0.56874 193:0.30626 194:0.3355 195:0.33569 196:0.55116 197:0.52967 198:0.52731 199:0 200:0.28743 201:0.62656 202:0.27942 203:0.43158 204:0.56926 205:0.24569 206:0.62408 207:0.30074 208:0.30952 209:0.56233 210:0.33715 211:0.27915 212:0.40992 213:0.35896 214:0.42653 215:0.42894 216:0.57282 217:0.39985 218:0.35714 219:0 220:0.26518 221:0.5 222:0.28748 223:0.28111 224:0.33971 225:0.37562 226:0.31572 227:0.23934 228:0.60039 229:0.38219 230:0.51467 231:0.37338 232:0.28437 233:0.27774 234:0.32705 235:0.54662 236:0.354 237:0.35608 238:0.63866 239:0 240:0.36621 241:0.51406 242:0.29339 243:0.33932 244:0.37797 245:0.37746 246:0.35585 247:0.57419 248:0.56435 249:0.35274 250:0.62276 251:0.51649 252:0.36849 253:0.30564 254:0.35826 255:0.34727 256:0.5183 257:0.38501 258:0.4965 259:0 260:0.3614 261:0.4 262:0.31274 263:0.42786 264:0.41425 265:0.39532 266:0.40134 267:0.32575 268:0.51866 269:0.39384 270:0.62276 271:0.51355 272:0.57564 273:0.36764 274:0.38231 275:0.38971 276:0.41449 277:0.39763 278:0.54692 279:0 280:0.34576 281:0.39297 282:0.26061 283:0.37214 284:0.39248 285:0.27771 286:0.34849 287:0.25469 288:0.42728 289:0.36918 290:0.40802 291:0.29446 292:0.32454 293:0.86857 294:0.3316 295:0.32347 296:0.38237 297:0.35386 298:0.52241 299:0 300:0.26879 301:0.46562 302:0.33262 303:0.42353 304:0.43668 305:0.34483 306:0.42007 307:0.30586 308:0.47362 309:0.41233 310:0.47029 311:0.35395 312:0.43252 313:0.3974 314:0.38687 315:0.39228 316:0.58551 317:0.64763 318:0.53992 319:0 320:0.33373 321:0.30469 322:0.26008 323:0.5969 324:0.40172 325:0.42857 326:0.34582 327:0.26379 328:0.39704 329:0.31849 330:0.57337 331:0.34335 332:0.34965 333:0.29882 334:0.32705 335:0.31768 336:0.32636 337:0.29674 338:0.36134 339:0 340:0.44257 341:0.46484 342:0.2633 343:0.58947 344:0.46174 345:0.23953 346:0.61605 347:0.30642 348:0.27349 349:0.45274 350:0.30064 351:0.25442 352:0.46202 353:0.34036 354:0.40052 355:0.57299 356:0.68409 357:0.4362 358:0.29622 359:0 360:0.25676 361:0.59766 362:0.28211 363:0.56966 364:0.44261 365:0.2814 366:0.42007 367:0.3087 368:0.49163 369:0.42808 370:0.41016 371:0.31095 372:0.57502 373:0.33292 374:0.38296 375:0.52219 376:0.55937 377:0.4043 378:0.43347 379:0 380:0.2718 381:0.32422 382:0.28641 383:0.24892 384:0.27441 385:0.41749 386:0.22742 387:0.19215 388:0.61261 389:0.26986 390:0.8146 391:0.46702 392:0.24733 393:0.24799 394:0.26073 395:0.28296 396:0.30919 397:0.49407 398:0.52801 399:0 400:0.30547 401:0.34922 402:0.83181 403:0.29659 404:0.24868 405:0.29988 406:0.28294 407:0.21319 408:0.54118 409:0.24521 410:0.56979 411:0.33274 412:0.52731 413:0.22877 414:0.23342 415:0.23859 416:0.34429 417:0.32196 418:0.43978 419:0 420:0.24293 421:0.375 422:0.21494 423:0.68793 424:0.57058 425:0.48707 426:0.37793 427:0.31495 428:0.28958 429:0.58767 430:0.32069 431:0.25442 432:0.56183 433:0.3261 434:0.41743 435:0.42379 436:0.58028 437:0.3776 438:0.28501 439:0 440:0.3187 441:0.72734 442:0.29285 443:0.31207 444:0.37071 445:0.3085 446:0.39732 447:0.24105 448:0.41828 449:0.46781 450:0.59485 451:0.50118 452:0.29881 453:0.56541 454:0.33745 455:0.34662 456:0.44063 457:0.35089 458:0.43207 459:0 460:0.26699 461:0.34453 462:0.27136 463:0.50588 464:0.32652 465:0.52032 466:0.25017 467:0.21603 468:0.60232 469:0.28151 470:0.62419 471:0.63781 472:0.285 473:0.24675 474:0.28804 475:0.27588 476:0.2935 477:0.33754 478:0.68627 479:0 480:0.33854 481:0.35625 482:0.63675 483:0.24334 484:0.27836 485:0.36392 486:0.24013 487:0.20125 488:0.63449 489:0.31301 490:0.65068 491:0.5106 492:0.24796 493:0.24303 494:0.27763 495:0.46688 496:0.29724 497:0.33902 498:0.65056 499:0 500:0.28803 501:0.54922 502:0.25363 503:0.54241 504:0.56332 505:0.48768 506:0.39398 507:0.31097 508:0.31467 509:0.58151 510:0.35433 511:0.28681 512:0.41745 513:0.34036 514:0.52731 515:0.4328 516:0.6124 517:0.3954 518:0.33473 519:0 520:0.33133 521:0.81094 522:0.31166 523:0.34551 524:0.38588 525:0.24446 526:0.44348 527:0.25014 528:0.33848 529:0.36507 530:0.35576 531:0.28092 532:0.34965 533:0.34532 534:0.33485 535:0.32347 536:0.62957 537:0.50223 538:0.40196 539:0 540:0.25195 541:0.30391 542:0.2144 543:0.26997 544:0.3186 545:0.51108 546:0.47692 547:0.37749 548:0.37452 549:0.4726 550:0.58769 551:0.31861 552:0.29504 553:0.23249 554:0.30039 555:0.3299 556:0.42718 557:0.27893 558:0.35434 559:0 560:0.80517 561:0.36562 562:0.20043 563:0.38019 564:0.47032 565:0.20443 566:0.33712 567:0.30415 568:0.26577 569:0.74521 570:0.30637 571:0.26737 572:0.40113 573:0.31804 574:0.54421 575:0.67524 576:0.55414 577:0.47997 578:0.28431 579:0 580:0.25195 581:0.69687 582:0.27727 583:0.37399 584:0.52902 585:0.26478 586:0.39799 587:0.27402 588:0.46396 589:0.49452 590:0.41303 591:0.45112 592:0.34401 593:0.54247 594:0.4935 595:0.37685 596:0.51606 597:0.36721 598:0.41457 599:0 600:0.26037 601:0.46562 602:0.21601 603:0.51084 604:0.52507 605:0.46244 606:0.73512 607:0.27686 608:0.33526 609:0.37192 610:0.40587 611:0.55241 612:0.37288 613:0.28208 614:0.54941 615:0.33891 616:0.38536 617:0.29525 618:0.32633 619:0 620:0.29044 621:0.35469 622:0.2101 623:0.4452 624:0.66953 625:0.25493 626:0.49699 627:0.3195 628:0.37066 629:0.46233 630:0.47244 631:0.31154 632:0.5022 633:0.30378 634:0.58257 635:0.57942 636:0.40553 637:0.44733 638:0.45238 639:0 640:0.26338 641:0.45078 642:0.22783 643:0.68483 644:0.46108 645:0.25 646:0.4903 647:0.48209 648:0.32497 649:0.48288 650:0.44882 651:0.27385 652:0.42498 653:0.62368 654:0.36541 655:0.36141 656:0.48992 657:0.45846 658:0.32353 659:0 660:0.26819  # EVAENVGAFTEVMVPVWSRLCDKVIAAYKAGED
0 1:0.575 2:0.32456 3:0.27926 4:0.32652 5:0.37869 6:0.33846 7:0.21148 8:0.59202 9:0.31164 10:0.65426 11:0.42815 12:0.26554 13:0.3013 14:0.29129 15:0.29839 16:0.38611 17:0.39095 18:0.68277 19:0 20:0.31269 21:0.76562 22:0.33262 23:0.32755 24:0.37665 25:0.31281 26:0.44883 27:0.2473 28:0.56821 29:0.36164 30:0.47387 31:0.35041 32:0.31011 33:0.3509 34:0.32835 35:0.32026 36:0.4944 37:0.39243 38:0.51541 39:0 40:0.28322 41:0.38047 42:0.18109 43:0.49659 44:0.74011 45:0.20259 46:0.56789 47:0.33485 48:0.24903 49:0.46849 50:0.29205 51:0.25618 52:0.40176 53:0.63918 54:0.60208 55:0.41286 56:0.41972 57:0.32789 58:0.27381 59:0 60:0.24895 61:0.33516 62:0.24342 63:0.4805 64:0.40106 65:0.29433 66:0.39064 67:0.35247 68:0.43951 69:0.38699 70:0.44882 71:0.52591 72:0.78594 73:0.27836 74:0.37776 75:0.3717 76:0.43689 77:0.38798 78:0.52661 79:0 80:0.2748 81:0.38203 82:0.25416 83:0.43406 84:0.65897 85:0.32759 86:0.29498 87:0.28482 88:0.51416 89:0.54863 90:0.5884 91:0.37986 92:0.3484 93:0.31556 94:0.43693 95:0.41865 96:0.37267 97:0.36053 98:0.60364 99:0 100:0.29405 101:0.56719 102:0.26652 103:0.35108 104:0.3285 105:0.25739 106:0.82475 107:0.23366 108:0.3964 109:0.33014 110:0.36292 111:0.27797 112:0.37163 113:0.30068 114:0.29129 115:0.28682 116:0.42868 117:0.32864 118:0.5035 119:0 120:0.23391 121:0.64766 122:0.32187 123:0.40991 124:0.4314 125:0.26663 126:0.4495 127:0.2888 128:0.34749 129:0.40753 130:0.36292 131:0.29564 132:0.43377 133:0.36888 134:0.38036 135:0.36656 136:0.72069 137:0.58754 138:0.39706 139:0 140:0.27901 141:0.38594 142:0.2316 143:0.35046 144:0.38522 145:0.65333 146:0.59264 147:0.30927 148:0.34556 149:0.45411 150:0.41518 151:0.30624 152:0.38355 153:0.28208 154:0.37256 155:0.65273 156:0.52502 157:0.34718 158:0.32703 159:0 160:0.42995 161:0.42187 162:0.61472 163:0.39443 164:0.37071 165:0.32635 166:0.36254 167:0.28027 168:0.47555 169:0.35411 170:0.57337 171:0.3669 172:0.56874 173:0.30626 174:0.3355 175:0.33569 176:0.55116 177:0.52967 178:0.52731 179:0 180:0.28743 181:0.62656 182:0.27942 183:0.43158 184:0.56926 185:0.24569 186:0.62408 187:0.30074 188:0.30952 189:0.56233 190:0.33715 191:0.27915 192:0.40992 193:0.35896 194:0.42653 195:0.42894 196:0.57282 197:0.39985 198:0.35714 199:0 200:0.26518 201:0.5 202:0.28748 203:0.28111 204:0.33971 205:0.37562 206:0.31572 207:0.23934 208:0.60039 209:0.38219 210:0.51467 211:0.37338 212:0.28437 213:0.27774 214:0.32705 215:0.54662 216:0.354 217:0.35608 218:0.63866 219:0 220:0.36621 221:0.51406 222:0.29339 223:0.33932 224:0.37797 225:0.37746 226:0.35585 227:0.57419 228:0.56435 229:0.35274 230:0.62276 231:0.51649 232:0.36849 233:0.30564 234:0.35826 235:0.34727 236:0.5183 237:0.38501 238:0.4965 239:0 240:0.3614 241:0.4 242:0.31274 243:0.42786 244:0.41425 245:0.39532 246:0.40134 247:0.32575 248:0.51866 249:0.39384 250:0.62276 251:0.51355 252:0.57564 253:0.36764 254:0.38231 255:0.38971 256:0.41449 257:0.39763 258:0.54692 259:0 260:0.34576 261:0.39297 262:0.26061 263:0.37214 264:0.39248 265:0.27771 266:0.34849 267:0.25469 268:0.42728 269:0.36918 270:0.40802 271:0.29446 272:0.32454 273:0.86857 274:0.3316 275:0.32347 276:0.38237 277:0.35386 278:0.52241 279:0 280:0.26879 281:0.46562 282:0.33262 283:0.42353 284:0.43668 285:0.34483 286:0.42007 287:0.30586 288:0.47362 289:0.41233 290:0.47029 291:0.35395 292:0.43252 293:0.3974 294:0.38687 295:0.39228 296:0.58551 297:0.64763 298:0.53992 299:0 300:0.33373 301:0.30469 302:0.26008 303:0.5969 304:0.40172 305:0.42857 306:0.34582 307:0.26379 308:0.39704 309:0.31849 310:0.57337 311:0.34335 312:0.34965 313:0.29882 314:0.32705 315:0.31768 316:0.32636 317:0.29674 318:0.36134 319:0 320:0.44257 321:0.46484 322:0.2633 323:0.58947 324:0.46174 325:0.23953 326:0.61605 327:0.30642 328:0.27349 329:0.45274 330:0.30064 331:0.25442 332:0.46202 333:0.34036 334:0.40052 335:0.57299 336:0.68409 337:0.4362 338:0.29622 339:0 340:0.25676 341:0.59766 342:0.28211 343:0.56966 344:0.44261 345:0.2814 346:0.42007 347:0.3087 348:0.49163 349:0.42808 350:0.41016 351:0.31095 352:0.57502 353:0.33292 354:0.38296 355:0.52219 356:0.55937 357:0.4043 358:0.43347 359:0 360:0.2718 361:0.32422 362:0.28641 363:0.24892 364:0.27441 365:0.41749 366:0.22742 367:0.19215 368:0.61261 369:0.26986 370:0.8146 371:0.46702 372:0.24733 373:0.24799 374:0.26073 375:0.28296 376:0.30919 377:0.49407 378:0.52801 379:0 380:0.30547 381:0.34922 382:0.83181 383:0.29659 384:0.24868 385:0.29988 386:0.28294 387:0.21319 388:0.54118 389:0.24521 390:0.56979 391:0.33274 392:0.52731 393:0.22877 394:0.23342 395:0.23859 396:0.34429 397:0.32196 398:0.43978 399:0 400:0.24293 401:0.375 402:0.21494 403:0.68793 404:0.57058 405:0.48707 406:0.37793 407:0.31495 408:0.28958 409:0.58767 410:0.32069 411:0.25442 412:0.56183 413:0.3261 414:0.41743 415:0.42379 416:0.58028 417:0.3776 418:0.28501 419:0 420:0.3187 421:0.72734 422:0.29285 423:0.31207 424:0.37071 425:0.3085 426:0.39732 427:0.24105 428:0.41828 429:0.46781 430:0.59485 431:0.50118 432:0.29881 433:0.56541 434:0.33745 435:0.34662 436:0.44063 437:0.35089 438:0.43207 439:0 440:0.26699 441:0.34453 442:0.27136 443:0.50588 444:0.32652 445:0.52032 446:0.25017 447:0.21603 448:0.60232 449:0.28151 450:0.62419 451:0.63781 452:0.285 453:0.24675 454:0.28804 455:0.27588 456:0.2935 457:0.33754 458:0.68627 459:0 460:0.33854 461:0.35625 462:0.63675 463:0.24334 464:0.27836 465:0.36392 466:0.24013 467:0.20125 468:0.63449 469:0.31301 470:0.65068 471:0.5106 472:0.24796 473:0.24303 474:0.27763 475:0.46688 476:0.29724 477:0.33902 478:0.65056 479:0 480:0.28803 481:0.54922 482:0.25363 483:0.54241 484:0.56332 485:0.48768 486:0.39398 487:0.31097 488:0.31467 489:0.58151 490:0.35433 491:0.28681 492:0.41745 493:0.34036 494:0.52731 495:0.4328 496:0.6124 497:0.3954 498:0.33473 499:0 500:0.33133 501:0.81094 502:0.31166 503:0.34551 504:0.38588 505:0.24446 506:0.44348 507:0.25014 508:0.33848 509:0.36507 510:0.35576 511:0.28092 512:0.34965 513:0.34532 514:0.33485 515:0.32347 516:0.62957 517:0.50223 518:0.40196 519:0 520:0.25195 521:0.30391 522:0.2144 523:0.26997 524:0.3186 525:0.51108 526:0.47692 527:0.37749 528:0.37452 529:0.4726 530:0.58769 531:0.31861 532:0.29504 533:0.23249 534:0.30039 535:0.3299 536:0.42718 537:0.27893 538:0.35434 539:0 540:0.80517 541:0.36562 542:0.20043 543:0.38019 544:0.47032 545:0.20443 546:0.33712 547:0.30415 548:0.26577 549:0.74521 550:0.30637 551:0.26737 552:0.40113 553:0.31804 554:0.54421 555:0.67524 556:0.55414 557:0.47997 558:0.28431 559:0 560:0.25195 561:0.69687 562:0.27727 563:0.37399 564:0.52902 565:0.26478 566:0.39799 567:0.27402 568:0.46396 569:0.49452 570:0.41303 571:0.45112 572:0.34401 573:0.54247 574:0.4935 575:0.37685 576:0.51606 577:0.36721 578:0.41457 579:0 580:0.26037 581:0.46562 582:0.21601 583:0.51084 584:0.52507 585:0.46244 586:0.73512 587:0.27686 588:0.33526 589:0.37192 590:0.40587 591:0.55241 592:0.37288 593:0.28208 594:0.54941 595:0.33891 596:0.38536 597:0.29525 598:0.32633 599:0 600:0.29044 601:0.35469 602:0.2101 603:0.4452 604:0.66953 605:0.25493 606:0.49699 607:0.3195 608:0.37066 609:0.46233 610:0.47244 611:0.31154 612:0.5022 613:0.30378 614:0.58257 615:0.57942 616:0.40553 617:0.44733 618:0.45238 619:0 620:0.26338 621:0.45078 622:0.22783 623:0.68483 624:0.46108 625:0.25 626:0.4903 627:0.48209 628:0.32497 629:0.48288 630:0.44882 631:0.27385 632:0.42498 633:0.62368 634:0.36541 635:0.36141 636:0.48992 637:0.45846 638:0.32353 639:0 640:0.26819 641:0.3625 642:0.26491 643:0.48359 644:0.35158 645:0.47906 646:0.47559 647:0.48096 648:0.64929 649:0.31164 650:0.52756 651:0.54181 652:0.34903 653:0.27092 654:0.30884 655:0.29775 656:0.45407 657:0.46439 658:0.56162 659:0 660:0.34215  # VAENVGAFTEVMVPVWSRLCDKVIAAYKAGEDI
0 1:0.76562 2:0.33262 3:0.32755 4:0.37665 5:0.31281 6:0.44883 7:0.2473 8:0.56821 9:0.36164 10:0.47387 11:0.35041 12:0.31011 13:0.3509 14:0.32835 15:0.32026 16:0.4944 17:0.39243 18:0.51541 19:0 20:0.28322 21:0.38047 22:0.18109 23:0.49659 24:0.74011 25:0.20259 26:0.56789 27:0.33485 28:0.24903 29:0.46849 30:0.29205 31:0.25618 32:0.40176 33:0.63918 34:0.60208 35:0.41286 36:0.41972 37:0.32789 38:0.27381 39:0 40:0.24895 41:0.33516 42:0.24342 43:0.4805 44:0.40106 45:0.29433 46:0.39064 47:0.35247 48:0.43951 49:0.38699 50:0.44882 51:0.52591 52:0.78594 53:0.27836 54:0.37776 55:0.3717 56:0.43689 57:0.38798 58:0.52661 59:0 60:0.2748 61:0.38203 62:0.25416 63:0.43406 64:0.65897 65:0.32759 66:0.29498 67:0.28482 68:0.51416 69:0.54863 70:0.5884 71:0.37986 72:0.3484 73:0.31556 74:0.43693 75:0.41865 76:0.37267 77:0.36053 78:0.60364 79:0 80:0.29405 81:0.56719 82:0.26652 83:0.35108 84:0.3285 85:0.25739 86:0.82475 87:0.23366 88:0.3964 89:0.33014 90:0.36292 91:0.27797 92:0.37163 93:0.30068 94:0.29129 95:0.28682 96:0.42868 97:0.32864 98:0.5035 99:0 100:0.23391 101:0.64766 102:0.32187 103:0.40991 104:0.4314 105:0.26663 106:0.4495 107:0.2888 108:0.34749 109:0.40753 110:0.36292 111:0.29564 112:0.43377 113:0.36888 114:0.38036 115:0.36656 116:0.72069 117:0.58754 118:0.39706 119:0 120:0.27901 121:0.38594 122:0.2316 123:0.35046 124:0.38522 125:0.65333 126:0.59264 127:0.30927 128:0.34556 129:0.45411 130:0.41518 131:0.30624 132:0.38355 133:0.28208 134:0.37256 135:0.65273 136:0.52502 137:0.34718 138:0.32703 139:0 140:0.42995 141:0.42187 142:0.61472 143:0.39443 144:0.37071 145:0.32635 146:0.36254 147:0.28027 148:0.47555 149:0.35411 150:0.57337 151:0.3669 152:0.56874 153:0.30626 154:0.3355 155:0.33569 156:0.55116 157:0.52967 158:0.52731 159:0 160:0.28743 161:0.62656 162:0.27942 163:0.43158 164:0.56926 165:0.24569 166:0.62408 167:0.30074 168:0.30952 169:0.56233 170:0.33715 171:0.27915 172:0.40992 173:0.35896 174:0.42653 175:0.42894 176:0.57282 177:0.39985 178:0.35714 179:0 180:0.26518 181:0.5 182:0.28748 183:0.28111 184:0.33971 185:0.37562 186:0.31572 187:0.23934 188:0.60039 189:0.38219 190:0.51467 191:0.37338 192:0.28437 193:0.27774 194:0.32705 195:0.54662 196:0.354 197:0.35608 198:0.63866 199:0 200:0.36621 201:0.51406 202:0.29339 203:0.33932 204:0.37797 205:0.37746 206:0.35585 207:0.57419 208:0.56435 209:0.35274 210:0.62276 211:0.51649 212:0.36849 213:0.30564 214:0.35826 215:0.34727 216:0.5183 217:0.38501 218:0.4965 219:0 220:0.3614 221:0.4 222:0.31274 223:0.42786 224:0.41425 225:0.39532 226:0.40134 227:0.32575 228:0.51866 229:0.39384 230:0.62276 231:0.51355 232:0.57564 233:0.36764 234:0.38231 235:0.38971 236:0.41449 237:0.39763 238:0.54692 239:0 240:0.34576 241:0.39297 242:0.26061 243:0.37214 244:0.39248 245:0.27771 246:0.34849 247:0.25469 248:0.42728 249:0.36918 250:0.40802 251:0.29446 252:0.32454 253:0.86857 254:0.3316 255:0.32347 256:0.38237 257:0.35386 258:0.52241 259:0 260:0.26879 261:0.46562 262:0.33262 263:0.42353 264:0.43668 265:0.34483 266:0.42007 267:0.30586 268:0.47362 269:0.41233 270:0.47029 271:0.35395 272:0.43252 273:0.3974 274:0.38687 275:0.39228 276:0.58551 277:0.64763 278:0.53992 279:0 280:0.33373 281:0.30469 282:0.26008 283:0.5969 284:0.40172 285:0.42857 286:0.34582 287:0.26379 288:0.39704 289:0.31849 290:0.57337 291:0.34335 292:0.34965 293:0.29882 294:0.32705 295:0.31768 296:0.32636 297:0.29674 298:0.36134 299:0 300:0.44257 301:0.46484 302:0.2633 303:0.58947 304:0.46174 305:0.23953 306:0.61605 307:0.30642 308:0.27349 309:0.45274 310:0.30064 311:0.25442 312:0.46202 313:0.34036 314:0.40052 315:0.57299 316:0.68409 317:0.4362 318:0.29622 319:0 320:0.25676 321:0.59766 322:0.28211 323:0.56966 324:0.44261 325:0.2814 326:0.42007 327:0.3087 328:0.49163 329:0.42808 330:0.41016 331:0.31095 332:0.57502 333:0.33292 334:0.38296 335:0.52219 336:0.55937 337:0.4043 338:0.43347 339:0 340:0.2718 341:0.32422 342:0.28641 343:0.24892 344:0.27441 345:0.41749 346:0.22742 347:0.19215 348:0.61261 349:0.26986 350:0.8146 351:0.46702 352:0.24733 353:0.24799 354:0.26073 355:0.28296 356:0.30919 357:0.49407 358:0.52801 359:0 360:0.30547 361:0.34922 362:0.83181 363:0.29659 364:0.24868 365:0.29988 366:0.28294 367:0.21319 368:0.54118 369:0.24521 370:0.56979 371:0.33274 372:0.52731 373:0.22877 374:0.23342 375:0.23859 376:0.34429 377:0.32196 378:0.43978 379:0 380:0.24293 381:0.375 382:0.21494 383:0.68793 384:0.57058 385:0.48707 386:0.37793 387:0.31495 388:0.28958 389:0.58767 390:0.32069 391:0.25442 392:0.56183 393:0.3261 394:0.41743 395:0.42379 396:0.58028 397:0.3776 398:0.28501 399:0 400:0.3187 401:0.72734 402:0.29285 403:0.31207 404:0.37071 405:0.3085 406:0.39732 407:0.24105 408:0.41828 409:0.46781 410:0.59485 411:0.50118 412:0.29881 413:0.56541 414:0.33745 415:0.34662 416:0.44063 417:0.35089 418:0.43207 419:0 420:0.26699 421:0.34453 422:0.27136 423:0.50588 424:0.32652 425:0.52032 426:0.25017 427:0.21603 428:0.60232 429:0.28151 430:0.62419 431:0.63781 432:0.285 433:0.24675 434:0.28804 435:0.27588 436:0.2935 437:0.33754 438:0.68627 439:0 440:0.33854 441:0.35625 442:0.63675 443:0.24334 444:0.27836 445:0.36392 446:0.24013 447:0.20125 448:0.63449 449:0.31301 450:0.65068 451:0.5106 452:0.24796 453:0.24303 454:0.27763 455:0.46688 456:0.29724 457:0.33902 458:0.65056 459:0 460:0.28803 461:0.54922 462:0.25363 463:0.54241 464:0.56332 465:0.48768 466:0.39398 467:0.31097 468:0.31467 469:0.58151 470:0.35433 471:0.28681 472:0.41745 473:0.34036 474:0.52731 475:0.4328 476:0.6124 477:0.3954 478:0.33473 479:0 480:0.33133 481:0.81094 482:0.31166 483:0.34551 484:0.38588 485:0.24446 486:0.44348 487:0.25014 488:0.33848 489:0.36507 490:0.35576 491:0.28092 492:0.34965 493:0.34532 494:0.33485 495:0.32347 496:0.62957 497:0.50223 498:0.40196 499:0 500:0.25195 501:0.30391 502:0.2144 503:0.26997 504:0.3186 505:0.51108 506:0.47692 507:0.37749 508:0.37452 509:0.4726 510:0.58769 511:0.31861 512:0.29504 513:0.23249 514:0.30039 515:0.3299 516:0.42718 517:0.27893 518:0.35434 519:0 520:0.80517 521:0.36562 522:0.20043 523:0.38019 524:0.47032 525:0.20443 526:0.33712 527:0.30415 528:0.26577 529:0.74521 530:0.30637 531:0.26737 532:0.40113 533:0.31804 534:0.54421 535:0.67524 536:0.55414 537:0.47997 538:0.28431 539:0 540:0.25195 541:0.69687 542:0.27727 543:0.37399 544:0.52902 545:0.26478 546:0.39799 547:0.27402 548:0.46396 549:0.49452 550:0.41303 551:0.45112 552:0.34401 553:0.54247 554:0.4935 555:0.37685 556:0.51606 557:0.36721 558:0.41457 559:0 560:0.26037 561:0.46562 562:0.21601 563:0.51084 564:0.52507 565:0.46244 566:0.73512 567:0.27686 568:0.33526 569:0.37192 570:0.40587 571:0.55241 572:0.37288 573:0.28208 574:0.54941 575:0.33891 576:0.38536 577:0.29525 578:0.32633 579:0 580:0.29044 581:0.35469 582:0.2101 583:0.4452 584:0.66953 585:0.25493 586:0.49699 587:0.3195 588:0.37066 589:0.46233 590:0.47244 591:0.31154 592:0.5022 593:0.30378 594:0.58257 595:0.57942 596:0.40553 597:0.44733 598:0.45238 599:0 600:0.26338 601:0.45078 602:0.22783 603:0.68483 604:0.46108 605:0.25 606:0.4903 607:0.48209 608:0.32497 609:0.48288 610:0.44882 611:0.27385 612:0.42498 613:0.62368 614:0.36541 615:0.36141 616:0.48992 617:0.45846 618:0.32353 619:0 620:0.26819 621:0.3625 622:0.26491 623:0.48359 624:0.35158 625:0.47906 626:0.47559 627:0.48096 628:0.64929 629:0.31164 630:0.52756 631:0.54181 632:0.34903 633:0.27092 634:0.30884 635:0.29775 636:0.45407 637:0.46439 638:0.56162 639:0 640:0.34215 641:0.40312 642:0.50134 643:0.34923 644:0.47757 645:0.33805 646:0.47759 647:0.24048 648:0.52831 649:0.45068 650:0.60415 651:0.37809 652:0.3258 653:0.30254 654:0.33875 655:0.34598 656:0.45407 657:0.37166 658:0.66877 659:0 660:0.29164  # AENVGAFTEVMVPVWSRLCDKVIAAYKAGEDIV
0 1:0.38047 2:0.18109 3:0.49659 4:0.74011 5:0.20259 6:0.56789 7:0.33485 8:0.24903 9:0.46849 10:0.29205 11:0.25618 12:0.40176 13:0.63918 14:0.60208 15:0.41286 16:0.41972 17:0.32789 18:0.27381 19:0 20:0.24895 21:0.33516 22:0.24342 23:0.4805 24:0.40106 25:0.29433 26:0.39064 27:0.35247 28:0.43951 29:0.38699 30:0.44882 31:0.52591 32:0.78594 33:0.27836 34:0.37776 35:0.3717 36:0.43689 37:0.38798 38:0.52661 39:0 40:0.2748 41:0.38203 42:0.25416 43:0.43406 44:0.65897 45:0.32759 46:0.29498 47:0.28482 48:0.51416 49:0.54863 50:0.5884 51:0.37986 52:0.3484 53:0.31556 54:0.43693 55:0.41865 56:0.37267 57:0.36053 58:0.60364 59:0 60:0.29405 61:0.56719 62:0.26652 63:0.35108 64:0.3285 65:0.25739 66:0.82475 67:0.23366 68:0.3964 69:0.33014 70:0.36292 71:0.27797 72:0.37163 73:0.30068 74:0.29129 75:0.28682 76:0.42868 77:0.32864 78:0.5035 79:0 80:0.23391 81:0.64766 82:0.32187 83:0.40991 84:0.4314 85:0.26663 86:0.4495 87:0.2888 88:0.34749 89:0.40753 90:0.36292 91:0.29564 92:0.43377 93:0.36888 94:0.38036 95:0.36656 96:0.72069 97:0.58754 98:0.39706 99:0 100:0.27901 101:0.38594 102:0.2316 103:0.35046 104:0.38522 105:0.65333 106:0.59264 107:0.30927 108:0.34556 109:0.45411 110:0.41518 111:0.30624 112:0.38355 113:0.28208 114:0.37256 115:0.65273 116:0.52502 117:0.34718 118:0.32703 119:0 120:0.42995 121:0.42187 122:0.61472 123:0.39443 124:0.37071 125:0.32635 126:0.36254 127:0.28027 128:0.47555 129:0.35411 130:0.57337 131:0.3669 132:0.56874 133:0.30626 134:0.3355 135:0.33569 136:0.55116 137:0.52967 138:0.52731 139:0 140:0.28743 141:0.62656 142:0.27942 143:0.43158 144:0.56926 145:0.24569 146:0.62408 147:0.30074 148:0.30952 149:0.56233 150:0.33715 151:0.27915 152:0.40992 153:0.35896 154:0.42653 155:0.42894 156:0.57282 157:0.39985 158:0.35714 159:0 160:0.26518 161:0.5 162:0.28748 163:0.28111 164:0.33971 165:0.37562 166:0.31572 167:0.23934 168:0.60039 169:0.38219 170:0.51467 171:0.37338 172:0.28437 173:0.27774 174:0.32705 175:0.54662 176:0.354 177:0.35608 178:0.63866 179:0 180:0.36621 181:0.51406 182:0.29339 183:0.33932 184:0.37797 185:0.37746 186:0.35585 187:0.57419 188:0.56435 189:0.35274 190:0.62276 191:0.51649 192:0.36849 193:0.30564 194:0.35826 195:0.34727 196:0.5183 197:0.38501 198:0.4965 199:0 200:0.3614 201:0.4 202:0.31274 203:0.42786 204:0.41425 205:0.39532 206:0.40134 207:0.32575 208:0.51866 209:0.39384 210:0.62276 211:0.51355 212:0.57564 213:0.36764 214:0.38231 215:0.38971 216:0.41449 217:0.39763 218:0.54692 219:0 220:0.34576 221:0.39297 222:0.26061 223:0.37214 224:0.39248 225:0.27771 226:0.34849 227:0.25469 228:0.42728 229:0.36918 230:0.40802 231:0.29446 232:0.32454 233:0.86857 234:0.3316 235:0.32347 236:0.38237 237:0.35386 238:0.52241 239:0 240:0.26879 241:0.46562 242:0.33262 243:0.42353 244:0.43668 245:0.34483 246:0.42007 247:0.30586 248:0.47362 249:0.41233 250:0.47029 251:0.35395 252:0.43252 253:0.3974 254:0.38687 255:0.39228 256:0.58551 257:0.64763 258:0.53992 259:0 260:0.33373 261:0.30469 262:0.26008 263:0.5969 264:0.40172 265:0.42857 266:0.34582 267:0.26379 268:0.39704 269:0.31849 270:0.57337 271:0.34335 272:0.34965 273:0.29882 274:0.32705 275:0.31768 276:0.32636 277:0.29674 278:0.36134 279:0 280:0.44257 281:0.46484 282:0.2633 283:0.58947 284:0.46174 285:0.23953 286:0.61605 287:0.30642 288:0.27349 289:0.45274 290:0.30064 291:0.25442 292:0.46202 293:0.34036 294:0.40052 295:0.57299 296:0.68409 297:0.4362 298:0.29622 299:0 300:0.25676 301:0.59766 302:0.28211 303:0.56966 304:0.44261 305:0.2814 306:0.42007 307:0.3087 308:0.49163 309:0.42808 310:0.41016 311:0.31095 312:0.57502 313:0.33292 314:0.38296 315:0.52219 316:0.55937 317:0.4043 318:0.43347 319:0 320:0.2718 321:0.32422 322:0.28641 323:0.24892 324:0.27441 325:0.41749 326:0.22742 327:0.19215 328:0.61261 329:0.26986 330:0.8146 331:0.46702 332:0.24733 333:0.24799 334:0.26073 335:0.28296 336:0.30919 337:0.49407 338:0.52801 339:0 340:0.30547 341:0.34922 342:0.83181 343:0.29659 344:0.24868 345:0.29988 346:0.28294 347:0.21319 348:0.54118 349:0.24521 350:0.56979 351:0.33274 352:0.52731 353:0.22877 354:0.23342 355:0.23859 356:0.34429 357:0.32196 358:0.43978 359:0 360:0.24293 361:0.375 362:0.21494 363:0.68793 364:0.57058 365:0.48707 366:0.37793 367:0.31495 368:0.28958 369:0.58767 370:0.32069 371:0.25442 372:0.56183 373:0.3261 374:0.41743 375:0.42379 376:0.58028 377:0.3776 378:0.28501 379:0 380:0.3187 381:0.72734 382:0.29285 383:0.31207 384:0.37071 385:0.3085 386:0.39732 387:0.24105 388:0.41828 389:0.46781 390:0.59485 391:0.50118 392:0.29881 393:0.56541 394:0.33745 395:0.34662 396:0.44063 397:0.35089 398:0.43207 399:0 400:0.26699 401:0.34453 402:0.27136 403:0.50588 404:0.32652 405:0.52032 406:0.25017 407:0.21603 408:0.60232 409:0.28151 410:0.62419 411:0.63781 412:0.285 413:0.24675 414:0.28804 415:0.27588 416:0.2935 417:0.33754 418:0.68627 419:0 420:0.33854 421:0.35625 422:0.63675 423:0.24334 424:0.27836 425:0.36392 426:0.24013 427:0.20125 428:0.63449 429:0.31301 430:0.65068 431:0.5106 432:0.24796 433:0.24303 434:0.27763 435:0.46688 436:0.29724 437:0.33902 438:0.65056 439:0 440:0.28803 441:0.54922 442:0.25363 443:0.54241 444:0.56332 445:0.48768 446:0.39398 447:0.31097 448:0.31467 449:0.58151 450:0.35433 451:0.28681 452:0.41745 453:0.34036 454:0.52731 455:0.4328 456:0.6124 457:0.3954 458:0.33473 459:0 460:0.33133 461:0.81094 462:0.31166 463:0.34551 464:0.38588 465:0.24446 466:0.44348 467:0.25014 468:0.33848 469:0.36507 470:0.35576 471:0.28092 472:0.34965 473:0.34532 474:0.33485 475:0.32347 476:0.62957 477:0.50223 478:0.40196 479:0 480:0.25195 481:0.30391 482:0.2144 483:0.26997 484:0.3186 485:0.51108 486:0.47692 487:0.37749 488:0.37452 489:0.4726 490:0.58769 491:0.31861 492:0.29504 493:0.23249 494:0.30039 495:0.3299 496:0.42718 497:0.27893 498:0.35434 499:0 500:0.80517 501:0.36562 502:0.20043 503:0.38019 504:0.47032 505:0.20443 506:0.33712 507:0.30415 508:0.26577 509:0.74521 510:0.30637 511:0.26737 512:0.40113 513:0.31804 514:0.54421 515:0.67524 516:0.55414 517:0.47997 518:0.28431 519:0 520:0.25195 521:0.69687 522:0.27727 523:0.37399 524:0.52902 525:0.26478 526:0.39799 527:0.27402 528:0.46396 529:0.49452 530:0.41303 531:0.45112 532:0.34401 533:0.54247 534:0.4935 535:0.37685 536:0.51606 537:0.36721 538:0.41457 539:0 540:0.26037 541:0.46562 542:0.21601 543:0.51084 544:0.52507 545:0.46244 546:0.73512 547:0.27686 548:0.33526 549:0.37192 550:0.40587 551:0.55241 552:0.37288 553:0.28208 554:0.54941 555:0.33891 556:0.38536 557:0.29525 558:0.32633 559:0 560:0.29044 561:0.35469 562:0.2101 563:0.4452 564:0.66953 565:0.25493 566:0.49699 567:0.3195 568:0.37066 569:0.46233 570:0.47244 571:0.31154 572:0.5022 573:0.30378 574:0.58257 575:0.57942 576:0.40553 577:0.44733 578:0.45238 579:0 580:0.26338 581:0.45078 582:0.22783 583:0.68483 584:0.46108 585:0.25 586:0.4903 587:0.48209 588:0.32497 589:0.48288 590:0.44882 591:0.27385 592:0.42498 593:0.62368 594:0.36541 595:0.36141 596:0.48992 597:0.45846 598:0.32353 599:0 600:0.26819 601:0.3625 602:0.26491 603:0.48359 604:0.35158 605:0.47906 606:0.47559 607:0.48096 608:0.64929 609:0.31164 610:0.52756 611:0.54181 612:0.34903 613:0.27092 614:0.30884 615:0.29775 616:0.45407 617:0.46439 618:0.56162 619:0 620:0.34215 621:0.40312 622:0.50134 623:0.34923 624:0.47757 625:0.33805 626:0.47759 627:0.24048 628:0.52831 629:0.45068 630:0.60415 631:0.37809 632:0.3258 633:0.30254 634:0.33875 635:0.34598 636:0.45407 637:0.37166 638:0.66877 639:0 640:0.29164 641:0.46953 642:0.28318 643:0.29721 644:0.36082 645:0.49076 646:0.29632 647:0.24218 648:0.54955 649:0.35548 650:0.56192 651:0.37809 652:0.29065 653:0.28642 654:0.47009 655:0.48039 656:0.33831 657:0.35608 658:0.7423 659:0 660:0.33494  # ENVGAFTEVMVPVWSRLCDKVIAAYKAGEDIVV
0 1:0.33516 2:0.24342 3:0.4805 4:0.40106 5:0.29433 6:0.39064 7:0.35247 8:0.43951 9:0.38699 10:0.44882 11:0.52591 12:0.78594 13:0.27836 14:0.37776 15:0.3717 16:0.43689 17:0.38798 18:0.52661 19:0 20:0.2748 21:0.38203 22:0.25416 23:0.43406 24:0.65897 25:0.32759 26:0.29498 27:0.28482 28:0.51416 29:0.54863 30:0.5884 31:0.37986 32:0.3484 33:0.31556 34:0.43693 35:0.41865 36:0.37267 37:0.36053 38:0.60364 39:0 40:0.29405 41:0.56719 42:0.26652 43:0.35108 44:0.3285 45:0.25739 46:0.82475 47:0.23366 48:0.3964 49:0.33014 50:0.36292 51:0.27797 52:0.37163 53:0.30068 54:0.29129 55:0.28682 56:0.42868 57:0.32864 58:0.5035 59:0 60:0.23391 61:0.64766 62:0.32187 63:0.40991 64:0.4314 65:0.26663 66:0.4495 67:0.2888 68:0.34749 69:0.40753 70:0.36292 71:0.29564 72:0.43377 73:0.36888 74:0.38036 75:0.36656 76:0.72069 77:0.58754 78:0.39706 79:0 80:0.27901 81:0.38594 82:0.2316 83:0.35046 84:0.38522 85:0.65333 86:0.59264 87:0.30927 88:0.34556 89:0.45411 90:0.41518 91:0.30624 92:0.38355 93:0.28208 94:0.37256 95:0.65273 96:0.52502 97:0.34718 98:0.32703 99:0 100:0.42995 101:0.42187 102:0.61472 103:0.39443 104:0.37071 105:0.32635 106:0.36254 107:0.28027 108:0.47555 109:0.35411 110:0.57337 111:0.3669 112:0.56874 113:0.30626 114:0.3355 115:0.33569 116:0.55116 117:0.52967 118:0.52731 119:0 120:0.28743 121:0.62656 122:0.27942 123:0.43158 124:0.56926 125:0.24569 126:0.62408 127:0.30074 128:0.30952 129:0.56233 130:0.33715 131:0.27915 132:0.40992 133:0.35896 134:0.42653 135:0.42894 136:0.57282 137:0.39985 138:0.35714 139:0 140:0.26518 141:0.5 142:0.28748 143:0.28111 144:0.33971 145:0.37562 146:0.31572 147:0.23934 148:0.60039 149:0.38219 150:0.51467 151:0.37338 152:0.28437 153:0.27774 154:0.32705 155:0.54662 156:0.354 157:0.35608 158:0.63866 159:0 160:0.36621 161:0.51406 162:0.29339 163:0.33932 164:0.37797 165:0.37746 166:0.35585 167:0.57419 168:0.56435 169:0.35274 170:0.62276 171:0.51649 172:0.36849 173:0.30564 174:0.35826 175:0.34727 176:0.5183 177:0.38501 178:0.4965 179:0 180:0.3614 181:0.4 182:0.31274 183:0.42786 184:0.41425 185:0.39532 186:0.40134 187:0.32575 188:0.51866 189:0.39384 190:0.62276 191:0.51355 192:0.57564 193:0.36764 194:0.38231 195:0.38971 196:0.41449 197:0.39763 198:0.54692 199:0 200:0.34576 201:0.39297 202:0.26061 203:0.37214 204:0.39248 205:0.27771 206:0.34849 207:0.25469 208:0.42728 209:0.36918 210:0.40802 211:0.29446 212:0.32454 213:0.86857 214:0.3316 215:0.32347 216:0.38237 217:0.35386 218:0.52241 219:0 220:0.26879 221:0.46562 222:0.33262 223:0.42353 224:0.43668 225:0.34483 226:0.42007 227:0.30586 228:0.47362 229:0.41233 230:0.47029 231:0.35395 232:0.43252 233:0.3974 234:0.38687 235:0.39228 236:0.58551 237:0.64763 238:0.53992 239:0 240:0.33373 241:0.30469 242:0.26008 243:0.5969 244:0.40172 245:0.42857 246:0.34582 247:0.26379 248:0.39704 249:0.31849 250:0.57337 251:0.34335 252:0.34965 253:0.29882 254:0.32705 255:0.31768 256:0.32636 257:0.29674 258:0.36134 259:0 260:0.44257 261:0.46484 262:0.2633 263:0.58947 264:0.46174 265:0.23953 266:0.61605 267:0.30642 268:0.27349 269:0.45274 270:0.30064 271:0.25442 272:0.46202 273:0.34036 274:0.40052 275:0.57299 276:0.68409 277:0.4362 278:0.29622 279:0 280:0.25676 281:0.59766 282:0.28211 283:0.56966 284:0.44261 285:0.2814 286:0.42007 287:0.3087 288:0.49163 289:0.42808 290:0.41016 291:0.31095 292:0.57502 293:0.33292 294:0.38296 295:0.52219 296:0.55937 297:0.4043 298:0.43347 299:0 300:0.2718 301:0.32422 302:0.28641 303:0.24892 304:0.27441 305:0.41749 306:0.22742 307:0.19215 308:0.61261 309:0.26986 310:0.8146 311:0.46702 312:0.24733 313:0.24799 314:0.26073 315:0.28296 316:0.30919 317:0.49407 318:0.52801 319:0 320:0.30547 321:0.34922 322:0.83181 323:0.29659 324:0.24868 325:0.29988 326:0.28294 327:0.21319 328:0.54118 329:0.24521 330:0.56979 331:0.33274 332:0.52731 333:0.22877 334:0.23342 335:0.23859 336:0.34429 337:0.32196 338:0.43978 339:0 340:0.24293 341:0.375 342:0.21494 343:0.68793 344:0.57058 345:0.48707 346:0.37793 347:0.31495 348:0.28958 349:0.58767 350:0.32069 351:0.25442 352:0.56183 353:0.3261 354:0.41743 355:0.42379 356:0.58028 357:0.3776 358:0.28501 359:0 360:0.3187 361:0.72734 362:0.29285 363:0.31207 364:0.37071 365:0.3085 366:0.39732 367:0.24105 368:0.41828 369:0.46781 370:0.59485 371:0.50118 372:0.29881 373:0.56541 374:0.33745 375:0.34662 376:0.44063 377:0.35089 378:0.43207 379:0 380:0.26699 381:0.34453 382:0.27136 383:0.50588 384:0.32652 385:0.52032 386:0.25017 387:0.21603 388:0.60232 389:0.28151 390:0.62419 391:0.63781 392:0.285 393:0.24675 394:0.28804 395:0.27588 396:0.2935 397:0.33754 398:0.68627 399:0 400:0.33854 401:0.35625 402:0.63675 403:0.24334 404:0.27836 405:0.36392 406:0.24013 407:0.20125 408:0.63449 409:0.31301 410:0.65068 411:0.5106 412:0.24796 413:0.24303 414:0.27763 415:0.46688 416:0.29724 417:0.33902 418:0.65056 419:0 420:0.28803 421:0.54922 422:0.25363 423:0.54241 424:0.56332 425:0.48768 426:0.39398 427:0.31097 428:0.31467 429:0.58151 430:0.35433 431:0.28681 432:0.41745 433:0.34036 434:0.52731 435:0.4328 436:0.6124 437:0.3954 438:0.33473 439:0 440:0.33133 441:0.81094 442:0.31166 443:0.34551 444:0.38588 445:0.24446 446:0.44348 447:0.25014 448:0.33848 449:0.36507 450:0.35576 451:0.28092 452:0.34965 453:0.34532 454:0.33485 455:0.32347 456:0.62957 457:0.50223 458:0.40196 459:0 460:0.25195 461:0.30391 462:0.2144 463:0.26997 464:0.3186 465:0.51108 466:0.47692 467:0.37749 468:0.37452 469:0.4726 470:0.58769 471:0.31861 472:0.29504 473:0.23249 474:0.30039 475:0.3299 476:0.42718 477:0.27893 478:0.35434 479:0 480:0.80517 481:0.36562 482:0.20043 483:0.38019 484:0.47032 485:0.20443 486:0.33712 487:0.30415 488:0.26577 489:0.74521 490:0.30637 491:0.26737 492:0.40113 493:0.31804 494:0.54421 495:0.67524 496:0.55414 497:0.47997 498:0.28431 499:0 500:0.25195 501:0.69687 502:0.27727 503:0.37399 504:0.52902 505:0.26478 506:0.39799 507:0.27402 508:0.46396 509:0.49452 510:0.41303 511:0.45112 512:0.34401 513:0.54247 514:0.4935 515:0.37685 516:0.51606 517:0.36721 518:0.41457 519:0 520:0.26037 521:0.46562 522:0.21601 523:0.51084 524:0.52507 525:0.46244 526:0.73512 527:0.27686 528:0.33526 529:0.37192 530:0.40587 531:0.55241 532:0.37288 533:0.28208 534:0.54941 535:0.33891 536:0.38536 537:0.29525 538:0.32633 539:0 540:0.29044 541:0.35469 542:0.2101 543:0.4452 544:0.66953 545:0.25493 546:0.49699 547:0.3195 548:0.37066 549:0.46233 550:0.47244 551:0.31154 552:0.5022 553:0.30378 554:0.58257 555:0.57942 556:0.40553 557:0.44733 558:0.45238 559:0 560:0.26338 561:0.45078 562:0.22783 563:0.68483 564:0.46108 565:0.25 566:0.4903 567:0.48209 568:0.32497 569:0.48288 570:0.44882 571:0.27385 572:0.42498 573:0.62368 574:0.36541 575:0.36141 576:0.48992 577:0.45846 578:0.32353 579:0 580:0.26819 581:0.3625 582:0.26491 583:0.48359 584:0.35158 585:0.47906 586:0.47559 587:0.48096 588:0.64929 589:0.31164 590:0.52756 591:0.54181 592:0.34903 593:0.27092 594:0.30884 595:0.29775 596:0.45407 597:0.46439 598:0.56162 599:0 600:0.34215 601:0.40312 602:0.50134 603:0.34923 604:0.47757 605:0.33805 606:0.47759 607:0.24048 608:0.52831 609:0.45068 610:0.60415 611:0.37809 612:0.3258 613:0.30254 614:0.33875 615:0.34598 616:0.45407 617:0.37166 618:0.66877 619:0 620:0.29164 621:0.46953 622:0.28318 623:0.29721 624:0.36082 625:0.49076 626:0.29632 627:0.24218 628:0.54955 629:0.35548 630:0.56192 631:0.37809 632:0.29065 633:0.28642 634:0.47009 635:0.48039 636:0.33831 637:0.35608 638:0.7423 639:0 640:0.33494 641:0.32656 642:0.25363 643:0.2904 644:0.34499 645:0.58128 646:0.26221 647:0.2382 648:0.57979 649:0.44658 650:0.7287 651:0.41343 652:0.28249 653:0.50279 654:0.43108 655:0.33762 656:0.41748 657:0.31825 658:0.47059 659:0 660:0.3626  # NVGAFTEVMVPVWSRLCDKVIAAYKAGEDIVVL
0 1:0.38203 2:0.25416 3:0.43406 4:0.65897 5:0.32759 6:0.29498 7:0.28482 8:0.51416 9:0.54863 10:0.5884 11:0.37986 12:0.3484 13:0.31556 14:0.43693 15:0.41865 16:0.37267 17:0.36053 18:0.60364 19:0 20:0.29405 21:0.56719 22:0.26652 23:0.35108 24:0.3285 25:0.25739 26:0.82475 27:0.23366 28:0.3964 29:0.33014 30:0.36292 31:0.27797 32:0.37163 33:0.30068 34:0.29129 35:0.28682 36:0.42868 37:0.32864 38:0.5035 39:0 40:0.23391 41:0.64766 42:0.32187 43:0.40991 44:0.4314 45:0.26663 46:0.4495 47:0.2888 48:0.34749 49:0.40753 50:0.36292 51:0.29564 52:0.43377 53:0.36888 54:0.38036 55:0.36656 56:0.72069 57:0.58754 58:0.39706 59:0 60:0.27901 61:0.38594 62:0.2316 63:0.35046 64:0.38522 65:0.65333 66:0.59264 67:0.30927 68:0.34556 69:0.45411 70:0.41518 71:0.30624 72:0.38355 73:0.28208 74:0.37256 75:0.65273 76:0.52502 77:0.34718 78:0.32703 79:0 80:0.42995 81:0.42187 82:0.61472 83:0.39443 84:0.37071 85:0.32635 86:0.36254 87:0.28027 88:0.47555 89:0.35411 90:0.57337 91:0.3669 92:0.56874 93:0.30626 94:0.3355 95:0.33569 96:0.55116 97:0.52967 98:0.52731 99:0 100:0.28743 101:0.62656 102:0.27942 103:0.43158 104:0.56926 105:0.24569 106:0.62408 107:0.30074 108:0.30952 109:0.56233 110:0.33715 111:0.27915 112:0.40992 113:0.35896 114:0.42653 115:0.42894 116:0.57282 117:0.39985 118:0.35714 119:0 120:0.26518 121:0.5 122:0.28748 123:0.28111 124:0.33971 125:0.37562 126:0.31572 127:0.23934 128:0.60039 129:0.38219 130:0.51467 131:0.37338 132:0.28437 133:0.27774 134:0.32705 135:0.54662 136:0.354 137:0.35608 138:0.63866 139:0 140:0.36621 141:0.51406 142:0.29339 143:0.33932 144:0.37797 145:0.37746 146:0.35585 147:0.57419 148:0.56435 149:0.35274 150:0.62276 151:0.51649 152:0.36849 153:0.30564 154:0.35826 155:0.34727 156:0.5183 157:0.38501 158:0.4965 159:0 160:0.3614 161:0.4 162:0.31274 163:0.42786 164:0.41425 165:0.39532 166:0.40134 167:0.32575 168:0.51866 169:0.39384 170:0.62276 171:0.51355 172:0.57564 173:0.36764 174:0.38231 175:0.38971 176:0.41449 177:0.39763 178:0.54692 179:0 180:0.34576 181:0.39297 182:0.26061 183:0.37214 184:0.39248 185:0.27771 186:0.34849 187:0.25469 188:0.42728 189:0.36918 190:0.40802 191:0.29446 192:0.32454 193:0.86857 194:0.3316 195:0.32347 196:0.38237 197:0.35386 198:0.52241 199:0 200:0.26879 201:0.46562 202:0.33262 203:0.42353 204:0.43668 205:0.34483 206:0.42007 207:0.30586 208:0.47362 209:0.41233 210:0.47029 211:0.35395 212:0.43252 213:0.3974 214:0.38687 215:0.39228 216:0.58551 217:0.64763 218:0.53992 219:0 220:0.33373 221:0.30469 222:0.26008 223:0.5969 224:0.40172 225:0.42857 226:0.34582 227:0.26379 228:0.39704 229:0.31849 230:0.57337 231:0.34335 232:0.34965 233:0.29882 234:0.32705 235:0.31768 236:0.32636 237:0.29674 238:0.36134 239:0 240:0.44257 241:0.46484 242:0.2633 243:0.58947 244:0.46174 245:0.23953 246:0.61605 247:0.30642 248:0.27349 249:0.45274 250:0.30064 251:0.25442 252:0.46202 253:0.34036 254:0.40052 255:0.57299 256:0.68409 257:0.4362 258:0.29622 259:0 260:0.25676 261:0.59766 262:0.28211 263:0.56966 264:0.44261 265:0.2814 266:0.42007 267:0.3087 268:0.49163 269:0.42808 270:0.41016 271:0.31095 272:0.57502 273:0.33292 274:0.38296 275:0.52219 276:0.55937 277:0.4043 278:0.43347 279:0 280:0.2718 281:0.32422 282:0.28641 283:0.24892 284:0.27441 285:0.41749 286:0.22742 287:0.19215 288:0.61261 289:0.26986 290:0.8146 291:0.46702 292:0.24733 293:0.24799 294:0.26073 295:0.28296 296:0.30919 297:0.49407 298:0.52801 299:0 300:0.30547 301:0.34922 302:0.83181 303:0.29659 304:0.24868 305:0.29988 306:0.28294 307:0.21319 308:0.54118 309:0.24521 310:0.56979 311:0.33274 312:0.52731 313:0.22877 314:0.23342 315:0.23859 316:0.34429 317:0.32196 318:0.43978 319:0 320:0.24293 321:0.375 322:0.21494 323:0.68793 324:0.57058 325:0.48707 326:0.37793 327:0.31495 328:0.28958 329:0.58767 330:0.32069 331:0.25442 332:0.56183 333:0.3261 334:0.41743 335:0.42379 336:0.58028 337:0.3776 338:0.28501 339:0 340:0.3187 341:0.72734 342:0.29285 343:0.31207 344:0.37071 345:0.3085 346:0.39732 347:0.24105 348:0.41828 349:0.46781 350:0.59485 351:0.50118 352:0.29881 353:0.56541 354:0.33745 355:0.34662 356:0.44063 357:0.35089 358:0.43207 359:0 360:0.26699 361:0.34453 362:0.27136 363:0.50588 364:0.32652 365:0.52032 366:0.25017 367:0.21603 368:0.60232 369:0.28151 370:0.62419 371:0.63781 372:0.285 373:0.24675 374:0.28804 375:0.27588 376:0.2935 377:0.33754 378:0.68627 379:0 380:0.33854 381:0.35625 382:0.63675 383:0.24334 384:0.27836 385:0.36392 386:0.24013 387:0.20125 388:0.63449 389:0.31301 390:0.65068 391:0.5106 392:0.24796 393:0.24303 394:0.27763 395:0.46688 396:0.29724 397:0.33902 398:0.65056 399:0 400:0.28803 401:0.54922 402:0.25363 403:0.54241 404:0.56332 405:0.48768 406:0.39398 407:0.31097 408:0.31467 409:0.58151 410:0.35433 411:0.28681 412:0.41745 413:0.34036 414:0.52731 415:0.4328 416:0.6124 417:0.3954 418:0.33473 419:0 420:0.33133 421:0.81094 422:0.31166 423:0.34551 424:0.38588 425:0.24446 426:0.44348 427:0.25014 428:0.33848 429:0.36507 430:0.35576 431:0.28092 432:0.34965 433:0.34532 434:0.33485 435:0.32347 436:0.62957 437:0.50223 438:0.40196 439:0 440:0.25195 441:0.30391 442:0.2144 443:0.26997 444:0.3186 445:0.51108 446:0.47692 447:0.37749 448:0.37452 449:0.4726 450:0.58769 451:0.31861 452:0.29504 453:0.23249 454:0.30039 455:0.3299 456:0.42718 457:0.27893 458:0.35434 459:0 460:0.80517 461:0.36562 462:0.20043 463:0.38019 464:0.47032 465:0.20443 466:0.33712 467:0.30415 468:0.26577 469:0.74521 470:0.30637 471:0.26737 472:0.40113 473:0.31804 474:0.54421 475:0.67524 476:0.55414 477:0.47997 478:0.28431 479:0 480:0.25195 481:0.69687 482:0.27727 483:0.37399 484:0.52902 485:0.26478 486:0.39799 487:0.27402 488:0.46396 489:0.49452 490:0.41303 491:0.45112 492:0.34401 493:0.54247 494:0.4935 495:0.37685 496:0.51606 497:0.36721 498:0.41457 499:0 500:0.26037 501:0.46562 502:0.21601 503:0.51084 504:0.52507 505:0.46244 506:0.73512 507:0.27686 508:0.33526 509:0.37192 510:0.40587 511:0.55241 512:0.37288 513:0.28208 514:0.54941 515:0.33891 516:0.38536 517:0.29525 518:0.32633 519:0 520:0.29044 521:0.35469 522:0.2101 523:0.4452 524:0.66953 525:0.25493 526:0.49699 527:0.3195 528:0.37066 529:0.46233 530:0.47244 531:0.31154 532:0.5022 533:0.30378 534:0.58257 535:0.57942 536:0.40553 537:0.44733 538:0.45238 539:0 540:0.26338 541:0.45078 542:0.22783 543:0.68483 544:0.46108 545:0.25 546:0.4903 547:0.48209 548:0.32497 549:0.48288 550:0.44882 551:0.27385 552:0.42498 553:0.62368 554:0.36541 555:0.36141 556:0.48992 557:0.45846 558:0.32353 559:0 560:0.26819 561:0.3625 562:0.26491 563:0.48359 564:0.35158 565:0.47906 566:0.47559 567:0.48096 568:0.64929 569:0.31164 570:0.52756 571:0.54181 572:0.34903 573:0.27092 574:0.30884 575:0.29775 576:0.45407 577:0.46439 578:0.56162 579:0 580:0.34215 581:0.40312 582:0.50134 583:0.34923 584:0.47757 585:0.33805 586:0.47759 587:0.24048 588:0.52831 589:0.45068 590:0.60415 591:0.37809 592:0.3258 593:0.30254 594:0.33875 595:0.34598 596:0.45407 597:0.37166 598:0.66877 599:0 600:0.29164 601:0.46953 602:0.28318 603:0.29721 604:0.36082 605:0.49076 606:0.29632 607:0.24218 608:0.54955 609:0.35548 610:0.56192 611:0.37809 612:0.29065 613:0.28642 614:0.47009 615:0.48039 616:0.33831 617:0.35608 618:0.7423 619:0 620:0.33494 621:0.32656 622:0.25363 623:0.2904 624:0.34499 625:0.58128 626:0.26221 627:0.2382 628:0.57979 629:0.44658 630:0.7287 631:0.41343 632:0.28249 633:0.50279 634:0.43108 635:0.33762 636:0.41748 637:0.31825 638:0.47059 639:0 640:0.3626 641:0.31875 642:0.18162 643:0.52755 644:0.56926 645:0.21983 646:0.30033 647:0.32405 648:0.29537 649:0.55 650:0.45669 651:0.3033 652:0.3936 653:0.29634 654:0.73147 655:0.65659 656:0.38835 657:0.44881 658:0.29692 659:0 660:0.25556  # VGAFTEVMVPVWSRLCDKVIAAYKAGEDIVVLQ
0 1:0.56719 2:0.26652 3:0.35108 4:0.3285 5:0.25739 6:0.82475 7:0.23366 8:0.3964 9:0.33014 10:0.36292 11:0.27797 12:0.37163 13:0.30068 14:0.29129 15:0.28682 16:0.42868 17:0.32864 18:0.5035 19:0 20:0.23391 21:0.64766 22:0.32187 23:0.40991 24:0.4314 25:0.26663 26:0.4495 27:0.2888 28:0.34749 29:0.40753 30:0.36292 31:0.29564 32:0.43377 33:0.36888 34:0.38036 35:0.36656 36:0.72069 37:0.58754 38:0.39706 39:0 40:0.27901 41:0.38594 42:0.2316 43:0.35046 44:0.38522 45:0.65333 46:0.59264 47:0.30927 48:0.34556 49:0.45411 50:0.41518 51:0.30624 52:0.38355 53:0.28208 54:0.37256 55:0.65273 56:0.52502 57:0.34718 58:0.32703 59:0 60:0.42995 61:0.42187 62:0.61472 63:0.39443 64:0.37071 65:0.32635 66:0.36254 67:0.28027 68:0.47555 69:0.35411 70:0.57337 71:0.3669 72:0.56874 73:0.30626 74:0.3355 75:0.33569 76:0.55116 77:0.52967 78:0.52731 79:0 80:0.28743 81:0.62656 82:0.27942 83:0.43158 84:0.56926 85:0.24569 86:0.62408 87:0.30074 88:0.30952 89:0.56233 90:0.33715 91:0.27915 92:0.40992 93:0.35896 94:0.42653 95:0.42894 96:0.57282 97:0.39985 98:0.35714 99:0 100:0.26518 101:0.5 102:0.28748 103:0.28111 104:0.33971 105:0.37562 106:0.31572 107:0.23934 108:0.60039 109:0.38219 110:0.51467 111:0.37338 112:0.28437 113:0.27774 114:0.32705 115:0.54662 116:0.354 117:0.35608 118:0.63866 119:0 120:0.36621 121:0.51406 122:0.29339 123:0.33932 124:0.37797 125:0.37746 126:0.35585 127:0.57419 128:0.56435 129:0.35274 130:0.62276 131:0.51649 132:0.36849 133:0.30564 134:0.35826 135:0.34727 136:0.5183 137:0.38501 138:0.4965 139:0 140:0.3614 141:0.4 142:0.31274 143:0.42786 144:0.41425 145:0.39532 146:0.40134 147:0.32575 148:0.51866 149:0.39384 150:0.62276 151:0.51355 152:0.57564 153:0.36764 154:0.38231 155:0.38971 156:0.41449 157:0.39763 158:0.54692 159:0 160:0.34576 161:0.39297 162:0.26061 163:0.37214 164:0.39248 165:0.27771 166:0.34849 167:0.25469 168:0.42728 169:0.36918 170:0.40802 171:0.29446 172:0.32454 173:0.86857 174:0.3316 175:0.32347 176:0.38237 177:0.35386 178:0.52241 179:0 180:0.26879 181:0.46562 182:0.33262 183:0.42353 184:0.43668 185:0.34483 186:0.42007 187:0.30586 188:0.47362 189:0.41233 190:0.47029 191:0.35395 192:0.43252 193:0.3974 194:0.38687 195:0.39228 196:0.58551 197:0.64763 198:0.53992 199:0 200:0.33373 201:0.30469 202:0.26008 203:0.5969 204:0.40172 205:0.42857 206:0.34582 207:0.26379 208:0.39704 209:0.31849 210:0.57337 211:0.34335 212:0.34965 213:0.29882 214:0.32705 215:0.31768 216:0.32636 217:0.29674 218:0.36134 219:0 220:0.44257 221:0.46484 222:0.2633 223:0.58947 224:0.46174 225:0.23953 226:0.61605 227:0.30642 228:0.27349 229:0.45274 230:0.30064 231:0.25442 232:0.46202 233:0.34036 234:0.40052 235:0.57299 236:0.68409 237:0.4362 238:0.29622 239:0 240:0.25676 241:0.59766 242:0.28211 243:0.56966 244:0.44261 245:0.2814 246:0.42007 247:0.3087 248:0.49163 249:0.42808 250:0.41016 251:0.31095 252:0.57502 253:0.33292 254:0.38296 255:0.52219 256:0.55937 257:0.4043 258:0.43347 259:0 260:0.2718 261:0.32422 262:0.28641 263:0.24892 264:0.27441 265:0.41749 266:0.22742 267:0.19215 268:0.61261 269:0.26986 270:0.8146 271:0.46702 272:0.24733 273:0.24799 274:0.26073 275:0.28296 276:0.30919 277:0.49407 278:0.52801 279:0 280:0.30547 281:0.34922 282:0.83181 283:0.29659 284:0.24868 285:0.29988 286:0.28294 287:0.21319 288:0.54118 289:0.24521 290:0.56979 291:0.33274 292:0.52731 293:0.22877 294:0.23342 295:0.23859 296:0.34429 297:0.32196 298:0.43978 299:0 300:0.24293 301:0.375 302:0.21494 303:0.68793 304:0.57058 305:0.48707 306:0.37793 307:0.31495 308:0.28958 309:0.58767 310:0.32069 311:0.25442 312:0.56183 313:0.3261 314:0.41743 315:0.42379 316:0.58028 317:0.3776 318:0.28501 319:0 320:0.3187 321:0.72734 322:0.29285 323:0.31207 324:0.37071 325:0.3085 326:0.39732 327:0.24105 328:0.41828 329:0.46781 330:0.59485 331:0.50118 332:0.29881 333:0.56541 334:0.33745 335:0.34662 336:0.44063 337:0.35089 338:0.43207 339:0 340:0.26699 341:0.34453 342:0.27136 343:0.50588 344:0.32652 345:0.52032 346:0.25017 347:0.21603 348:0.60232 349:0.28151 350:0.62419 351:0.63781 352:0.285 353:0.24675 354:0.28804 355:0.27588 356:0.2935 357:0.33754 358:0.68627 359:0 360:0.33854 361:0.35625 362:0.63675 363:0.24334 364:0.27836 365:0.36392 366:0.24013 367:0.20125 368:0.63449 369:0.31301 370:0.65068 371:0.5106 372:0.24796 373:0.24303 374:0.27763 375:0.46688 376:0.29724 377:0.33902 378:0.65056 379:0 380:0.28803 381:0.54922 382:0.25363 383:0.54241 384:0.56332 385:0.48768 386:0.39398 387:0.31097 388:0.31467 389:0.58151 390:0.35433 391:0.28681 392:0.41745 393:0.34036 394:0.52731 395:0.4328 396:0.6124 397:0.3954 398:0.33473 399:0 400:0.33133 401:0.81094 402:0.31166 403:0.34551 404:0.38588 405:0.24446 406:0.44348 407:0.25014 408:0.33848 409:0.36507 410:0.35576 411:0.28092 412:0.34965 413:0.34532 414:0.33485 415:0.32347 416:0.62957 417:0.50223 418:0.40196 419:0 420:0.25195 421:0.30391 422:0.2144 423:0.26997 424:0.3186 425:0.51108 426:0.47692 427:0.37749 428:0.37452 429:0.4726 430:0.58769 431:0.31861 432:0.29504 433:0.23249 434:0.30039 435:0.3299 436:0.42718 437:0.27893 438:0.35434 439:0 440:0.80517 441:0.36562 442:0.20043 443:0.38019 444:0.47032 445:0.20443 446:0.33712 447:0.30415 448:0.26577 449:0.74521 450:0.30637 451:0.26737 452:0.40113 453:0.31804 454:0.54421 455:0.67524 456:0.55414 457:0.47997 458:0.28431 459:0 460:0.25195 461:0.69687 462:0.27727 463:0.37399 464:0.52902 465:0.26478 466:0.39799 467:0.27402 468:0.46396 469:0.49452 470:0.41303 471:0.45112 472:0.34401 473:0.54247 474:0.4935 475:0.37685 476:0.51606 477:0.36721 478:0.41457 479:0 480:0.26037 481:0.46562 482:0.21601 483:0.51084 484:0.52507 485:0.46244 486:0.73512 487:0.27686 488:0.33526 489:0.37192 490:0.40587 491:0.55241 492:0.37288 493:0.28208 494:0.54941 495:0.33891 496:0.38536 497:0.29525 498:0.32633 499:0 500:0.29044 501:0.35469 502:0.2101 503:0.4452 504:0.66953 505:0.25493 506:0.49699 507:0.3195 508:0.37066 509:0.46233 510:0.47244 511:0.31154 512:0.5022 513:0.30378 514:0.58257 515:0.57942 516:0.40553 517:0.44733 518:0.45238 519:0 520:0.26338 521:0.45078 522:0.22783 523:0.68483 524:0.46108 525:0.25 526:0.4903 527:0.48209 528:0.32497 529:0.48288 530:0.44882 531:0.27385 532:0.42498 533:0.62368 534:0.36541 535:0.36141 536:0.48992 537:0.45846 538:0.32353 539:0 540:0.26819 541:0.3625 542:0.26491 543:0.48359 544:0.35158 545:0.47906 546:0.47559 547:0.48096 548:0.64929 549:0.31164 550:0.52756 551:0.54181 552:0.34903 553:0.27092 554:0.30884 555:0.29775 556:0.45407 557:0.46439 558:0.56162 559:0 560:0.34215 561:0.40312 562:0.50134 563:0.34923 564:0.47757 565:0.33805 566:0.47759 567:0.24048 568:0.52831 569:0.45068 570:0.60415 571:0.37809 572:0.3258 573:0.30254 574:0.33875 575:0.34598 576:0.45407 577:0.37166 578:0.66877 579:0 580:0.29164 581:0.46953 582:0.28318 583:0.29721 584:0.36082 585:0.49076 586:0.29632 587:0.24218 588:0.54955 589:0.35548 590:0.56192 591:0.37809 592:0.29065 593:0.28642 594:0.47009 595:0.48039 596:0.33831 597:0.35608 598:0.7423 599:0 600:0.33494 601:0.32656 602:0.25363 603:0.2904 604:0.34499 605:0.58128 606:0.26221 607:0.2382 608:0.57979 609:0.44658 610:0.7287 611:0.41343 612:0.28249 613:0.50279 614:0.43108 615:0.33762 616:0.41748 617:0.31825 618:0.47059 619:0 620:0.3626 621:0.31875 622:0.18162 623:0.52755 624:0.56926 625:0.21983 626:0.30033 627:0.32405 628:0.29537 629:0.55 630:0.45669 631:0.3033 632:0.3936 633:0.29634 634:0.73147 635:0.65659 636:0.38835 637:0.44881 638:0.29692 639:0 640:0.25556 641:0.33594 642:0.22945 643:0.35913 644:0.45778 645:0.31773 646:0.30836 647:0.57874 648:0.41892 649:0.57603 650:0.60916 651:0.36337 652:0.37539 653:0.30254 654:0.61443 655:0.58714 656:0.35848 657:0.31899 658:0.47199 659:0 660:0.33373  # GAFTEVMVPVWSRLCDKVIAAYKAGEDIVVLQH
0 1:0.64766 2:0.32187 3:0.40991 4:0.4314 5:0.26663 6:0.4495 7:0.2888 8:0.34749 9:0.40753 10:0.36292 11:0.29564 12:0.43377 13:0.36888 14:0.38036 15:0.36656 16:0.72069 17:0.58754 18:0.39706 19:0 20:0.27901 21:0.38594 22:0.2316 23:0.35046 24:0.38522 25:0.65333 26:0.59264 27:0.30927 28:0.34556 29:0.45411 30:0.41518 31:0.30624 32:0.38355 33:0.28208 34:0.37256 35:0.65273 36:0.52502 37:0.34718 38:0.32703 39:0 40:0.42995 41:0.42187 42:0.61472 43:0.39443 44:0.37071 45:0.32635 46:0.36254 47:0.28027 48:0.47555 49:0.35411 50:0.57337 51:0.3669 52:0.56874 53:0.30626 54:0.3355 55:0.33569 56:0.55116 57:0.52967 58:0.52731 59:0 60:0.28743 61:0.62656 62:0.27942 63:0.43158 64:0.56926 65:0.24569 66:0.62408 67:0.30074 68:0.30952 69:0.56233 70:0.33715 71:0.27915 72:0.40992 73:0.35896 74:0.42653 75:0.42894 76:0.57282 77:0.39985 78:0.35714 79:0 80:0.26518 81:0.5 82:0.28748 83:0.28111 84:0.33971 85:0.37562 86:0.31572 87:0.23934 88:0.60039 89:0.38219 90:0.51467 91:0.37338 92:0.28437 93:0.27774 94:0.32705 95:0.54662 96:0.354 97:0.35608 98:0.63866 99:0 100:0.36621 101:0.51406 102:0.29339 103:0.33932 104:0.37797 105:0.37746 106:0.35585 107:0.57419 108:0.56435 109:0.35274 110:0.62276 111:0.51649 112:0.36849 113:0.30564 114:0.35826 115:0.34727 116:0.5183 117:0.38501 118:0.4965 119:0 120:0.3614 121:0.4 122:0.31274 123:0.42786 124:0.41425 125:0.39532 126:0.40134 127:0.32575 128:0.51866 129:0.39384 130:0.62276 131:0.51355 132:0.57564 133:0.36764 134:0.38231 135:0.38971 136:0.41449 137:0.39763 138:0.54692 139:0 140:0.34576 141:0.39297 142:0.26061 143:0.37214 144:0.39248 145:0.27771 146:0.34849 147:0.25469 148:0.42728 149:0.36918 150:0.40802 151:0.29446 152:0.32454 153:0.86857 154:0.3316 155:0.32347 156:0.38237 157:0.35386 158:0.52241 159:0 160:0.26879 161:0.46562 162:0.33262 163:0.42353 164:0.43668 165:0.34483 166:0.42007 167:0.30586 168:0.47362 169:0.41233 170:0.47029 171:0.35395 172:0.43252 173:0.3974 174:0.38687 175:0.39228 176:0.58551 177:0.64763 178:0.53992 179:0 180:0.33373 181:0.30469 182:0.26008 183:0.5969 184:0.40172 185:0.42857 186:0.34582 187:0.26379 188:0.39704 189:0.31849 190:0.57337 191:0.34335 192:0.34965 193:0.29882 194:0.32705 195:0.31768 196:0.32636 197:0.29674 198:0.36134 199:0 200:0.44257 201:0.46484 202:0.2633 203:0.58947 204:0.46174 205:0.23953 206:0.61605 207:0.30642 208:0.27349 209:0.45274 210:0.30064 211:0.25442 212:0.46202 213:0.34036 214:0.40052 215:0.57299 216:0.68409 217:0.4362 218:0.29622 219:0 220:0.25676 221:0.59766 222:0.28211 223:0.56966 224:0.44261 225:0.2814 226:0.42007 227:0.3087 228:0.49163 229:0.42808 230:0.41016 231:0.31095 232:0.57502 233:0.33292 234:0.38296 235:0.52219 236:0.55937 237:0.4043 238:0.43347 239:0 240:0.2718 241:0.32422 242:0.28641 243:0.24892 244:0.27441 245:0.41749 246:0.22742 247:0.19215 248:0.61261 249:0.26986 250:0.8146 251:0.46702 252:0.24733 253:0.24799 254:0.26073 255:0.28296 256:0.30919 257:0.49407 258:0.52801 259:0 260:0.30547 261:0.34922 262:0.83181 263:0.29659 264:0.24868 265:0.29988 266:0.28294 267:0.21319 268:0.54118 269:0.24521 270:0.56979 271:0.33274 272:0.52731 273:0.22877 274:0.23342 275:0.23859 276:0.34429 277:0.32196 278:0.43978 279:0 280:0.24293 281:0.375 282:0.21494 283:0.68793 284:0.57058 285:0.48707 286:0.37793 287:0.31495 288:0.28958 289:0.58767 290:0.32069 291:0.25442 292:0.56183 293:0.3261 294:0.41743 295:0.42379 296:0.58028 297:0.3776 298:0.28501 299:0 300:0.3187 301:0.72734 302:0.29285 303:0.31207 304:0.37071 305:0.3085 306:0.39732 307:0.24105 308:0.41828 309:0.46781 310:0.59485 311:0.50118 312:0.29881 313:0.56541 314:0.33745 315:0.34662 316:0.44063 317:0.35089 318:0.43207 319:0 320:0.26699 321:0.34453 322:0.27136 323:0.50588 324:0.32652 325:0.52032 326:0.25017 327:0.21603 328:0.60232 329:0.28151 330:0.62419 331:0.63781 332:0.285 333:0.24675 334:0.28804 335:0.27588 336:0.2935 337:0.33754 338:0.68627 339:0 340:0.33854 341:0.35625 342:0.63675 343:0.24334 344:0.27836 345:0.36392 346:0.24013 347:0.20125 348:0.63449 349:0.31301 350:0.65068 351:0.5106 352:0.24796 353:0.24303 354:0.27763 355:0.46688 356:0.29724 357:0.33902 358:0.65056 359:0 360:0.28803 361:0.54922 362:0.25363 363:0.54241 364:0.56332 365:0.48768 366:0.39398 367:0.31097 368:0.31467 369:0.58151 370:0.35433 371:0.28681 372:0.41745 373:0.34036 374:0.52731 375:0.4328 376:0.6124 377:0.3954 378:0.33473 379:0 380:0.33133 381:0.81094 382:0.31166 383:0.34551 384:0.38588 385:0.24446 386:0.44348 387:0.25014 388:0.33848 389:0.36507 390:0.35576 391:0.28092 392:0.34965 393:0.34532 394:0.33485 395:0.32347 396:0.62957 397:0.50223 398:0.40196 399:0 400:0.25195 401:0.30391 402:0.2144 403:0.26997 404:0.3186 405:0.51108 406:0.47692 407:0.37749 408:0.37452 409:0.4726 410:0.58769 411:0.31861 412:0.29504 413:0.23249 414:0.30039 415:0.3299 416:0.42718 417:0.27893 418:0.35434 419:0 420:0.80517 421:0.36562 422:0.20043 423:0.38019 424:0.47032 425:0.20443 426:0.33712 427:0.30415 428:0.26577 429:0.74521 430:0.30637 431:0.26737 432:0.40113 433:0.31804 434:0.54421 435:0.67524 436:0.55414 437:0.47997 438:0.28431 439:0 440:0.25195 441:0.69687 442:0.27727 443:0.37399 444:0.52902 445:0.26478 446:0.39799 447:0.27402 448:0.46396 449:0.49452 450:0.41303 451:0.45112 452:0.34401 453:0.54247 454:0.4935 455:0.37685 456:0.51606 457:0.36721 458:0.41457 459:0 460:0.26037 461:0.46562 462:0.21601 463:0.51084 464:0.52507 465:0.46244 466:0.73512 467:0.27686 468:0.33526 469:0.37192 470:0.40587 471:0.55241 472:0.37288 473:0.28208 474:0.54941 475:0.33891 476:0.38536 477:0.29525 478:0.32633 479:0 480:0.29044 481:0.35469 482:0.2101 483:0.4452 484:0.66953 485:0.25493 486:0.49699 487:0.3195 488:0.37066 489:0.46233 490:0.47244 491:0.31154 492:0.5022 493:0.30378 494:0.58257 495:0.57942 496:0.40553 497:0.44733 498:0.45238 499:0 500:0.26338 501:0.45078 502:0.22783 503:0.68483 504:0.46108 505:0.25 506:0.4903 507:0.48209 508:0.32497 509:0.48288 510:0.44882 511:0.27385 512:0.42498 513:0.62368 514:0.36541 515:0.36141 516:0.48992 517:0.45846 518:0.32353 519:0 520:0.26819 521:0.3625 522:0.26491 523:0.48359 524:0.35158 525:0.47906 526:0.47559 527:0.48096 528:0.64929 529:0.31164 530:0.52756 531:0.54181 532:0.34903 533:0.27092 534:0.30884 535:0.29775 536:0.45407 537:0.46439 538:0.56162 539:0 540:0.34215 541:0.40312 542:0.50134 543:0.34923 544:0.47757 545:0.33805 546:0.47759 547:0.24048 548:0.52831 549:0.45068 550:0.60415 551:0.37809 552:0.3258 553:0.30254 554:0.33875 555:0.34598 556:0.45407 557:0.37166 558:0.66877 559:0 560:0.29164 561:0.46953 562:0.28318 563:0.29721 564:0.36082 565:0.49076 566:0.29632 567:0.24218 568:0.54955 569:0.35548 570:0.56192 571:0.37809 572:0.29065 573:0.28642 574:0.47009 575:0.48039 576:0.33831 577:0.35608 578:0.7423 579:0 580:0.33494 581:0.32656 582:0.25363 583:0.2904 584:0.34499 585:0.58128 586:0.26221 587:0.2382 588:0.57979 589:0.44658 590:0.7287 591:0.41343 592:0.28249 593:0.50279 594:0.43108 595:0.33762 596:0.41748 597:0.31825 598:0.47059 599:0 600:0.3626 601:0.31875 602:0.18162 603:0.52755 604:0.56926 605:0.21983 606:0.30033 607:0.32405 608:0.29537 609:0.55 610:0.45669 611:0.3033 612:0.3936 613:0.29634 614:0.73147 615:0.65659 616:0.38835 617:0.44881 618:0.29692 619:0 620:0.25556 621:0.33594 622:0.22945 623:0.35913 624:0.45778 625:0.31773 626:0.30836 627:0.57874 628:0.41892 629:0.57603 630:0.60916 631:0.36337 632:0.37539 633:0.30254 634:0.61443 635:0.58714 636:0.35848 637:0.31899 638:0.47199 639:0 640:0.33373 641:0.24609 642:0.20956 643:0.23282 644:0.24736 645:0.84544 646:0.24548 647:0.25242 648:0.38353 649:0.21918 650:0.52255 651:0.31331 652:0.23854 653:0.19963 654:0.20741 655:0.23537 656:0.39881 657:0.40727 658:0.33964 659:0 660:0.56404  # AFTEVMVPVWSRLCDKVIAAYKAGEDIVVLQHF
0 1:0.38594 2:0.2316 3:0.35046 4:0.38522 5:0.65333 6:0.59264 7:0.30927 8:0.34556 9:0.45411 10:0.41518 11:0.30624 12:0.38355 13:0.28208 14:0.37256 15:0.65273 16:0.52502 17:0.34718 18:0.32703 19:0 20:0.42995 21:0.42187 22:0.61472 23:0.39443 24:0.37071 25:0.32635 26:0.36254 27:0.28027 28:0.47555 29:0.35411 30:0.57337 31:0.3669 32:0.56874 33:0.30626 34:0.3355 35:0.33569 36:0.55116 37:0.52967 38:0.52731 39:0 40:0.28743 41:0.62656 42:0.27942 43:0.43158 44:0.56926 45:0.24569 46:0.62408 47:0.30074 48:0.30952 49:0.56233 50:0.33715 51:0.27915 52:0.40992 53:0.35896 54:0.42653 55:0.42894 56:0.57282 57:0.39985 58:0.35714 59:0 60:0.26518 61:0.5 62:0.28748 63:0.28111 64:0.33971 65:0.37562 66:0.31572 67:0.23934 68:0.60039 69:0.38219 70:0.51467 71:0.37338 72:0.28437 73:0.27774 74:0.32705 75:0.54662 76:0.354 77:0.35608 78:0.63866 79:0 80:0.36621 81:0.51406 82:0.29339 83:0.33932 84:0.37797 85:0.37746 86:0.35585 87:0.57419 88:0.56435 89:0.35274 90:0.62276 91:0.51649 92:0.36849 93:0.30564 94:0.35826 95:0.34727 96:0.5183 97:0.38501 98:0.4965 99:0 100:0.3614 101:0.4 102:0.31274 103:0.42786 104:0.41425 105:0.39532 106:0.40134 107:0.32575 108:0.51866 109:0.39384 110:0.62276 111:0.51355 112:0.57564 113:0.36764 114:0.38231 115:0.38971 116:0.41449 117:0.39763 118:0.54692 119:0 120:0.34576 121:0.39297 122:0.26061 123:0.37214 124:0.39248 125:0.27771 126:0.34849 127:0.25469 128:0.42728 129:0.36918 130:0.40802 131:0.29446 132:0.32454 133:0.86857 134:0.3316 135:0.32347 136:0.38237 137:0.35386 138:0.52241 139:0 140:0.26879 141:0.46562 142:0.33262 143:0.42353 144:0.43668 145:0.34483 146:0.42007 147:0.30586 148:0.47362 149:0.41233 150:0.47029 151:0.35395 152:0.43252 153:0.3974 154:0.38687 155:0.39228 156:0.58551 157:0.64763 158:0.53992 159:0 160:0.33373 161:0.30469 162:0.26008 163:0.5969 164:0.40172 165:0.42857 166:0.34582 167:0.26379 168:0.39704 169:0.31849 170:0.57337 171:0.34335 172:0.34965 173:0.29882 174:0.32705 175:0.31768 176:0.32636 177:0.29674 178:0.36134 179:0 180:0.44257 181:0.46484 182:0.2633 183:0.58947 184:0.46174 185:0.23953 186:0.61605 187:0.30642 188:0.27349 189:0.45274 190:0.30064 191:0.25442 192:0.46202 193:0.34036 194:0.40052 195:0.57299 196:0.68409 197:0.4362 198:0.29622 199:0 200:0.25676 201:0.59766 202:0.28211 203:0.56966 204:0.44261 205:0.2814 206:0.42007 207:0.3087 208:0.49163 209:0.42808 210:0.41016 211:0.31095 212:0.57502 213:0.33292 214:0.38296 215:0.52219 216:0.55937 217:0.4043 218:0.43347 219:0 220:0.2718 221:0.32422 222:0.28641 223:0.24892 224:0.27441 225:0.41749 226:0.22742 227:0.19215 228:0.61261 229:0.26986 230:0.8146 231:0.46702 232:0.24733 233:0.24799 234:0.26073 235:0.28296 236:0.30919 237:0.49407 238:0.52801 239:0 240:0.30547 241:0.34922 242:0.83181 243:0.29659 244:0.24868 245:0.29988 246:0.28294 247:0.21319 248:0.54118 249:0.24521 250:0.56979 251:0.33274 252:0.52731 253:0.22877 254:0.23342 255:0.23859 256:0.34429 257:0.32196 258:0.43978 259:0 260:0.24293 261:0.375 262:0.21494 263:0.68793 264:0.57058 265:0.48707 266:0.37793 267:0.31495 268:0.28958 269:0.58767 270:0.32069 271:0.25442 272:0.56183 273:0.3261 274:0.41743 275:0.42379 276:0.58028 277:0.3776 278:0.28501 279:0 280:0.3187 281:0.72734 282:0.29285 283:0.31207 284:0.37071 285:0.3085 286:0.39732 287:0.24105 288:0.41828 289:0.46781 290:0.59485 291:0.50118 292:0.29881 293:0.56541 294:0.33745 295:0.34662 296:0.44063 297:0.35089 298:0.43207 299:0 300:0.26699 301:0.34453 302:0.27136 303:0.50588 304:0.32652 305:0.52032 306:0.25017 307:0.21603 308:0.60232 309:0.28151 310:0.62419 311:0.63781 312:0.285 313:0.24675 314:0.28804 315:0.27588 316:0.2935 317:0.33754 318:0.68627 319:0 320:0.33854 321:0.35625 322:0.63675 323:0.24334 324:0.27836 325:0.36392 326:0.24013 327:0.20125 328:0.63449 329:0.31301 330:0.65068 331:0.5106 332:0.24796 333:0.24303 334:0.27763 335:0.46688 336:0.29724 337:0.33902 338:0.65056 339:0 340:0.28803 341:0.54922 342:0.25363 343:0.54241 344:0.56332 345:0.48768 346:0.39398 347:0.31097 348:0.31467 349:0.58151 350:0.35433 351:0.28681 352:0.41745 353:0.34036 354:0.52731 355:0.4328 356:0.6124 357:0.3954 358:0.33473 359:0 360:0.33133 361:0.81094 362:0.31166 363:0.34551 364:0.38588 365:0.24446 366:0.44348 367:0.25014 368:0.33848 369:0.36507 370:0.35576 371:0.28092 372:0.34965 373:0.34532 374:0.33485 375:0.32347 376:0.62957 377:0.50223 378:0.40196 379:0 380:0.25195 381:0.30391 382:0.2144 383:0.26997 384:0.3186 385:0.51108 386:0.47692 387:0.37749 388:0.37452 389:0.4726 390:0.58769 391:0.31861 392:0.29504 393:0.23249 394:0.30039 395:0.3299 396:0.42718 397:0.27893 398:0.35434 399:0 400:0.80517 401:0.36562 402:0.20043 403:0.38019 404:0.47032 405:0.20443 406:0.33712 407:0.30415 408:0.26577 409:0.74521 410:0.30637 411:0.26737 412:0.40113 413:0.31804 414:0.54421 415:0.67524 416:0.55414 417:0.47997 418:0.28431 419:0 420:0.25195 421:0.69687 422:0.27727 423:0.37399 424:0.52902 425:0.26478 426:0.39799 427:0.27402 428:0.46396 429:0.49452 430:0.41303 431:0.45112 432:0.34401 433:0.54247 434:0.4935 435:0.37685 436:0.51606 437:0.36721 438:0.41457 439:0 440:0.26037 441:0.46562 442:0.21601 443:0.51084 444:0.52507 445:0.46244 446:0.73512 447:0.27686 448:0.33526 449:0.37192 450:0.40587 451:0.55241 452:0.37288 453:0.28208 454:0.54941 455:0.33891 456:0.38536 457:0.29525 458:0.32633 459:0 460:0.29044 461:0.35469 462:0.2101 463:0.4452 464:0.66953 465:0.25493 466:0.49699 467:0.3195 468:0.37066 469:0.46233 470:0.47244 471:0.31154 472:0.5022 473:0.30378 474:0.58257 475:0.57942 476:0.40553 477:0.44733 478:0.45238 479:0 480:0.26338 481:0.45078 482:0.22783 483:0.68483 484:0.46108 485:0.25 486:0.4903 487:0.48209 488:0.32497 489:0.48288 490:0.44882 491:0.27385 492:0.42498 493:0.62368 494:0.36541 495:0.36141 496:0.48992 497:0.45846 498:0.32353 499:0 500:0.26819 501:0.3625 502:0.26491 503:0.48359 504:0.35158 505:0.47906 506:0.47559 507:0.48096 508:0.64929 509:0.31164 510:0.52756 511:0.54181 512:0.34903 513:0.27092 514:0.30884 515:0.29775 516:0.45407 517:0.46439 518:0.56162 519:0 520:0.34215 521:0.40312 522:0.50134 523:0.34923 524:0.47757 525:0.33805 526:0.47759 527:0.24048 528:0.52831 529:0.45068 530:0.60415 531:0.37809 532:0.3258 533:0.30254 534:0.33875 535:0.34598 536:0.45407 537:0.37166 538:0.66877 539:0 540:0.29164 541:0.46953 542:0.28318 543:0.29721 544:0.36082 545:0.49076 546:0.29632 547:0.24218 548:0.54955 549:0.35548 550:0.56192 551:0.37809 552:0.29065 553:0.28642 554:0.47009 555:0.48039 556:0.33831 557:0.35608 558:0.7423 559:0 560:0.33494 561:0.32656 562:0.25363 563:0.2904 564:0.34499 565:0.58128 566:0.26221 567:0.2382 568:0.57979 569:0.44658 570:0.7287 571:0.41343 572:0.28249 573:0.50279 574:0.43108 575:0.33762 576:0.41748 577:0.31825 578:0.47059 579:0 580:0.3626 581:0.31875 582:0.18162 583:0.52755 584:0.56926 585:0.21983 586:0.30033 587:0.32405 588:0.29537 589:0.55 590:0.45669 591:0.3033 592:0.3936 593:0.29634 594:0.73147 595:0.65659 596:0.38835 597:0.44881 598:0.29692 599:0 600:0.25556 601:0.33594 602:0.22945 603:0.35913 604:0.45778 605:0.31773 606:0.30836 607:0.57874 608:0.41892 609:0.57603 610:0.60916 611:0.36337 612:0.37539 613:0.30254 614:0.61443 615:0.58714 616:0.35848 617:0.31899 618:0.47199 619:0 620:0.33373 621:0.24609 622:0.20956 623:0.23282 624:0.24736 625:0.84544 626:0.24548 627:0.25242 628:0.38353 629:0.21918 630:0.52255 631:0.31331 632:0.23854 633:0.19963 634:0.20741 635:0.23537 636:0.39881 637:0.40727 638:0.33964 639:0 640:0.56404 641:0.43984 642:0.19721 643:0.54737 644:0.73615 645:0.2186 646:0.3311 647:0.45765 648:0.26512 649:0.45753 650:0.30279 651:0.24794 652:0.39485 653:0.49535 654:0.51756 655:0.6 656:0.4705 657:0.42878 658:0.28782 659:0 660:0.26518  # FTEVMVPVWSRLCDKVIAAYKAGEDIVVLQHFE
0 1:0.42187 2:0.61472 3:0.39443 4:0.37071 5:0.32635 6:0.36254 7:0.28027 8:0.47555 9:0.35411 10:0.57337 11:0.3669 12:0.56874 13:0.30626 14:0.3355 15:0.33569 16:0.55116 17:0.52967 18:0.52731 19:0 20:0.28743 21:0.62656 22:0.27942 23:0.43158 24:0.56926 25:0.24569 26:0.62408 27:0.30074 28:0.30952 29:0.56233 30:0.33715 31:0.27915 32:0.40992 33:0.35896 34:0.42653 35:0.42894 36:0.57282 37:0.39985 38:0.35714 39:0 40:0.26518 41:0.5 42:0.28748 43:0.28111 44:0.33971 45:0.37562 46:0.31572 47:0.23934 48:0.60039 49:0.38219 50:0.51467 51:0.37338 52:0.28437 53:0.27774 54:0.32705 55:0.54662 56:0.354 57:0.35608 58:0.63866 59:0 60:0.36621 61:0.51406 62:0.29339 63:0.33932 64:0.37797 65:0.37746 66:0.35585 67:0.57419 68:0.56435 69:0.35274 70:0.62276 71:0.51649 72:0.36849 73:0.30564 74:0.35826 75:0.34727 76:0.5183 77:0.38501 78:0.4965 79:0 80:0.3614 81:0.4 82:0.31274 83:0.42786 84:0.41425 85:0.39532 86:0.40134 87:0.32575 88:0.51866 89:0.39384 90:0.62276 91:0.51355 92:0.57564 93:0.36764 94:0.38231 95:0.38971 96:0.41449 97:0.39763 98:0.54692 99:0 100:0.34576 101:0.39297 102:0.26061 103:0.37214 104:0.39248 105:0.27771 106:0.34849 107:0.25469 108:0.42728 109:0.36918 110:0.40802 111:0.29446 112:0.32454 113:0.86857 114:0.3316 115:0.32347 116:0.38237 117:0.35386 118:0.52241 119:0 120:0.26879 121:0.46562 122:0.33262 123:0.42353 124:0.43668 125:0.34483 126:0.42007 127:0.30586 128:0.47362 129:0.41233 130:0.47029 131:0.35395 132:0.43252 133:0.3974 134:0.38687 135:0.39228 136:0.58551 137:0.64763 138:0.53992 139:0 140:0.33373 141:0.30469 142:0.26008 143:0.5969 144:0.40172 145:0.42857 146:0.34582 147:0.26379 148:0.39704 149:0.31849 150:0.57337 151:0.34335 152:0.34965 153:0.29882 154:0.32705 155:0.31768 156:0.32636 157:0.29674 158:0.36134 159:0 160:0.44257 161:0.46484 162:0.2633 163:0.58947 164:0.46174 165:0.23953 166:0.61605 167:0.30642 168:0.27349 169:0.45274 170:0.30064 171:0.25442 172:0.46202 173:0.34036 174:0.40052 175:0.57299 176:0.68409 177:0.4362 178:0.29622 179:0 180:0.25676 181:0.59766 182:0.28211 183:0.56966 184:0.44261 185:0.2814 186:0.42007 187:0.3087 188:0.49163 189:0.42808 190:0.41016 191:0.31095 192:0.57502 193:0.33292 194:0.38296 195:0.52219 196:0.55937 197:0.4043 198:0.43347 199:0 200:0.2718 201:0.32422 202:0.28641 203:0.24892 204:0.27441 205:0.41749 206:0.22742 207:0.19215 208:0.61261 209:0.26986 210:0.8146 211:0.46702 212:0.24733 213:0.24799 214:0.26073 215:0.28296 216:0.30919 217:0.49407 218:0.52801 219:0 220:0.30547 221:0.34922 222:0.83181 223:0.29659 224:0.24868 225:0.29988 226:0.28294 227:0.21319 228:0.54118 229:0.24521 230:0.56979 231:0.33274 232:0.52731 233:0.22877 234:0.23342 235:0.23859 236:0.34429 237:0.32196 238:0.43978 239:0 240:0.24293 241:0.375 242:0.21494 243:0.68793 244:0.57058 245:0.48707 246:0.37793 247:0.31495 248:0.28958 249:0.58767 250:0.32069 251:0.25442 252:0.56183 253:0.3261 254:0.41743 255:0.42379 256:0.58028 257:0.3776 258:0.28501 259:0 260:0.3187 261:0.72734 262:0.29285 263:0.31207 264:0.37071 265:0.3085 266:0.39732 267:0.24105 268:0.41828 269:0.46781 270:0.59485 271:0.50118 272:0.29881 273:0.56541 274:0.33745 275:0.34662 276:0.44063 277:0.35089 278:0.43207 279:0 280:0.26699 281:0.34453 282:0.27136 283:0.50588 284:0.32652 285:0.52032 286:0.25017 287:0.21603 288:0.60232 289:0.28151 290:0.62419 291:0.63781 292:0.285 293:0.24675 294:0.28804 295:0.27588 296:0.2935 297:0.33754 298:0.68627 299:0 300:0.33854 301:0.35625 302:0.63675 303:0.24334 304:0.27836 305:0.36392 306:0.24013 307:0.20125 308:0.63449 309:0.31301 310:0.65068 311:0.5106 312:0.24796 313:0.24303 314:0.27763 315:0.46688 316:0.29724 317:0.33902 318:0.65056 319:0 320:0.28803 321:0.54922 322:0.25363 323:0.54241 324:0.56332 325:0.48768 326:0.39398 327:0.31097 328:0.31467 329:0.58151 330:0.35433 331:0.28681 332:0.41745 333:0.34036 334:0.52731 335:0.4328 336:0.6124 337:0.3954 338:0.33473 339:0 340:0.33133 341:0.81094 342:0.31166 343:0.34551 344:0.38588 345:0.24446 346:0.44348 347:0.25014 348:0.33848 349:0.36507 350:0.35576 351:0.28092 352:0.34965 353:0.34532 354:0.33485 355:0.32347 356:0.62957 357:0.50223 358:0.40196 359:0 360:0.25195 361:0.30391 362:0.2144 363:0.26997 364:0.3186 365:0.51108 366:0.47692 367:0.37749 368:0.37452 369:0.4726 370:0.58769 371:0.31861 372:0.29504 373:0.23249 374:0.30039 375:0.3299 376:0.42718 377:0.27893 378:0.35434 379:0 380:0.80517 381:0.36562 382:0.20043 383:0.38019 384:0.47032 385:0.20443 386:0.33712 387:0.30415 388:0.26577 389:0.74521 390:0.30637 391:0.26737 392:0.40113 393:0.31804 394:0.54421 395:0.67524 396:0.55414 397:0.47997 398:0.28431 399:0 400:0.25195 401:0.69687 402:0.27727 403:0.37399 404:0.52902 405:0.26478 406:0.39799 407:0.27402 408:0.46396 409:0.49452 410:0.41303 411:0.45112 412:0.34401 413:0.54247 414:0.4935 415:0.37685 416:0.51606 417:0.36721 418:0.41457 419:0 420:0.26037 421:0.46562 422:0.21601 423:0.51084 424:0.52507 425:0.46244 426:0.73512 427:0.27686 428:0.33526 429:0.37192 430:0.40587 431:0.55241 432:0.37288 433:0.28208 434:0.54941 435:0.33891 436:0.38536 437:0.29525 438:0.32633 439:0 440:0.29044 441:0.35469 442:0.2101 443:0.4452 444:0.66953 445:0.25493 446:0.49699 447:0.3195 448:0.37066 449:0.46233 450:0.47244 451:0.31154 452:0.5022 453:0.30378 454:0.58257 455:0.57942 456:0.40553 457:0.44733 458:0.45238 459:0 460:0.26338 461:0.45078 462:0.22783 463:0.68483 464:0.46108 465:0.25 466:0.4903 467:0.48209 468:0.32497 469:0.48288 470:0.44882 471:0.27385 472:0.42498 473:0.62368 474:0.36541 475:0.36141 476:0.48992 477:0.45846 478:0.32353 479:0 480:0.26819 481:0.3625 482:0.26491 483:0.48359 484:0.35158 485:0.47906 486:0.47559 487:0.48096 488:0.64929 489:0.31164 490:0.52756 491:0.54181 492:0.34903 493:0.27092 494:0.30884 495:0.29775 496:0.45407 497:0.46439 498:0.56162 499:0 500:0.34215 501:0.40312 502:0.50134 503:0.34923 504:0.47757 505:0.33805 506:0.47759 507:0.24048 508:0.52831 509:0.45068 510:0.60415 511:0.37809 512:0.3258 513:0.30254 514:0.33875 515:0.34598 516:0.45407 517:0.37166 518:0.66877 519:0 520:0.29164 521:0.46953 522:0.28318 523:0.29721 524:0.36082 525:0.49076 526:0.29632 527:0.24218 528:0.54955 529:0.35548 530:0.56192 531:0.37809 532:0.29065 533:0.28642 534:0.47009 535:0.48039 536:0.33831 537:0.35608 538:0.7423 539:0 540:0.33494 541:0.32656 542:0.25363 543:0.2904 544:0.34499 545:0.58128 546:0.26221 547:0.2382 548:0.57979 549:0.44658 550:0.7287 551:0.41343 552:0.28249 553:0.50279 554:0.43108 555:0.33762 556:0.41748 557:0.31825 558:0.47059 559:0 560:0.3626 561:0.31875 562:0.18162 563:0.52755 564:0.56926 565:0.21983 566:0.30033 567:0.32405 568:0.29537 569:0.55 570:0.45669 571:0.3033 572:0.3936 573:0.29634 574:0.73147 575:0.65659 576:0.38835 577:0.44881 578:0.29692 579:0 580:0.25556 581:0.33594 582:0.22945 583:0.35913 584:0.45778 585:0.31773 586:0.30836 587:0.57874 588:0.41892 589:0.57603 590:0.60916 591:0.36337 592:0.37539 593:0.30254 594:0.61443 595:0.58714 596:0.35848 597:0.31899 598:0.47199 599:0 600:0.33373 601:0.24609 602:0.20956 603:0.23282 604:0.24736 605:0.84544 606:0.24548 607:0.25242 608:0.38353 609:0.21918 610:0.52255 611:0.31331 612:0.23854 613:0.19963 614:0.20741 615:0.23537 616:0.39881 617:0.40727 618:0.33964 619:0 620:0.56404 621:0.43984 622:0.19721 623:0.54737 624:0.73615 625:0.2186 626:0.3311 627:0.45765 628:0.26512 629:0.45753 630:0.30279 631:0.24794 632:0.39485 633:0.49535 634:0.51756 635:0.6 636:0.4705 637:0.42878 638:0.28782 639:0 640:0.26518 641:0.49687 642:0.22891 643:0.4322 644:0.6715 645:0.26909 646:0.34849 647:0.47129 648:0.33398 649:0.51918 650:0.5068 651:0.30978 652:0.38732 653:0.32424 654:0.56502 655:0.56206 656:0.52054 657:0.34792 658:0.33754 659:0 660:0.29044  # TEVMVPVWSRLCDKVIAAYKAGEDIVVLQHFEE
0 1:0.62656 2:0.27942 3:0.43158 4:0.56926 5:0.24569 6:0.62408 7:0.30074 8:0.30952 9:0.56233 10:0.33715 11:0.27915 12:0.40992 13:0.35896 14:0.42653 15:0.42894 16:0.57282 17:0.39985 18:0.35714 19:0 20:0.26518 21:0.5 22:0.28748 23:0.28111 24:0.33971 25:0.37562 26:0.31572 27:0.23934 28:0.60039 29:0.38219 30:0.51467 31:0.37338 32:0.28437 33:0.27774 34:0.32705 35:0.54662 36:0.354 37:0.35608 38:0.63866 39:0 40:0.36621 41:0.51406 42:0.29339 43:0.33932 44:0.37797 45:0.37746 46:0.35585 47:0.57419 48:0.56435 49:0.35274 50:0.62276 51:0.51649 52:0.36849 53:0.30564 54:0.35826 55:0.34727 56:0.5183 57:0.38501 58:0.4965 59:0 60:0.3614 61:0.4 62:0.31274 63:0.42786 64:0.41425 65:0.39532 66:0.40134 67:0.32575 68:0.51866 69:0.39384 70:0.62276 71:0.51355 72:0.57564 73:0.36764 74:0.38231 75:0.38971 76:0.41449 77:0.39763 78:0.54692 79:0 80:0.34576 81:0.39297 82:0.26061 83:0.37214 84:0.39248 85:0.27771 86:0.34849 87:0.25469 88:0.42728 89:0.36918 90:0.40802 91:0.29446 92:0.32454 93:0.86857 94:0.3316 95:0.32347 96:0.38237 97:0.35386 98:0.52241 99:0 100:0.26879 101:0.46562 102:0.33262 103:0.42353 104:0.43668 105:0.34483 106:0.42007 107:0.30586 108:0.47362 109:0.41233 110:0.47029 111:0.35395 112:0.43252 113:0.3974 114:0.38687 115:0.39228 116:0.58551 117:0.64763 118:0.53992 119:0 120:0.33373 121:0.30469 122:0.26008 123:0.5969 124:0.40172 125:0.42857 126:0.34582 127:0.26379 128:0.39704 129:0.31849 130:0.57337 131:0.34335 132:0.34965 133:0.29882 134:0.32705 135:0.31768 136:0.32636 137:0.29674 138:0.36134 139:0 140:0.44257 141:0.46484 142:0.2633 143:0.58947 144:0.46174 145:0.23953 146:0.61605 147:0.30642 148:0.27349 149:0.45274 150:0.30064 151:0.25442 152:0.46202 153:0.34036 154:0.40052 155:0.57299 156:0.68409 157:0.4362 158:0.29622 159:0 160:0.25676 161:0.59766 162:0.28211 163:0.56966 164:0.44261 165:0.2814 166:0.42007 167:0.3087 168:0.49163 169:0.42808 170:0.41016 171:0.31095 172:0.57502 173:0.33292 174:0.38296 175:0.52219 176:0.55937 177:0.4043 178:0.43347 179:0 180:0.2718 181:0.32422 182:0.28641 183:0.24892 184:0.27441 185:0.41749 186:0.22742 187:0.19215 188:0.61261 189:0.26986 190:0.8146 191:0.46702 192:0.24733 193:0.24799 194:0.26073 195:0.28296 196:0.30919 197:0.49407 198:0.52801 199:0 200:0.30547 201:0.34922 202:0.83181 203:0.29659 204:0.24868 205:0.29988 206:0.28294 207:0.21319 208:0.54118 209:0.24521 210:0.56979 211:0.33274 212:0.52731 213:0.22877 214:0.23342 215:0.23859 216:0.34429 217:0.32196 218:0.43978 219:0 220:0.24293 221:0.375 222:0.21494 223:0.68793 224:0.57058 225:0.48707 226:0.37793 227:0.31495 228:0.28958 229:0.58767 230:0.32069 231:0.25442 232:0.56183 233:0.3261 234:0.41743 235:0.42379 236:0.58028 237:0.3776 238:0.28501 239:0 240:0.3187 241:0.72734 242:0.29285 243:0.31207 244:0.37071 245:0.3085 246:0.39732 247:0.24105 248:0.41828 249:0.46781 250:0.59485 251:0.50118 252:0.29881 253:0.56541 254:0.33745 255:0.34662 256:0.44063 257:0.35089 258:0.43207 259:0 260:0.26699 261:0.34453 262:0.27136 263:0.50588 264:0.32652 265:0.52032 266:0.25017 267:0.21603 268:0.60232 269:0.28151 270:0.62419 271:0.63781 272:0.285 273:0.24675 274:0.28804 275:0.27588 276:0.2935 277:0.33754 278:0.68627 279:0 280:0.33854 281:0.35625 282:0.63675 283:0.24334 284:0.27836 285:0.36392 286:0.24013 287:0.20125 288:0.63449 289:0.31301 290:0.65068 291:0.5106 292:0.24796 293:0.24303 294:0.27763 295:0.46688 296:0.29724 297:0.33902 298:0.65056 299:0 300:0.28803 301:0.54922 302:0.25363 303:0.54241 304:0.56332 305:0.48768 306:0.39398 307:0.31097 308:0.31467 309:0.58151 310:0.35433 311:0.28681 312:0.41745 313:0.34036 314:0.52731 315:0.4328 316:0.6124 317:0.3954 318:0.33473 319:0 320:0.33133 321:0.81094 322:0.31166 323:0.34551 324:0.38588 325:0.24446 326:0.44348 327:0.25014 328:0.33848 329:0.36507 330:0.35576 331:0.28092 332:0.34965 333:0.34532 334:0.33485 335:0.32347 336:0.62957 337:0.50223 338:0.40196 339:0 340:0.25195 341:0.30391 342:0.2144 343:0.26997 344:0.3186 345:0.51108 346:0.47692 347:0.37749 348:0.37452 349:0.4726 350:0.58769 351:0.31861 352:0.29504 353:0.23249 354:0.30039 355:0.3299 356:0.42718 357:0.27893 358:0.35434 359:0 360:0.80517 361:0.36562 362:0.20043 363:0.38019 364:0.47032 365:0.20443 366:0.33712 367:0.30415 368:0.26577 369:0.74521 370:0.30637 371:0.26737 372:0.40113 373:0.31804 374:0.54421 375:0.67524 376:0.55414 377:0.47997 378:0.28431 379:0 380:0.25195 381:0.69687 382:0.27727 383:0.37399 384:0.52902 385:0.26478 386:0.39799 387:0.27402 388:0.46396 389:0.49452 390:0.41303 391:0.45112 392:0.34401 393:0.54247 394:0.4935 395:0.37685 396:0.51606 397:0.36721 398:0.41457 399:0 400:0.26037 401:0.46562 402:0.21601 403:0.51084 404:0.52507 405:0.46244 406:0.73512 407:0.27686 408:0.33526 409:0.37192 410:0.40587 411:0.55241 412:0.37288 413:0.28208 414:0.54941 415:0.33891 416:0.38536 417:0.29525 418:0.32633 419:0 420:0.29044 421:0.35469 422:0.2101 423:0.4452 424:0.66953 425:0.25493 426:0.49699 427:0.3195 428:0.37066 429:0.46233 430:0.47244 431:0.31154 432:0.5022 433:0.30378 434:0.58257 435:0.57942 436:0.40553 437:0.44733 438:0.45238 439:0 440:0.26338 441:0.45078 442:0.22783 443:0.68483 444:0.46108 445:0.25 446:0.4903 447:0.48209 448:0.32497 449:0.48288 450:0.44882 451:0.27385 452:0.42498 453:0.62368 454:0.36541 455:0.36141 456:0.48992 457:0.45846 458:0.32353 459:0 460:0.26819 461:0.3625 462:0.26491 463:0.48359 464:0.35158 465:0.47906 466:0.47559 467:0.48096 468:0.64929 469:0.31164 470:0.52756 471:0.54181 472:0.34903 473:0.27092 474:0.30884 475:0.29775 476:0.45407 477:0.46439 478:0.56162 479:0 480:0.34215 481:0.40312 482:0.50134 483:0.34923 484:0.47757 485:0.33805 486:0.47759 487:0.24048 488:0.52831 489:0.45068 490:0.60415 491:0.37809 492:0.3258 493:0.30254 494:0.33875 495:0.34598 496:0.45407 497:0.37166 498:0.66877 499:0 500:0.29164 501:0.46953 502:0.28318 503:0.29721 504:0.36082 505:0.49076 506:0.29632 507:0.24218 508:0.54955 509:0.35548 510:0.56192 511:0.37809 512:0.29065 513:0.28642 514:0.47009 515:0.48039 516:0.33831 517:0.35608 518:0.7423 519:0 520:0.33494 521:0.32656 522:0.25363 523:0.2904 524:0.34499 525:0.58128 526:0.26221 527:0.2382 528:0.57979 529:0.44658 530:0.7287 531:0.41343 532:0.28249 533:0.50279 534:0.43108 535:0.33762 536:0.41748 537:0.31825 538:0.47059 539:0 540:0.3626 541:0.31875 542:0.18162 543:0.52755 544:0.56926 545:0.21983 546:0.30033 547:0.32405 548:0.29537 549:0.55 550:0.45669 551:0.3033 552:0.3936 553:0.29634 554:0.73147 555:0.65659 556:0.38835 557:0.44881 558:0.29692 559:0 560:0.25556 561:0.33594 562:0.22945 563:0.35913 564:0.45778 565:0.31773 566:0.30836 567:0.57874 568:0.41892 569:0.57603 570:0.60916 571:0.36337 572:0.37539 573:0.30254 574:0.61443 575:0.58714 576:0.35848 577:0.31899 578:0.47199 579:0 580:0.33373 581:0.24609 582:0.20956 583:0.23282 584:0.24736 585:0.84544 586:0.24548 587:0.25242 588:0.38353 589:0.21918 590:0.52255 591:0.31331 592:0.23854 593:0.19963 594:0.20741 595:0.23537 596:0.39881 597:0.40727 598:0.33964 599:0 600:0.56404 601:0.43984 602:0.19721 603:0.54737 604:0.73615 605:0.2186 606:0.3311 607:0.45765 608:0.26512 609:0.45753 610:0.30279 611:0.24794 612:0.39485 613:0.49535 614:0.51756 615:0.6 616:0.4705 617:0.42878 618:0.28782 619:0 620:0.26518 621:0.49687 622:0.22891 623:0.4322 624:0.6715 625:0.26909 626:0.34849 627:0.47129 628:0.33398 629:0.51918 630:0.5068 631:0.30978 632:0.38732 633:0.32424 634:0.56502 635:0.56206 636:0.52054 637:0.34792 638:0.33754 639:0 640:0.29044 641:0.28203 642:0.24449 643:0.25759 644:0.43536 645:0.50062 646:0.22207 647:0.22683 648:0.55277 649:0.27055 650:0.79384 651:0.69435 652:0.23038 653:0.22753 654:0.28804 655:0.27846 656:0.24944 657:0.27671 658:0.45868 659:0 660:0.44378  # EVMVPVWSRLCDKVIAAYKAGEDIVVLQHFEEL
0 1:0.5 2:0.28748 3:0.28111 4:0.33971 5:0.37562 6:0.31572 7:0.23934 8:0.60039 9:0.38219 10:0.51467 11:0.37338 12:0.28437 13:0.27774 14:0.32705 15:0.54662 16:0.354 17:0.35608 18:0.63866 19:0 20:0.36621 21:0.51406 22:0.29339 23:0.33932 24:0.37797 25:0.37746 26:0.35585 27:0.57419 28:0.56435 29:0.35274 30:0.62276 31:0.51649 32:0.36849 33:0.30564 34:0.35826 35:0.34727 36:0.5183 37:0.38501 38:0.4965 39:0 40:0.3614 41:0.4 42:0.31274 43:0.42786 44:0.41425 45:0.39532 46:0.40134 47:0.32575 48:0.51866 49:0.39384 50:0.62276 51:0.51355 52:0.57564 53:0.36764 54:0.38231 55:0.38971 56:0.41449 57:0.39763 58:0.54692 59:0 60:0.34576 61:0.39297 62:0.26061 63:0.37214 64:0.39248 65:0.27771 66:0.34849 67:0.25469 68:0.42728 69:0.36918 70:0.40802 71:0.29446 72:0.32454 73:0.86857 74:0.3316 75:0.32347 76:0.38237 77:0.35386 78:0.52241 79:0 80:0.26879 81:0.46562 82:0.33262 83:0.42353 84:0.43668 85:0.34483 86:0.42007 87:0.30586 88:0.47362 89:0.41233 90:0.47029 91:0.35395 92:0.43252 93:0.3974 94:0.38687 95:0.39228 96:0.58551 97:0.64763 98:0.53992 99:0 100:0.33373 101:0.30469 102:0.26008 103:0.5969 104:0.40172 105:0.42857 106:0.34582 107:0.26379 108:0.39704 109:0.31849 110:0.57337 111:0.34335 112:0.34965 113:0.29882 114:0.32705 115:0.31768 116:0.32636 117:0.29674 118:0.36134 119:0 120:0.44257 121:0.46484 122:0.2633 123:0.58947 124:0.46174 125:0.23953 126:0.61605 127:0.30642 128:0.27349 129:0.45274 130:0.30064 131:0.25442 132:0.46202 133:0.34036 134:0.40052 135:0.57299 136:0.68409 137:0.4362 138:0.29622 139:0 140:0.25676 141:0.59766 142:0.28211 143:0.56966 144:0.44261 145:0.2814 146:0.42007 147:0.3087 148:0.49163 149:0.42808 150:0.41016 151:0.31095 152:0.57502 153:0.33292 154:0.38296 155:0.52219 156:0.55937 157:0.4043 158:0.43347 159:0 160:0.2718 161:0.32422 162:0.28641 163:0.24892 164:0.27441 165:0.41749 166:0.22742 167:0.19215 168:0.61261 169:0.26986 170:0.8146 171:0.46702 172:0.24733 173:0.24799 174:0.26073 175:0.28296 176:0.30919 177:0.49407 178:0.52801 179:0 180:0.30547 181:0.34922 182:0.83181 183:0.29659 184:0.24868 185:0.29988 186:0.28294 187:0.21319 188:0.54118 189:0.24521 190:0.56979 191:0.33274 192:0.52731 193:0.22877 194:0.23342 195:0.23859 196:0.34429 197:0.32196 198:0.43978 199:0 200:0.24293 201:0.375 202:0.21494 203:0.68793 204:0.57058 205:0.48707 206:0.37793 207:0.31495 208:0.28958 209:0.58767 210:0.32069 211:0.25442 212:0.56183 213:0.3261 214:0.41743 215:0.42379 216:0.58028 217:0.3776 218:0.28501 219:0 220:0.3187 221:0.72734 222:0.29285 223:0.31207 224:0.37071 225:0.3085 226:0.39732 227:0.24105 228:0.41828 229:0.46781 230:0.59485 231:0.50118 232:0.29881 233:0.56541 234:0.33745 235:0.34662 236:0.44063 237:0.35089 238:0.43207 239:0 240:0.26699 241:0.34453 242:0.27136 243:0.50588 244:0.32652 245:0.52032 246:0.25017 247:0.21603 248:0.60232 249:0.28151 250:0.62419 251:0.63781 252:0.285 253:0.24675 254:0.28804 255:0.27588 256:0.2935 257:0.33754 258:0.68627 259:0 260:0.33854 261:0.35625 262:0.63675 263:0.24334 264:0.27836 265:0.36392 266:0.24013 267:0.20125 268:0.63449 269:0.31301 270:0.65068 271:0.5106 272:0.24796 273:0.24303 274:0.27763 275:0.46688 276:0.29724 277:0.33902 278:0.65056 279:0 280:0.28803 281:0.54922 282:0.25363 283:0.54241 284:0.56332 285:0.48768 286:0.39398 287:0.31097 288:0.31467 289:0.58151 290:0.35433 291:0.28681 292:0.41745 293:0.34036 294:0.52731 295:0.4328 296:0.6124 297:0.3954 298:0.33473 299:0 300:0.33133 301:0.81094 302:0.31166 303:0.34551 304:0.38588 305:0.24446 306:0.44348 307:0.25014 308:0.33848 309:0.36507 310:0.35576 311:0.28092 312:0.34965 313:0.34532 314:0.33485 315:0.32347 316:0.62957 317:0.50223 318:0.40196 319:0 320:0.25195 321:0.30391 322:0.2144 323:0.26997 324:0.3186 325:0.51108 326:0.47692 327:0.37749 328:0.37452 329:0.4726 330:0.58769 331:0.31861 332:0.29504 333:0.23249 334:0.30039 335:0.3299 336:0.42718 337:0.27893 338:0.35434 339:0 340:0.80517 341:0.36562 342:0.20043 343:0.38019 344:0.47032 345:0.20443 346:0.33712 347:0.30415 348:0.26577 349:0.74521 350:0.30637 351:0.26737 352:0.40113 353:0.31804 354:0.54421 355:0.67524 356:0.55414 357:0.47997 358:0.28431 359:0 360:0.25195 361:0.69687 362:0.27727 363:0.37399 364:0.52902 365:0.26478 366:0.39799 367:0.27402 368:0.46396 369:0.49452 370:0.41303 371:0.45112 372:0.34401 373:0.54247 374:0.4935 375:0.37685 376:0.51606 377:0.36721 378:0.41457 379:0 380:0.26037 381:0.46562 382:0.21601 383:0.51084 384:0.52507 385:0.46244 386:0.73512 387:0.27686 388:0.33526 389:0.37192 390:0.40587 391:0.55241 392:0.37288 393:0.28208 394:0.54941 395:0.33891 396:0.38536 397:0.29525 398:0.32633 399:0 400:0.29044 401:0.35469 402:0.2101 403:0.4452 404:0.66953 405:0.25493 406:0.49699 407:0.3195 408:0.37066 409:0.46233 410:0.47244 411:0.31154 412:0.5022 413:0.30378 414:0.58257 415:0.57942 416:0.40553 417:0.44733 418:0.45238 419:0 420:0.26338 421:0.45078 422:0.22783 423:0.68483 424:0.46108 425:0.25 426:0.4903 427:0.48209 428:0.32497 429:0.48288 430:0.44882 431:0.27385 432:0.42498 433:0.62368 434:0.36541 435:0.36141 436:0.48992 437:0.45846 438:0.32353 439:0 440:0.26819 441:0.3625 442:0.26491 443:0.48359 444:0.35158 445:0.47906 446:0.47559 447:0.48096 448:0.64929 449:0.31164 450:0.52756 451:0.54181 452:0.34903 453:0.27092 454:0.30884 455:0.29775 456:0.45407 457:0.46439 458:0.56162 459:0 460:0.34215 461:0.40312 462:0.50134 463:0.34923 464:0.47757 465:0.33805 466:0.47759 467:0.24048 468:0.52831 469:0.45068 470:0.60415 471:0.37809 472:0.3258 473:0.30254 474:0.33875 475:0.34598 476:0.45407 477:0.37166 478:0.66877 479:0 480:0.29164 481:0.46953 482:0.28318 483:0.29721 484:0.36082 485:0.49076 486:0.29632 487:0.24218 488:0.54955 489:0.35548 490:0.56192 491:0.37809 492:0.29065 493:0.28642 494:0.47009 495:0.48039 496:0.33831 497:0.35608 498:0.7423 499:0 500:0.33494 501:0.32656 502:0.25363 503:0.2904 504:0.34499 505:0.58128 506:0.26221 507:0.2382 508:0.57979 509:0.44658 510:0.7287 511:0.41343 512:0.28249 513:0.50279 514:0.43108 515:0.33762 516:0.41748 517:0.31825 518:0.47059 519:0 520:0.3626 521:0.31875 522:0.18162 523:0.52755 524:0.56926 525:0.21983 526:0.30033 527:0.32405 528:0.29537 529:0.55 530:0.45669 531:0.3033 532:0.3936 533:0.29634 534:0.73147 535:0.65659 536:0.38835 537:0.44881 538:0.29692 539:0 540:0.25556 541:0.33594 542:0.22945 543:0.35913 544:0.45778 545:0.31773 546:0.30836 547:0.57874 548:0.41892 549:0.57603 550:0.60916 551:0.36337 552:0.37539 553:0.30254 554:0.61443 555:0.58714 556:0.35848 557:0.31899 558:0.47199 559:0 560:0.33373 561:0.24609 562:0.20956 563:0.23282 564:0.24736 565:0.84544 566:0.24548 567:0.25242 568:0.38353 569:0.21918 570:0.52255 571:0.31331 572:0.23854 573:0.19963 574:0.20741 575:0.23537 576:0.39881 577:0.40727 578:0.33964 579:0 580:0.56404 581:0.43984 582:0.19721 583:0.54737 584:0.73615 585:0.2186 586:0.3311 587:0.45765 588:0.26512 589:0.45753 590:0.30279 591:0.24794 592:0.39485 593:0.49535 594:0.51756 595:0.6 596:0.4705 597:0.42878 598:0.28782 599:0 600:0.26518 601:0.49687 602:0.22891 603:0.4322 604:0.6715 605:0.26909 606:0.34849 607:0.47129 608:0.33398 609:0.51918 610:0.5068 611:0.30978 612:0.38732 613:0.32424 614:0.56502 615:0.56206 616:0.52054 617:0.34792 618:0.33754 619:0 620:0.29044 621:0.28203 622:0.24449 623:0.25759 624:0.43536 625:0.50062 626:0.22207 627:0.22683 628:0.55277 629:0.27055 630:0.79384 631:0.69435 632:0.23038 633:0.22753 634:0.28804 635:0.27846 636:0.24944 637:0.27671 638:0.45868 639:0 640:0.44378 641:0.40625 642:0.17356 643:0.37771 644:0.50132 645:0.1835 646:0.45552 647:0.30017 648:0.22458 649:0.62808 650:0.27273 651:0.23734 652:0.54112 653:0.45319 654:0.54226 655:0.74212 656:0.5056 657:0.31157 658:0.2416 659:0 660:0.2279  # VMVPVWSRLCDKVIAAYKAGEDIVVLQHFEELR
0 1:0.51406 2:0.29339 3:0.33932 4:0.37797 5:0.37746 6:0.35585 7:0.57419 8:0.56435 9:0.35274 10:0.62276 11:0.51649 12:0.36849 13:0.30564 14:0.35826 15:0.34727 16:0.5183 17:0.38501 18:0.4965 19:0 20:0.3614 21:0.4 22:0.31274 23:0.42786 24:0.41425 25:0.39532 26:0.40134 27:0.32575 28:0.51866 29:0.39384 30:0.62276 31:0.51355 32:0.57564 33:0.36764 34:0.38231 35:0.38971 36:0.41449 37:0.39763 38:0.54692 39:0 40:0.34576 41:0.39297 42:0.26061 43:0.37214 44:0.39248 45:0.27771 46:0.34849 47:0.25469 48:0.42728 49:0.36918 50:0.40802 51:0.29446 52:0.32454 53:0.86857 54:0.3316 55:0.32347 56:0.38237 57:0.35386 58:0.52241 59:0 60:0.26879 61:0.46562 62:0.33262 63:0.42353 64:0.43668 65:0.34483 66:0.42007 67:0.30586 68:0.47362 69:0.41233 70:0.47029 71:0.35395 72:0.43252 73:0.3974 74:0.38687 75:0.39228 76:0.58551 77:0.64763 78:0.53992 79:0 80:0.33373 81:0.30469 82:0.26008 83:0.5969 84:0.40172 85:0.42857 86:0.34582 87:0.26379 88:0.39704 89:0.31849 90:0.57337 91:0.34335 92:0.34965 93:0.29882 94:0.32705 95:0.31768 96:0.32636 97:0.29674 98:0.36134 99:0 100:0.44257 101:0.46484 102:0.2633 103:0.58947 104:0.46174 105:0.23953 106:0.61605 107:0.30642 108:0.27349 109:0.45274 110:0.30064 111:0.25442 112:0.46202 113:0.34036 114:0.40052 115:0.57299 116:0.68409 117:0.4362 118:0.29622 119:0 120:0.25676 121:0.59766 122:0.28211 123:0.56966 124:0.44261 125:0.2814 126:0.42007 127:0.3087 128:0.49163 129:0.42808 130:0.41016 131:0.31095 132:0.57502 133:0.33292 134:0.38296 135:0.52219 136:0.55937 137:0.4043 138:0.43347 139:0 140:0.2718 141:0.32422 142:0.28641 143:0.24892 144:0.27441 145:0.41749 146:0.22742 147:0.19215 148:0.61261 149:0.26986 150:0.8146 151:0.46702 152:0.24733 153:0.24799 154:0.26073 155:0.28296 156:0.30919 157:0.49407 158:0.52801 159:0 160:0.30547 161:0.34922 162:0.83181 163:0.29659 164:0.24868 165:0.29988 166:0.28294 167:0.21319 168:0.54118 169:0.24521 170:0.56979 171:0.33274 172:0.52731 173:0.22877 174:0.23342 175:0.23859 176:0.34429 177:0.32196 178:0.43978 179:0 180:0.24293 181:0.375 182:0.21494 183:0.68793 184:0.57058 185:0.48707 186:0.37793 187:0.31495 188:0.28958 189:0.58767 190:0.32069 191:0.25442 192:0.56183 193:0.3261 194:0.41743 195:0.42379 196:0.58028 197:0.3776 198:0.28501 199:0 200:0.3187 201:0.72734 202:0.29285 203:0.31207 204:0.37071 205:0.3085 206:0.39732 207:0.24105 208:0.41828 209:0.46781 210:0.59485 211:0.50118 212:0.29881 213:0.56541 214:0.33745 215:0.34662 216:0.44063 217:0.35089 218:0.43207 219:0 220:0.26699 221:0.34453 222:0.27136 223:0.50588 224:0.32652 225:0.52032 226:0.25017 227:0.21603 228:0.60232 229:0.28151 230:0.62419 231:0.63781 232:0.285 233:0.24675 234:0.28804 235:0.27588 236:0.2935 237:0.33754 238:0.68627 239:0 240:0.33854 241:0.35625 242:0.63675 243:0.24334 244:0.27836 245:0.36392 246:0.24013 247:0.20125 248:0.63449 249:0.31301 250:0.65068 251:0.5106 252:0.24796 253:0.24303 254:0.27763 255:0.46688 256:0.29724 257:0.33902 258:0.65056 259:0 260:0.28803 261:0.54922 262:0.25363 263:0.54241 264:0.56332 265:0.48768 266:0.39398 267:0.31097 268:0.31467 269:0.58151 270:0.35433 271:0.28681 272:0.41745 273:0.34036 274:0.52731 275:0.4328 276:0.6124 277:0.3954 278:0.33473 279:0 280:0.33133 281:0.81094 282:0.31166 283:0.34551 284:0.38588 285:0.24446 286:0.44348 287:0.25014 288:0.33848 289:0.36507 290:0.35576 291:0.28092 292:0.34965 293:0.34532 294:0.33485 295:0.32347 296:0.62957 297:0.50223 298:0.40196 299:0 300:0.25195 301:0.30391 302:0.2144 303:0.26997 304:0.3186 305:0.51108 306:0.47692 307:0.37749 308:0.37452 309:0.4726 310:0.58769 311:0.31861 312:0.29504 313:0.23249 314:0.30039 315:0.3299 316:0.42718 317:0.27893 318:0.35434 319:0 320:0.80517 321:0.36562 322:0.20043 323:0.38019 324:0.47032 325:0.20443 326:0.33712 327:0.30415 328:0.26577 329:0.74521 330:0.30637 331:0.26737 332:0.40113 333:0.31804 334:0.54421 335:0.67524 336:0.55414 337:0.47997 338:0.28431 339:0 340:0.25195 341:0.69687 342:0.27727 343:0.37399 344:0.52902 345:0.26478 346:0.39799 347:0.27402 348:0.46396 349:0.49452 350:0.41303 351:0.45112 352:0.34401 353:0.54247 354:0.4935 355:0.37685 356:0.51606 357:0.36721 358:0.41457 359:0 360:0.26037 361:0.46562 362:0.21601 363:0.51084 364:0.52507 365:0.46244 366:0.73512 367:0.27686 368:0.33526 369:0.37192 370:0.40587 371:0.55241 372:0.37288 373:0.28208 374:0.54941 375:0.33891 376:0.38536 377:0.29525 378:0.32633 379:0 380:0.29044 381:0.35469 382:0.2101 383:0.4452 384:0.66953 385:0.25493 386:0.49699 387:0.3195 388:0.37066 389:0.46233 390:0.47244 391:0.31154 392:0.5022 393:0.30378 394:0.58257 395:0.57942 396:0.40553 397:0.44733 398:0.45238 399:0 400:0.26338 401:0.45078 402:0.22783 403:0.68483 404:0.46108 405:0.25 406:0.4903 407:0.48209 408:0.32497 409:0.48288 410:0.44882 411:0.27385 412:0.42498 413:0.62368 414:0.36541 415:0.36141 416:0.48992 417:0.45846 418:0.32353 419:0 420:0.26819 421:0.3625 422:0.26491 423:0.48359 424:0.35158 425:0.47906 426:0.47559 427:0.48096 428:0.64929 429:0.31164 430:0.52756 431:0.54181 432:0.34903 433:0.27092 434:0.30884 435:0.29775 436:0.45407 437:0.46439 438:0.56162 439:0 440:0.34215 441:0.40312 442:0.50134 443:0.34923 444:0.47757 445:0.33805 446:0.47759 447:0.24048 448:0.52831 449:0.45068 450:0.60415 451:0.37809 452:0.3258 453:0.30254 454:0.33875 455:0.34598 456:0.45407 457:0.37166 458:0.66877 459:0 460:0.29164 461:0.46953 462:0.28318 463:0.29721 464:0.36082 465:0.49076 466:0.29632 467:0.24218 468:0.54955 469:0.35548 470:0.56192 471:0.37809 472:0.29065 473:0.28642 474:0.47009 475:0.48039 476:0.33831 477:0.35608 478:0.7423 479:0 480:0.33494 481:0.32656 482:0.25363 483:0.2904 484:0.34499 485:0.58128 486:0.26221 487:0.2382 488:0.57979 489:0.44658 490:0.7287 491:0.41343 492:0.28249 493:0.50279 494:0.43108 495:0.33762 496:0.41748 497:0.31825 498:0.47059 499:0 500:0.3626 501:0.31875 502:0.18162 503:0.52755 504:0.56926 505:0.21983 506:0.30033 507:0.32405 508:0.29537 509:0.55 510:0.45669 511:0.3033 512:0.3936 513:0.29634 514:0.73147 515:0.65659 516:0.38835 517:0.44881 518:0.29692 519:0 520:0.25556 521:0.33594 522:0.22945 523:0.35913 524:0.45778 525:0.31773 526:0.30836 527:0.57874 528:0.41892 529:0.57603 530:0.60916 531:0.36337 532:0.37539 533:0.30254 534:0.61443 535:0.58714 536:0.35848 537:0.31899 538:0.47199 539:0 540:0.33373 541:0.24609 542:0.20956 543:0.23282 544:0.24736 545:0.84544 546:0.24548 547:0.25242 548:0.38353 549:0.21918 550:0.52255 551:0.31331 552:0.23854 553:0.19963 554:0.20741 555:0.23537 556:0.39881 557:0.40727 558:0.33964 559:0 560:0.56404 561:0.43984 562:0.19721 563:0.54737 564:0.73615 565:0.2186 566:0.3311 567:0.45765 568:0.26512 569:0.45753 570:0.30279 571:0.24794 572:0.39485 573:0.49535 574:0.51756 575:0.6 576:0.4705 577:0.42878 578:0.28782 579:0 580:0.26518 581:0.49687 582:0.22891 583:0.4322 584:0.6715 585:0.26909 586:0.34849 587:0.47129 588:0.33398 589:0.51918 590:0.5068 591:0.30978 592:0.38732 593:0.32424 594:0.56502 595:0.56206 596:0.52054 597:0.34792 598:0.33754 599:0 600:0.29044 601:0.28203 602:0.24449 603:0.25759 604:0.43536 605:0.50062 606:0.22207 607:0.22683 608:0.55277 609:0.27055 610:0.79384 611:0.69435 612:0.23038 613:0.22753 614:0.28804 615:0.27846 616:0.24944 617:0.27671 618:0.45868 619:0 620:0.44378 621:0.40625 622:0.17356 623:0.37771 624:0.50132 625:0.1835 626:0.45552 627:0.30017 628:0.22458 629:0.62808 630:0.27273 631:0.23734 632:0.54112 633:0.45319 634:0.54226 635:0.74212 636:0.5056 637:0.31157 638:0.2416 639:0 640:0.2279 641:0.56328 642:0.26652 643:0.46192 644:0.40831 645:0.48707 646:0.45886 647:0.27629 648:0.39511 649:0.52397 650:0.46099 651:0.31095 652:0.37665 653:0.31804 654:0.36866 655:0.56785 656:0.57207 657:0.43769 658:0.48529 659:0 660:0.32111  # MVPVWSRLCDKVIAAYKAGEDIVVLQHFEELRA
0 1:0.4 2:0.31274 3:0.42786 4:0.41425 5:0.39532 6:0.40134 7:0.32575 8:0.51866 9:0.39384 10:0.62276 11:0.51355 12:0.57564 13:0.36764 14:0.38231 15:0.38971 16:0.41449 17:0.39763 18:0.54692 19:0 20:0.34576 21:0.39297 22:0.26061 23:0.37214 24:0.39248 25:0.27771 26:0.34849 27:0.25469 28:0.42728 29:0.36918 30:0.40802 31:0.29446 32:0.32454 33:0.86857 34:0.3316 35:0.32347 36:0.38237 37:0.35386 38:0.52241 39:0 40:0.26879 41:0.46562 42:0.33262 43:0.42353 44:0.43668 45:0.34483 46:0.42007 47:0.30586 48:0.47362 49:0.41233 50:0.47029 51:0.35395 52:0.43252 53:0.3974 54:0.38687 55:0.39228 56:0.58551 57:0.64763 58:0.53992 59:0 60:0.33373 61:0.30469 62:0.26008 63:0.5969 64:0.40172 65:0.42857 66:0.34582 67:0.26379 68:0.39704 69:0.31849 70:0.57337 71:0.34335 72:0.34965 73:0.29882 74:0.32705 75:0.31768 76:0.32636 77:0.29674 78:0.36134 79:0 80:0.44257 81:0.46484 82:0.2633 83:0.58947 84:0.46174 85:0.23953 86:0.61605 87:0.30642 88:0.27349 89:0.45274 90:0.30064 91:0.25442 92:0.46202 93:0.34036 94:0.40052 95:0.57299 96:0.68409 97:0.4362 98:0.29622 99:0 100:0.25676 101:0.59766 102:0.28211 103:0.56966 104:0.44261 105:0.2814 106:0.42007 107:0.3087 108:0.49163 109:0.42808 110:0.41016 111:0.31095 112:0.57502 113:0.33292 114:0.38296 115:0.52219 116:0.55937 117:0.4043 118:0.43347 119:0 120:0.2718 121:0.32422 122:0.28641 123:0.24892 124:0.27441 125:0.41749 126:0.22742 127:0.19215 128:0.61261 129:0.26986 130:0.8146 131:0.46702 132:0.24733 133:0.24799 134:0.26073 135:0.28296 136:0.30919 137:0.49407 138:0.52801 139:0 140:0.30547 141:0.34922 142:0.83181 143:0.29659 144:0.24868 145:0.29988 146:0.28294 147:0.21319 148:0.54118 149:0.24521 150:0.56979 151:0.33274 152:0.52731 153:0.22877 154:0.23342 155:0.23859 156:0.34429 157:0.32196 158:0.43978 159:0 160:0.24293 161:0.375 162:0.21494 163:0.68793 164:0.57058 165:0.48707 166:0.37793 167:0.31495 168:0.28958 169:0.58767 170:0.32069 171:0.25442 172:0.56183 173:0.3261 174:0.41743 175:0.42379 176:0.58028 177:0.3776 178:0.28501 179:0 180:0.3187 181:0.72734 182:0.29285 183:0.31207 184:0.37071 185:0.3085 186:0.39732 187:0.24105 188:0.41828 189:0.46781 190:0.59485 191:0.50118 192:0.29881 193:0.56541 194:0.33745 195:0.34662 196:0.44063 197:0.35089 198:0.43207 199:0 200:0.26699 201:0.34453 202:0.27136 203:0.50588 204:0.32652 205:0.52032 206:0.25017 207:0.21603 208:0.60232 209:0.28151 210:0.62419 211:0.63781 212:0.285 213:0.24675 214:0.28804 215:0.27588 216:0.2935 217:0.33754 218:0.68627 219:0 220:0.33854 221:0.35625 222:0.63675 223:0.24334 224:0.27836 225:0.36392 226:0.24013 227:0.20125 228:0.63449 229:0.31301 230:0.65068 231:0.5106 232:0.24796 233:0.24303 234:0.27763 235:0.46688 236:0.29724 237:0.33902 238:0.65056 239:0 240:0.28803 241:0.54922 242:0.25363 243:0.54241 244:0.56332 245:0.48768 246:0.39398 247:0.31097 248:0.31467 249:0.58151 250:0.35433 251:0.28681 252:0.41745 253:0.34036 254:0.52731 255:0.4328 256:0.6124 257:0.3954 258:0.33473 259:0 260:0.33133 261:0.81094 262:0.31166 263:0.34551 264:0.38588 265:0.24446 266:0.44348 267:0.25014 268:0.33848 269:0.36507 270:0.35576 271:0.28092 272:0.34965 273:0.34532 274:0.33485 275:0.32347 276:0.62957 277:0.50223 278:0.40196 279:0 280:0.25195 281:0.30391 282:0.2144 283:0.26997 284:0.3186 285:0.51108 286:0.47692 287:0.37749 288:0.37452 289:0.4726 290:0.58769 291:0.31861 292:0.29504 293:0.23249 294:0.30039 295:0.3299 296:0.42718 297:0.27893 298:0.35434 299:0 300:0.80517 301:0.36562 302:0.20043 303:0.38019 304:0.47032 305:0.20443 306:0.33712 307:0.30415 308:0.26577 309:0.74521 310:0.30637 311:0.26737 312:0.40113 313:0.31804 314:0.54421 315:0.67524 316:0.55414 317:0.47997 318:0.28431 319:0 320:0.25195 321:0.69687 322:0.27727 323:0.37399 324:0.52902 325:0.26478 326:0.39799 327:0.27402 328:0.46396 329:0.49452 330:0.41303 331:0.45112 332:0.34401 333:0.54247 334:0.4935 335:0.37685 336:0.51606 337:0.36721 338:0.41457 339:0 340:0.26037 341:0.46562 342:0.21601 343:0.51084 344:0.52507 345:0.46244 346:0.73512 347:0.27686 348:0.33526 349:0.37192 350:0.40587 351:0.55241 352:0.37288 353:0.28208 354:0.54941 355:0.33891 356:0.38536 357:0.29525 358:0.32633 359:0 360:0.29044 361:0.35469 362:0.2101 363:0.4452 364:0.66953 365:0.25493 366:0.49699 367:0.3195 368:0.37066 369:0.46233 370:0.47244 371:0.31154 372:0.5022 373:0.30378 374:0.58257 375:0.57942 376:0.40553 377:0.44733 378:0.45238 379:0 380:0.26338 381:0.45078 382:0.22783 383:0.68483 384:0.46108 385:0.25 386:0.4903 387:0.48209 388:0.32497 389:0.48288 390:0.44882 391:0.27385 392:0.42498 393:0.62368 394:0.36541 395:0.36141 396:0.48992 397:0.45846 398:0.32353 399:0 400:0.26819 401:0.3625 402:0.26491 403:0.48359 404:0.35158 405:0.47906 406:0.47559 407:0.48096 408:0.64929 409:0.31164 410:0.52756 411:0.54181 412:0.34903 413:0.27092 414:0.30884 415:0.29775 416:0.45407 417:0.46439 418:0.56162 419:0 420:0.34215 421:0.40312 422:0.50134 423:0.34923 424:0.47757 425:0.33805 426:0.47759 427:0.24048 428:0.52831 429:0.45068 430:0.60415 431:0.37809 432:0.3258 433:0.30254 434:0.33875 435:0.34598 436:0.45407 437:0.37166 438:0.66877 439:0 440:0.29164 441:0.46953 442:0.28318 443:0.29721 444:0.36082 445:0.49076 446:0.29632 447:0.24218 448:0.54955 449:0.35548 450:0.56192 451:0.37809 452:0.29065 453:0.28642 454:0.47009 455:0.48039 456:0.33831 457:0.35608 458:0.7423 459:0 460:0.33494 461:0.32656 462:0.25363 463:0.2904 464:0.34499 465:0.58128 466:0.26221 467:0.2382 468:0.57979 469:0.44658 470:0.7287 471:0.41343 472:0.28249 473:0.50279 474:0.43108 475:0.33762 476:0.41748 477:0.31825 478:0.47059 479:0 480:0.3626 481:0.31875 482:0.18162 483:0.52755 484:0.56926 485:0.21983 486:0.30033 487:0.32405 488:0.29537 489:0.55 490:0.45669 491:0.3033 492:0.3936 493:0.29634 494:0.73147 495:0.65659 496:0.38835 497:0.44881 498:0.29692 499:0 500:0.25556 501:0.33594 502:0.22945 503:0.35913 504:0.45778 505:0.31773 506:0.30836 507:0.57874 508:0.41892 509:0.57603 510:0.60916 511:0.36337 512:0.37539 513:0.30254 514:0.61443 515:0.58714 516:0.35848 517:0.31899 518:0.47199 519:0 520:0.33373 521:0.24609 522:0.20956 523:0.23282 524:0.24736 525:0.84544 526:0.24548 527:0.25242 528:0.38353 529:0.21918 530:0.52255 531:0.31331 532:0.23854 533:0.19963 534:0.20741 535:0.23537 536:0.39881 537:0.40727 538:0.33964 539:0 540:0.56404 541:0.43984 542:0.19721 543:0.54737 544:0.73615 545:0.2186 546:0.3311 547:0.45765 548:0.26512 549:0.45753 550:0.30279 551:0.24794 552:0.39485 553:0.49535 554:0.51756 555:0.6 556:0.4705 557:0.42878 558:0.28782 559:0 560:0.26518 561:0.49687 562:0.22891 563:0.4322 564:0.6715 565:0.26909 566:0.34849 567:0.47129 568:0.33398 569:0.51918 570:0.5068 571:0.30978 572:0.38732 573:0.32424 574:0.56502 575:0.56206 576:0.52054 577:0.34792 578:0.33754 579:0 580:0.29044 581:0.28203 582:0.24449 583:0.25759 584:0.43536 585:0.50062 586:0.22207 587:0.22683 588:0.55277 589:0.27055 590:0.79384 591:0.69435 592:0.23038 593:0.22753 594:0.28804 595:0.27846 596:0.24944 597:0.27671 598:0.45868 599:0 600:0.44378 601:0.40625 602:0.17356 603:0.37771 604:0.50132 605:0.1835 606:0.45552 607:0.30017 608:0.22458 609:0.62808 610:0.27273 611:0.23734 612:0.54112 613:0.45319 614:0.54226 615:0.74212 616:0.5056 617:0.31157 618:0.2416 619:0 620:0.2279 621:0.56328 622:0.26652 623:0.46192 624:0.40831 625:0.48707 626:0.45886 627:0.27629 628:0.39511 629:0.52397 630:0.46099 631:0.31095 632:0.37665 633:0.31804 634:0.36866 635:0.56785 636:0.57207 637:0.43769 638:0.48529 639:0 640:0.32111 641:0.45 642:0.26276 643:0.5418 644:0.41491 645:0.29865 646:0.4408 647:0.26833 648:0.4704 649:0.44932 650:0.53257 651:0.54476 652:0.39046 653:0.31184 654:0.44603 655:0.44823 656:0.60642 657:0.54525 658:0.40406 659:0 660:0.26759  # VPVWSRLCDKVIAAYKAGEDIVVLQHFEELRAT
0 1:0.39297 2:0.26061 3:0.37214 4:0.39248 5:0.27771 6:0.34849 7:0.25469 8:0.42728 9:0.36918 10:0.40802 11:0.29446 12:0.32454 13:0.86857 14:0.3316 15:0.32347 16:0.38237 17:0.35386 18:0.52241 19:0 20:0.26879 21:0.46562 22:0.33262 23:0.42353 24:0.43668 25:0.34483 26:0.42007 27:0.30586 28:0.47362 29:0.41233 30:0.47029 31:0.35395 32:0.43252 33:0.3974 34:0.38687 35:0.39228 36:0.58551 37:0.64763 38:0.53992 39:0 40:0.33373 41:0.30469 42:0.26008 43:0.5969 44:0.40172 45:0.42857 46:0.34582 47:0.26379 48:0.39704 49:0.31849 50:0.57337 51:0.34335 52:0.34965 53:0.29882 54:0.32705 55:0.31768 56:0.32636 57:0.29674 58:0.36134 59:0 60:0.44257 61:0.46484 62:0.2633 63:0.58947 64:0.46174 65:0.23953 66:0.61605 67:0.30642 68:0.27349 69:0.45274 70:0.30064 71:0.25442 72:0.46202 73:0.34036 74:0.40052 75:0.57299 76:0.68409 77:0.4362 78:0.29622 79:0 80:0.25676 81:0.59766 82:0.28211 83:0.56966 84:0.44261 85:0.2814 86:0.42007 87:0.3087 88:0.49163 89:0.42808 90:0.41016 91:0.31095 92:0.57502 93:0.33292 94:0.38296 95:0.52219 96:0.55937 97:0.4043 98:0.43347 99:0 100:0.2718 101:0.32422 102:0.28641 103:0.24892 104:0.27441 105:0.41749 106:0.22742 107:0.19215 108:0.61261 109:0.26986 110:0.8146 111:0.46702 112:0.24733 113:0.24799 114:0.26073 115:0.28296 116:0.30919 117:0.49407 118:0.52801 119:0 120:0.30547 121:0.34922 122:0.83181 123:0.29659 124:0.24868 125:0.29988 126:0.28294 127:0.21319 128:0.54118 129:0.24521 130:0.56979 131:0.33274 132:0.52731 133:0.22877 134:0.23342 135:0.23859 136:0.34429 137:0.32196 138:0.43978 139:0 140:0.24293 141:0.375 142:0.21494 143:0.68793 144:0.57058 145:0.48707 146:0.37793 147:0.31495 148:0.28958 149:0.58767 150:0.32069 151:0.25442 152:0.56183 153:0.3261 154:0.41743 155:0.42379 156:0.58028 157:0.3776 158:0.28501 159:0 160:0.3187 161:0.72734 162:0.29285 163:0.31207 164:0.37071 165:0.3085 166:0.39732 167:0.24105 168:0.41828 169:0.46781 170:0.59485 171:0.50118 172:0.29881 173:0.56541 174:0.33745 175:0.34662 176:0.44063 177:0.35089 178:0.43207 179:0 180:0.26699 181:0.34453 182:0.27136 183:0.50588 184:0.32652 185:0.52032 186:0.25017 187:0.21603 188:0.60232 189:0.28151 190:0.62419 191:0.63781 192:0.285 193:0.24675 194:0.28804 195:0.27588 196:0.2935 197:0.33754 198:0.68627 199:0 200:0.33854 201:0.35625 202:0.63675 203:0.24334 204:0.27836 205:0.36392 206:0.24013 207:0.20125 208:0.63449 209:0.31301 210:0.65068 211:0.5106 212:0.24796 213:0.24303 214:0.27763 215:0.46688 216:0.29724 217:0.33902 218:0.65056 219:0 220:0.28803 221:0.54922 222:0.25363 223:0.54241 224:0.56332 225:0.48768 226:0.39398 227:0.31097 228:0.31467 229:0.58151 230:0.35433 231:0.28681 232:0.41745 233:0.34036 234:0.52731 235:0.4328 236:0.6124 237:0.3954 238:0.33473 239:0 240:0.33133 241:0.81094 242:0.31166 243:0.34551 244:0.38588 245:0.24446 246:0.44348 247:0.25014 248:0.33848 249:0.36507 250:0.35576 251:0.28092 252:0.34965 253:0.34532 254:0.33485 255:0.32347 256:0.62957 257:0.50223 258:0.40196 259:0 260:0.25195 261:0.30391 262:0.2144 263:0.26997 264:0.3186 265:0.51108 266:0.47692 267:0.37749 268:0.37452 269:0.4726 270:0.58769 271:0.31861 272:0.29504 273:0.23249 274:0.30039 275:0.3299 276:0.42718 277:0.27893 278:0.35434 279:0 280:0.80517 281:0.36562 282:0.20043 283:0.38019 284:0.47032 285:0.20443 286:0.33712 287:0.30415 288:0.26577 289:0.74521 290:0.30637 291:0.26737 292:0.40113 293:0.31804 294:0.54421 295:0.67524 296:0.55414 297:0.47997 298:0.28431 299:0 300:0.25195 301:0.69687 302:0.27727 303:0.37399 304:0.52902 305:0.26478 306:0.39799 307:0.27402 308:0.46396 309:0.49452 310:0.41303 311:0.45112 312:0.34401 313:0.54247 314:0.4935 315:0.37685 316:0.51606 317:0.36721 318:0.41457 319:0 320:0.26037 321:0.46562 322:0.21601 323:0.51084 324:0.52507 325:0.46244 326:0.73512 327:0.27686 328:0.33526 329:0.37192 330:0.40587 331:0.55241 332:0.37288 333:0.28208 334:0.54941 335:0.33891 336:0.38536 337:0.29525 338:0.32633 339:0 340:0.29044 341:0.35469 342:0.2101 343:0.4452 344:0.66953 345:0.25493 346:0.49699 347:0.3195 348:0.37066 349:0.46233 350:0.47244 351:0.31154 352:0.5022 353:0.30378 354:0.58257 355:0.57942 356:0.40553 357:0.44733 358:0.45238 359:0 360:0.26338 361:0.45078 362:0.22783 363:0.68483 364:0.46108 365:0.25 366:0.4903 367:0.48209 368:0.32497 369:0.48288 370:0.44882 371:0.27385 372:0.42498 373:0.62368 374:0.36541 375:0.36141 376:0.48992 377:0.45846 378:0.32353 379:0 380:0.26819 381:0.3625 382:0.26491 383:0.48359 384:0.35158 385:0.47906 386:0.47559 387:0.48096 388:0.64929 389:0.31164 390:0.52756 391:0.54181 392:0.34903 393:0.27092 394:0.30884 395:0.29775 396:0.45407 397:0.46439 398:0.56162 399:0 400:0.34215 401:0.40312 402:0.50134 403:0.34923 404:0.47757 405:0.33805 406:0.47759 407:0.24048 408:0.52831 409:0.45068 410:0.60415 411:0.37809 412:0.3258 413:0.30254 414:0.33875 415:0.34598 416:0.45407 417:0.37166 418:0.66877 419:0 420:0.29164 421:0.46953 422:0.28318 423:0.29721 424:0.36082 425:0.49076 426:0.29632 427:0.24218 428:0.54955 429:0.35548 430:0.56192 431:0.37809 432:0.29065 433:0.28642 434:0.47009 435:0.48039 436:0.33831 437:0.35608 438:0.7423 439:0 440:0.33494 441:0.32656 442:0.25363 443:0.2904 444:0.34499 445:0.58128 446:0.26221 447:0.2382 448:0.57979 449:0.44658 450:0.7287 451:0.41343 452:0.28249 453:0.50279 454:0.43108 455:0.33762 456:0.41748 457:0.31825 458:0.47059 459:0 460:0.3626 461:0.31875 462:0.18162 463:0.52755 464:0.56926 465:0.21983 466:0.30033 467:0.32405 468:0.29537 469:0.55 470:0.45669 471:0.3033 472:0.3936 473:0.29634 474:0.73147 475:0.65659 476:0.38835 477:0.44881 478:0.29692 479:0 480:0.25556 481:0.33594 482:0.22945 483:0.35913 484:0.45778 485:0.31773 486:0.30836 487:0.57874 488:0.41892 489:0.57603 490:0.60916 491:0.36337 492:0.37539 493:0.30254 494:0.61443 495:0.58714 496:0.35848 497:0.31899 498:0.47199 499:0 500:0.33373 501:0.24609 502:0.20956 503:0.23282 504:0.24736 505:0.84544 506:0.24548 507:0.25242 508:0.38353 509:0.21918 510:0.52255 511:0.31331 512:0.23854 513:0.19963 514:0.20741 515:0.23537 516:0.39881 517:0.40727 518:0.33964 519:0 520:0.56404 521:0.43984 522:0.19721 523:0.54737 524:0.73615 525:0.2186 526:0.3311 527:0.45765 528:0.26512 529:0.45753 530:0.30279 531:0.24794 532:0.39485 533:0.49535 534:0.51756 535:0.6 536:0.4705 537:0.42878 538:0.28782 539:0 540:0.26518 541:0.49687 542:0.22891 543:0.4322 544:0.6715 545:0.26909 546:0.34849 547:0.47129 548:0.33398 549:0.51918 550:0.5068 551:0.30978 552:0.38732 553:0.32424 554:0.56502 555:0.56206 556:0.52054 557:0.34792 558:0.33754 559:0 560:0.29044 561:0.28203 562:0.24449 563:0.25759 564:0.43536 565:0.50062 566:0.22207 567:0.22683 568:0.55277 569:0.27055 570:0.79384 571:0.69435 572:0.23038 573:0.22753 574:0.28804 575:0.27846 576:0.24944 577:0.27671 578:0.45868 579:0 580:0.44378 581:0.40625 582:0.17356 583:0.37771 584:0.50132 585:0.1835 586:0.45552 587:0.30017 588:0.22458 589:0.62808 590:0.27273 591:0.23734 592:0.54112 593:0.45319 594:0.54226 595:0.74212 596:0.5056 597:0.31157 598:0.2416 599:0 600:0.2279 601:0.56328 602:0.26652 603:0.46192 604:0.40831 605:0.48707 606:0.45886 607:0.27629 608:0.39511 609:0.52397 610:0.46099 611:0.31095 612:0.37665 613:0.31804 614:0.36866 615:0.56785 616:0.57207 617:0.43769 618:0.48529 619:0 620:0.32111 621:0.45 622:0.26276 623:0.5418 624:0.41491 625:0.29865 626:0.4408 627:0.26833 628:0.4704 629:0.44932 630:0.53257 631:0.54476 632:0.39046 633:0.31184 634:0.44603 635:0.44823 636:0.60642 637:0.54525 638:0.40406 639:0 640:0.26759 641:0.31406 642:0.17088 643:0.48793 644:0.54156 645:0.17057 646:0.5806 647:0.22626 648:0.26319 649:0.51712 650:0.26056 651:0.19552 652:0.43063 653:0.83261 654:0.32315 655:0.31447 656:0.33458 657:0.26632 658:0.38025 659:0 660:0.1834  # PVWSRLCDKVIAAYKAGEDIVVLQHFEELRATP
0 1:0.46562 2:0.33262 3:0.42353 4:0.43668 5:0.34483 6:0.42007 7:0.30586 8:0.47362 9:0.41233 10:0.47029 11:0.35395 12:0.43252 13:0.3974 14:0.38687 15:0.39228 16:0.58551 17:0.64763 18:0.53992 19:0 20:0.33373 21:0.30469 22:0.26008 23:0.5969 24:0.40172 25:0.42857 26:0.34582 27:0.26379 28:0.39704 29:0.31849 30:0.57337 31:0.34335 32:0.34965 33:0.29882 34:0.32705 35:0.31768 36:0.32636 37:0.29674 38:0.36134 39:0 40:0.44257 41:0.46484 42:0.2633 43:0.58947 44:0.46174 45:0.23953 46:0.61605 47:0.30642 48:0.27349 49:0.45274 50:0.30064 51:0.25442 52:0.46202 53:0.34036 54:0.40052 55:0.57299 56:0.68409 57:0.4362 58:0.29622 59:0 60:0.25676 61:0.59766 62:0.28211 63:0.56966 64:0.44261 65:0.2814 66:0.42007 67:0.3087 68:0.49163 69:0.42808 70:0.41016 71:0.31095 72:0.57502 73:0.33292 74:0.38296 75:0.52219 76:0.55937 77:0.4043 78:0.43347 79:0 80:0.2718 81:0.32422 82:0.28641 83:0.24892 84:0.27441 85:0.41749 86:0.22742 87:0.19215 88:0.61261 89:0.26986 90:0.8146 91:0.46702 92:0.24733 93:0.24799 94:0.26073 95:0.28296 96:0.30919 97:0.49407 98:0.52801 99:0 100:0.30547 101:0.34922 102:0.83181 103:0.29659 104:0.24868 105:0.29988 106:0.28294 107:0.21319 108:0.54118 109:0.24521 110:0.56979 111:0.33274 112:0.52731 113:0.22877 114:0.23342 115:0.23859 116:0.34429 117:0.32196 118:0.43978 119:0 120:0.24293 121:0.375 122:0.21494 123:0.68793 124:0.57058 125:0.48707 126:0.37793 127:0.31495 128:0.28958 129:0.58767 130:0.32069 131:0.25442 132:0.56183 133:0.3261 134:0.41743 135:0.42379 136:0.58028 137:0.3776 138:0.28501 139:0 140:0.3187 141:0.72734 142:0.29285 143:0.31207 144:0.37071 145:0.3085 146:0.39732 147:0.24105 148:0.41828 149:0.46781 150:0.59485 151:0.50118 152:0.29881 153:0.56541 154:0.33745 155:0.34662 156:0.44063 157:0.35089 158:0.43207 159:0 160:0.26699 161:0.34453 162:0.27136 163:0.50588 164:0.32652 165:0.52032 166:0.25017 167:0.21603 168:0.60232 169:0.28151 170:0.62419 171:0.63781 172:0.285 173:0.24675 174:0.28804 175:0.27588 176:0.2935 177:0.33754 178:0.68627 179:0 180:0.33854 181:0.35625 182:0.63675 183:0.24334 184:0.27836 185:0.36392 186:0.24013 187:0.20125 188:0.63449 189:0.31301 190:0.65068 191:0.5106 192:0.24796 193:0.24303 194:0.27763 195:0.46688 196:0.29724 197:0.33902 198:0.65056 199:0 200:0.28803 201:0.54922 202:0.25363 203:0.54241 204:0.56332 205:0.48768 206:0.39398 207:0.31097 208:0.31467 209:0.58151 210:0.35433 211:0.28681 212:0.41745 213:0.34036 214:0.52731 215:0.4328 216:0.6124 217:0.3954 218:0.33473 219:0 220:0.33133 221:0.81094 222:0.31166 223:0.34551 224:0.38588 225:0.24446 226:0.44348 227:0.25014 228:0.33848 229:0.36507 230:0.35576 231:0.28092 232:0.34965 233:0.34532 234:0.33485 235:0.32347 236:0.62957 237:0.50223 238:0.40196 239:0 240:0.25195 241:0.30391 242:0.2144 243:0.26997 244:0.3186 245:0.51108 246:0.47692 247:0.37749 248:0.37452 249:0.4726 250:0.58769 251:0.31861 252:0.29504 253:0.23249 254:0.30039 255:0.3299 256:0.42718 257:0.27893 258:0.35434 259:0 260:0.80517 261:0.36562 262:0.20043 263:0.38019 264:0.47032 265:0.20443 266:0.33712 267:0.30415 268:0.26577 269:0.74521 270:0.30637 271:0.26737 272:0.40113 273:0.31804 274:0.54421 275:0.67524 276:0.55414 277:0.47997 278:0.28431 279:0 280:0.25195 281:0.69687 282:0.27727 283:0.37399 284:0.52902 285:0.26478 286:0.39799 287:0.27402 288:0.46396 289:0.49452 290:0.41303 291:0.45112 292:0.34401 293:0.54247 294:0.4935 295:0.37685 296:0.51606 297:0.36721 298:0.41457 299:0 300:0.26037 301:0.46562 302:0.21601 303:0.51084 304:0.52507 305:0.46244 306:0.73512 307:0.27686 308:0.33526 309:0.37192 310:0.40587 311:0.55241 312:0.37288 313:0.28208 314:0.54941 315:0.33891 316:0.38536 317:0.29525 318:0.32633 319:0 320:0.29044 321:0.35469 322:0.2101 323:0.4452 324:0.66953 325:0.25493 326:0.49699 327:0.3195 328:0.37066 329:0.46233 330:0.47244 331:0.31154 332:0.5022 333:0.30378 334:0.58257 335:0.57942 336:0.40553 337:0.44733 338:0.45238 339:0 340:0.26338 341:0.45078 342:0.22783 343:0.68483 344:0.46108 345:0.25 346:0.4903 347:0.48209 348:0.32497 349:0.48288 350:0.44882 351:0.27385 352:0.42498 353:0.62368 354:0.36541 355:0.36141 356:0.48992 357:0.45846 358:0.32353 359:0 360:0.26819 361:0.3625 362:0.26491 363:0.48359 364:0.35158 365:0.47906 366:0.47559 367:0.48096 368:0.64929 369:0.31164 370:0.52756 371:0.54181 372:0.34903 373:0.27092 374:0.30884 375:0.29775 376:0.45407 377:0.46439 378:0.56162 379:0 380:0.34215 381:0.40312 382:0.50134 383:0.34923 384:0.47757 385:0.33805 386:0.47759 387:0.24048 388:0.52831 389:0.45068 390:0.60415 391:0.37809 392:0.3258 393:0.30254 394:0.33875 395:0.34598 396:0.45407 397:0.37166 398:0.66877 399:0 400:0.29164 401:0.46953 402:0.28318 403:0.29721 404:0.36082 405:0.49076 406:0.29632 407:0.24218 408:0.54955 409:0.35548 410:0.56192 411:0.37809 412:0.29065 413:0.28642 414:0.47009 415:0.48039 416:0.33831 417:0.35608 418:0.7423 419:0 420:0.33494 421:0.32656 422:0.25363 423:0.2904 424:0.34499 425:0.58128 426:0.26221 427:0.2382 428:0.57979 429:0.44658 430:0.7287 431:0.41343 432:0.28249 433:0.50279 434:0.43108 435:0.33762 436:0.41748 437:0.31825 438:0.47059 439:0 440:0.3626 441:0.31875 442:0.18162 443:0.52755 444:0.56926 445:0.21983 446:0.30033 447:0.32405 448:0.29537 449:0.55 450:0.45669 451:0.3033 452:0.3936 453:0.29634 454:0.73147 455:0.65659 456:0.38835 457:0.44881 458:0.29692 459:0 460:0.25556 461:0.33594 462:0.22945 463:0.35913 464:0.45778 465:0.31773 466:0.30836 467:0.57874 468:0.41892 469:0.57603 470:0.60916 471:0.36337 472:0.37539 473:0.30254 474:0.61443 475:0.58714 476:0.35848 477:0.31899 478:0.47199 479:0 480:0.33373 481:0.24609 482:0.20956 483:0.23282 484:0.24736 485:0.84544 486:0.24548 487:0.25242 488:0.38353 489:0.21918 490:0.52255 491:0.31331 492:0.23854 493:0.19963 494:0.20741 495:0.23537 496:0.39881 497:0.40727 498:0.33964 499:0 500:0.56404 501:0.43984 502:0.19721 503:0.54737 504:0.73615 505:0.2186 506:0.3311 507:0.45765 508:0.26512 509:0.45753 510:0.30279 511:0.24794 512:0.39485 513:0.49535 514:0.51756 515:0.6 516:0.4705 517:0.42878 518:0.28782 519:0 520:0.26518 521:0.49687 522:0.22891 523:0.4322 524:0.6715 525:0.26909 526:0.34849 527:0.47129 528:0.33398 529:0.51918 530:0.5068 531:0.30978 532:0.38732 533:0.32424 534:0.56502 535:0.56206 536:0.52054 537:0.34792 538:0.33754 539:0 540:0.29044 541:0.28203 542:0.24449 543:0.25759 544:0.43536 545:0.50062 546:0.22207 547:0.22683 548:0.55277 549:0.27055 550:0.79384 551:0.69435 552:0.23038 553:0.22753 554:0.28804 555:0.27846 556:0.24944 557:0.27671 558:0.45868 559:0 560:0.44378 561:0.40625 562:0.17356 563:0.37771 564:0.50132 565:0.1835 566:0.45552 567:0.30017 568:0.22458 569:0.62808 570:0.27273 571:0.23734 572:0.54112 573:0.45319 574:0.54226 575:0.74212 576:0.5056 577:0.31157 578:0.2416 579:0 580:0.2279 581:0.56328 582:0.26652 583:0.46192 584:0.40831 585:0.48707 586:0.45886 587:0.27629 588:0.39511 589:0.52397 590:0.46099 591:0.31095 592:0.37665 593:0.31804 594:0.36866 595:0.56785 596:0.57207 597:0.43769 598:0.48529 599:0 600:0.32111 601:0.45 602:0.26276 603:0.5418 604:0.41491 605:0.29865 606:0.4408 607:0.26833 608:0.4704 609:0.44932 610:0.53257 611:0.54476 612:0.39046 613:0.31184 614:0.44603 615:0.44823 616:0.60642 617:0.54525 618:0.40406 619:0 620:0.26759 621:0.31406 622:0.17088 623:0.48793 624:0.54156 625:0.17057 626:0.5806 627:0.22626 628:0.26319 629:0.51712 630:0.26056 631:0.19552 632:0.43063 633:0.83261 634:0.32315 635:0.31447 636:0.33458 637:0.26632 638:0.38025 639:0 640:0.1834 641:0.48047 642:0.23106 643:0.57461 644:0.68536 645:0.25 646:0.37124 647:0.31779 648:0.31274 649:0.52945 650:0.41518 651:0.27797 652:0.54991 653:0.33664 654:0.49545 655:0.47524 656:0.52054 657:0.42953 658:0.32493 659:0 660:0.26278  # VWSRLCDKVIAAYKAGEDIVVLQHFEELRATPE
0 1:0.30469 2:0.26008 3:0.5969 4:0.40172 5:0.42857 6:0.34582 7:0.26379 8:0.39704 9:0.31849 10:0.57337 11:0.34335 12:0.34965 13:0.29882 14:0.32705 15:0.31768 16:0.32636 17:0.29674 18:0.36134 19:0 20:0.44257 21:0.46484 22:0.2633 23:0.58947 24:0.46174 25:0.23953 26:0.61605 27:0.30642 28:0.27349 29:0.45274 30:0.30064 31:0.25442 32:0.46202 33:0.34036 34:0.40052 35:0.57299 36:0.68409 37:0.4362 38:0.29622 39:0 40:0.25676 41:0.59766 42:0.28211 43:0.56966 44:0.44261 45:0.2814 46:0.42007 47:0.3087 48:0.49163 49:0.42808 50:0.41016 51:0.31095 52:0.57502 53:0.33292 54:0.38296 55:0.52219 56:0.55937 57:0.4043 58:0.43347 59:0 60:0.2718 61:0.32422 62:0.28641 63:0.24892 64:0.27441 65:0.41749 66:0.22742 67:0.19215 68:0.61261 69:0.26986 70:0.8146 71:0.46702 72:0.24733 73:0.24799 74:0.26073 75:0.28296 76:0.30919 77:0.49407 78:0.52801 79:0 80:0.30547 81:0.34922 82:0.83181 83:0.29659 84:0.24868 85:0.29988 86:0.28294 87:0.21319 88:0.54118 89:0.24521 90:0.56979 91:0.33274 92:0.52731 93:0.22877 94:0.23342 95:0.23859 96:0.34429 97:0.32196 98:0.43978 99:0 100:0.24293 101:0.375 102:0.21494 103:0.68793 104:0.57058 105:0.48707 106:0.37793 107:0.31495 108:0.28958 109:0.58767 110:0.32069 111:0.25442 112:0.56183 113:0.3261 114:0.41743 115:0.42379 116:0.58028 117:0.3776 118:0.28501 119:0 120:0.3187 121:0.72734 122:0.29285 123:0.31207 124:0.37071 125:0.3085 126:0.39732 127:0.24105 128:0.41828 129:0.46781 130:0.59485 131:0.50118 132:0.29881 133:0.56541 134:0.33745 135:0.34662 136:0.44063 137:0.35089 138:0.43207 139:0 140:0.26699 141:0.34453 142:0.27136 143:0.50588 144:0.32652 145:0.52032 146:0.25017 147:0.21603 148:0.60232 149:0.28151 150:0.62419 151:0.63781 152:0.285 153:0.24675 154:0.28804 155:0.27588 156:0.2935 157:0.33754 158:0.68627 159:0 160:0.33854 161:0.35625 162:0.63675 163:0.24334 164:0.27836 165:0.36392 166:0.24013 167:0.20125 168:0.63449 169:0.31301 170:0.65068 171:0.5106 172:0.24796 173:0.24303 174:0.27763 175:0.46688 176:0.29724 177:0.33902 178:0.65056 179:0 180:0.28803 181:0.54922 182:0.25363 183:0.54241 184:0.56332 185:0.48768 186:0.39398 187:0.31097 188:0.31467 189:0.58151 190:0.35433 191:0.28681 192:0.41745 193:0.34036 194:0.52731 195:0.4328 196:0.6124 197:0.3954 198:0.33473 199:0 200:0.33133 201:0.81094 202:0.31166 203:0.34551 204:0.38588 205:0.24446 206:0.44348 207:0.25014 208:0.33848 209:0.36507 210:0.35576 211:0.28092 212:0.34965 213:0.34532 214:0.33485 215:0.32347 216:0.62957 217:0.50223 218:0.40196 219:0 220:0.25195 221:0.30391 222:0.2144 223:0.26997 224:0.3186 225:0.51108 226:0.47692 227:0.37749 228:0.37452 229:0.4726 230:0.58769 231:0.31861 232:0.29504 233:0.23249 234:0.30039 235:0.3299 236:0.42718 237:0.27893 238:0.35434 239:0 240:0.80517 241:0.36562 242:0.20043 243:0.38019 244:0.47032 245:0.20443 246:0.33712 247:0.30415 248:0.26577 249:0.74521 250:0.30637 251:0.26737 252:0.40113 253:0.31804 254:0.54421 255:0.67524 256:0.55414 257:0.47997 258:0.28431 259:0 260:0.25195 261:0.69687 262:0.27727 263:0.37399 264:0.52902 265:0.26478 266:0.39799 267:0.27402 268:0.46396 269:0.49452 270:0.41303 271:0.45112 272:0.34401 273:0.54247 274:0.4935 275:0.37685 276:0.51606 277:0.36721 278:0.41457 279:0 280:0.26037 281:0.46562 282:0.21601 283:0.51084 284:0.52507 285:0.46244 286:0.73512 287:0.27686 288:0.33526 289:0.37192 290:0.40587 291:0.55241 292:0.37288 293:0.28208 294:0.54941 295:0.33891 296:0.38536 297:0.29525 298:0.32633 299:0 300:0.29044 301:0.35469 302:0.2101 303:0.4452 304:0.66953 305:0.25493 306:0.49699 307:0.3195 308:0.37066 309:0.46233 310:0.47244 311:0.31154 312:0.5022 313:0.30378 314:0.58257 315:0.57942 316:0.40553 317:0.44733 318:0.45238 319:0 320:0.26338 321:0.45078 322:0.22783 323:0.68483 324:0.46108 325:0.25 326:0.4903 327:0.48209 328:0.32497 329:0.48288 330:0.44882 331:0.27385 332:0.42498 333:0.62368 334:0.36541 335:0.36141 336:0.48992 337:0.45846 338:0.32353 339:0 340:0.26819 341:0.3625 342:0.26491 343:0.48359 344:0.35158 345:0.47906 346:0.47559 347:0.48096 348:0.64929 349:0.31164 350:0.52756 351:0.54181 352:0.34903 353:0.27092 354:0.30884 355:0.29775 356:0.45407 357:0.46439 358:0.56162 359:0 360:0.34215 361:0.40312 362:0.50134 363:0.34923 364:0.47757 365:0.33805 366:0.47759 367:0.24048 368:0.52831 369:0.45068 370:0.60415 371:0.37809 372:0.3258 373:0.30254 374:0.33875 375:0.34598 376:0.45407 377:0.37166 378:0.66877 379:0 380:0.29164 381:0.46953 382:0.28318 383:0.29721 384:0.36082 385:0.49076 386:0.29632 387:0.24218 388:0.54955 389:0.35548 390:0.56192 391:0.37809 392:0.29065 393:0.28642 394:0.47009 395:0.48039 396:0.33831 397:0.35608 398:0.7423 399:0 400:0.33494 401:0.32656 402:0.25363 403:0.2904 404:0.34499 405:0.58128 406:0.26221 407:0.2382 408:0.57979 409:0.44658 410:0.7287 411:0.41343 412:0.28249 413:0.50279 414:0.43108 415:0.33762 416:0.41748 417:0.31825 418:0.47059 419:0 420:0.3626 421:0.31875 422:0.18162 423:0.52755 424:0.56926 425:0.21983 426:0.30033 427:0.32405 428:0.29537 429:0.55 430:0.45669 431:0.3033 432:0.3936 433:0.29634 434:0.73147 435:0.65659 436:0.38835 437:0.44881 438:0.29692 439:0 440:0.25556 441:0.33594 442:0.22945 443:0.35913 444:0.45778 445:0.31773 446:0.30836 447:0.57874 448:0.41892 449:0.57603 450:0.60916 451:0.36337 452:0.37539 453:0.30254 454:0.61443 455:0.58714 456:0.35848 457:0.31899 458:0.47199 459:0 460:0.33373 461:0.24609 462:0.20956 463:0.23282 464:0.24736 465:0.84544 466:0.24548 467:0.25242 468:0.38353 469:0.21918 470:0.52255 471:0.31331 472:0.23854 473:0.19963 474:0.20741 475:0.23537 476:0.39881 477:0.40727 478:0.33964 479:0 480:0.56404 481:0.43984 482:0.19721 483:0.54737 484:0.73615 485:0.2186 486:0.3311 487:0.45765 488:0.26512 489:0.45753 490:0.30279 491:0.24794 492:0.39485 493:0.49535 494:0.51756 495:0.6 496:0.4705 497:0.42878 498:0.28782 499:0 500:0.26518 501:0.49687 502:0.22891 503:0.4322 504:0.6715 505:0.26909 506:0.34849 507:0.47129 508:0.33398 509:0.51918 510:0.5068 511:0.30978 512:0.38732 513:0.32424 514:0.56502 515:0.56206 516:0.52054 517:0.34792 518:0.33754 519:0 520:0.29044 521:0.28203 522:0.24449 523:0.25759 524:0.43536 525:0.50062 526:0.22207 527:0.22683 528:0.55277 529:0.27055 530:0.79384 531:0.69435 532:0.23038 533:0.22753 534:0.28804 535:0.27846 536:0.24944 537:0.27671 538:0.45868 539:0 540:0.44378 541:0.40625 542:0.17356 543:0.37771 544:0.50132 545:0.1835 546:0.45552 547:0.30017 548:0.22458 549:0.62808 550:0.27273 551:0.23734 552:0.54112 553:0.45319 554:0.54226 555:0.74212 556:0.5056 557:0.31157 558:0.2416 559:0 560:0.2279 561:0.56328 562:0.26652 563:0.46192 564:0.40831 565:0.48707 566:0.45886 567:0.27629 568:0.39511 569:0.52397 570:0.46099 571:0.31095 572:0.37665 573:0.31804 574:0.36866 575:0.56785 576:0.57207 577:0.43769 578:0.48529 579:0 580:0.32111 581:0.45 582:0.26276 583:0.5418 584:0.41491 585:0.29865 586:0.4408 587:0.26833 588:0.4704 589:0.44932 590:0.53257 591:0.54476 592:0.39046 593:0.31184 594:0.44603 595:0.44823 596:0.60642 597:0.54525 598:0.40406 599:0 600:0.26759 601:0.31406 602:0.17088 603:0.48793 604:0.54156 605:0.17057 606:0.5806 607:0.22626 608:0.26319 609:0.51712 610:0.26056 611:0.19552 612:0.43063 613:0.83261 614:0.32315 615:0.31447 616:0.33458 617:0.26632 618:0.38025 619:0 620:0.1834 621:0.48047 622:0.23106 623:0.57461 624:0.68536 625:0.25 626:0.37124 627:0.31779 628:0.31274 629:0.52945 630:0.41518 631:0.27797 632:0.54991 633:0.33664 634:0.49545 635:0.47524 636:0.52054 637:0.42953 638:0.32493 639:0 640:0.26278 641:0.54766 642:0.26276 643:0.26935 644:0.29683 645:0.45443 646:0.29365 647:0.20694 648:0.59331 649:0.28288 650:0.7466 651:0.54181 652:0.24545 653:0.58772 654:0.26918 655:0.27588 656:0.31665 657:0.29822 658:0.46148 659:0 660:0.29284  # WSRLCDKVIAAYKAGEDIVVLQHFEELRATPEL
0 1:0.46484 2:0.2633 3:0.58947 4:0.46174 5:0.23953 6:0.61605 7:0.30642 8:0.27349 9:0.45274 10:0.30064 11:0.25442 12:0.46202 13:0.34036 14:0.40052 15:0.57299 16:0.68409 17:0.4362 18:0.29622 19:0 20:0.25676 21:0.59766 22:0.28211 23:0.56966 24:0.44261 25:0.2814 26:0.42007 27:0.3087 28:0.49163 29:0.42808 30:0.41016 31:0.31095 32:0.57502 33:0.33292 34:0.38296 35:0.52219 36:0.55937 37:0.4043 38:0.43347 39:0 40:0.2718 41:0.32422 42:0.28641 43:0.24892 44:0.27441 45:0.41749 46:0.22742 47:0.19215 48:0.61261 49:0.26986 50:0.8146 51:0.46702 52:0.24733 53:0.24799 54:0.26073 55:0.28296 56:0.30919 57:0.49407 58:0.52801 59:0 60:0.30547 61:0.34922 62:0.83181 63:0.29659 64:0.24868 65:0.29988 66:0.28294 67:0.21319 68:0.54118 69:0.24521 70:0.56979 71:0.33274 72:0.52731 73:0.22877 74:0.23342 75:0.23859 76:0.34429 77:0.32196 78:0.43978 79:0 80:0.24293 81:0.375 82:0.21494 83:0.68793 84:0.57058 85:0.48707 86:0.37793 87:0.31495 88:0.28958 89:0.58767 90:0.32069 91:0.25442 92:0.56183 93:0.3261 94:0.41743 95:0.42379 96:0.58028 97:0.3776 98:0.28501 99:0 100:0.3187 101:0.72734 102:0.29285 103:0.31207 104:0.37071 105:0.3085 106:0.39732 107:0.24105 108:0.41828 109:0.46781 110:0.59485 111:0.50118 112:0.29881 113:0.56541 114:0.33745 115:0.34662 116:0.44063 117:0.35089 118:0.43207 119:0 120:0.26699 121:0.34453 122:0.27136 123:0.50588 124:0.32652 125:0.52032 126:0.25017 127:0.21603 128:0.60232 129:0.28151 130:0.62419 131:0.63781 132:0.285 133:0.24675 134:0.28804 135:0.27588 136:0.2935 137:0.33754 138:0.68627 139:0 140:0.33854 141:0.35625 142:0.63675 143:0.24334 144:0.27836 145:0.36392 146:0.24013 147:0.20125 148:0.63449 149:0.31301 150:0.65068 151:0.5106 152:0.24796 153:0.24303 154:0.27763 155:0.46688 156:0.29724 157:0.33902 158:0.65056 159:0 160:0.28803 161:0.54922 162:0.25363 163:0.54241 164:0.56332 165:0.48768 166:0.39398 167:0.31097 168:0.31467 169:0.58151 170:0.35433 171:0.28681 172:0.41745 173:0.34036 174:0.52731 175:0.4328 176:0.6124 177:0.3954 178:0.33473 179:0 180:0.33133 181:0.81094 182:0.31166 183:0.34551 184:0.38588 185:0.24446 186:0.44348 187:0.25014 188:0.33848 189:0.36507 190:0.35576 191:0.28092 192:0.34965 193:0.34532 194:0.33485 195:0.32347 196:0.62957 197:0.50223 198:0.40196 199:0 200:0.25195 201:0.30391 202:0.2144 203:0.26997 204:0.3186 205:0.51108 206:0.47692 207:0.37749 208:0.37452 209:0.4726 210:0.58769 211:0.31861 212:0.29504 213:0.23249 214:0.30039 215:0.3299 216:0.42718 217:0.27893 218:0.35434 219:0 220:0.80517 221:0.36562 222:0.20043 223:0.38019 224:0.47032 225:0.20443 226:0.33712 227:0.30415 228:0.26577 229:0.74521 230:0.30637 231:0.26737 232:0.40113 233:0.31804 234:0.54421 235:0.67524 236:0.55414 237:0.47997 238:0.28431 239:0 240:0.25195 241:0.69687 242:0.27727 243:0.37399 244:0.52902 245:0.26478 246:0.39799 247:0.27402 248:0.46396 249:0.49452 250:0.41303 251:0.45112 252:0.34401 253:0.54247 254:0.4935 255:0.37685 256:0.51606 257:0.36721 258:0.41457 259:0 260:0.26037 261:0.46562 262:0.21601 263:0.51084 264:0.52507 265:0.46244 266:0.73512 267:0.27686 268:0.33526 269:0.37192 270:0.40587 271:0.55241 272:0.37288 273:0.28208 274:0.54941 275:0.33891 276:0.38536 277:0.29525 278:0.32633 279:0 280:0.29044 281:0.35469 282:0.2101 283:0.4452 284:0.66953 285:0.25493 286:0.49699 287:0.3195 288:0.37066 289:0.46233 290:0.47244 291:0.31154 292:0.5022 293:0.30378 294:0.58257 295:0.57942 296:0.40553 297:0.44733 298:0.45238 299:0 300:0.26338 301:0.45078 302:0.22783 303:0.68483 304:0.46108 305:0.25 306:0.4903 307:0.48209 308:0.32497 309:0.48288 310:0.44882 311:0.27385 312:0.42498 313:0.62368 314:0.36541 315:0.36141 316:0.48992 317:0.45846 318:0.32353 319:0 320:0.26819 321:0.3625 322:0.26491 323:0.48359 324:0.35158 325:0.47906 326:0.47559 327:0.48096 328:0.64929 329:0.31164 330:0.52756 331:0.54181 332:0.34903 333:0.27092 334:0.30884 335:0.29775 336:0.45407 337:0.46439 338:0.56162 339:0 340:0.34215 341:0.40312 342:0.50134 343:0.34923 344:0.47757 345:0.33805 346:0.47759 347:0.24048 348:0.52831 349:0.45068 350:0.60415 351:0.37809 352:0.3258 353:0.30254 354:0.33875 355:0.34598 356:0.45407 357:0.37166 358:0.66877 359:0 360:0.29164 361:0.46953 362:0.28318 363:0.29721 364:0.36082 365:0.49076 366:0.29632 367:0.24218 368:0.54955 369:0.35548 370:0.56192 371:0.37809 372:0.29065 373:0.28642 374:0.47009 375:0.48039 376:0.33831 377:0.35608 378:0.7423 379:0 380:0.33494 381:0.32656 382:0.25363 383:0.2904 384:0.34499 385:0.58128 386:0.26221 387:0.2382 388:0.57979 389:0.44658 390:0.7287 391:0.41343 392:0.28249 393:0.50279 394:0.43108 395:0.33762 396:0.41748 397:0.31825 398:0.47059 399:0 400:0.3626 401:0.31875 402:0.18162 403:0.52755 404:0.56926 405:0.21983 406:0.30033 407:0.32405 408:0.29537 409:0.55 410:0.45669 411:0.3033 412:0.3936 413:0.29634 414:0.73147 415:0.65659 416:0.38835 417:0.44881 418:0.29692 419:0 420:0.25556 421:0.33594 422:0.22945 423:0.35913 424:0.45778 425:0.31773 426:0.30836 427:0.57874 428:0.41892 429:0.57603 430:0.60916 431:0.36337 432:0.37539 433:0.30254 434:0.61443 435:0.58714 436:0.35848 437:0.31899 438:0.47199 439:0 440:0.33373 441:0.24609 442:0.20956 443:0.23282 444:0.24736 445:0.84544 446:0.24548 447:0.25242 448:0.38353 449:0.21918 450:0.52255 451:0.31331 452:0.23854 453:0.19963 454:0.20741 455:0.23537 456:0.39881 457:0.40727 458:0.33964 459:0 460:0.56404 461:0.43984 462:0.19721 463:0.54737 464:0.73615 465:0.2186 466:0.3311 467:0.45765 468:0.26512 469:0.45753 470:0.30279 471:0.24794 472:0.39485 473:0.49535 474:0.51756 475:0.6 476:0.4705 477:0.42878 478:0.28782 479:0 480:0.26518 481:0.49687 482:0.22891 483:0.4322 484:0.6715 485:0.26909 486:0.34849 487:0.47129 488:0.33398 489:0.51918 490:0.5068 491:0.30978 492:0.38732 493:0.32424 494:0.56502 495:0.56206 496:0.52054 497:0.34792 498:0.33754 499:0 500:0.29044 501:0.28203 502:0.24449 503:0.25759 504:0.43536 505:0.50062 506:0.22207 507:0.22683 508:0.55277 509:0.27055 510:0.79384 511:0.69435 512:0.23038 513:0.22753 514:0.28804 515:0.27846 516:0.24944 517:0.27671 518:0.45868 519:0 520:0.44378 521:0.40625 522:0.17356 523:0.37771 524:0.50132 525:0.1835 526:0.45552 527:0.30017 528:0.22458 529:0.62808 530:0.27273 531:0.23734 532:0.54112 533:0.45319 534:0.54226 535:0.74212 536:0.5056 537:0.31157 538:0.2416 539:0 540:0.2279 541:0.56328 542:0.26652 543:0.46192 544:0.40831 545:0.48707 546:0.45886 547:0.27629 548:0.39511 549:0.52397 550:0.46099 551:0.31095 552:0.37665 553:0.31804 554:0.36866 555:0.56785 556:0.57207 557:0.43769 558:0.48529 559:0 560:0.32111 561:0.45 562:0.26276 563:0.5418 564:0.41491 565:0.29865 566:0.4408 567:0.26833 568:0.4704 569:0.44932 570:0.53257 571:0.54476 572:0.39046 573:0.31184 574:0.44603 575:0.44823 576:0.60642 577:0.54525 578:0.40406 579:0 580:0.26759 581:0.31406 582:0.17088 583:0.48793 584:0.54156 585:0.17057 586:0.5806 587:0.22626 588:0.26319 589:0.51712 590:0.26056 591:0.19552 592:0.43063 593:0.83261 594:0.32315 595:0.31447 596:0.33458 597:0.26632 598:0.38025 599:0 600:0.1834 601:0.48047 602:0.23106 603:0.57461 604:0.68536 605:0.25 606:0.37124 607:0.31779 608:0.31274 609:0.52945 610:0.41518 611:0.27797 612:0.54991 613:0.33664 614:0.49545 615:0.47524 616:0.52054 617:0.42953 618:0.32493 619:0 620:0.26278 621:0.54766 622:0.26276 623:0.26935 624:0.29683 625:0.45443 626:0.29365 627:0.20694 628:0.59331 629:0.28288 630:0.7466 631:0.54181 632:0.24545 633:0.58772 634:0.26918 635:0.27588 636:0.31665 637:0.29822 638:0.46148 639:0 640:0.29284 641:0.30078 642:0.18968 643:0.76904 644:0.47559 645:0.22414 646:0.34314 647:0.52757 648:0.26062 649:0.57397 650:0.28561 651:0.22556 652:0.50345 653:0.45505 654:0.46164 655:0.57428 656:0.43988 657:0.30193 658:0.2528 659:0 660:0.26158  # SRLCDKVIAAYKAGEDIVVLQHFEELRATPELD
0 1:0.59766 2:0.28211 3:0.56966 4:0.44261 5:0.2814 6:0.42007 7:0.3087 8:0.49163 9:0.42808 10:0.41016 11:0.31095 12:0.57502 13:0.33292 14:0.38296 15:0.52219 16:0.55937 17:0.4043 18:0.43347 19:0 20:0.2718 21:0.32422 22:0.28641 23:0.24892 24:0.27441 25:0.41749 26:0.22742 27:0.19215 28:0.61261 29:0.26986 30:0.8146 31:0.46702 32:0.24733 33:0.24799 34:0.26073 35:0.28296 36:0.30919 37:0.49407 38:0.52801 39:0 40:0.30547 41:0.34922 42:0.83181 43:0.29659 44:0.24868 45:0.29988 46:0.28294 47:0.21319 48:0.54118 49:0.24521 50:0.56979 51:0.33274 52:0.52731 53:0.22877 54:0.23342 55:0.23859 56:0.34429 57:0.32196 58:0.43978 59:0 60:0.24293 61:0.375 62:0.21494 63:0.68793 64:0.57058 65:0.48707 66:0.37793 67:0.31495 68:0.28958 69:0.58767 70:0.32069 71:0.25442 72:0.56183 73:0.3261 74:0.41743 75:0.42379 76:0.58028 77:0.3776 78:0.28501 79:0 80:0.3187 81:0.72734 82:0.29285 83:0.31207 84:0.37071 85:0.3085 86:0.39732 87:0.24105 88:0.41828 89:0.46781 90:0.59485 91:0.50118 92:0.29881 93:0.56541 94:0.33745 95:0.34662 96:0.44063 97:0.35089 98:0.43207 99:0 100:0.26699 101:0.34453 102:0.27136 103:0.50588 104:0.32652 105:0.52032 106:0.25017 107:0.21603 108:0.60232 109:0.28151 110:0.62419 111:0.63781 112:0.285 113:0.24675 114:0.28804 115:0.27588 116:0.2935 117:0.33754 118:0.68627 119:0 120:0.33854 121:0.35625 122:0.63675 123:0.24334 124:0.27836 125:0.36392 126:0.24013 127:0.20125 128:0.63449 129:0.31301 130:0.65068 131:0.5106 132:0.24796 133:0.24303 134:0.27763 135:0.46688 136:0.29724 137:0.33902 138:0.65056 139:0 140:0.28803 141:0.54922 142:0.25363 143:0.54241 144:0.56332 145:0.48768 146:0.39398 147:0.31097 148:0.31467 149:0.58151 150:0.35433 151:0.28681 152:0.41745 153:0.34036 154:0.52731 155:0.4328 156:0.6124 157:0.3954 158:0.33473 159:0 160:0.33133 161:0.81094 162:0.31166 163:0.34551 164:0.38588 165:0.24446 166:0.44348 167:0.25014 168:0.33848 169:0.36507 170:0.35576 171:0.28092 172:0.34965 173:0.34532 174:0.33485 175:0.32347 176:0.62957 177:0.50223 178:0.40196 179:0 180:0.25195 181:0.30391 182:0.2144 183:0.26997 184:0.3186 185:0.51108 186:0.47692 187:0.37749 188:0.37452 189:0.4726 190:0.58769 191:0.31861 192:0.29504 193:0.23249 194:0.30039 195:0.3299 196:0.42718 197:0.27893 198:0.35434 199:0 200:0.80517 201:0.36562 202:0.20043 203:0.38019 204:0.47032 205:0.20443 206:0.33712 207:0.30415 208:0.26577 209:0.74521 210:0.30637 211:0.26737 212:0.40113 213:0.31804 214:0.54421 215:0.67524 216:0.55414 217:0.47997 218:0.28431 219:0 220:0.25195 221:0.69687 222:0.27727 223:0.37399 224:0.52902 225:0.26478 226:0.39799 227:0.27402 228:0.46396 229:0.49452 230:0.41303 231:0.45112 232:0.34401 233:0.54247 234:0.4935 235:0.37685 236:0.51606 237:0.36721 238:0.41457 239:0 240:0.26037 241:0.46562 242:0.21601 243:0.51084 244:0.52507 245:0.46244 246:0.73512 247:0.27686 248:0.33526 249:0.37192 250:0.40587 251:0.55241 252:0.37288 253:0.28208 254:0.54941 255:0.33891 256:0.38536 257:0.29525 258:0.32633 259:0 260:0.29044 261:0.35469 262:0.2101 263:0.4452 264:0.66953 265:0.25493 266:0.49699 267:0.3195 268:0.37066 269:0.46233 270:0.47244 271:0.31154 272:0.5022 273:0.30378 274:0.58257 275:0.57942 276:0.40553 277:0.44733 278:0.45238 279:0 280:0.26338 281:0.45078 282:0.22783 283:0.68483 284:0.46108 285:0.25 286:0.4903 287:0.48209 288:0.32497 289:0.48288 290:0.44882 291:0.27385 292:0.42498 293:0.62368 294:0.36541 295:0.36141 296:0.48992 297:0.45846 298:0.32353 299:0 300:0.26819 301:0.3625 302:0.26491 303:0.48359 304:0.35158 305:0.47906 306:0.47559 307:0.48096 308:0.64929 309:0.31164 310:0.52756 311:0.54181 312:0.34903 313:0.27092 314:0.30884 315:0.29775 316:0.45407 317:0.46439 318:0.56162 319:0 320:0.34215 321:0.40312 322:0.50134 323:0.34923 324:0.47757 325:0.33805 326:0.47759 327:0.24048 328:0.52831 329:0.45068 330:0.60415 331:0.37809 332:0.3258 333:0.30254 334:0.33875 335:0.34598 336:0.45407 337:0.37166 338:0.66877 339:0 340:0.29164 341:0.46953 342:0.28318 343:0.29721 344:0.36082 345:0.49076 346:0.29632 347:0.24218 348:0.54955 349:0.35548 350:0.56192 351:0.37809 352:0.29065 353:0.28642 354:0.47009 355:0.48039 356:0.33831 357:0.35608 358:0.7423 359:0 360:0.33494 361:0.32656 362:0.25363 363:0.2904 364:0.34499 365:0.58128 366:0.26221 367:0.2382 368:0.57979 369:0.44658 370:0.7287 371:0.41343 372:0.28249 373:0.50279 374:0.43108 375:0.33762 376:0.41748 377:0.31825 378:0.47059 379:0 380:0.3626 381:0.31875 382:0.18162 383:0.52755 384:0.56926 385:0.21983 386:0.30033 387:0.32405 388:0.29537 389:0.55 390:0.45669 391:0.3033 392:0.3936 393:0.29634 394:0.73147 395:0.65659 396:0.38835 397:0.44881 398:0.29692 399:0 400:0.25556 401:0.33594 402:0.22945 403:0.35913 404:0.45778 405:0.31773 406:0.30836 407:0.57874 408:0.41892 409:0.57603 410:0.60916 411:0.36337 412:0.37539 413:0.30254 414:0.61443 415:0.58714 416:0.35848 417:0.31899 418:0.47199 419:0 420:0.33373 421:0.24609 422:0.20956 423:0.23282 424:0.24736 425:0.84544 426:0.24548 427:0.25242 428:0.38353 429:0.21918 430:0.52255 431:0.31331 432:0.23854 433:0.19963 434:0.20741 435:0.23537 436:0.39881 437:0.40727 438:0.33964 439:0 440:0.56404 441:0.43984 442:0.19721 443:0.54737 444:0.73615 445:0.2186 446:0.3311 447:0.45765 448:0.26512 449:0.45753 450:0.30279 451:0.24794 452:0.39485 453:0.49535 454:0.51756 455:0.6 456:0.4705 457:0.42878 458:0.28782 459:0 460:0.26518 461:0.49687 462:0.22891 463:0.4322 464:0.6715 465:0.26909 466:0.34849 467:0.47129 468:0.33398 469:0.51918 470:0.5068 471:0.30978 472:0.38732 473:0.32424 474:0.56502 475:0.56206 476:0.52054 477:0.34792 478:0.33754 479:0 480:0.29044 481:0.28203 482:0.24449 483:0.25759 484:0.43536 485:0.50062 486:0.22207 487:0.22683 488:0.55277 489:0.27055 490:0.79384 491:0.69435 492:0.23038 493:0.22753 494:0.28804 495:0.27846 496:0.24944 497:0.27671 498:0.45868 499:0 500:0.44378 501:0.40625 502:0.17356 503:0.37771 504:0.50132 505:0.1835 506:0.45552 507:0.30017 508:0.22458 509:0.62808 510:0.27273 511:0.23734 512:0.54112 513:0.45319 514:0.54226 515:0.74212 516:0.5056 517:0.31157 518:0.2416 519:0 520:0.2279 521:0.56328 522:0.26652 523:0.46192 524:0.40831 525:0.48707 526:0.45886 527:0.27629 528:0.39511 529:0.52397 530:0.46099 531:0.31095 532:0.37665 533:0.31804 534:0.36866 535:0.56785 536:0.57207 537:0.43769 538:0.48529 539:0 540:0.32111 541:0.45 542:0.26276 543:0.5418 544:0.41491 545:0.29865 546:0.4408 547:0.26833 548:0.4704 549:0.44932 550:0.53257 551:0.54476 552:0.39046 553:0.31184 554:0.44603 555:0.44823 556:0.60642 557:0.54525 558:0.40406 559:0 560:0.26759 561:0.31406 562:0.17088 563:0.48793 564:0.54156 565:0.17057 566:0.5806 567:0.22626 568:0.26319 569:0.51712 570:0.26056 571:0.19552 572:0.43063 573:0.83261 574:0.32315 575:0.31447 576:0.33458 577:0.26632 578:0.38025 579:0 580:0.1834 581:0.48047 582:0.23106 583:0.57461 584:0.68536 585:0.25 586:0.37124 587:0.31779 588:0.31274 589:0.52945 590:0.41518 591:0.27797 592:0.54991 593:0.33664 594:0.49545 595:0.47524 596:0.52054 597:0.42953 598:0.32493 599:0 600:0.26278 601:0.54766 602:0.26276 603:0.26935 604:0.29683 605:0.45443 606:0.29365 607:0.20694 608:0.59331 609:0.28288 610:0.7466 611:0.54181 612:0.24545 613:0.58772 614:0.26918 615:0.27588 616:0.31665 617:0.29822 618:0.46148 619:0 620:0.29284 621:0.30078 622:0.18968 623:0.76904 624:0.47559 625:0.22414 626:0.34314 627:0.52757 628:0.26062 629:0.57397 630:0.28561 631:0.22556 632:0.50345 633:0.45505 634:0.46164 635:0.57428 636:0.43988 637:0.30193 638:0.2528 639:0 640:0.26158 641:0.43516 642:0.28157 643:0.31393 644:0.34367 645:0.45259 646:0.30903 647:0.23309 648:0.62999 649:0.33151 650:0.62276 651:0.37927 652:0.3145 653:0.2889 654:0.38687 655:0.40707 656:0.53697 657:0.43101 658:0.64776 659:0 660:0.31149  # RLCDKVIAAYKAGEDIVVLQHFEELRATPELDV
0 1:0.32422 2:0.28641 3:0.24892 4:0.27441 5:0.41749 6:0.22742 7:0.19215 8:0.61261 9:0.26986 10:0.8146 11:0.46702 12:0.24733 13:0.24799 14:0.26073 15:0.28296 16:0.30919 17:0.49407 18:0.52801 19:0 20:0.30547 21:0.34922 22:0.83181 23:0.29659 24:0.24868 25:0.29988 26:0.28294 27:0.21319 28:0.54118 29:0.24521 30:0.56979 31:0.33274 32:0.52731 33:0.22877 34:0.23342 35:0.23859 36:0.34429 37:0.32196 38:0.43978 39:0 40:0.24293 41:0.375 42:0.21494 43:0.68793 44:0.57058 45:0.48707 46:0.37793 47:0.31495 48:0.28958 49:0.58767 50:0.32069 51:0.25442 52:0.56183 53:0.3261 54:0.41743 55:0.42379 56:0.58028 57:0.3776 58:0.28501 59:0 60:0.3187 61:0.72734 62:0.29285 63:0.31207 64:0.37071 65:0.3085 66:0.39732 67:0.24105 68:0.41828 69:0.46781 70:0.59485 71:0.50118 72:0.29881 73:0.56541 74:0.33745 75:0.34662 76:0.44063 77:0.35089 78:0.43207 79:0 80:0.26699 81:0.34453 82:0.27136 83:0.50588 84:0.32652 85:0.52032 86:0.25017 87:0.21603 88:0.60232 89:0.28151 90:0.62419 91:0.63781 92:0.285 93:0.24675 94:0.28804 95:0.27588 96:0.2935 97:0.33754 98:0.68627 99:0 100:0.33854 101:0.35625 102:0.63675 103:0.24334 104:0.27836 105:0.36392 106:0.24013 107:0.20125 108:0.63449 109:0.31301 110:0.65068 111:0.5106 112:0.24796 113:0.24303 114:0.27763 115:0.46688 116:0.29724 117:0.33902 118:0.65056 119:0 120:0.28803 121:0.54922 122:0.25363 123:0.54241 124:0.56332 125:0.48768 126:0.39398 127:0.31097 128:0.31467 129:0.58151 130:0.35433 131:0.28681 132:0.41745 133:0.34036 134:0.52731 135:0.4328 136:0.6124 137:0.3954 138:0.33473 139:0 140:0.33133 141:0.81094 142:0.31166 143:0.34551 144:0.38588 145:0.24446 146:0.44348 147:0.25014 148:0.33848 149:0.36507 150:0.35576 151:0.28092 152:0.34965 153:0.34532 154:0.33485 155:0.32347 156:0.62957 157:0.50223 158:0.40196 159:0 160:0.25195 161:0.30391 162:0.2144 163:0.26997 164:0.3186 165:0.51108 166:0.47692 167:0.37749 168:0.37452 169:0.4726 170:0.58769 171:0.31861 172:0.29504 173:0.23249 174:0.30039 175:0.3299 176:0.42718 177:0.27893 178:0.35434 179:0 180:0.80517 181:0.36562 182:0.20043 183:0.38019 184:0.47032 185:0.20443 186:0.33712 187:0.30415 188:0.26577 189:0.74521 190:0.30637 191:0.26737 192:0.40113 193:0.31804 194:0.54421 195:0.67524 196:0.55414 197:0.47997 198:0.28431 199:0 200:0.25195 201:0.69687 202:0.27727 203:0.37399 204:0.52902 205:0.26478 206:0.39799 207:0.27402 208:0.46396 209:0.49452 210:0.41303 211:0.45112 212:0.34401 213:0.54247 214:0.4935 215:0.37685 216:0.51606 217:0.36721 218:0.41457 219:0 220:0.26037 221:0.46562 222:0.21601 223:0.51084 224:0.52507 225:0.46244 226:0.73512 227:0.27686 228:0.33526 229:0.37192 230:0.40587 231:0.55241 232:0.37288 233:0.28208 234:0.54941 235:0.33891 236:0.38536 237:0.29525 238:0.32633 239:0 240:0.29044 241:0.35469 242:0.2101 243:0.4452 244:0.66953 245:0.25493 246:0.49699 247:0.3195 248:0.37066 249:0.46233 250:0.47244 251:0.31154 252:0.5022 253:0.30378 254:0.58257 255:0.57942 256:0.40553 257:0.44733 258:0.45238 259:0 260:0.26338 261:0.45078 262:0.22783 263:0.68483 264:0.46108 265:0.25 266:0.4903 267:0.48209 268:0.32497 269:0.48288 270:0.44882 271:0.27385 272:0.42498 273:0.62368 274:0.36541 275:0.36141 276:0.48992 277:0.45846 278:0.32353 279:0 280:0.26819 281:0.3625 282:0.26491 283:0.48359 284:0.35158 285:0.47906 286:0.47559 287:0.48096 288:0.64929 289:0.31164 290:0.52756 291:0.54181 292:0.34903 293:0.27092 294:0.30884 295:0.29775 296:0.45407 297:0.46439 298:0.56162 299:0 300:0.34215 301:0.40312 302:0.50134 303:0.34923 304:0.47757 305:0.33805 306:0.47759 307:0.24048 308:0.52831 309:0.45068 310:0.60415 311:0.37809 312:0.3258 313:0.30254 314:0.33875 315:0.34598 316:0.45407 317:0.37166 318:0.66877 319:0 320:0.29164 321:0.46953 322:0.28318 323:0.29721 324:0.36082 325:0.49076 326:0.29632 327:0.24218 328:0.54955 329:0.35548 330:0.56192 331:0.37809 332:0.29065 333:0.28642 334:0.47009 335:0.48039 336:0.33831 337:0.35608 338:0.7423 339:0 340:0.33494 341:0.32656 342:0.25363 343:0.2904 344:0.34499 345:0.58128 346:0.26221 347:0.2382 348:0.57979 349:0.44658 350:0.7287 351:0.41343 352:0.28249 353:0.50279 354:0.43108 355:0.33762 356:0.41748 357:0.31825 358:0.47059 359:0 360:0.3626 361:0.31875 362:0.18162 363:0.52755 364:0.56926 365:0.21983 366:0.30033 367:0.32405 368:0.29537 369:0.55 370:0.45669 371:0.3033 372:0.3936 373:0.29634 374:0.73147 375:0.65659 376:0.38835 377:0.44881 378:0.29692 379:0 380:0.25556 381:0.33594 382:0.22945 383:0.35913 384:0.45778 385:0.31773 386:0.30836 387:0.57874 388:0.41892 389:0.57603 390:0.60916 391:0.36337 392:0.37539 393:0.30254 394:0.61443 395:0.58714 396:0.35848 397:0.31899 398:0.47199 399:0 400:0.33373 401:0.24609 402:0.20956 403:0.23282 404:0.24736 405:0.84544 406:0.24548 407:0.25242 408:0.38353 409:0.21918 410:0.52255 411:0.31331 412:0.23854 413:0.19963 414:0.20741 415:0.23537 416:0.39881 417:0.40727 418:0.33964 419:0 420:0.56404 421:0.43984 422:0.19721 423:0.54737 424:0.73615 425:0.2186 426:0.3311 427:0.45765 428:0.26512 429:0.45753 430:0.30279 431:0.24794 432:0.39485 433:0.49535 434:0.51756 435:0.6 436:0.4705 437:0.42878 438:0.28782 439:0 440:0.26518 441:0.49687 442:0.22891 443:0.4322 444:0.6715 445:0.26909 446:0.34849 447:0.47129 448:0.33398 449:0.51918 450:0.5068 451:0.30978 452:0.38732 453:0.32424 454:0.56502 455:0.56206 456:0.52054 457:0.34792 458:0.33754 459:0 460:0.29044 461:0.28203 462:0.24449 463:0.25759 464:0.43536 465:0.50062 466:0.22207 467:0.22683 468:0.55277 469:0.27055 470:0.79384 471:0.69435 472:0.23038 473:0.22753 474:0.28804 475:0.27846 476:0.24944 477:0.27671 478:0.45868 479:0 480:0.44378 481:0.40625 482:0.17356 483:0.37771 484:0.50132 485:0.1835 486:0.45552 487:0.30017 488:0.22458 489:0.62808 490:0.27273 491:0.23734 492:0.54112 493:0.45319 494:0.54226 495:0.74212 496:0.5056 497:0.31157 498:0.2416 499:0 500:0.2279 501:0.56328 502:0.26652 503:0.46192 504:0.40831 505:0.48707 506:0.45886 507:0.27629 508:0.39511 509:0.52397 510:0.46099 511:0.31095 512:0.37665 513:0.31804 514:0.36866 515:0.56785 516:0.57207 517:0.43769 518:0.48529 519:0 520:0.32111 521:0.45 522:0.26276 523:0.5418 524:0.41491 525:0.29865 526:0.4408 527:0.26833 528:0.4704 529:0.44932 530:0.53257 531:0.54476 532:0.39046 533:0.31184 534:0.44603 535:0.44823 536:0.60642 537:0.54525 538:0.40406 539:0 540:0.26759 541:0.31406 542:0.17088 543:0.48793 544:0.54156 545:0.17057 546:0.5806 547:0.22626 548:0.26319 549:0.51712 550:0.26056 551:0.19552 552:0.43063 553:0.83261 554:0.32315 555:0.31447 556:0.33458 557:0.26632 558:0.38025 559:0 560:0.1834 561:0.48047 562:0.23106 563:0.57461 564:0.68536 565:0.25 566:0.37124 567:0.31779 568:0.31274 569:0.52945 570:0.41518 571:0.27797 572:0.54991 573:0.33664 574:0.49545 575:0.47524 576:0.52054 577:0.42953 578:0.32493 579:0 580:0.26278 581:0.54766 582:0.26276 583:0.26935 584:0.29683 585:0.45443 586:0.29365 587:0.20694 588:0.59331 589:0.28288 590:0.7466 591:0.54181 592:0.24545 593:0.58772 594:0.26918 595:0.27588 596:0.31665 597:0.29822 598:0.46148 599:0 600:0.29284 601:0.30078 602:0.18968 603:0.76904 604:0.47559 605:0.22414 606:0.34314 607:0.52757 608:0.26062 609:0.57397 610:0.28561 611:0.22556 612:0.50345 613:0.45505 614:0.46164 615:0.57428 616:0.43988 617:0.30193 618:0.2528 619:0 620:0.26158 621:0.43516 622:0.28157 623:0.31393 624:0.34367 625:0.45259 626:0.30903 627:0.23309 628:0.62999 629:0.33151 630:0.62276 631:0.37927 632:0.3145 633:0.2889 634:0.38687 635:0.40707 636:0.53697 637:0.43101 638:0.64776 639:0 640:0.31149 641:0.475 642:0.2719 643:0.25573 644:0.28496 645:0.53202 646:0.27425 647:0.20523 648:0.55277 649:0.26986 650:0.75734 651:0.54358 652:0.24482 653:0.25728 654:0.26138 655:0.2746 656:0.36445 657:0.3138 658:0.63095 659:0 660:0.32592  # LCDKVIAAYKAGEDIVVLQHFEELRATPELDVI
0 1:0.34922 2:0.83181 3:0.29659 4:0.24868 5:0.29988 6:0.28294 7:0.21319 8:0.54118 9:0.24521 10:0.56979 11:0.33274 12:0.52731 13:0.22877 14:0.23342 15:0.23859 16:0.34429 17:0.32196 18:0.43978 19:0 20:0.24293 21:0.375 22:0.21494 23:0.68793 24:0.57058 25:0.48707 26:0.37793 27:0.31495 28:0.28958 29:0.58767 30:0.32069 31:0.25442 32:0.56183 33:0.3261 34:0.41743 35:0.42379 36:0.58028 37:0.3776 38:0.28501 39:0 40:0.3187 41:0.72734 42:0.29285 43:0.31207 44:0.37071 45:0.3085 46:0.39732 47:0.24105 48:0.41828 49:0.46781 50:0.59485 51:0.50118 52:0.29881 53:0.56541 54:0.33745 55:0.34662 56:0.44063 57:0.35089 58:0.43207 59:0 60:0.26699 61:0.34453 62:0.27136 63:0.50588 64:0.32652 65:0.52032 66:0.25017 67:0.21603 68:0.60232 69:0.28151 70:0.62419 71:0.63781 72:0.285 73:0.24675 74:0.28804 75:0.27588 76:0.2935 77:0.33754 78:0.68627 79:0 80:0.33854 81:0.35625 82:0.63675 83:0.24334 84:0.27836 85:0.36392 86:0.24013 87:0.20125 88:0.63449 89:0.31301 90:0.65068 91:0.5106 92:0.24796 93:0.24303 94:0.27763 95:0.46688 96:0.29724 97:0.33902 98:0.65056 99:0 100:0.28803 101:0.54922 102:0.25363 103:0.54241 104:0.56332 105:0.48768 106:0.39398 107:0.31097 108:0.31467 109:0.58151 110:0.35433 111:0.28681 112:0.41745 113:0.34036 114:0.52731 115:0.4328 116:0.6124 117:0.3954 118:0.33473 119:0 120:0.33133 121:0.81094 122:0.31166 123:0.34551 124:0.38588 125:0.24446 126:0.44348 127:0.25014 128:0.33848 129:0.36507 130:0.35576 131:0.28092 132:0.34965 133:0.34532 134:0.33485 135:0.32347 136:0.62957 137:0.50223 138:0.40196 139:0 140:0.25195 141:0.30391 142:0.2144 143:0.26997 144:0.3186 145:0.51108 146:0.47692 147:0.37749 148:0.37452 149:0.4726 150:0.58769 151:0.31861 152:0.29504 153:0.23249 154:0.30039 155:0.3299 156:0.42718 157:0.27893 158:0.35434 159:0 160:0.80517 161:0.36562 162:0.20043 163:0.38019 164:0.47032 165:0.20443 166:0.33712 167:0.30415 168:0.26577 169:0.74521 170:0.30637 171:0.26737 172:0.40113 173:0.31804 174:0.54421 175:0.67524 176:0.55414 177:0.47997 178:0.28431 179:0 180:0.25195 181:0.69687 182:0.27727 183:0.37399 184:0.52902 185:0.26478 186:0.39799 187:0.27402 188:0.46396 189:0.49452 190:0.41303 191:0.45112 192:0.34401 193:0.54247 194:0.4935 195:0.37685 196:0.51606 197:0.36721 198:0.41457 199:0 200:0.26037 201:0.46562 202:0.21601 203:0.51084 204:0.52507 205:0.46244 206:0.73512 207:0.27686 208:0.33526 209:0.37192 210:0.40587 211:0.55241 212:0.37288 213:0.28208 214:0.54941 215:0.33891 216:0.38536 217:0.29525 218:0.32633 219:0 220:0.29044 221:0.35469 222:0.2101 223:0.4452 224:0.66953 225:0.25493 226:0.49699 227:0.3195 228:0.37066 229:0.46233 230:0.47244 231:0.31154 232:0.5022 233:0.30378 234:0.58257 235:0.57942 236:0.40553 237:0.44733 238:0.45238 239:0 240:0.26338 241:0.45078 242:0.22783 243:0.68483 244:0.46108 245:0.25 246:0.4903 247:0.48209 248:0.32497 249:0.48288 250:0.44882 251:0.27385 252:0.42498 253:0.62368 254:0.36541 255:0.36141 256:0.48992 257:0.45846 258:0.32353 259:0 260:0.26819 261:0.3625 262:0.26491 263:0.48359 264:0.35158 265:0.47906 266:0.47559 267:0.48096 268:0.64929 269:0.31164 270:0.52756 271:0.54181 272:0.34903 273:0.27092 274:0.30884 275:0.29775 276:0.45407 277:0.46439 278:0.56162 279:0 280:0.34215 281:0.40312 282:0.50134 283:0.34923 284:0.47757 285:0.33805 286:0.47759 287:0.24048 288:0.52831 289:0.45068 290:0.60415 291:0.37809 292:0.3258 293:0.30254 294:0.33875 295:0.34598 296:0.45407 297:0.37166 298:0.66877 299:0 300:0.29164 301:0.46953 302:0.28318 303:0.29721 304:0.36082 305:0.49076 306:0.29632 307:0.24218 308:0.54955 309:0.35548 310:0.56192 311:0.37809 312:0.29065 313:0.28642 314:0.47009 315:0.48039 316:0.33831 317:0.35608 318:0.7423 319:0 320:0.33494 321:0.32656 322:0.25363 323:0.2904 324:0.34499 325:0.58128 326:0.26221 327:0.2382 328:0.57979 329:0.44658 330:0.7287 331:0.41343 332:0.28249 333:0.50279 334:0.43108 335:0.33762 336:0.41748 337:0.31825 338:0.47059 339:0 340:0.3626 341:0.31875 342:0.18162 343:0.52755 344:0.56926 345:0.21983 346:0.30033 347:0.32405 348:0.29537 349:0.55 350:0.45669 351:0.3033 352:0.3936 353:0.29634 354:0.73147 355:0.65659 356:0.38835 357:0.44881 358:0.29692 359:0 360:0.25556 361:0.33594 362:0.22945 363:0.35913 364:0.45778 365:0.31773 366:0.30836 367:0.57874 368:0.41892 369:0.57603 370:0.60916 371:0.36337 372:0.37539 373:0.30254 374:0.61443 375:0.58714 376:0.35848 377:0.31899 378:0.47199 379:0 380:0.33373 381:0.24609 382:0.20956 383:0.23282 384:0.24736 385:0.84544 386:0.24548 387:0.25242 388:0.38353 389:0.21918 390:0.52255 391:0.31331 392:0.23854 393:0.19963 394:0.20741 395:0.23537 396:0.39881 397:0.40727 398:0.33964 399:0 400:0.56404 401:0.43984 402:0.19721 403:0.54737 404:0.73615 405:0.2186 406:0.3311 407:0.45765 408:0.26512 409:0.45753 410:0.30279 411:0.24794 412:0.39485 413:0.49535 414:0.51756 415:0.6 416:0.4705 417:0.42878 418:0.28782 419:0 420:0.26518 421:0.49687 422:0.22891 423:0.4322 424:0.6715 425:0.26909 426:0.34849 427:0.47129 428:0.33398 429:0.51918 430:0.5068 431:0.30978 432:0.38732 433:0.32424 434:0.56502 435:0.56206 436:0.52054 437:0.34792 438:0.33754 439:0 440:0.29044 441:0.28203 442:0.24449 443:0.25759 444:0.43536 445:0.50062 446:0.22207 447:0.22683 448:0.55277 449:0.27055 450:0.79384 451:0.69435 452:0.23038 453:0.22753 454:0.28804 455:0.27846 456:0.24944 457:0.27671 458:0.45868 459:0 460:0.44378 461:0.40625 462:0.17356 463:0.37771 464:0.50132 465:0.1835 466:0.45552 467:0.30017 468:0.22458 469:0.62808 470:0.27273 471:0.23734 472:0.54112 473:0.45319 474:0.54226 475:0.74212 476:0.5056 477:0.31157 478:0.2416 479:0 480:0.2279 481:0.56328 482:0.26652 483:0.46192 484:0.40831 485:0.48707 486:0.45886 487:0.27629 488:0.39511 489:0.52397 490:0.46099 491:0.31095 492:0.37665 493:0.31804 494:0.36866 495:0.56785 496:0.57207 497:0.43769 498:0.48529 499:0 500:0.32111 501:0.45 502:0.26276 503:0.5418 504:0.41491 505:0.29865 506:0.4408 507:0.26833 508:0.4704 509:0.44932 510:0.53257 511:0.54476 512:0.39046 513:0.31184 514:0.44603 515:0.44823 516:0.60642 517:0.54525 518:0.40406 519:0 520:0.26759 521:0.31406 522:0.17088 523:0.48793 524:0.54156 525:0.17057 526:0.5806 527:0.22626 528:0.26319 529:0.51712 530:0.26056 531:0.19552 532:0.43063 533:0.83261 534:0.32315 535:0.31447 536:0.33458 537:0.26632 538:0.38025 539:0 540:0.1834 541:0.48047 542:0.23106 543:0.57461 544:0.68536 545:0.25 546:0.37124 547:0.31779 548:0.31274 549:0.52945 550:0.41518 551:0.27797 552:0.54991 553:0.33664 554:0.49545 555:0.47524 556:0.52054 557:0.42953 558:0.32493 559:0 560:0.26278 561:0.54766 562:0.26276 563:0.26935 564:0.29683 565:0.45443 566:0.29365 567:0.20694 568:0.59331 569:0.28288 570:0.7466 571:0.54181 572:0.24545 573:0.58772 574:0.26918 575:0.27588 576:0.31665 577:0.29822 578:0.46148 579:0 580:0.29284 581:0.30078 582:0.18968 583:0.76904 584:0.47559 585:0.22414 586:0.34314 587:0.52757 588:0.26062 589:0.57397 590:0.28561 591:0.22556 592:0.50345 593:0.45505 594:0.46164 595:0.57428 596:0.43988 597:0.30193 598:0.2528 599:0 600:0.26158 601:0.43516 602:0.28157 603:0.31393 604:0.34367 605:0.45259 606:0.30903 607:0.23309 608:0.62999 609:0.33151 610:0.62276 611:0.37927 612:0.3145 613:0.2889 614:0.38687 615:0.40707 616:0.53697 617:0.43101 618:0.64776 619:0 620:0.31149 621:0.475 622:0.2719 623:0.25573 624:0.28496 625:0.53202 626:0.27425 627:0.20523 628:0.55277 629:0.26986 630:0.75734 631:0.54358 632:0.24482 633:0.25728 634:0.26138 635:0.2746 636:0.36445 637:0.3138 638:0.63095 639:0 640:0.32592 641:0.62812 642:0.42665 643:0.33746 644:0.38061 645:0.3319 646:0.37324 647:0.2672 648:0.4852 649:0.41986 650:0.53114 651:0.41932 652:0.33773 653:0.45195 654:0.41612 655:0.34212 656:0.53771 657:0.47478 658:0.54552 659:0 660:0.41612  # CDKVIAAYKAGEDIVVLQHFEELRATPELDVIA
0 1:0.375 2:0.21494 3:0.68793 4:0.57058 5:0.48707 6:0.37793 7:0.31495 8:0.28958 9:0.58767 10:0.32069 11:0.25442 12:0.56183 13:0.3261 14:0.41743 15:0.42379 16:0.58028 17:0.3776 18:0.28501 19:0 20:0.3187 21:0.72734 22:0.29285 23:0.31207 24:0.37071 25:0.3085 26:0.39732 27:0.24105 28:0.41828 29:0.46781 30:0.59485 31:0.50118 32:0.29881 33:0.56541 34:0.33745 35:0.34662 36:0.44063 37:0.35089 38:0.43207 39:0 40:0.26699 41:0.34453 42:0.27136 43:0.50588 44:0.32652 45:0.52032 46:0.25017 47:0.21603 48:0.60232 49:0.28151 50:0.62419 51:0.63781 52:0.285 53:0.24675 54:0.28804 55:0.27588 56:0.2935 57:0.33754 58:0.68627 59:0 60:0.33854 61:0.35625 62:0.63675 63:0.24334 64:0.27836 65:0.36392 66:0.24013 67:0.20125 68:0.63449 69:0.31301 70:0.65068 71:0.5106 72:0.24796 73:0.24303 74:0.27763 75:0.46688 76:0.29724 77:0.33902 78:0.65056 79:0 80:0.28803 81:0.54922 82:0.25363 83:0.54241 84:0.56332 85:0.48768 86:0.39398 87:0.31097 88:0.31467 89:0.58151 90:0.35433 91:0.28681 92:0.41745 93:0.34036 94:0.52731 95:0.4328 96:0.6124 97:0.3954 98:0.33473 99:0 100:0.33133 101:0.81094 102:0.31166 103:0.34551 104:0.38588 105:0.24446 106:0.44348 107:0.25014 108:0.33848 109:0.36507 110:0.35576 111:0.28092 112:0.34965 113:0.34532 114:0.33485 115:0.32347 116:0.62957 117:0.50223 118:0.40196 119:0 120:0.25195 121:0.30391 122:0.2144 123:0.26997 124:0.3186 125:0.51108 126:0.47692 127:0.37749 128:0.37452 129:0.4726 130:0.58769 131:0.31861 132:0.29504 133:0.23249 134:0.30039 135:0.3299 136:0.42718 137:0.27893 138:0.35434 139:0 140:0.80517 141:0.36562 142:0.20043 143:0.38019 144:0.47032 145:0.20443 146:0.33712 147:0.30415 148:0.26577 149:0.74521 150:0.30637 151:0.26737 152:0.40113 153:0.31804 154:0.54421 155:0.67524 156:0.55414 157:0.47997 158:0.28431 159:0 160:0.25195 161:0.69687 162:0.27727 163:0.37399 164:0.52902 165:0.26478 166:0.39799 167:0.27402 168:0.46396 169:0.49452 170:0.41303 171:0.45112 172:0.34401 173:0.54247 174:0.4935 175:0.37685 176:0.51606 177:0.36721 178:0.41457 179:0 180:0.26037 181:0.46562 182:0.21601 183:0.51084 184:0.52507 185:0.46244 186:0.73512 187:0.27686 188:0.33526 189:0.37192 190:0.40587 191:0.55241 192:0.37288 193:0.28208 194:0.54941 195:0.33891 196:0.38536 197:0.29525 198:0.32633 199:0 200:0.29044 201:0.35469 202:0.2101 203:0.4452 204:0.66953 205:0.25493 206:0.49699 207:0.3195 208:0.37066 209:0.46233 210:0.47244 211:0.31154 212:0.5022 213:0.30378 214:0.58257 215:0.57942 216:0.40553 217:0.44733 218:0.45238 219:0 220:0.26338 221:0.45078 222:0.22783 223:0.68483 224:0.46108 225:0.25 226:0.4903 227:0.48209 228:0.32497 229:0.48288 230:0.44882 231:0.27385 232:0.42498 233:0.62368 234:0.36541 235:0.36141 236:0.48992 237:0.45846 238:0.32353 239:0 240:0.26819 241:0.3625 242:0.26491 243:0.48359 244:0.35158 245:0.47906 246:0.47559 247:0.48096 248:0.64929 249:0.31164 250:0.52756 251:0.54181 252:0.34903 253:0.27092 254:0.30884 255:0.29775 256:0.45407 257:0.46439 258:0.56162 259:0 260:0.34215 261:0.40312 262:0.50134 263:0.34923 264:0.47757 265:0.33805 266:0.47759 267:0.24048 268:0.52831 269:0.45068 270:0.60415 271:0.37809 272:0.3258 273:0.30254 274:0.33875 275:0.34598 276:0.45407 277:0.37166 278:0.66877 279:0 280:0.29164 281:0.46953 282:0.28318 283:0.29721 284:0.36082 285:0.49076 286:0.29632 287:0.24218 288:0.54955 289:0.35548 290:0.56192 291:0.37809 292:0.29065 293:0.28642 294:0.47009 295:0.48039 296:0.33831 297:0.35608 298:0.7423 299:0 300:0.33494 301:0.32656 302:0.25363 303:0.2904 304:0.34499 305:0.58128 306:0.26221 307:0.2382 308:0.57979 309:0.44658 310:0.7287 311:0.41343 312:0.28249 313:0.50279 314:0.43108 315:0.33762 316:0.41748 317:0.31825 318:0.47059 319:0 320:0.3626 321:0.31875 322:0.18162 323:0.52755 324:0.56926 325:0.21983 326:0.30033 327:0.32405 328:0.29537 329:0.55 330:0.45669 331:0.3033 332:0.3936 333:0.29634 334:0.73147 335:0.65659 336:0.38835 337:0.44881 338:0.29692 339:0 340:0.25556 341:0.33594 342:0.22945 343:0.35913 344:0.45778 345:0.31773 346:0.30836 347:0.57874 348:0.41892 349:0.57603 350:0.60916 351:0.36337 352:0.37539 353:0.30254 354:0.61443 355:0.58714 356:0.35848 357:0.31899 358:0.47199 359:0 360:0.33373 361:0.24609 362:0.20956 363:0.23282 364:0.24736 365:0.84544 366:0.24548 367:0.25242 368:0.38353 369:0.21918 370:0.52255 371:0.31331 372:0.23854 373:0.19963 374:0.20741 375:0.23537 376:0.39881 377:0.40727 378:0.33964 379:0 380:0.56404 381:0.43984 382:0.19721 383:0.54737 384:0.73615 385:0.2186 386:0.3311 387:0.45765 388:0.26512 389:0.45753 390:0.30279 391:0.24794 392:0.39485 393:0.49535 394:0.51756 395:0.6 396:0.4705 397:0.42878 398:0.28782 399:0 400:0.26518 401:0.49687 402:0.22891 403:0.4322 404:0.6715 405:0.26909 406:0.34849 407:0.47129 408:0.33398 409:0.51918 410:0.5068 411:0.30978 412:0.38732 413:0.32424 414:0.56502 415:0.56206 416:0.52054 417:0.34792 418:0.33754 419:0 420:0.29044 421:0.28203 422:0.24449 423:0.25759 424:0.43536 425:0.50062 426:0.22207 427:0.22683 428:0.55277 429:0.27055 430:0.79384 431:0.69435 432:0.23038 433:0.22753 434:0.28804 435:0.27846 436:0.24944 437:0.27671 438:0.45868 439:0 440:0.44378 441:0.40625 442:0.17356 443:0.37771 444:0.50132 445:0.1835 446:0.45552 447:0.30017 448:0.22458 449:0.62808 450:0.27273 451:0.23734 452:0.54112 453:0.45319 454:0.54226 455:0.74212 456:0.5056 457:0.31157 458:0.2416 459:0 460:0.2279 461:0.56328 462:0.26652 463:0.46192 464:0.40831 465:0.48707 466:0.45886 467:0.27629 468:0.39511 469:0.52397 470:0.46099 471:0.31095 472:0.37665 473:0.31804 474:0.36866 475:0.56785 476:0.57207 477:0.43769 478:0.48529 479:0 480:0.32111 481:0.45 482:0.26276 483:0.5418 484:0.41491 485:0.29865 486:0.4408 487:0.26833 488:0.4704 489:0.44932 490:0.53257 491:0.54476 492:0.39046 493:0.31184 494:0.44603 495:0.44823 496:0.60642 497:0.54525 498:0.40406 499:0 500:0.26759 501:0.31406 502:0.17088 503:0.48793 504:0.54156 505:0.17057 506:0.5806 507:0.22626 508:0.26319 509:0.51712 510:0.26056 511:0.19552 512:0.43063 513:0.83261 514:0.32315 515:0.31447 516:0.33458 517:0.26632 518:0.38025 519:0 520:0.1834 521:0.48047 522:0.23106 523:0.57461 524:0.68536 525:0.25 526:0.37124 527:0.31779 528:0.31274 529:0.52945 530:0.41518 531:0.27797 532:0.54991 533:0.33664 534:0.49545 535:0.47524 536:0.52054 537:0.42953 538:0.32493 539:0 540:0.26278 541:0.54766 542:0.26276 543:0.26935 544:0.29683 545:0.45443 546:0.29365 547:0.20694 548:0.59331 549:0.28288 550:0.7466 551:0.54181 552:0.24545 553:0.58772 554:0.26918 555:0.27588 556:0.31665 557:0.29822 558:0.46148 559:0 560:0.29284 561:0.30078 562:0.18968 563:0.76904 564:0.47559 565:0.22414 566:0.34314 567:0.52757 568:0.26062 569:0.57397 570:0.28561 571:0.22556 572:0.50345 573:0.45505 574:0.46164 575:0.57428 576:0.43988 577:0.30193 578:0.2528 579:0 580:0.26158 581:0.43516 582:0.28157 583:0.31393 584:0.34367 585:0.45259 586:0.30903 587:0.23309 588:0.62999 589:0.33151 590:0.62276 591:0.37927 592:0.3145 593:0.2889 594:0.38687 595:0.40707 596:0.53697 597:0.43101 598:0.64776 599:0 600:0.31149 601:0.475 602:0.2719 603:0.25573 604:0.28496 605:0.53202 606:0.27425 607:0.20523 608:0.55277 609:0.26986 610:0.75734 611:0.54358 612:0.24482 613:0.25728 614:0.26138 615:0.2746 616:0.36445 617:0.3138 618:0.63095 619:0 620:0.32592 621:0.62812 622:0.42665 623:0.33746 624:0.38061 625:0.3319 626:0.37324 627:0.2672 628:0.4852 629:0.41986 630:0.53114 631:0.41932 632:0.33773 633:0.45195 634:0.41612 635:0.34212 636:0.53771 637:0.47478 638:0.54552 639:0 640:0.41612 641:0.54375 642:0.22031 643:0.52693 644:0.57058 645:0.4452 646:0.33913 647:0.62422 648:0.29215 649:0.45548 650:0.33214 651:0.25559 652:0.37476 653:0.29634 654:0.38036 655:0.54405 656:0.48917 657:0.30786 658:0.30462 659:0 660:0.61335  # DKVIAAYKAGEDIVVLQHFEELRATPELDVIAH
0 1:0.72734 2:0.29285 3:0.31207 4:0.37071 5:0.3085 6:0.39732 7:0.24105 8:0.41828 9:0.46781 10:0.59485 11:0.50118 12:0.29881 13:0.56541 14:0.33745 15:0.34662 16:0.44063 17:0.35089 18:0.43207 19:0 20:0.26699 21:0.34453 22:0.27136 23:0.50588 24:0.32652 25:0.52032 26:0.25017 27:0.21603 28:0.60232 29:0.28151 30:0.62419 31:0.63781 32:0.285 33:0.24675 34:0.28804 35:0.27588 36:0.2935 37:0.33754 38:0.68627 39:0 40:0.33854 41:0.35625 42:0.63675 43:0.24334 44:0.27836 45:0.36392 46:0.24013 47:0.20125 48:0.63449 49:0.31301 50:0.65068 51:0.5106 52:0.24796 53:0.24303 54:0.27763 55:0.46688 56:0.29724 57:0.33902 58:0.65056 59:0 60:0.28803 61:0.54922 62:0.25363 63:0.54241 64:0.56332 65:0.48768 66:0.39398 67:0.31097 68:0.31467 69:0.58151 70:0.35433 71:0.28681 72:0.41745 73:0.34036 74:0.52731 75:0.4328 76:0.6124 77:0.3954 78:0.33473 79:0 80:0.33133 81:0.81094 82:0.31166 83:0.34551 84:0.38588 85:0.24446 86:0.44348 87:0.25014 88:0.33848 89:0.36507 90:0.35576 91:0.28092 92:0.34965 93:0.34532 94:0.33485 95:0.32347 96:0.62957 97:0.50223 98:0.40196 99:0 100:0.25195 101:0.30391 102:0.2144 103:0.26997 104:0.3186 105:0.51108 106:0.47692 107:0.37749 108:0.37452 109:0.4726 110:0.58769 111:0.31861 112:0.29504 113:0.23249 114:0.30039 115:0.3299 116:0.42718 117:0.27893 118:0.35434 119:0 120:0.80517 121:0.36562 122:0.20043 123:0.38019 124:0.47032 125:0.20443 126:0.33712 127:0.30415 128:0.26577 129:0.74521 130:0.30637 131:0.26737 132:0.40113 133:0.31804 134:0.54421 135:0.67524 136:0.55414 137:0.47997 138:0.28431 139:0 140:0.25195 141:0.69687 142:0.27727 143:0.37399 144:0.52902 145:0.26478 146:0.39799 147:0.27402 148:0.46396 149:0.49452 150:0.41303 151:0.45112 152:0.34401 153:0.54247 154:0.4935 155:0.37685 156:0.51606 157:0.36721 158:0.41457 159:0 160:0.26037 161:0.46562 162:0.21601 163:0.51084 164:0.52507 165:0.46244 166:0.73512 167:0.27686 168:0.33526 169:0.37192 170:0.40587 171:0.55241 172:0.37288 173:0.28208 174:0.54941 175:0.33891 176:0.38536 177:0.29525 178:0.32633 179:0 180:0.29044 181:0.35469 182:0.2101 183:0.4452 184:0.66953 185:0.25493 186:0.49699 187:0.3195 188:0.37066 189:0.46233 190:0.47244 191:0.31154 192:0.5022 193:0.30378 194:0.58257 195:0.57942 196:0.40553 197:0.44733 198:0.45238 199:0 200:0.26338 201:0.45078 202:0.22783 203:0.68483 204:0.46108 205:0.25 206:0.4903 207:0.48209 208:0.32497 209:0.48288 210:0.44882 211:0.27385 212:0.42498 213:0.62368 214:0.36541 215:0.36141 216:0.48992 217:0.45846 218:0.32353 219:0 220:0.26819 221:0.3625 222:0.26491 223:0.48359 224:0.35158 225:0.47906 226:0.47559 227:0.48096 228:0.64929 229:0.31164 230:0.52756 231:0.54181 232:0.34903 233:0.27092 234:0.30884 235:0.29775 236:0.45407 237:0.46439 238:0.56162 239:0 240:0.34215 241:0.40312 242:0.50134 243:0.34923 244:0.47757 245:0.33805 246:0.47759 247:0.24048 248:0.52831 249:0.45068 250:0.60415 251:0.37809 252:0.3258 253:0.30254 254:0.33875 255:0.34598 256:0.45407 257:0.37166 258:0.66877 259:0 260:0.29164 261:0.46953 262:0.28318 263:0.29721 264:0.36082 265:0.49076 266:0.29632 267:0.24218 268:0.54955 269:0.35548 270:0.56192 271:0.37809 272:0.29065 273:0.28642 274:0.47009 275:0.48039 276:0.33831 277:0.35608 278:0.7423 279:0 280:0.33494 281:0.32656 282:0.25363 283:0.2904 284:0.34499 285:0.58128 286:0.26221 287:0.2382 288:0.57979 289:0.44658 290:0.7287 291:0.41343 292:0.28249 293:0.50279 294:0.43108 295:0.33762 296:0.41748 297:0.31825 298:0.47059 299:0 300:0.3626 301:0.31875 302:0.18162 303:0.52755 304:0.56926 305:0.21983 306:0.30033 307:0.32405 308:0.29537 309:0.55 310:0.45669 311:0.3033 312:0.3936 313:0.29634 314:0.73147 315:0.65659 316:0.38835 317:0.44881 318:0.29692 319:0 320:0.25556 321:0.33594 322:0.22945 323:0.35913 324:0.45778 325:0.31773 326:0.30836 327:0.57874 328:0.41892 329:0.57603 330:0.60916 331:0.36337 332:0.37539 333:0.30254 334:0.61443 335:0.58714 336:0.35848 337:0.31899 338:0.47199 339:0 340:0.33373 341:0.24609 342:0.20956 343:0.23282 344:0.24736 345:0.84544 346:0.24548 347:0.25242 348:0.38353 349:0.21918 350:0.52255 351:0.31331 352:0.23854 353:0.19963 354:0.20741 355:0.23537 356:0.39881 357:0.40727 358:0.33964 359:0 360:0.56404 361:0.43984 362:0.19721 363:0.54737 364:0.73615 365:0.2186 366:0.3311 367:0.45765 368:0.26512 369:0.45753 370:0.30279 371:0.24794 372:0.39485 373:0.49535 374:0.51756 375:0.6 376:0.4705 377:0.42878 378:0.28782 379:0 380:0.26518 381:0.49687 382:0.22891 383:0.4322 384:0.6715 385:0.26909 386:0.34849 387:0.47129 388:0.33398 389:0.51918 390:0.5068 391:0.30978 392:0.38732 393:0.32424 394:0.56502 395:0.56206 396:0.52054 397:0.34792 398:0.33754 399:0 400:0.29044 401:0.28203 402:0.24449 403:0.25759 404:0.43536 405:0.50062 406:0.22207 407:0.22683 408:0.55277 409:0.27055 410:0.79384 411:0.69435 412:0.23038 413:0.22753 414:0.28804 415:0.27846 416:0.24944 417:0.27671 418:0.45868 419:0 420:0.44378 421:0.40625 422:0.17356 423:0.37771 424:0.50132 425:0.1835 426:0.45552 427:0.30017 428:0.22458 429:0.62808 430:0.27273 431:0.23734 432:0.54112 433:0.45319 434:0.54226 435:0.74212 436:0.5056 437:0.31157 438:0.2416 439:0 440:0.2279 441:0.56328 442:0.26652 443:0.46192 444:0.40831 445:0.48707 446:0.45886 447:0.27629 448:0.39511 449:0.52397 450:0.46099 451:0.31095 452:0.37665 453:0.31804 454:0.36866 455:0.56785 456:0.57207 457:0.43769 458:0.48529 459:0 460:0.32111 461:0.45 462:0.26276 463:0.5418 464:0.41491 465:0.29865 466:0.4408 467:0.26833 468:0.4704 469:0.44932 470:0.53257 471:0.54476 472:0.39046 473:0.31184 474:0.44603 475:0.44823 476:0.60642 477:0.54525 478:0.40406 479:0 480:0.26759 481:0.31406 482:0.17088 483:0.48793 484:0.54156 485:0.17057 486:0.5806 487:0.22626 488:0.26319 489:0.51712 490:0.26056 491:0.19552 492:0.43063 493:0.83261 494:0.32315 495:0.31447 496:0.33458 497:0.26632 498:0.38025 499:0 500:0.1834 501:0.48047 502:0.23106 503:0.57461 504:0.68536 505:0.25 506:0.37124 507:0.31779 508:0.31274 509:0.52945 510:0.41518 511:0.27797 512:0.54991 513:0.33664 514:0.49545 515:0.47524 516:0.52054 517:0.42953 518:0.32493 519:0 520:0.26278 521:0.54766 522:0.26276 523:0.26935 524:0.29683 525:0.45443 526:0.29365 527:0.20694 528:0.59331 529:0.28288 530:0.7466 531:0.54181 532:0.24545 533:0.58772 534:0.26918 535:0.27588 536:0.31665 537:0.29822 538:0.46148 539:0 540:0.29284 541:0.30078 542:0.18968 543:0.76904 544:0.47559 545:0.22414 546:0.34314 547:0.52757 548:0.26062 549:0.57397 550:0.28561 551:0.22556 552:0.50345 553:0.45505 554:0.46164 555:0.57428 556:0.43988 557:0.30193 558:0.2528 559:0 560:0.26158 561:0.43516 562:0.28157 563:0.31393 564:0.34367 565:0.45259 566:0.30903 567:0.23309 568:0.62999 569:0.33151 570:0.62276 571:0.37927 572:0.3145 573:0.2889 574:0.38687 575:0.40707 576:0.53697 577:0.43101 578:0.64776 579:0 580:0.31149 581:0.475 582:0.2719 583:0.25573 584:0.28496 585:0.53202 586:0.27425 587:0.20523 588:0.55277 589:0.26986 590:0.75734 591:0.54358 592:0.24482 593:0.25728 594:0.26138 595:0.2746 596:0.36445 597:0.3138 598:0.63095 599:0 600:0.32592 601:0.62812 602:0.42665 603:0.33746 604:0.38061 605:0.3319 606:0.37324 607:0.2672 608:0.4852 609:0.41986 610:0.53114 611:0.41932 612:0.33773 613:0.45195 614:0.41612 615:0.34212 616:0.53771 617:0.47478 618:0.54552 619:0 620:0.41612 621:0.54375 622:0.22031 623:0.52693 624:0.57058 625:0.4452 626:0.33913 627:0.62422 628:0.29215 629:0.45548 630:0.33214 631:0.25559 632:0.37476 633:0.29634 634:0.38036 635:0.54405 636:0.48917 637:0.30786 638:0.30462 639:0 640:0.61335 641:0.42344 642:0.26169 643:0.60495 644:0.47493 645:0.30357 646:0.34916 647:0.27345 648:0.46911 649:0.37192 650:0.5612 651:0.47998 652:0.52291 653:0.31184 654:0.35501 655:0.42637 656:0.53323 657:0.5727 658:0.46008 659:0 660:0.26879  # KVIAAYKAGEDIVVLQHFEELRATPELDVIAHD
0 1:0.34453 2:0.27136 3:0.50588 4:0.32652 5:0.52032 6:0.25017 7:0.21603 8:0.60232 9:0.28151 10:0.62419 11:0.63781 12:0.285 13:0.24675 14:0.28804 15:0.27588 16:0.2935 17:0.33754 18:0.68627 19:0 20:0.33854 21:0.35625 22:0.63675 23:0.24334 24:0.27836 25:0.36392 26:0.24013 27:0.20125 28:0.63449 29:0.31301 30:0.65068 31:0.5106 32:0.24796 33:0.24303 34:0.27763 35:0.46688 36:0.29724 37:0.33902 38:0.65056 39:0 40:0.28803 41:0.54922 42:0.25363 43:0.54241 44:0.56332 45:0.48768 46:0.39398 47:0.31097 48:0.31467 49:0.58151 50:0.35433 51:0.28681 52:0.41745 53:0.34036 54:0.52731 55:0.4328 56:0.6124 57:0.3954 58:0.33473 59:0 60:0.33133 61:0.81094 62:0.31166 63:0.34551 64:0.38588 65:0.24446 66:0.44348 67:0.25014 68:0.33848 69:0.36507 70:0.35576 71:0.28092 72:0.34965 73:0.34532 74:0.33485 75:0.32347 76:0.62957 77:0.50223 78:0.40196 79:0 80:0.25195 81:0.30391 82:0.2144 83:0.26997 84:0.3186 85:0.51108 86:0.47692 87:0.37749 88:0.37452 89:0.4726 90:0.58769 91:0.31861 92:0.29504 93:0.23249 94:0.30039 95:0.3299 96:0.42718 97:0.27893 98:0.35434 99:0 100:0.80517 101:0.36562 102:0.20043 103:0.38019 104:0.47032 105:0.20443 106:0.33712 107:0.30415 108:0.26577 109:0.74521 110:0.30637 111:0.26737 112:0.40113 113:0.31804 114:0.54421 115:0.67524 116:0.55414 117:0.47997 118:0.28431 119:0 120:0.25195 121:0.69687 122:0.27727 123:0.37399 124:0.52902 125:0.26478 126:0.39799 127:0.27402 128:0.46396 129:0.49452 130:0.41303 131:0.45112 132:0.34401 133:0.54247 134:0.4935 135:0.37685 136:0.51606 137:0.36721 138:0.41457 139:0 140:0.26037 141:0.46562 142:0.21601 143:0.51084 144:0.52507 145:0.46244 146:0.73512 147:0.27686 148:0.33526 149:0.37192 150:0.40587 151:0.55241 152:0.37288 153:0.28208 154:0.54941 155:0.33891 156:0.38536 157:0.29525 158:0.32633 159:0 160:0.29044 161:0.35469 162:0.2101 163:0.4452 164:0.66953 165:0.25493 166:0.49699 167:0.3195 168:0.37066 169:0.46233 170:0.47244 171:0.31154 172:0.5022 173:0.30378 174:0.58257 175:0.57942 176:0.40553 177:0.44733 178:0.45238 179:0 180:0.26338 181:0.45078 182:0.22783 183:0.68483 184:0.46108 185:0.25 186:0.4903 187:0.48209 188:0.32497 189:0.48288 190:0.44882 191:0.27385 192:0.42498 193:0.62368 194:0.36541 195:0.36141 196:0.48992 197:0.45846 198:0.32353 199:0 200:0.26819 201:0.3625 202:0.26491 203:0.48359 204:0.35158 205:0.47906 206:0.47559 207:0.48096 208:0.64929 209:0.31164 210:0.52756 211:0.54181 212:0.34903 213:0.27092 214:0.30884 215:0.29775 216:0.45407 217:0.46439 218:0.56162 219:0 220:0.34215 221:0.40312 222:0.50134 223:0.34923 224:0.47757 225:0.33805 226:0.47759 227:0.24048 228:0.52831 229:0.45068 230:0.60415 231:0.37809 232:0.3258 233:0.30254 234:0.33875 235:0.34598 236:0.45407 237:0.37166 238:0.66877 239:0 240:0.29164 241:0.46953 242:0.28318 243:0.29721 244:0.36082 245:0.49076 246:0.29632 247:0.24218 248:0.54955 249:0.35548 250:0.56192 251:0.37809 252:0.29065 253:0.28642 254:0.47009 255:0.48039 256:0.33831 257:0.35608 258:0.7423 259:0 260:0.33494 261:0.32656 262:0.25363 263:0.2904 264:0.34499 265:0.58128 266:0.26221 267:0.2382 268:0.57979 269:0.44658 270:0.7287 271:0.41343 272:0.28249 273:0.50279 274:0.43108 275:0.33762 276:0.41748 277:0.31825 278:0.47059 279:0 280:0.3626 281:0.31875 282:0.18162 283:0.52755 284:0.56926 285:0.21983 286:0.30033 287:0.32405 288:0.29537 289:0.55 290:0.45669 291:0.3033 292:0.3936 293:0.29634 294:0.73147 295:0.65659 296:0.38835 297:0.44881 298:0.29692 299:0 300:0.25556 301:0.33594 302:0.22945 303:0.35913 304:0.45778 305:0.31773 306:0.30836 307:0.57874 308:0.41892 309:0.57603 310:0.60916 311:0.36337 312:0.37539 313:0.30254 314:0.61443 315:0.58714 316:0.35848 317:0.31899 318:0.47199 319:0 320:0.33373 321:0.24609 322:0.20956 323:0.23282 324:0.24736 325:0.84544 326:0.24548 327:0.25242 328:0.38353 329:0.21918 330:0.52255 331:0.31331 332:0.23854 333:0.19963 334:0.20741 335:0.23537 336:0.39881 337:0.40727 338:0.33964 339:0 340:0.56404 341:0.43984 342:0.19721 343:0.54737 344:0.73615 345:0.2186 346:0.3311 347:0.45765 348:0.26512 349:0.45753 350:0.30279 351:0.24794 352:0.39485 353:0.49535 354:0.51756 355:0.6 356:0.4705 357:0.42878 358:0.28782 359:0 360:0.26518 361:0.49687 362:0.22891 363:0.4322 364:0.6715 365:0.26909 366:0.34849 367:0.47129 368:0.33398 369:0.51918 370:0.5068 371:0.30978 372:0.38732 373:0.32424 374:0.56502 375:0.56206 376:0.52054 377:0.34792 378:0.33754 379:0 380:0.29044 381:0.28203 382:0.24449 383:0.25759 384:0.43536 385:0.50062 386:0.22207 387:0.22683 388:0.55277 389:0.27055 390:0.79384 391:0.69435 392:0.23038 393:0.22753 394:0.28804 395:0.27846 396:0.24944 397:0.27671 398:0.45868 399:0 400:0.44378 401:0.40625 402:0.17356 403:0.37771 404:0.50132 405:0.1835 406:0.45552 407:0.30017 408:0.22458 409:0.62808 410:0.27273 411:0.23734 412:0.54112 413:0.45319 414:0.54226 415:0.74212 416:0.5056 417:0.31157 418:0.2416 419:0 420:0.2279 421:0.56328 422:0.26652 423:0.46192 424:0.40831 425:0.48707 426:0.45886 427:0.27629 428:0.39511 429:0.52397 430:0.46099 431:0.31095 432:0.37665 433:0.31804 434:0.36866 435:0.56785 436:0.57207 437:0.43769 438:0.48529 439:0 440:0.32111 441:0.45 442:0.26276 443:0.5418 444:0.41491 445:0.29865 446:0.4408 447:0.26833 448:0.4704 449:0.44932 450:0.53257 451:0.54476 452:0.39046 453:0.31184 454:0.44603 455:0.44823 456:0.60642 457:0.54525 458:0.40406 459:0 460:0.26759 461:0.31406 462:0.17088 463:0.48793 464:0.54156 465:0.17057 466:0.5806 467:0.22626 468:0.26319 469:0.51712 470:0.26056 471:0.19552 472:0.43063 473:0.83261 474:0.32315 475:0.31447 476:0.33458 477:0.26632 478:0.38025 479:0 480:0.1834 481:0.48047 482:0.23106 483:0.57461 484:0.68536 485:0.25 486:0.37124 487:0.31779 488:0.31274 489:0.52945 490:0.41518 491:0.27797 492:0.54991 493:0.33664 494:0.49545 495:0.47524 496:0.52054 497:0.42953 498:0.32493 499:0 500:0.26278 501:0.54766 502:0.26276 503:0.26935 504:0.29683 505:0.45443 506:0.29365 507:0.20694 508:0.59331 509:0.28288 510:0.7466 511:0.54181 512:0.24545 513:0.58772 514:0.26918 515:0.27588 516:0.31665 517:0.29822 518:0.46148 519:0 520:0.29284 521:0.30078 522:0.18968 523:0.76904 524:0.47559 525:0.22414 526:0.34314 527:0.52757 528:0.26062 529:0.57397 530:0.28561 531:0.22556 532:0.50345 533:0.45505 534:0.46164 535:0.57428 536:0.43988 537:0.30193 538:0.2528 539:0 540:0.26158 541:0.43516 542:0.28157 543:0.31393 544:0.34367 545:0.45259 546:0.30903 547:0.23309 548:0.62999 549:0.33151 550:0.62276 551:0.37927 552:0.3145 553:0.2889 554:0.38687 555:0.40707 556:0.53697 557:0.43101 558:0.64776 559:0 560:0.31149 561:0.475 562:0.2719 563:0.25573 564:0.28496 565:0.53202 566:0.27425 567:0.20523 568:0.55277 569:0.26986 570:0.75734 571:0.54358 572:0.24482 573:0.25728 574:0.26138 575:0.2746 576:0.36445 577:0.3138 578:0.63095 579:0 580:0.32592 581:0.62812 582:0.42665 583:0.33746 584:0.38061 585:0.3319 586:0.37324 587:0.2672 588:0.4852 589:0.41986 590:0.53114 591:0.41932 592:0.33773 593:0.45195 594:0.41612 595:0.34212 596:0.53771 597:0.47478 598:0.54552 599:0 600:0.41612 601:0.54375 602:0.22031 603:0.52693 604:0.57058 605:0.4452 606:0.33913 607:0.62422 608:0.29215 609:0.45548 610:0.33214 611:0.25559 612:0.37476 613:0.29634 614:0.38036 615:0.54405 616:0.48917 617:0.30786 618:0.30462 619:0 620:0.61335 621:0.42344 622:0.26169 623:0.60495 624:0.47493 625:0.30357 626:0.34916 627:0.27345 628:0.46911 629:0.37192 630:0.5612 631:0.47998 632:0.52291 633:0.31184 634:0.35501 635:0.42637 636:0.53323 637:0.5727 638:0.46008 639:0 640:0.26879 641:0.52969 642:0.25739 643:0.36656 644:0.42546 645:0.28264 646:0.56789 647:0.28653 648:0.36486 649:0.50068 650:0.43522 651:0.29859 652:0.37602 653:0.31804 654:0.60013 655:0.38071 656:0.58402 657:0.53116 658:0.47129 659:0 660:0.39447  # VIAAYKAGEDIVVLQHFEELRATPELDVIAHDS
0 1:0.35625 2:0.63675 3:0.24334 4:0.27836 5:0.36392 6:0.24013 7:0.20125 8:0.63449 9:0.31301 10:0.65068 11:0.5106 12:0.24796 13:0.24303 14:0.27763 15:0.46688 16:0.29724 17:0.33902 18:0.65056 19:0 20:0.28803 21:0.54922 22:0.25363 23:0.54241 24:0.56332 25:0.48768 26:0.39398 27:0.31097 28:0.31467 29:0.58151 30:0.35433 31:0.28681 32:0.41745 33:0.34036 34:0.52731 35:0.4328 36:0.6124 37:0.3954 38:0.33473 39:0 40:0.33133 41:0.81094 42:0.31166 43:0.34551 44:0.38588 45:0.24446 46:0.44348 47:0.25014 48:0.33848 49:0.36507 50:0.35576 51:0.28092 52:0.34965 53:0.34532 54:0.33485 55:0.32347 56:0.62957 57:0.50223 58:0.40196 59:0 60:0.25195 61:0.30391 62:0.2144 63:0.26997 64:0.3186 65:0.51108 66:0.47692 67:0.37749 68:0.37452 69:0.4726 70:0.58769 71:0.31861 72:0.29504 73:0.23249 74:0.30039 75:0.3299 76:0.42718 77:0.27893 78:0.35434 79:0 80:0.80517 81:0.36562 82:0.20043 83:0.38019 84:0.47032 85:0.20443 86:0.33712 87:0.30415 88:0.26577 89:0.74521 90:0.30637 91:0.26737 92:0.40113 93:0.31804 94:0.54421 95:0.67524 96:0.55414 97:0.47997 98:0.28431 99:0 100:0.25195 101:0.69687 102:0.27727 103:0.37399 104:0.52902 105:0.26478 106:0.39799 107:0.27402 108:0.46396 109:0.49452 110:0.41303 111:0.45112 112:0.34401 113:0.54247 114:0.4935 115:0.37685 116:0.51606 117:0.36721 118:0.41457 119:0 120:0.26037 121:0.46562 122:0.21601 123:0.51084 124:0.52507 125:0.46244 126:0.73512 127:0.27686 128:0.33526 129:0.37192 130:0.40587 131:0.55241 132:0.37288 133:0.28208 134:0.54941 135:0.33891 136:0.38536 137:0.29525 138:0.32633 139:0 140:0.29044 141:0.35469 142:0.2101 143:0.4452 144:0.66953 145:0.25493 146:0.49699 147:0.3195 148:0.37066 149:0.46233 150:0.47244 151:0.31154 152:0.5022 153:0.30378 154:0.58257 155:0.57942 156:0.40553 157:0.44733 158:0.45238 159:0 160:0.26338 161:0.45078 162:0.22783 163:0.68483 164:0.46108 165:0.25 166:0.4903 167:0.48209 168:0.32497 169:0.48288 170:0.44882 171:0.27385 172:0.42498 173:0.62368 174:0.36541 175:0.36141 176:0.48992 177:0.45846 178:0.32353 179:0 180:0.26819 181:0.3625 182:0.26491 183:0.48359 184:0.35158 185:0.47906 186:0.47559 187:0.48096 188:0.64929 189:0.31164 190:0.52756 191:0.54181 192:0.34903 193:0.27092 194:0.30884 195:0.29775 196:0.45407 197:0.46439 198:0.56162 199:0 200:0.34215 201:0.40312 202:0.50134 203:0.34923 204:0.47757 205:0.33805 206:0.47759 207:0.24048 208:0.52831 209:0.45068 210:0.60415 211:0.37809 212:0.3258 213:0.30254 214:0.33875 215:0.34598 216:0.45407 217:0.37166 218:0.66877 219:0 220:0.29164 221:0.46953 222:0.28318 223:0.29721 224:0.36082 225:0.49076 226:0.29632 227:0.24218 228:0.54955 229:0.35548 230:0.56192 231:0.37809 232:0.29065 233:0.28642 234:0.47009 235:0.48039 236:0.33831 237:0.35608 238:0.7423 239:0 240:0.33494 241:0.32656 242:0.25363 243:0.2904 244:0.34499 245:0.58128 246:0.26221 247:0.2382 248:0.57979 249:0.44658 250:0.7287 251:0.41343 252:0.28249 253:0.50279 254:0.43108 255:0.33762 256:0.41748 257:0.31825 258:0.47059 259:0 260:0.3626 261:0.31875 262:0.18162 263:0.52755 264:0.56926 265:0.21983 266:0.30033 267:0.32405 268:0.29537 269:0.55 270:0.45669 271:0.3033 272:0.3936 273:0.29634 274:0.73147 275:0.65659 276:0.38835 277:0.44881 278:0.29692 279:0 280:0.25556 281:0.33594 282:0.22945 283:0.35913 284:0.45778 285:0.31773 286:0.30836 287:0.57874 288:0.41892 289:0.57603 290:0.60916 291:0.36337 292:0.37539 293:0.30254 294:0.61443 295:0.58714 296:0.35848 297:0.31899 298:0.47199 299:0 300:0.33373 301:0.24609 302:0.20956 303:0.23282 304:0.24736 305:0.84544 306:0.24548 307:0.25242 308:0.38353 309:0.21918 310:0.52255 311:0.31331 312:0.23854 313:0.19963 314:0.20741 315:0.23537 316:0.39881 317:0.40727 318:0.33964 319:0 320:0.56404 321:0.43984 322:0.19721 323:0.54737 324:0.73615 325:0.2186 326:0.3311 327:0.45765 328:0.26512 329:0.45753 330:0.30279 331:0.24794 332:0.39485 333:0.49535 334:0.51756 335:0.6 336:0.4705 337:0.42878 338:0.28782 339:0 340:0.26518 341:0.49687 342:0.22891 343:0.4322 344:0.6715 345:0.26909 346:0.34849 347:0.47129 348:0.33398 349:0.51918 350:0.5068 351:0.30978 352:0.38732 353:0.32424 354:0.56502 355:0.56206 356:0.52054 357:0.34792 358:0.33754 359:0 360:0.29044 361:0.28203 362:0.24449 363:0.25759 364:0.43536 365:0.50062 366:0.22207 367:0.22683 368:0.55277 369:0.27055 370:0.79384 371:0.69435 372:0.23038 373:0.22753 374:0.28804 375:0.27846 376:0.24944 377:0.27671 378:0.45868 379:0 380:0.44378 381:0.40625 382:0.17356 383:0.37771 384:0.50132 385:0.1835 386:0.45552 387:0.30017 388:0.22458 389:0.62808 390:0.27273 391:0.23734 392:0.54112 393:0.45319 394:0.54226 395:0.74212 396:0.5056 397:0.31157 398:0.2416 399:0 400:0.2279 401:0.56328 402:0.26652 403:0.46192 404:0.40831 405:0.48707 406:0.45886 407:0.27629 408:0.39511 409:0.52397 410:0.46099 411:0.31095 412:0.37665 413:0.31804 414:0.36866 415:0.56785 416:0.57207 417:0.43769 418:0.48529 419:0 420:0.32111 421:0.45 422:0.26276 423:0.5418 424:0.41491 425:0.29865 426:0.4408 427:0.26833 428:0.4704 429:0.44932 430:0.53257 431:0.54476 432:0.39046 433:0.31184 434:0.44603 435:0.44823 436:0.60642 437:0.54525 438:0.40406 439:0 440:0.26759 441:0.31406 442:0.17088 443:0.48793 444:0.54156 445:0.17057 446:0.5806 447:0.22626 448:0.26319 449:0.51712 450:0.26056 451:0.19552 452:0.43063 453:0.83261 454:0.32315 455:0.31447 456:0.33458 457:0.26632 458:0.38025 459:0 460:0.1834 461:0.48047 462:0.23106 463:0.57461 464:0.68536 465:0.25 466:0.37124 467:0.31779 468:0.31274 469:0.52945 470:0.41518 471:0.27797 472:0.54991 473:0.33664 474:0.49545 475:0.47524 476:0.52054 477:0.42953 478:0.32493 479:0 480:0.26278 481:0.54766 482:0.26276 483:0.26935 484:0.29683 485:0.45443 486:0.29365 487:0.20694 488:0.59331 489:0.28288 490:0.7466 491:0.54181 492:0.24545 493:0.58772 494:0.26918 495:0.27588 496:0.31665 497:0.29822 498:0.46148 499:0 500:0.29284 501:0.30078 502:0.18968 503:0.76904 504:0.47559 505:0.22414 506:0.34314 507:0.52757 508:0.26062 509:0.57397 510:0.28561 511:0.22556 512:0.50345 513:0.45505 514:0.46164 515:0.57428 516:0.43988 517:0.30193 518:0.2528 519:0 520:0.26158 521:0.43516 522:0.28157 523:0.31393 524:0.34367 525:0.45259 526:0.30903 527:0.23309 528:0.62999 529:0.33151 530:0.62276 531:0.37927 532:0.3145 533:0.2889 534:0.38687 535:0.40707 536:0.53697 537:0.43101 538:0.64776 539:0 540:0.31149 541:0.475 542:0.2719 543:0.25573 544:0.28496 545:0.53202 546:0.27425 547:0.20523 548:0.55277 549:0.26986 550:0.75734 551:0.54358 552:0.24482 553:0.25728 554:0.26138 555:0.2746 556:0.36445 557:0.3138 558:0.63095 559:0 560:0.32592 561:0.62812 562:0.42665 563:0.33746 564:0.38061 565:0.3319 566:0.37324 567:0.2672 568:0.4852 569:0.41986 570:0.53114 571:0.41932 572:0.33773 573:0.45195 574:0.41612 575:0.34212 576:0.53771 577:0.47478 578:0.54552 579:0 580:0.41612 581:0.54375 582:0.22031 583:0.52693 584:0.57058 585:0.4452 586:0.33913 587:0.62422 588:0.29215 589:0.45548 590:0.33214 591:0.25559 592:0.37476 593:0.29634 594:0.38036 595:0.54405 596:0.48917 597:0.30786 598:0.30462 599:0 600:0.61335 601:0.42344 602:0.26169 603:0.60495 604:0.47493 605:0.30357 606:0.34916 607:0.27345 608:0.46911 609:0.37192 610:0.5612 611:0.47998 612:0.52291 613:0.31184 614:0.35501 615:0.42637 616:0.53323 617:0.5727 618:0.46008 619:0 620:0.26879 621:0.52969 622:0.25739 623:0.36656 624:0.42546 625:0.28264 626:0.56789 627:0.28653 628:0.36486 629:0.50068 630:0.43522 631:0.29859 632:0.37602 633:0.31804 634:0.60013 635:0.38071 636:0.58402 637:0.53116 638:0.47129 639:0 640:0.39447 641:0.39922 642:0.42397 643:0.33375 644:0.4558 645:0.34483 646:0.41271 647:0.28255 648:0.42085 649:0.55068 650:0.64209 651:0.4894 652:0.33271 653:0.29262 654:0.37516 655:0.64373 656:0.3525 657:0.38872 658:0.44258 659:0 660:0.42514  # IAAYKAGEDIVVLQHFEELRATPELDVIAHDSL
0 1:0.54922 2:0.25363 3:0.54241 4:0.56332 5:0.48768 6:0.39398 7:0.31097 8:0.31467 9:0.58151 10:0.35433 11:0.28681 12:0.41745 13:0.34036 14:0.52731 15:0.4328 16:0.6124 17:0.3954 18:0.33473 19:0 20:0.33133 21:0.81094 22:0.31166 23:0.34551 24:0.38588 25:0.24446 26:0.44348 27:0.25014 28:0.33848 29:0.36507 30:0.35576 31:0.28092 32:0.34965 33:0.34532 34:0.33485 35:0.32347 36:0.62957 37:0.50223 38:0.40196 39:0 40:0.25195 41:0.30391 42:0.2144 43:0.26997 44:0.3186 45:0.51108 46:0.47692 47:0.37749 48:0.37452 49:0.4726 50:0.58769 51:0.31861 52:0.29504 53:0.23249 54:0.30039 55:0.3299 56:0.42718 57:0.27893 58:0.35434 59:0 60:0.80517 61:0.36562 62:0.20043 63:0.38019 64:0.47032 65:0.20443 66:0.33712 67:0.30415 68:0.26577 69:0.74521 70:0.30637 71:0.26737 72:0.40113 73:0.31804 74:0.54421 75:0.67524 76:0.55414 77:0.47997 78:0.28431 79:0 80:0.25195 81:0.69687 82:0.27727 83:0.37399 84:0.52902 85:0.26478 86:0.39799 87:0.27402 88:0.46396 89:0.49452 90:0.41303 91:0.45112 92:0.34401 93:0.54247 94:0.4935 95:0.37685 96:0.51606 97:0.36721 98:0.41457 99:0 100:0.26037 101:0.46562 102:0.21601 103:0.51084 104:0.52507 105:0.46244 106:0.73512 107:0.27686 108:0.33526 109:0.37192 110:0.40587 111:0.55241 112:0.37288 113:0.28208 114:0.54941 115:0.33891 116:0.38536 117:0.29525 118:0.32633 119:0 120:0.29044 121:0.35469 122:0.2101 123:0.4452 124:0.66953 125:0.25493 126:0.49699 127:0.3195 128:0.37066 129:0.46233 130:0.47244 131:0.31154 132:0.5022 133:0.30378 134:0.58257 135:0.57942 136:0.40553 137:0.44733 138:0.45238 139:0 140:0.26338 141:0.45078 142:0.22783 143:0.68483 144:0.46108 145:0.25 146:0.4903 147:0.48209 148:0.32497 149:0.48288 150:0.44882 151:0.27385 152:0.42498 153:0.62368 154:0.36541 155:0.36141 156:0.48992 157:0.45846 158:0.32353 159:0 160:0.26819 161:0.3625 162:0.26491 163:0.48359 164:0.35158 165:0.47906 166:0.47559 167:0.48096 168:0.64929 169:0.31164 170:0.52756 171:0.54181 172:0.34903 173:0.27092 174:0.30884 175:0.29775 176:0.45407 177:0.46439 178:0.56162 179:0 180:0.34215 181:0.40312 182:0.50134 183:0.34923 184:0.47757 185:0.33805 186:0.47759 187:0.24048 188:0.52831 189:0.45068 190:0.60415 191:0.37809 192:0.3258 193:0.30254 194:0.33875 195:0.34598 196:0.45407 197:0.37166 198:0.66877 199:0 200:0.29164 201:0.46953 202:0.28318 203:0.29721 204:0.36082 205:0.49076 206:0.29632 207:0.24218 208:0.54955 209:0.35548 210:0.56192 211:0.37809 212:0.29065 213:0.28642 214:0.47009 215:0.48039 216:0.33831 217:0.35608 218:0.7423 219:0 220:0.33494 221:0.32656 222:0.25363 223:0.2904 224:0.34499 225:0.58128 226:0.26221 227:0.2382 228:0.57979 229:0.44658 230:0.7287 231:0.41343 232:0.28249 233:0.50279 234:0.43108 235:0.33762 236:0.41748 237:0.31825 238:0.47059 239:0 240:0.3626 241:0.31875 242:0.18162 243:0.52755 244:0.56926 245:0.21983 246:0.30033 247:0.32405 248:0.29537 249:0.55 250:0.45669 251:0.3033 252:0.3936 253:0.29634 254:0.73147 255:0.65659 256:0.38835 257:0.44881 258:0.29692 259:0 260:0.25556 261:0.33594 262:0.22945 263:0.35913 264:0.45778 265:0.31773 266:0.30836 267:0.57874 268:0.41892 269:0.57603 270:0.60916 271:0.36337 272:0.37539 273:0.30254 274:0.61443 275:0.58714 276:0.35848 277:0.31899 278:0.47199 279:0 280:0.33373 281:0.24609 282:0.20956 283:0.23282 284:0.24736 285:0.84544 286:0.24548 287:0.25242 288:0.38353 289:0.21918 290:0.52255 291:0.31331 292:0.23854 293:0.19963 294:0.20741 295:0.23537 296:0.39881 297:0.40727 298:0.33964 299:0 300:0.56404 301:0.43984 302:0.19721 303:0.54737 304:0.73615 305:0.2186 306:0.3311 307:0.45765 308:0.26512 309:0.45753 310:0.30279 311:0.24794 312:0.39485 313:0.49535 314:0.51756 315:0.6 316:0.4705 317:0.42878 318:0.28782 319:0 320:0.26518 321:0.49687 322:0.22891 323:0.4322 324:0.6715 325:0.26909 326:0.34849 327:0.47129 328:0.33398 329:0.51918 330:0.5068 331:0.30978 332:0.38732 333:0.32424 334:0.56502 335:0.56206 336:0.52054 337:0.34792 338:0.33754 339:0 340:0.29044 341:0.28203 342:0.24449 343:0.25759 344:0.43536 345:0.50062 346:0.22207 347:0.22683 348:0.55277 349:0.27055 350:0.79384 351:0.69435 352:0.23038 353:0.22753 354:0.28804 355:0.27846 356:0.24944 357:0.27671 358:0.45868 359:0 360:0.44378 361:0.40625 362:0.17356 363:0.37771 364:0.50132 365:0.1835 366:0.45552 367:0.30017 368:0.22458 369:0.62808 370:0.27273 371:0.23734 372:0.54112 373:0.45319 374:0.54226 375:0.74212 376:0.5056 377:0.31157 378:0.2416 379:0 380:0.2279 381:0.56328 382:0.26652 383:0.46192 384:0.40831 385:0.48707 386:0.45886 387:0.27629 388:0.39511 389:0.52397 390:0.46099 391:0.31095 392:0.37665 393:0.31804 394:0.36866 395:0.56785 396:0.57207 397:0.43769 398:0.48529 399:0 400:0.32111 401:0.45 402:0.26276 403:0.5418 404:0.41491 405:0.29865 406:0.4408 407:0.26833 408:0.4704 409:0.44932 410:0.53257 411:0.54476 412:0.39046 413:0.31184 414:0.44603 415:0.44823 416:0.60642 417:0.54525 418:0.40406 419:0 420:0.26759 421:0.31406 422:0.17088 423:0.48793 424:0.54156 425:0.17057 426:0.5806 427:0.22626 428:0.26319 429:0.51712 430:0.26056 431:0.19552 432:0.43063 433:0.83261 434:0.32315 435:0.31447 436:0.33458 437:0.26632 438:0.38025 439:0 440:0.1834 441:0.48047 442:0.23106 443:0.57461 444:0.68536 445:0.25 446:0.37124 447:0.31779 448:0.31274 449:0.52945 450:0.41518 451:0.27797 452:0.54991 453:0.33664 454:0.49545 455:0.47524 456:0.52054 457:0.42953 458:0.32493 459:0 460:0.26278 461:0.54766 462:0.26276 463:0.26935 464:0.29683 465:0.45443 466:0.29365 467:0.20694 468:0.59331 469:0.28288 470:0.7466 471:0.54181 472:0.24545 473:0.58772 474:0.26918 475:0.27588 476:0.31665 477:0.29822 478:0.46148 479:0 480:0.29284 481:0.30078 482:0.18968 483:0.76904 484:0.47559 485:0.22414 486:0.34314 487:0.52757 488:0.26062 489:0.57397 490:0.28561 491:0.22556 492:0.50345 493:0.45505 494:0.46164 495:0.57428 496:0.43988 497:0.30193 498:0.2528 499:0 500:0.26158 501:0.43516 502:0.28157 503:0.31393 504:0.34367 505:0.45259 506:0.30903 507:0.23309 508:0.62999 509:0.33151 510:0.62276 511:0.37927 512:0.3145 513:0.2889 514:0.38687 515:0.40707 516:0.53697 517:0.43101 518:0.64776 519:0 520:0.31149 521:0.475 522:0.2719 523:0.25573 524:0.28496 525:0.53202 526:0.27425 527:0.20523 528:0.55277 529:0.26986 530:0.75734 531:0.54358 532:0.24482 533:0.25728 534:0.26138 535:0.2746 536:0.36445 537:0.3138 538:0.63095 539:0 540:0.32592 541:0.62812 542:0.42665 543:0.33746 544:0.38061 545:0.3319 546:0.37324 547:0.2672 548:0.4852 549:0.41986 550:0.53114 551:0.41932 552:0.33773 553:0.45195 554:0.41612 555:0.34212 556:0.53771 557:0.47478 558:0.54552 559:0 560:0.41612 561:0.54375 562:0.22031 563:0.52693 564:0.57058 565:0.4452 566:0.33913 567:0.62422 568:0.29215 569:0.45548 570:0.33214 571:0.25559 572:0.37476 573:0.29634 574:0.38036 575:0.54405 576:0.48917 577:0.30786 578:0.30462 579:0 580:0.61335 581:0.42344 582:0.26169 583:0.60495 584:0.47493 585:0.30357 586:0.34916 587:0.27345 588:0.46911 589:0.37192 590:0.5612 591:0.47998 592:0.52291 593:0.31184 594:0.35501 595:0.42637 596:0.53323 597:0.5727 598:0.46008 599:0 600:0.26879 601:0.52969 602:0.25739 603:0.36656 604:0.42546 605:0.28264 606:0.56789 607:0.28653 608:0.36486 609:0.50068 610:0.43522 611:0.29859 612:0.37602 613:0.31804 614:0.60013 615:0.38071 616:0.58402 617:0.53116 618:0.47129 619:0 620:0.39447 621:0.39922 622:0.42397 623:0.33375 624:0.4558 625:0.34483 626:0.41271 627:0.28255 628:0.42085 629:0.55068 630:0.64209 631:0.4894 632:0.33271 633:0.29262 634:0.37516 635:0.64373 636:0.3525 637:0.38872 638:0.44258 639:0 640:0.42514 641:0.39531 642:0.24127 643:0.30774 644:0.40172 645:0.30727 646:0.37124 647:0.19955 648:0.65444 649:0.28836 650:0.62706 651:0.34688 652:0.39611 653:0.69808 654:0.26983 655:0.26238 656:0.38387 657:0.38427 658:0.57703 659:0 660:0.24414  # AAYKAGEDIVVLQHFEELRATPELDVIAHDSLI
0 1:0.81094 2:0.31166 3:0.34551 4:0.38588 5:0.24446 6:0.44348 7:0.25014 8:0.33848 9:0.36507 10:0.35576 11:0.28092 12:0.34965 13:0.34532 14:0.33485 15:0.32347 16:0.62957 17:0.50223 18:0.40196 19:0 20:0.25195 21:0.30391 22:0.2144 23:0.26997 24:0.3186 25:0.51108 26:0.47692 27:0.37749 28:0.37452 29:0.4726 30:0.58769 31:0.31861 32:0.29504 33:0.23249 34:0.30039 35:0.3299 36:0.42718 37:0.27893 38:0.35434 39:0 40:0.80517 41:0.36562 42:0.20043 43:0.38019 44:0.47032 45:0.20443 46:0.33712 47:0.30415 48:0.26577 49:0.74521 50:0.30637 51:0.26737 52:0.40113 53:0.31804 54:0.54421 55:0.67524 56:0.55414 57:0.47997 58:0.28431 59:0 60:0.25195 61:0.69687 62:0.27727 63:0.37399 64:0.52902 65:0.26478 66:0.39799 67:0.27402 68:0.46396 69:0.49452 70:0.41303 71:0.45112 72:0.34401 73:0.54247 74:0.4935 75:0.37685 76:0.51606 77:0.36721 78:0.41457 79:0 80:0.26037 81:0.46562 82:0.21601 83:0.51084 84:0.52507 85:0.46244 86:0.73512 87:0.27686 88:0.33526 89:0.37192 90:0.40587 91:0.55241 92:0.37288 93:0.28208 94:0.54941 95:0.33891 96:0.38536 97:0.29525 98:0.32633 99:0 100:0.29044 101:0.35469 102:0.2101 103:0.4452 104:0.66953 105:0.25493 106:0.49699 107:0.3195 108:0.37066 109:0.46233 110:0.47244 111:0.31154 112:0.5022 113:0.30378 114:0.58257 115:0.57942 116:0.40553 117:0.44733 118:0.45238 119:0 120:0.26338 121:0.45078 122:0.22783 123:0.68483 124:0.46108 125:0.25 126:0.4903 127:0.48209 128:0.32497 129:0.48288 130:0.44882 131:0.27385 132:0.42498 133:0.62368 134:0.36541 135:0.36141 136:0.48992 137:0.45846 138:0.32353 139:0 140:0.26819 141:0.3625 142:0.26491 143:0.48359 144:0.35158 145:0.47906 146:0.47559 147:0.48096 148:0.64929 149:0.31164 150:0.52756 151:0.54181 152:0.34903 153:0.27092 154:0.30884 155:0.29775 156:0.45407 157:0.46439 158:0.56162 159:0 160:0.34215 161:0.40312 162:0.50134 163:0.34923 164:0.47757 165:0.33805 166:0.47759 167:0.24048 168:0.52831 169:0.45068 170:0.60415 171:0.37809 172:0.3258 173:0.30254 174:0.33875 175:0.34598 176:0.45407 177:0.37166 178:0.66877 179:0 180:0.29164 181:0.46953 182:0.28318 183:0.29721 184:0.36082 185:0.49076 186:0.29632 187:0.24218 188:0.54955 189:0.35548 190:0.56192 191:0.37809 192:0.29065 193:0.28642 194:0.47009 195:0.48039 196:0.33831 197:0.35608 198:0.7423 199:0 200:0.33494 201:0.32656 202:0.25363 203:0.2904 204:0.34499 205:0.58128 206:0.26221 207:0.2382 208:0.57979 209:0.44658 210:0.7287 211:0.41343 212:0.28249 213:0.50279 214:0.43108 215:0.33762 216:0.41748 217:0.31825 218:0.47059 219:0 220:0.3626 221:0.31875 222:0.18162 223:0.52755 224:0.56926 225:0.21983 226:0.30033 227:0.32405 228:0.29537 229:0.55 230:0.45669 231:0.3033 232:0.3936 233:0.29634 234:0.73147 235:0.65659 236:0.38835 237:0.44881 238:0.29692 239:0 240:0.25556 241:0.33594 242:0.22945 243:0.35913 244:0.45778 245:0.31773 246:0.30836 247:0.57874 248:0.41892 249:0.57603 250:0.60916 251:0.36337 252:0.37539 253:0.30254 254:0.61443 255:0.58714 256:0.35848 257:0.31899 258:0.47199 259:0 260:0.33373 261:0.24609 262:0.20956 263:0.23282 264:0.24736 265:0.84544 266:0.24548 267:0.25242 268:0.38353 269:0.21918 270:0.52255 271:0.31331 272:0.23854 273:0.19963 274:0.20741 275:0.23537 276:0.39881 277:0.40727 278:0.33964 279:0 280:0.56404 281:0.43984 282:0.19721 283:0.54737 284:0.73615 285:0.2186 286:0.3311 287:0.45765 288:0.26512 289:0.45753 290:0.30279 291:0.24794 292:0.39485 293:0.49535 294:0.51756 295:0.6 296:0.4705 297:0.42878 298:0.28782 299:0 300:0.26518 301:0.49687 302:0.22891 303:0.4322 304:0.6715 305:0.26909 306:0.34849 307:0.47129 308:0.33398 309:0.51918 310:0.5068 311:0.30978 312:0.38732 313:0.32424 314:0.56502 315:0.56206 316:0.52054 317:0.34792 318:0.33754 319:0 320:0.29044 321:0.28203 322:0.24449 323:0.25759 324:0.43536 325:0.50062 326:0.22207 327:0.22683 328:0.55277 329:0.27055 330:0.79384 331:0.69435 332:0.23038 333:0.22753 334:0.28804 335:0.27846 336:0.24944 337:0.27671 338:0.45868 339:0 340:0.44378 341:0.40625 342:0.17356 343:0.37771 344:0.50132 345:0.1835 346:0.45552 347:0.30017 348:0.22458 349:0.62808 350:0.27273 351:0.23734 352:0.54112 353:0.45319 354:0.54226 355:0.74212 356:0.5056 357:0.31157 358:0.2416 359:0 360:0.2279 361:0.56328 362:0.26652 363:0.46192 364:0.40831 365:0.48707 366:0.45886 367:0.27629 368:0.39511 369:0.52397 370:0.46099 371:0.31095 372:0.37665 373:0.31804 374:0.36866 375:0.56785 376:0.57207 377:0.43769 378:0.48529 379:0 380:0.32111 381:0.45 382:0.26276 383:0.5418 384:0.41491 385:0.29865 386:0.4408 387:0.26833 388:0.4704 389:0.44932 390:0.53257 391:0.54476 392:0.39046 393:0.31184 394:0.44603 395:0.44823 396:0.60642 397:0.54525 398:0.40406 399:0 400:0.26759 401:0.31406 402:0.17088 403:0.48793 404:0.54156 405:0.17057 406:0.5806 407:0.22626 408:0.26319 409:0.51712 410:0.26056 411:0.19552 412:0.43063 413:0.83261 414:0.32315 415:0.31447 416:0.33458 417:0.26632 418:0.38025 419:0 420:0.1834 421:0.48047 422:0.23106 423:0.57461 424:0.68536 425:0.25 426:0.37124 427:0.31779 428:0.31274 429:0.52945 430:0.41518 431:0.27797 432:0.54991 433:0.33664 434:0.49545 435:0.47524 436:0.52054 437:0.42953 438:0.32493 439:0 440:0.26278 441:0.54766 442:0.26276 443:0.26935 444:0.29683 445:0.45443 446:0.29365 447:0.20694 448:0.59331 449:0.28288 450:0.7466 451:0.54181 452:0.24545 453:0.58772 454:0.26918 455:0.27588 456:0.31665 457:0.29822 458:0.46148 459:0 460:0.29284 461:0.30078 462:0.18968 463:0.76904 464:0.47559 465:0.22414 466:0.34314 467:0.52757 468:0.26062 469:0.57397 470:0.28561 471:0.22556 472:0.50345 473:0.45505 474:0.46164 475:0.57428 476:0.43988 477:0.30193 478:0.2528 479:0 480:0.26158 481:0.43516 482:0.28157 483:0.31393 484:0.34367 485:0.45259 486:0.30903 487:0.23309 488:0.62999 489:0.33151 490:0.62276 491:0.37927 492:0.3145 493:0.2889 494:0.38687 495:0.40707 496:0.53697 497:0.43101 498:0.64776 499:0 500:0.31149 501:0.475 502:0.2719 503:0.25573 504:0.28496 505:0.53202 506:0.27425 507:0.20523 508:0.55277 509:0.26986 510:0.75734 511:0.54358 512:0.24482 513:0.25728 514:0.26138 515:0.2746 516:0.36445 517:0.3138 518:0.63095 519:0 520:0.32592 521:0.62812 522:0.42665 523:0.33746 524:0.38061 525:0.3319 526:0.37324 527:0.2672 528:0.4852 529:0.41986 530:0.53114 531:0.41932 532:0.33773 533:0.45195 534:0.41612 535:0.34212 536:0.53771 537:0.47478 538:0.54552 539:0 540:0.41612 541:0.54375 542:0.22031 543:0.52693 544:0.57058 545:0.4452 546:0.33913 547:0.62422 548:0.29215 549:0.45548 550:0.33214 551:0.25559 552:0.37476 553:0.29634 554:0.38036 555:0.54405 556:0.48917 557:0.30786 558:0.30462 559:0 560:0.61335 561:0.42344 562:0.26169 563:0.60495 564:0.47493 565:0.30357 566:0.34916 567:0.27345 568:0.46911 569:0.37192 570:0.5612 571:0.47998 572:0.52291 573:0.31184 574:0.35501 575:0.42637 576:0.53323 577:0.5727 578:0.46008 579:0 580:0.26879 581:0.52969 582:0.25739 583:0.36656 584:0.42546 585:0.28264 586:0.56789 587:0.28653 588:0.36486 589:0.50068 590:0.43522 591:0.29859 592:0.37602 593:0.31804 594:0.60013 595:0.38071 596:0.58402 597:0.53116 598:0.47129 599:0 600:0.39447 601:0.39922 602:0.42397 603:0.33375 604:0.4558 605:0.34483 606:0.41271 607:0.28255 608:0.42085 609:0.55068 610:0.64209 611:0.4894 612:0.33271 613:0.29262 614:0.37516 615:0.64373 616:0.3525 617:0.38872 618:0.44258 619:0 620:0.42514 621:0.39531 622:0.24127 623:0.30774 624:0.40172 625:0.30727 626:0.37124 627:0.19955 628:0.65444 629:0.28836 630:0.62706 631:0.34688 632:0.39611 633:0.69808 634:0.26983 635:0.26238 636:0.38387 637:0.38427 638:0.57703 639:0 640:0.24414 641:0.58594 642:0.23697 643:0.52012 644:0.45712 645:0.2266 646:0.7097 647:0.40989 648:0.2825 649:0.42603 650:0.37724 651:0.24382 652:0.37728 653:0.51209 654:0.33485 655:0.40772 656:0.54817 657:0.40134 658:0.30322 659:0 660:0.23692  # AYKAGEDIVVLQHFEELRATPELDVIAHDSLIS
0 1:0.30391 2:0.2144 3:0.26997 4:0.3186 5:0.51108 6:0.47692 7:0.37749 8:0.37452 9:0.4726 10:0.58769 11:0.31861 12:0.29504 13:0.23249 14:0.30039 15:0.3299 16:0.42718 17:0.27893 18:0.35434 19:0 20:0.80517 21:0.36562 22:0.20043 23:0.38019 24:0.47032 25:0.20443 26:0.33712 27:0.30415 28:0.26577 29:0.74521 30:0.30637 31:0.26737 32:0.40113 33:0.31804 34:0.54421 35:0.67524 36:0.55414 37:0.47997 38:0.28431 39:0 40:0.25195 41:0.69687 42:0.27727 43:0.37399 44:0.52902 45:0.26478 46:0.39799 47:0.27402 48:0.46396 49:0.49452 50:0.41303 51:0.45112 52:0.34401 53:0.54247 54:0.4935 55:0.37685 56:0.51606 57:0.36721 58:0.41457 59:0 60:0.26037 61:0.46562 62:0.21601 63:0.51084 64:0.52507 65:0.46244 66:0.73512 67:0.27686 68:0.33526 69:0.37192 70:0.40587 71:0.55241 72:0.37288 73:0.28208 74:0.54941 75:0.33891 76:0.38536 77:0.29525 78:0.32633 79:0 80:0.29044 81:0.35469 82:0.2101 83:0.4452 84:0.66953 85:0.25493 86:0.49699 87:0.3195 88:0.37066 89:0.46233 90:0.47244 91:0.31154 92:0.5022 93:0.30378 94:0.58257 95:0.57942 96:0.40553 97:0.44733 98:0.45238 99:0 100:0.26338 101:0.45078 102:0.22783 103:0.68483 104:0.46108 105:0.25 106:0.4903 107:0.48209 108:0.32497 109:0.48288 110:0.44882 111:0.27385 112:0.42498 113:0.62368 114:0.36541 115:0.36141 116:0.48992 117:0.45846 118:0.32353 119:0 120:0.26819 121:0.3625 122:0.26491 123:0.48359 124:0.35158 125:0.47906 126:0.47559 127:0.48096 128:0.64929 129:0.31164 130:0.52756 131:0.54181 132:0.34903 133:0.27092 134:0.30884 135:0.29775 136:0.45407 137:0.46439 138:0.56162 139:0 140:0.34215 141:0.40312 142:0.50134 143:0.34923 144:0.47757 145:0.33805 146:0.47759 147:0.24048 148:0.52831 149:0.45068 150:0.60415 151:0.37809 152:0.3258 153:0.30254 154:0.33875 155:0.34598 156:0.45407 157:0.37166 158:0.66877 159:0 160:0.29164 161:0.46953 162:0.28318 163:0.29721 164:0.36082 165:0.49076 166:0.29632 167:0.24218 168:0.54955 169:0.35548 170:0.56192 171:0.37809 172:0.29065 173:0.28642 174:0.47009 175:0.48039 176:0.33831 177:0.35608 178:0.7423 179:0 180:0.33494 181:0.32656 182:0.25363 183:0.2904 184:0.34499 185:0.58128 186:0.26221 187:0.2382 188:0.57979 189:0.44658 190:0.7287 191:0.41343 192:0.28249 193:0.50279 194:0.43108 195:0.33762 196:0.41748 197:0.31825 198:0.47059 199:0 200:0.3626 201:0.31875 202:0.18162 203:0.52755 204:0.56926 205:0.21983 206:0.30033 207:0.32405 208:0.29537 209:0.55 210:0.45669 211:0.3033 212:0.3936 213:0.29634 214:0.73147 215:0.65659 216:0.38835 217:0.44881 218:0.29692 219:0 220:0.25556 221:0.33594 222:0.22945 223:0.35913 224:0.45778 225:0.31773 226:0.30836 227:0.57874 228:0.41892 229:0.57603 230:0.60916 231:0.36337 232:0.37539 233:0.30254 234:0.61443 235:0.58714 236:0.35848 237:0.31899 238:0.47199 239:0 240:0.33373 241:0.24609 242:0.20956 243:0.23282 244:0.24736 245:0.84544 246:0.24548 247:0.25242 248:0.38353 249:0.21918 250:0.52255 251:0.31331 252:0.23854 253:0.19963 254:0.20741 255:0.23537 256:0.39881 257:0.40727 258:0.33964 259:0 260:0.56404 261:0.43984 262:0.19721 263:0.54737 264:0.73615 265:0.2186 266:0.3311 267:0.45765 268:0.26512 269:0.45753 270:0.30279 271:0.24794 272:0.39485 273:0.49535 274:0.51756 275:0.6 276:0.4705 277:0.42878 278:0.28782 279:0 280:0.26518 281:0.49687 282:0.22891 283:0.4322 284:0.6715 285:0.26909 286:0.34849 287:0.47129 288:0.33398 289:0.51918 290:0.5068 291:0.30978 292:0.38732 293:0.32424 294:0.56502 295:0.56206 296:0.52054 297:0.34792 298:0.33754 299:0 300:0.29044 301:0.28203 302:0.24449 303:0.25759 304:0.43536 305:0.50062 306:0.22207 307:0.22683 308:0.55277 309:0.27055 310:0.79384 311:0.69435 312:0.23038 313:0.22753 314:0.28804 315:0.27846 316:0.24944 317:0.27671 318:0.45868 319:0 320:0.44378 321:0.40625 322:0.17356 323:0.37771 324:0.50132 325:0.1835 326:0.45552 327:0.30017 328:0.22458 329:0.62808 330:0.27273 331:0.23734 332:0.54112 333:0.45319 334:0.54226 335:0.74212 336:0.5056 337:0.31157 338:0.2416 339:0 340:0.2279 341:0.56328 342:0.26652 343:0.46192 344:0.40831 345:0.48707 346:0.45886 347:0.27629 348:0.39511 349:0.52397 350:0.46099 351:0.31095 352:0.37665 353:0.31804 354:0.36866 355:0.56785 356:0.57207 357:0.43769 358:0.48529 359:0 360:0.32111 361:0.45 362:0.26276 363:0.5418 364:0.41491 365:0.29865 366:0.4408 367:0.26833 368:0.4704 369:0.44932 370:0.53257 371:0.54476 372:0.39046 373:0.31184 374:0.44603 375:0.44823 376:0.60642 377:0.54525 378:0.40406 379:0 380:0.26759 381:0.31406 382:0.17088 383:0.48793 384:0.54156 385:0.17057 386:0.5806 387:0.22626 388:0.26319 389:0.51712 390:0.26056 391:0.19552 392:0.43063 393:0.83261 394:0.32315 395:0.31447 396:0.33458 397:0.26632 398:0.38025 399:0 400:0.1834 401:0.48047 402:0.23106 403:0.57461 404:0.68536 405:0.25 406:0.37124 407:0.31779 408:0.31274 409:0.52945 410:0.41518 411:0.27797 412:0.54991 413:0.33664 414:0.49545 415:0.47524 416:0.52054 417:0.42953 418:0.32493 419:0 420:0.26278 421:0.54766 422:0.26276 423:0.26935 424:0.29683 425:0.45443 426:0.29365 427:0.20694 428:0.59331 429:0.28288 430:0.7466 431:0.54181 432:0.24545 433:0.58772 434:0.26918 435:0.27588 436:0.31665 437:0.29822 438:0.46148 439:0 440:0.29284 441:0.30078 442:0.18968 443:0.76904 444:0.47559 445:0.22414 446:0.34314 447:0.52757 448:0.26062 449:0.57397 450:0.28561 451:0.22556 452:0.50345 453:0.45505 454:0.46164 455:0.57428 456:0.43988 457:0.30193 458:0.2528 459:0 460:0.26158 461:0.43516 462:0.28157 463:0.31393 464:0.34367 465:0.45259 466:0.30903 467:0.23309 468:0.62999 469:0.33151 470:0.62276 471:0.37927 472:0.3145 473:0.2889 474:0.38687 475:0.40707 476:0.53697 477:0.43101 478:0.64776 479:0 480:0.31149 481:0.475 482:0.2719 483:0.25573 484:0.28496 485:0.53202 486:0.27425 487:0.20523 488:0.55277 489:0.26986 490:0.75734 491:0.54358 492:0.24482 493:0.25728 494:0.26138 495:0.2746 496:0.36445 497:0.3138 498:0.63095 499:0 500:0.32592 501:0.62812 502:0.42665 503:0.33746 504:0.38061 505:0.3319 506:0.37324 507:0.2672 508:0.4852 509:0.41986 510:0.53114 511:0.41932 512:0.33773 513:0.45195 514:0.41612 515:0.34212 516:0.53771 517:0.47478 518:0.54552 519:0 520:0.41612 521:0.54375 522:0.22031 523:0.52693 524:0.57058 525:0.4452 526:0.33913 527:0.62422 528:0.29215 529:0.45548 530:0.33214 531:0.25559 532:0.37476 533:0.29634 534:0.38036 535:0.54405 536:0.48917 537:0.30786 538:0.30462 539:0 540:0.61335 541:0.42344 542:0.26169 543:0.60495 544:0.47493 545:0.30357 546:0.34916 547:0.27345 548:0.46911 549:0.37192 550:0.5612 551:0.47998 552:0.52291 553:0.31184 554:0.35501 555:0.42637 556:0.53323 557:0.5727 558:0.46008 559:0 560:0.26879 561:0.52969 562:0.25739 563:0.36656 564:0.42546 565:0.28264 566:0.56789 567:0.28653 568:0.36486 569:0.50068 570:0.43522 571:0.29859 572:0.37602 573:0.31804 574:0.60013 575:0.38071 576:0.58402 577:0.53116 578:0.47129 579:0 580:0.39447 581:0.39922 582:0.42397 583:0.33375 584:0.4558 585:0.34483 586:0.41271 587:0.28255 588:0.42085 589:0.55068 590:0.64209 591:0.4894 592:0.33271 593:0.29262 594:0.37516 595:0.64373 596:0.3525 597:0.38872 598:0.44258 599:0 600:0.42514 601:0.39531 602:0.24127 603:0.30774 604:0.40172 605:0.30727 606:0.37124 607:0.19955 608:0.65444 609:0.28836 610:0.62706 611:0.34688 612:0.39611 613:0.69808 614:0.26983 615:0.26238 616:0.38387 617:0.38427 618:0.57703 619:0 620:0.24414 621:0.58594 622:0.23697 623:0.52012 624:0.45712 625:0.2266 626:0.7097 627:0.40989 628:0.2825 629:0.42603 630:0.37724 631:0.24382 632:0.37728 633:0.51209 634:0.33485 635:0.40772 636:0.54817 637:0.40134 638:0.30322 639:0 640:0.23692 641:0.56094 642:0.50349 643:0.49598 644:0.42678 645:0.37993 646:0.67893 647:0.24389 648:0.46075 649:0.33904 650:0.43307 651:0.28681 652:0.43566 653:0.42715 654:0.31079 655:0.38071 656:0.44212 657:0.40134 658:0.46779 659:0 660:0.26278  # YKAGEDIVVLQHFEELRATPELDVIAHDSLISA
0 1:0.36562 2:0.20043 3:0.38019 4:0.47032 5:0.20443 6:0.33712 7:0.30415 8:0.26577 9:0.74521 10:0.30637 11:0.26737 12:0.40113 13:0.31804 14:0.54421 15:0.67524 16:0.55414 17:0.47997 18:0.28431 19:0 20:0.25195 21:0.69687 22:0.27727 23:0.37399 24:0.52902 25:0.26478 26:0.39799 27:0.27402 28:0.46396 29:0.49452 30:0.41303 31:0.45112 32:0.34401 33:0.54247 34:0.4935 35:0.37685 36:0.51606 37:0.36721 38:0.41457 39:0 40:0.26037 41:0.46562 42:0.21601 43:0.51084 44:0.52507 45:0.46244 46:0.73512 47:0.27686 48:0.33526 49:0.37192 50:0.40587 51:0.55241 52:0.37288 53:0.28208 54:0.54941 55:0.33891 56:0.38536 57:0.29525 58:0.32633 59:0 60:0.29044 61:0.35469 62:0.2101 63:0.4452 64:0.66953 65:0.25493 66:0.49699 67:0.3195 68:0.37066 69:0.46233 70:0.47244 71:0.31154 72:0.5022 73:0.30378 74:0.58257 75:0.57942 76:0.40553 77:0.44733 78:0.45238 79:0 80:0.26338 81:0.45078 82:0.22783 83:0.68483 84:0.46108 85:0.25 86:0.4903 87:0.48209 88:0.32497 89:0.48288 90:0.44882 91:0.27385 92:0.42498 93:0.62368 94:0.36541 95:0.36141 96:0.48992 97:0.45846 98:0.32353 99:0 100:0.26819 101:0.3625 102:0.26491 103:0.48359 104:0.35158 105:0.47906 106:0.47559 107:0.48096 108:0.64929 109:0.31164 110:0.52756 111:0.54181 112:0.34903 113:0.27092 114:0.30884 115:0.29775 116:0.45407 117:0.46439 118:0.56162 119:0 120:0.34215 121:0.40312 122:0.50134 123:0.34923 124:0.47757 125:0.33805 126:0.47759 127:0.24048 128:0.52831 129:0.45068 130:0.60415 131:0.37809 132:0.3258 133:0.30254 134:0.33875 135:0.34598 136:0.45407 137:0.37166 138:0.66877 139:0 140:0.29164 141:0.46953 142:0.28318 143:0.29721 144:0.36082 145:0.49076 146:0.29632 147:0.24218 148:0.54955 149:0.35548 150:0.56192 151:0.37809 152:0.29065 153:0.28642 154:0.47009 155:0.48039 156:0.33831 157:0.35608 158:0.7423 159:0 160:0.33494 161:0.32656 162:0.25363 163:0.2904 164:0.34499 165:0.58128 166:0.26221 167:0.2382 168:0.57979 169:0.44658 170:0.7287 171:0.41343 172:0.28249 173:0.50279 174:0.43108 175:0.33762 176:0.41748 177:0.31825 178:0.47059 179:0 180:0.3626 181:0.31875 182:0.18162 183:0.52755 184:0.56926 185:0.21983 186:0.30033 187:0.32405 188:0.29537 189:0.55 190:0.45669 191:0.3033 192:0.3936 193:0.29634 194:0.73147 195:0.65659 196:0.38835 197:0.44881 198:0.29692 199:0 200:0.25556 201:0.33594 202:0.22945 203:0.35913 204:0.45778 205:0.31773 206:0.30836 207:0.57874 208:0.41892 209:0.57603 210:0.60916 211:0.36337 212:0.37539 213:0.30254 214:0.61443 215:0.58714 216:0.35848 217:0.31899 218:0.47199 219:0 220:0.33373 221:0.24609 222:0.20956 223:0.23282 224:0.24736 225:0.84544 226:0.24548 227:0.25242 228:0.38353 229:0.21918 230:0.52255 231:0.31331 232:0.23854 233:0.19963 234:0.20741 235:0.23537 236:0.39881 237:0.40727 238:0.33964 239:0 240:0.56404 241:0.43984 242:0.19721 243:0.54737 244:0.73615 245:0.2186 246:0.3311 247:0.45765 248:0.26512 249:0.45753 250:0.30279 251:0.24794 252:0.39485 253:0.49535 254:0.51756 255:0.6 256:0.4705 257:0.42878 258:0.28782 259:0 260:0.26518 261:0.49687 262:0.22891 263:0.4322 264:0.6715 265:0.26909 266:0.34849 267:0.47129 268:0.33398 269:0.51918 270:0.5068 271:0.30978 272:0.38732 273:0.32424 274:0.56502 275:0.56206 276:0.52054 277:0.34792 278:0.33754 279:0 280:0.29044 281:0.28203 282:0.24449 283:0.25759 284:0.43536 285:0.50062 286:0.22207 287:0.22683 288:0.55277 289:0.27055 290:0.79384 291:0.69435 292:0.23038 293:0.22753 294:0.28804 295:0.27846 296:0.24944 297:0.27671 298:0.45868 299:0 300:0.44378 301:0.40625 302:0.17356 303:0.37771 304:0.50132 305:0.1835 306:0.45552 307:0.30017 308:0.22458 309:0.62808 310:0.27273 311:0.23734 312:0.54112 313:0.45319 314:0.54226 315:0.74212 316:0.5056 317:0.31157 318:0.2416 319:0 320:0.2279 321:0.56328 322:0.26652 323:0.46192 324:0.40831 325:0.48707 326:0.45886 327:0.27629 328:0.39511 329:0.52397 330:0.46099 331:0.31095 332:0.37665 333:0.31804 334:0.36866 335:0.56785 336:0.57207 337:0.43769 338:0.48529 339:0 340:0.32111 341:0.45 342:0.26276 343:0.5418 344:0.41491 345:0.29865 346:0.4408 347:0.26833 348:0.4704 349:0.44932 350:0.53257 351:0.54476 352:0.39046 353:0.31184 354:0.44603 355:0.44823 356:0.60642 357:0.54525 358:0.40406 359:0 360:0.26759 361:0.31406 362:0.17088 363:0.48793 364:0.54156 365:0.17057 366:0.5806 367:0.22626 368:0.26319 369:0.51712 370:0.26056 371:0.19552 372:0.43063 373:0.83261 374:0.32315 375:0.31447 376:0.33458 377:0.26632 378:0.38025 379:0 380:0.1834 381:0.48047 382:0.23106 383:0.57461 384:0.68536 385:0.25 386:0.37124 387:0.31779 388:0.31274 389:0.52945 390:0.41518 391:0.27797 392:0.54991 393:0.33664 394:0.49545 395:0.47524 396:0.52054 397:0.42953 398:0.32493 399:0 400:0.26278 401:0.54766 402:0.26276 403:0.26935 404:0.29683 405:0.45443 406:0.29365 407:0.20694 408:0.59331 409:0.28288 410:0.7466 411:0.54181 412:0.24545 413:0.58772 414:0.26918 415:0.27588 416:0.31665 417:0.29822 418:0.46148 419:0 420:0.29284 421:0.30078 422:0.18968 423:0.76904 424:0.47559 425:0.22414 426:0.34314 427:0.52757 428:0.26062 429:0.57397 430:0.28561 431:0.22556 432:0.50345 433:0.45505 434:0.46164 435:0.57428 436:0.43988 437:0.30193 438:0.2528 439:0 440:0.26158 441:0.43516 442:0.28157 443:0.31393 444:0.34367 445:0.45259 446:0.30903 447:0.23309 448:0.62999 449:0.33151 450:0.62276 451:0.37927 452:0.3145 453:0.2889 454:0.38687 455:0.40707 456:0.53697 457:0.43101 458:0.64776 459:0 460:0.31149 461:0.475 462:0.2719 463:0.25573 464:0.28496 465:0.53202 466:0.27425 467:0.20523 468:0.55277 469:0.26986 470:0.75734 471:0.54358 472:0.24482 473:0.25728 474:0.26138 475:0.2746 476:0.36445 477:0.3138 478:0.63095 479:0 480:0.32592 481:0.62812 482:0.42665 483:0.33746 484:0.38061 485:0.3319 486:0.37324 487:0.2672 488:0.4852 489:0.41986 490:0.53114 491:0.41932 492:0.33773 493:0.45195 494:0.41612 495:0.34212 496:0.53771 497:0.47478 498:0.54552 499:0 500:0.41612 501:0.54375 502:0.22031 503:0.52693 504:0.57058 505:0.4452 506:0.33913 507:0.62422 508:0.29215 509:0.45548 510:0.33214 511:0.25559 512:0.37476 513:0.29634 514:0.38036 515:0.54405 516:0.48917 517:0.30786 518:0.30462 519:0 520:0.61335 521:0.42344 522:0.26169 523:0.60495 524:0.47493 525:0.30357 526:0.34916 527:0.27345 528:0.46911 529:0.37192 530:0.5612 531:0.47998 532:0.52291 533:0.31184 534:0.35501 535:0.42637 536:0.53323 537:0.5727 538:0.46008 539:0 540:0.26879 541:0.52969 542:0.25739 543:0.36656 544:0.42546 545:0.28264 546:0.56789 547:0.28653 548:0.36486 549:0.50068 550:0.43522 551:0.29859 552:0.37602 553:0.31804 554:0.60013 555:0.38071 556:0.58402 557:0.53116 558:0.47129 559:0 560:0.39447 561:0.39922 562:0.42397 563:0.33375 564:0.4558 565:0.34483 566:0.41271 567:0.28255 568:0.42085 569:0.55068 570:0.64209 571:0.4894 572:0.33271 573:0.29262 574:0.37516 575:0.64373 576:0.3525 577:0.38872 578:0.44258 579:0 580:0.42514 581:0.39531 582:0.24127 583:0.30774 584:0.40172 585:0.30727 586:0.37124 587:0.19955 588:0.65444 589:0.28836 590:0.62706 591:0.34688 592:0.39611 593:0.69808 594:0.26983 595:0.26238 596:0.38387 597:0.38427 598:0.57703 599:0 600:0.24414 601:0.58594 602:0.23697 603:0.52012 604:0.45712 605:0.2266 606:0.7097 607:0.40989 608:0.2825 609:0.42603 610:0.37724 611:0.24382 612:0.37728 613:0.51209 614:0.33485 615:0.40772 616:0.54817 617:0.40134 618:0.30322 619:0 620:0.23692 621:0.56094 622:0.50349 623:0.49598 624:0.42678 625:0.37993 626:0.67893 627:0.24389 628:0.46075 629:0.33904 630:0.43307 631:0.28681 632:0.43566 633:0.42715 634:0.31079 635:0.38071 636:0.44212 637:0.40134 638:0.46779 639:0 640:0.26278 641:0.63516 642:0.26814 643:0.43777 644:0.37203 645:0.45197 646:0.35652 647:0.24048 648:0.40283 649:0.50137 650:0.50895 651:0.30919 652:0.43001 653:0.42963 654:0.32315 655:0.34084 656:0.49813 657:0.59792 658:0.51891 659:0 660:0.28743  # KAGEDIVVLQHFEELRATPELDVIAHDSLISAA
0 1:0.69687 2:0.27727 3:0.37399 4:0.52902 5:0.26478 6:0.39799 7:0.27402 8:0.46396 9:0.49452 10:0.41303 11:0.45112 12:0.34401 13:0.54247 14:0.4935 15:0.37685 16:0.51606 17:0.36721 18:0.41457 19:0 20:0.26037 21:0.46562 22:0.21601 23:0.51084 24:0.52507 25:0.46244 26:0.73512 27:0.27686 28:0.33526 29:0.37192 30:0.40587 31:0.55241 32:0.37288 33:0.28208 34:0.54941 35:0.33891 36:0.38536 37:0.29525 38:0.32633 39:0 40:0.29044 41:0.35469 42:0.2101 43:0.4452 44:0.66953 45:0.25493 46:0.49699 47:0.3195 48:0.37066 49:0.46233 50:0.47244 51:0.31154 52:0.5022 53:0.30378 54:0.58257 55:0.57942 56:0.40553 57:0.44733 58:0.45238 59:0 60:0.26338 61:0.45078 62:0.22783 63:0.68483 64:0.46108 65:0.25 66:0.4903 67:0.48209 68:0.32497 69:0.48288 70:0.44882 71:0.27385 72:0.42498 73:0.62368 74:0.36541 75:0.36141 76:0.48992 77:0.45846 78:0.32353 79:0 80:0.26819 81:0.3625 82:0.26491 83:0.48359 84:0.35158 85:0.47906 86:0.47559 87:0.48096 88:0.64929 89:0.31164 90:0.52756 91:0.54181 92:0.34903 93:0.27092 94:0.30884 95:0.29775 96:0.45407 97:0.46439 98:0.56162 99:0 100:0.34215 101:0.40312 102:0.50134 103:0.34923 104:0.47757 105:0.33805 106:0.47759 107:0.24048 108:0.52831 109:0.45068 110:0.60415 111:0.37809 112:0.3258 113:0.30254 114:0.33875 115:0.34598 116:0.45407 117:0.37166 118:0.66877 119:0 120:0.29164 121:0.46953 122:0.28318 123:0.29721 124:0.36082 125:0.49076 126:0.29632 127:0.24218 128:0.54955 129:0.35548 130:0.56192 131:0.37809 132:0.29065 133:0.28642 134:0.47009 135:0.48039 136:0.33831 137:0.35608 138:0.7423 139:0 140:0.33494 141:0.32656 142:0.25363 143:0.2904 144:0.34499 145:0.58128 146:0.26221 147:0.2382 148:0.57979 149:0.44658 150:0.7287 151:0.41343 152:0.28249 153:0.50279 154:0.43108 155:0.33762 156:0.41748 157:0.31825 158:0.47059 159:0 160:0.3626 161:0.31875 162:0.18162 163:0.52755 164:0.56926 165:0.21983 166:0.30033 167:0.32405 168:0.29537 169:0.55 170:0.45669 171:0.3033 172:0.3936 173:0.29634 174:0.73147 175:0.65659 176:0.38835 177:0.44881 178:0.29692 179:0 180:0.25556 181:0.33594 182:0.22945 183:0.35913 184:0.45778 185:0.31773 186:0.30836 187:0.57874 188:0.41892 189:0.57603 190:0.60916 191:0.36337 192:0.37539 193:0.30254 194:0.61443 195:0.58714 196:0.35848 197:0.31899 198:0.47199 199:0 200:0.33373 201:0.24609 202:0.20956 203:0.23282 204:0.24736 205:0.84544 206:0.24548 207:0.25242 208:0.38353 209:0.21918 210:0.52255 211:0.31331 212:0.23854 213:0.19963 214:0.20741 215:0.23537 216:0.39881 217:0.40727 218:0.33964 219:0 220:0.56404 221:0.43984 222:0.19721 223:0.54737 224:0.73615 225:0.2186 226:0.3311 227:0.45765 228:0.26512 229:0.45753 230:0.30279 231:0.24794 232:0.39485 233:0.49535 234:0.51756 235:0.6 236:0.4705 237:0.42878 238:0.28782 239:0 240:0.26518 241:0.49687 242:0.22891 243:0.4322 244:0.6715 245:0.26909 246:0.34849 247:0.47129 248:0.33398 249:0.51918 250:0.5068 251:0.30978 252:0.38732 253:0.32424 254:0.56502 255:0.56206 256:0.52054 257:0.34792 258:0.33754 259:0 260:0.29044 261:0.28203 262:0.24449 263:0.25759 264:0.43536 265:0.50062 266:0.22207 267:0.22683 268:0.55277 269:0.27055 270:0.79384 271:0.69435 272:0.23038 273:0.22753 274:0.28804 275:0.27846 276:0.24944 277:0.27671 278:0.45868 279:0 280:0.44378 281:0.40625 282:0.17356 283:0.37771 284:0.50132 285:0.1835 286:0.45552 287:0.30017 288:0.22458 289:0.62808 290:0.27273 291:0.23734 292:0.54112 293:0.45319 294:0.54226 295:0.74212 296:0.5056 297:0.31157 298:0.2416 299:0 300:0.2279 301:0.56328 302:0.26652 303:0.46192 304:0.40831 305:0.48707 306:0.45886 307:0.27629 308:0.39511 309:0.52397 310:0.46099 311:0.31095 312:0.37665 313:0.31804 314:0.36866 315:0.56785 316:0.57207 317:0.43769 318:0.48529 319:0 320:0.32111 321:0.45 322:0.26276 323:0.5418 324:0.41491 325:0.29865 326:0.4408 327:0.26833 328:0.4704 329:0.44932 330:0.53257 331:0.54476 332:0.39046 333:0.31184 334:0.44603 335:0.44823 336:0.60642 337:0.54525 338:0.40406 339:0 340:0.26759 341:0.31406 342:0.17088 343:0.48793 344:0.54156 345:0.17057 346:0.5806 347:0.22626 348:0.26319 349:0.51712 350:0.26056 351:0.19552 352:0.43063 353:0.83261 354:0.32315 355:0.31447 356:0.33458 357:0.26632 358:0.38025 359:0 360:0.1834 361:0.48047 362:0.23106 363:0.57461 364:0.68536 365:0.25 366:0.37124 367:0.31779 368:0.31274 369:0.52945 370:0.41518 371:0.27797 372:0.54991 373:0.33664 374:0.49545 375:0.47524 376:0.52054 377:0.42953 378:0.32493 379:0 380:0.26278 381:0.54766 382:0.26276 383:0.26935 384:0.29683 385:0.45443 386:0.29365 387:0.20694 388:0.59331 389:0.28288 390:0.7466 391:0.54181 392:0.24545 393:0.58772 394:0.26918 395:0.27588 396:0.31665 397:0.29822 398:0.46148 399:0 400:0.29284 401:0.30078 402:0.18968 403:0.76904 404:0.47559 405:0.22414 406:0.34314 407:0.52757 408:0.26062 409:0.57397 410:0.28561 411:0.22556 412:0.50345 413:0.45505 414:0.46164 415:0.57428 416:0.43988 417:0.30193 418:0.2528 419:0 420:0.26158 421:0.43516 422:0.28157 423:0.31393 424:0.34367 425:0.45259 426:0.30903 427:0.23309 428:0.62999 429:0.33151 430:0.62276 431:0.37927 432:0.3145 433:0.2889 434:0.38687 435:0.40707 436:0.53697 437:0.43101 438:0.64776 439:0 440:0.31149 441:0.475 442:0.2719 443:0.25573 444:0.28496 445:0.53202 446:0.27425 447:0.20523 448:0.55277 449:0.26986 450:0.75734 451:0.54358 452:0.24482 453:0.25728 454:0.26138 455:0.2746 456:0.36445 457:0.3138 458:0.63095 459:0 460:0.32592 461:0.62812 462:0.42665 463:0.33746 464:0.38061 465:0.3319 466:0.37324 467:0.2672 468:0.4852 469:0.41986 470:0.53114 471:0.41932 472:0.33773 473:0.45195 474:0.41612 475:0.34212 476:0.53771 477:0.47478 478:0.54552 479:0 480:0.41612 481:0.54375 482:0.22031 483:0.52693 484:0.57058 485:0.4452 486:0.33913 487:0.62422 488:0.29215 489:0.45548 490:0.33214 491:0.25559 492:0.37476 493:0.29634 494:0.38036 495:0.54405 496:0.48917 497:0.30786 498:0.30462 499:0 500:0.61335 501:0.42344 502:0.26169 503:0.60495 504:0.47493 505:0.30357 506:0.34916 507:0.27345 508:0.46911 509:0.37192 510:0.5612 511:0.47998 512:0.52291 513:0.31184 514:0.35501 515:0.42637 516:0.53323 517:0.5727 518:0.46008 519:0 520:0.26879 521:0.52969 522:0.25739 523:0.36656 524:0.42546 525:0.28264 526:0.56789 527:0.28653 528:0.36486 529:0.50068 530:0.43522 531:0.29859 532:0.37602 533:0.31804 534:0.60013 535:0.38071 536:0.58402 537:0.53116 538:0.47129 539:0 540:0.39447 541:0.39922 542:0.42397 543:0.33375 544:0.4558 545:0.34483 546:0.41271 547:0.28255 548:0.42085 549:0.55068 550:0.64209 551:0.4894 552:0.33271 553:0.29262 554:0.37516 555:0.64373 556:0.3525 557:0.38872 558:0.44258 559:0 560:0.42514 561:0.39531 562:0.24127 563:0.30774 564:0.40172 565:0.30727 566:0.37124 567:0.19955 568:0.65444 569:0.28836 570:0.62706 571:0.34688 572:0.39611 573:0.69808 574:0.26983 575:0.26238 576:0.38387 577:0.38427 578:0.57703 579:0 580:0.24414 581:0.58594 582:0.23697 583:0.52012 584:0.45712 585:0.2266 586:0.7097 587:0.40989 588:0.2825 589:0.42603 590:0.37724 591:0.24382 592:0.37728 593:0.51209 594:0.33485 595:0.40772 596:0.54817 597:0.40134 598:0.30322 599:0 600:0.23692 601:0.56094 602:0.50349 603:0.49598 604:0.42678 605:0.37993 606:0.67893 607:0.24389 608:0.46075 609:0.33904 610:0.43307 611:0.28681 612:0.43566 613:0.42715 614:0.31079 615:0.38071 616:0.44212 617:0.40134 618:0.46779 619:0 620:0.26278 621:0.63516 622:0.26814 623:0.43777 624:0.37203 625:0.45197 626:0.35652 627:0.24048 628:0.40283 629:0.50137 630:0.50895 631:0.30919 632:0.43001 633:0.42963 634:0.32315 635:0.34084 636:0.49813 637:0.59792 638:0.51891 639:0 640:0.28743 641:0.50078 642:0.41644 643:0.36099 644:0.55079 645:0.2266 646:0.32508 647:0.24559 648:0.29858 649:0.43973 650:0.40515 651:0.24382 652:0.31325 653:0.81649 654:0.42783 655:0.42251 656:0.41374 657:0.38056 658:0.30532 659:0 660:0.2285  # AGEDIVVLQHFEELRATPELDVIAHDSLISAAP
0 1:0.46562 2:0.21601 3:0.51084 4:0.52507 5:0.46244 6:0.73512 7:0.27686 8:0.33526 9:0.37192 10:0.40587 11:0.55241 12:0.37288 13:0.28208 14:0.54941 15:0.33891 16:0.38536 17:0.29525 18:0.32633 19:0 20:0.29044 21:0.35469 22:0.2101 23:0.4452 24:0.66953 25:0.25493 26:0.49699 27:0.3195 28:0.37066 29:0.46233 30:0.47244 31:0.31154 32:0.5022 33:0.30378 34:0.58257 35:0.57942 36:0.40553 37:0.44733 38:0.45238 39:0 40:0.26338 41:0.45078 42:0.22783 43:0.68483 44:0.46108 45:0.25 46:0.4903 47:0.48209 48:0.32497 49:0.48288 50:0.44882 51:0.27385 52:0.42498 53:0.62368 54:0.36541 55:0.36141 56:0.48992 57:0.45846 58:0.32353 59:0 60:0.26819 61:0.3625 62:0.26491 63:0.48359 64:0.35158 65:0.47906 66:0.47559 67:0.48096 68:0.64929 69:0.31164 70:0.52756 71:0.54181 72:0.34903 73:0.27092 74:0.30884 75:0.29775 76:0.45407 77:0.46439 78:0.56162 79:0 80:0.34215 81:0.40312 82:0.50134 83:0.34923 84:0.47757 85:0.33805 86:0.47759 87:0.24048 88:0.52831 89:0.45068 90:0.60415 91:0.37809 92:0.3258 93:0.30254 94:0.33875 95:0.34598 96:0.45407 97:0.37166 98:0.66877 99:0 100:0.29164 101:0.46953 102:0.28318 103:0.29721 104:0.36082 105:0.49076 106:0.29632 107:0.24218 108:0.54955 109:0.35548 110:0.56192 111:0.37809 112:0.29065 113:0.28642 114:0.47009 115:0.48039 116:0.33831 117:0.35608 118:0.7423 119:0 120:0.33494 121:0.32656 122:0.25363 123:0.2904 124:0.34499 125:0.58128 126:0.26221 127:0.2382 128:0.57979 129:0.44658 130:0.7287 131:0.41343 132:0.28249 133:0.50279 134:0.43108 135:0.33762 136:0.41748 137:0.31825 138:0.47059 139:0 140:0.3626 141:0.31875 142:0.18162 143:0.52755 144:0.56926 145:0.21983 146:0.30033 147:0.32405 148:0.29537 149:0.55 150:0.45669 151:0.3033 152:0.3936 153:0.29634 154:0.73147 155:0.65659 156:0.38835 157:0.44881 158:0.29692 159:0 160:0.25556 161:0.33594 162:0.22945 163:0.35913 164:0.45778 165:0.31773 166:0.30836 167:0.57874 168:0.41892 169:0.57603 170:0.60916 171:0.36337 172:0.37539 173:0.30254 174:0.61443 175:0.58714 176:0.35848 177:0.31899 178:0.47199 179:0 180:0.33373 181:0.24609 182:0.20956 183:0.23282 184:0.24736 185:0.84544 186:0.24548 187:0.25242 188:0.38353 189:0.21918 190:0.52255 191:0.31331 192:0.23854 193:0.19963 194:0.20741 195:0.23537 196:0.39881 197:0.40727 198:0.33964 199:0 200:0.56404 201:0.43984 202:0.19721 203:0.54737 204:0.73615 205:0.2186 206:0.3311 207:0.45765 208:0.26512 209:0.45753 210:0.30279 211:0.24794 212:0.39485 213:0.49535 214:0.51756 215:0.6 216:0.4705 217:0.42878 218:0.28782 219:0 220:0.26518 221:0.49687 222:0.22891 223:0.4322 224:0.6715 225:0.26909 226:0.34849 227:0.47129 228:0.33398 229:0.51918 230:0.5068 231:0.30978 232:0.38732 233:0.32424 234:0.56502 235:0.56206 236:0.52054 237:0.34792 238:0.33754 239:0 240:0.29044 241:0.28203 242:0.24449 243:0.25759 244:0.43536 245:0.50062 246:0.22207 247:0.22683 248:0.55277 249:0.27055 250:0.79384 251:0.69435 252:0.23038 253:0.22753 254:0.28804 255:0.27846 256:0.24944 257:0.27671 258:0.45868 259:0 260:0.44378 261:0.40625 262:0.17356 263:0.37771 264:0.50132 265:0.1835 266:0.45552 267:0.30017 268:0.22458 269:0.62808 270:0.27273 271:0.23734 272:0.54112 273:0.45319 274:0.54226 275:0.74212 276:0.5056 277:0.31157 278:0.2416 279:0 280:0.2279 281:0.56328 282:0.26652 283:0.46192 284:0.40831 285:0.48707 286:0.45886 287:0.27629 288:0.39511 289:0.52397 290:0.46099 291:0.31095 292:0.37665 293:0.31804 294:0.36866 295:0.56785 296:0.57207 297:0.43769 298:0.48529 299:0 300:0.32111 301:0.45 302:0.26276 303:0.5418 304:0.41491 305:0.29865 306:0.4408 307:0.26833 308:0.4704 309:0.44932 310:0.53257 311:0.54476 312:0.39046 313:0.31184 314:0.44603 315:0.44823 316:0.60642 317:0.54525 318:0.40406 319:0 320:0.26759 321:0.31406 322:0.17088 323:0.48793 324:0.54156 325:0.17057 326:0.5806 327:0.22626 328:0.26319 329:0.51712 330:0.26056 331:0.19552 332:0.43063 333:0.83261 334:0.32315 335:0.31447 336:0.33458 337:0.26632 338:0.38025 339:0 340:0.1834 341:0.48047 342:0.23106 343:0.57461 344:0.68536 345:0.25 346:0.37124 347:0.31779 348:0.31274 349:0.52945 350:0.41518 351:0.27797 352:0.54991 353:0.33664 354:0.49545 355:0.47524 356:0.52054 357:0.42953 358:0.32493 359:0 360:0.26278 361:0.54766 362:0.26276 363:0.26935 364:0.29683 365:0.45443 366:0.29365 367:0.20694 368:0.59331 369:0.28288 370:0.7466 371:0.54181 372:0.24545 373:0.58772 374:0.26918 375:0.27588 376:0.31665 377:0.29822 378:0.46148 379:0 380:0.29284 381:0.30078 382:0.18968 383:0.76904 384:0.47559 385:0.22414 386:0.34314 387:0.52757 388:0.26062 389:0.57397 390:0.28561 391:0.22556 392:0.50345 393:0.45505 394:0.46164 395:0.57428 396:0.43988 397:0.30193 398:0.2528 399:0 400:0.26158 401:0.43516 402:0.28157 403:0.31393 404:0.34367 405:0.45259 406:0.30903 407:0.23309 408:0.62999 409:0.33151 410:0.62276 411:0.37927 412:0.3145 413:0.2889 414:0.38687 415:0.40707 416:0.53697 417:0.43101 418:0.64776 419:0 420:0.31149 421:0.475 422:0.2719 423:0.25573 424:0.28496 425:0.53202 426:0.27425 427:0.20523 428:0.55277 429:0.26986 430:0.75734 431:0.54358 432:0.24482 433:0.25728 434:0.26138 435:0.2746 436:0.36445 437:0.3138 438:0.63095 439:0 440:0.32592 441:0.62812 442:0.42665 443:0.33746 444:0.38061 445:0.3319 446:0.37324 447:0.2672 448:0.4852 449:0.41986 450:0.53114 451:0.41932 452:0.33773 453:0.45195 454:0.41612 455:0.34212 456:0.53771 457:0.47478 458:0.54552 459:0 460:0.41612 461:0.54375 462:0.22031 463:0.52693 464:0.57058 465:0.4452 466:0.33913 467:0.62422 468:0.29215 469:0.45548 470:0.33214 471:0.25559 472:0.37476 473:0.29634 474:0.38036 475:0.54405 476:0.48917 477:0.30786 478:0.30462 479:0 480:0.61335 481:0.42344 482:0.26169 483:0.60495 484:0.47493 485:0.30357 486:0.34916 487:0.27345 488:0.46911 489:0.37192 490:0.5612 491:0.47998 492:0.52291 493:0.31184 494:0.35501 495:0.42637 496:0.53323 497:0.5727 498:0.46008 499:0 500:0.26879 501:0.52969 502:0.25739 503:0.36656 504:0.42546 505:0.28264 506:0.56789 507:0.28653 508:0.36486 509:0.50068 510:0.43522 511:0.29859 512:0.37602 513:0.31804 514:0.60013 515:0.38071 516:0.58402 517:0.53116 518:0.47129 519:0 520:0.39447 521:0.39922 522:0.42397 523:0.33375 524:0.4558 525:0.34483 526:0.41271 527:0.28255 528:0.42085 529:0.55068 530:0.64209 531:0.4894 532:0.33271 533:0.29262 534:0.37516 535:0.64373 536:0.3525 537:0.38872 538:0.44258 539:0 540:0.42514 541:0.39531 542:0.24127 543:0.30774 544:0.40172 545:0.30727 546:0.37124 547:0.19955 548:0.65444 549:0.28836 550:0.62706 551:0.34688 552:0.39611 553:0.69808 554:0.26983 555:0.26238 556:0.38387 557:0.38427 558:0.57703 559:0 560:0.24414 561:0.58594 562:0.23697 563:0.52012 564:0.45712 565:0.2266 566:0.7097 567:0.40989 568:0.2825 569:0.42603 570:0.37724 571:0.24382 572:0.37728 573:0.51209 574:0.33485 575:0.40772 576:0.54817 577:0.40134 578:0.30322 579:0 580:0.23692 581:0.56094 582:0.50349 583:0.49598 584:0.42678 585:0.37993 586:0.67893 587:0.24389 588:0.46075 589:0.33904 590:0.43307 591:0.28681 592:0.43566 593:0.42715 594:0.31079 595:0.38071 596:0.44212 597:0.40134 598:0.46779 599:0 600:0.26278 601:0.63516 602:0.26814 603:0.43777 604:0.37203 605:0.45197 606:0.35652 607:0.24048 608:0.40283 609:0.50137 610:0.50895 611:0.30919 612:0.43001 613:0.42963 614:0.32315 615:0.34084 616:0.49813 617:0.59792 618:0.51891 619:0 620:0.28743 621:0.50078 622:0.41644 623:0.36099 624:0.55079 625:0.2266 626:0.32508 627:0.24559 628:0.29858 629:0.43973 630:0.40515 631:0.24382 632:0.31325 633:0.81649 634:0.42783 635:0.42251 636:0.41374 637:0.38056 638:0.30532 639:0 640:0.2285 641:0.3875 642:0.21279 643:0.74489 644:0.6029 645:0.37623 646:0.35385 647:0.43434 648:0.29279 649:0.49384 650:0.31782 651:0.24028 652:0.48713 653:0.43583 654:0.38882 655:0.50354 656:0.44884 657:0.44659 658:0.29272 659:0 660:0.27661  # GEDIVVLQHFEELRATPELDVIAHDSLISAAPD
0 1:0.35469 2:0.2101 3:0.4452 4:0.66953 5:0.25493 6:0.49699 7:0.3195 8:0.37066 9:0.46233 10:0.47244 11:0.31154 12:0.5022 13:0.30378 14:0.58257 15:0.57942 16:0.40553 17:0.44733 18:0.45238 19:0 20:0.26338 21:0.45078 22:0.22783 23:0.68483 24:0.46108 25:0.25 26:0.4903 27:0.48209 28:0.32497 29:0.48288 30:0.44882 31:0.27385 32:0.42498 33:0.62368 34:0.36541 35:0.36141 36:0.48992 37:0.45846 38:0.32353 39:0 40:0.26819 41:0.3625 42:0.26491 43:0.48359 44:0.35158 45:0.47906 46:0.47559 47:0.48096 48:0.64929 49:0.31164 50:0.52756 51:0.54181 52:0.34903 53:0.27092 54:0.30884 55:0.29775 56:0.45407 57:0.46439 58:0.56162 59:0 60:0.34215 61:0.40312 62:0.50134 63:0.34923 64:0.47757 65:0.33805 66:0.47759 67:0.24048 68:0.52831 69:0.45068 70:0.60415 71:0.37809 72:0.3258 73:0.30254 74:0.33875 75:0.34598 76:0.45407 77:0.37166 78:0.66877 79:0 80:0.29164 81:0.46953 82:0.28318 83:0.29721 84:0.36082 85:0.49076 86:0.29632 87:0.24218 88:0.54955 89:0.35548 90:0.56192 91:0.37809 92:0.29065 93:0.28642 94:0.47009 95:0.48039 96:0.33831 97:0.35608 98:0.7423 99:0 100:0.33494 101:0.32656 102:0.25363 103:0.2904 104:0.34499 105:0.58128 106:0.26221 107:0.2382 108:0.57979 109:0.44658 110:0.7287 111:0.41343 112:0.28249 113:0.50279 114:0.43108 115:0.33762 116:0.41748 117:0.31825 118:0.47059 119:0 120:0.3626 121:0.31875 122:0.18162 123:0.52755 124:0.56926 125:0.21983 126:0.30033 127:0.32405 128:0.29537 129:0.55 130:0.45669 131:0.3033 132:0.3936 133:0.29634 134:0.73147 135:0.65659 136:0.38835 137:0.44881 138:0.29692 139:0 140:0.25556 141:0.33594 142:0.22945 143:0.35913 144:0.45778 145:0.31773 146:0.30836 147:0.57874 148:0.41892 149:0.57603 150:0.60916 151:0.36337 152:0.37539 153:0.30254 154:0.61443 155:0.58714 156:0.35848 157:0.31899 158:0.47199 159:0 160:0.33373 161:0.24609 162:0.20956 163:0.23282 164:0.24736 165:0.84544 166:0.24548 167:0.25242 168:0.38353 169:0.21918 170:0.52255 171:0.31331 172:0.23854 173:0.19963 174:0.20741 175:0.23537 176:0.39881 177:0.40727 178:0.33964 179:0 180:0.56404 181:0.43984 182:0.19721 183:0.54737 184:0.73615 185:0.2186 186:0.3311 187:0.45765 188:0.26512 189:0.45753 190:0.30279 191:0.24794 192:0.39485 193:0.49535 194:0.51756 195:0.6 196:0.4705 197:0.42878 198:0.28782 199:0 200:0.26518 201:0.49687 202:0.22891 203:0.4322 204:0.6715 205:0.26909 206:0.34849 207:0.47129 208:0.33398 209:0.51918 210:0.5068 211:0.30978 212:0.38732 213:0.32424 214:0.56502 215:0.56206 216:0.52054 217:0.34792 218:0.33754 219:0 220:0.29044 221:0.28203 222:0.24449 223:0.25759 224:0.43536 225:0.50062 226:0.22207 227:0.22683 228:0.55277 229:0.27055 230:0.79384 231:0.69435 232:0.23038 233:0.22753 234:0.28804 235:0.27846 236:0.24944 237:0.27671 238:0.45868 239:0 240:0.44378 241:0.40625 242:0.17356 243:0.37771 244:0.50132 245:0.1835 246:0.45552 247:0.30017 248:0.22458 249:0.62808 250:0.27273 251:0.23734 252:0.54112 253:0.45319 254:0.54226 255:0.74212 256:0.5056 257:0.31157 258:0.2416 259:0 260:0.2279 261:0.56328 262:0.26652 263:0.46192 264:0.40831 265:0.48707 266:0.45886 267:0.27629 268:0.39511 269:0.52397 270:0.46099 271:0.31095 272:0.37665 273:0.31804 274:0.36866 275:0.56785 276:0.57207 277:0.43769 278:0.48529 279:0 280:0.32111 281:0.45 282:0.26276 283:0.5418 284:0.41491 285:0.29865 286:0.4408 287:0.26833 288:0.4704 289:0.44932 290:0.53257 291:0.54476 292:0.39046 293:0.31184 294:0.44603 295:0.44823 296:0.60642 297:0.54525 298:0.40406 299:0 300:0.26759 301:0.31406 302:0.17088 303:0.48793 304:0.54156 305:0.17057 306:0.5806 307:0.22626 308:0.26319 309:0.51712 310:0.26056 311:0.19552 312:0.43063 313:0.83261 314:0.32315 315:0.31447 316:0.33458 317:0.26632 318:0.38025 319:0 320:0.1834 321:0.48047 322:0.23106 323:0.57461 324:0.68536 325:0.25 326:0.37124 327:0.31779 328:0.31274 329:0.52945 330:0.41518 331:0.27797 332:0.54991 333:0.33664 334:0.49545 335:0.47524 336:0.52054 337:0.42953 338:0.32493 339:0 340:0.26278 341:0.54766 342:0.26276 343:0.26935 344:0.29683 345:0.45443 346:0.29365 347:0.20694 348:0.59331 349:0.28288 350:0.7466 351:0.54181 352:0.24545 353:0.58772 354:0.26918 355:0.27588 356:0.31665 357:0.29822 358:0.46148 359:0 360:0.29284 361:0.30078 362:0.18968 363:0.76904 364:0.47559 365:0.22414 366:0.34314 367:0.52757 368:0.26062 369:0.57397 370:0.28561 371:0.22556 372:0.50345 373:0.45505 374:0.46164 375:0.57428 376:0.43988 377:0.30193 378:0.2528 379:0 380:0.26158 381:0.43516 382:0.28157 383:0.31393 384:0.34367 385:0.45259 386:0.30903 387:0.23309 388:0.62999 389:0.33151 390:0.62276 391:0.37927 392:0.3145 393:0.2889 394:0.38687 395:0.40707 396:0.53697 397:0.43101 398:0.64776 399:0 400:0.31149 401:0.475 402:0.2719 403:0.25573 404:0.28496 405:0.53202 406:0.27425 407:0.20523 408:0.55277 409:0.26986 410:0.75734 411:0.54358 412:0.24482 413:0.25728 414:0.26138 415:0.2746 416:0.36445 417:0.3138 418:0.63095 419:0 420:0.32592 421:0.62812 422:0.42665 423:0.33746 424:0.38061 425:0.3319 426:0.37324 427:0.2672 428:0.4852 429:0.41986 430:0.53114 431:0.41932 432:0.33773 433:0.45195 434:0.41612 435:0.34212 436:0.53771 437:0.47478 438:0.54552 439:0 440:0.41612 441:0.54375 442:0.22031 443:0.52693 444:0.57058 445:0.4452 446:0.33913 447:0.62422 448:0.29215 449:0.45548 450:0.33214 451:0.25559 452:0.37476 453:0.29634 454:0.38036 455:0.54405 456:0.48917 457:0.30786 458:0.30462 459:0 460:0.61335 461:0.42344 462:0.26169 463:0.60495 464:0.47493 465:0.30357 466:0.34916 467:0.27345 468:0.46911 469:0.37192 470:0.5612 471:0.47998 472:0.52291 473:0.31184 474:0.35501 475:0.42637 476:0.53323 477:0.5727 478:0.46008 479:0 480:0.26879 481:0.52969 482:0.25739 483:0.36656 484:0.42546 485:0.28264 486:0.56789 487:0.28653 488:0.36486 489:0.50068 490:0.43522 491:0.29859 492:0.37602 493:0.31804 494:0.60013 495:0.38071 496:0.58402 497:0.53116 498:0.47129 499:0 500:0.39447 501:0.39922 502:0.42397 503:0.33375 504:0.4558 505:0.34483 506:0.41271 507:0.28255 508:0.42085 509:0.55068 510:0.64209 511:0.4894 512:0.33271 513:0.29262 514:0.37516 515:0.64373 516:0.3525 517:0.38872 518:0.44258 519:0 520:0.42514 521:0.39531 522:0.24127 523:0.30774 524:0.40172 525:0.30727 526:0.37124 527:0.19955 528:0.65444 529:0.28836 530:0.62706 531:0.34688 532:0.39611 533:0.69808 534:0.26983 535:0.26238 536:0.38387 537:0.38427 538:0.57703 539:0 540:0.24414 541:0.58594 542:0.23697 543:0.52012 544:0.45712 545:0.2266 546:0.7097 547:0.40989 548:0.2825 549:0.42603 550:0.37724 551:0.24382 552:0.37728 553:0.51209 554:0.33485 555:0.40772 556:0.54817 557:0.40134 558:0.30322 559:0 560:0.23692 561:0.56094 562:0.50349 563:0.49598 564:0.42678 565:0.37993 566:0.67893 567:0.24389 568:0.46075 569:0.33904 570:0.43307 571:0.28681 572:0.43566 573:0.42715 574:0.31079 575:0.38071 576:0.44212 577:0.40134 578:0.46779 579:0 580:0.26278 581:0.63516 582:0.26814 583:0.43777 584:0.37203 585:0.45197 586:0.35652 587:0.24048 588:0.40283 589:0.50137 590:0.50895 591:0.30919 592:0.43001 593:0.42963 594:0.32315 595:0.34084 596:0.49813 597:0.59792 598:0.51891 599:0 600:0.28743 601:0.50078 602:0.41644 603:0.36099 604:0.55079 605:0.2266 606:0.32508 607:0.24559 608:0.29858 609:0.43973 610:0.40515 611:0.24382 612:0.31325 613:0.81649 614:0.42783 615:0.42251 616:0.41374 617:0.38056 618:0.30532 619:0 620:0.2285 621:0.3875 622:0.21279 623:0.74489 624:0.6029 625:0.37623 626:0.35385 627:0.43434 628:0.29279 629:0.49384 630:0.31782 631:0.24028 632:0.48713 633:0.43583 634:0.38882 635:0.50354 636:0.44884 637:0.44659 638:0.29272 639:0 640:0.27661 641:0.46484 642:0.45943 643:0.41672 644:0.31728 645:0.34667 646:0.29365 647:0.20466 648:0.59459 649:0.28562 650:0.70222 651:0.38457 652:0.2806 653:0.42281 654:0.26918 655:0.27846 656:0.43167 657:0.33605 658:0.67017 659:0 660:0.27901  # EDIVVLQHFEELRATPELDVIAHDSLISAAPDL
0 1:0.45078 2:0.22783 3:0.68483 4:0.46108 5:0.25 6:0.4903 7:0.48209 8:0.32497 9:0.48288 10:0.44882 11:0.27385 12:0.42498 13:0.62368 14:0.36541 15:0.36141 16:0.48992 17:0.45846 18:0.32353 19:0 20:0.26819 21:0.3625 22:0.26491 23:0.48359 24:0.35158 25:0.47906 26:0.47559 27:0.48096 28:0.64929 29:0.31164 30:0.52756 31:0.54181 32:0.34903 33:0.27092 34:0.30884 35:0.29775 36:0.45407 37:0.46439 38:0.56162 39:0 40:0.34215 41:0.40312 42:0.50134 43:0.34923 44:0.47757 45:0.33805 46:0.47759 47:0.24048 48:0.52831 49:0.45068 50:0.60415 51:0.37809 52:0.3258 53:0.30254 54:0.33875 55:0.34598 56:0.45407 57:0.37166 58:0.66877 59:0 60:0.29164 61:0.46953 62:0.28318 63:0.29721 64:0.36082 65:0.49076 66:0.29632 67:0.24218 68:0.54955 69:0.35548 70:0.56192 71:0.37809 72:0.29065 73:0.28642 74:0.47009 75:0.48039 76:0.33831 77:0.35608 78:0.7423 79:0 80:0.33494 81:0.32656 82:0.25363 83:0.2904 84:0.34499 85:0.58128 86:0.26221 87:0.2382 88:0.57979 89:0.44658 90:0.7287 91:0.41343 92:0.28249 93:0.50279 94:0.43108 95:0.33762 96:0.41748 97:0.31825 98:0.47059 99:0 100:0.3626 101:0.31875 102:0.18162 103:0.52755 104:0.56926 105:0.21983 106:0.30033 107:0.32405 108:0.29537 109:0.55 110:0.45669 111:0.3033 112:0.3936 113:0.29634 114:0.73147 115:0.65659 116:0.38835 117:0.44881 118:0.29692 119:0 120:0.25556 121:0.33594 122:0.22945 123:0.35913 124:0.45778 125:0.31773 126:0.30836 127:0.57874 128:0.41892 129:0.57603 130:0.60916 131:0.36337 132:0.37539 133:0.30254 134:0.61443 135:0.58714 136:0.35848 137:0.31899 138:0.47199 139:0 140:0.33373 141:0.24609 142:0.20956 143:0.23282 144:0.24736 145:0.84544 146:0.24548 147:0.25242 148:0.38353 149:0.21918 150:0.52255 151:0.31331 152:0.23854 153:0.19963 154:0.20741 155:0.23537 156:0.39881 157:0.40727 158:0.33964 159:0 160:0.56404 161:0.43984 162:0.19721 163:0.54737 164:0.73615 165:0.2186 166:0.3311 167:0.45765 168:0.26512 169:0.45753 170:0.30279 171:0.24794 172:0.39485 173:0.49535 174:0.51756 175:0.6 176:0.4705 177:0.42878 178:0.28782 179:0 180:0.26518 181:0.49687 182:0.22891 183:0.4322 184:0.6715 185:0.26909 186:0.34849 187:0.47129 188:0.33398 189:0.51918 190:0.5068 191:0.30978 192:0.38732 193:0.32424 194:0.56502 195:0.56206 196:0.52054 197:0.34792 198:0.33754 199:0 200:0.29044 201:0.28203 202:0.24449 203:0.25759 204:0.43536 205:0.50062 206:0.22207 207:0.22683 208:0.55277 209:0.27055 210:0.79384 211:0.69435 212:0.23038 213:0.22753 214:0.28804 215:0.27846 216:0.24944 217:0.27671 218:0.45868 219:0 220:0.44378 221:0.40625 222:0.17356 223:0.37771 224:0.50132 225:0.1835 226:0.45552 227:0.30017 228:0.22458 229:0.62808 230:0.27273 231:0.23734 232:0.54112 233:0.45319 234:0.54226 235:0.74212 236:0.5056 237:0.31157 238:0.2416 239:0 240:0.2279 241:0.56328 242:0.26652 243:0.46192 244:0.40831 245:0.48707 246:0.45886 247:0.27629 248:0.39511 249:0.52397 250:0.46099 251:0.31095 252:0.37665 253:0.31804 254:0.36866 255:0.56785 256:0.57207 257:0.43769 258:0.48529 259:0 260:0.32111 261:0.45 262:0.26276 263:0.5418 264:0.41491 265:0.29865 266:0.4408 267:0.26833 268:0.4704 269:0.44932 270:0.53257 271:0.54476 272:0.39046 273:0.31184 274:0.44603 275:0.44823 276:0.60642 277:0.54525 278:0.40406 279:0 280:0.26759 281:0.31406 282:0.17088 283:0.48793 284:0.54156 285:0.17057 286:0.5806 287:0.22626 288:0.26319 289:0.51712 290:0.26056 291:0.19552 292:0.43063 293:0.83261 294:0.32315 295:0.31447 296:0.33458 297:0.26632 298:0.38025 299:0 300:0.1834 301:0.48047 302:0.23106 303:0.57461 304:0.68536 305:0.25 306:0.37124 307:0.31779 308:0.31274 309:0.52945 310:0.41518 311:0.27797 312:0.54991 313:0.33664 314:0.49545 315:0.47524 316:0.52054 317:0.42953 318:0.32493 319:0 320:0.26278 321:0.54766 322:0.26276 323:0.26935 324:0.29683 325:0.45443 326:0.29365 327:0.20694 328:0.59331 329:0.28288 330:0.7466 331:0.54181 332:0.24545 333:0.58772 334:0.26918 335:0.27588 336:0.31665 337:0.29822 338:0.46148 339:0 340:0.29284 341:0.30078 342:0.18968 343:0.76904 344:0.47559 345:0.22414 346:0.34314 347:0.52757 348:0.26062 349:0.57397 350:0.28561 351:0.22556 352:0.50345 353:0.45505 354:0.46164 355:0.57428 356:0.43988 357:0.30193 358:0.2528 359:0 360:0.26158 361:0.43516 362:0.28157 363:0.31393 364:0.34367 365:0.45259 366:0.30903 367:0.23309 368:0.62999 369:0.33151 370:0.62276 371:0.37927 372:0.3145 373:0.2889 374:0.38687 375:0.40707 376:0.53697 377:0.43101 378:0.64776 379:0 380:0.31149 381:0.475 382:0.2719 383:0.25573 384:0.28496 385:0.53202 386:0.27425 387:0.20523 388:0.55277 389:0.26986 390:0.75734 391:0.54358 392:0.24482 393:0.25728 394:0.26138 395:0.2746 396:0.36445 397:0.3138 398:0.63095 399:0 400:0.32592 401:0.62812 402:0.42665 403:0.33746 404:0.38061 405:0.3319 406:0.37324 407:0.2672 408:0.4852 409:0.41986 410:0.53114 411:0.41932 412:0.33773 413:0.45195 414:0.41612 415:0.34212 416:0.53771 417:0.47478 418:0.54552 419:0 420:0.41612 421:0.54375 422:0.22031 423:0.52693 424:0.57058 425:0.4452 426:0.33913 427:0.62422 428:0.29215 429:0.45548 430:0.33214 431:0.25559 432:0.37476 433:0.29634 434:0.38036 435:0.54405 436:0.48917 437:0.30786 438:0.30462 439:0 440:0.61335 441:0.42344 442:0.26169 443:0.60495 444:0.47493 445:0.30357 446:0.34916 447:0.27345 448:0.46911 449:0.37192 450:0.5612 451:0.47998 452:0.52291 453:0.31184 454:0.35501 455:0.42637 456:0.53323 457:0.5727 458:0.46008 459:0 460:0.26879 461:0.52969 462:0.25739 463:0.36656 464:0.42546 465:0.28264 466:0.56789 467:0.28653 468:0.36486 469:0.50068 470:0.43522 471:0.29859 472:0.37602 473:0.31804 474:0.60013 475:0.38071 476:0.58402 477:0.53116 478:0.47129 479:0 480:0.39447 481:0.39922 482:0.42397 483:0.33375 484:0.4558 485:0.34483 486:0.41271 487:0.28255 488:0.42085 489:0.55068 490:0.64209 491:0.4894 492:0.33271 493:0.29262 494:0.37516 495:0.64373 496:0.3525 497:0.38872 498:0.44258 499:0 500:0.42514 501:0.39531 502:0.24127 503:0.30774 504:0.40172 505:0.30727 506:0.37124 507:0.19955 508:0.65444 509:0.28836 510:0.62706 511:0.34688 512:0.39611 513:0.69808 514:0.26983 515:0.26238 516:0.38387 517:0.38427 518:0.57703 519:0 520:0.24414 521:0.58594 522:0.23697 523:0.52012 524:0.45712 525:0.2266 526:0.7097 527:0.40989 528:0.2825 529:0.42603 530:0.37724 531:0.24382 532:0.37728 533:0.51209 534:0.33485 535:0.40772 536:0.54817 537:0.40134 538:0.30322 539:0 540:0.23692 541:0.56094 542:0.50349 543:0.49598 544:0.42678 545:0.37993 546:0.67893 547:0.24389 548:0.46075 549:0.33904 550:0.43307 551:0.28681 552:0.43566 553:0.42715 554:0.31079 555:0.38071 556:0.44212 557:0.40134 558:0.46779 559:0 560:0.26278 561:0.63516 562:0.26814 563:0.43777 564:0.37203 565:0.45197 566:0.35652 567:0.24048 568:0.40283 569:0.50137 570:0.50895 571:0.30919 572:0.43001 573:0.42963 574:0.32315 575:0.34084 576:0.49813 577:0.59792 578:0.51891 579:0 580:0.28743 581:0.50078 582:0.41644 583:0.36099 584:0.55079 585:0.2266 586:0.32508 587:0.24559 588:0.29858 589:0.43973 590:0.40515 591:0.24382 592:0.31325 593:0.81649 594:0.42783 595:0.42251 596:0.41374 597:0.38056 598:0.30532 599:0 600:0.2285 601:0.3875 602:0.21279 603:0.74489 604:0.6029 605:0.37623 606:0.35385 607:0.43434 608:0.29279 609:0.49384 610:0.31782 611:0.24028 612:0.48713 613:0.43583 614:0.38882 615:0.50354 616:0.44884 617:0.44659 618:0.29272 619:0 620:0.27661 621:0.46484 622:0.45943 623:0.41672 624:0.31728 625:0.34667 626:0.29365 627:0.20466 628:0.59459 629:0.28562 630:0.70222 631:0.38457 632:0.2806 633:0.42281 634:0.26918 635:0.27846 636:0.43167 637:0.33605 638:0.67017 639:0 640:0.27901 641:0.66562 642:0.44062 643:0.33808 644:0.3595 645:0.52956 646:0.37726 647:0.25242 648:0.46332 649:0.40616 650:0.51969 651:0.32332 652:0.43001 653:0.49101 654:0.31339 655:0.32412 656:0.49365 657:0.46513 658:0.4944 659:0 660:0.32592  # DIVVLQHFEELRATPELDVIAHDSLISAAPDLT
0 1:0.3625 2:0.26491 3:0.48359 4:0.35158 5:0.47906 6:0.47559 7:0.48096 8:0.64929 9:0.31164 10:0.52756 11:0.54181 12:0.34903 13:0.27092 14:0.30884 15:0.29775 16:0.45407 17:0.46439 18:0.56162 19:0 20:0.34215 21:0.40312 22:0.50134 23:0.34923 24:0.47757 25:0.33805 26:0.47759 27:0.24048 28:0.52831 29:0.45068 30:0.60415 31:0.37809 32:0.3258 33:0.30254 34:0.33875 35:0.34598 36:0.45407 37:0.37166 38:0.66877 39:0 40:0.29164 41:0.46953 42:0.28318 43:0.29721 44:0.36082 45:0.49076 46:0.29632 47:0.24218 48:0.54955 49:0.35548 50:0.56192 51:0.37809 52:0.29065 53:0.28642 54:0.47009 55:0.48039 56:0.33831 57:0.35608 58:0.7423 59:0 60:0.33494 61:0.32656 62:0.25363 63:0.2904 64:0.34499 65:0.58128 66:0.26221 67:0.2382 68:0.57979 69:0.44658 70:0.7287 71:0.41343 72:0.28249 73:0.50279 74:0.43108 75:0.33762 76:0.41748 77:0.31825 78:0.47059 79:0 80:0.3626 81:0.31875 82:0.18162 83:0.52755 84:0.56926 85:0.21983 86:0.30033 87:0.32405 88:0.29537 89:0.55 90:0.45669 91:0.3033 92:0.3936 93:0.29634 94:0.73147 95:0.65659 96:0.38835 97:0.44881 98:0.29692 99:0 100:0.25556 101:0.33594 102:0.22945 103:0.35913 104:0.45778 105:0.31773 106:0.30836 107:0.57874 108:0.41892 109:0.57603 110:0.60916 111:0.36337 112:0.37539 113:0.30254 114:0.61443 115:0.58714 116:0.35848 117:0.31899 118:0.47199 119:0 120:0.33373 121:0.24609 122:0.20956 123:0.23282 124:0.24736 125:0.84544 126:0.24548 127:0.25242 128:0.38353 129:0.21918 130:0.52255 131:0.31331 132:0.23854 133:0.19963 134:0.20741 135:0.23537 136:0.39881 137:0.40727 138:0.33964 139:0 140:0.56404 141:0.43984 142:0.19721 143:0.54737 144:0.73615 145:0.2186 146:0.3311 147:0.45765 148:0.26512 149:0.45753 150:0.30279 151:0.24794 152:0.39485 153:0.49535 154:0.51756 155:0.6 156:0.4705 157:0.42878 158:0.28782 159:0 160:0.26518 161:0.49687 162:0.22891 163:0.4322 164:0.6715 165:0.26909 166:0.34849 167:0.47129 168:0.33398 169:0.51918 170:0.5068 171:0.30978 172:0.38732 173:0.32424 174:0.56502 175:0.56206 176:0.52054 177:0.34792 178:0.33754 179:0 180:0.29044 181:0.28203 182:0.24449 183:0.25759 184:0.43536 185:0.50062 186:0.22207 187:0.22683 188:0.55277 189:0.27055 190:0.79384 191:0.69435 192:0.23038 193:0.22753 194:0.28804 195:0.27846 196:0.24944 197:0.27671 198:0.45868 199:0 200:0.44378 201:0.40625 202:0.17356 203:0.37771 204:0.50132 205:0.1835 206:0.45552 207:0.30017 208:0.22458 209:0.62808 210:0.27273 211:0.23734 212:0.54112 213:0.45319 214:0.54226 215:0.74212 216:0.5056 217:0.31157 218:0.2416 219:0 220:0.2279 221:0.56328 222:0.26652 223:0.46192 224:0.40831 225:0.48707 226:0.45886 227:0.27629 228:0.39511 229:0.52397 230:0.46099 231:0.31095 232:0.37665 233:0.31804 234:0.36866 235:0.56785 236:0.57207 237:0.43769 238:0.48529 239:0 240:0.32111 241:0.45 242:0.26276 243:0.5418 244:0.41491 245:0.29865 246:0.4408 247:0.26833 248:0.4704 249:0.44932 250:0.53257 251:0.54476 252:0.39046 253:0.31184 254:0.44603 255:0.44823 256:0.60642 257:0.54525 258:0.40406 259:0 260:0.26759 261:0.31406 262:0.17088 263:0.48793 264:0.54156 265:0.17057 266:0.5806 267:0.22626 268:0.26319 269:0.51712 270:0.26056 271:0.19552 272:0.43063 273:0.83261 274:0.32315 275:0.31447 276:0.33458 277:0.26632 278:0.38025 279:0 280:0.1834 281:0.48047 282:0.23106 283:0.57461 284:0.68536 285:0.25 286:0.37124 287:0.31779 288:0.31274 289:0.52945 290:0.41518 291:0.27797 292:0.54991 293:0.33664 294:0.49545 295:0.47524 296:0.52054 297:0.42953 298:0.32493 299:0 300:0.26278 301:0.54766 302:0.26276 303:0.26935 304:0.29683 305:0.45443 306:0.29365 307:0.20694 308:0.59331 309:0.28288 310:0.7466 311:0.54181 312:0.24545 313:0.58772 314:0.26918 315:0.27588 316:0.31665 317:0.29822 318:0.46148 319:0 320:0.29284 321:0.30078 322:0.18968 323:0.76904 324:0.47559 325:0.22414 326:0.34314 327:0.52757 328:0.26062 329:0.57397 330:0.28561 331:0.22556 332:0.50345 333:0.45505 334:0.46164 335:0.57428 336:0.43988 337:0.30193 338:0.2528 339:0 340:0.26158 341:0.43516 342:0.28157 343:0.31393 344:0.34367 345:0.45259 346:0.30903 347:0.23309 348:0.62999 349:0.33151 350:0.62276 351:0.37927 352:0.3145 353:0.2889 354:0.38687 355:0.40707 356:0.53697 357:0.43101 358:0.64776 359:0 360:0.31149 361:0.475 362:0.2719 363:0.25573 364:0.28496 365:0.53202 366:0.27425 367:0.20523 368:0.55277 369:0.26986 370:0.75734 371:0.54358 372:0.24482 373:0.25728 374:0.26138 375:0.2746 376:0.36445 377:0.3138 378:0.63095 379:0 380:0.32592 381:0.62812 382:0.42665 383:0.33746 384:0.38061 385:0.3319 386:0.37324 387:0.2672 388:0.4852 389:0.41986 390:0.53114 391:0.41932 392:0.33773 393:0.45195 394:0.41612 395:0.34212 396:0.53771 397:0.47478 398:0.54552 399:0 400:0.41612 401:0.54375 402:0.22031 403:0.52693 404:0.57058 405:0.4452 406:0.33913 407:0.62422 408:0.29215 409:0.45548 410:0.33214 411:0.25559 412:0.37476 413:0.29634 414:0.38036 415:0.54405 416:0.48917 417:0.30786 418:0.30462 419:0 420:0.61335 421:0.42344 422:0.26169 423:0.60495 424:0.47493 425:0.30357 426:0.34916 427:0.27345 428:0.46911 429:0.37192 430:0.5612 431:0.47998 432:0.52291 433:0.31184 434:0.35501 435:0.42637 436:0.53323 437:0.5727 438:0.46008 439:0 440:0.26879 441:0.52969 442:0.25739 443:0.36656 444:0.42546 445:0.28264 446:0.56789 447:0.28653 448:0.36486 449:0.50068 450:0.43522 451:0.29859 452:0.37602 453:0.31804 454:0.60013 455:0.38071 456:0.58402 457:0.53116 458:0.47129 459:0 460:0.39447 461:0.39922 462:0.42397 463:0.33375 464:0.4558 465:0.34483 466:0.41271 467:0.28255 468:0.42085 469:0.55068 470:0.64209 471:0.4894 472:0.33271 473:0.29262 474:0.37516 475:0.64373 476:0.3525 477:0.38872 478:0.44258 479:0 480:0.42514 481:0.39531 482:0.24127 483:0.30774 484:0.40172 485:0.30727 486:0.37124 487:0.19955 488:0.65444 489:0.28836 490:0.62706 491:0.34688 492:0.39611 493:0.69808 494:0.26983 495:0.26238 496:0.38387 497:0.38427 498:0.57703 499:0 500:0.24414 501:0.58594 502:0.23697 503:0.52012 504:0.45712 505:0.2266 506:0.7097 507:0.40989 508:0.2825 509:0.42603 510:0.37724 511:0.24382 512:0.37728 513:0.51209 514:0.33485 515:0.40772 516:0.54817 517:0.40134 518:0.30322 519:0 520:0.23692 521:0.56094 522:0.50349 523:0.49598 524:0.42678 525:0.37993 526:0.67893 527:0.24389 528:0.46075 529:0.33904 530:0.43307 531:0.28681 532:0.43566 533:0.42715 534:0.31079 535:0.38071 536:0.44212 537:0.40134 538:0.46779 539:0 540:0.26278 541:0.63516 542:0.26814 543:0.43777 544:0.37203 545:0.45197 546:0.35652 547:0.24048 548:0.40283 549:0.50137 550:0.50895 551:0.30919 552:0.43001 553:0.42963 554:0.32315 555:0.34084 556:0.49813 557:0.59792 558:0.51891 559:0 560:0.28743 561:0.50078 562:0.41644 563:0.36099 564:0.55079 565:0.2266 566:0.32508 567:0.24559 568:0.29858 569:0.43973 570:0.40515 571:0.24382 572:0.31325 573:0.81649 574:0.42783 575:0.42251 576:0.41374 577:0.38056 578:0.30532 579:0 580:0.2285 581:0.3875 582:0.21279 583:0.74489 584:0.6029 585:0.37623 586:0.35385 587:0.43434 588:0.29279 589:0.49384 590:0.31782 591:0.24028 592:0.48713 593:0.43583 594:0.38882 595:0.50354 596:0.44884 597:0.44659 598:0.29272 599:0 600:0.27661 601:0.46484 602:0.45943 603:0.41672 604:0.31728 605:0.34667 606:0.29365 607:0.20466 608:0.59459 609:0.28562 610:0.70222 611:0.38457 612:0.2806 613:0.42281 614:0.26918 615:0.27846 616:0.43167 617:0.33605 618:0.67017 619:0 620:0.27901 621:0.66562 622:0.44062 623:0.33808 624:0.3595 625:0.52956 626:0.37726 627:0.25242 628:0.46332 629:0.40616 630:0.51969 631:0.32332 632:0.43001 633:0.49101 634:0.31339 635:0.32412 636:0.49365 637:0.46513 638:0.4944 639:0 640:0.32592 641:0.58437 642:0.41376 643:0.35913 644:0.48615 645:0.45813 646:0.45284 647:0.26549 648:0.426 649:0.43014 650:0.53042 651:0.45995 652:0.34903 653:0.31618 654:0.35696 655:0.4701 656:0.5422 657:0.45994 658:0.5091 659:0 660:0.31209  # IVVLQHFEELRATPELDVIAHDSLISAAPDLTV
0 1:0.40312 2:0.50134 3:0.34923 4:0.47757 5:0.33805 6:0.47759 7:0.24048 8:0.52831 9:0.45068 10:0.60415 11:0.37809 12:0.3258 13:0.30254 14:0.33875 15:0.34598 16:0.45407 17:0.37166 18:0.66877 19:0 20:0.29164 21:0.46953 22:0.28318 23:0.29721 24:0.36082 25:0.49076 26:0.29632 27:0.24218 28:0.54955 29:0.35548 30:0.56192 31:0.37809 32:0.29065 33:0.28642 34:0.47009 35:0.48039 36:0.33831 37:0.35608 38:0.7423 39:0 40:0.33494 41:0.32656 42:0.25363 43:0.2904 44:0.34499 45:0.58128 46:0.26221 47:0.2382 48:0.57979 49:0.44658 50:0.7287 51:0.41343 52:0.28249 53:0.50279 54:0.43108 55:0.33762 56:0.41748 57:0.31825 58:0.47059 59:0 60:0.3626 61:0.31875 62:0.18162 63:0.52755 64:0.56926 65:0.21983 66:0.30033 67:0.32405 68:0.29537 69:0.55 70:0.45669 71:0.3033 72:0.3936 73:0.29634 74:0.73147 75:0.65659 76:0.38835 77:0.44881 78:0.29692 79:0 80:0.25556 81:0.33594 82:0.22945 83:0.35913 84:0.45778 85:0.31773 86:0.30836 87:0.57874 88:0.41892 89:0.57603 90:0.60916 91:0.36337 92:0.37539 93:0.30254 94:0.61443 95:0.58714 96:0.35848 97:0.31899 98:0.47199 99:0 100:0.33373 101:0.24609 102:0.20956 103:0.23282 104:0.24736 105:0.84544 106:0.24548 107:0.25242 108:0.38353 109:0.21918 110:0.52255 111:0.31331 112:0.23854 113:0.19963 114:0.20741 115:0.23537 116:0.39881 117:0.40727 118:0.33964 119:0 120:0.56404 121:0.43984 122:0.19721 123:0.54737 124:0.73615 125:0.2186 126:0.3311 127:0.45765 128:0.26512 129:0.45753 130:0.30279 131:0.24794 132:0.39485 133:0.49535 134:0.51756 135:0.6 136:0.4705 137:0.42878 138:0.28782 139:0 140:0.26518 141:0.49687 142:0.22891 143:0.4322 144:0.6715 145:0.26909 146:0.34849 147:0.47129 148:0.33398 149:0.51918 150:0.5068 151:0.30978 152:0.38732 153:0.32424 154:0.56502 155:0.56206 156:0.52054 157:0.34792 158:0.33754 159:0 160:0.29044 161:0.28203 162:0.24449 163:0.25759 164:0.43536 165:0.50062 166:0.22207 167:0.22683 168:0.55277 169:0.27055 170:0.79384 171:0.69435 172:0.23038 173:0.22753 174:0.28804 175:0.27846 176:0.24944 177:0.27671 178:0.45868 179:0 180:0.44378 181:0.40625 182:0.17356 183:0.37771 184:0.50132 185:0.1835 186:0.45552 187:0.30017 188:0.22458 189:0.62808 190:0.27273 191:0.23734 192:0.54112 193:0.45319 194:0.54226 195:0.74212 196:0.5056 197:0.31157 198:0.2416 199:0 200:0.2279 201:0.56328 202:0.26652 203:0.46192 204:0.40831 205:0.48707 206:0.45886 207:0.27629 208:0.39511 209:0.52397 210:0.46099 211:0.31095 212:0.37665 213:0.31804 214:0.36866 215:0.56785 216:0.57207 217:0.43769 218:0.48529 219:0 220:0.32111 221:0.45 222:0.26276 223:0.5418 224:0.41491 225:0.29865 226:0.4408 227:0.26833 228:0.4704 229:0.44932 230:0.53257 231:0.54476 232:0.39046 233:0.31184 234:0.44603 235:0.44823 236:0.60642 237:0.54525 238:0.40406 239:0 240:0.26759 241:0.31406 242:0.17088 243:0.48793 244:0.54156 245:0.17057 246:0.5806 247:0.22626 248:0.26319 249:0.51712 250:0.26056 251:0.19552 252:0.43063 253:0.83261 254:0.32315 255:0.31447 256:0.33458 257:0.26632 258:0.38025 259:0 260:0.1834 261:0.48047 262:0.23106 263:0.57461 264:0.68536 265:0.25 266:0.37124 267:0.31779 268:0.31274 269:0.52945 270:0.41518 271:0.27797 272:0.54991 273:0.33664 274:0.49545 275:0.47524 276:0.52054 277:0.42953 278:0.32493 279:0 280:0.26278 281:0.54766 282:0.26276 283:0.26935 284:0.29683 285:0.45443 286:0.29365 287:0.20694 288:0.59331 289:0.28288 290:0.7466 291:0.54181 292:0.24545 293:0.58772 294:0.26918 295:0.27588 296:0.31665 297:0.29822 298:0.46148 299:0 300:0.29284 301:0.30078 302:0.18968 303:0.76904 304:0.47559 305:0.22414 306:0.34314 307:0.52757 308:0.26062 309:0.57397 310:0.28561 311:0.22556 312:0.50345 313:0.45505 314:0.46164 315:0.57428 316:0.43988 317:0.30193 318:0.2528 319:0 320:0.26158 321:0.43516 322:0.28157 323:0.31393 324:0.34367 325:0.45259 326:0.30903 327:0.23309 328:0.62999 329:0.33151 330:0.62276 331:0.37927 332:0.3145 333:0.2889 334:0.38687 335:0.40707 336:0.53697 337:0.43101 338:0.64776 339:0 340:0.31149 341:0.475 342:0.2719 343:0.25573 344:0.28496 345:0.53202 346:0.27425 347:0.20523 348:0.55277 349:0.26986 350:0.75734 351:0.54358 352:0.24482 353:0.25728 354:0.26138 355:0.2746 356:0.36445 357:0.3138 358:0.63095 359:0 360:0.32592 361:0.62812 362:0.42665 363:0.33746 364:0.38061 365:0.3319 366:0.37324 367:0.2672 368:0.4852 369:0.41986 370:0.53114 371:0.41932 372:0.33773 373:0.45195 374:0.41612 375:0.34212 376:0.53771 377:0.47478 378:0.54552 379:0 380:0.41612 381:0.54375 382:0.22031 383:0.52693 384:0.57058 385:0.4452 386:0.33913 387:0.62422 388:0.29215 389:0.45548 390:0.33214 391:0.25559 392:0.37476 393:0.29634 394:0.38036 395:0.54405 396:0.48917 397:0.30786 398:0.30462 399:0 400:0.61335 401:0.42344 402:0.26169 403:0.60495 404:0.47493 405:0.30357 406:0.34916 407:0.27345 408:0.46911 409:0.37192 410:0.5612 411:0.47998 412:0.52291 413:0.31184 414:0.35501 415:0.42637 416:0.53323 417:0.5727 418:0.46008 419:0 420:0.26879 421:0.52969 422:0.25739 423:0.36656 424:0.42546 425:0.28264 426:0.56789 427:0.28653 428:0.36486 429:0.50068 430:0.43522 431:0.29859 432:0.37602 433:0.31804 434:0.60013 435:0.38071 436:0.58402 437:0.53116 438:0.47129 439:0 440:0.39447 441:0.39922 442:0.42397 443:0.33375 444:0.4558 445:0.34483 446:0.41271 447:0.28255 448:0.42085 449:0.55068 450:0.64209 451:0.4894 452:0.33271 453:0.29262 454:0.37516 455:0.64373 456:0.3525 457:0.38872 458:0.44258 459:0 460:0.42514 461:0.39531 462:0.24127 463:0.30774 464:0.40172 465:0.30727 466:0.37124 467:0.19955 468:0.65444 469:0.28836 470:0.62706 471:0.34688 472:0.39611 473:0.69808 474:0.26983 475:0.26238 476:0.38387 477:0.38427 478:0.57703 479:0 480:0.24414 481:0.58594 482:0.23697 483:0.52012 484:0.45712 485:0.2266 486:0.7097 487:0.40989 488:0.2825 489:0.42603 490:0.37724 491:0.24382 492:0.37728 493:0.51209 494:0.33485 495:0.40772 496:0.54817 497:0.40134 498:0.30322 499:0 500:0.23692 501:0.56094 502:0.50349 503:0.49598 504:0.42678 505:0.37993 506:0.67893 507:0.24389 508:0.46075 509:0.33904 510:0.43307 511:0.28681 512:0.43566 513:0.42715 514:0.31079 515:0.38071 516:0.44212 517:0.40134 518:0.46779 519:0 520:0.26278 521:0.63516 522:0.26814 523:0.43777 524:0.37203 525:0.45197 526:0.35652 527:0.24048 528:0.40283 529:0.50137 530:0.50895 531:0.30919 532:0.43001 533:0.42963 534:0.32315 535:0.34084 536:0.49813 537:0.59792 538:0.51891 539:0 540:0.28743 541:0.50078 542:0.41644 543:0.36099 544:0.55079 545:0.2266 546:0.32508 547:0.24559 548:0.29858 549:0.43973 550:0.40515 551:0.24382 552:0.31325 553:0.81649 554:0.42783 555:0.42251 556:0.41374 557:0.38056 558:0.30532 559:0 560:0.2285 561:0.3875 562:0.21279 563:0.74489 564:0.6029 565:0.37623 566:0.35385 567:0.43434 568:0.29279 569:0.49384 570:0.31782 571:0.24028 572:0.48713 573:0.43583 574:0.38882 575:0.50354 576:0.44884 577:0.44659 578:0.29272 579:0 580:0.27661 581:0.46484 582:0.45943 583:0.41672 584:0.31728 585:0.34667 586:0.29365 587:0.20466 588:0.59459 589:0.28562 590:0.70222 591:0.38457 592:0.2806 593:0.42281 594:0.26918 595:0.27846 596:0.43167 597:0.33605 598:0.67017 599:0 600:0.27901 601:0.66562 602:0.44062 603:0.33808 604:0.3595 605:0.52956 606:0.37726 607:0.25242 608:0.46332 609:0.40616 610:0.51969 611:0.32332 612:0.43001 613:0.49101 614:0.31339 615:0.32412 616:0.49365 617:0.46513 618:0.4944 619:0 620:0.32592 621:0.58437 622:0.41376 623:0.35913 624:0.48615 625:0.45813 626:0.45284 627:0.26549 628:0.426 629:0.43014 630:0.53042 631:0.45995 632:0.34903 633:0.31618 634:0.35696 635:0.4701 636:0.5422 637:0.45994 638:0.5091 639:0 640:0.31209 641:0.58672 642:0.24879 643:0.36842 644:0.43668 645:0.30973 646:0.67023 647:0.28368 648:0.40026 649:0.36096 650:0.40945 651:0.27326 652:0.49843 653:0.50155 654:0.40962 655:0.40965 656:0.4832 657:0.39169 658:0.34804 659:0 660:0.45881  # VVLQHFEELRATPELDVIAHDSLISAAPDLTVG
0 1:0.46953 2:0.28318 3:0.29721 4:0.36082 5:0.49076 6:0.29632 7:0.24218 8:0.54955 9:0.35548 10:0.56192 11:0.37809 12:0.29065 13:0.28642 14:0.47009 15:0.48039 16:0.33831 17:0.35608 18:0.7423 19:0 20:0.33494 21:0.32656 22:0.25363 23:0.2904 24:0.34499 25:0.58128 26:0.26221 27:0.2382 28:0.57979 29:0.44658 30:0.7287 31:0.41343 32:0.28249 33:0.50279 34:0.43108 35:0.33762 36:0.41748 37:0.31825 38:0.47059 39:0 40:0.3626 41:0.31875 42:0.18162 43:0.52755 44:0.56926 45:0.21983 46:0.30033 47:0.32405 48:0.29537 49:0.55 50:0.45669 51:0.3033 52:0.3936 53:0.29634 54:0.73147 55:0.65659 56:0.38835 57:0.44881 58:0.29692 59:0 60:0.25556 61:0.33594 62:0.22945 63:0.35913 64:0.45778 65:0.31773 66:0.30836 67:0.57874 68:0.41892 69:0.57603 70:0.60916 71:0.36337 72:0.37539 73:0.30254 74:0.61443 75:0.58714 76:0.35848 77:0.31899 78:0.47199 79:0 80:0.33373 81:0.24609 82:0.20956 83:0.23282 84:0.24736 85:0.84544 86:0.24548 87:0.25242 88:0.38353 89:0.21918 90:0.52255 91:0.31331 92:0.23854 93:0.19963 94:0.20741 95:0.23537 96:0.39881 97:0.40727 98:0.33964 99:0 100:0.56404 101:0.43984 102:0.19721 103:0.54737 104:0.73615 105:0.2186 106:0.3311 107:0.45765 108:0.26512 109:0.45753 110:0.30279 111:0.24794 112:0.39485 113:0.49535 114:0.51756 115:0.6 116:0.4705 117:0.42878 118:0.28782 119:0 120:0.26518 121:0.49687 122:0.22891 123:0.4322 124:0.6715 125:0.26909 126:0.34849 127:0.47129 128:0.33398 129:0.51918 130:0.5068 131:0.30978 132:0.38732 133:0.32424 134:0.56502 135:0.56206 136:0.52054 137:0.34792 138:0.33754 139:0 140:0.29044 141:0.28203 142:0.24449 143:0.25759 144:0.43536 145:0.50062 146:0.22207 147:0.22683 148:0.55277 149:0.27055 150:0.79384 151:0.69435 152:0.23038 153:0.22753 154:0.28804 155:0.27846 156:0.24944 157:0.27671 158:0.45868 159:0 160:0.44378 161:0.40625 162:0.17356 163:0.37771 164:0.50132 165:0.1835 166:0.45552 167:0.30017 168:0.22458 169:0.62808 170:0.27273 171:0.23734 172:0.54112 173:0.45319 174:0.54226 175:0.74212 176:0.5056 177:0.31157 178:0.2416 179:0 180:0.2279 181:0.56328 182:0.26652 183:0.46192 184:0.40831 185:0.48707 186:0.45886 187:0.27629 188:0.39511 189:0.52397 190:0.46099 191:0.31095 192:0.37665 193:0.31804 194:0.36866 195:0.56785 196:0.57207 197:0.43769 198:0.48529 199:0 200:0.32111 201:0.45 202:0.26276 203:0.5418 204:0.41491 205:0.29865 206:0.4408 207:0.26833 208:0.4704 209:0.44932 210:0.53257 211:0.54476 212:0.39046 213:0.31184 214:0.44603 215:0.44823 216:0.60642 217:0.54525 218:0.40406 219:0 220:0.26759 221:0.31406 222:0.17088 223:0.48793 224:0.54156 225:0.17057 226:0.5806 227:0.22626 228:0.26319 229:0.51712 230:0.26056 231:0.19552 232:0.43063 233:0.83261 234:0.32315 235:0.31447 236:0.33458 237:0.26632 238:0.38025 239:0 240:0.1834 241:0.48047 242:0.23106 243:0.57461 244:0.68536 245:0.25 246:0.37124 247:0.31779 248:0.31274 249:0.52945 250:0.41518 251:0.27797 252:0.54991 253:0.33664 254:0.49545 255:0.47524 256:0.52054 257:0.42953 258:0.32493 259:0 260:0.26278 261:0.54766 262:0.26276 263:0.26935 264:0.29683 265:0.45443 266:0.29365 267:0.20694 268:0.59331 269:0.28288 270:0.7466 271:0.54181 272:0.24545 273:0.58772 274:0.26918 275:0.27588 276:0.31665 277:0.29822 278:0.46148 279:0 280:0.29284 281:0.30078 282:0.18968 283:0.76904 284:0.47559 285:0.22414 286:0.34314 287:0.52757 288:0.26062 289:0.57397 290:0.28561 291:0.22556 292:0.50345 293:0.45505 294:0.46164 295:0.57428 296:0.43988 297:0.30193 298:0.2528 299:0 300:0.26158 301:0.43516 302:0.28157 303:0.31393 304:0.34367 305:0.45259 306:0.30903 307:0.23309 308:0.62999 309:0.33151 310:0.62276 311:0.37927 312:0.3145 313:0.2889 314:0.38687 315:0.40707 316:0.53697 317:0.43101 318:0.64776 319:0 320:0.31149 321:0.475 322:0.2719 323:0.25573 324:0.28496 325:0.53202 326:0.27425 327:0.20523 328:0.55277 329:0.26986 330:0.75734 331:0.54358 332:0.24482 333:0.25728 334:0.26138 335:0.2746 336:0.36445 337:0.3138 338:0.63095 339:0 340:0.32592 341:0.62812 342:0.42665 343:0.33746 344:0.38061 345:0.3319 346:0.37324 347:0.2672 348:0.4852 349:0.41986 350:0.53114 351:0.41932 352:0.33773 353:0.45195 354:0.41612 355:0.34212 356:0.53771 357:0.47478 358:0.54552 359:0 360:0.41612 361:0.54375 362:0.22031 363:0.52693 364:0.57058 365:0.4452 366:0.33913 367:0.62422 368:0.29215 369:0.45548 370:0.33214 371:0.25559 372:0.37476 373:0.29634 374:0.38036 375:0.54405 376:0.48917 377:0.30786 378:0.30462 379:0 380:0.61335 381:0.42344 382:0.26169 383:0.60495 384:0.47493 385:0.30357 386:0.34916 387:0.27345 388:0.46911 389:0.37192 390:0.5612 391:0.47998 392:0.52291 393:0.31184 394:0.35501 395:0.42637 396:0.53323 397:0.5727 398:0.46008 399:0 400:0.26879 401:0.52969 402:0.25739 403:0.36656 404:0.42546 405:0.28264 406:0.56789 407:0.28653 408:0.36486 409:0.50068 410:0.43522 411:0.29859 412:0.37602 413:0.31804 414:0.60013 415:0.38071 416:0.58402 417:0.53116 418:0.47129 419:0 420:0.39447 421:0.39922 422:0.42397 423:0.33375 424:0.4558 425:0.34483 426:0.41271 427:0.28255 428:0.42085 429:0.55068 430:0.64209 431:0.4894 432:0.33271 433:0.29262 434:0.37516 435:0.64373 436:0.3525 437:0.38872 438:0.44258 439:0 440:0.42514 441:0.39531 442:0.24127 443:0.30774 444:0.40172 445:0.30727 446:0.37124 447:0.19955 448:0.65444 449:0.28836 450:0.62706 451:0.34688 452:0.39611 453:0.69808 454:0.26983 455:0.26238 456:0.38387 457:0.38427 458:0.57703 459:0 460:0.24414 461:0.58594 462:0.23697 463:0.52012 464:0.45712 465:0.2266 466:0.7097 467:0.40989 468:0.2825 469:0.42603 470:0.37724 471:0.24382 472:0.37728 473:0.51209 474:0.33485 475:0.40772 476:0.54817 477:0.40134 478:0.30322 479:0 480:0.23692 481:0.56094 482:0.50349 483:0.49598 484:0.42678 485:0.37993 486:0.67893 487:0.24389 488:0.46075 489:0.33904 490:0.43307 491:0.28681 492:0.43566 493:0.42715 494:0.31079 495:0.38071 496:0.44212 497:0.40134 498:0.46779 499:0 500:0.26278 501:0.63516 502:0.26814 503:0.43777 504:0.37203 505:0.45197 506:0.35652 507:0.24048 508:0.40283 509:0.50137 510:0.50895 511:0.30919 512:0.43001 513:0.42963 514:0.32315 515:0.34084 516:0.49813 517:0.59792 518:0.51891 519:0 520:0.28743 521:0.50078 522:0.41644 523:0.36099 524:0.55079 525:0.2266 526:0.32508 527:0.24559 528:0.29858 529:0.43973 530:0.40515 531:0.24382 532:0.31325 533:0.81649 534:0.42783 535:0.42251 536:0.41374 537:0.38056 538:0.30532 539:0 540:0.2285 541:0.3875 542:0.21279 543:0.74489 544:0.6029 545:0.37623 546:0.35385 547:0.43434 548:0.29279 549:0.49384 550:0.31782 551:0.24028 552:0.48713 553:0.43583 554:0.38882 555:0.50354 556:0.44884 557:0.44659 558:0.29272 559:0 560:0.27661 561:0.46484 562:0.45943 563:0.41672 564:0.31728 565:0.34667 566:0.29365 567:0.20466 568:0.59459 569:0.28562 570:0.70222 571:0.38457 572:0.2806 573:0.42281 574:0.26918 575:0.27846 576:0.43167 577:0.33605 578:0.67017 579:0 580:0.27901 581:0.66562 582:0.44062 583:0.33808 584:0.3595 585:0.52956 586:0.37726 587:0.25242 588:0.46332 589:0.40616 590:0.51969 591:0.32332 592:0.43001 593:0.49101 594:0.31339 595:0.32412 596:0.49365 597:0.46513 598:0.4944 599:0 600:0.32592 601:0.58437 602:0.41376 603:0.35913 604:0.48615 605:0.45813 606:0.45284 607:0.26549 608:0.426 609:0.43014 610:0.53042 611:0.45995 612:0.34903 613:0.31618 614:0.35696 615:0.4701 616:0.5422 617:0.45994 618:0.5091 619:0 620:0.31209 621:0.58672 622:0.24879 623:0.36842 624:0.43668 625:0.30973 626:0.67023 627:0.28368 628:0.40026 629:0.36096 630:0.40945 631:0.27326 632:0.49843 633:0.50155 634:0.40962 635:0.40965 636:0.4832 637:0.39169 638:0.34804 639:0 640:0.45881 641:0.62734 642:0.42397 643:0.35851 644:0.42018 645:0.46552 646:0.45284 647:0.27516 648:0.39447 649:0.35274 650:0.58482 651:0.32627 652:0.5204 653:0.43087 654:0.3264 655:0.41929 656:0.53323 657:0.35015 658:0.43067 659:0 660:0.4095  # VLQHFEELRATPELDVIAHDSLISAAPDLTVGA
0 1:0.32656 2:0.25363 3:0.2904 4:0.34499 5:0.58128 6:0.26221 7:0.2382 8:0.57979 9:0.44658 10:0.7287 11:0.41343 12:0.28249 13:0.50279 14:0.43108 15:0.33762 16:0.41748 17:0.31825 18:0.47059 19:0 20:0.3626 21:0.31875 22:0.18162 23:0.52755 24:0.56926 25:0.21983 26:0.30033 27:0.32405 28:0.29537 29:0.55 30:0.45669 31:0.3033 32:0.3936 33:0.29634 34:0.73147 35:0.65659 36:0.38835 37:0.44881 38:0.29692 39:0 40:0.25556 41:0.33594 42:0.22945 43:0.35913 44:0.45778 45:0.31773 46:0.30836 47:0.57874 48:0.41892 49:0.57603 50:0.60916 51:0.36337 52:0.37539 53:0.30254 54:0.61443 55:0.58714 56:0.35848 57:0.31899 58:0.47199 59:0 60:0.33373 61:0.24609 62:0.20956 63:0.23282 64:0.24736 65:0.84544 66:0.24548 67:0.25242 68:0.38353 69:0.21918 70:0.52255 71:0.31331 72:0.23854 73:0.19963 74:0.20741 75:0.23537 76:0.39881 77:0.40727 78:0.33964 79:0 80:0.56404 81:0.43984 82:0.19721 83:0.54737 84:0.73615 85:0.2186 86:0.3311 87:0.45765 88:0.26512 89:0.45753 90:0.30279 91:0.24794 92:0.39485 93:0.49535 94:0.51756 95:0.6 96:0.4705 97:0.42878 98:0.28782 99:0 100:0.26518 101:0.49687 102:0.22891 103:0.4322 104:0.6715 105:0.26909 106:0.34849 107:0.47129 108:0.33398 109:0.51918 110:0.5068 111:0.30978 112:0.38732 113:0.32424 114:0.56502 115:0.56206 116:0.52054 117:0.34792 118:0.33754 119:0 120:0.29044 121:0.28203 122:0.24449 123:0.25759 124:0.43536 125:0.50062 126:0.22207 127:0.22683 128:0.55277 129:0.27055 130:0.79384 131:0.69435 132:0.23038 133:0.22753 134:0.28804 135:0.27846 136:0.24944 137:0.27671 138:0.45868 139:0 140:0.44378 141:0.40625 142:0.17356 143:0.37771 144:0.50132 145:0.1835 146:0.45552 147:0.30017 148:0.22458 149:0.62808 150:0.27273 151:0.23734 152:0.54112 153:0.45319 154:0.54226 155:0.74212 156:0.5056 157:0.31157 158:0.2416 159:0 160:0.2279 161:0.56328 162:0.26652 163:0.46192 164:0.40831 165:0.48707 166:0.45886 167:0.27629 168:0.39511 169:0.52397 170:0.46099 171:0.31095 172:0.37665 173:0.31804 174:0.36866 175:0.56785 176:0.57207 177:0.43769 178:0.48529 179:0 180:0.32111 181:0.45 182:0.26276 183:0.5418 184:0.41491 185:0.29865 186:0.4408 187:0.26833 188:0.4704 189:0.44932 190:0.53257 191:0.54476 192:0.39046 193:0.31184 194:0.44603 195:0.44823 196:0.60642 197:0.54525 198:0.40406 199:0 200:0.26759 201:0.31406 202:0.17088 203:0.48793 204:0.54156 205:0.17057 206:0.5806 207:0.22626 208:0.26319 209:0.51712 210:0.26056 211:0.19552 212:0.43063 213:0.83261 214:0.32315 215:0.31447 216:0.33458 217:0.26632 218:0.38025 219:0 220:0.1834 221:0.48047 222:0.23106 223:0.57461 224:0.68536 225:0.25 226:0.37124 227:0.31779 228:0.31274 229:0.52945 230:0.41518 231:0.27797 232:0.54991 233:0.33664 234:0.49545 235:0.47524 236:0.52054 237:0.42953 238:0.32493 239:0 240:0.26278 241:0.54766 242:0.26276 243:0.26935 244:0.29683 245:0.45443 246:0.29365 247:0.20694 248:0.59331 249:0.28288 250:0.7466 251:0.54181 252:0.24545 253:0.58772 254:0.26918 255:0.27588 256:0.31665 257:0.29822 258:0.46148 259:0 260:0.29284 261:0.30078 262:0.18968 263:0.76904 264:0.47559 265:0.22414 266:0.34314 267:0.52757 268:0.26062 269:0.57397 270:0.28561 271:0.22556 272:0.50345 273:0.45505 274:0.46164 275:0.57428 276:0.43988 277:0.30193 278:0.2528 279:0 280:0.26158 281:0.43516 282:0.28157 283:0.31393 284:0.34367 285:0.45259 286:0.30903 287:0.23309 288:0.62999 289:0.33151 290:0.62276 291:0.37927 292:0.3145 293:0.2889 294:0.38687 295:0.40707 296:0.53697 297:0.43101 298:0.64776 299:0 300:0.31149 301:0.475 302:0.2719 303:0.25573 304:0.28496 305:0.53202 306:0.27425 307:0.20523 308:0.55277 309:0.26986 310:0.75734 311:0.54358 312:0.24482 313:0.25728 314:0.26138 315:0.2746 316:0.36445 317:0.3138 318:0.63095 319:0 320:0.32592 321:0.62812 322:0.42665 323:0.33746 324:0.38061 325:0.3319 326:0.37324 327:0.2672 328:0.4852 329:0.41986 330:0.53114 331:0.41932 332:0.33773 333:0.45195 334:0.41612 335:0.34212 336:0.53771 337:0.47478 338:0.54552 339:0 340:0.41612 341:0.54375 342:0.22031 343:0.52693 344:0.57058 345:0.4452 346:0.33913 347:0.62422 348:0.29215 349:0.45548 350:0.33214 351:0.25559 352:0.37476 353:0.29634 354:0.38036 355:0.54405 356:0.48917 357:0.30786 358:0.30462 359:0 360:0.61335 361:0.42344 362:0.26169 363:0.60495 364:0.47493 365:0.30357 366:0.34916 367:0.27345 368:0.46911 369:0.37192 370:0.5612 371:0.47998 372:0.52291 373:0.31184 374:0.35501 375:0.42637 376:0.53323 377:0.5727 378:0.46008 379:0 380:0.26879 381:0.52969 382:0.25739 383:0.36656 384:0.42546 385:0.28264 386:0.56789 387:0.28653 388:0.36486 389:0.50068 390:0.43522 391:0.29859 392:0.37602 393:0.31804 394:0.60013 395:0.38071 396:0.58402 397:0.53116 398:0.47129 399:0 400:0.39447 401:0.39922 402:0.42397 403:0.33375 404:0.4558 405:0.34483 406:0.41271 407:0.28255 408:0.42085 409:0.55068 410:0.64209 411:0.4894 412:0.33271 413:0.29262 414:0.37516 415:0.64373 416:0.3525 417:0.38872 418:0.44258 419:0 420:0.42514 421:0.39531 422:0.24127 423:0.30774 424:0.40172 425:0.30727 426:0.37124 427:0.19955 428:0.65444 429:0.28836 430:0.62706 431:0.34688 432:0.39611 433:0.69808 434:0.26983 435:0.26238 436:0.38387 437:0.38427 438:0.57703 439:0 440:0.24414 441:0.58594 442:0.23697 443:0.52012 444:0.45712 445:0.2266 446:0.7097 447:0.40989 448:0.2825 449:0.42603 450:0.37724 451:0.24382 452:0.37728 453:0.51209 454:0.33485 455:0.40772 456:0.54817 457:0.40134 458:0.30322 459:0 460:0.23692 461:0.56094 462:0.50349 463:0.49598 464:0.42678 465:0.37993 466:0.67893 467:0.24389 468:0.46075 469:0.33904 470:0.43307 471:0.28681 472:0.43566 473:0.42715 474:0.31079 475:0.38071 476:0.44212 477:0.40134 478:0.46779 479:0 480:0.26278 481:0.63516 482:0.26814 483:0.43777 484:0.37203 485:0.45197 486:0.35652 487:0.24048 488:0.40283 489:0.50137 490:0.50895 491:0.30919 492:0.43001 493:0.42963 494:0.32315 495:0.34084 496:0.49813 497:0.59792 498:0.51891 499:0 500:0.28743 501:0.50078 502:0.41644 503:0.36099 504:0.55079 505:0.2266 506:0.32508 507:0.24559 508:0.29858 509:0.43973 510:0.40515 511:0.24382 512:0.31325 513:0.81649 514:0.42783 515:0.42251 516:0.41374 517:0.38056 518:0.30532 519:0 520:0.2285 521:0.3875 522:0.21279 523:0.74489 524:0.6029 525:0.37623 526:0.35385 527:0.43434 528:0.29279 529:0.49384 530:0.31782 531:0.24028 532:0.48713 533:0.43583 534:0.38882 535:0.50354 536:0.44884 537:0.44659 538:0.29272 539:0 540:0.27661 541:0.46484 542:0.45943 543:0.41672 544:0.31728 545:0.34667 546:0.29365 547:0.20466 548:0.59459 549:0.28562 550:0.70222 551:0.38457 552:0.2806 553:0.42281 554:0.26918 555:0.27846 556:0.43167 557:0.33605 558:0.67017 559:0 560:0.27901 561:0.66562 562:0.44062 563:0.33808 564:0.3595 565:0.52956 566:0.37726 567:0.25242 568:0.46332 569:0.40616 570:0.51969 571:0.32332 572:0.43001 573:0.49101 574:0.31339 575:0.32412 576:0.49365 577:0.46513 578:0.4944 579:0 580:0.32592 581:0.58437 582:0.41376 583:0.35913 584:0.48615 585:0.45813 586:0.45284 587:0.26549 588:0.426 589:0.43014 590:0.53042 591:0.45995 592:0.34903 593:0.31618 594:0.35696 595:0.4701 596:0.5422 597:0.45994 598:0.5091 599:0 600:0.31209 601:0.58672 602:0.24879 603:0.36842 604:0.43668 605:0.30973 606:0.67023 607:0.28368 608:0.40026 609:0.36096 610:0.40945 611:0.27326 612:0.49843 613:0.50155 614:0.40962 615:0.40965 616:0.4832 617:0.39169 618:0.34804 619:0 620:0.45881 621:0.62734 622:0.42397 623:0.35851 624:0.42018 625:0.46552 626:0.45284 627:0.27516 628:0.39447 629:0.35274 630:0.58482 631:0.32627 632:0.5204 633:0.43087 634:0.3264 635:0.41929 636:0.53323 637:0.35015 638:0.43067 639:0 640:0.4095 641:0.49062 642:0.49328 643:0.33622 644:0.37533 645:0.45074 646:0.41806 647:0.25412 648:0.43436 649:0.5089 650:0.55261 651:0.33569 652:0.42373 653:0.29634 654:0.42198 655:0.4746 656:0.4466 657:0.57864 658:0.54412 659:0 660:0.30186  # LQHFEELRATPELDVIAHDSLISAAPDLTVGAV
0 1:0.31875 2:0.18162 3:0.52755 4:0.56926 5:0.21983 6:0.30033 7:0.32405 8:0.29537 9:0.55 10:0.45669 11:0.3033 12:0.3936 13:0.29634 14:0.73147 15:0.65659 16:0.38835 17:0.44881 18:0.29692 19:0 20:0.25556 21:0.33594 22:0.22945 23:0.35913 24:0.45778 25:0.31773 26:0.30836 27:0.57874 28:0.41892 29:0.57603 30:0.60916 31:0.36337 32:0.37539 33:0.30254 34:0.61443 35:0.58714 36:0.35848 37:0.31899 38:0.47199 39:0 40:0.33373 41:0.24609 42:0.20956 43:0.23282 44:0.24736 45:0.84544 46:0.24548 47:0.25242 48:0.38353 49:0.21918 50:0.52255 51:0.31331 52:0.23854 53:0.19963 54:0.20741 55:0.23537 56:0.39881 57:0.40727 58:0.33964 59:0 60:0.56404 61:0.43984 62:0.19721 63:0.54737 64:0.73615 65:0.2186 66:0.3311 67:0.45765 68:0.26512 69:0.45753 70:0.30279 71:0.24794 72:0.39485 73:0.49535 74:0.51756 75:0.6 76:0.4705 77:0.42878 78:0.28782 79:0 80:0.26518 81:0.49687 82:0.22891 83:0.4322 84:0.6715 85:0.26909 86:0.34849 87:0.47129 88:0.33398 89:0.51918 90:0.5068 91:0.30978 92:0.38732 93:0.32424 94:0.56502 95:0.56206 96:0.52054 97:0.34792 98:0.33754 99:0 100:0.29044 101:0.28203 102:0.24449 103:0.25759 104:0.43536 105:0.50062 106:0.22207 107:0.22683 108:0.55277 109:0.27055 110:0.79384 111:0.69435 112:0.23038 113:0.22753 114:0.28804 115:0.27846 116:0.24944 117:0.27671 118:0.45868 119:0 120:0.44378 121:0.40625 122:0.17356 123:0.37771 124:0.50132 125:0.1835 126:0.45552 127:0.30017 128:0.22458 129:0.62808 130:0.27273 131:0.23734 132:0.54112 133:0.45319 134:0.54226 135:0.74212 136:0.5056 137:0.31157 138:0.2416 139:0 140:0.2279 141:0.56328 142:0.26652 143:0.46192 144:0.40831 145:0.48707 146:0.45886 147:0.27629 148:0.39511 149:0.52397 150:0.46099 151:0.31095 152:0.37665 153:0.31804 154:0.36866 155:0.56785 156:0.57207 157:0.43769 158:0.48529 159:0 160:0.32111 161:0.45 162:0.26276 163:0.5418 164:0.41491 165:0.29865 166:0.4408 167:0.26833 168:0.4704 169:0.44932 170:0.53257 171:0.54476 172:0.39046 173:0.31184 174:0.44603 175:0.44823 176:0.60642 177:0.54525 178:0.40406 179:0 180:0.26759 181:0.31406 182:0.17088 183:0.48793 184:0.54156 185:0.17057 186:0.5806 187:0.22626 188:0.26319 189:0.51712 190:0.26056 191:0.19552 192:0.43063 193:0.83261 194:0.32315 195:0.31447 196:0.33458 197:0.26632 198:0.38025 199:0 200:0.1834 201:0.48047 202:0.23106 203:0.57461 204:0.68536 205:0.25 206:0.37124 207:0.31779 208:0.31274 209:0.52945 210:0.41518 211:0.27797 212:0.54991 213:0.33664 214:0.49545 215:0.47524 216:0.52054 217:0.42953 218:0.32493 219:0 220:0.26278 221:0.54766 222:0.26276 223:0.26935 224:0.29683 225:0.45443 226:0.29365 227:0.20694 228:0.59331 229:0.28288 230:0.7466 231:0.54181 232:0.24545 233:0.58772 234:0.26918 235:0.27588 236:0.31665 237:0.29822 238:0.46148 239:0 240:0.29284 241:0.30078 242:0.18968 243:0.76904 244:0.47559 245:0.22414 246:0.34314 247:0.52757 248:0.26062 249:0.57397 250:0.28561 251:0.22556 252:0.50345 253:0.45505 254:0.46164 255:0.57428 256:0.43988 257:0.30193 258:0.2528 259:0 260:0.26158 261:0.43516 262:0.28157 263:0.31393 264:0.34367 265:0.45259 266:0.30903 267:0.23309 268:0.62999 269:0.33151 270:0.62276 271:0.37927 272:0.3145 273:0.2889 274:0.38687 275:0.40707 276:0.53697 277:0.43101 278:0.64776 279:0 280:0.31149 281:0.475 282:0.2719 283:0.25573 284:0.28496 285:0.53202 286:0.27425 287:0.20523 288:0.55277 289:0.26986 290:0.75734 291:0.54358 292:0.24482 293:0.25728 294:0.26138 295:0.2746 296:0.36445 297:0.3138 298:0.63095 299:0 300:0.32592 301:0.62812 302:0.42665 303:0.33746 304:0.38061 305:0.3319 306:0.37324 307:0.2672 308:0.4852 309:0.41986 310:0.53114 311:0.41932 312:0.33773 313:0.45195 314:0.41612 315:0.34212 316:0.53771 317:0.47478 318:0.54552 319:0 320:0.41612 321:0.54375 322:0.22031 323:0.52693 324:0.57058 325:0.4452 326:0.33913 327:0.62422 328:0.29215 329:0.45548 330:0.33214 331:0.25559 332:0.37476 333:0.29634 334:0.38036 335:0.54405 336:0.48917 337:0.30786 338:0.30462 339:0 340:0.61335 341:0.42344 342:0.26169 343:0.60495 344:0.47493 345:0.30357 346:0.34916 347:0.27345 348:0.46911 349:0.37192 350:0.5612 351:0.47998 352:0.52291 353:0.31184 354:0.35501 355:0.42637 356:0.53323 357:0.5727 358:0.46008 359:0 360:0.26879 361:0.52969 362:0.25739 363:0.36656 364:0.42546 365:0.28264 366:0.56789 367:0.28653 368:0.36486 369:0.50068 370:0.43522 371:0.29859 372:0.37602 373:0.31804 374:0.60013 375:0.38071 376:0.58402 377:0.53116 378:0.47129 379:0 380:0.39447 381:0.39922 382:0.42397 383:0.33375 384:0.4558 385:0.34483 386:0.41271 387:0.28255 388:0.42085 389:0.55068 390:0.64209 391:0.4894 392:0.33271 393:0.29262 394:0.37516 395:0.64373 396:0.3525 397:0.38872 398:0.44258 399:0 400:0.42514 401:0.39531 402:0.24127 403:0.30774 404:0.40172 405:0.30727 406:0.37124 407:0.19955 408:0.65444 409:0.28836 410:0.62706 411:0.34688 412:0.39611 413:0.69808 414:0.26983 415:0.26238 416:0.38387 417:0.38427 418:0.57703 419:0 420:0.24414 421:0.58594 422:0.23697 423:0.52012 424:0.45712 425:0.2266 426:0.7097 427:0.40989 428:0.2825 429:0.42603 430:0.37724 431:0.24382 432:0.37728 433:0.51209 434:0.33485 435:0.40772 436:0.54817 437:0.40134 438:0.30322 439:0 440:0.23692 441:0.56094 442:0.50349 443:0.49598 444:0.42678 445:0.37993 446:0.67893 447:0.24389 448:0.46075 449:0.33904 450:0.43307 451:0.28681 452:0.43566 453:0.42715 454:0.31079 455:0.38071 456:0.44212 457:0.40134 458:0.46779 459:0 460:0.26278 461:0.63516 462:0.26814 463:0.43777 464:0.37203 465:0.45197 466:0.35652 467:0.24048 468:0.40283 469:0.50137 470:0.50895 471:0.30919 472:0.43001 473:0.42963 474:0.32315 475:0.34084 476:0.49813 477:0.59792 478:0.51891 479:0 480:0.28743 481:0.50078 482:0.41644 483:0.36099 484:0.55079 485:0.2266 486:0.32508 487:0.24559 488:0.29858 489:0.43973 490:0.40515 491:0.24382 492:0.31325 493:0.81649 494:0.42783 495:0.42251 496:0.41374 497:0.38056 498:0.30532 499:0 500:0.2285 501:0.3875 502:0.21279 503:0.74489 504:0.6029 505:0.37623 506:0.35385 507:0.43434 508:0.29279 509:0.49384 510:0.31782 511:0.24028 512:0.48713 513:0.43583 514:0.38882 515:0.50354 516:0.44884 517:0.44659 518:0.29272 519:0 520:0.27661 521:0.46484 522:0.45943 523:0.41672 524:0.31728 525:0.34667 526:0.29365 527:0.20466 528:0.59459 529:0.28562 530:0.70222 531:0.38457 532:0.2806 533:0.42281 534:0.26918 535:0.27846 536:0.43167 537:0.33605 538:0.67017 539:0 540:0.27901 541:0.66562 542:0.44062 543:0.33808 544:0.3595 545:0.52956 546:0.37726 547:0.25242 548:0.46332 549:0.40616 550:0.51969 551:0.32332 552:0.43001 553:0.49101 554:0.31339 555:0.32412 556:0.49365 557:0.46513 558:0.4944 559:0 560:0.32592 561:0.58437 562:0.41376 563:0.35913 564:0.48615 565:0.45813 566:0.45284 567:0.26549 568:0.426 569:0.43014 570:0.53042 571:0.45995 572:0.34903 573:0.31618 574:0.35696 575:0.4701 576:0.5422 577:0.45994 578:0.5091 579:0 580:0.31209 581:0.58672 582:0.24879 583:0.36842 584:0.43668 585:0.30973 586:0.67023 587:0.28368 588:0.40026 589:0.36096 590:0.40945 591:0.27326 592:0.49843 593:0.50155 594:0.40962 595:0.40965 596:0.4832 597:0.39169 598:0.34804 599:0 600:0.45881 601:0.62734 602:0.42397 603:0.35851 604:0.42018 605:0.46552 606:0.45284 607:0.27516 608:0.39447 609:0.35274 610:0.58482 611:0.32627 612:0.5204 613:0.43087 614:0.3264 615:0.41929 616:0.53323 617:0.35015 618:0.43067 619:0 620:0.4095 621:0.49062 622:0.49328 623:0.33622 624:0.37533 625:0.45074 626:0.41806 627:0.25412 628:0.43436 629:0.5089 630:0.55261 631:0.33569 632:0.42373 633:0.29634 634:0.42198 635:0.4746 636:0.4466 637:0.57864 638:0.54412 639:0 640:0.30186 641:0.61328 642:0.2504 643:0.45325 644:0.61478 645:0.28264 646:0.4495 647:0.27345 648:0.38739 649:0.50959 650:0.4753 651:0.29741 652:0.34714 653:0.42715 654:0.44408 655:0.36399 656:0.5183 657:0.34496 658:0.52591 659:0 660:0.38124  # QHFEELRATPELDVIAHDSLISAAPDLTVGAVE
0 1:0.33594 2:0.22945 3:0.35913 4:0.45778 5:0.31773 6:0.30836 7:0.57874 8:0.41892 9:0.57603 10:0.60916 11:0.36337 12:0.37539 13:0.30254 14:0.61443 15:0.58714 16:0.35848 17:0.31899 18:0.47199 19:0 20:0.33373 21:0.24609 22:0.20956 23:0.23282 24:0.24736 25:0.84544 26:0.24548 27:0.25242 28:0.38353 29:0.21918 30:0.52255 31:0.31331 32:0.23854 33:0.19963 34:0.20741 35:0.23537 36:0.39881 37:0.40727 38:0.33964 39:0 40:0.56404 41:0.43984 42:0.19721 43:0.54737 44:0.73615 45:0.2186 46:0.3311 47:0.45765 48:0.26512 49:0.45753 50:0.30279 51:0.24794 52:0.39485 53:0.49535 54:0.51756 55:0.6 56:0.4705 57:0.42878 58:0.28782 59:0 60:0.26518 61:0.49687 62:0.22891 63:0.4322 64:0.6715 65:0.26909 66:0.34849 67:0.47129 68:0.33398 69:0.51918 70:0.5068 71:0.30978 72:0.38732 73:0.32424 74:0.56502 75:0.56206 76:0.52054 77:0.34792 78:0.33754 79:0 80:0.29044 81:0.28203 82:0.24449 83:0.25759 84:0.43536 85:0.50062 86:0.22207 87:0.22683 88:0.55277 89:0.27055 90:0.79384 91:0.69435 92:0.23038 93:0.22753 94:0.28804 95:0.27846 96:0.24944 97:0.27671 98:0.45868 99:0 100:0.44378 101:0.40625 102:0.17356 103:0.37771 104:0.50132 105:0.1835 106:0.45552 107:0.30017 108:0.22458 109:0.62808 110:0.27273 111:0.23734 112:0.54112 113:0.45319 114:0.54226 115:0.74212 116:0.5056 117:0.31157 118:0.2416 119:0 120:0.2279 121:0.56328 122:0.26652 123:0.46192 124:0.40831 125:0.48707 126:0.45886 127:0.27629 128:0.39511 129:0.52397 130:0.46099 131:0.31095 132:0.37665 133:0.31804 134:0.36866 135:0.56785 136:0.57207 137:0.43769 138:0.48529 139:0 140:0.32111 141:0.45 142:0.26276 143:0.5418 144:0.41491 145:0.29865 146:0.4408 147:0.26833 148:0.4704 149:0.44932 150:0.53257 151:0.54476 152:0.39046 153:0.31184 154:0.44603 155:0.44823 156:0.60642 157:0.54525 158:0.40406 159:0 160:0.26759 161:0.31406 162:0.17088 163:0.48793 164:0.54156 165:0.17057 166:0.5806 167:0.22626 168:0.26319 169:0.51712 170:0.26056 171:0.19552 172:0.43063 173:0.83261 174:0.32315 175:0.31447 176:0.33458 177:0.26632 178:0.38025 179:0 180:0.1834 181:0.48047 182:0.23106 183:0.57461 184:0.68536 185:0.25 186:0.37124 187:0.31779 188:0.31274 189:0.52945 190:0.41518 191:0.27797 192:0.54991 193:0.33664 194:0.49545 195:0.47524 196:0.52054 197:0.42953 198:0.32493 199:0 200:0.26278 201:0.54766 202:0.26276 203:0.26935 204:0.29683 205:0.45443 206:0.29365 207:0.20694 208:0.59331 209:0.28288 210:0.7466 211:0.54181 212:0.24545 213:0.58772 214:0.26918 215:0.27588 216:0.31665 217:0.29822 218:0.46148 219:0 220:0.29284 221:0.30078 222:0.18968 223:0.76904 224:0.47559 225:0.22414 226:0.34314 227:0.52757 228:0.26062 229:0.57397 230:0.28561 231:0.22556 232:0.50345 233:0.45505 234:0.46164 235:0.57428 236:0.43988 237:0.30193 238:0.2528 239:0 240:0.26158 241:0.43516 242:0.28157 243:0.31393 244:0.34367 245:0.45259 246:0.30903 247:0.23309 248:0.62999 249:0.33151 250:0.62276 251:0.37927 252:0.3145 253:0.2889 254:0.38687 255:0.40707 256:0.53697 257:0.43101 258:0.64776 259:0 260:0.31149 261:0.475 262:0.2719 263:0.25573 264:0.28496 265:0.53202 266:0.27425 267:0.20523 268:0.55277 269:0.26986 270:0.75734 271:0.54358 272:0.24482 273:0.25728 274:0.26138 275:0.2746 276:0.36445 277:0.3138 278:0.63095 279:0 280:0.32592 281:0.62812 282:0.42665 283:0.33746 284:0.38061 285:0.3319 286:0.37324 287:0.2672 288:0.4852 289:0.41986 290:0.53114 291:0.41932 292:0.33773 293:0.45195 294:0.41612 295:0.34212 296:0.53771 297:0.47478 298:0.54552 299:0 300:0.41612 301:0.54375 302:0.22031 303:0.52693 304:0.57058 305:0.4452 306:0.33913 307:0.62422 308:0.29215 309:0.45548 310:0.33214 311:0.25559 312:0.37476 313:0.29634 314:0.38036 315:0.54405 316:0.48917 317:0.30786 318:0.30462 319:0 320:0.61335 321:0.42344 322:0.26169 323:0.60495 324:0.47493 325:0.30357 326:0.34916 327:0.27345 328:0.46911 329:0.37192 330:0.5612 331:0.47998 332:0.52291 333:0.31184 334:0.35501 335:0.42637 336:0.53323 337:0.5727 338:0.46008 339:0 340:0.26879 341:0.52969 342:0.25739 343:0.36656 344:0.42546 345:0.28264 346:0.56789 347:0.28653 348:0.36486 349:0.50068 350:0.43522 351:0.29859 352:0.37602 353:0.31804 354:0.60013 355:0.38071 356:0.58402 357:0.53116 358:0.47129 359:0 360:0.39447 361:0.39922 362:0.42397 363:0.33375 364:0.4558 365:0.34483 366:0.41271 367:0.28255 368:0.42085 369:0.55068 370:0.64209 371:0.4894 372:0.33271 373:0.29262 374:0.37516 375:0.64373 376:0.3525 377:0.38872 378:0.44258 379:0 380:0.42514 381:0.39531 382:0.24127 383:0.30774 384:0.40172 385:0.30727 386:0.37124 387:0.19955 388:0.65444 389:0.28836 390:0.62706 391:0.34688 392:0.39611 393:0.69808 394:0.26983 395:0.26238 396:0.38387 397:0.38427 398:0.57703 399:0 400:0.24414 401:0.58594 402:0.23697 403:0.52012 404:0.45712 405:0.2266 406:0.7097 407:0.40989 408:0.2825 409:0.42603 410:0.37724 411:0.24382 412:0.37728 413:0.51209 414:0.33485 415:0.40772 416:0.54817 417:0.40134 418:0.30322 419:0 420:0.23692 421:0.56094 422:0.50349 423:0.49598 424:0.42678 425:0.37993 426:0.67893 427:0.24389 428:0.46075 429:0.33904 430:0.43307 431:0.28681 432:0.43566 433:0.42715 434:0.31079 435:0.38071 436:0.44212 437:0.40134 438:0.46779 439:0 440:0.26278 441:0.63516 442:0.26814 443:0.43777 444:0.37203 445:0.45197 446:0.35652 447:0.24048 448:0.40283 449:0.50137 450:0.50895 451:0.30919 452:0.43001 453:0.42963 454:0.32315 455:0.34084 456:0.49813 457:0.59792 458:0.51891 459:0 460:0.28743 461:0.50078 462:0.41644 463:0.36099 464:0.55079 465:0.2266 466:0.32508 467:0.24559 468:0.29858 469:0.43973 470:0.40515 471:0.24382 472:0.31325 473:0.81649 474:0.42783 475:0.42251 476:0.41374 477:0.38056 478:0.30532 479:0 480:0.2285 481:0.3875 482:0.21279 483:0.74489 484:0.6029 485:0.37623 486:0.35385 487:0.43434 488:0.29279 489:0.49384 490:0.31782 491:0.24028 492:0.48713 493:0.43583 494:0.38882 495:0.50354 496:0.44884 497:0.44659 498:0.29272 499:0 500:0.27661 501:0.46484 502:0.45943 503:0.41672 504:0.31728 505:0.34667 506:0.29365 507:0.20466 508:0.59459 509:0.28562 510:0.70222 511:0.38457 512:0.2806 513:0.42281 514:0.26918 515:0.27846 516:0.43167 517:0.33605 518:0.67017 519:0 520:0.27901 521:0.66562 522:0.44062 523:0.33808 524:0.3595 525:0.52956 526:0.37726 527:0.25242 528:0.46332 529:0.40616 530:0.51969 531:0.32332 532:0.43001 533:0.49101 534:0.31339 535:0.32412 536:0.49365 537:0.46513 538:0.4944 539:0 540:0.32592 541:0.58437 542:0.41376 543:0.35913 544:0.48615 545:0.45813 546:0.45284 547:0.26549 548:0.426 549:0.43014 550:0.53042 551:0.45995 552:0.34903 553:0.31618 554:0.35696 555:0.4701 556:0.5422 557:0.45994 558:0.5091 559:0 560:0.31209 561:0.58672 562:0.24879 563:0.36842 564:0.43668 565:0.30973 566:0.67023 567:0.28368 568:0.40026 569:0.36096 570:0.40945 571:0.27326 572:0.49843 573:0.50155 574:0.40962 575:0.40965 576:0.4832 577:0.39169 578:0.34804 579:0 580:0.45881 581:0.62734 582:0.42397 583:0.35851 584:0.42018 585:0.46552 586:0.45284 587:0.27516 588:0.39447 589:0.35274 590:0.58482 591:0.32627 592:0.5204 593:0.43087 594:0.3264 595:0.41929 596:0.53323 597:0.35015 598:0.43067 599:0 600:0.4095 601:0.49062 602:0.49328 603:0.33622 604:0.37533 605:0.45074 606:0.41806 607:0.25412 608:0.43436 609:0.5089 610:0.55261 611:0.33569 612:0.42373 613:0.29634 614:0.42198 615:0.4746 616:0.4466 617:0.57864 618:0.54412 619:0 620:0.30186 621:0.61328 622:0.2504 623:0.45325 624:0.61478 625:0.28264 626:0.4495 627:0.27345 628:0.38739 629:0.50959 630:0.4753 631:0.29741 632:0.34714 633:0.42715 634:0.44408 635:0.36399 636:0.5183 637:0.34496 638:0.52591 639:0 640:0.38124 641:0.56641 642:0.44331 643:0.43839 644:0.5033 645:0.28325 646:0.35184 647:0.26322 648:0.55019 649:0.56986 650:0.50036 651:0.39753 652:0.42059 653:0.43335 654:0.37191 655:0.47846 656:0.50485 657:0.40727 658:0.42367 659:0 660:0.25917  # HFEELRATPELDVIAHDSLISAAPDLTVGAVEK
0 1:0.24609 2:0.20956 3:0.23282 4:0.24736 5:0.84544 6:0.24548 7:0.25242 8:0.38353 9:0.21918 10:0.52255 11:0.31331 12:0.23854 13:0.19963 14:0.20741 15:0.23537 16:0.39881 17:0.40727 18:0.33964 19:0 20:0.56404 21:0.43984 22:0.19721 23:0.54737 24:0.73615 25:0.2186 26:0.3311 27:0.45765 28:0.26512 29:0.45753 30:0.30279 31:0.24794 32:0.39485 33:0.49535 34:0.51756 35:0.6 36:0.4705 37:0.42878 38:0.28782 39:0 40:0.26518 41:0.49687 42:0.22891 43:0.4322 44:0.6715 45:0.26909 46:0.34849 47:0.47129 48:0.33398 49:0.51918 50:0.5068 51:0.30978 52:0.38732 53:0.32424 54:0.56502 55:0.56206 56:0.52054 57:0.34792 58:0.33754 59:0 60:0.29044 61:0.28203 62:0.24449 63:0.25759 64:0.43536 65:0.50062 66:0.22207 67:0.22683 68:0.55277 69:0.27055 70:0.79384 71:0.69435 72:0.23038 73:0.22753 74:0.28804 75:0.27846 76:0.24944 77:0.27671 78:0.45868 79:0 80:0.44378 81:0.40625 82:0.17356 83:0.37771 84:0.50132 85:0.1835 86:0.45552 87:0.30017 88:0.22458 89:0.62808 90:0.27273 91:0.23734 92:0.54112 93:0.45319 94:0.54226 95:0.74212 96:0.5056 97:0.31157 98:0.2416 99:0 100:0.2279 101:0.56328 102:0.26652 103:0.46192 104:0.40831 105:0.48707 106:0.45886 107:0.27629 108:0.39511 109:0.52397 110:0.46099 111:0.31095 112:0.37665 113:0.31804 114:0.36866 115:0.56785 116:0.57207 117:0.43769 118:0.48529 119:0 120:0.32111 121:0.45 122:0.26276 123:0.5418 124:0.41491 125:0.29865 126:0.4408 127:0.26833 128:0.4704 129:0.44932 130:0.53257 131:0.54476 132:0.39046 133:0.31184 134:0.44603 135:0.44823 136:0.60642 137:0.54525 138:0.40406 139:0 140:0.26759 141:0.31406 142:0.17088 143:0.48793 144:0.54156 145:0.17057 146:0.5806 147:0.22626 148:0.26319 149:0.51712 150:0.26056 151:0.19552 152:0.43063 153:0.83261 154:0.32315 155:0.31447 156:0.33458 157:0.26632 158:0.38025 159:0 160:0.1834 161:0.48047 162:0.23106 163:0.57461 164:0.68536 165:0.25 166:0.37124 167:0.31779 168:0.31274 169:0.52945 170:0.41518 171:0.27797 172:0.54991 173:0.33664 174:0.49545 175:0.47524 176:0.52054 177:0.42953 178:0.32493 179:0 180:0.26278 181:0.54766 182:0.26276 183:0.26935 184:0.29683 185:0.45443 186:0.29365 187:0.20694 188:0.59331 189:0.28288 190:0.7466 191:0.54181 192:0.24545 193:0.58772 194:0.26918 195:0.27588 196:0.31665 197:0.29822 198:0.46148 199:0 200:0.29284 201:0.30078 202:0.18968 203:0.76904 204:0.47559 205:0.22414 206:0.34314 207:0.52757 208:0.26062 209:0.57397 210:0.28561 211:0.22556 212:0.50345 213:0.45505 214:0.46164 215:0.57428 216:0.43988 217:0.30193 218:0.2528 219:0 220:0.26158 221:0.43516 222:0.28157 223:0.31393 224:0.34367 225:0.45259 226:0.30903 227:0.23309 228:0.62999 229:0.33151 230:0.62276 231:0.37927 232:0.3145 233:0.2889 234:0.38687 235:0.40707 236:0.53697 237:0.43101 238:0.64776 239:0 240:0.31149 241:0.475 242:0.2719 243:0.25573 244:0.28496 245:0.53202 246:0.27425 247:0.20523 248:0.55277 249:0.26986 250:0.75734 251:0.54358 252:0.24482 253:0.25728 254:0.26138 255:0.2746 256:0.36445 257:0.3138 258:0.63095 259:0 260:0.32592 261:0.62812 262:0.42665 263:0.33746 264:0.38061 265:0.3319 266:0.37324 267:0.2672 268:0.4852 269:0.41986 270:0.53114 271:0.41932 272:0.33773 273:0.45195 274:0.41612 275:0.34212 276:0.53771 277:0.47478 278:0.54552 279:0 280:0.41612 281:0.54375 282:0.22031 283:0.52693 284:0.57058 285:0.4452 286:0.33913 287:0.62422 288:0.29215 289:0.45548 290:0.33214 291:0.25559 292:0.37476 293:0.29634 294:0.38036 295:0.54405 296:0.48917 297:0.30786 298:0.30462 299:0 300:0.61335 301:0.42344 302:0.26169 303:0.60495 304:0.47493 305:0.30357 306:0.34916 307:0.27345 308:0.46911 309:0.37192 310:0.5612 311:0.47998 312:0.52291 313:0.31184 314:0.35501 315:0.42637 316:0.53323 317:0.5727 318:0.46008 319:0 320:0.26879 321:0.52969 322:0.25739 323:0.36656 324:0.42546 325:0.28264 326:0.56789 327:0.28653 328:0.36486 329:0.50068 330:0.43522 331:0.29859 332:0.37602 333:0.31804 334:0.60013 335:0.38071 336:0.58402 337:0.53116 338:0.47129 339:0 340:0.39447 341:0.39922 342:0.42397 343:0.33375 344:0.4558 345:0.34483 346:0.41271 347:0.28255 348:0.42085 349:0.55068 350:0.64209 351:0.4894 352:0.33271 353:0.29262 354:0.37516 355:0.64373 356:0.3525 357:0.38872 358:0.44258 359:0 360:0.42514 361:0.39531 362:0.24127 363:0.30774 364:0.40172 365:0.30727 366:0.37124 367:0.19955 368:0.65444 369:0.28836 370:0.62706 371:0.34688 372:0.39611 373:0.69808 374:0.26983 375:0.26238 376:0.38387 377:0.38427 378:0.57703 379:0 380:0.24414 381:0.58594 382:0.23697 383:0.52012 384:0.45712 385:0.2266 386:0.7097 387:0.40989 388:0.2825 389:0.42603 390:0.37724 391:0.24382 392:0.37728 393:0.51209 394:0.33485 395:0.40772 396:0.54817 397:0.40134 398:0.30322 399:0 400:0.23692 401:0.56094 402:0.50349 403:0.49598 404:0.42678 405:0.37993 406:0.67893 407:0.24389 408:0.46075 409:0.33904 410:0.43307 411:0.28681 412:0.43566 413:0.42715 414:0.31079 415:0.38071 416:0.44212 417:0.40134 418:0.46779 419:0 420:0.26278 421:0.63516 422:0.26814 423:0.43777 424:0.37203 425:0.45197 426:0.35652 427:0.24048 428:0.40283 429:0.50137 430:0.50895 431:0.30919 432:0.43001 433:0.42963 434:0.32315 435:0.34084 436:0.49813 437:0.59792 438:0.51891 439:0 440:0.28743 441:0.50078 442:0.41644 443:0.36099 444:0.55079 445:0.2266 446:0.32508 447:0.24559 448:0.29858 449:0.43973 450:0.40515 451:0.24382 452:0.31325 453:0.81649 454:0.42783 455:0.42251 456:0.41374 457:0.38056 458:0.30532 459:0 460:0.2285 461:0.3875 462:0.21279 463:0.74489 464:0.6029 465:0.37623 466:0.35385 467:0.43434 468:0.29279 469:0.49384 470:0.31782 471:0.24028 472:0.48713 473:0.43583 474:0.38882 475:0.50354 476:0.44884 477:0.44659 478:0.29272 479:0 480:0.27661 481:0.46484 482:0.45943 483:0.41672 484:0.31728 485:0.34667 486:0.29365 487:0.20466 488:0.59459 489:0.28562 490:0.70222 491:0.38457 492:0.2806 493:0.42281 494:0.26918 495:0.27846 496:0.43167 497:0.33605 498:0.67017 499:0 500:0.27901 501:0.66562 502:0.44062 503:0.33808 504:0.3595 505:0.52956 506:0.37726 507:0.25242 508:0.46332 509:0.40616 510:0.51969 511:0.32332 512:0.43001 513:0.49101 514:0.31339 515:0.32412 516:0.49365 517:0.46513 518:0.4944 519:0 520:0.32592 521:0.58437 522:0.41376 523:0.35913 524:0.48615 525:0.45813 526:0.45284 527:0.26549 528:0.426 529:0.43014 530:0.53042 531:0.45995 532:0.34903 533:0.31618 534:0.35696 535:0.4701 536:0.5422 537:0.45994 538:0.5091 539:0 540:0.31209 541:0.58672 542:0.24879 543:0.36842 544:0.43668 545:0.30973 546:0.67023 547:0.28368 548:0.40026 549:0.36096 550:0.40945 551:0.27326 552:0.49843 553:0.50155 554:0.40962 555:0.40965 556:0.4832 557:0.39169 558:0.34804 559:0 560:0.45881 561:0.62734 562:0.42397 563:0.35851 564:0.42018 565:0.46552 566:0.45284 567:0.27516 568:0.39447 569:0.35274 570:0.58482 571:0.32627 572:0.5204 573:0.43087 574:0.3264 575:0.41929 576:0.53323 577:0.35015 578:0.43067 579:0 580:0.4095 581:0.49062 582:0.49328 583:0.33622 584:0.37533 585:0.45074 586:0.41806 587:0.25412 588:0.43436 589:0.5089 590:0.55261 591:0.33569 592:0.42373 593:0.29634 594:0.42198 595:0.4746 596:0.4466 597:0.57864 598:0.54412 599:0 600:0.30186 601:0.61328 602:0.2504 603:0.45325 604:0.61478 605:0.28264 606:0.4495 607:0.27345 608:0.38739 609:0.50959 610:0.4753 611:0.29741 612:0.34714 613:0.42715 614:0.44408 615:0.36399 616:0.5183 617:0.34496 618:0.52591 619:0 620:0.38124 621:0.56641 622:0.44331 623:0.43839 624:0.5033 625:0.28325 626:0.35184 627:0.26322 628:0.55019 629:0.56986 630:0.50036 631:0.39753 632:0.42059 633:0.43335 634:0.37191 635:0.47846 636:0.50485 637:0.40727 638:0.42367 639:0 640:0.25917 641:0.46094 642:0.20473 643:0.35418 644:0.42876 645:0.36392 646:0.78462 647:0.23593 648:0.26705 649:0.58904 650:0.27344 651:0.21731 652:0.48901 653:0.27278 654:0.3186 655:0.34341 656:0.51382 657:0.44214 658:0.36905 659:0 660:0.22369  # FEELRATPELDVIAHDSLISAAPDLTVGAVEKK
0 1:0.43984 2:0.19721 3:0.54737 4:0.73615 5:0.2186 6:0.3311 7:0.45765 8:0.26512 9:0.45753 10:0.30279 11:0.24794 12:0.39485 13:0.49535 14:0.51756 15:0.6 16:0.4705 17:0.42878 18:0.28782 19:0 20:0.26518 21:0.49687 22:0.22891 23:0.4322 24:0.6715 25:0.26909 26:0.34849 27:0.47129 28:0.33398 29:0.51918 30:0.5068 31:0.30978 32:0.38732 33:0.32424 34:0.56502 35:0.56206 36:0.52054 37:0.34792 38:0.33754 39:0 40:0.29044 41:0.28203 42:0.24449 43:0.25759 44:0.43536 45:0.50062 46:0.22207 47:0.22683 48:0.55277 49:0.27055 50:0.79384 51:0.69435 52:0.23038 53:0.22753 54:0.28804 55:0.27846 56:0.24944 57:0.27671 58:0.45868 59:0 60:0.44378 61:0.40625 62:0.17356 63:0.37771 64:0.50132 65:0.1835 66:0.45552 67:0.30017 68:0.22458 69:0.62808 70:0.27273 71:0.23734 72:0.54112 73:0.45319 74:0.54226 75:0.74212 76:0.5056 77:0.31157 78:0.2416 79:0 80:0.2279 81:0.56328 82:0.26652 83:0.46192 84:0.40831 85:0.48707 86:0.45886 87:0.27629 88:0.39511 89:0.52397 90:0.46099 91:0.31095 92:0.37665 93:0.31804 94:0.36866 95:0.56785 96:0.57207 97:0.43769 98:0.48529 99:0 100:0.32111 101:0.45 102:0.26276 103:0.5418 104:0.41491 105:0.29865 106:0.4408 107:0.26833 108:0.4704 109:0.44932 110:0.53257 111:0.54476 112:0.39046 113:0.31184 114:0.44603 115:0.44823 116:0.60642 117:0.54525 118:0.40406 119:0 120:0.26759 121:0.31406 122:0.17088 123:0.48793 124:0.54156 125:0.17057 126:0.5806 127:0.22626 128:0.26319 129:0.51712 130:0.26056 131:0.19552 132:0.43063 133:0.83261 134:0.32315 135:0.31447 136:0.33458 137:0.26632 138:0.38025 139:0 140:0.1834 141:0.48047 142:0.23106 143:0.57461 144:0.68536 145:0.25 146:0.37124 147:0.31779 148:0.31274 149:0.52945 150:0.41518 151:0.27797 152:0.54991 153:0.33664 154:0.49545 155:0.47524 156:0.52054 157:0.42953 158:0.32493 159:0 160:0.26278 161:0.54766 162:0.26276 163:0.26935 164:0.29683 165:0.45443 166:0.29365 167:0.20694 168:0.59331 169:0.28288 170:0.7466 171:0.54181 172:0.24545 173:0.58772 174:0.26918 175:0.27588 176:0.31665 177:0.29822 178:0.46148 179:0 180:0.29284 181:0.30078 182:0.18968 183:0.76904 184:0.47559 185:0.22414 186:0.34314 187:0.52757 188:0.26062 189:0.57397 190:0.28561 191:0.22556 192:0.50345 193:0.45505 194:0.46164 195:0.57428 196:0.43988 197:0.30193 198:0.2528 199:0 200:0.26158 201:0.43516 202:0.28157 203:0.31393 204:0.34367 205:0.45259 206:0.30903 207:0.23309 208:0.62999 209:0.33151 210:0.62276 211:0.37927 212:0.3145 213:0.2889 214:0.38687 215:0.40707 216:0.53697 217:0.43101 218:0.64776 219:0 220:0.31149 221:0.475 222:0.2719 223:0.25573 224:0.28496 225:0.53202 226:0.27425 227:0.20523 228:0.55277 229:0.26986 230:0.75734 231:0.54358 232:0.24482 233:0.25728 234:0.26138 235:0.2746 236:0.36445 237:0.3138 238:0.63095 239:0 240:0.32592 241:0.62812 242:0.42665 243:0.33746 244:0.38061 245:0.3319 246:0.37324 247:0.2672 248:0.4852 249:0.41986 250:0.53114 251:0.41932 252:0.33773 253:0.45195 254:0.41612 255:0.34212 256:0.53771 257:0.47478 258:0.54552 259:0 260:0.41612 261:0.54375 262:0.22031 263:0.52693 264:0.57058 265:0.4452 266:0.33913 267:0.62422 268:0.29215 269:0.45548 270:0.33214 271:0.25559 272:0.37476 273:0.29634 274:0.38036 275:0.54405 276:0.48917 277:0.30786 278:0.30462 279:0 280:0.61335 281:0.42344 282:0.26169 283:0.60495 284:0.47493 285:0.30357 286:0.34916 287:0.27345 288:0.46911 289:0.37192 290:0.5612 291:0.47998 292:0.52291 293:0.31184 294:0.35501 295:0.42637 296:0.53323 297:0.5727 298:0.46008 299:0 300:0.26879 301:0.52969 302:0.25739 303:0.36656 304:0.42546 305:0.28264 306:0.56789 307:0.28653 308:0.36486 309:0.50068 310:0.43522 311:0.29859 312:0.37602 313:0.31804 314:0.60013 315:0.38071 316:0.58402 317:0.53116 318:0.47129 319:0 320:0.39447 321:0.39922 322:0.42397 323:0.33375 324:0.4558 325:0.34483 326:0.41271 327:0.28255 328:0.42085 329:0.55068 330:0.64209 331:0.4894 332:0.33271 333:0.29262 334:0.37516 335:0.64373 336:0.3525 337:0.38872 338:0.44258 339:0 340:0.42514 341:0.39531 342:0.24127 343:0.30774 344:0.40172 345:0.30727 346:0.37124 347:0.19955 348:0.65444 349:0.28836 350:0.62706 351:0.34688 352:0.39611 353:0.69808 354:0.26983 355:0.26238 356:0.38387 357:0.38427 358:0.57703 359:0 360:0.24414 361:0.58594 362:0.23697 363:0.52012 364:0.45712 365:0.2266 366:0.7097 367:0.40989 368:0.2825 369:0.42603 370:0.37724 371:0.24382 372:0.37728 373:0.51209 374:0.33485 375:0.40772 376:0.54817 377:0.40134 378:0.30322 379:0 380:0.23692 381:0.56094 382:0.50349 383:0.49598 384:0.42678 385:0.37993 386:0.67893 387:0.24389 388:0.46075 389:0.33904 390:0.43307 391:0.28681 392:0.43566 393:0.42715 394:0.31079 395:0.38071 396:0.44212 397:0.40134 398:0.46779 399:0 400:0.26278 401:0.63516 402:0.26814 403:0.43777 404:0.37203 405:0.45197 406:0.35652 407:0.24048 408:0.40283 409:0.50137 410:0.50895 411:0.30919 412:0.43001 413:0.42963 414:0.32315 415:0.34084 416:0.49813 417:0.59792 418:0.51891 419:0 420:0.28743 421:0.50078 422:0.41644 423:0.36099 424:0.55079 425:0.2266 426:0.32508 427:0.24559 428:0.29858 429:0.43973 430:0.40515 431:0.24382 432:0.31325 433:0.81649 434:0.42783 435:0.42251 436:0.41374 437:0.38056 438:0.30532 439:0 440:0.2285 441:0.3875 442:0.21279 443:0.74489 444:0.6029 445:0.37623 446:0.35385 447:0.43434 448:0.29279 449:0.49384 450:0.31782 451:0.24028 452:0.48713 453:0.43583 454:0.38882 455:0.50354 456:0.44884 457:0.44659 458:0.29272 459:0 460:0.27661 461:0.46484 462:0.45943 463:0.41672 464:0.31728 465:0.34667 466:0.29365 467:0.20466 468:0.59459 469:0.28562 470:0.70222 471:0.38457 472:0.2806 473:0.42281 474:0.26918 475:0.27846 476:0.43167 477:0.33605 478:0.67017 479:0 480:0.27901 481:0.66562 482:0.44062 483:0.33808 484:0.3595 485:0.52956 486:0.37726 487:0.25242 488:0.46332 489:0.40616 490:0.51969 491:0.32332 492:0.43001 493:0.49101 494:0.31339 495:0.32412 496:0.49365 497:0.46513 498:0.4944 499:0 500:0.32592 501:0.58437 502:0.41376 503:0.35913 504:0.48615 505:0.45813 506:0.45284 507:0.26549 508:0.426 509:0.43014 510:0.53042 511:0.45995 512:0.34903 513:0.31618 514:0.35696 515:0.4701 516:0.5422 517:0.45994 518:0.5091 519:0 520:0.31209 521:0.58672 522:0.24879 523:0.36842 524:0.43668 525:0.30973 526:0.67023 527:0.28368 528:0.40026 529:0.36096 530:0.40945 531:0.27326 532:0.49843 533:0.50155 534:0.40962 535:0.40965 536:0.4832 537:0.39169 538:0.34804 539:0 540:0.45881 541:0.62734 542:0.42397 543:0.35851 544:0.42018 545:0.46552 546:0.45284 547:0.27516 548:0.39447 549:0.35274 550:0.58482 551:0.32627 552:0.5204 553:0.43087 554:0.3264 555:0.41929 556:0.53323 557:0.35015 558:0.43067 559:0 560:0.4095 561:0.49062 562:0.49328 563:0.33622 564:0.37533 565:0.45074 566:0.41806 567:0.25412 568:0.43436 569:0.5089 570:0.55261 571:0.33569 572:0.42373 573:0.29634 574:0.42198 575:0.4746 576:0.4466 577:0.57864 578:0.54412 579:0 580:0.30186 581:0.61328 582:0.2504 583:0.45325 584:0.61478 585:0.28264 586:0.4495 587:0.27345 588:0.38739 589:0.50959 590:0.4753 591:0.29741 592:0.34714 593:0.42715 594:0.44408 595:0.36399 596:0.5183 597:0.34496 598:0.52591 599:0 600:0.38124 601:0.56641 602:0.44331 603:0.43839 604:0.5033 605:0.28325 606:0.35184 607:0.26322 608:0.55019 609:0.56986 610:0.50036 611:0.39753 612:0.42059 613:0.43335 614:0.37191 615:0.47846 616:0.50485 617:0.40727 618:0.42367 619:0 620:0.25917 621:0.46094 622:0.20473 623:0.35418 624:0.42876 625:0.36392 626:0.78462 627:0.23593 628:0.26705 629:0.58904 630:0.27344 631:0.21731 632:0.48901 633:0.27278 634:0.3186 635:0.34341 636:0.51382 637:0.44214 638:0.36905 639:0 640:0.22369 641:0.42969 642:0.2187 643:0.43344 644:0.49802 645:0.49323 646:0.46823 647:0.61569 648:0.3816 649:0.51233 650:0.48031 651:0.38339 652:0.45135 653:0.27898 654:0.44278 655:0.52154 656:0.35922 657:0.2997 658:0.47479 659:0 660:0.49429  # EELRATPELDVIAHDSLISAAPDLTVGAVEKKE
0 1:0.49687 2:0.22891 3:0.4322 4:0.6715 5:0.26909 6:0.34849 7:0.47129 8:0.33398 9:0.51918 10:0.5068 11:0.30978 12:0.38732 13:0.32424 14:0.56502 15:0.56206 16:0.52054 17:0.34792 18:0.33754 19:0 20:0.29044 21:0.28203 22:0.24449 23:0.25759 24:0.43536 25:0.50062 26:0.22207 27:0.22683 28:0.55277 29:0.27055 30:0.79384 31:0.69435 32:0.23038 33:0.22753 34:0.28804 35:0.27846 36:0.24944 37:0.27671 38:0.45868 39:0 40:0.44378 41:0.40625 42:0.17356 43:0.37771 44:0.50132 45:0.1835 46:0.45552 47:0.30017 48:0.22458 49:0.62808 50:0.27273 51:0.23734 52:0.54112 53:0.45319 54:0.54226 55:0.74212 56:0.5056 57:0.31157 58:0.2416 59:0 60:0.2279 61:0.56328 62:0.26652 63:0.46192 64:0.40831 65:0.48707 66:0.45886 67:0.27629 68:0.39511 69:0.52397 70:0.46099 71:0.31095 72:0.37665 73:0.31804 74:0.36866 75:0.56785 76:0.57207 77:0.43769 78:0.48529 79:0 80:0.32111 81:0.45 82:0.26276 83:0.5418 84:0.41491 85:0.29865 86:0.4408 87:0.26833 88:0.4704 89:0.44932 90:0.53257 91:0.54476 92:0.39046 93:0.31184 94:0.44603 95:0.44823 96:0.60642 97:0.54525 98:0.40406 99:0 100:0.26759 101:0.31406 102:0.17088 103:0.48793 104:0.54156 105:0.17057 106:0.5806 107:0.22626 108:0.26319 109:0.51712 110:0.26056 111:0.19552 112:0.43063 113:0.83261 114:0.32315 115:0.31447 116:0.33458 117:0.26632 118:0.38025 119:0 120:0.1834 121:0.48047 122:0.23106 123:0.57461 124:0.68536 125:0.25 126:0.37124 127:0.31779 128:0.31274 129:0.52945 130:0.41518 131:0.27797 132:0.54991 133:0.33664 134:0.49545 135:0.47524 136:0.52054 137:0.42953 138:0.32493 139:0 140:0.26278 141:0.54766 142:0.26276 143:0.26935 144:0.29683 145:0.45443 146:0.29365 147:0.20694 148:0.59331 149:0.28288 150:0.7466 151:0.54181 152:0.24545 153:0.58772 154:0.26918 155:0.27588 156:0.31665 157:0.29822 158:0.46148 159:0 160:0.29284 161:0.30078 162:0.18968 163:0.76904 164:0.47559 165:0.22414 166:0.34314 167:0.52757 168:0.26062 169:0.57397 170:0.28561 171:0.22556 172:0.50345 173:0.45505 174:0.46164 175:0.57428 176:0.43988 177:0.30193 178:0.2528 179:0 180:0.26158 181:0.43516 182:0.28157 183:0.31393 184:0.34367 185:0.45259 186:0.30903 187:0.23309 188:0.62999 189:0.33151 190:0.62276 191:0.37927 192:0.3145 193:0.2889 194:0.38687 195:0.40707 196:0.53697 197:0.43101 198:0.64776 199:0 200:0.31149 201:0.475 202:0.2719 203:0.25573 204:0.28496 205:0.53202 206:0.27425 207:0.20523 208:0.55277 209:0.26986 210:0.75734 211:0.54358 212:0.24482 213:0.25728 214:0.26138 215:0.2746 216:0.36445 217:0.3138 218:0.63095 219:0 220:0.32592 221:0.62812 222:0.42665 223:0.33746 224:0.38061 225:0.3319 226:0.37324 227:0.2672 228:0.4852 229:0.41986 230:0.53114 231:0.41932 232:0.33773 233:0.45195 234:0.41612 235:0.34212 236:0.53771 237:0.47478 238:0.54552 239:0 240:0.41612 241:0.54375 242:0.22031 243:0.52693 244:0.57058 245:0.4452 246:0.33913 247:0.62422 248:0.29215 249:0.45548 250:0.33214 251:0.25559 252:0.37476 253:0.29634 254:0.38036 255:0.54405 256:0.48917 257:0.30786 258:0.30462 259:0 260:0.61335 261:0.42344 262:0.26169 263:0.60495 264:0.47493 265:0.30357 266:0.34916 267:0.27345 268:0.46911 269:0.37192 270:0.5612 271:0.47998 272:0.52291 273:0.31184 274:0.35501 275:0.42637 276:0.53323 277:0.5727 278:0.46008 279:0 280:0.26879 281:0.52969 282:0.25739 283:0.36656 284:0.42546 285:0.28264 286:0.56789 287:0.28653 288:0.36486 289:0.50068 290:0.43522 291:0.29859 292:0.37602 293:0.31804 294:0.60013 295:0.38071 296:0.58402 297:0.53116 298:0.47129 299:0 300:0.39447 301:0.39922 302:0.42397 303:0.33375 304:0.4558 305:0.34483 306:0.41271 307:0.28255 308:0.42085 309:0.55068 310:0.64209 311:0.4894 312:0.33271 313:0.29262 314:0.37516 315:0.64373 316:0.3525 317:0.38872 318:0.44258 319:0 320:0.42514 321:0.39531 322:0.24127 323:0.30774 324:0.40172 325:0.30727 326:0.37124 327:0.19955 328:0.65444 329:0.28836 330:0.62706 331:0.34688 332:0.39611 333:0.69808 334:0.26983 335:0.26238 336:0.38387 337:0.38427 338:0.57703 339:0 340:0.24414 341:0.58594 342:0.23697 343:0.52012 344:0.45712 345:0.2266 346:0.7097 347:0.40989 348:0.2825 349:0.42603 350:0.37724 351:0.24382 352:0.37728 353:0.51209 354:0.33485 355:0.40772 356:0.54817 357:0.40134 358:0.30322 359:0 360:0.23692 361:0.56094 362:0.50349 363:0.49598 364:0.42678 365:0.37993 366:0.67893 367:0.24389 368:0.46075 369:0.33904 370:0.43307 371:0.28681 372:0.43566 373:0.42715 374:0.31079 375:0.38071 376:0.44212 377:0.40134 378:0.46779 379:0 380:0.26278 381:0.63516 382:0.26814 383:0.43777 384:0.37203 385:0.45197 386:0.35652 387:0.24048 388:0.40283 389:0.50137 390:0.50895 391:0.30919 392:0.43001 393:0.42963 394:0.32315 395:0.34084 396:0.49813 397:0.59792 398:0.51891 399:0 400:0.28743 401:0.50078 402:0.41644 403:0.36099 404:0.55079 405:0.2266 406:0.32508 407:0.24559 408:0.29858 409:0.43973 410:0.40515 411:0.24382 412:0.31325 413:0.81649 414:0.42783 415:0.42251 416:0.41374 417:0.38056 418:0.30532 419:0 420:0.2285 421:0.3875 422:0.21279 423:0.74489 424:0.6029 425:0.37623 426:0.35385 427:0.43434 428:0.29279 429:0.49384 430:0.31782 431:0.24028 432:0.48713 433:0.43583 434:0.38882 435:0.50354 436:0.44884 437:0.44659 438:0.29272 439:0 440:0.27661 441:0.46484 442:0.45943 443:0.41672 444:0.31728 445:0.34667 446:0.29365 447:0.20466 448:0.59459 449:0.28562 450:0.70222 451:0.38457 452:0.2806 453:0.42281 454:0.26918 455:0.27846 456:0.43167 457:0.33605 458:0.67017 459:0 460:0.27901 461:0.66562 462:0.44062 463:0.33808 464:0.3595 465:0.52956 466:0.37726 467:0.25242 468:0.46332 469:0.40616 470:0.51969 471:0.32332 472:0.43001 473:0.49101 474:0.31339 475:0.32412 476:0.49365 477:0.46513 478:0.4944 479:0 480:0.32592 481:0.58437 482:0.41376 483:0.35913 484:0.48615 485:0.45813 486:0.45284 487:0.26549 488:0.426 489:0.43014 490:0.53042 491:0.45995 492:0.34903 493:0.31618 494:0.35696 495:0.4701 496:0.5422 497:0.45994 498:0.5091 499:0 500:0.31209 501:0.58672 502:0.24879 503:0.36842 504:0.43668 505:0.30973 506:0.67023 507:0.28368 508:0.40026 509:0.36096 510:0.40945 511:0.27326 512:0.49843 513:0.50155 514:0.40962 515:0.40965 516:0.4832 517:0.39169 518:0.34804 519:0 520:0.45881 521:0.62734 522:0.42397 523:0.35851 524:0.42018 525:0.46552 526:0.45284 527:0.27516 528:0.39447 529:0.35274 530:0.58482 531:0.32627 532:0.5204 533:0.43087 534:0.3264 535:0.41929 536:0.53323 537:0.35015 538:0.43067 539:0 540:0.4095 541:0.49062 542:0.49328 543:0.33622 544:0.37533 545:0.45074 546:0.41806 547:0.25412 548:0.43436 549:0.5089 550:0.55261 551:0.33569 552:0.42373 553:0.29634 554:0.42198 555:0.4746 556:0.4466 557:0.57864 558:0.54412 559:0 560:0.30186 561:0.61328 562:0.2504 563:0.45325 564:0.61478 565:0.28264 566:0.4495 567:0.27345 568:0.38739 569:0.50959 570:0.4753 571:0.29741 572:0.34714 573:0.42715 574:0.44408 575:0.36399 576:0.5183 577:0.34496 578:0.52591 579:0 580:0.38124 581:0.56641 582:0.44331 583:0.43839 584:0.5033 585:0.28325 586:0.35184 587:0.26322 588:0.55019 589:0.56986 590:0.50036 591:0.39753 592:0.42059 593:0.43335 594:0.37191 595:0.47846 596:0.50485 597:0.40727 598:0.42367 599:0 600:0.25917 601:0.46094 602:0.20473 603:0.35418 604:0.42876 605:0.36392 606:0.78462 607:0.23593 608:0.26705 609:0.58904 610:0.27344 611:0.21731 612:0.48901 613:0.27278 614:0.3186 615:0.34341 616:0.51382 617:0.44214 618:0.36905 619:0 620:0.22369 621:0.42969 622:0.2187 623:0.43344 624:0.49802 625:0.49323 626:0.46823 627:0.61569 628:0.3816 629:0.51233 630:0.48031 631:0.38339 632:0.45135 633:0.27898 634:0.44278 635:0.52154 636:0.35922 637:0.2997 638:0.47479 639:0 640:0.49429 641:0.43516 642:0.22622 643:0.53808 644:0.54485 645:0.46367 646:0.32642 647:0.27459 648:0.42149 649:0.47808 650:0.46027 651:0.28681 652:0.34777 653:0.7049 654:0.42133 655:0.42765 656:0.45556 657:0.32047 658:0.44258 659:0 660:0.4089  # ELRATPELDVIAHDSLISAAPDLTVGAVEKKED
0 1:0.28203 2:0.24449 3:0.25759 4:0.43536 5:0.50062 6:0.22207 7:0.22683 8:0.55277 9:0.27055 10:0.79384 11:0.69435 12:0.23038 13:0.22753 14:0.28804 15:0.27846 16:0.24944 17:0.27671 18:0.45868 19:0 20:0.44378 21:0.40625 22:0.17356 23:0.37771 24:0.50132 25:0.1835 26:0.45552 27:0.30017 28:0.22458 29:0.62808 30:0.27273 31:0.23734 32:0.54112 33:0.45319 34:0.54226 35:0.74212 36:0.5056 37:0.31157 38:0.2416 39:0 40:0.2279 41:0.56328 42:0.26652 43:0.46192 44:0.40831 45:0.48707 46:0.45886 47:0.27629 48:0.39511 49:0.52397 50:0.46099 51:0.31095 52:0.37665 53:0.31804 54:0.36866 55:0.56785 56:0.57207 57:0.43769 58:0.48529 59:0 60:0.32111 61:0.45 62:0.26276 63:0.5418 64:0.41491 65:0.29865 66:0.4408 67:0.26833 68:0.4704 69:0.44932 70:0.53257 71:0.54476 72:0.39046 73:0.31184 74:0.44603 75:0.44823 76:0.60642 77:0.54525 78:0.40406 79:0 80:0.26759 81:0.31406 82:0.17088 83:0.48793 84:0.54156 85:0.17057 86:0.5806 87:0.22626 88:0.26319 89:0.51712 90:0.26056 91:0.19552 92:0.43063 93:0.83261 94:0.32315 95:0.31447 96:0.33458 97:0.26632 98:0.38025 99:0 100:0.1834 101:0.48047 102:0.23106 103:0.57461 104:0.68536 105:0.25 106:0.37124 107:0.31779 108:0.31274 109:0.52945 110:0.41518 111:0.27797 112:0.54991 113:0.33664 114:0.49545 115:0.47524 116:0.52054 117:0.42953 118:0.32493 119:0 120:0.26278 121:0.54766 122:0.26276 123:0.26935 124:0.29683 125:0.45443 126:0.29365 127:0.20694 128:0.59331 129:0.28288 130:0.7466 131:0.54181 132:0.24545 133:0.58772 134:0.26918 135:0.27588 136:0.31665 137:0.29822 138:0.46148 139:0 140:0.29284 141:0.30078 142:0.18968 143:0.76904 144:0.47559 145:0.22414 146:0.34314 147:0.52757 148:0.26062 149:0.57397 150:0.28561 151:0.22556 152:0.50345 153:0.45505 154:0.46164 155:0.57428 156:0.43988 157:0.30193 158:0.2528 159:0 160:0.26158 161:0.43516 162:0.28157 163:0.31393 164:0.34367 165:0.45259 166:0.30903 167:0.23309 168:0.62999 169:0.33151 170:0.62276 171:0.37927 172:0.3145 173:0.2889 174:0.38687 175:0.40707 176:0.53697 177:0.43101 178:0.64776 179:0 180:0.31149 181:0.475 182:0.2719 183:0.25573 184:0.28496 185:0.53202 186:0.27425 187:0.20523 188:0.55277 189:0.26986 190:0.75734 191:0.54358 192:0.24482 193:0.25728 194:0.26138 195:0.2746 196:0.36445 197:0.3138 198:0.63095 199:0 200:0.32592 201:0.62812 202:0.42665 203:0.33746 204:0.38061 205:0.3319 206:0.37324 207:0.2672 208:0.4852 209:0.41986 210:0.53114 211:0.41932 212:0.33773 213:0.45195 214:0.41612 215:0.34212 216:0.53771 217:0.47478 218:0.54552 219:0 220:0.41612 221:0.54375 222:0.22031 223:0.52693 224:0.57058 225:0.4452 226:0.33913 227:0.62422 228:0.29215 229:0.45548 230:0.33214 231:0.25559 232:0.37476 233:0.29634 234:0.38036 235:0.54405 236:0.48917 237:0.30786 238:0.30462 239:0 240:0.61335 241:0.42344 242:0.26169 243:0.60495 244:0.47493 245:0.30357 246:0.34916 247:0.27345 248:0.46911 249:0.37192 250:0.5612 251:0.47998 252:0.52291 253:0.31184 254:0.35501 255:0.42637 256:0.53323 257:0.5727 258:0.46008 259:0 260:0.26879 261:0.52969 262:0.25739 263:0.36656 264:0.42546 265:0.28264 266:0.56789 267:0.28653 268:0.36486 269:0.50068 270:0.43522 271:0.29859 272:0.37602 273:0.31804 274:0.60013 275:0.38071 276:0.58402 277:0.53116 278:0.47129 279:0 280:0.39447 281:0.39922 282:0.42397 283:0.33375 284:0.4558 285:0.34483 286:0.41271 287:0.28255 288:0.42085 289:0.55068 290:0.64209 291:0.4894 292:0.33271 293:0.29262 294:0.37516 295:0.64373 296:0.3525 297:0.38872 298:0.44258 299:0 300:0.42514 301:0.39531 302:0.24127 303:0.30774 304:0.40172 305:0.30727 306:0.37124 307:0.19955 308:0.65444 309:0.28836 310:0.62706 311:0.34688 312:0.39611 313:0.69808 314:0.26983 315:0.26238 316:0.38387 317:0.38427 318:0.57703 319:0 320:0.24414 321:0.58594 322:0.23697 323:0.52012 324:0.45712 325:0.2266 326:0.7097 327:0.40989 328:0.2825 329:0.42603 330:0.37724 331:0.24382 332:0.37728 333:0.51209 334:0.33485 335:0.40772 336:0.54817 337:0.40134 338:0.30322 339:0 340:0.23692 341:0.56094 342:0.50349 343:0.49598 344:0.42678 345:0.37993 346:0.67893 347:0.24389 348:0.46075 349:0.33904 350:0.43307 351:0.28681 352:0.43566 353:0.42715 354:0.31079 355:0.38071 356:0.44212 357:0.40134 358:0.46779 359:0 360:0.26278 361:0.63516 362:0.26814 363:0.43777 364:0.37203 365:0.45197 366:0.35652 367:0.24048 368:0.40283 369:0.50137 370:0.50895 371:0.30919 372:0.43001 373:0.42963 374:0.32315 375:0.34084 376:0.49813 377:0.59792 378:0.51891 379:0 380:0.28743 381:0.50078 382:0.41644 383:0.36099 384:0.55079 385:0.2266 386:0.32508 387:0.24559 388:0.29858 389:0.43973 390:0.40515 391:0.24382 392:0.31325 393:0.81649 394:0.42783 395:0.42251 396:0.41374 397:0.38056 398:0.30532 399:0 400:0.2285 401:0.3875 402:0.21279 403:0.74489 404:0.6029 405:0.37623 406:0.35385 407:0.43434 408:0.29279 409:0.49384 410:0.31782 411:0.24028 412:0.48713 413:0.43583 414:0.38882 415:0.50354 416:0.44884 417:0.44659 418:0.29272 419:0 420:0.27661 421:0.46484 422:0.45943 423:0.41672 424:0.31728 425:0.34667 426:0.29365 427:0.20466 428:0.59459 429:0.28562 430:0.70222 431:0.38457 432:0.2806 433:0.42281 434:0.26918 435:0.27846 436:0.43167 437:0.33605 438:0.67017 439:0 440:0.27901 441:0.66562 442:0.44062 443:0.33808 444:0.3595 445:0.52956 446:0.37726 447:0.25242 448:0.46332 449:0.40616 450:0.51969 451:0.32332 452:0.43001 453:0.49101 454:0.31339 455:0.32412 456:0.49365 457:0.46513 458:0.4944 459:0 460:0.32592 461:0.58437 462:0.41376 463:0.35913 464:0.48615 465:0.45813 466:0.45284 467:0.26549 468:0.426 469:0.43014 470:0.53042 471:0.45995 472:0.34903 473:0.31618 474:0.35696 475:0.4701 476:0.5422 477:0.45994 478:0.5091 479:0 480:0.31209 481:0.58672 482:0.24879 483:0.36842 484:0.43668 485:0.30973 486:0.67023 487:0.28368 488:0.40026 489:0.36096 490:0.40945 491:0.27326 492:0.49843 493:0.50155 494:0.40962 495:0.40965 496:0.4832 497:0.39169 498:0.34804 499:0 500:0.45881 501:0.62734 502:0.42397 503:0.35851 504:0.42018 505:0.46552 506:0.45284 507:0.27516 508:0.39447 509:0.35274 510:0.58482 511:0.32627 512:0.5204 513:0.43087 514:0.3264 515:0.41929 516:0.53323 517:0.35015 518:0.43067 519:0 520:0.4095 521:0.49062 522:0.49328 523:0.33622 524:0.37533 525:0.45074 526:0.41806 527:0.25412 528:0.43436 529:0.5089 530:0.55261 531:0.33569 532:0.42373 533:0.29634 534:0.42198 535:0.4746 536:0.4466 537:0.57864 538:0.54412 539:0 540:0.30186 541:0.61328 542:0.2504 543:0.45325 544:0.61478 545:0.28264 546:0.4495 547:0.27345 548:0.38739 549:0.50959 550:0.4753 551:0.29741 552:0.34714 553:0.42715 554:0.44408 555:0.36399 556:0.5183 557:0.34496 558:0.52591 559:0 560:0.38124 561:0.56641 562:0.44331 563:0.43839 564:0.5033 565:0.28325 566:0.35184 567:0.26322 568:0.55019 569:0.56986 570:0.50036 571:0.39753 572:0.42059 573:0.43335 574:0.37191 575:0.47846 576:0.50485 577:0.40727 578:0.42367 579:0 580:0.25917 581:0.46094 582:0.20473 583:0.35418 584:0.42876 585:0.36392 586:0.78462 587:0.23593 588:0.26705 589:0.58904 590:0.27344 591:0.21731 592:0.48901 593:0.27278 594:0.3186 595:0.34341 596:0.51382 597:0.44214 598:0.36905 599:0 600:0.22369 601:0.42969 602:0.2187 603:0.43344 604:0.49802 605:0.49323 606:0.46823 607:0.61569 608:0.3816 609:0.51233 610:0.48031 611:0.38339 612:0.45135 613:0.27898 614:0.44278 615:0.52154 616:0.35922 617:0.2997 618:0.47479 619:0 620:0.49429 621:0.43516 622:0.22622 623:0.53808 624:0.54485 625:0.46367 626:0.32642 627:0.27459 628:0.42149 629:0.47808 630:0.46027 631:0.28681 632:0.34777 633:0.7049 634:0.42133 635:0.42765 636:0.45556 637:0.32047 638:0.44258 639:0 640:0.4089 641:0.38906 642:0.24449 643:0.54241 644:0.52045 645:0.39655 646:0.41873 647:0.46845 648:0.51544 649:0.40685 650:0.58697 651:0.34158 652:0.52919 653:0.53379 654:0.35696 655:0.34277 656:0.44511 657:0.38576 658:0.46709 659:0 660:0.30788  # LRATPELDVIAHDSLISAAPDLTVGAVEKKEDD
0 1:0.40625 2:0.17356 3:0.37771 4:0.50132 5:0.1835 6:0.45552 7:0.30017 8:0.22458 9:0.62808 10:0.27273 11:0.23734 12:0.54112 13:0.45319 14:0.54226 15:0.74212 16:0.5056 17:0.31157 18:0.2416 19:0 20:0.2279 21:0.56328 22:0.26652 23:0.46192 24:0.40831 25:0.48707 26:0.45886 27:0.27629 28:0.39511 29:0.52397 30:0.46099 31:0.31095 32:0.37665 33:0.31804 34:0.36866 35:0.56785 36:0.57207 37:0.43769 38:0.48529 39:0 40:0.32111 41:0.45 42:0.26276 43:0.5418 44:0.41491 45:0.29865 46:0.4408 47:0.26833 48:0.4704 49:0.44932 50:0.53257 51:0.54476 52:0.39046 53:0.31184 54:0.44603 55:0.44823 56:0.60642 57:0.54525 58:0.40406 59:0 60:0.26759 61:0.31406 62:0.17088 63:0.48793 64:0.54156 65:0.17057 66:0.5806 67:0.22626 68:0.26319 69:0.51712 70:0.26056 71:0.19552 72:0.43063 73:0.83261 74:0.32315 75:0.31447 76:0.33458 77:0.26632 78:0.38025 79:0 80:0.1834 81:0.48047 82:0.23106 83:0.57461 84:0.68536 85:0.25 86:0.37124 87:0.31779 88:0.31274 89:0.52945 90:0.41518 91:0.27797 92:0.54991 93:0.33664 94:0.49545 95:0.47524 96:0.52054 97:0.42953 98:0.32493 99:0 100:0.26278 101:0.54766 102:0.26276 103:0.26935 104:0.29683 105:0.45443 106:0.29365 107:0.20694 108:0.59331 109:0.28288 110:0.7466 111:0.54181 112:0.24545 113:0.58772 114:0.26918 115:0.27588 116:0.31665 117:0.29822 118:0.46148 119:0 120:0.29284 121:0.30078 122:0.18968 123:0.76904 124:0.47559 125:0.22414 126:0.34314 127:0.52757 128:0.26062 129:0.57397 130:0.28561 131:0.22556 132:0.50345 133:0.45505 134:0.46164 135:0.57428 136:0.43988 137:0.30193 138:0.2528 139:0 140:0.26158 141:0.43516 142:0.28157 143:0.31393 144:0.34367 145:0.45259 146:0.30903 147:0.23309 148:0.62999 149:0.33151 150:0.62276 151:0.37927 152:0.3145 153:0.2889 154:0.38687 155:0.40707 156:0.53697 157:0.43101 158:0.64776 159:0 160:0.31149 161:0.475 162:0.2719 163:0.25573 164:0.28496 165:0.53202 166:0.27425 167:0.20523 168:0.55277 169:0.26986 170:0.75734 171:0.54358 172:0.24482 173:0.25728 174:0.26138 175:0.2746 176:0.36445 177:0.3138 178:0.63095 179:0 180:0.32592 181:0.62812 182:0.42665 183:0.33746 184:0.38061 185:0.3319 186:0.37324 187:0.2672 188:0.4852 189:0.41986 190:0.53114 191:0.41932 192:0.33773 193:0.45195 194:0.41612 195:0.34212 196:0.53771 197:0.47478 198:0.54552 199:0 200:0.41612 201:0.54375 202:0.22031 203:0.52693 204:0.57058 205:0.4452 206:0.33913 207:0.62422 208:0.29215 209:0.45548 210:0.33214 211:0.25559 212:0.37476 213:0.29634 214:0.38036 215:0.54405 216:0.48917 217:0.30786 218:0.30462 219:0 220:0.61335 221:0.42344 222:0.26169 223:0.60495 224:0.47493 225:0.30357 226:0.34916 227:0.27345 228:0.46911 229:0.37192 230:0.5612 231:0.47998 232:0.52291 233:0.31184 234:0.35501 235:0.42637 236:0.53323 237:0.5727 238:0.46008 239:0 240:0.26879 241:0.52969 242:0.25739 243:0.36656 244:0.42546 245:0.28264 246:0.56789 247:0.28653 248:0.36486 249:0.50068 250:0.43522 251:0.29859 252:0.37602 253:0.31804 254:0.60013 255:0.38071 256:0.58402 257:0.53116 258:0.47129 259:0 260:0.39447 261:0.39922 262:0.42397 263:0.33375 264:0.4558 265:0.34483 266:0.41271 267:0.28255 268:0.42085 269:0.55068 270:0.64209 271:0.4894 272:0.33271 273:0.29262 274:0.37516 275:0.64373 276:0.3525 277:0.38872 278:0.44258 279:0 280:0.42514 281:0.39531 282:0.24127 283:0.30774 284:0.40172 285:0.30727 286:0.37124 287:0.19955 288:0.65444 289:0.28836 290:0.62706 291:0.34688 292:0.39611 293:0.69808 294:0.26983 295:0.26238 296:0.38387 297:0.38427 298:0.57703 299:0 300:0.24414 301:0.58594 302:0.23697 303:0.52012 304:0.45712 305:0.2266 306:0.7097 307:0.40989 308:0.2825 309:0.42603 310:0.37724 311:0.24382 312:0.37728 313:0.51209 314:0.33485 315:0.40772 316:0.54817 317:0.40134 318:0.30322 319:0 320:0.23692 321:0.56094 322:0.50349 323:0.49598 324:0.42678 325:0.37993 326:0.67893 327:0.24389 328:0.46075 329:0.33904 330:0.43307 331:0.28681 332:0.43566 333:0.42715 334:0.31079 335:0.38071 336:0.44212 337:0.40134 338:0.46779 339:0 340:0.26278 341:0.63516 342:0.26814 343:0.43777 344:0.37203 345:0.45197 346:0.35652 347:0.24048 348:0.40283 349:0.50137 350:0.50895 351:0.30919 352:0.43001 353:0.42963 354:0.32315 355:0.34084 356:0.49813 357:0.59792 358:0.51891 359:0 360:0.28743 361:0.50078 362:0.41644 363:0.36099 364:0.55079 365:0.2266 366:0.32508 367:0.24559 368:0.29858 369:0.43973 370:0.40515 371:0.24382 372:0.31325 373:0.81649 374:0.42783 375:0.42251 376:0.41374 377:0.38056 378:0.30532 379:0 380:0.2285 381:0.3875 382:0.21279 383:0.74489 384:0.6029 385:0.37623 386:0.35385 387:0.43434 388:0.29279 389:0.49384 390:0.31782 391:0.24028 392:0.48713 393:0.43583 394:0.38882 395:0.50354 396:0.44884 397:0.44659 398:0.29272 399:0 400:0.27661 401:0.46484 402:0.45943 403:0.41672 404:0.31728 405:0.34667 406:0.29365 407:0.20466 408:0.59459 409:0.28562 410:0.70222 411:0.38457 412:0.2806 413:0.42281 414:0.26918 415:0.27846 416:0.43167 417:0.33605 418:0.67017 419:0 420:0.27901 421:0.66562 422:0.44062 423:0.33808 424:0.3595 425:0.52956 426:0.37726 427:0.25242 428:0.46332 429:0.40616 430:0.51969 431:0.32332 432:0.43001 433:0.49101 434:0.31339 435:0.32412 436:0.49365 437:0.46513 438:0.4944 439:0 440:0.32592 441:0.58437 442:0.41376 443:0.35913 444:0.48615 445:0.45813 446:0.45284 447:0.26549 448:0.426 449:0.43014 450:0.53042 451:0.45995 452:0.34903 453:0.31618 454:0.35696 455:0.4701 456:0.5422 457:0.45994 458:0.5091 459:0 460:0.31209 461:0.58672 462:0.24879 463:0.36842 464:0.43668 465:0.30973 466:0.67023 467:0.28368 468:0.40026 469:0.36096 470:0.40945 471:0.27326 472:0.49843 473:0.50155 474:0.40962 475:0.40965 476:0.4832 477:0.39169 478:0.34804 479:0 480:0.45881 481:0.62734 482:0.42397 483:0.35851 484:0.42018 485:0.46552 486:0.45284 487:0.27516 488:0.39447 489:0.35274 490:0.58482 491:0.32627 492:0.5204 493:0.43087 494:0.3264 495:0.41929 496:0.53323 497:0.35015 498:0.43067 499:0 500:0.4095 501:0.49062 502:0.49328 503:0.33622 504:0.37533 505:0.45074 506:0.41806 507:0.25412 508:0.43436 509:0.5089 510:0.55261 511:0.33569 512:0.42373 513:0.29634 514:0.42198 515:0.4746 516:0.4466 517:0.57864 518:0.54412 519:0 520:0.30186 521:0.61328 522:0.2504 523:0.45325 524:0.61478 525:0.28264 526:0.4495 527:0.27345 528:0.38739 529:0.50959 530:0.4753 531:0.29741 532:0.34714 533:0.42715 534:0.44408 535:0.36399 536:0.5183 537:0.34496 538:0.52591 539:0 540:0.38124 541:0.56641 542:0.44331 543:0.43839 544:0.5033 545:0.28325 546:0.35184 547:0.26322 548:0.55019 549:0.56986 550:0.50036 551:0.39753 552:0.42059 553:0.43335 554:0.37191 555:0.47846 556:0.50485 557:0.40727 558:0.42367 559:0 560:0.25917 561:0.46094 562:0.20473 563:0.35418 564:0.42876 565:0.36392 566:0.78462 567:0.23593 568:0.26705 569:0.58904 570:0.27344 571:0.21731 572:0.48901 573:0.27278 574:0.3186 575:0.34341 576:0.51382 577:0.44214 578:0.36905 579:0 580:0.22369 581:0.42969 582:0.2187 583:0.43344 584:0.49802 585:0.49323 586:0.46823 587:0.61569 588:0.3816 589:0.51233 590:0.48031 591:0.38339 592:0.45135 593:0.27898 594:0.44278 595:0.52154 596:0.35922 597:0.2997 598:0.47479 599:0 600:0.49429 601:0.43516 602:0.22622 603:0.53808 604:0.54485 605:0.46367 606:0.32642 607:0.27459 608:0.42149 609:0.47808 610:0.46027 611:0.28681 612:0.34777 613:0.7049 614:0.42133 615:0.42765 616:0.45556 617:0.32047 618:0.44258 619:0 620:0.4089 621:0.38906 622:0.24449 623:0.54241 624:0.52045 625:0.39655 626:0.41873 627:0.46845 628:0.51544 629:0.40685 630:0.58697 631:0.34158 632:0.52919 633:0.53379 634:0.35696 635:0.34277 636:0.44511 637:0.38576 638:0.46709 639:0 640:0.30788 641:0.38516 642:0.23375 643:0.46006 644:0.4558 645:0.45567 646:0.46689 647:0.30472 648:0.37066 649:0.51301 650:0.5068 651:0.38516 652:0.61142 653:0.48543 654:0.47399 655:0.52476 656:0.39731 657:0.42953 658:0.39846 659:0 660:0.3187  # RATPELDVIAHDSLISAAPDLTVGAVEKKEDDR
0 1:0.56328 2:0.26652 3:0.46192 4:0.40831 5:0.48707 6:0.45886 7:0.27629 8:0.39511 9:0.52397 10:0.46099 11:0.31095 12:0.37665 13:0.31804 14:0.36866 15:0.56785 16:0.57207 17:0.43769 18:0.48529 19:0 20:0.32111 21:0.45 22:0.26276 23:0.5418 24:0.41491 25:0.29865 26:0.4408 27:0.26833 28:0.4704 29:0.44932 30:0.53257 31:0.54476 32:0.39046 33:0.31184 34:0.44603 35:0.44823 36:0.60642 37:0.54525 38:0.40406 39:0 40:0.26759 41:0.31406 42:0.17088 43:0.48793 44:0.54156 45:0.17057 46:0.5806 47:0.22626 48:0.26319 49:0.51712 50:0.26056 51:0.19552 52:0.43063 53:0.83261 54:0.32315 55:0.31447 56:0.33458 57:0.26632 58:0.38025 59:0 60:0.1834 61:0.48047 62:0.23106 63:0.57461 64:0.68536 65:0.25 66:0.37124 67:0.31779 68:0.31274 69:0.52945 70:0.41518 71:0.27797 72:0.54991 73:0.33664 74:0.49545 75:0.47524 76:0.52054 77:0.42953 78:0.32493 79:0 80:0.26278 81:0.54766 82:0.26276 83:0.26935 84:0.29683 85:0.45443 86:0.29365 87:0.20694 88:0.59331 89:0.28288 90:0.7466 91:0.54181 92:0.24545 93:0.58772 94:0.26918 95:0.27588 96:0.31665 97:0.29822 98:0.46148 99:0 100:0.29284 101:0.30078 102:0.18968 103:0.76904 104:0.47559 105:0.22414 106:0.34314 107:0.52757 108:0.26062 109:0.57397 110:0.28561 111:0.22556 112:0.50345 113:0.45505 114:0.46164 115:0.57428 116:0.43988 117:0.30193 118:0.2528 119:0 120:0.26158 121:0.43516 122:0.28157 123:0.31393 124:0.34367 125:0.45259 126:0.30903 127:0.23309 128:0.62999 129:0.33151 130:0.62276 131:0.37927 132:0.3145 133:0.2889 134:0.38687 135:0.40707 136:0.53697 137:0.43101 138:0.64776 139:0 140:0.31149 141:0.475 142:0.2719 143:0.25573 144:0.28496 145:0.53202 146:0.27425 147:0.20523 148:0.55277 149:0.26986 150:0.75734 151:0.54358 152:0.24482 153:0.25728 154:0.26138 155:0.2746 156:0.36445 157:0.3138 158:0.63095 159:0 160:0.32592 161:0.62812 162:0.42665 163:0.33746 164:0.38061 165:0.3319 166:0.37324 167:0.2672 168:0.4852 169:0.41986 170:0.53114 171:0.41932 172:0.33773 173:0.45195 174:0.41612 175:0.34212 176:0.53771 177:0.47478 178:0.54552 179:0 180:0.41612 181:0.54375 182:0.22031 183:0.52693 184:0.57058 185:0.4452 186:0.33913 187:0.62422 188:0.29215 189:0.45548 190:0.33214 191:0.25559 192:0.37476 193:0.29634 194:0.38036 195:0.54405 196:0.48917 197:0.30786 198:0.30462 199:0 200:0.61335 201:0.42344 202:0.26169 203:0.60495 204:0.47493 205:0.30357 206:0.34916 207:0.27345 208:0.46911 209:0.37192 210:0.5612 211:0.47998 212:0.52291 213:0.31184 214:0.35501 215:0.42637 216:0.53323 217:0.5727 218:0.46008 219:0 220:0.26879 221:0.52969 222:0.25739 223:0.36656 224:0.42546 225:0.28264 226:0.56789 227:0.28653 228:0.36486 229:0.50068 230:0.43522 231:0.29859 232:0.37602 233:0.31804 234:0.60013 235:0.38071 236:0.58402 237:0.53116 238:0.47129 239:0 240:0.39447 241:0.39922 242:0.42397 243:0.33375 244:0.4558 245:0.34483 246:0.41271 247:0.28255 248:0.42085 249:0.55068 250:0.64209 251:0.4894 252:0.33271 253:0.29262 254:0.37516 255:0.64373 256:0.3525 257:0.38872 258:0.44258 259:0 260:0.42514 261:0.39531 262:0.24127 263:0.30774 264:0.40172 265:0.30727 266:0.37124 267:0.19955 268:0.65444 269:0.28836 270:0.62706 271:0.34688 272:0.39611 273:0.69808 274:0.26983 275:0.26238 276:0.38387 277:0.38427 278:0.57703 279:0 280:0.24414 281:0.58594 282:0.23697 283:0.52012 284:0.45712 285:0.2266 286:0.7097 287:0.40989 288:0.2825 289:0.42603 290:0.37724 291:0.24382 292:0.37728 293:0.51209 294:0.33485 295:0.40772 296:0.54817 297:0.40134 298:0.30322 299:0 300:0.23692 301:0.56094 302:0.50349 303:0.49598 304:0.42678 305:0.37993 306:0.67893 307:0.24389 308:0.46075 309:0.33904 310:0.43307 311:0.28681 312:0.43566 313:0.42715 314:0.31079 315:0.38071 316:0.44212 317:0.40134 318:0.46779 319:0 320:0.26278 321:0.63516 322:0.26814 323:0.43777 324:0.37203 325:0.45197 326:0.35652 327:0.24048 328:0.40283 329:0.50137 330:0.50895 331:0.30919 332:0.43001 333:0.42963 334:0.32315 335:0.34084 336:0.49813 337:0.59792 338:0.51891 339:0 340:0.28743 341:0.50078 342:0.41644 343:0.36099 344:0.55079 345:0.2266 346:0.32508 347:0.24559 348:0.29858 349:0.43973 350:0.40515 351:0.24382 352:0.31325 353:0.81649 354:0.42783 355:0.42251 356:0.41374 357:0.38056 358:0.30532 359:0 360:0.2285 361:0.3875 362:0.21279 363:0.74489 364:0.6029 365:0.37623 366:0.35385 367:0.43434 368:0.29279 369:0.49384 370:0.31782 371:0.24028 372:0.48713 373:0.43583 374:0.38882 375:0.50354 376:0.44884 377:0.44659 378:0.29272 379:0 380:0.27661 381:0.46484 382:0.45943 383:0.41672 384:0.31728 385:0.34667 386:0.29365 387:0.20466 388:0.59459 389:0.28562 390:0.70222 391:0.38457 392:0.2806 393:0.42281 394:0.26918 395:0.27846 396:0.43167 397:0.33605 398:0.67017 399:0 400:0.27901 401:0.66562 402:0.44062 403:0.33808 404:0.3595 405:0.52956 406:0.37726 407:0.25242 408:0.46332 409:0.40616 410:0.51969 411:0.32332 412:0.43001 413:0.49101 414:0.31339 415:0.32412 416:0.49365 417:0.46513 418:0.4944 419:0 420:0.32592 421:0.58437 422:0.41376 423:0.35913 424:0.48615 425:0.45813 426:0.45284 427:0.26549 428:0.426 429:0.43014 430:0.53042 431:0.45995 432:0.34903 433:0.31618 434:0.35696 435:0.4701 436:0.5422 437:0.45994 438:0.5091 439:0 440:0.31209 441:0.58672 442:0.24879 443:0.36842 444:0.43668 445:0.30973 446:0.67023 447:0.28368 448:0.40026 449:0.36096 450:0.40945 451:0.27326 452:0.49843 453:0.50155 454:0.40962 455:0.40965 456:0.4832 457:0.39169 458:0.34804 459:0 460:0.45881 461:0.62734 462:0.42397 463:0.35851 464:0.42018 465:0.46552 466:0.45284 467:0.27516 468:0.39447 469:0.35274 470:0.58482 471:0.32627 472:0.5204 473:0.43087 474:0.3264 475:0.41929 476:0.53323 477:0.35015 478:0.43067 479:0 480:0.4095 481:0.49062 482:0.49328 483:0.33622 484:0.37533 485:0.45074 486:0.41806 487:0.25412 488:0.43436 489:0.5089 490:0.55261 491:0.33569 492:0.42373 493:0.29634 494:0.42198 495:0.4746 496:0.4466 497:0.57864 498:0.54412 499:0 500:0.30186 501:0.61328 502:0.2504 503:0.45325 504:0.61478 505:0.28264 506:0.4495 507:0.27345 508:0.38739 509:0.50959 510:0.4753 511:0.29741 512:0.34714 513:0.42715 514:0.44408 515:0.36399 516:0.5183 517:0.34496 518:0.52591 519:0 520:0.38124 521:0.56641 522:0.44331 523:0.43839 524:0.5033 525:0.28325 526:0.35184 527:0.26322 528:0.55019 529:0.56986 530:0.50036 531:0.39753 532:0.42059 533:0.43335 534:0.37191 535:0.47846 536:0.50485 537:0.40727 538:0.42367 539:0 540:0.25917 541:0.46094 542:0.20473 543:0.35418 544:0.42876 545:0.36392 546:0.78462 547:0.23593 548:0.26705 549:0.58904 550:0.27344 551:0.21731 552:0.48901 553:0.27278 554:0.3186 555:0.34341 556:0.51382 557:0.44214 558:0.36905 559:0 560:0.22369 561:0.42969 562:0.2187 563:0.43344 564:0.49802 565:0.49323 566:0.46823 567:0.61569 568:0.3816 569:0.51233 570:0.48031 571:0.38339 572:0.45135 573:0.27898 574:0.44278 575:0.52154 576:0.35922 577:0.2997 578:0.47479 579:0 580:0.49429 581:0.43516 582:0.22622 583:0.53808 584:0.54485 585:0.46367 586:0.32642 587:0.27459 588:0.42149 589:0.47808 590:0.46027 591:0.28681 592:0.34777 593:0.7049 594:0.42133 595:0.42765 596:0.45556 597:0.32047 598:0.44258 599:0 600:0.4089 601:0.38906 602:0.24449 603:0.54241 604:0.52045 605:0.39655 606:0.41873 607:0.46845 608:0.51544 609:0.40685 610:0.58697 611:0.34158 612:0.52919 613:0.53379 614:0.35696 615:0.34277 616:0.44511 617:0.38576 618:0.46709 619:0 620:0.30788 621:0.38516 622:0.23375 623:0.46006 624:0.4558 625:0.45567 626:0.46689 627:0.30472 628:0.37066 629:0.51301 630:0.5068 631:0.38516 632:0.61142 633:0.48543 634:0.47399 635:0.52476 636:0.39731 637:0.42953 638:0.39846 639:0 640:0.3187 641:0.74453 642:0.27673 643:0.41053 644:0.37863 645:0.39655 646:0.44816 647:0.2473 648:0.45302 649:0.4226 650:0.4481 651:0.29859 652:0.31827 653:0.50899 654:0.45449 655:0.32862 656:0.45183 657:0.33457 658:0.53922 659:0 660:0.27721  # ATPELDVIAHDSLISAAPDLTVGAVEKKEDDRA
0 1:0.45 2:0.26276 3:0.5418 4:0.41491 5:0.29865 6:0.4408 7:0.26833 8:0.4704 9:0.44932 10:0.53257 11:0.54476 12:0.39046 13:0.31184 14:0.44603 15:0.44823 16:0.60642 17:0.54525 18:0.40406 19:0 20:0.26759 21:0.31406 22:0.17088 23:0.48793 24:0.54156 25:0.17057 26:0.5806 27:0.22626 28:0.26319 29:0.51712 30:0.26056 31:0.19552 32:0.43063 33:0.83261 34:0.32315 35:0.31447 36:0.33458 37:0.26632 38:0.38025 39:0 40:0.1834 41:0.48047 42:0.23106 43:0.57461 44:0.68536 45:0.25 46:0.37124 47:0.31779 48:0.31274 49:0.52945 50:0.41518 51:0.27797 52:0.54991 53:0.33664 54:0.49545 55:0.47524 56:0.52054 57:0.42953 58:0.32493 59:0 60:0.26278 61:0.54766 62:0.26276 63:0.26935 64:0.29683 65:0.45443 66:0.29365 67:0.20694 68:0.59331 69:0.28288 70:0.7466 71:0.54181 72:0.24545 73:0.58772 74:0.26918 75:0.27588 76:0.31665 77:0.29822 78:0.46148 79:0 80:0.29284 81:0.30078 82:0.18968 83:0.76904 84:0.47559 85:0.22414 86:0.34314 87:0.52757 88:0.26062 89:0.57397 90:0.28561 91:0.22556 92:0.50345 93:0.45505 94:0.46164 95:0.57428 96:0.43988 97:0.30193 98:0.2528 99:0 100:0.26158 101:0.43516 102:0.28157 103:0.31393 104:0.34367 105:0.45259 106:0.30903 107:0.23309 108:0.62999 109:0.33151 110:0.62276 111:0.37927 112:0.3145 113:0.2889 114:0.38687 115:0.40707 116:0.53697 117:0.43101 118:0.64776 119:0 120:0.31149 121:0.475 122:0.2719 123:0.25573 124:0.28496 125:0.53202 126:0.27425 127:0.20523 128:0.55277 129:0.26986 130:0.75734 131:0.54358 132:0.24482 133:0.25728 134:0.26138 135:0.2746 136:0.36445 137:0.3138 138:0.63095 139:0 140:0.32592 141:0.62812 142:0.42665 143:0.33746 144:0.38061 145:0.3319 146:0.37324 147:0.2672 148:0.4852 149:0.41986 150:0.53114 151:0.41932 152:0.33773 153:0.45195 154:0.41612 155:0.34212 156:0.53771 157:0.47478 158:0.54552 159:0 160:0.41612 161:0.54375 162:0.22031 163:0.52693 164:0.57058 165:0.4452 166:0.33913 167:0.62422 168:0.29215 169:0.45548 170:0.33214 171:0.25559 172:0.37476 173:0.29634 174:0.38036 175:0.54405 176:0.48917 177:0.30786 178:0.30462 179:0 180:0.61335 181:0.42344 182:0.26169 183:0.60495 184:0.47493 185:0.30357 186:0.34916 187:0.27345 188:0.46911 189:0.37192 190:0.5612 191:0.47998 192:0.52291 193:0.31184 194:0.35501 195:0.42637 196:0.53323 197:0.5727 198:0.46008 199:0 200:0.26879 201:0.52969 202:0.25739 203:0.36656 204:0.42546 205:0.28264 206:0.56789 207:0.28653 208:0.36486 209:0.50068 210:0.43522 211:0.29859 212:0.37602 213:0.31804 214:0.60013 215:0.38071 216:0.58402 217:0.53116 218:0.47129 219:0 220:0.39447 221:0.39922 222:0.42397 223:0.33375 224:0.4558 225:0.34483 226:0.41271 227:0.28255 228:0.42085 229:0.55068 230:0.64209 231:0.4894 232:0.33271 233:0.29262 234:0.37516 235:0.64373 236:0.3525 237:0.38872 238:0.44258 239:0 240:0.42514 241:0.39531 242:0.24127 243:0.30774 244:0.40172 245:0.30727 246:0.37124 247:0.19955 248:0.65444 249:0.28836 250:0.62706 251:0.34688 252:0.39611 253:0.69808 254:0.26983 255:0.26238 256:0.38387 257:0.38427 258:0.57703 259:0 260:0.24414 261:0.58594 262:0.23697 263:0.52012 264:0.45712 265:0.2266 266:0.7097 267:0.40989 268:0.2825 269:0.42603 270:0.37724 271:0.24382 272:0.37728 273:0.51209 274:0.33485 275:0.40772 276:0.54817 277:0.40134 278:0.30322 279:0 280:0.23692 281:0.56094 282:0.50349 283:0.49598 284:0.42678 285:0.37993 286:0.67893 287:0.24389 288:0.46075 289:0.33904 290:0.43307 291:0.28681 292:0.43566 293:0.42715 294:0.31079 295:0.38071 296:0.44212 297:0.40134 298:0.46779 299:0 300:0.26278 301:0.63516 302:0.26814 303:0.43777 304:0.37203 305:0.45197 306:0.35652 307:0.24048 308:0.40283 309:0.50137 310:0.50895 311:0.30919 312:0.43001 313:0.42963 314:0.32315 315:0.34084 316:0.49813 317:0.59792 318:0.51891 319:0 320:0.28743 321:0.50078 322:0.41644 323:0.36099 324:0.55079 325:0.2266 326:0.32508 327:0.24559 328:0.29858 329:0.43973 330:0.40515 331:0.24382 332:0.31325 333:0.81649 334:0.42783 335:0.42251 336:0.41374 337:0.38056 338:0.30532 339:0 340:0.2285 341:0.3875 342:0.21279 343:0.74489 344:0.6029 345:0.37623 346:0.35385 347:0.43434 348:0.29279 349:0.49384 350:0.31782 351:0.24028 352:0.48713 353:0.43583 354:0.38882 355:0.50354 356:0.44884 357:0.44659 358:0.29272 359:0 360:0.27661 361:0.46484 362:0.45943 363:0.41672 364:0.31728 365:0.34667 366:0.29365 367:0.20466 368:0.59459 369:0.28562 370:0.70222 371:0.38457 372:0.2806 373:0.42281 374:0.26918 375:0.27846 376:0.43167 377:0.33605 378:0.67017 379:0 380:0.27901 381:0.66562 382:0.44062 383:0.33808 384:0.3595 385:0.52956 386:0.37726 387:0.25242 388:0.46332 389:0.40616 390:0.51969 391:0.32332 392:0.43001 393:0.49101 394:0.31339 395:0.32412 396:0.49365 397:0.46513 398:0.4944 399:0 400:0.32592 401:0.58437 402:0.41376 403:0.35913 404:0.48615 405:0.45813 406:0.45284 407:0.26549 408:0.426 409:0.43014 410:0.53042 411:0.45995 412:0.34903 413:0.31618 414:0.35696 415:0.4701 416:0.5422 417:0.45994 418:0.5091 419:0 420:0.31209 421:0.58672 422:0.24879 423:0.36842 424:0.43668 425:0.30973 426:0.67023 427:0.28368 428:0.40026 429:0.36096 430:0.40945 431:0.27326 432:0.49843 433:0.50155 434:0.40962 435:0.40965 436:0.4832 437:0.39169 438:0.34804 439:0 440:0.45881 441:0.62734 442:0.42397 443:0.35851 444:0.42018 445:0.46552 446:0.45284 447:0.27516 448:0.39447 449:0.35274 450:0.58482 451:0.32627 452:0.5204 453:0.43087 454:0.3264 455:0.41929 456:0.53323 457:0.35015 458:0.43067 459:0 460:0.4095 461:0.49062 462:0.49328 463:0.33622 464:0.37533 465:0.45074 466:0.41806 467:0.25412 468:0.43436 469:0.5089 470:0.55261 471:0.33569 472:0.42373 473:0.29634 474:0.42198 475:0.4746 476:0.4466 477:0.57864 478:0.54412 479:0 480:0.30186 481:0.61328 482:0.2504 483:0.45325 484:0.61478 485:0.28264 486:0.4495 487:0.27345 488:0.38739 489:0.50959 490:0.4753 491:0.29741 492:0.34714 493:0.42715 494:0.44408 495:0.36399 496:0.5183 497:0.34496 498:0.52591 499:0 500:0.38124 501:0.56641 502:0.44331 503:0.43839 504:0.5033 505:0.28325 506:0.35184 507:0.26322 508:0.55019 509:0.56986 510:0.50036 511:0.39753 512:0.42059 513:0.43335 514:0.37191 515:0.47846 516:0.50485 517:0.40727 518:0.42367 519:0 520:0.25917 521:0.46094 522:0.20473 523:0.35418 524:0.42876 525:0.36392 526:0.78462 527:0.23593 528:0.26705 529:0.58904 530:0.27344 531:0.21731 532:0.48901 533:0.27278 534:0.3186 535:0.34341 536:0.51382 537:0.44214 538:0.36905 539:0 540:0.22369 541:0.42969 542:0.2187 543:0.43344 544:0.49802 545:0.49323 546:0.46823 547:0.61569 548:0.3816 549:0.51233 550:0.48031 551:0.38339 552:0.45135 553:0.27898 554:0.44278 555:0.52154 556:0.35922 557:0.2997 558:0.47479 559:0 560:0.49429 561:0.43516 562:0.22622 563:0.53808 564:0.54485 565:0.46367 566:0.32642 567:0.27459 568:0.42149 569:0.47808 570:0.46027 571:0.28681 572:0.34777 573:0.7049 574:0.42133 575:0.42765 576:0.45556 577:0.32047 578:0.44258 579:0 580:0.4089 581:0.38906 582:0.24449 583:0.54241 584:0.52045 585:0.39655 586:0.41873 587:0.46845 588:0.51544 589:0.40685 590:0.58697 591:0.34158 592:0.52919 593:0.53379 594:0.35696 595:0.34277 596:0.44511 597:0.38576 598:0.46709 599:0 600:0.30788 601:0.38516 602:0.23375 603:0.46006 604:0.4558 605:0.45567 606:0.46689 607:0.30472 608:0.37066 609:0.51301 610:0.5068 611:0.38516 612:0.61142 613:0.48543 614:0.47399 615:0.52476 616:0.39731 617:0.42953 618:0.39846 619:0 620:0.3187 621:0.74453 622:0.27673 623:0.41053 624:0.37863 625:0.39655 626:0.44816 627:0.2473 628:0.45302 629:0.4226 630:0.4481 631:0.29859 632:0.31827 633:0.50899 634:0.45449 635:0.32862 636:0.45183 637:0.33457 638:0.53922 639:0 640:0.27721 641:0.51953 642:0.47716 643:0.50464 644:0.52507 645:0.30788 646:0.53244 647:0.28482 648:0.44208 649:0.38288 650:0.5476 651:0.33216 652:0.44068 653:0.33664 654:0.45969 655:0.35563 656:0.54518 657:0.45252 658:0.43838 659:0 660:0.28202  # TPELDVIAHDSLISAAPDLTVGAVEKKEDDRAA
0 1:0.31406 2:0.17088 3:0.48793 4:0.54156 5:0.17057 6:0.5806 7:0.22626 8:0.26319 9:0.51712 10:0.26056 11:0.19552 12:0.43063 13:0.83261 14:0.32315 15:0.31447 16:0.33458 17:0.26632 18:0.38025 19:0 20:0.1834 21:0.48047 22:0.23106 23:0.57461 24:0.68536 25:0.25 26:0.37124 27:0.31779 28:0.31274 29:0.52945 30:0.41518 31:0.27797 32:0.54991 33:0.33664 34:0.49545 35:0.47524 36:0.52054 37:0.42953 38:0.32493 39:0 40:0.26278 41:0.54766 42:0.26276 43:0.26935 44:0.29683 45:0.45443 46:0.29365 47:0.20694 48:0.59331 49:0.28288 50:0.7466 51:0.54181 52:0.24545 53:0.58772 54:0.26918 55:0.27588 56:0.31665 57:0.29822 58:0.46148 59:0 60:0.29284 61:0.30078 62:0.18968 63:0.76904 64:0.47559 65:0.22414 66:0.34314 67:0.52757 68:0.26062 69:0.57397 70:0.28561 71:0.22556 72:0.50345 73:0.45505 74:0.46164 75:0.57428 76:0.43988 77:0.30193 78:0.2528 79:0 80:0.26158 81:0.43516 82:0.28157 83:0.31393 84:0.34367 85:0.45259 86:0.30903 87:0.23309 88:0.62999 89:0.33151 90:0.62276 91:0.37927 92:0.3145 93:0.2889 94:0.38687 95:0.40707 96:0.53697 97:0.43101 98:0.64776 99:0 100:0.31149 101:0.475 102:0.2719 103:0.25573 104:0.28496 105:0.53202 106:0.27425 107:0.20523 108:0.55277 109:0.26986 110:0.75734 111:0.54358 112:0.24482 113:0.25728 114:0.26138 115:0.2746 116:0.36445 117:0.3138 118:0.63095 119:0 120:0.32592 121:0.62812 122:0.42665 123:0.33746 124:0.38061 125:0.3319 126:0.37324 127:0.2672 128:0.4852 129:0.41986 130:0.53114 131:0.41932 132:0.33773 133:0.45195 134:0.41612 135:0.34212 136:0.53771 137:0.47478 138:0.54552 139:0 140:0.41612 141:0.54375 142:0.22031 143:0.52693 144:0.57058 145:0.4452 146:0.33913 147:0.62422 148:0.29215 149:0.45548 150:0.33214 151:0.25559 152:0.37476 153:0.29634 154:0.38036 155:0.54405 156:0.48917 157:0.30786 158:0.30462 159:0 160:0.61335 161:0.42344 162:0.26169 163:0.60495 164:0.47493 165:0.30357 166:0.34916 167:0.27345 168:0.46911 169:0.37192 170:0.5612 171:0.47998 172:0.52291 173:0.31184 174:0.35501 175:0.42637 176:0.53323 177:0.5727 178:0.46008 179:0 180:0.26879 181:0.52969 182:0.25739 183:0.36656 184:0.42546 185:0.28264 186:0.56789 187:0.28653 188:0.36486 189:0.50068 190:0.43522 191:0.29859 192:0.37602 193:0.31804 194:0.60013 195:0.38071 196:0.58402 197:0.53116 198:0.47129 199:0 200:0.39447 201:0.39922 202:0.42397 203:0.33375 204:0.4558 205:0.34483 206:0.41271 207:0.28255 208:0.42085 209:0.55068 210:0.64209 211:0.4894 212:0.33271 213:0.29262 214:0.37516 215:0.64373 216:0.3525 217:0.38872 218:0.44258 219:0 220:0.42514 221:0.39531 222:0.24127 223:0.30774 224:0.40172 225:0.30727 226:0.37124 227:0.19955 228:0.65444 229:0.28836 230:0.62706 231:0.34688 232:0.39611 233:0.69808 234:0.26983 235:0.26238 236:0.38387 237:0.38427 238:0.57703 239:0 240:0.24414 241:0.58594 242:0.23697 243:0.52012 244:0.45712 245:0.2266 246:0.7097 247:0.40989 248:0.2825 249:0.42603 250:0.37724 251:0.24382 252:0.37728 253:0.51209 254:0.33485 255:0.40772 256:0.54817 257:0.40134 258:0.30322 259:0 260:0.23692 261:0.56094 262:0.50349 263:0.49598 264:0.42678 265:0.37993 266:0.67893 267:0.24389 268:0.46075 269:0.33904 270:0.43307 271:0.28681 272:0.43566 273:0.42715 274:0.31079 275:0.38071 276:0.44212 277:0.40134 278:0.46779 279:0 280:0.26278 281:0.63516 282:0.26814 283:0.43777 284:0.37203 285:0.45197 286:0.35652 287:0.24048 288:0.40283 289:0.50137 290:0.50895 291:0.30919 292:0.43001 293:0.42963 294:0.32315 295:0.34084 296:0.49813 297:0.59792 298:0.51891 299:0 300:0.28743 301:0.50078 302:0.41644 303:0.36099 304:0.55079 305:0.2266 306:0.32508 307:0.24559 308:0.29858 309:0.43973 310:0.40515 311:0.24382 312:0.31325 313:0.81649 314:0.42783 315:0.42251 316:0.41374 317:0.38056 318:0.30532 319:0 320:0.2285 321:0.3875 322:0.21279 323:0.74489 324:0.6029 325:0.37623 326:0.35385 327:0.43434 328:0.29279 329:0.49384 330:0.31782 331:0.24028 332:0.48713 333:0.43583 334:0.38882 335:0.50354 336:0.44884 337:0.44659 338:0.29272 339:0 340:0.27661 341:0.46484 342:0.45943 343:0.41672 344:0.31728 345:0.34667 346:0.29365 347:0.20466 348:0.59459 349:0.28562 350:0.70222 351:0.38457 352:0.2806 353:0.42281 354:0.26918 355:0.27846 356:0.43167 357:0.33605 358:0.67017 359:0 360:0.27901 361:0.66562 362:0.44062 363:0.33808 364:0.3595 365:0.52956 366:0.37726 367:0.25242 368:0.46332 369:0.40616 370:0.51969 371:0.32332 372:0.43001 373:0.49101 374:0.31339 375:0.32412 376:0.49365 377:0.46513 378:0.4944 379:0 380:0.32592 381:0.58437 382:0.41376 383:0.35913 384:0.48615 385:0.45813 386:0.45284 387:0.26549 388:0.426 389:0.43014 390:0.53042 391:0.45995 392:0.34903 393:0.31618 394:0.35696 395:0.4701 396:0.5422 397:0.45994 398:0.5091 399:0 400:0.31209 401:0.58672 402:0.24879 403:0.36842 404:0.43668 405:0.30973 406:0.67023 407:0.28368 408:0.40026 409:0.36096 410:0.40945 411:0.27326 412:0.49843 413:0.50155 414:0.40962 415:0.40965 416:0.4832 417:0.39169 418:0.34804 419:0 420:0.45881 421:0.62734 422:0.42397 423:0.35851 424:0.42018 425:0.46552 426:0.45284 427:0.27516 428:0.39447 429:0.35274 430:0.58482 431:0.32627 432:0.5204 433:0.43087 434:0.3264 435:0.41929 436:0.53323 437:0.35015 438:0.43067 439:0 440:0.4095 441:0.49062 442:0.49328 443:0.33622 444:0.37533 445:0.45074 446:0.41806 447:0.25412 448:0.43436 449:0.5089 450:0.55261 451:0.33569 452:0.42373 453:0.29634 454:0.42198 455:0.4746 456:0.4466 457:0.57864 458:0.54412 459:0 460:0.30186 461:0.61328 462:0.2504 463:0.45325 464:0.61478 465:0.28264 466:0.4495 467:0.27345 468:0.38739 469:0.50959 470:0.4753 471:0.29741 472:0.34714 473:0.42715 474:0.44408 475:0.36399 476:0.5183 477:0.34496 478:0.52591 479:0 480:0.38124 481:0.56641 482:0.44331 483:0.43839 484:0.5033 485:0.28325 486:0.35184 487:0.26322 488:0.55019 489:0.56986 490:0.50036 491:0.39753 492:0.42059 493:0.43335 494:0.37191 495:0.47846 496:0.50485 497:0.40727 498:0.42367 499:0 500:0.25917 501:0.46094 502:0.20473 503:0.35418 504:0.42876 505:0.36392 506:0.78462 507:0.23593 508:0.26705 509:0.58904 510:0.27344 511:0.21731 512:0.48901 513:0.27278 514:0.3186 515:0.34341 516:0.51382 517:0.44214 518:0.36905 519:0 520:0.22369 521:0.42969 522:0.2187 523:0.43344 524:0.49802 525:0.49323 526:0.46823 527:0.61569 528:0.3816 529:0.51233 530:0.48031 531:0.38339 532:0.45135 533:0.27898 534:0.44278 535:0.52154 536:0.35922 537:0.2997 538:0.47479 539:0 540:0.49429 541:0.43516 542:0.22622 543:0.53808 544:0.54485 545:0.46367 546:0.32642 547:0.27459 548:0.42149 549:0.47808 550:0.46027 551:0.28681 552:0.34777 553:0.7049 554:0.42133 555:0.42765 556:0.45556 557:0.32047 558:0.44258 559:0 560:0.4089 561:0.38906 562:0.24449 563:0.54241 564:0.52045 565:0.39655 566:0.41873 567:0.46845 568:0.51544 569:0.40685 570:0.58697 571:0.34158 572:0.52919 573:0.53379 574:0.35696 575:0.34277 576:0.44511 577:0.38576 578:0.46709 579:0 580:0.30788 581:0.38516 582:0.23375 583:0.46006 584:0.4558 585:0.45567 586:0.46689 587:0.30472 588:0.37066 589:0.51301 590:0.5068 591:0.38516 592:0.61142 593:0.48543 594:0.47399 595:0.52476 596:0.39731 597:0.42953 598:0.39846 599:0 600:0.3187 601:0.74453 602:0.27673 603:0.41053 604:0.37863 605:0.39655 606:0.44816 607:0.2473 608:0.45302 609:0.4226 610:0.4481 611:0.29859 612:0.31827 613:0.50899 614:0.45449 615:0.32862 616:0.45183 617:0.33457 618:0.53922 619:0 620:0.27721 621:0.51953 622:0.47716 623:0.50464 624:0.52507 625:0.30788 626:0.53244 627:0.28482 628:0.44208 629:0.38288 630:0.5476 631:0.33216 632:0.44068 633:0.33664 634:0.45969 635:0.35563 636:0.54518 637:0.45252 638:0.43838 639:0 640:0.28202 641:0.55547 642:0.25739 643:0.36285 644:0.4248 645:0.29618 646:0.43612 647:0.4008 648:0.44659 649:0.6226 650:0.40157 651:0.404 652:0.3666 653:0.32734 654:0.51235 655:0.53312 656:0.5295 657:0.35312 658:0.5119 659:0 660:0.38785  # PELDVIAHDSLISAAPDLTVGAVEKKEDDRAAK
0 1:0.48047 2:0.23106 3:0.57461 4:0.68536 5:0.25 6:0.37124 7:0.31779 8:0.31274 9:0.52945 10:0.41518 11:0.27797 12:0.54991 13:0.33664 14:0.49545 15:0.47524 16:0.52054 17:0.42953 18:0.32493 19:0 20:0.26278 21:0.54766 22:0.26276 23:0.26935 24:0.29683 25:0.45443 26:0.29365 27:0.20694 28:0.59331 29:0.28288 30:0.7466 31:0.54181 32:0.24545 33:0.58772 34:0.26918 35:0.27588 36:0.31665 37:0.29822 38:0.46148 39:0 40:0.29284 41:0.30078 42:0.18968 43:0.76904 44:0.47559 45:0.22414 46:0.34314 47:0.52757 48:0.26062 49:0.57397 50:0.28561 51:0.22556 52:0.50345 53:0.45505 54:0.46164 55:0.57428 56:0.43988 57:0.30193 58:0.2528 59:0 60:0.26158 61:0.43516 62:0.28157 63:0.31393 64:0.34367 65:0.45259 66:0.30903 67:0.23309 68:0.62999 69:0.33151 70:0.62276 71:0.37927 72:0.3145 73:0.2889 74:0.38687 75:0.40707 76:0.53697 77:0.43101 78:0.64776 79:0 80:0.31149 81:0.475 82:0.2719 83:0.25573 84:0.28496 85:0.53202 86:0.27425 87:0.20523 88:0.55277 89:0.26986 90:0.75734 91:0.54358 92:0.24482 93:0.25728 94:0.26138 95:0.2746 96:0.36445 97:0.3138 98:0.63095 99:0 100:0.32592 101:0.62812 102:0.42665 103:0.33746 104:0.38061 105:0.3319 106:0.37324 107:0.2672 108:0.4852 109:0.41986 110:0.53114 111:0.41932 112:0.33773 113:0.45195 114:0.41612 115:0.34212 116:0.53771 117:0.47478 118:0.54552 119:0 120:0.41612 121:0.54375 122:0.22031 123:0.52693 124:0.57058 125:0.4452 126:0.33913 127:0.62422 128:0.29215 129:0.45548 130:0.33214 131:0.25559 132:0.37476 133:0.29634 134:0.38036 135:0.54405 136:0.48917 137:0.30786 138:0.30462 139:0 140:0.61335 141:0.42344 142:0.26169 143:0.60495 144:0.47493 145:0.30357 146:0.34916 147:0.27345 148:0.46911 149:0.37192 150:0.5612 151:0.47998 152:0.52291 153:0.31184 154:0.35501 155:0.42637 156:0.53323 157:0.5727 158:0.46008 159:0 160:0.26879 161:0.52969 162:0.25739 163:0.36656 164:0.42546 165:0.28264 166:0.56789 167:0.28653 168:0.36486 169:0.50068 170:0.43522 171:0.29859 172:0.37602 173:0.31804 174:0.60013 175:0.38071 176:0.58402 177:0.53116 178:0.47129 179:0 180:0.39447 181:0.39922 182:0.42397 183:0.33375 184:0.4558 185:0.34483 186:0.41271 187:0.28255 188:0.42085 189:0.55068 190:0.64209 191:0.4894 192:0.33271 193:0.29262 194:0.37516 195:0.64373 196:0.3525 197:0.38872 198:0.44258 199:0 200:0.42514 201:0.39531 202:0.24127 203:0.30774 204:0.40172 205:0.30727 206:0.37124 207:0.19955 208:0.65444 209:0.28836 210:0.62706 211:0.34688 212:0.39611 213:0.69808 214:0.26983 215:0.26238 216:0.38387 217:0.38427 218:0.57703 219:0 220:0.24414 221:0.58594 222:0.23697 223:0.52012 224:0.45712 225:0.2266 226:0.7097 227:0.40989 228:0.2825 229:0.42603 230:0.37724 231:0.24382 232:0.37728 233:0.51209 234:0.33485 235:0.40772 236:0.54817 237:0.40134 238:0.30322 239:0 240:0.23692 241:0.56094 242:0.50349 243:0.49598 244:0.42678 245:0.37993 246:0.67893 247:0.24389 248:0.46075 249:0.33904 250:0.43307 251:0.28681 252:0.43566 253:0.42715 254:0.31079 255:0.38071 256:0.44212 257:0.40134 258:0.46779 259:0 260:0.26278 261:0.63516 262:0.26814 263:0.43777 264:0.37203 265:0.45197 266:0.35652 267:0.24048 268:0.40283 269:0.50137 270:0.50895 271:0.30919 272:0.43001 273:0.42963 274:0.32315 275:0.34084 276:0.49813 277:0.59792 278:0.51891 279:0 280:0.28743 281:0.50078 282:0.41644 283:0.36099 284:0.55079 285:0.2266 286:0.32508 287:0.24559 288:0.29858 289:0.43973 290:0.40515 291:0.24382 292:0.31325 293:0.81649 294:0.42783 295:0.42251 296:0.41374 297:0.38056 298:0.30532 299:0 300:0.2285 301:0.3875 302:0.21279 303:0.74489 304:0.6029 305:0.37623 306:0.35385 307:0.43434 308:0.29279 309:0.49384 310:0.31782 311:0.24028 312:0.48713 313:0.43583 314:0.38882 315:0.50354 316:0.44884 317:0.44659 318:0.29272 319:0 320:0.27661 321:0.46484 322:0.45943 323:0.41672 324:0.31728 325:0.34667 326:0.29365 327:0.20466 328:0.59459 329:0.28562 330:0.70222 331:0.38457 332:0.2806 333:0.42281 334:0.26918 335:0.27846 336:0.43167 337:0.33605 338:0.67017 339:0 340:0.27901 341:0.66562 342:0.44062 343:0.33808 344:0.3595 345:0.52956 346:0.37726 347:0.25242 348:0.46332 349:0.40616 350:0.51969 351:0.32332 352:0.43001 353:0.49101 354:0.31339 355:0.32412 356:0.49365 357:0.46513 358:0.4944 359:0 360:0.32592 361:0.58437 362:0.41376 363:0.35913 364:0.48615 365:0.45813 366:0.45284 367:0.26549 368:0.426 369:0.43014 370:0.53042 371:0.45995 372:0.34903 373:0.31618 374:0.35696 375:0.4701 376:0.5422 377:0.45994 378:0.5091 379:0 380:0.31209 381:0.58672 382:0.24879 383:0.36842 384:0.43668 385:0.30973 386:0.67023 387:0.28368 388:0.40026 389:0.36096 390:0.40945 391:0.27326 392:0.49843 393:0.50155 394:0.40962 395:0.40965 396:0.4832 397:0.39169 398:0.34804 399:0 400:0.45881 401:0.62734 402:0.42397 403:0.35851 404:0.42018 405:0.46552 406:0.45284 407:0.27516 408:0.39447 409:0.35274 410:0.58482 411:0.32627 412:0.5204 413:0.43087 414:0.3264 415:0.41929 416:0.53323 417:0.35015 418:0.43067 419:0 420:0.4095 421:0.49062 422:0.49328 423:0.33622 424:0.37533 425:0.45074 426:0.41806 427:0.25412 428:0.43436 429:0.5089 430:0.55261 431:0.33569 432:0.42373 433:0.29634 434:0.42198 435:0.4746 436:0.4466 437:0.57864 438:0.54412 439:0 440:0.30186 441:0.61328 442:0.2504 443:0.45325 444:0.61478 445:0.28264 446:0.4495 447:0.27345 448:0.38739 449:0.50959 450:0.4753 451:0.29741 452:0.34714 453:0.42715 454:0.44408 455:0.36399 456:0.5183 457:0.34496 458:0.52591 459:0 460:0.38124 461:0.56641 462:0.44331 463:0.43839 464:0.5033 465:0.28325 466:0.35184 467:0.26322 468:0.55019 469:0.56986 470:0.50036 471:0.39753 472:0.42059 473:0.43335 474:0.37191 475:0.47846 476:0.50485 477:0.40727 478:0.42367 479:0 480:0.25917 481:0.46094 482:0.20473 483:0.35418 484:0.42876 485:0.36392 486:0.78462 487:0.23593 488:0.26705 489:0.58904 490:0.27344 491:0.21731 492:0.48901 493:0.27278 494:0.3186 495:0.34341 496:0.51382 497:0.44214 498:0.36905 499:0 500:0.22369 501:0.42969 502:0.2187 503:0.43344 504:0.49802 505:0.49323 506:0.46823 507:0.61569 508:0.3816 509:0.51233 510:0.48031 511:0.38339 512:0.45135 513:0.27898 514:0.44278 515:0.52154 516:0.35922 517:0.2997 518:0.47479 519:0 520:0.49429 521:0.43516 522:0.22622 523:0.53808 524:0.54485 525:0.46367 526:0.32642 527:0.27459 528:0.42149 529:0.47808 530:0.46027 531:0.28681 532:0.34777 533:0.7049 534:0.42133 535:0.42765 536:0.45556 537:0.32047 538:0.44258 539:0 540:0.4089 541:0.38906 542:0.24449 543:0.54241 544:0.52045 545:0.39655 546:0.41873 547:0.46845 548:0.51544 549:0.40685 550:0.58697 551:0.34158 552:0.52919 553:0.53379 554:0.35696 555:0.34277 556:0.44511 557:0.38576 558:0.46709 559:0 560:0.30788 561:0.38516 562:0.23375 563:0.46006 564:0.4558 565:0.45567 566:0.46689 567:0.30472 568:0.37066 569:0.51301 570:0.5068 571:0.38516 572:0.61142 573:0.48543 574:0.47399 575:0.52476 576:0.39731 577:0.42953 578:0.39846 579:0 580:0.3187 581:0.74453 582:0.27673 583:0.41053 584:0.37863 585:0.39655 586:0.44816 587:0.2473 588:0.45302 589:0.4226 590:0.4481 591:0.29859 592:0.31827 593:0.50899 594:0.45449 595:0.32862 596:0.45183 597:0.33457 598:0.53922 599:0 600:0.27721 601:0.51953 602:0.47716 603:0.50464 604:0.52507 605:0.30788 606:0.53244 607:0.28482 608:0.44208 609:0.38288 610:0.5476 611:0.33216 612:0.44068 613:0.33664 614:0.45969 615:0.35563 616:0.54518 617:0.45252 618:0.43838 619:0 620:0.28202 621:0.55547 622:0.25739 623:0.36285 624:0.4248 625:0.29618 626:0.43612 627:0.4008 628:0.44659 629:0.6226 630:0.40157 631:0.404 632:0.3666 633:0.32734 634:0.51235 635:0.53312 636:0.5295 637:0.35312 638:0.5119 639:0 640:0.38785 641:0.3875 642:0.40623 643:0.43467 644:0.53892 645:0.46429 646:0.32308 647:0.28482 648:0.43501 649:0.49178 650:0.63278 651:0.35866 652:0.34589 653:0.51023 654:0.45449 655:0.47267 656:0.43092 657:0.38576 658:0.47689 659:0 660:0.39988  # ELDVIAHDSLISAAPDLTVGAVEKKEDDRAAKK
0 1:0.54766 2:0.26276 3:0.26935 4:0.29683 5:0.45443 6:0.29365 7:0.20694 8:0.59331 9:0.28288 10:0.7466 11:0.54181 12:0.24545 13:0.58772 14:0.26918 15:0.27588 16:0.31665 17:0.29822 18:0.46148 19:0 20:0.29284 21:0.30078 22:0.18968 23:0.76904 24:0.47559 25:0.22414 26:0.34314 27:0.52757 28:0.26062 29:0.57397 30:0.28561 31:0.22556 32:0.50345 33:0.45505 34:0.46164 35:0.57428 36:0.43988 37:0.30193 38:0.2528 39:0 40:0.26158 41:0.43516 42:0.28157 43:0.31393 44:0.34367 45:0.45259 46:0.30903 47:0.23309 48:0.62999 49:0.33151 50:0.62276 51:0.37927 52:0.3145 53:0.2889 54:0.38687 55:0.40707 56:0.53697 57:0.43101 58:0.64776 59:0 60:0.31149 61:0.475 62:0.2719 63:0.25573 64:0.28496 65:0.53202 66:0.27425 67:0.20523 68:0.55277 69:0.26986 70:0.75734 71:0.54358 72:0.24482 73:0.25728 74:0.26138 75:0.2746 76:0.36445 77:0.3138 78:0.63095 79:0 80:0.32592 81:0.62812 82:0.42665 83:0.33746 84:0.38061 85:0.3319 86:0.37324 87:0.2672 88:0.4852 89:0.41986 90:0.53114 91:0.41932 92:0.33773 93:0.45195 94:0.41612 95:0.34212 96:0.53771 97:0.47478 98:0.54552 99:0 100:0.41612 101:0.54375 102:0.22031 103:0.52693 104:0.57058 105:0.4452 106:0.33913 107:0.62422 108:0.29215 109:0.45548 110:0.33214 111:0.25559 112:0.37476 113:0.29634 114:0.38036 115:0.54405 116:0.48917 117:0.30786 118:0.30462 119:0 120:0.61335 121:0.42344 122:0.26169 123:0.60495 124:0.47493 125:0.30357 126:0.34916 127:0.27345 128:0.46911 129:0.37192 130:0.5612 131:0.47998 132:0.52291 133:0.31184 134:0.35501 135:0.42637 136:0.53323 137:0.5727 138:0.46008 139:0 140:0.26879 141:0.52969 142:0.25739 143:0.36656 144:0.42546 145:0.28264 146:0.56789 147:0.28653 148:0.36486 149:0.50068 150:0.43522 151:0.29859 152:0.37602 153:0.31804 154:0.60013 155:0.38071 156:0.58402 157:0.53116 158:0.47129 159:0 160:0.39447 161:0.39922 162:0.42397 163:0.33375 164:0.4558 165:0.34483 166:0.41271 167:0.28255 168:0.42085 169:0.55068 170:0.64209 171:0.4894 172:0.33271 173:0.29262 174:0.37516 175:0.64373 176:0.3525 177:0.38872 178:0.44258 179:0 180:0.42514 181:0.39531 182:0.24127 183:0.30774 184:0.40172 185:0.30727 186:0.37124 187:0.19955 188:0.65444 189:0.28836 190:0.62706 191:0.34688 192:0.39611 193:0.69808 194:0.26983 195:0.26238 196:0.38387 197:0.38427 198:0.57703 199:0 200:0.24414 201:0.58594 202:0.23697 203:0.52012 204:0.45712 205:0.2266 206:0.7097 207:0.40989 208:0.2825 209:0.42603 210:0.37724 211:0.24382 212:0.37728 213:0.51209 214:0.33485 215:0.40772 216:0.54817 217:0.40134 218:0.30322 219:0 220:0.23692 221:0.56094 222:0.50349 223:0.49598 224:0.42678 225:0.37993 226:0.67893 227:0.24389 228:0.46075 229:0.33904 230:0.43307 231:0.28681 232:0.43566 233:0.42715 234:0.31079 235:0.38071 236:0.44212 237:0.40134 238:0.46779 239:0 240:0.26278 241:0.63516 242:0.26814 243:0.43777 244:0.37203 245:0.45197 246:0.35652 247:0.24048 248:0.40283 249:0.50137 250:0.50895 251:0.30919 252:0.43001 253:0.42963 254:0.32315 255:0.34084 256:0.49813 257:0.59792 258:0.51891 259:0 260:0.28743 261:0.50078 262:0.41644 263:0.36099 264:0.55079 265:0.2266 266:0.32508 267:0.24559 268:0.29858 269:0.43973 270:0.40515 271:0.24382 272:0.31325 273:0.81649 274:0.42783 275:0.42251 276:0.41374 277:0.38056 278:0.30532 279:0 280:0.2285 281:0.3875 282:0.21279 283:0.74489 284:0.6029 285:0.37623 286:0.35385 287:0.43434 288:0.29279 289:0.49384 290:0.31782 291:0.24028 292:0.48713 293:0.43583 294:0.38882 295:0.50354 296:0.44884 297:0.44659 298:0.29272 299:0 300:0.27661 301:0.46484 302:0.45943 303:0.41672 304:0.31728 305:0.34667 306:0.29365 307:0.20466 308:0.59459 309:0.28562 310:0.70222 311:0.38457 312:0.2806 313:0.42281 314:0.26918 315:0.27846 316:0.43167 317:0.33605 318:0.67017 319:0 320:0.27901 321:0.66562 322:0.44062 323:0.33808 324:0.3595 325:0.52956 326:0.37726 327:0.25242 328:0.46332 329:0.40616 330:0.51969 331:0.32332 332:0.43001 333:0.49101 334:0.31339 335:0.32412 336:0.49365 337:0.46513 338:0.4944 339:0 340:0.32592 341:0.58437 342:0.41376 343:0.35913 344:0.48615 345:0.45813 346:0.45284 347:0.26549 348:0.426 349:0.43014 350:0.53042 351:0.45995 352:0.34903 353:0.31618 354:0.35696 355:0.4701 356:0.5422 357:0.45994 358:0.5091 359:0 360:0.31209 361:0.58672 362:0.24879 363:0.36842 364:0.43668 365:0.30973 366:0.67023 367:0.28368 368:0.40026 369:0.36096 370:0.40945 371:0.27326 372:0.49843 373:0.50155 374:0.40962 375:0.40965 376:0.4832 377:0.39169 378:0.34804 379:0 380:0.45881 381:0.62734 382:0.42397 383:0.35851 384:0.42018 385:0.46552 386:0.45284 387:0.27516 388:0.39447 389:0.35274 390:0.58482 391:0.32627 392:0.5204 393:0.43087 394:0.3264 395:0.41929 396:0.53323 397:0.35015 398:0.43067 399:0 400:0.4095 401:0.49062 402:0.49328 403:0.33622 404:0.37533 405:0.45074 406:0.41806 407:0.25412 408:0.43436 409:0.5089 410:0.55261 411:0.33569 412:0.42373 413:0.29634 414:0.42198 415:0.4746 416:0.4466 417:0.57864 418:0.54412 419:0 420:0.30186 421:0.61328 422:0.2504 423:0.45325 424:0.61478 425:0.28264 426:0.4495 427:0.27345 428:0.38739 429:0.50959 430:0.4753 431:0.29741 432:0.34714 433:0.42715 434:0.44408 435:0.36399 436:0.5183 437:0.34496 438:0.52591 439:0 440:0.38124 441:0.56641 442:0.44331 443:0.43839 444:0.5033 445:0.28325 446:0.35184 447:0.26322 448:0.55019 449:0.56986 450:0.50036 451:0.39753 452:0.42059 453:0.43335 454:0.37191 455:0.47846 456:0.50485 457:0.40727 458:0.42367 459:0 460:0.25917 461:0.46094 462:0.20473 463:0.35418 464:0.42876 465:0.36392 466:0.78462 467:0.23593 468:0.26705 469:0.58904 470:0.27344 471:0.21731 472:0.48901 473:0.27278 474:0.3186 475:0.34341 476:0.51382 477:0.44214 478:0.36905 479:0 480:0.22369 481:0.42969 482:0.2187 483:0.43344 484:0.49802 485:0.49323 486:0.46823 487:0.61569 488:0.3816 489:0.51233 490:0.48031 491:0.38339 492:0.45135 493:0.27898 494:0.44278 495:0.52154 496:0.35922 497:0.2997 498:0.47479 499:0 500:0.49429 501:0.43516 502:0.22622 503:0.53808 504:0.54485 505:0.46367 506:0.32642 507:0.27459 508:0.42149 509:0.47808 510:0.46027 511:0.28681 512:0.34777 513:0.7049 514:0.42133 515:0.42765 516:0.45556 517:0.32047 518:0.44258 519:0 520:0.4089 521:0.38906 522:0.24449 523:0.54241 524:0.52045 525:0.39655 526:0.41873 527:0.46845 528:0.51544 529:0.40685 530:0.58697 531:0.34158 532:0.52919 533:0.53379 534:0.35696 535:0.34277 536:0.44511 537:0.38576 538:0.46709 539:0 540:0.30788 541:0.38516 542:0.23375 543:0.46006 544:0.4558 545:0.45567 546:0.46689 547:0.30472 548:0.37066 549:0.51301 550:0.5068 551:0.38516 552:0.61142 553:0.48543 554:0.47399 555:0.52476 556:0.39731 557:0.42953 558:0.39846 559:0 560:0.3187 561:0.74453 562:0.27673 563:0.41053 564:0.37863 565:0.39655 566:0.44816 567:0.2473 568:0.45302 569:0.4226 570:0.4481 571:0.29859 572:0.31827 573:0.50899 574:0.45449 575:0.32862 576:0.45183 577:0.33457 578:0.53922 579:0 580:0.27721 581:0.51953 582:0.47716 583:0.50464 584:0.52507 585:0.30788 586:0.53244 587:0.28482 588:0.44208 589:0.38288 590:0.5476 591:0.33216 592:0.44068 593:0.33664 594:0.45969 595:0.35563 596:0.54518 597:0.45252 598:0.43838 599:0 600:0.28202 601:0.55547 602:0.25739 603:0.36285 604:0.4248 605:0.29618 606:0.43612 607:0.4008 608:0.44659 609:0.6226 610:0.40157 611:0.404 612:0.3666 613:0.32734 614:0.51235 615:0.53312 616:0.5295 617:0.35312 618:0.5119 619:0 620:0.38785 621:0.3875 622:0.40623 623:0.43467 624:0.53892 625:0.46429 626:0.32308 627:0.28482 628:0.43501 629:0.49178 630:0.63278 631:0.35866 632:0.34589 633:0.51023 634:0.45449 635:0.47267 636:0.43092 637:0.38576 638:0.47689 639:0 640:0.39988 641:0.41328 642:0.23321 643:0.50774 644:0.56332 645:0.37993 646:0.64348 647:0.29903 648:0.32111 649:0.4 650:0.47316 651:0.28386 652:0.55053 653:0.42219 654:0.53511 655:0.46431 656:0.51606 657:0.33383 658:0.31513 659:0 660:0.27781  # LDVIAHDSLISAAPDLTVGAVEKKEDDRAAKKE
0 1:0.30078 2:0.18968 3:0.76904 4:0.47559 5:0.22414 6:0.34314 7:0.52757 8:0.26062 9:0.57397 10:0.28561 11:0.22556 12:0.50345 13:0.45505 14:0.46164 15:0.57428 16:0.43988 17:0.30193 18:0.2528 19:0 20:0.26158 21:0.43516 22:0.28157 23:0.31393 24:0.34367 25:0.45259 26:0.30903 27:0.23309 28:0.62999 29:0.33151 30:0.62276 31:0.37927 32:0.3145 33:0.2889 34:0.38687 35:0.40707 36:0.53697 37:0.43101 38:0.64776 39:0 40:0.31149 41:0.475 42:0.2719 43:0.25573 44:0.28496 45:0.53202 46:0.27425 47:0.20523 48:0.55277 49:0.26986 50:0.75734 51:0.54358 52:0.24482 53:0.25728 54:0.26138 55:0.2746 56:0.36445 57:0.3138 58:0.63095 59:0 60:0.32592 61:0.62812 62:0.42665 63:0.33746 64:0.38061 65:0.3319 66:0.37324 67:0.2672 68:0.4852 69:0.41986 70:0.53114 71:0.41932 72:0.33773 73:0.45195 74:0.41612 75:0.34212 76:0.53771 77:0.47478 78:0.54552 79:0 80:0.41612 81:0.54375 82:0.22031 83:0.52693 84:0.57058 85:0.4452 86:0.33913 87:0.62422 88:0.29215 89:0.45548 90:0.33214 91:0.25559 92:0.37476 93:0.29634 94:0.38036 95:0.54405 96:0.48917 97:0.30786 98:0.30462 99:0 100:0.61335 101:0.42344 102:0.26169 103:0.60495 104:0.47493 105:0.30357 106:0.34916 107:0.27345 108:0.46911 109:0.37192 110:0.5612 111:0.47998 112:0.52291 113:0.31184 114:0.35501 115:0.42637 116:0.53323 117:0.5727 118:0.46008 119:0 120:0.26879 121:0.52969 122:0.25739 123:0.36656 124:0.42546 125:0.28264 126:0.56789 127:0.28653 128:0.36486 129:0.50068 130:0.43522 131:0.29859 132:0.37602 133:0.31804 134:0.60013 135:0.38071 136:0.58402 137:0.53116 138:0.47129 139:0 140:0.39447 141:0.39922 142:0.42397 143:0.33375 144:0.4558 145:0.34483 146:0.41271 147:0.28255 148:0.42085 149:0.55068 150:0.64209 151:0.4894 152:0.33271 153:0.29262 154:0.37516 155:0.64373 156:0.3525 157:0.38872 158:0.44258 159:0 160:0.42514 161:0.39531 162:0.24127 163:0.30774 164:0.40172 165:0.30727 166:0.37124 167:0.19955 168:0.65444 169:0.28836 170:0.62706 171:0.34688 172:0.39611 173:0.69808 174:0.26983 175:0.26238 176:0.38387 177:0.38427 178:0.57703 179:0 180:0.24414 181:0.58594 182:0.23697 183:0.52012 184:0.45712 185:0.2266 186:0.7097 187:0.40989 188:0.2825 189:0.42603 190:0.37724 191:0.24382 192:0.37728 193:0.51209 194:0.33485 195:0.40772 196:0.54817 197:0.40134 198:0.30322 199:0 200:0.23692 201:0.56094 202:0.50349 203:0.49598 204:0.42678 205:0.37993 206:0.67893 207:0.24389 208:0.46075 209:0.33904 210:0.43307 211:0.28681 212:0.43566 213:0.42715 214:0.31079 215:0.38071 216:0.44212 217:0.40134 218:0.46779 219:0 220:0.26278 221:0.63516 222:0.26814 223:0.43777 224:0.37203 225:0.45197 226:0.35652 227:0.24048 228:0.40283 229:0.50137 230:0.50895 231:0.30919 232:0.43001 233:0.42963 234:0.32315 235:0.34084 236:0.49813 237:0.59792 238:0.51891 239:0 240:0.28743 241:0.50078 242:0.41644 243:0.36099 244:0.55079 245:0.2266 246:0.32508 247:0.24559 248:0.29858 249:0.43973 250:0.40515 251:0.24382 252:0.31325 253:0.81649 254:0.42783 255:0.42251 256:0.41374 257:0.38056 258:0.30532 259:0 260:0.2285 261:0.3875 262:0.21279 263:0.74489 264:0.6029 265:0.37623 266:0.35385 267:0.43434 268:0.29279 269:0.49384 270:0.31782 271:0.24028 272:0.48713 273:0.43583 274:0.38882 275:0.50354 276:0.44884 277:0.44659 278:0.29272 279:0 280:0.27661 281:0.46484 282:0.45943 283:0.41672 284:0.31728 285:0.34667 286:0.29365 287:0.20466 288:0.59459 289:0.28562 290:0.70222 291:0.38457 292:0.2806 293:0.42281 294:0.26918 295:0.27846 296:0.43167 297:0.33605 298:0.67017 299:0 300:0.27901 301:0.66562 302:0.44062 303:0.33808 304:0.3595 305:0.52956 306:0.37726 307:0.25242 308:0.46332 309:0.40616 310:0.51969 311:0.32332 312:0.43001 313:0.49101 314:0.31339 315:0.32412 316:0.49365 317:0.46513 318:0.4944 319:0 320:0.32592 321:0.58437 322:0.41376 323:0.35913 324:0.48615 325:0.45813 326:0.45284 327:0.26549 328:0.426 329:0.43014 330:0.53042 331:0.45995 332:0.34903 333:0.31618 334:0.35696 335:0.4701 336:0.5422 337:0.45994 338:0.5091 339:0 340:0.31209 341:0.58672 342:0.24879 343:0.36842 344:0.43668 345:0.30973 346:0.67023 347:0.28368 348:0.40026 349:0.36096 350:0.40945 351:0.27326 352:0.49843 353:0.50155 354:0.40962 355:0.40965 356:0.4832 357:0.39169 358:0.34804 359:0 360:0.45881 361:0.62734 362:0.42397 363:0.35851 364:0.42018 365:0.46552 366:0.45284 367:0.27516 368:0.39447 369:0.35274 370:0.58482 371:0.32627 372:0.5204 373:0.43087 374:0.3264 375:0.41929 376:0.53323 377:0.35015 378:0.43067 379:0 380:0.4095 381:0.49062 382:0.49328 383:0.33622 384:0.37533 385:0.45074 386:0.41806 387:0.25412 388:0.43436 389:0.5089 390:0.55261 391:0.33569 392:0.42373 393:0.29634 394:0.42198 395:0.4746 396:0.4466 397:0.57864 398:0.54412 399:0 400:0.30186 401:0.61328 402:0.2504 403:0.45325 404:0.61478 405:0.28264 406:0.4495 407:0.27345 408:0.38739 409:0.50959 410:0.4753 411:0.29741 412:0.34714 413:0.42715 414:0.44408 415:0.36399 416:0.5183 417:0.34496 418:0.52591 419:0 420:0.38124 421:0.56641 422:0.44331 423:0.43839 424:0.5033 425:0.28325 426:0.35184 427:0.26322 428:0.55019 429:0.56986 430:0.50036 431:0.39753 432:0.42059 433:0.43335 434:0.37191 435:0.47846 436:0.50485 437:0.40727 438:0.42367 439:0 440:0.25917 441:0.46094 442:0.20473 443:0.35418 444:0.42876 445:0.36392 446:0.78462 447:0.23593 448:0.26705 449:0.58904 450:0.27344 451:0.21731 452:0.48901 453:0.27278 454:0.3186 455:0.34341 456:0.51382 457:0.44214 458:0.36905 459:0 460:0.22369 461:0.42969 462:0.2187 463:0.43344 464:0.49802 465:0.49323 466:0.46823 467:0.61569 468:0.3816 469:0.51233 470:0.48031 471:0.38339 472:0.45135 473:0.27898 474:0.44278 475:0.52154 476:0.35922 477:0.2997 478:0.47479 479:0 480:0.49429 481:0.43516 482:0.22622 483:0.53808 484:0.54485 485:0.46367 486:0.32642 487:0.27459 488:0.42149 489:0.47808 490:0.46027 491:0.28681 492:0.34777 493:0.7049 494:0.42133 495:0.42765 496:0.45556 497:0.32047 498:0.44258 499:0 500:0.4089 501:0.38906 502:0.24449 503:0.54241 504:0.52045 505:0.39655 506:0.41873 507:0.46845 508:0.51544 509:0.40685 510:0.58697 511:0.34158 512:0.52919 513:0.53379 514:0.35696 515:0.34277 516:0.44511 517:0.38576 518:0.46709 519:0 520:0.30788 521:0.38516 522:0.23375 523:0.46006 524:0.4558 525:0.45567 526:0.46689 527:0.30472 528:0.37066 529:0.51301 530:0.5068 531:0.38516 532:0.61142 533:0.48543 534:0.47399 535:0.52476 536:0.39731 537:0.42953 538:0.39846 539:0 540:0.3187 541:0.74453 542:0.27673 543:0.41053 544:0.37863 545:0.39655 546:0.44816 547:0.2473 548:0.45302 549:0.4226 550:0.4481 551:0.29859 552:0.31827 553:0.50899 554:0.45449 555:0.32862 556:0.45183 557:0.33457 558:0.53922 559:0 560:0.27721 561:0.51953 562:0.47716 563:0.50464 564:0.52507 565:0.30788 566:0.53244 567:0.28482 568:0.44208 569:0.38288 570:0.5476 571:0.33216 572:0.44068 573:0.33664 574:0.45969 575:0.35563 576:0.54518 577:0.45252 578:0.43838 579:0 580:0.28202 581:0.55547 582:0.25739 583:0.36285 584:0.4248 585:0.29618 586:0.43612 587:0.4008 588:0.44659 589:0.6226 590:0.40157 591:0.404 592:0.3666 593:0.32734 594:0.51235 595:0.53312 596:0.5295 597:0.35312 598:0.5119 599:0 600:0.38785 601:0.3875 602:0.40623 603:0.43467 604:0.53892 605:0.46429 606:0.32308 607:0.28482 608:0.43501 609:0.49178 610:0.63278 611:0.35866 612:0.34589 613:0.51023 614:0.45449 615:0.47267 616:0.43092 617:0.38576 618:0.47689 619:0 620:0.39988 621:0.41328 622:0.23321 623:0.50774 624:0.56332 625:0.37993 626:0.64348 627:0.29903 628:0.32111 629:0.4 630:0.47316 631:0.28386 632:0.55053 633:0.42219 634:0.53511 635:0.46431 636:0.51606 637:0.33383 638:0.31513 639:0 640:0.27781 641:0.36641 642:0.2101 643:0.33808 644:0.48285 645:0.39039 646:0.49498 647:0.27629 648:0.35264 649:0.57055 650:0.58411 651:0.40047 652:0.33647 653:0.28518 654:0.48765 655:0.74019 656:0.33234 657:0.28264 658:0.38725 659:0 660:0.2742  # DVIAHDSLISAAPDLTVGAVEKKEDDRAAKKER
0 1:0.43516 2:0.28157 3:0.31393 4:0.34367 5:0.45259 6:0.30903 7:0.23309 8:0.62999 9:0.33151 10:0.62276 11:0.37927 12:0.3145 13:0.2889 14:0.38687 15:0.40707 16:0.53697 17:0.43101 18:0.64776 19:0 20:0.31149 21:0.475 22:0.2719 23:0.25573 24:0.28496 25:0.53202 26:0.27425 27:0.20523 28:0.55277 29:0.26986 30:0.75734 31:0.54358 32:0.24482 33:0.25728 34:0.26138 35:0.2746 36:0.36445 37:0.3138 38:0.63095 39:0 40:0.32592 41:0.62812 42:0.42665 43:0.33746 44:0.38061 45:0.3319 46:0.37324 47:0.2672 48:0.4852 49:0.41986 50:0.53114 51:0.41932 52:0.33773 53:0.45195 54:0.41612 55:0.34212 56:0.53771 57:0.47478 58:0.54552 59:0 60:0.41612 61:0.54375 62:0.22031 63:0.52693 64:0.57058 65:0.4452 66:0.33913 67:0.62422 68:0.29215 69:0.45548 70:0.33214 71:0.25559 72:0.37476 73:0.29634 74:0.38036 75:0.54405 76:0.48917 77:0.30786 78:0.30462 79:0 80:0.61335 81:0.42344 82:0.26169 83:0.60495 84:0.47493 85:0.30357 86:0.34916 87:0.27345 88:0.46911 89:0.37192 90:0.5612 91:0.47998 92:0.52291 93:0.31184 94:0.35501 95:0.42637 96:0.53323 97:0.5727 98:0.46008 99:0 100:0.26879 101:0.52969 102:0.25739 103:0.36656 104:0.42546 105:0.28264 106:0.56789 107:0.28653 108:0.36486 109:0.50068 110:0.43522 111:0.29859 112:0.37602 113:0.31804 114:0.60013 115:0.38071 116:0.58402 117:0.53116 118:0.47129 119:0 120:0.39447 121:0.39922 122:0.42397 123:0.33375 124:0.4558 125:0.34483 126:0.41271 127:0.28255 128:0.42085 129:0.55068 130:0.64209 131:0.4894 132:0.33271 133:0.29262 134:0.37516 135:0.64373 136:0.3525 137:0.38872 138:0.44258 139:0 140:0.42514 141:0.39531 142:0.24127 143:0.30774 144:0.40172 145:0.30727 146:0.37124 147:0.19955 148:0.65444 149:0.28836 150:0.62706 151:0.34688 152:0.39611 153:0.69808 154:0.26983 155:0.26238 156:0.38387 157:0.38427 158:0.57703 159:0 160:0.24414 161:0.58594 162:0.23697 163:0.52012 164:0.45712 165:0.2266 166:0.7097 167:0.40989 168:0.2825 169:0.42603 170:0.37724 171:0.24382 172:0.37728 173:0.51209 174:0.33485 175:0.40772 176:0.54817 177:0.40134 178:0.30322 179:0 180:0.23692 181:0.56094 182:0.50349 183:0.49598 184:0.42678 185:0.37993 186:0.67893 187:0.24389 188:0.46075 189:0.33904 190:0.43307 191:0.28681 192:0.43566 193:0.42715 194:0.31079 195:0.38071 196:0.44212 197:0.40134 198:0.46779 199:0 200:0.26278 201:0.63516 202:0.26814 203:0.43777 204:0.37203 205:0.45197 206:0.35652 207:0.24048 208:0.40283 209:0.50137 210:0.50895 211:0.30919 212:0.43001 213:0.42963 214:0.32315 215:0.34084 216:0.49813 217:0.59792 218:0.51891 219:0 220:0.28743 221:0.50078 222:0.41644 223:0.36099 224:0.55079 225:0.2266 226:0.32508 227:0.24559 228:0.29858 229:0.43973 230:0.40515 231:0.24382 232:0.31325 233:0.81649 234:0.42783 235:0.42251 236:0.41374 237:0.38056 238:0.30532 239:0 240:0.2285 241:0.3875 242:0.21279 243:0.74489 244:0.6029 245:0.37623 246:0.35385 247:0.43434 248:0.29279 249:0.49384 250:0.31782 251:0.24028 252:0.48713 253:0.43583 254:0.38882 255:0.50354 256:0.44884 257:0.44659 258:0.29272 259:0 260:0.27661 261:0.46484 262:0.45943 263:0.41672 264:0.31728 265:0.34667 266:0.29365 267:0.20466 268:0.59459 269:0.28562 270:0.70222 271:0.38457 272:0.2806 273:0.42281 274:0.26918 275:0.27846 276:0.43167 277:0.33605 278:0.67017 279:0 280:0.27901 281:0.66562 282:0.44062 283:0.33808 284:0.3595 285:0.52956 286:0.37726 287:0.25242 288:0.46332 289:0.40616 290:0.51969 291:0.32332 292:0.43001 293:0.49101 294:0.31339 295:0.32412 296:0.49365 297:0.46513 298:0.4944 299:0 300:0.32592 301:0.58437 302:0.41376 303:0.35913 304:0.48615 305:0.45813 306:0.45284 307:0.26549 308:0.426 309:0.43014 310:0.53042 311:0.45995 312:0.34903 313:0.31618 314:0.35696 315:0.4701 316:0.5422 317:0.45994 318:0.5091 319:0 320:0.31209 321:0.58672 322:0.24879 323:0.36842 324:0.43668 325:0.30973 326:0.67023 327:0.28368 328:0.40026 329:0.36096 330:0.40945 331:0.27326 332:0.49843 333:0.50155 334:0.40962 335:0.40965 336:0.4832 337:0.39169 338:0.34804 339:0 340:0.45881 341:0.62734 342:0.42397 343:0.35851 344:0.42018 345:0.46552 346:0.45284 347:0.27516 348:0.39447 349:0.35274 350:0.58482 351:0.32627 352:0.5204 353:0.43087 354:0.3264 355:0.41929 356:0.53323 357:0.35015 358:0.43067 359:0 360:0.4095 361:0.49062 362:0.49328 363:0.33622 364:0.37533 365:0.45074 366:0.41806 367:0.25412 368:0.43436 369:0.5089 370:0.55261 371:0.33569 372:0.42373 373:0.29634 374:0.42198 375:0.4746 376:0.4466 377:0.57864 378:0.54412 379:0 380:0.30186 381:0.61328 382:0.2504 383:0.45325 384:0.61478 385:0.28264 386:0.4495 387:0.27345 388:0.38739 389:0.50959 390:0.4753 391:0.29741 392:0.34714 393:0.42715 394:0.44408 395:0.36399 396:0.5183 397:0.34496 398:0.52591 399:0 400:0.38124 401:0.56641 402:0.44331 403:0.43839 404:0.5033 405:0.28325 406:0.35184 407:0.26322 408:0.55019 409:0.56986 410:0.50036 411:0.39753 412:0.42059 413:0.43335 414:0.37191 415:0.47846 416:0.50485 417:0.40727 418:0.42367 419:0 420:0.25917 421:0.46094 422:0.20473 423:0.35418 424:0.42876 425:0.36392 426:0.78462 427:0.23593 428:0.26705 429:0.58904 430:0.27344 431:0.21731 432:0.48901 433:0.27278 434:0.3186 435:0.34341 436:0.51382 437:0.44214 438:0.36905 439:0 440:0.22369 441:0.42969 442:0.2187 443:0.43344 444:0.49802 445:0.49323 446:0.46823 447:0.61569 448:0.3816 449:0.51233 450:0.48031 451:0.38339 452:0.45135 453:0.27898 454:0.44278 455:0.52154 456:0.35922 457:0.2997 458:0.47479 459:0 460:0.49429 461:0.43516 462:0.22622 463:0.53808 464:0.54485 465:0.46367 466:0.32642 467:0.27459 468:0.42149 469:0.47808 470:0.46027 471:0.28681 472:0.34777 473:0.7049 474:0.42133 475:0.42765 476:0.45556 477:0.32047 478:0.44258 479:0 480:0.4089 481:0.38906 482:0.24449 483:0.54241 484:0.52045 485:0.39655 486:0.41873 487:0.46845 488:0.51544 489:0.40685 490:0.58697 491:0.34158 492:0.52919 493:0.53379 494:0.35696 495:0.34277 496:0.44511 497:0.38576 498:0.46709 499:0 500:0.30788 501:0.38516 502:0.23375 503:0.46006 504:0.4558 505:0.45567 506:0.46689 507:0.30472 508:0.37066 509:0.51301 510:0.5068 511:0.38516 512:0.61142 513:0.48543 514:0.47399 515:0.52476 516:0.39731 517:0.42953 518:0.39846 519:0 520:0.3187 521:0.74453 522:0.27673 523:0.41053 524:0.37863 525:0.39655 526:0.44816 527:0.2473 528:0.45302 529:0.4226 530:0.4481 531:0.29859 532:0.31827 533:0.50899 534:0.45449 535:0.32862 536:0.45183 537:0.33457 538:0.53922 539:0 540:0.27721 541:0.51953 542:0.47716 543:0.50464 544:0.52507 545:0.30788 546:0.53244 547:0.28482 548:0.44208 549:0.38288 550:0.5476 551:0.33216 552:0.44068 553:0.33664 554:0.45969 555:0.35563 556:0.54518 557:0.45252 558:0.43838 559:0 560:0.28202 561:0.55547 562:0.25739 563:0.36285 564:0.4248 565:0.29618 566:0.43612 567:0.4008 568:0.44659 569:0.6226 570:0.40157 571:0.404 572:0.3666 573:0.32734 574:0.51235 575:0.53312 576:0.5295 577:0.35312 578:0.5119 579:0 580:0.38785 581:0.3875 582:0.40623 583:0.43467 584:0.53892 585:0.46429 586:0.32308 587:0.28482 588:0.43501 589:0.49178 590:0.63278 591:0.35866 592:0.34589 593:0.51023 594:0.45449 595:0.47267 596:0.43092 597:0.38576 598:0.47689 599:0 600:0.39988 601:0.41328 602:0.23321 603:0.50774 604:0.56332 605:0.37993 606:0.64348 607:0.29903 608:0.32111 609:0.4 610:0.47316 611:0.28386 612:0.55053 613:0.42219 614:0.53511 615:0.46431 616:0.51606 617:0.33383 618:0.31513 619:0 620:0.27781 621:0.36641 622:0.2101 623:0.33808 624:0.48285 625:0.39039 626:0.49498 627:0.27629 628:0.35264 629:0.57055 630:0.58411 631:0.40047 632:0.33647 633:0.28518 634:0.48765 635:0.74019 636:0.33234 637:0.28264 638:0.38725 639:0 640:0.2742 641:0.43203 642:0.27297 643:0.38514 644:0.32916 645:0.53571 646:0.37659 647:0.25867 648:0.59974 649:0.37055 650:0.66356 651:0.3775 652:0.2963 653:0.28642 654:0.28609 655:0.30611 656:0.41673 657:0.32938 658:0.62185 659:0 660:0.51413  # VIAHDSLISAAPDLTVGAVEKKEDDRAAKKERL
0 1:0.475 2:0.2719 3:0.25573 4:0.28496 5:0.53202 6:0.27425 7:0.20523 8:0.55277 9:0.26986 10:0.75734 11:0.54358 12:0.24482 13:0.25728 14:0.26138 15:0.2746 16:0.36445 17:0.3138 18:0.63095 19:0 20:0.32592 21:0.62812 22:0.42665 23:0.33746 24:0.38061 25:0.3319 26:0.37324 27:0.2672 28:0.4852 29:0.41986 30:0.53114 31:0.41932 32:0.33773 33:0.45195 34:0.41612 35:0.34212 36:0.53771 37:0.47478 38:0.54552 39:0 40:0.41612 41:0.54375 42:0.22031 43:0.52693 44:0.57058 45:0.4452 46:0.33913 47:0.62422 48:0.29215 49:0.45548 50:0.33214 51:0.25559 52:0.37476 53:0.29634 54:0.38036 55:0.54405 56:0.48917 57:0.30786 58:0.30462 59:0 60:0.61335 61:0.42344 62:0.26169 63:0.60495 64:0.47493 65:0.30357 66:0.34916 67:0.27345 68:0.46911 69:0.37192 70:0.5612 71:0.47998 72:0.52291 73:0.31184 74:0.35501 75:0.42637 76:0.53323 77:0.5727 78:0.46008 79:0 80:0.26879 81:0.52969 82:0.25739 83:0.36656 84:0.42546 85:0.28264 86:0.56789 87:0.28653 88:0.36486 89:0.50068 90:0.43522 91:0.29859 92:0.37602 93:0.31804 94:0.60013 95:0.38071 96:0.58402 97:0.53116 98:0.47129 99:0 100:0.39447 101:0.39922 102:0.42397 103:0.33375 104:0.4558 105:0.34483 106:0.41271 107:0.28255 108:0.42085 109:0.55068 110:0.64209 111:0.4894 112:0.33271 113:0.29262 114:0.37516 115:0.64373 116:0.3525 117:0.38872 118:0.44258 119:0 120:0.42514 121:0.39531 122:0.24127 123:0.30774 124:0.40172 125:0.30727 126:0.37124 127:0.19955 128:0.65444 129:0.28836 130:0.62706 131:0.34688 132:0.39611 133:0.69808 134:0.26983 135:0.26238 136:0.38387 137:0.38427 138:0.57703 139:0 140:0.24414 141:0.58594 142:0.23697 143:0.52012 144:0.45712 145:0.2266 146:0.7097 147:0.40989 148:0.2825 149:0.42603 150:0.37724 151:0.24382 152:0.37728 153:0.51209 154:0.33485 155:0.40772 156:0.54817 157:0.40134 158:0.30322 159:0 160:0.23692 161:0.56094 162:0.50349 163:0.49598 164:0.42678 165:0.37993 166:0.67893 167:0.24389 168:0.46075 169:0.33904 170:0.43307 171:0.28681 172:0.43566 173:0.42715 174:0.31079 175:0.38071 176:0.44212 177:0.40134 178:0.46779 179:0 180:0.26278 181:0.63516 182:0.26814 183:0.43777 184:0.37203 185:0.45197 186:0.35652 187:0.24048 188:0.40283 189:0.50137 190:0.50895 191:0.30919 192:0.43001 193:0.42963 194:0.32315 195:0.34084 196:0.49813 197:0.59792 198:0.51891 199:0 200:0.28743 201:0.50078 202:0.41644 203:0.36099 204:0.55079 205:0.2266 206:0.32508 207:0.24559 208:0.29858 209:0.43973 210:0.40515 211:0.24382 212:0.31325 213:0.81649 214:0.42783 215:0.42251 216:0.41374 217:0.38056 218:0.30532 219:0 220:0.2285 221:0.3875 222:0.21279 223:0.74489 224:0.6029 225:0.37623 226:0.35385 227:0.43434 228:0.29279 229:0.49384 230:0.31782 231:0.24028 232:0.48713 233:0.43583 234:0.38882 235:0.50354 236:0.44884 237:0.44659 238:0.29272 239:0 240:0.27661 241:0.46484 242:0.45943 243:0.41672 244:0.31728 245:0.34667 246:0.29365 247:0.20466 248:0.59459 249:0.28562 250:0.70222 251:0.38457 252:0.2806 253:0.42281 254:0.26918 255:0.27846 256:0.43167 257:0.33605 258:0.67017 259:0 260:0.27901 261:0.66562 262:0.44062 263:0.33808 264:0.3595 265:0.52956 266:0.37726 267:0.25242 268:0.46332 269:0.40616 270:0.51969 271:0.32332 272:0.43001 273:0.49101 274:0.31339 275:0.32412 276:0.49365 277:0.46513 278:0.4944 279:0 280:0.32592 281:0.58437 282:0.41376 283:0.35913 284:0.48615 285:0.45813 286:0.45284 287:0.26549 288:0.426 289:0.43014 290:0.53042 291:0.45995 292:0.34903 293:0.31618 294:0.35696 295:0.4701 296:0.5422 297:0.45994 298:0.5091 299:0 300:0.31209 301:0.58672 302:0.24879 303:0.36842 304:0.43668 305:0.30973 306:0.67023 307:0.28368 308:0.40026 309:0.36096 310:0.40945 311:0.27326 312:0.49843 313:0.50155 314:0.40962 315:0.40965 316:0.4832 317:0.39169 318:0.34804 319:0 320:0.45881 321:0.62734 322:0.42397 323:0.35851 324:0.42018 325:0.46552 326:0.45284 327:0.27516 328:0.39447 329:0.35274 330:0.58482 331:0.32627 332:0.5204 333:0.43087 334:0.3264 335:0.41929 336:0.53323 337:0.35015 338:0.43067 339:0 340:0.4095 341:0.49062 342:0.49328 343:0.33622 344:0.37533 345:0.45074 346:0.41806 347:0.25412 348:0.43436 349:0.5089 350:0.55261 351:0.33569 352:0.42373 353:0.29634 354:0.42198 355:0.4746 356:0.4466 357:0.57864 358:0.54412 359:0 360:0.30186 361:0.61328 362:0.2504 363:0.45325 364:0.61478 365:0.28264 366:0.4495 367:0.27345 368:0.38739 369:0.50959 370:0.4753 371:0.29741 372:0.34714 373:0.42715 374:0.44408 375:0.36399 376:0.5183 377:0.34496 378:0.52591 379:0 380:0.38124 381:0.56641 382:0.44331 383:0.43839 384:0.5033 385:0.28325 386:0.35184 387:0.26322 388:0.55019 389:0.56986 390:0.50036 391:0.39753 392:0.42059 393:0.43335 394:0.37191 395:0.47846 396:0.50485 397:0.40727 398:0.42367 399:0 400:0.25917 401:0.46094 402:0.20473 403:0.35418 404:0.42876 405:0.36392 406:0.78462 407:0.23593 408:0.26705 409:0.58904 410:0.27344 411:0.21731 412:0.48901 413:0.27278 414:0.3186 415:0.34341 416:0.51382 417:0.44214 418:0.36905 419:0 420:0.22369 421:0.42969 422:0.2187 423:0.43344 424:0.49802 425:0.49323 426:0.46823 427:0.61569 428:0.3816 429:0.51233 430:0.48031 431:0.38339 432:0.45135 433:0.27898 434:0.44278 435:0.52154 436:0.35922 437:0.2997 438:0.47479 439:0 440:0.49429 441:0.43516 442:0.22622 443:0.53808 444:0.54485 445:0.46367 446:0.32642 447:0.27459 448:0.42149 449:0.47808 450:0.46027 451:0.28681 452:0.34777 453:0.7049 454:0.42133 455:0.42765 456:0.45556 457:0.32047 458:0.44258 459:0 460:0.4089 461:0.38906 462:0.24449 463:0.54241 464:0.52045 465:0.39655 466:0.41873 467:0.46845 468:0.51544 469:0.40685 470:0.58697 471:0.34158 472:0.52919 473:0.53379 474:0.35696 475:0.34277 476:0.44511 477:0.38576 478:0.46709 479:0 480:0.30788 481:0.38516 482:0.23375 483:0.46006 484:0.4558 485:0.45567 486:0.46689 487:0.30472 488:0.37066 489:0.51301 490:0.5068 491:0.38516 492:0.61142 493:0.48543 494:0.47399 495:0.52476 496:0.39731 497:0.42953 498:0.39846 499:0 500:0.3187 501:0.74453 502:0.27673 503:0.41053 504:0.37863 505:0.39655 506:0.44816 507:0.2473 508:0.45302 509:0.4226 510:0.4481 511:0.29859 512:0.31827 513:0.50899 514:0.45449 515:0.32862 516:0.45183 517:0.33457 518:0.53922 519:0 520:0.27721 521:0.51953 522:0.47716 523:0.50464 524:0.52507 525:0.30788 526:0.53244 527:0.28482 528:0.44208 529:0.38288 530:0.5476 531:0.33216 532:0.44068 533:0.33664 534:0.45969 535:0.35563 536:0.54518 537:0.45252 538:0.43838 539:0 540:0.28202 541:0.55547 542:0.25739 543:0.36285 544:0.4248 545:0.29618 546:0.43612 547:0.4008 548:0.44659 549:0.6226 550:0.40157 551:0.404 552:0.3666 553:0.32734 554:0.51235 555:0.53312 556:0.5295 557:0.35312 558:0.5119 559:0 560:0.38785 561:0.3875 562:0.40623 563:0.43467 564:0.53892 565:0.46429 566:0.32308 567:0.28482 568:0.43501 569:0.49178 570:0.63278 571:0.35866 572:0.34589 573:0.51023 574:0.45449 575:0.47267 576:0.43092 577:0.38576 578:0.47689 579:0 580:0.39988 581:0.41328 582:0.23321 583:0.50774 584:0.56332 585:0.37993 586:0.64348 587:0.29903 588:0.32111 589:0.4 590:0.47316 591:0.28386 592:0.55053 593:0.42219 594:0.53511 595:0.46431 596:0.51606 597:0.33383 598:0.31513 599:0 600:0.27781 601:0.36641 602:0.2101 603:0.33808 604:0.48285 605:0.39039 606:0.49498 607:0.27629 608:0.35264 609:0.57055 610:0.58411 611:0.40047 612:0.33647 613:0.28518 614:0.48765 615:0.74019 616:0.33234 617:0.28264 618:0.38725 619:0 620:0.2742 621:0.43203 622:0.27297 623:0.38514 624:0.32916 625:0.53571 626:0.37659 627:0.25867 628:0.59974 629:0.37055 630:0.66356 631:0.3775 632:0.2963 633:0.28642 634:0.28609 635:0.30611 636:0.41673 637:0.32938 638:0.62185 639:0 640:0.51413 641:0.47187 642:0.22998 643:0.60557 644:0.68338 645:0.25369 646:0.35719 647:0.30131 648:0.31467 649:0.50137 650:0.40587 651:0.38163 652:0.45072 653:0.33168 654:0.54291 655:0.49453 656:0.52278 657:0.42211 658:0.32143 659:0 660:0.26097  # IAHDSLISAAPDLTVGAVEKKEDDRAAKKERLE
0 1:0.62812 2:0.42665 3:0.33746 4:0.38061 5:0.3319 6:0.37324 7:0.2672 8:0.4852 9:0.41986 10:0.53114 11:0.41932 12:0.33773 13:0.45195 14:0.41612 15:0.34212 16:0.53771 17:0.47478 18:0.54552 19:0 20:0.41612 21:0.54375 22:0.22031 23:0.52693 24:0.57058 25:0.4452 26:0.33913 27:0.62422 28:0.29215 29:0.45548 30:0.33214 31:0.25559 32:0.37476 33:0.29634 34:0.38036 35:0.54405 36:0.48917 37:0.30786 38:0.30462 39:0 40:0.61335 41:0.42344 42:0.26169 43:0.60495 44:0.47493 45:0.30357 46:0.34916 47:0.27345 48:0.46911 49:0.37192 50:0.5612 51:0.47998 52:0.52291 53:0.31184 54:0.35501 55:0.42637 56:0.53323 57:0.5727 58:0.46008 59:0 60:0.26879 61:0.52969 62:0.25739 63:0.36656 64:0.42546 65:0.28264 66:0.56789 67:0.28653 68:0.36486 69:0.50068 70:0.43522 71:0.29859 72:0.37602 73:0.31804 74:0.60013 75:0.38071 76:0.58402 77:0.53116 78:0.47129 79:0 80:0.39447 81:0.39922 82:0.42397 83:0.33375 84:0.4558 85:0.34483 86:0.41271 87:0.28255 88:0.42085 89:0.55068 90:0.64209 91:0.4894 92:0.33271 93:0.29262 94:0.37516 95:0.64373 96:0.3525 97:0.38872 98:0.44258 99:0 100:0.42514 101:0.39531 102:0.24127 103:0.30774 104:0.40172 105:0.30727 106:0.37124 107:0.19955 108:0.65444 109:0.28836 110:0.62706 111:0.34688 112:0.39611 113:0.69808 114:0.26983 115:0.26238 116:0.38387 117:0.38427 118:0.57703 119:0 120:0.24414 121:0.58594 122:0.23697 123:0.52012 124:0.45712 125:0.2266 126:0.7097 127:0.40989 128:0.2825 129:0.42603 130:0.37724 131:0.24382 132:0.37728 133:0.51209 134:0.33485 135:0.40772 136:0.54817 137:0.40134 138:0.30322 139:0 140:0.23692 141:0.56094 142:0.50349 143:0.49598 144:0.42678 145:0.37993 146:0.67893 147:0.24389 148:0.46075 149:0.33904 150:0.43307 151:0.28681 152:0.43566 153:0.42715 154:0.31079 155:0.38071 156:0.44212 157:0.40134 158:0.46779 159:0 160:0.26278 161:0.63516 162:0.26814 163:0.43777 164:0.37203 165:0.45197 166:0.35652 167:0.24048 168:0.40283 169:0.50137 170:0.50895 171:0.30919 172:0.43001 173:0.42963 174:0.32315 175:0.34084 176:0.49813 177:0.59792 178:0.51891 179:0 180:0.28743 181:0.50078 182:0.41644 183:0.36099 184:0.55079 185:0.2266 186:0.32508 187:0.24559 188:0.29858 189:0.43973 190:0.40515 191:0.24382 192:0.31325 193:0.81649 194:0.42783 195:0.42251 196:0.41374 197:0.38056 198:0.30532 199:0 200:0.2285 201:0.3875 202:0.21279 203:0.74489 204:0.6029 205:0.37623 206:0.35385 207:0.43434 208:0.29279 209:0.49384 210:0.31782 211:0.24028 212:0.48713 213:0.43583 214:0.38882 215:0.50354 216:0.44884 217:0.44659 218:0.29272 219:0 220:0.27661 221:0.46484 222:0.45943 223:0.41672 224:0.31728 225:0.34667 226:0.29365 227:0.20466 228:0.59459 229:0.28562 230:0.70222 231:0.38457 232:0.2806 233:0.42281 234:0.26918 235:0.27846 236:0.43167 237:0.33605 238:0.67017 239:0 240:0.27901 241:0.66562 242:0.44062 243:0.33808 244:0.3595 245:0.52956 246:0.37726 247:0.25242 248:0.46332 249:0.40616 250:0.51969 251:0.32332 252:0.43001 253:0.49101 254:0.31339 255:0.32412 256:0.49365 257:0.46513 258:0.4944 259:0 260:0.32592 261:0.58437 262:0.41376 263:0.35913 264:0.48615 265:0.45813 266:0.45284 267:0.26549 268:0.426 269:0.43014 270:0.53042 271:0.45995 272:0.34903 273:0.31618 274:0.35696 275:0.4701 276:0.5422 277:0.45994 278:0.5091 279:0 280:0.31209 281:0.58672 282:0.24879 283:0.36842 284:0.43668 285:0.30973 286:0.67023 287:0.28368 288:0.40026 289:0.36096 290:0.40945 291:0.27326 292:0.49843 293:0.50155 294:0.40962 295:0.40965 296:0.4832 297:0.39169 298:0.34804 299:0 300:0.45881 301:0.62734 302:0.42397 303:0.35851 304:0.42018 305:0.46552 306:0.45284 307:0.27516 308:0.39447 309:0.35274 310:0.58482 311:0.32627 312:0.5204 313:0.43087 314:0.3264 315:0.41929 316:0.53323 317:0.35015 318:0.43067 319:0 320:0.4095 321:0.49062 322:0.49328 323:0.33622 324:0.37533 325:0.45074 326:0.41806 327:0.25412 328:0.43436 329:0.5089 330:0.55261 331:0.33569 332:0.42373 333:0.29634 334:0.42198 335:0.4746 336:0.4466 337:0.57864 338:0.54412 339:0 340:0.30186 341:0.61328 342:0.2504 343:0.45325 344:0.61478 345:0.28264 346:0.4495 347:0.27345 348:0.38739 349:0.50959 350:0.4753 351:0.29741 352:0.34714 353:0.42715 354:0.44408 355:0.36399 356:0.5183 357:0.34496 358:0.52591 359:0 360:0.38124 361:0.56641 362:0.44331 363:0.43839 364:0.5033 365:0.28325 366:0.35184 367:0.26322 368:0.55019 369:0.56986 370:0.50036 371:0.39753 372:0.42059 373:0.43335 374:0.37191 375:0.47846 376:0.50485 377:0.40727 378:0.42367 379:0 380:0.25917 381:0.46094 382:0.20473 383:0.35418 384:0.42876 385:0.36392 386:0.78462 387:0.23593 388:0.26705 389:0.58904 390:0.27344 391:0.21731 392:0.48901 393:0.27278 394:0.3186 395:0.34341 396:0.51382 397:0.44214 398:0.36905 399:0 400:0.22369 401:0.42969 402:0.2187 403:0.43344 404:0.49802 405:0.49323 406:0.46823 407:0.61569 408:0.3816 409:0.51233 410:0.48031 411:0.38339 412:0.45135 413:0.27898 414:0.44278 415:0.52154 416:0.35922 417:0.2997 418:0.47479 419:0 420:0.49429 421:0.43516 422:0.22622 423:0.53808 424:0.54485 425:0.46367 426:0.32642 427:0.27459 428:0.42149 429:0.47808 430:0.46027 431:0.28681 432:0.34777 433:0.7049 434:0.42133 435:0.42765 436:0.45556 437:0.32047 438:0.44258 439:0 440:0.4089 441:0.38906 442:0.24449 443:0.54241 444:0.52045 445:0.39655 446:0.41873 447:0.46845 448:0.51544 449:0.40685 450:0.58697 451:0.34158 452:0.52919 453:0.53379 454:0.35696 455:0.34277 456:0.44511 457:0.38576 458:0.46709 459:0 460:0.30788 461:0.38516 462:0.23375 463:0.46006 464:0.4558 465:0.45567 466:0.46689 467:0.30472 468:0.37066 469:0.51301 470:0.5068 471:0.38516 472:0.61142 473:0.48543 474:0.47399 475:0.52476 476:0.39731 477:0.42953 478:0.39846 479:0 480:0.3187 481:0.74453 482:0.27673 483:0.41053 484:0.37863 485:0.39655 486:0.44816 487:0.2473 488:0.45302 489:0.4226 490:0.4481 491:0.29859 492:0.31827 493:0.50899 494:0.45449 495:0.32862 496:0.45183 497:0.33457 498:0.53922 499:0 500:0.27721 501:0.51953 502:0.47716 503:0.50464 504:0.52507 505:0.30788 506:0.53244 507:0.28482 508:0.44208 509:0.38288 510:0.5476 511:0.33216 512:0.44068 513:0.33664 514:0.45969 515:0.35563 516:0.54518 517:0.45252 518:0.43838 519:0 520:0.28202 521:0.55547 522:0.25739 523:0.36285 524:0.4248 525:0.29618 526:0.43612 527:0.4008 528:0.44659 529:0.6226 530:0.40157 531:0.404 532:0.3666 533:0.32734 534:0.51235 535:0.53312 536:0.5295 537:0.35312 538:0.5119 539:0 540:0.38785 541:0.3875 542:0.40623 543:0.43467 544:0.53892 545:0.46429 546:0.32308 547:0.28482 548:0.43501 549:0.49178 550:0.63278 551:0.35866 552:0.34589 553:0.51023 554:0.45449 555:0.47267 556:0.43092 557:0.38576 558:0.47689 559:0 560:0.39988 561:0.41328 562:0.23321 563:0.50774 564:0.56332 565:0.37993 566:0.64348 567:0.29903 568:0.32111 569:0.4 570:0.47316 571:0.28386 572:0.55053 573:0.42219 574:0.53511 575:0.46431 576:0.51606 577:0.33383 578:0.31513 579:0 580:0.27781 581:0.36641 582:0.2101 583:0.33808 584:0.48285 585:0.39039 586:0.49498 587:0.27629 588:0.35264 589:0.57055 590:0.58411 591:0.40047 592:0.33647 593:0.28518 594:0.48765 595:0.74019 596:0.33234 597:0.28264 598:0.38725 599:0 600:0.2742 601:0.43203 602:0.27297 603:0.38514 604:0.32916 605:0.53571 606:0.37659 607:0.25867 608:0.59974 609:0.37055 610:0.66356 611:0.3775 612:0.2963 613:0.28642 614:0.28609 615:0.30611 616:0.41673 617:0.32938 618:0.62185 619:0 620:0.51413 621:0.47187 622:0.22998 623:0.60557 624:0.68338 625:0.25369 626:0.35719 627:0.30131 628:0.31467 629:0.50137 630:0.40587 631:0.38163 632:0.45072 633:0.33168 634:0.54291 635:0.49453 636:0.52278 637:0.42211 638:0.32143 639:0 640:0.26097 641:0.42578 642:0.38259 643:0.34985 644:0.51253 645:0.55049 646:0.32241 647:0.55543 648:0.34685 649:0.54795 650:0.47101 651:0.39635 652:0.34024 653:0.29758 654:0.41808 655:0.47395 656:0.41598 657:0.29525 658:0.33683 659:0 660:0.66085  # AHDSLISAAPDLTVGAVEKKEDDRAAKKERLEY
0 1:0.54375 2:0.22031 3:0.52693 4:0.57058 5:0.4452 6:0.33913 7:0.62422 8:0.29215 9:0.45548 10:0.33214 11:0.25559 12:0.37476 13:0.29634 14:0.38036 15:0.54405 16:0.48917 17:0.30786 18:0.30462 19:0 20:0.61335 21:0.42344 22:0.26169 23:0.60495 24:0.47493 25:0.30357 26:0.34916 27:0.27345 28:0.46911 29:0.37192 30:0.5612 31:0.47998 32:0.52291 33:0.31184 34:0.35501 35:0.42637 36:0.53323 37:0.5727 38:0.46008 39:0 40:0.26879 41:0.52969 42:0.25739 43:0.36656 44:0.42546 45:0.28264 46:0.56789 47:0.28653 48:0.36486 49:0.50068 50:0.43522 51:0.29859 52:0.37602 53:0.31804 54:0.60013 55:0.38071 56:0.58402 57:0.53116 58:0.47129 59:0 60:0.39447 61:0.39922 62:0.42397 63:0.33375 64:0.4558 65:0.34483 66:0.41271 67:0.28255 68:0.42085 69:0.55068 70:0.64209 71:0.4894 72:0.33271 73:0.29262 74:0.37516 75:0.64373 76:0.3525 77:0.38872 78:0.44258 79:0 80:0.42514 81:0.39531 82:0.24127 83:0.30774 84:0.40172 85:0.30727 86:0.37124 87:0.19955 88:0.65444 89:0.28836 90:0.62706 91:0.34688 92:0.39611 93:0.69808 94:0.26983 95:0.26238 96:0.38387 97:0.38427 98:0.57703 99:0 100:0.24414 101:0.58594 102:0.23697 103:0.52012 104:0.45712 105:0.2266 106:0.7097 107:0.40989 108:0.2825 109:0.42603 110:0.37724 111:0.24382 112:0.37728 113:0.51209 114:0.33485 115:0.40772 116:0.54817 117:0.40134 118:0.30322 119:0 120:0.23692 121:0.56094 122:0.50349 123:0.49598 124:0.42678 125:0.37993 126:0.67893 127:0.24389 128:0.46075 129:0.33904 130:0.43307 131:0.28681 132:0.43566 133:0.42715 134:0.31079 135:0.38071 136:0.44212 137:0.40134 138:0.46779 139:0 140:0.26278 141:0.63516 142:0.26814 143:0.43777 144:0.37203 145:0.45197 146:0.35652 147:0.24048 148:0.40283 149:0.50137 150:0.50895 151:0.30919 152:0.43001 153:0.42963 154:0.32315 155:0.34084 156:0.49813 157:0.59792 158:0.51891 159:0 160:0.28743 161:0.50078 162:0.41644 163:0.36099 164:0.55079 165:0.2266 166:0.32508 167:0.24559 168:0.29858 169:0.43973 170:0.40515 171:0.24382 172:0.31325 173:0.81649 174:0.42783 175:0.42251 176:0.41374 177:0.38056 178:0.30532 179:0 180:0.2285 181:0.3875 182:0.21279 183:0.74489 184:0.6029 185:0.37623 186:0.35385 187:0.43434 188:0.29279 189:0.49384 190:0.31782 191:0.24028 192:0.48713 193:0.43583 194:0.38882 195:0.50354 196:0.44884 197:0.44659 198:0.29272 199:0 200:0.27661 201:0.46484 202:0.45943 203:0.41672 204:0.31728 205:0.34667 206:0.29365 207:0.20466 208:0.59459 209:0.28562 210:0.70222 211:0.38457 212:0.2806 213:0.42281 214:0.26918 215:0.27846 216:0.43167 217:0.33605 218:0.67017 219:0 220:0.27901 221:0.66562 222:0.44062 223:0.33808 224:0.3595 225:0.52956 226:0.37726 227:0.25242 228:0.46332 229:0.40616 230:0.51969 231:0.32332 232:0.43001 233:0.49101 234:0.31339 235:0.32412 236:0.49365 237:0.46513 238:0.4944 239:0 240:0.32592 241:0.58437 242:0.41376 243:0.35913 244:0.48615 245:0.45813 246:0.45284 247:0.26549 248:0.426 249:0.43014 250:0.53042 251:0.45995 252:0.34903 253:0.31618 254:0.35696 255:0.4701 256:0.5422 257:0.45994 258:0.5091 259:0 260:0.31209 261:0.58672 262:0.24879 263:0.36842 264:0.43668 265:0.30973 266:0.67023 267:0.28368 268:0.40026 269:0.36096 270:0.40945 271:0.27326 272:0.49843 273:0.50155 274:0.40962 275:0.40965 276:0.4832 277:0.39169 278:0.34804 279:0 280:0.45881 281:0.62734 282:0.42397 283:0.35851 284:0.42018 285:0.46552 286:0.45284 287:0.27516 288:0.39447 289:0.35274 290:0.58482 291:0.32627 292:0.5204 293:0.43087 294:0.3264 295:0.41929 296:0.53323 297:0.35015 298:0.43067 299:0 300:0.4095 301:0.49062 302:0.49328 303:0.33622 304:0.37533 305:0.45074 306:0.41806 307:0.25412 308:0.43436 309:0.5089 310:0.55261 311:0.33569 312:0.42373 313:0.29634 314:0.42198 315:0.4746 316:0.4466 317:0.57864 318:0.54412 319:0 320:0.30186 321:0.61328 322:0.2504 323:0.45325 324:0.61478 325:0.28264 326:0.4495 327:0.27345 328:0.38739 329:0.50959 330:0.4753 331:0.29741 332:0.34714 333:0.42715 334:0.44408 335:0.36399 336:0.5183 337:0.34496 338:0.52591 339:0 340:0.38124 341:0.56641 342:0.44331 343:0.43839 344:0.5033 345:0.28325 346:0.35184 347:0.26322 348:0.55019 349:0.56986 350:0.50036 351:0.39753 352:0.42059 353:0.43335 354:0.37191 355:0.47846 356:0.50485 357:0.40727 358:0.42367 359:0 360:0.25917 361:0.46094 362:0.20473 363:0.35418 364:0.42876 365:0.36392 366:0.78462 367:0.23593 368:0.26705 369:0.58904 370:0.27344 371:0.21731 372:0.48901 373:0.27278 374:0.3186 375:0.34341 376:0.51382 377:0.44214 378:0.36905 379:0 380:0.22369 381:0.42969 382:0.2187 383:0.43344 384:0.49802 385:0.49323 386:0.46823 387:0.61569 388:0.3816 389:0.51233 390:0.48031 391:0.38339 392:0.45135 393:0.27898 394:0.44278 395:0.52154 396:0.35922 397:0.2997 398:0.47479 399:0 400:0.49429 401:0.43516 402:0.22622 403:0.53808 404:0.54485 405:0.46367 406:0.32642 407:0.27459 408:0.42149 409:0.47808 410:0.46027 411:0.28681 412:0.34777 413:0.7049 414:0.42133 415:0.42765 416:0.45556 417:0.32047 418:0.44258 419:0 420:0.4089 421:0.38906 422:0.24449 423:0.54241 424:0.52045 425:0.39655 426:0.41873 427:0.46845 428:0.51544 429:0.40685 430:0.58697 431:0.34158 432:0.52919 433:0.53379 434:0.35696 435:0.34277 436:0.44511 437:0.38576 438:0.46709 439:0 440:0.30788 441:0.38516 442:0.23375 443:0.46006 444:0.4558 445:0.45567 446:0.46689 447:0.30472 448:0.37066 449:0.51301 450:0.5068 451:0.38516 452:0.61142 453:0.48543 454:0.47399 455:0.52476 456:0.39731 457:0.42953 458:0.39846 459:0 460:0.3187 461:0.74453 462:0.27673 463:0.41053 464:0.37863 465:0.39655 466:0.44816 467:0.2473 468:0.45302 469:0.4226 470:0.4481 471:0.29859 472:0.31827 473:0.50899 474:0.45449 475:0.32862 476:0.45183 477:0.33457 478:0.53922 479:0 480:0.27721 481:0.51953 482:0.47716 483:0.50464 484:0.52507 485:0.30788 486:0.53244 487:0.28482 488:0.44208 489:0.38288 490:0.5476 491:0.33216 492:0.44068 493:0.33664 494:0.45969 495:0.35563 496:0.54518 497:0.45252 498:0.43838 499:0 500:0.28202 501:0.55547 502:0.25739 503:0.36285 504:0.4248 505:0.29618 506:0.43612 507:0.4008 508:0.44659 509:0.6226 510:0.40157 511:0.404 512:0.3666 513:0.32734 514:0.51235 515:0.53312 516:0.5295 517:0.35312 518:0.5119 519:0 520:0.38785 521:0.3875 522:0.40623 523:0.43467 524:0.53892 525:0.46429 526:0.32308 527:0.28482 528:0.43501 529:0.49178 530:0.63278 531:0.35866 532:0.34589 533:0.51023 534:0.45449 535:0.47267 536:0.43092 537:0.38576 538:0.47689 539:0 540:0.39988 541:0.41328 542:0.23321 543:0.50774 544:0.56332 545:0.37993 546:0.64348 547:0.29903 548:0.32111 549:0.4 550:0.47316 551:0.28386 552:0.55053 553:0.42219 554:0.53511 555:0.46431 556:0.51606 557:0.33383 558:0.31513 559:0 560:0.27781 561:0.36641 562:0.2101 563:0.33808 564:0.48285 565:0.39039 566:0.49498 567:0.27629 568:0.35264 569:0.57055 570:0.58411 571:0.40047 572:0.33647 573:0.28518 574:0.48765 575:0.74019 576:0.33234 577:0.28264 578:0.38725 579:0 580:0.2742 581:0.43203 582:0.27297 583:0.38514 584:0.32916 585:0.53571 586:0.37659 587:0.25867 588:0.59974 589:0.37055 590:0.66356 591:0.3775 592:0.2963 593:0.28642 594:0.28609 595:0.30611 596:0.41673 597:0.32938 598:0.62185 599:0 600:0.51413 601:0.47187 602:0.22998 603:0.60557 604:0.68338 605:0.25369 606:0.35719 607:0.30131 608:0.31467 609:0.50137 610:0.40587 611:0.38163 612:0.45072 613:0.33168 614:0.54291 615:0.49453 616:0.52278 617:0.42211 618:0.32143 619:0 620:0.26097 621:0.42578 622:0.38259 623:0.34985 624:0.51253 625:0.55049 626:0.32241 627:0.55543 628:0.34685 629:0.54795 630:0.47101 631:0.39635 632:0.34024 633:0.29758 634:0.41808 635:0.47395 636:0.41598 637:0.29525 638:0.33683 639:0 640:0.66085 641:0.66328 642:0.6432 643:0.54675 644:0.42744 645:0.37192 646:0.36054 647:0.24389 648:0.36229 649:0.38836 650:0.4617 651:0.2821 652:0.3371 653:0.39368 654:0.43758 655:0.31576 656:0.47274 657:0.477 658:0.44888 659:0 660:0.26338  # HDSLISAAPDLTVGAVEKKEDDRAAKKERLEYC
0 1:0.42344 2:0.26169 3:0.60495 4:0.47493 5:0.30357 6:0.34916 7:0.27345 8:0.46911 9:0.37192 10:0.5612 11:0.47998 12:0.52291 13:0.31184 14:0.35501 15:0.42637 16:0.53323 17:0.5727 18:0.46008 19:0 20:0.26879 21:0.52969 22:0.25739 23:0.36656 24:0.42546 25:0.28264 26:0.56789 27:0.28653 28:0.36486 29:0.50068 30:0.43522 31:0.29859 32:0.37602 33:0.31804 34:0.60013 35:0.38071 36:0.58402 37:0.53116 38:0.47129 39:0 40:0.39447 41:0.39922 42:0.42397 43:0.33375 44:0.4558 45:0.34483 46:0.41271 47:0.28255 48:0.42085 49:0.55068 50:0.64209 51:0.4894 52:0.33271 53:0.29262 54:0.37516 55:0.64373 56:0.3525 57:0.38872 58:0.44258 59:0 60:0.42514 61:0.39531 62:0.24127 63:0.30774 64:0.40172 65:0.30727 66:0.37124 67:0.19955 68:0.65444 69:0.28836 70:0.62706 71:0.34688 72:0.39611 73:0.69808 74:0.26983 75:0.26238 76:0.38387 77:0.38427 78:0.57703 79:0 80:0.24414 81:0.58594 82:0.23697 83:0.52012 84:0.45712 85:0.2266 86:0.7097 87:0.40989 88:0.2825 89:0.42603 90:0.37724 91:0.24382 92:0.37728 93:0.51209 94:0.33485 95:0.40772 96:0.54817 97:0.40134 98:0.30322 99:0 100:0.23692 101:0.56094 102:0.50349 103:0.49598 104:0.42678 105:0.37993 106:0.67893 107:0.24389 108:0.46075 109:0.33904 110:0.43307 111:0.28681 112:0.43566 113:0.42715 114:0.31079 115:0.38071 116:0.44212 117:0.40134 118:0.46779 119:0 120:0.26278 121:0.63516 122:0.26814 123:0.43777 124:0.37203 125:0.45197 126:0.35652 127:0.24048 128:0.40283 129:0.50137 130:0.50895 131:0.30919 132:0.43001 133:0.42963 134:0.32315 135:0.34084 136:0.49813 137:0.59792 138:0.51891 139:0 140:0.28743 141:0.50078 142:0.41644 143:0.36099 144:0.55079 145:0.2266 146:0.32508 147:0.24559 148:0.29858 149:0.43973 150:0.40515 151:0.24382 152:0.31325 153:0.81649 154:0.42783 155:0.42251 156:0.41374 157:0.38056 158:0.30532 159:0 160:0.2285 161:0.3875 162:0.21279 163:0.74489 164:0.6029 165:0.37623 166:0.35385 167:0.43434 168:0.29279 169:0.49384 170:0.31782 171:0.24028 172:0.48713 173:0.43583 174:0.38882 175:0.50354 176:0.44884 177:0.44659 178:0.29272 179:0 180:0.27661 181:0.46484 182:0.45943 183:0.41672 184:0.31728 185:0.34667 186:0.29365 187:0.20466 188:0.59459 189:0.28562 190:0.70222 191:0.38457 192:0.2806 193:0.42281 194:0.26918 195:0.27846 196:0.43167 197:0.33605 198:0.67017 199:0 200:0.27901 201:0.66562 202:0.44062 203:0.33808 204:0.3595 205:0.52956 206:0.37726 207:0.25242 208:0.46332 209:0.40616 210:0.51969 211:0.32332 212:0.43001 213:0.49101 214:0.31339 215:0.32412 216:0.49365 217:0.46513 218:0.4944 219:0 220:0.32592 221:0.58437 222:0.41376 223:0.35913 224:0.48615 225:0.45813 226:0.45284 227:0.26549 228:0.426 229:0.43014 230:0.53042 231:0.45995 232:0.34903 233:0.31618 234:0.35696 235:0.4701 236:0.5422 237:0.45994 238:0.5091 239:0 240:0.31209 241:0.58672 242:0.24879 243:0.36842 244:0.43668 245:0.30973 246:0.67023 247:0.28368 248:0.40026 249:0.36096 250:0.40945 251:0.27326 252:0.49843 253:0.50155 254:0.40962 255:0.40965 256:0.4832 257:0.39169 258:0.34804 259:0 260:0.45881 261:0.62734 262:0.42397 263:0.35851 264:0.42018 265:0.46552 266:0.45284 267:0.27516 268:0.39447 269:0.35274 270:0.58482 271:0.32627 272:0.5204 273:0.43087 274:0.3264 275:0.41929 276:0.53323 277:0.35015 278:0.43067 279:0 280:0.4095 281:0.49062 282:0.49328 283:0.33622 284:0.37533 285:0.45074 286:0.41806 287:0.25412 288:0.43436 289:0.5089 290:0.55261 291:0.33569 292:0.42373 293:0.29634 294:0.42198 295:0.4746 296:0.4466 297:0.57864 298:0.54412 299:0 300:0.30186 301:0.61328 302:0.2504 303:0.45325 304:0.61478 305:0.28264 306:0.4495 307:0.27345 308:0.38739 309:0.50959 310:0.4753 311:0.29741 312:0.34714 313:0.42715 314:0.44408 315:0.36399 316:0.5183 317:0.34496 318:0.52591 319:0 320:0.38124 321:0.56641 322:0.44331 323:0.43839 324:0.5033 325:0.28325 326:0.35184 327:0.26322 328:0.55019 329:0.56986 330:0.50036 331:0.39753 332:0.42059 333:0.43335 334:0.37191 335:0.47846 336:0.50485 337:0.40727 338:0.42367 339:0 340:0.25917 341:0.46094 342:0.20473 343:0.35418 344:0.42876 345:0.36392 346:0.78462 347:0.23593 348:0.26705 349:0.58904 350:0.27344 351:0.21731 352:0.48901 353:0.27278 354:0.3186 355:0.34341 356:0.51382 357:0.44214 358:0.36905 359:0 360:0.22369 361:0.42969 362:0.2187 363:0.43344 364:0.49802 365:0.49323 366:0.46823 367:0.61569 368:0.3816 369:0.51233 370:0.48031 371:0.38339 372:0.45135 373:0.27898 374:0.44278 375:0.52154 376:0.35922 377:0.2997 378:0.47479 379:0 380:0.49429 381:0.43516 382:0.22622 383:0.53808 384:0.54485 385:0.46367 386:0.32642 387:0.27459 388:0.42149 389:0.47808 390:0.46027 391:0.28681 392:0.34777 393:0.7049 394:0.42133 395:0.42765 396:0.45556 397:0.32047 398:0.44258 399:0 400:0.4089 401:0.38906 402:0.24449 403:0.54241 404:0.52045 405:0.39655 406:0.41873 407:0.46845 408:0.51544 409:0.40685 410:0.58697 411:0.34158 412:0.52919 413:0.53379 414:0.35696 415:0.34277 416:0.44511 417:0.38576 418:0.46709 419:0 420:0.30788 421:0.38516 422:0.23375 423:0.46006 424:0.4558 425:0.45567 426:0.46689 427:0.30472 428:0.37066 429:0.51301 430:0.5068 431:0.38516 432:0.61142 433:0.48543 434:0.47399 435:0.52476 436:0.39731 437:0.42953 438:0.39846 439:0 440:0.3187 441:0.74453 442:0.27673 443:0.41053 444:0.37863 445:0.39655 446:0.44816 447:0.2473 448:0.45302 449:0.4226 450:0.4481 451:0.29859 452:0.31827 453:0.50899 454:0.45449 455:0.32862 456:0.45183 457:0.33457 458:0.53922 459:0 460:0.27721 461:0.51953 462:0.47716 463:0.50464 464:0.52507 465:0.30788 466:0.53244 467:0.28482 468:0.44208 469:0.38288 470:0.5476 471:0.33216 472:0.44068 473:0.33664 474:0.45969 475:0.35563 476:0.54518 477:0.45252 478:0.43838 479:0 480:0.28202 481:0.55547 482:0.25739 483:0.36285 484:0.4248 485:0.29618 486:0.43612 487:0.4008 488:0.44659 489:0.6226 490:0.40157 491:0.404 492:0.3666 493:0.32734 494:0.51235 495:0.53312 496:0.5295 497:0.35312 498:0.5119 499:0 500:0.38785 501:0.3875 502:0.40623 503:0.43467 504:0.53892 505:0.46429 506:0.32308 507:0.28482 508:0.43501 509:0.49178 510:0.63278 511:0.35866 512:0.34589 513:0.51023 514:0.45449 515:0.47267 516:0.43092 517:0.38576 518:0.47689 519:0 520:0.39988 521:0.41328 522:0.23321 523:0.50774 524:0.56332 525:0.37993 526:0.64348 527:0.29903 528:0.32111 529:0.4 530:0.47316 531:0.28386 532:0.55053 533:0.42219 534:0.53511 535:0.46431 536:0.51606 537:0.33383 538:0.31513 539:0 540:0.27781 541:0.36641 542:0.2101 543:0.33808 544:0.48285 545:0.39039 546:0.49498 547:0.27629 548:0.35264 549:0.57055 550:0.58411 551:0.40047 552:0.33647 553:0.28518 554:0.48765 555:0.74019 556:0.33234 557:0.28264 558:0.38725 559:0 560:0.2742 561:0.43203 562:0.27297 563:0.38514 564:0.32916 565:0.53571 566:0.37659 567:0.25867 568:0.59974 569:0.37055 570:0.66356 571:0.3775 572:0.2963 573:0.28642 574:0.28609 575:0.30611 576:0.41673 577:0.32938 578:0.62185 579:0 580:0.51413 581:0.47187 582:0.22998 583:0.60557 584:0.68338 585:0.25369 586:0.35719 587:0.30131 588:0.31467 589:0.50137 590:0.40587 591:0.38163 592:0.45072 593:0.33168 594:0.54291 595:0.49453 596:0.52278 597:0.42211 598:0.32143 599:0 600:0.26097 601:0.42578 602:0.38259 603:0.34985 604:0.51253 605:0.55049 606:0.32241 607:0.55543 608:0.34685 609:0.54795 610:0.47101 611:0.39635 612:0.34024 613:0.29758 614:0.41808 615:0.47395 616:0.41598 617:0.29525 618:0.33683 619:0 620:0.66085 621:0.66328 622:0.6432 623:0.54675 624:0.42744 625:0.37192 626:0.36054 627:0.24389 628:0.36229 629:0.38836 630:0.4617 631:0.2821 632:0.3371 633:0.39368 634:0.43758 635:0.31576 636:0.47274 637:0.477 638:0.44888 639:0 640:0.26338 641:0.35 642:0.37937 643:0.38885 644:0.32586 645:0.49754 646:0.42408 647:0.25981 648:0.4955 649:0.36096 650:0.60415 651:0.40577 652:0.29253 653:0.38934 654:0.28934 655:0.38457 656:0.30919 657:0.40504 658:0.41457 659:0 660:0.5466  # DSLISAAPDLTVGAVEKKEDDRAAKKERLEYCW
0 1:0.52969 2:0.25739 3:0.36656 4:0.42546 5:0.28264 6:0.56789 7:0.28653 8:0.36486 9:0.50068 10:0.43522 11:0.29859 12:0.37602 13:0.31804 14:0.60013 15:0.38071 16:0.58402 17:0.53116 18:0.47129 19:0 20:0.39447 21:0.39922 22:0.42397 23:0.33375 24:0.4558 25:0.34483 26:0.41271 27:0.28255 28:0.42085 29:0.55068 30:0.64209 31:0.4894 32:0.33271 33:0.29262 34:0.37516 35:0.64373 36:0.3525 37:0.38872 38:0.44258 39:0 40:0.42514 41:0.39531 42:0.24127 43:0.30774 44:0.40172 45:0.30727 46:0.37124 47:0.19955 48:0.65444 49:0.28836 50:0.62706 51:0.34688 52:0.39611 53:0.69808 54:0.26983 55:0.26238 56:0.38387 57:0.38427 58:0.57703 59:0 60:0.24414 61:0.58594 62:0.23697 63:0.52012 64:0.45712 65:0.2266 66:0.7097 67:0.40989 68:0.2825 69:0.42603 70:0.37724 71:0.24382 72:0.37728 73:0.51209 74:0.33485 75:0.40772 76:0.54817 77:0.40134 78:0.30322 79:0 80:0.23692 81:0.56094 82:0.50349 83:0.49598 84:0.42678 85:0.37993 86:0.67893 87:0.24389 88:0.46075 89:0.33904 90:0.43307 91:0.28681 92:0.43566 93:0.42715 94:0.31079 95:0.38071 96:0.44212 97:0.40134 98:0.46779 99:0 100:0.26278 101:0.63516 102:0.26814 103:0.43777 104:0.37203 105:0.45197 106:0.35652 107:0.24048 108:0.40283 109:0.50137 110:0.50895 111:0.30919 112:0.43001 113:0.42963 114:0.32315 115:0.34084 116:0.49813 117:0.59792 118:0.51891 119:0 120:0.28743 121:0.50078 122:0.41644 123:0.36099 124:0.55079 125:0.2266 126:0.32508 127:0.24559 128:0.29858 129:0.43973 130:0.40515 131:0.24382 132:0.31325 133:0.81649 134:0.42783 135:0.42251 136:0.41374 137:0.38056 138:0.30532 139:0 140:0.2285 141:0.3875 142:0.21279 143:0.74489 144:0.6029 145:0.37623 146:0.35385 147:0.43434 148:0.29279 149:0.49384 150:0.31782 151:0.24028 152:0.48713 153:0.43583 154:0.38882 155:0.50354 156:0.44884 157:0.44659 158:0.29272 159:0 160:0.27661 161:0.46484 162:0.45943 163:0.41672 164:0.31728 165:0.34667 166:0.29365 167:0.20466 168:0.59459 169:0.28562 170:0.70222 171:0.38457 172:0.2806 173:0.42281 174:0.26918 175:0.27846 176:0.43167 177:0.33605 178:0.67017 179:0 180:0.27901 181:0.66562 182:0.44062 183:0.33808 184:0.3595 185:0.52956 186:0.37726 187:0.25242 188:0.46332 189:0.40616 190:0.51969 191:0.32332 192:0.43001 193:0.49101 194:0.31339 195:0.32412 196:0.49365 197:0.46513 198:0.4944 199:0 200:0.32592 201:0.58437 202:0.41376 203:0.35913 204:0.48615 205:0.45813 206:0.45284 207:0.26549 208:0.426 209:0.43014 210:0.53042 211:0.45995 212:0.34903 213:0.31618 214:0.35696 215:0.4701 216:0.5422 217:0.45994 218:0.5091 219:0 220:0.31209 221:0.58672 222:0.24879 223:0.36842 224:0.43668 225:0.30973 226:0.67023 227:0.28368 228:0.40026 229:0.36096 230:0.40945 231:0.27326 232:0.49843 233:0.50155 234:0.40962 235:0.40965 236:0.4832 237:0.39169 238:0.34804 239:0 240:0.45881 241:0.62734 242:0.42397 243:0.35851 244:0.42018 245:0.46552 246:0.45284 247:0.27516 248:0.39447 249:0.35274 250:0.58482 251:0.32627 252:0.5204 253:0.43087 254:0.3264 255:0.41929 256:0.53323 257:0.35015 258:0.43067 259:0 260:0.4095 261:0.49062 262:0.49328 263:0.33622 264:0.37533 265:0.45074 266:0.41806 267:0.25412 268:0.43436 269:0.5089 270:0.55261 271:0.33569 272:0.42373 273:0.29634 274:0.42198 275:0.4746 276:0.4466 277:0.57864 278:0.54412 279:0 280:0.30186 281:0.61328 282:0.2504 283:0.45325 284:0.61478 285:0.28264 286:0.4495 287:0.27345 288:0.38739 289:0.50959 290:0.4753 291:0.29741 292:0.34714 293:0.42715 294:0.44408 295:0.36399 296:0.5183 297:0.34496 298:0.52591 299:0 300:0.38124 301:0.56641 302:0.44331 303:0.43839 304:0.5033 305:0.28325 306:0.35184 307:0.26322 308:0.55019 309:0.56986 310:0.50036 311:0.39753 312:0.42059 313:0.43335 314:0.37191 315:0.47846 316:0.50485 317:0.40727 318:0.42367 319:0 320:0.25917 321:0.46094 322:0.20473 323:0.35418 324:0.42876 325:0.36392 326:0.78462 327:0.23593 328:0.26705 329:0.58904 330:0.27344 331:0.21731 332:0.48901 333:0.27278 334:0.3186 335:0.34341 336:0.51382 337:0.44214 338:0.36905 339:0 340:0.22369 341:0.42969 342:0.2187 343:0.43344 344:0.49802 345:0.49323 346:0.46823 347:0.61569 348:0.3816 349:0.51233 350:0.48031 351:0.38339 352:0.45135 353:0.27898 354:0.44278 355:0.52154 356:0.35922 357:0.2997 358:0.47479 359:0 360:0.49429 361:0.43516 362:0.22622 363:0.53808 364:0.54485 365:0.46367 366:0.32642 367:0.27459 368:0.42149 369:0.47808 370:0.46027 371:0.28681 372:0.34777 373:0.7049 374:0.42133 375:0.42765 376:0.45556 377:0.32047 378:0.44258 379:0 380:0.4089 381:0.38906 382:0.24449 383:0.54241 384:0.52045 385:0.39655 386:0.41873 387:0.46845 388:0.51544 389:0.40685 390:0.58697 391:0.34158 392:0.52919 393:0.53379 394:0.35696 395:0.34277 396:0.44511 397:0.38576 398:0.46709 399:0 400:0.30788 401:0.38516 402:0.23375 403:0.46006 404:0.4558 405:0.45567 406:0.46689 407:0.30472 408:0.37066 409:0.51301 410:0.5068 411:0.38516 412:0.61142 413:0.48543 414:0.47399 415:0.52476 416:0.39731 417:0.42953 418:0.39846 419:0 420:0.3187 421:0.74453 422:0.27673 423:0.41053 424:0.37863 425:0.39655 426:0.44816 427:0.2473 428:0.45302 429:0.4226 430:0.4481 431:0.29859 432:0.31827 433:0.50899 434:0.45449 435:0.32862 436:0.45183 437:0.33457 438:0.53922 439:0 440:0.27721 441:0.51953 442:0.47716 443:0.50464 444:0.52507 445:0.30788 446:0.53244 447:0.28482 448:0.44208 449:0.38288 450:0.5476 451:0.33216 452:0.44068 453:0.33664 454:0.45969 455:0.35563 456:0.54518 457:0.45252 458:0.43838 459:0 460:0.28202 461:0.55547 462:0.25739 463:0.36285 464:0.4248 465:0.29618 466:0.43612 467:0.4008 468:0.44659 469:0.6226 470:0.40157 471:0.404 472:0.3666 473:0.32734 474:0.51235 475:0.53312 476:0.5295 477:0.35312 478:0.5119 479:0 480:0.38785 481:0.3875 482:0.40623 483:0.43467 484:0.53892 485:0.46429 486:0.32308 487:0.28482 488:0.43501 489:0.49178 490:0.63278 491:0.35866 492:0.34589 493:0.51023 494:0.45449 495:0.47267 496:0.43092 497:0.38576 498:0.47689 499:0 500:0.39988 501:0.41328 502:0.23321 503:0.50774 504:0.56332 505:0.37993 506:0.64348 507:0.29903 508:0.32111 509:0.4 510:0.47316 511:0.28386 512:0.55053 513:0.42219 514:0.53511 515:0.46431 516:0.51606 517:0.33383 518:0.31513 519:0 520:0.27781 521:0.36641 522:0.2101 523:0.33808 524:0.48285 525:0.39039 526:0.49498 527:0.27629 528:0.35264 529:0.57055 530:0.58411 531:0.40047 532:0.33647 533:0.28518 534:0.48765 535:0.74019 536:0.33234 537:0.28264 538:0.38725 539:0 540:0.2742 541:0.43203 542:0.27297 543:0.38514 544:0.32916 545:0.53571 546:0.37659 547:0.25867 548:0.59974 549:0.37055 550:0.66356 551:0.3775 552:0.2963 553:0.28642 554:0.28609 555:0.30611 556:0.41673 557:0.32938 558:0.62185 559:0 560:0.51413 561:0.47187 562:0.22998 563:0.60557 564:0.68338 565:0.25369 566:0.35719 567:0.30131 568:0.31467 569:0.50137 570:0.40587 571:0.38163 572:0.45072 573:0.33168 574:0.54291 575:0.49453 576:0.52278 577:0.42211 578:0.32143 579:0 580:0.26097 581:0.42578 582:0.38259 583:0.34985 584:0.51253 585:0.55049 586:0.32241 587:0.55543 588:0.34685 589:0.54795 590:0.47101 591:0.39635 592:0.34024 593:0.29758 594:0.41808 595:0.47395 596:0.41598 597:0.29525 598:0.33683 599:0 600:0.66085 601:0.66328 602:0.6432 603:0.54675 604:0.42744 605:0.37192 606:0.36054 607:0.24389 608:0.36229 609:0.38836 610:0.4617 611:0.2821 612:0.3371 613:0.39368 614:0.43758 615:0.31576 616:0.47274 617:0.477 618:0.44888 619:0 620:0.26338 621:0.35 622:0.37937 623:0.38885 624:0.32586 625:0.49754 626:0.42408 627:0.25981 628:0.4955 629:0.36096 630:0.60415 631:0.40577 632:0.29253 633:0.38934 634:0.28934 635:0.38457 636:0.30919 637:0.40504 638:0.41457 639:0 640:0.5466 641:0.55625 642:0.26599 643:0.5418 644:0.39644 645:0.3867 646:0.69298 647:0.44343 648:0.3565 649:0.36233 650:0.43522 651:0.28327 652:0.52542 653:0.33416 654:0.33745 655:0.39678 656:0.47125 657:0.37537 658:0.42227 659:0 660:0.29826  # SLISAAPDLTVGAVEKKEDDRAAKKERLEYCWG
0 1:0.39922 2:0.42397 3:0.33375 4:0.4558 5:0.34483 6:0.41271 7:0.28255 8:0.42085 9:0.55068 10:0.64209 11:0.4894 12:0.33271 13:0.29262 14:0.37516 15:0.64373 16:0.3525 17:0.38872 18:0.44258 19:0 20:0.42514 21:0.39531 22:0.24127 23:0.30774 24:0.40172 25:0.30727 26:0.37124 27:0.19955 28:0.65444 29:0.28836 30:0.62706 31:0.34688 32:0.39611 33:0.69808 34:0.26983 35:0.26238 36:0.38387 37:0.38427 38:0.57703 39:0 40:0.24414 41:0.58594 42:0.23697 43:0.52012 44:0.45712 45:0.2266 46:0.7097 47:0.40989 48:0.2825 49:0.42603 50:0.37724 51:0.24382 52:0.37728 53:0.51209 54:0.33485 55:0.40772 56:0.54817 57:0.40134 58:0.30322 59:0 60:0.23692 61:0.56094 62:0.50349 63:0.49598 64:0.42678 65:0.37993 66:0.67893 67:0.24389 68:0.46075 69:0.33904 70:0.43307 71:0.28681 72:0.43566 73:0.42715 74:0.31079 75:0.38071 76:0.44212 77:0.40134 78:0.46779 79:0 80:0.26278 81:0.63516 82:0.26814 83:0.43777 84:0.37203 85:0.45197 86:0.35652 87:0.24048 88:0.40283 89:0.50137 90:0.50895 91:0.30919 92:0.43001 93:0.42963 94:0.32315 95:0.34084 96:0.49813 97:0.59792 98:0.51891 99:0 100:0.28743 101:0.50078 102:0.41644 103:0.36099 104:0.55079 105:0.2266 106:0.32508 107:0.24559 108:0.29858 109:0.43973 110:0.40515 111:0.24382 112:0.31325 113:0.81649 114:0.42783 115:0.42251 116:0.41374 117:0.38056 118:0.30532 119:0 120:0.2285 121:0.3875 122:0.21279 123:0.74489 124:0.6029 125:0.37623 126:0.35385 127:0.43434 128:0.29279 129:0.49384 130:0.31782 131:0.24028 132:0.48713 133:0.43583 134:0.38882 135:0.50354 136:0.44884 137:0.44659 138:0.29272 139:0 140:0.27661 141:0.46484 142:0.45943 143:0.41672 144:0.31728 145:0.34667 146:0.29365 147:0.20466 148:0.59459 149:0.28562 150:0.70222 151:0.38457 152:0.2806 153:0.42281 154:0.26918 155:0.27846 156:0.43167 157:0.33605 158:0.67017 159:0 160:0.27901 161:0.66562 162:0.44062 163:0.33808 164:0.3595 165:0.52956 166:0.37726 167:0.25242 168:0.46332 169:0.40616 170:0.51969 171:0.32332 172:0.43001 173:0.49101 174:0.31339 175:0.32412 176:0.49365 177:0.46513 178:0.4944 179:0 180:0.32592 181:0.58437 182:0.41376 183:0.35913 184:0.48615 185:0.45813 186:0.45284 187:0.26549 188:0.426 189:0.43014 190:0.53042 191:0.45995 192:0.34903 193:0.31618 194:0.35696 195:0.4701 196:0.5422 197:0.45994 198:0.5091 199:0 200:0.31209 201:0.58672 202:0.24879 203:0.36842 204:0.43668 205:0.30973 206:0.67023 207:0.28368 208:0.40026 209:0.36096 210:0.40945 211:0.27326 212:0.49843 213:0.50155 214:0.40962 215:0.40965 216:0.4832 217:0.39169 218:0.34804 219:0 220:0.45881 221:0.62734 222:0.42397 223:0.35851 224:0.42018 225:0.46552 226:0.45284 227:0.27516 228:0.39447 229:0.35274 230:0.58482 231:0.32627 232:0.5204 233:0.43087 234:0.3264 235:0.41929 236:0.53323 237:0.35015 238:0.43067 239:0 240:0.4095 241:0.49062 242:0.49328 243:0.33622 244:0.37533 245:0.45074 246:0.41806 247:0.25412 248:0.43436 249:0.5089 250:0.55261 251:0.33569 252:0.42373 253:0.29634 254:0.42198 255:0.4746 256:0.4466 257:0.57864 258:0.54412 259:0 260:0.30186 261:0.61328 262:0.2504 263:0.45325 264:0.61478 265:0.28264 266:0.4495 267:0.27345 268:0.38739 269:0.50959 270:0.4753 271:0.29741 272:0.34714 273:0.42715 274:0.44408 275:0.36399 276:0.5183 277:0.34496 278:0.52591 279:0 280:0.38124 281:0.56641 282:0.44331 283:0.43839 284:0.5033 285:0.28325 286:0.35184 287:0.26322 288:0.55019 289:0.56986 290:0.50036 291:0.39753 292:0.42059 293:0.43335 294:0.37191 295:0.47846 296:0.50485 297:0.40727 298:0.42367 299:0 300:0.25917 301:0.46094 302:0.20473 303:0.35418 304:0.42876 305:0.36392 306:0.78462 307:0.23593 308:0.26705 309:0.58904 310:0.27344 311:0.21731 312:0.48901 313:0.27278 314:0.3186 315:0.34341 316:0.51382 317:0.44214 318:0.36905 319:0 320:0.22369 321:0.42969 322:0.2187 323:0.43344 324:0.49802 325:0.49323 326:0.46823 327:0.61569 328:0.3816 329:0.51233 330:0.48031 331:0.38339 332:0.45135 333:0.27898 334:0.44278 335:0.52154 336:0.35922 337:0.2997 338:0.47479 339:0 340:0.49429 341:0.43516 342:0.22622 343:0.53808 344:0.54485 345:0.46367 346:0.32642 347:0.27459 348:0.42149 349:0.47808 350:0.46027 351:0.28681 352:0.34777 353:0.7049 354:0.42133 355:0.42765 356:0.45556 357:0.32047 358:0.44258 359:0 360:0.4089 361:0.38906 362:0.24449 363:0.54241 364:0.52045 365:0.39655 366:0.41873 367:0.46845 368:0.51544 369:0.40685 370:0.58697 371:0.34158 372:0.52919 373:0.53379 374:0.35696 375:0.34277 376:0.44511 377:0.38576 378:0.46709 379:0 380:0.30788 381:0.38516 382:0.23375 383:0.46006 384:0.4558 385:0.45567 386:0.46689 387:0.30472 388:0.37066 389:0.51301 390:0.5068 391:0.38516 392:0.61142 393:0.48543 394:0.47399 395:0.52476 396:0.39731 397:0.42953 398:0.39846 399:0 400:0.3187 401:0.74453 402:0.27673 403:0.41053 404:0.37863 405:0.39655 406:0.44816 407:0.2473 408:0.45302 409:0.4226 410:0.4481 411:0.29859 412:0.31827 413:0.50899 414:0.45449 415:0.32862 416:0.45183 417:0.33457 418:0.53922 419:0 420:0.27721 421:0.51953 422:0.47716 423:0.50464 424:0.52507 425:0.30788 426:0.53244 427:0.28482 428:0.44208 429:0.38288 430:0.5476 431:0.33216 432:0.44068 433:0.33664 434:0.45969 435:0.35563 436:0.54518 437:0.45252 438:0.43838 439:0 440:0.28202 441:0.55547 442:0.25739 443:0.36285 444:0.4248 445:0.29618 446:0.43612 447:0.4008 448:0.44659 449:0.6226 450:0.40157 451:0.404 452:0.3666 453:0.32734 454:0.51235 455:0.53312 456:0.5295 457:0.35312 458:0.5119 459:0 460:0.38785 461:0.3875 462:0.40623 463:0.43467 464:0.53892 465:0.46429 466:0.32308 467:0.28482 468:0.43501 469:0.49178 470:0.63278 471:0.35866 472:0.34589 473:0.51023 474:0.45449 475:0.47267 476:0.43092 477:0.38576 478:0.47689 479:0 480:0.39988 481:0.41328 482:0.23321 483:0.50774 484:0.56332 485:0.37993 486:0.64348 487:0.29903 488:0.32111 489:0.4 490:0.47316 491:0.28386 492:0.55053 493:0.42219 494:0.53511 495:0.46431 496:0.51606 497:0.33383 498:0.31513 499:0 500:0.27781 501:0.36641 502:0.2101 503:0.33808 504:0.48285 505:0.39039 506:0.49498 507:0.27629 508:0.35264 509:0.57055 510:0.58411 511:0.40047 512:0.33647 513:0.28518 514:0.48765 515:0.74019 516:0.33234 517:0.28264 518:0.38725 519:0 520:0.2742 521:0.43203 522:0.27297 523:0.38514 524:0.32916 525:0.53571 526:0.37659 527:0.25867 528:0.59974 529:0.37055 530:0.66356 531:0.3775 532:0.2963 533:0.28642 534:0.28609 535:0.30611 536:0.41673 537:0.32938 538:0.62185 539:0 540:0.51413 541:0.47187 542:0.22998 543:0.60557 544:0.68338 545:0.25369 546:0.35719 547:0.30131 548:0.31467 549:0.50137 550:0.40587 551:0.38163 552:0.45072 553:0.33168 554:0.54291 555:0.49453 556:0.52278 557:0.42211 558:0.32143 559:0 560:0.26097 561:0.42578 562:0.38259 563:0.34985 564:0.51253 565:0.55049 566:0.32241 567:0.55543 568:0.34685 569:0.54795 570:0.47101 571:0.39635 572:0.34024 573:0.29758 574:0.41808 575:0.47395 576:0.41598 577:0.29525 578:0.33683 579:0 580:0.66085 581:0.66328 582:0.6432 583:0.54675 584:0.42744 585:0.37192 586:0.36054 587:0.24389 588:0.36229 589:0.38836 590:0.4617 591:0.2821 592:0.3371 593:0.39368 594:0.43758 595:0.31576 596:0.47274 597:0.477 598:0.44888 599:0 600:0.26338 601:0.35 602:0.37937 603:0.38885 604:0.32586 605:0.49754 606:0.42408 607:0.25981 608:0.4955 609:0.36096 610:0.60415 611:0.40577 612:0.29253 613:0.38934 614:0.28934 615:0.38457 616:0.30919 617:0.40504 618:0.41457 619:0 620:0.5466 621:0.55625 622:0.26599 623:0.5418 624:0.39644 625:0.3867 626:0.69298 627:0.44343 628:0.3565 629:0.36233 630:0.43522 631:0.28327 632:0.52542 633:0.33416 634:0.33745 635:0.39678 636:0.47125 637:0.37537 638:0.42227 639:0 640:0.29826 641:0.37344 642:0.18807 643:0.4644 644:0.61939 645:0.34298 646:0.41739 647:0.27118 648:0.30888 649:0.50068 650:0.50322 651:0.26384 652:0.44319 653:0.3602 654:0.46944 655:0.74212 656:0.36744 657:0.32122 658:0.39006 659:0 660:0.24534  # LISAAPDLTVGAVEKKEDDRAAKKERLEYCWGR
0 1:0.39531 2:0.24127 3:0.30774 4:0.40172 5:0.30727 6:0.37124 7:0.19955 8:0.65444 9:0.28836 10:0.62706 11:0.34688 12:0.39611 13:0.69808 14:0.26983 15:0.26238 16:0.38387 17:0.38427 18:0.57703 19:0 20:0.24414 21:0.58594 22:0.23697 23:0.52012 24:0.45712 25:0.2266 26:0.7097 27:0.40989 28:0.2825 29:0.42603 30:0.37724 31:0.24382 32:0.37728 33:0.51209 34:0.33485 35:0.40772 36:0.54817 37:0.40134 38:0.30322 39:0 40:0.23692 41:0.56094 42:0.50349 43:0.49598 44:0.42678 45:0.37993 46:0.67893 47:0.24389 48:0.46075 49:0.33904 50:0.43307 51:0.28681 52:0.43566 53:0.42715 54:0.31079 55:0.38071 56:0.44212 57:0.40134 58:0.46779 59:0 60:0.26278 61:0.63516 62:0.26814 63:0.43777 64:0.37203 65:0.45197 66:0.35652 67:0.24048 68:0.40283 69:0.50137 70:0.50895 71:0.30919 72:0.43001 73:0.42963 74:0.32315 75:0.34084 76:0.49813 77:0.59792 78:0.51891 79:0 80:0.28743 81:0.50078 82:0.41644 83:0.36099 84:0.55079 85:0.2266 86:0.32508 87:0.24559 88:0.29858 89:0.43973 90:0.40515 91:0.24382 92:0.31325 93:0.81649 94:0.42783 95:0.42251 96:0.41374 97:0.38056 98:0.30532 99:0 100:0.2285 101:0.3875 102:0.21279 103:0.74489 104:0.6029 105:0.37623 106:0.35385 107:0.43434 108:0.29279 109:0.49384 110:0.31782 111:0.24028 112:0.48713 113:0.43583 114:0.38882 115:0.50354 116:0.44884 117:0.44659 118:0.29272 119:0 120:0.27661 121:0.46484 122:0.45943 123:0.41672 124:0.31728 125:0.34667 126:0.29365 127:0.20466 128:0.59459 129:0.28562 130:0.70222 131:0.38457 132:0.2806 133:0.42281 134:0.26918 135:0.27846 136:0.43167 137:0.33605 138:0.67017 139:0 140:0.27901 141:0.66562 142:0.44062 143:0.33808 144:0.3595 145:0.52956 146:0.37726 147:0.25242 148:0.46332 149:0.40616 150:0.51969 151:0.32332 152:0.43001 153:0.49101 154:0.31339 155:0.32412 156:0.49365 157:0.46513 158:0.4944 159:0 160:0.32592 161:0.58437 162:0.41376 163:0.35913 164:0.48615 165:0.45813 166:0.45284 167:0.26549 168:0.426 169:0.43014 170:0.53042 171:0.45995 172:0.34903 173:0.31618 174:0.35696 175:0.4701 176:0.5422 177:0.45994 178:0.5091 179:0 180:0.31209 181:0.58672 182:0.24879 183:0.36842 184:0.43668 185:0.30973 186:0.67023 187:0.28368 188:0.40026 189:0.36096 190:0.40945 191:0.27326 192:0.49843 193:0.50155 194:0.40962 195:0.40965 196:0.4832 197:0.39169 198:0.34804 199:0 200:0.45881 201:0.62734 202:0.42397 203:0.35851 204:0.42018 205:0.46552 206:0.45284 207:0.27516 208:0.39447 209:0.35274 210:0.58482 211:0.32627 212:0.5204 213:0.43087 214:0.3264 215:0.41929 216:0.53323 217:0.35015 218:0.43067 219:0 220:0.4095 221:0.49062 222:0.49328 223:0.33622 224:0.37533 225:0.45074 226:0.41806 227:0.25412 228:0.43436 229:0.5089 230:0.55261 231:0.33569 232:0.42373 233:0.29634 234:0.42198 235:0.4746 236:0.4466 237:0.57864 238:0.54412 239:0 240:0.30186 241:0.61328 242:0.2504 243:0.45325 244:0.61478 245:0.28264 246:0.4495 247:0.27345 248:0.38739 249:0.50959 250:0.4753 251:0.29741 252:0.34714 253:0.42715 254:0.44408 255:0.36399 256:0.5183 257:0.34496 258:0.52591 259:0 260:0.38124 261:0.56641 262:0.44331 263:0.43839 264:0.5033 265:0.28325 266:0.35184 267:0.26322 268:0.55019 269:0.56986 270:0.50036 271:0.39753 272:0.42059 273:0.43335 274:0.37191 275:0.47846 276:0.50485 277:0.40727 278:0.42367 279:0 280:0.25917 281:0.46094 282:0.20473 283:0.35418 284:0.42876 285:0.36392 286:0.78462 287:0.23593 288:0.26705 289:0.58904 290:0.27344 291:0.21731 292:0.48901 293:0.27278 294:0.3186 295:0.34341 296:0.51382 297:0.44214 298:0.36905 299:0 300:0.22369 301:0.42969 302:0.2187 303:0.43344 304:0.49802 305:0.49323 306:0.46823 307:0.61569 308:0.3816 309:0.51233 310:0.48031 311:0.38339 312:0.45135 313:0.27898 314:0.44278 315:0.52154 316:0.35922 317:0.2997 318:0.47479 319:0 320:0.49429 321:0.43516 322:0.22622 323:0.53808 324:0.54485 325:0.46367 326:0.32642 327:0.27459 328:0.42149 329:0.47808 330:0.46027 331:0.28681 332:0.34777 333:0.7049 334:0.42133 335:0.42765 336:0.45556 337:0.32047 338:0.44258 339:0 340:0.4089 341:0.38906 342:0.24449 343:0.54241 344:0.52045 345:0.39655 346:0.41873 347:0.46845 348:0.51544 349:0.40685 350:0.58697 351:0.34158 352:0.52919 353:0.53379 354:0.35696 355:0.34277 356:0.44511 357:0.38576 358:0.46709 359:0 360:0.30788 361:0.38516 362:0.23375 363:0.46006 364:0.4558 365:0.45567 366:0.46689 367:0.30472 368:0.37066 369:0.51301 370:0.5068 371:0.38516 372:0.61142 373:0.48543 374:0.47399 375:0.52476 376:0.39731 377:0.42953 378:0.39846 379:0 380:0.3187 381:0.74453 382:0.27673 383:0.41053 384:0.37863 385:0.39655 386:0.44816 387:0.2473 388:0.45302 389:0.4226 390:0.4481 391:0.29859 392:0.31827 393:0.50899 394:0.45449 395:0.32862 396:0.45183 397:0.33457 398:0.53922 399:0 400:0.27721 401:0.51953 402:0.47716 403:0.50464 404:0.52507 405:0.30788 406:0.53244 407:0.28482 408:0.44208 409:0.38288 410:0.5476 411:0.33216 412:0.44068 413:0.33664 414:0.45969 415:0.35563 416:0.54518 417:0.45252 418:0.43838 419:0 420:0.28202 421:0.55547 422:0.25739 423:0.36285 424:0.4248 425:0.29618 426:0.43612 427:0.4008 428:0.44659 429:0.6226 430:0.40157 431:0.404 432:0.3666 433:0.32734 434:0.51235 435:0.53312 436:0.5295 437:0.35312 438:0.5119 439:0 440:0.38785 441:0.3875 442:0.40623 443:0.43467 444:0.53892 445:0.46429 446:0.32308 447:0.28482 448:0.43501 449:0.49178 450:0.63278 451:0.35866 452:0.34589 453:0.51023 454:0.45449 455:0.47267 456:0.43092 457:0.38576 458:0.47689 459:0 460:0.39988 461:0.41328 462:0.23321 463:0.50774 464:0.56332 465:0.37993 466:0.64348 467:0.29903 468:0.32111 469:0.4 470:0.47316 471:0.28386 472:0.55053 473:0.42219 474:0.53511 475:0.46431 476:0.51606 477:0.33383 478:0.31513 479:0 480:0.27781 481:0.36641 482:0.2101 483:0.33808 484:0.48285 485:0.39039 486:0.49498 487:0.27629 488:0.35264 489:0.57055 490:0.58411 491:0.40047 492:0.33647 493:0.28518 494:0.48765 495:0.74019 496:0.33234 497:0.28264 498:0.38725 499:0 500:0.2742 501:0.43203 502:0.27297 503:0.38514 504:0.32916 505:0.53571 506:0.37659 507:0.25867 508:0.59974 509:0.37055 510:0.66356 511:0.3775 512:0.2963 513:0.28642 514:0.28609 515:0.30611 516:0.41673 517:0.32938 518:0.62185 519:0 520:0.51413 521:0.47187 522:0.22998 523:0.60557 524:0.68338 525:0.25369 526:0.35719 527:0.30131 528:0.31467 529:0.50137 530:0.40587 531:0.38163 532:0.45072 533:0.33168 534:0.54291 535:0.49453 536:0.52278 537:0.42211 538:0.32143 539:0 540:0.26097 541:0.42578 542:0.38259 543:0.34985 544:0.51253 545:0.55049 546:0.32241 547:0.55543 548:0.34685 549:0.54795 550:0.47101 551:0.39635 552:0.34024 553:0.29758 554:0.41808 555:0.47395 556:0.41598 557:0.29525 558:0.33683 559:0 560:0.66085 561:0.66328 562:0.6432 563:0.54675 564:0.42744 565:0.37192 566:0.36054 567:0.24389 568:0.36229 569:0.38836 570:0.4617 571:0.2821 572:0.3371 573:0.39368 574:0.43758 575:0.31576 576:0.47274 577:0.477 578:0.44888 579:0 580:0.26338 581:0.35 582:0.37937 583:0.38885 584:0.32586 585:0.49754 586:0.42408 587:0.25981 588:0.4955 589:0.36096 590:0.60415 591:0.40577 592:0.29253 593:0.38934 594:0.28934 595:0.38457 596:0.30919 597:0.40504 598:0.41457 599:0 600:0.5466 601:0.55625 602:0.26599 603:0.5418 604:0.39644 605:0.3867 606:0.69298 607:0.44343 608:0.3565 609:0.36233 610:0.43522 611:0.28327 612:0.52542 613:0.33416 614:0.33745 615:0.39678 616:0.47125 617:0.37537 618:0.42227 619:0 620:0.29826 621:0.37344 622:0.18807 623:0.4644 624:0.61939 625:0.34298 626:0.41739 627:0.27118 628:0.30888 629:0.50068 630:0.50322 631:0.26384 632:0.44319 633:0.3602 634:0.46944 635:0.74212 636:0.36744 637:0.32122 638:0.39006 639:0 640:0.24534 641:0.64219 642:0.26384 643:0.31517 644:0.42216 645:0.42919 646:0.47157 647:0.24389 648:0.52381 649:0.31986 650:0.55762 651:0.31979 652:0.35656 653:0.28766 654:0.29714 655:0.39743 656:0.48768 657:0.39021 658:0.59034 659:0 660:0.45099  # ISAAPDLTVGAVEKKEDDRAAKKERLEYCWGRA
0 1:0.58594 2:0.23697 3:0.52012 4:0.45712 5:0.2266 6:0.7097 7:0.40989 8:0.2825 9:0.42603 10:0.37724 11:0.24382 12:0.37728 13:0.51209 14:0.33485 15:0.40772 16:0.54817 17:0.40134 18:0.30322 19:0 20:0.23692 21:0.56094 22:0.50349 23:0.49598 24:0.42678 25:0.37993 26:0.67893 27:0.24389 28:0.46075 29:0.33904 30:0.43307 31:0.28681 32:0.43566 33:0.42715 34:0.31079 35:0.38071 36:0.44212 37:0.40134 38:0.46779 39:0 40:0.26278 41:0.63516 42:0.26814 43:0.43777 44:0.37203 45:0.45197 46:0.35652 47:0.24048 48:0.40283 49:0.50137 50:0.50895 51:0.30919 52:0.43001 53:0.42963 54:0.32315 55:0.34084 56:0.49813 57:0.59792 58:0.51891 59:0 60:0.28743 61:0.50078 62:0.41644 63:0.36099 64:0.55079 65:0.2266 66:0.32508 67:0.24559 68:0.29858 69:0.43973 70:0.40515 71:0.24382 72:0.31325 73:0.81649 74:0.42783 75:0.42251 76:0.41374 77:0.38056 78:0.30532 79:0 80:0.2285 81:0.3875 82:0.21279 83:0.74489 84:0.6029 85:0.37623 86:0.35385 87:0.43434 88:0.29279 89:0.49384 90:0.31782 91:0.24028 92:0.48713 93:0.43583 94:0.38882 95:0.50354 96:0.44884 97:0.44659 98:0.29272 99:0 100:0.27661 101:0.46484 102:0.45943 103:0.41672 104:0.31728 105:0.34667 106:0.29365 107:0.20466 108:0.59459 109:0.28562 110:0.70222 111:0.38457 112:0.2806 113:0.42281 114:0.26918 115:0.27846 116:0.43167 117:0.33605 118:0.67017 119:0 120:0.27901 121:0.66562 122:0.44062 123:0.33808 124:0.3595 125:0.52956 126:0.37726 127:0.25242 128:0.46332 129:0.40616 130:0.51969 131:0.32332 132:0.43001 133:0.49101 134:0.31339 135:0.32412 136:0.49365 137:0.46513 138:0.4944 139:0 140:0.32592 141:0.58437 142:0.41376 143:0.35913 144:0.48615 145:0.45813 146:0.45284 147:0.26549 148:0.426 149:0.43014 150:0.53042 151:0.45995 152:0.34903 153:0.31618 154:0.35696 155:0.4701 156:0.5422 157:0.45994 158:0.5091 159:0 160:0.31209 161:0.58672 162:0.24879 163:0.36842 164:0.43668 165:0.30973 166:0.67023 167:0.28368 168:0.40026 169:0.36096 170:0.40945 171:0.27326 172:0.49843 173:0.50155 174:0.40962 175:0.40965 176:0.4832 177:0.39169 178:0.34804 179:0 180:0.45881 181:0.62734 182:0.42397 183:0.35851 184:0.42018 185:0.46552 186:0.45284 187:0.27516 188:0.39447 189:0.35274 190:0.58482 191:0.32627 192:0.5204 193:0.43087 194:0.3264 195:0.41929 196:0.53323 197:0.35015 198:0.43067 199:0 200:0.4095 201:0.49062 202:0.49328 203:0.33622 204:0.37533 205:0.45074 206:0.41806 207:0.25412 208:0.43436 209:0.5089 210:0.55261 211:0.33569 212:0.42373 213:0.29634 214:0.42198 215:0.4746 216:0.4466 217:0.57864 218:0.54412 219:0 220:0.30186 221:0.61328 222:0.2504 223:0.45325 224:0.61478 225:0.28264 226:0.4495 227:0.27345 228:0.38739 229:0.50959 230:0.4753 231:0.29741 232:0.34714 233:0.42715 234:0.44408 235:0.36399 236:0.5183 237:0.34496 238:0.52591 239:0 240:0.38124 241:0.56641 242:0.44331 243:0.43839 244:0.5033 245:0.28325 246:0.35184 247:0.26322 248:0.55019 249:0.56986 250:0.50036 251:0.39753 252:0.42059 253:0.43335 254:0.37191 255:0.47846 256:0.50485 257:0.40727 258:0.42367 259:0 260:0.25917 261:0.46094 262:0.20473 263:0.35418 264:0.42876 265:0.36392 266:0.78462 267:0.23593 268:0.26705 269:0.58904 270:0.27344 271:0.21731 272:0.48901 273:0.27278 274:0.3186 275:0.34341 276:0.51382 277:0.44214 278:0.36905 279:0 280:0.22369 281:0.42969 282:0.2187 283:0.43344 284:0.49802 285:0.49323 286:0.46823 287:0.61569 288:0.3816 289:0.51233 290:0.48031 291:0.38339 292:0.45135 293:0.27898 294:0.44278 295:0.52154 296:0.35922 297:0.2997 298:0.47479 299:0 300:0.49429 301:0.43516 302:0.22622 303:0.53808 304:0.54485 305:0.46367 306:0.32642 307:0.27459 308:0.42149 309:0.47808 310:0.46027 311:0.28681 312:0.34777 313:0.7049 314:0.42133 315:0.42765 316:0.45556 317:0.32047 318:0.44258 319:0 320:0.4089 321:0.38906 322:0.24449 323:0.54241 324:0.52045 325:0.39655 326:0.41873 327:0.46845 328:0.51544 329:0.40685 330:0.58697 331:0.34158 332:0.52919 333:0.53379 334:0.35696 335:0.34277 336:0.44511 337:0.38576 338:0.46709 339:0 340:0.30788 341:0.38516 342:0.23375 343:0.46006 344:0.4558 345:0.45567 346:0.46689 347:0.30472 348:0.37066 349:0.51301 350:0.5068 351:0.38516 352:0.61142 353:0.48543 354:0.47399 355:0.52476 356:0.39731 357:0.42953 358:0.39846 359:0 360:0.3187 361:0.74453 362:0.27673 363:0.41053 364:0.37863 365:0.39655 366:0.44816 367:0.2473 368:0.45302 369:0.4226 370:0.4481 371:0.29859 372:0.31827 373:0.50899 374:0.45449 375:0.32862 376:0.45183 377:0.33457 378:0.53922 379:0 380:0.27721 381:0.51953 382:0.47716 383:0.50464 384:0.52507 385:0.30788 386:0.53244 387:0.28482 388:0.44208 389:0.38288 390:0.5476 391:0.33216 392:0.44068 393:0.33664 394:0.45969 395:0.35563 396:0.54518 397:0.45252 398:0.43838 399:0 400:0.28202 401:0.55547 402:0.25739 403:0.36285 404:0.4248 405:0.29618 406:0.43612 407:0.4008 408:0.44659 409:0.6226 410:0.40157 411:0.404 412:0.3666 413:0.32734 414:0.51235 415:0.53312 416:0.5295 417:0.35312 418:0.5119 419:0 420:0.38785 421:0.3875 422:0.40623 423:0.43467 424:0.53892 425:0.46429 426:0.32308 427:0.28482 428:0.43501 429:0.49178 430:0.63278 431:0.35866 432:0.34589 433:0.51023 434:0.45449 435:0.47267 436:0.43092 437:0.38576 438:0.47689 439:0 440:0.39988 441:0.41328 442:0.23321 443:0.50774 444:0.56332 445:0.37993 446:0.64348 447:0.29903 448:0.32111 449:0.4 450:0.47316 451:0.28386 452:0.55053 453:0.42219 454:0.53511 455:0.46431 456:0.51606 457:0.33383 458:0.31513 459:0 460:0.27781 461:0.36641 462:0.2101 463:0.33808 464:0.48285 465:0.39039 466:0.49498 467:0.27629 468:0.35264 469:0.57055 470:0.58411 471:0.40047 472:0.33647 473:0.28518 474:0.48765 475:0.74019 476:0.33234 477:0.28264 478:0.38725 479:0 480:0.2742 481:0.43203 482:0.27297 483:0.38514 484:0.32916 485:0.53571 486:0.37659 487:0.25867 488:0.59974 489:0.37055 490:0.66356 491:0.3775 492:0.2963 493:0.28642 494:0.28609 495:0.30611 496:0.41673 497:0.32938 498:0.62185 499:0 500:0.51413 501:0.47187 502:0.22998 503:0.60557 504:0.68338 505:0.25369 506:0.35719 507:0.30131 508:0.31467 509:0.50137 510:0.40587 511:0.38163 512:0.45072 513:0.33168 514:0.54291 515:0.49453 516:0.52278 517:0.42211 518:0.32143 519:0 520:0.26097 521:0.42578 522:0.38259 523:0.34985 524:0.51253 525:0.55049 526:0.32241 527:0.55543 528:0.34685 529:0.54795 530:0.47101 531:0.39635 532:0.34024 533:0.29758 534:0.41808 535:0.47395 536:0.41598 537:0.29525 538:0.33683 539:0 540:0.66085 541:0.66328 542:0.6432 543:0.54675 544:0.42744 545:0.37192 546:0.36054 547:0.24389 548:0.36229 549:0.38836 550:0.4617 551:0.2821 552:0.3371 553:0.39368 554:0.43758 555:0.31576 556:0.47274 557:0.477 558:0.44888 559:0 560:0.26338 561:0.35 562:0.37937 563:0.38885 564:0.32586 565:0.49754 566:0.42408 567:0.25981 568:0.4955 569:0.36096 570:0.60415 571:0.40577 572:0.29253 573:0.38934 574:0.28934 575:0.38457 576:0.30919 577:0.40504 578:0.41457 579:0 580:0.5466 581:0.55625 582:0.26599 583:0.5418 584:0.39644 585:0.3867 586:0.69298 587:0.44343 588:0.3565 589:0.36233 590:0.43522 591:0.28327 592:0.52542 593:0.33416 594:0.33745 595:0.39678 596:0.47125 597:0.37537 598:0.42227 599:0 600:0.29826 601:0.37344 602:0.18807 603:0.4644 604:0.61939 605:0.34298 606:0.41739 607:0.27118 608:0.30888 609:0.50068 610:0.50322 611:0.26384 612:0.44319 613:0.3602 614:0.46944 615:0.74212 616:0.36744 617:0.32122 618:0.39006 619:0 620:0.24534 621:0.64219 622:0.26384 623:0.31517 624:0.42216 625:0.42919 626:0.47157 627:0.24389 628:0.52381 629:0.31986 630:0.55762 631:0.31979 632:0.35656 633:0.28766 634:0.29714 635:0.39743 636:0.48768 637:0.39021 638:0.59034 639:0 640:0.45099 641:0.37266 642:0.21386 643:0.35542 644:0.37137 645:0.53387 646:0.301 647:0.30358 648:0.57336 649:0.30548 650:0.83035 651:0.41755 652:0.30257 653:0.20211 654:0.21912 655:0.23344 656:0.23002 657:0.36499 658:0.52801 659:0 660:0.2718  # SAAPDLTVGAVEKKEDDRAAKKERLEYCWGRAL
0 1:0.56094 2:0.50349 3:0.49598 4:0.42678 5:0.37993 6:0.67893 7:0.24389 8:0.46075 9:0.33904 10:0.43307 11:0.28681 12:0.43566 13:0.42715 14:0.31079 15:0.38071 16:0.44212 17:0.40134 18:0.46779 19:0 20:0.26278 21:0.63516 22:0.26814 23:0.43777 24:0.37203 25:0.45197 26:0.35652 27:0.24048 28:0.40283 29:0.50137 30:0.50895 31:0.30919 32:0.43001 33:0.42963 34:0.32315 35:0.34084 36:0.49813 37:0.59792 38:0.51891 39:0 40:0.28743 41:0.50078 42:0.41644 43:0.36099 44:0.55079 45:0.2266 46:0.32508 47:0.24559 48:0.29858 49:0.43973 50:0.40515 51:0.24382 52:0.31325 53:0.81649 54:0.42783 55:0.42251 56:0.41374 57:0.38056 58:0.30532 59:0 60:0.2285 61:0.3875 62:0.21279 63:0.74489 64:0.6029 65:0.37623 66:0.35385 67:0.43434 68:0.29279 69:0.49384 70:0.31782 71:0.24028 72:0.48713 73:0.43583 74:0.38882 75:0.50354 76:0.44884 77:0.44659 78:0.29272 79:0 80:0.27661 81:0.46484 82:0.45943 83:0.41672 84:0.31728 85:0.34667 86:0.29365 87:0.20466 88:0.59459 89:0.28562 90:0.70222 91:0.38457 92:0.2806 93:0.42281 94:0.26918 95:0.27846 96:0.43167 97:0.33605 98:0.67017 99:0 100:0.27901 101:0.66562 102:0.44062 103:0.33808 104:0.3595 105:0.52956 106:0.37726 107:0.25242 108:0.46332 109:0.40616 110:0.51969 111:0.32332 112:0.43001 113:0.49101 114:0.31339 115:0.32412 116:0.49365 117:0.46513 118:0.4944 119:0 120:0.32592 121:0.58437 122:0.41376 123:0.35913 124:0.48615 125:0.45813 126:0.45284 127:0.26549 128:0.426 129:0.43014 130:0.53042 131:0.45995 132:0.34903 133:0.31618 134:0.35696 135:0.4701 136:0.5422 137:0.45994 138:0.5091 139:0 140:0.31209 141:0.58672 142:0.24879 143:0.36842 144:0.43668 145:0.30973 146:0.67023 147:0.28368 148:0.40026 149:0.36096 150:0.40945 151:0.27326 152:0.49843 153:0.50155 154:0.40962 155:0.40965 156:0.4832 157:0.39169 158:0.34804 159:0 160:0.45881 161:0.62734 162:0.42397 163:0.35851 164:0.42018 165:0.46552 166:0.45284 167:0.27516 168:0.39447 169:0.35274 170:0.58482 171:0.32627 172:0.5204 173:0.43087 174:0.3264 175:0.41929 176:0.53323 177:0.35015 178:0.43067 179:0 180:0.4095 181:0.49062 182:0.49328 183:0.33622 184:0.37533 185:0.45074 186:0.41806 187:0.25412 188:0.43436 189:0.5089 190:0.55261 191:0.33569 192:0.42373 193:0.29634 194:0.42198 195:0.4746 196:0.4466 197:0.57864 198:0.54412 199:0 200:0.30186 201:0.61328 202:0.2504 203:0.45325 204:0.61478 205:0.28264 206:0.4495 207:0.27345 208:0.38739 209:0.50959 210:0.4753 211:0.29741 212:0.34714 213:0.42715 214:0.44408 215:0.36399 216:0.5183 217:0.34496 218:0.52591 219:0 220:0.38124 221:0.56641 222:0.44331 223:0.43839 224:0.5033 225:0.28325 226:0.35184 227:0.26322 228:0.55019 229:0.56986 230:0.50036 231:0.39753 232:0.42059 233:0.43335 234:0.37191 235:0.47846 236:0.50485 237:0.40727 238:0.42367 239:0 240:0.25917 241:0.46094 242:0.20473 243:0.35418 244:0.42876 245:0.36392 246:0.78462 247:0.23593 248:0.26705 249:0.58904 250:0.27344 251:0.21731 252:0.48901 253:0.27278 254:0.3186 255:0.34341 256:0.51382 257:0.44214 258:0.36905 259:0 260:0.22369 261:0.42969 262:0.2187 263:0.43344 264:0.49802 265:0.49323 266:0.46823 267:0.61569 268:0.3816 269:0.51233 270:0.48031 271:0.38339 272:0.45135 273:0.27898 274:0.44278 275:0.52154 276:0.35922 277:0.2997 278:0.47479 279:0 280:0.49429 281:0.43516 282:0.22622 283:0.53808 284:0.54485 285:0.46367 286:0.32642 287:0.27459 288:0.42149 289:0.47808 290:0.46027 291:0.28681 292:0.34777 293:0.7049 294:0.42133 295:0.42765 296:0.45556 297:0.32047 298:0.44258 299:0 300:0.4089 301:0.38906 302:0.24449 303:0.54241 304:0.52045 305:0.39655 306:0.41873 307:0.46845 308:0.51544 309:0.40685 310:0.58697 311:0.34158 312:0.52919 313:0.53379 314:0.35696 315:0.34277 316:0.44511 317:0.38576 318:0.46709 319:0 320:0.30788 321:0.38516 322:0.23375 323:0.46006 324:0.4558 325:0.45567 326:0.46689 327:0.30472 328:0.37066 329:0.51301 330:0.5068 331:0.38516 332:0.61142 333:0.48543 334:0.47399 335:0.52476 336:0.39731 337:0.42953 338:0.39846 339:0 340:0.3187 341:0.74453 342:0.27673 343:0.41053 344:0.37863 345:0.39655 346:0.44816 347:0.2473 348:0.45302 349:0.4226 350:0.4481 351:0.29859 352:0.31827 353:0.50899 354:0.45449 355:0.32862 356:0.45183 357:0.33457 358:0.53922 359:0 360:0.27721 361:0.51953 362:0.47716 363:0.50464 364:0.52507 365:0.30788 366:0.53244 367:0.28482 368:0.44208 369:0.38288 370:0.5476 371:0.33216 372:0.44068 373:0.33664 374:0.45969 375:0.35563 376:0.54518 377:0.45252 378:0.43838 379:0 380:0.28202 381:0.55547 382:0.25739 383:0.36285 384:0.4248 385:0.29618 386:0.43612 387:0.4008 388:0.44659 389:0.6226 390:0.40157 391:0.404 392:0.3666 393:0.32734 394:0.51235 395:0.53312 396:0.5295 397:0.35312 398:0.5119 399:0 400:0.38785 401:0.3875 402:0.40623 403:0.43467 404:0.53892 405:0.46429 406:0.32308 407:0.28482 408:0.43501 409:0.49178 410:0.63278 411:0.35866 412:0.34589 413:0.51023 414:0.45449 415:0.47267 416:0.43092 417:0.38576 418:0.47689 419:0 420:0.39988 421:0.41328 422:0.23321 423:0.50774 424:0.56332 425:0.37993 426:0.64348 427:0.29903 428:0.32111 429:0.4 430:0.47316 431:0.28386 432:0.55053 433:0.42219 434:0.53511 435:0.46431 436:0.51606 437:0.33383 438:0.31513 439:0 440:0.27781 441:0.36641 442:0.2101 443:0.33808 444:0.48285 445:0.39039 446:0.49498 447:0.27629 448:0.35264 449:0.57055 450:0.58411 451:0.40047 452:0.33647 453:0.28518 454:0.48765 455:0.74019 456:0.33234 457:0.28264 458:0.38725 459:0 460:0.2742 461:0.43203 462:0.27297 463:0.38514 464:0.32916 465:0.53571 466:0.37659 467:0.25867 468:0.59974 469:0.37055 470:0.66356 471:0.3775 472:0.2963 473:0.28642 474:0.28609 475:0.30611 476:0.41673 477:0.32938 478:0.62185 479:0 480:0.51413 481:0.47187 482:0.22998 483:0.60557 484:0.68338 485:0.25369 486:0.35719 487:0.30131 488:0.31467 489:0.50137 490:0.40587 491:0.38163 492:0.45072 493:0.33168 494:0.54291 495:0.49453 496:0.52278 497:0.42211 498:0.32143 499:0 500:0.26097 501:0.42578 502:0.38259 503:0.34985 504:0.51253 505:0.55049 506:0.32241 507:0.55543 508:0.34685 509:0.54795 510:0.47101 511:0.39635 512:0.34024 513:0.29758 514:0.41808 515:0.47395 516:0.41598 517:0.29525 518:0.33683 519:0 520:0.66085 521:0.66328 522:0.6432 523:0.54675 524:0.42744 525:0.37192 526:0.36054 527:0.24389 528:0.36229 529:0.38836 530:0.4617 531:0.2821 532:0.3371 533:0.39368 534:0.43758 535:0.31576 536:0.47274 537:0.477 538:0.44888 539:0 540:0.26338 541:0.35 542:0.37937 543:0.38885 544:0.32586 545:0.49754 546:0.42408 547:0.25981 548:0.4955 549:0.36096 550:0.60415 551:0.40577 552:0.29253 553:0.38934 554:0.28934 555:0.38457 556:0.30919 557:0.40504 558:0.41457 559:0 560:0.5466 561:0.55625 562:0.26599 563:0.5418 564:0.39644 565:0.3867 566:0.69298 567:0.44343 568:0.3565 569:0.36233 570:0.43522 571:0.28327 572:0.52542 573:0.33416 574:0.33745 575:0.39678 576:0.47125 577:0.37537 578:0.42227 579:0 580:0.29826 581:0.37344 582:0.18807 583:0.4644 584:0.61939 585:0.34298 586:0.41739 587:0.27118 588:0.30888 589:0.50068 590:0.50322 591:0.26384 592:0.44319 593:0.3602 594:0.46944 595:0.74212 596:0.36744 597:0.32122 598:0.39006 599:0 600:0.24534 601:0.64219 602:0.26384 603:0.31517 604:0.42216 605:0.42919 606:0.47157 607:0.24389 608:0.52381 609:0.31986 610:0.55762 611:0.31979 612:0.35656 613:0.28766 614:0.29714 615:0.39743 616:0.48768 617:0.39021 618:0.59034 619:0 620:0.45099 621:0.37266 622:0.21386 623:0.35542 624:0.37137 625:0.53387 626:0.301 627:0.30358 628:0.57336 629:0.30548 630:0.83035 631:0.41755 632:0.30257 633:0.20211 634:0.21912 635:0.23344 636:0.23002 637:0.36499 638:0.52801 639:0 640:0.2718 641:0.39609 642:0.37023 643:0.35294 644:0.52111 645:0.43288 646:0.23612 647:0.21433 648:0.63707 649:0.28904 650:0.73729 651:0.44817 652:0.24608 653:0.23621 654:0.3394 655:0.42701 656:0.26811 657:0.31602 658:0.56793 659:0 660:0.42514  # AAPDLTVGAVEKKEDDRAAKKERLEYCWGRALL
0 1:0.63516 2:0.26814 3:0.43777 4:0.37203 5:0.45197 6:0.35652 7:0.24048 8:0.40283 9:0.50137 10:0.50895 11:0.30919 12:0.43001 13:0.42963 14:0.32315 15:0.34084 16:0.49813 17:0.59792 18:0.51891 19:0 20:0.28743 21:0.50078 22:0.41644 23:0.36099 24:0.55079 25:0.2266 26:0.32508 27:0.24559 28:0.29858 29:0.43973 30:0.40515 31:0.24382 32:0.31325 33:0.81649 34:0.42783 35:0.42251 36:0.41374 37:0.38056 38:0.30532 39:0 40:0.2285 41:0.3875 42:0.21279 43:0.74489 44:0.6029 45:0.37623 46:0.35385 47:0.43434 48:0.29279 49:0.49384 50:0.31782 51:0.24028 52:0.48713 53:0.43583 54:0.38882 55:0.50354 56:0.44884 57:0.44659 58:0.29272 59:0 60:0.27661 61:0.46484 62:0.45943 63:0.41672 64:0.31728 65:0.34667 66:0.29365 67:0.20466 68:0.59459 69:0.28562 70:0.70222 71:0.38457 72:0.2806 73:0.42281 74:0.26918 75:0.27846 76:0.43167 77:0.33605 78:0.67017 79:0 80:0.27901 81:0.66562 82:0.44062 83:0.33808 84:0.3595 85:0.52956 86:0.37726 87:0.25242 88:0.46332 89:0.40616 90:0.51969 91:0.32332 92:0.43001 93:0.49101 94:0.31339 95:0.32412 96:0.49365 97:0.46513 98:0.4944 99:0 100:0.32592 101:0.58437 102:0.41376 103:0.35913 104:0.48615 105:0.45813 106:0.45284 107:0.26549 108:0.426 109:0.43014 110:0.53042 111:0.45995 112:0.34903 113:0.31618 114:0.35696 115:0.4701 116:0.5422 117:0.45994 118:0.5091 119:0 120:0.31209 121:0.58672 122:0.24879 123:0.36842 124:0.43668 125:0.30973 126:0.67023 127:0.28368 128:0.40026 129:0.36096 130:0.40945 131:0.27326 132:0.49843 133:0.50155 134:0.40962 135:0.40965 136:0.4832 137:0.39169 138:0.34804 139:0 140:0.45881 141:0.62734 142:0.42397 143:0.35851 144:0.42018 145:0.46552 146:0.45284 147:0.27516 148:0.39447 149:0.35274 150:0.58482 151:0.32627 152:0.5204 153:0.43087 154:0.3264 155:0.41929 156:0.53323 157:0.35015 158:0.43067 159:0 160:0.4095 161:0.49062 162:0.49328 163:0.33622 164:0.37533 165:0.45074 166:0.41806 167:0.25412 168:0.43436 169:0.5089 170:0.55261 171:0.33569 172:0.42373 173:0.29634 174:0.42198 175:0.4746 176:0.4466 177:0.57864 178:0.54412 179:0 180:0.30186 181:0.61328 182:0.2504 183:0.45325 184:0.61478 185:0.28264 186:0.4495 187:0.27345 188:0.38739 189:0.50959 190:0.4753 191:0.29741 192:0.34714 193:0.42715 194:0.44408 195:0.36399 196:0.5183 197:0.34496 198:0.52591 199:0 200:0.38124 201:0.56641 202:0.44331 203:0.43839 204:0.5033 205:0.28325 206:0.35184 207:0.26322 208:0.55019 209:0.56986 210:0.50036 211:0.39753 212:0.42059 213:0.43335 214:0.37191 215:0.47846 216:0.50485 217:0.40727 218:0.42367 219:0 220:0.25917 221:0.46094 222:0.20473 223:0.35418 224:0.42876 225:0.36392 226:0.78462 227:0.23593 228:0.26705 229:0.58904 230:0.27344 231:0.21731 232:0.48901 233:0.27278 234:0.3186 235:0.34341 236:0.51382 237:0.44214 238:0.36905 239:0 240:0.22369 241:0.42969 242:0.2187 243:0.43344 244:0.49802 245:0.49323 246:0.46823 247:0.61569 248:0.3816 249:0.51233 250:0.48031 251:0.38339 252:0.45135 253:0.27898 254:0.44278 255:0.52154 256:0.35922 257:0.2997 258:0.47479 259:0 260:0.49429 261:0.43516 262:0.22622 263:0.53808 264:0.54485 265:0.46367 266:0.32642 267:0.27459 268:0.42149 269:0.47808 270:0.46027 271:0.28681 272:0.34777 273:0.7049 274:0.42133 275:0.42765 276:0.45556 277:0.32047 278:0.44258 279:0 280:0.4089 281:0.38906 282:0.24449 283:0.54241 284:0.52045 285:0.39655 286:0.41873 287:0.46845 288:0.51544 289:0.40685 290:0.58697 291:0.34158 292:0.52919 293:0.53379 294:0.35696 295:0.34277 296:0.44511 297:0.38576 298:0.46709 299:0 300:0.30788 301:0.38516 302:0.23375 303:0.46006 304:0.4558 305:0.45567 306:0.46689 307:0.30472 308:0.37066 309:0.51301 310:0.5068 311:0.38516 312:0.61142 313:0.48543 314:0.47399 315:0.52476 316:0.39731 317:0.42953 318:0.39846 319:0 320:0.3187 321:0.74453 322:0.27673 323:0.41053 324:0.37863 325:0.39655 326:0.44816 327:0.2473 328:0.45302 329:0.4226 330:0.4481 331:0.29859 332:0.31827 333:0.50899 334:0.45449 335:0.32862 336:0.45183 337:0.33457 338:0.53922 339:0 340:0.27721 341:0.51953 342:0.47716 343:0.50464 344:0.52507 345:0.30788 346:0.53244 347:0.28482 348:0.44208 349:0.38288 350:0.5476 351:0.33216 352:0.44068 353:0.33664 354:0.45969 355:0.35563 356:0.54518 357:0.45252 358:0.43838 359:0 360:0.28202 361:0.55547 362:0.25739 363:0.36285 364:0.4248 365:0.29618 366:0.43612 367:0.4008 368:0.44659 369:0.6226 370:0.40157 371:0.404 372:0.3666 373:0.32734 374:0.51235 375:0.53312 376:0.5295 377:0.35312 378:0.5119 379:0 380:0.38785 381:0.3875 382:0.40623 383:0.43467 384:0.53892 385:0.46429 386:0.32308 387:0.28482 388:0.43501 389:0.49178 390:0.63278 391:0.35866 392:0.34589 393:0.51023 394:0.45449 395:0.47267 396:0.43092 397:0.38576 398:0.47689 399:0 400:0.39988 401:0.41328 402:0.23321 403:0.50774 404:0.56332 405:0.37993 406:0.64348 407:0.29903 408:0.32111 409:0.4 410:0.47316 411:0.28386 412:0.55053 413:0.42219 414:0.53511 415:0.46431 416:0.51606 417:0.33383 418:0.31513 419:0 420:0.27781 421:0.36641 422:0.2101 423:0.33808 424:0.48285 425:0.39039 426:0.49498 427:0.27629 428:0.35264 429:0.57055 430:0.58411 431:0.40047 432:0.33647 433:0.28518 434:0.48765 435:0.74019 436:0.33234 437:0.28264 438:0.38725 439:0 440:0.2742 441:0.43203 442:0.27297 443:0.38514 444:0.32916 445:0.53571 446:0.37659 447:0.25867 448:0.59974 449:0.37055 450:0.66356 451:0.3775 452:0.2963 453:0.28642 454:0.28609 455:0.30611 456:0.41673 457:0.32938 458:0.62185 459:0 460:0.51413 461:0.47187 462:0.22998 463:0.60557 464:0.68338 465:0.25369 466:0.35719 467:0.30131 468:0.31467 469:0.50137 470:0.40587 471:0.38163 472:0.45072 473:0.33168 474:0.54291 475:0.49453 476:0.52278 477:0.42211 478:0.32143 479:0 480:0.26097 481:0.42578 482:0.38259 483:0.34985 484:0.51253 485:0.55049 486:0.32241 487:0.55543 488:0.34685 489:0.54795 490:0.47101 491:0.39635 492:0.34024 493:0.29758 494:0.41808 495:0.47395 496:0.41598 497:0.29525 498:0.33683 499:0 500:0.66085 501:0.66328 502:0.6432 503:0.54675 504:0.42744 505:0.37192 506:0.36054 507:0.24389 508:0.36229 509:0.38836 510:0.4617 511:0.2821 512:0.3371 513:0.39368 514:0.43758 515:0.31576 516:0.47274 517:0.477 518:0.44888 519:0 520:0.26338 521:0.35 522:0.37937 523:0.38885 524:0.32586 525:0.49754 526:0.42408 527:0.25981 528:0.4955 529:0.36096 530:0.60415 531:0.40577 532:0.29253 533:0.38934 534:0.28934 535:0.38457 536:0.30919 537:0.40504 538:0.41457 539:0 540:0.5466 541:0.55625 542:0.26599 543:0.5418 544:0.39644 545:0.3867 546:0.69298 547:0.44343 548:0.3565 549:0.36233 550:0.43522 551:0.28327 552:0.52542 553:0.33416 554:0.33745 555:0.39678 556:0.47125 557:0.37537 558:0.42227 559:0 560:0.29826 561:0.37344 562:0.18807 563:0.4644 564:0.61939 565:0.34298 566:0.41739 567:0.27118 568:0.30888 569:0.50068 570:0.50322 571:0.26384 572:0.44319 573:0.3602 574:0.46944 575:0.74212 576:0.36744 577:0.32122 578:0.39006 579:0 580:0.24534 581:0.64219 582:0.26384 583:0.31517 584:0.42216 585:0.42919 586:0.47157 587:0.24389 588:0.52381 589:0.31986 590:0.55762 591:0.31979 592:0.35656 593:0.28766 594:0.29714 595:0.39743 596:0.48768 597:0.39021 598:0.59034 599:0 600:0.45099 601:0.37266 602:0.21386 603:0.35542 604:0.37137 605:0.53387 606:0.301 607:0.30358 608:0.57336 609:0.30548 610:0.83035 611:0.41755 612:0.30257 613:0.20211 614:0.21912 615:0.23344 616:0.23002 617:0.36499 618:0.52801 619:0 620:0.2718 621:0.39609 622:0.37023 623:0.35294 624:0.52111 625:0.43288 626:0.23612 627:0.21433 628:0.63707 629:0.28904 630:0.73729 631:0.44817 632:0.24608 633:0.23621 634:0.3394 635:0.42701 636:0.26811 637:0.31602 638:0.56793 639:0 640:0.42514 641:0.61094 642:0.41913 643:0.42601 644:0.44327 645:0.25123 646:0.4602 647:0.24616 648:0.45882 649:0.45205 650:0.43164 651:0.41873 652:0.4752 653:0.28766 654:0.41352 655:0.46238 656:0.59373 657:0.46217 658:0.48319 659:0 660:0.24293  # APDLTVGAVEKKEDDRAAKKERLEYCWGRALLS
0 1:0.50078 2:0.41644 3:0.36099 4:0.55079 5:0.2266 6:0.32508 7:0.24559 8:0.29858 9:0.43973 10:0.40515 11:0.24382 12:0.31325 13:0.81649 14:0.42783 15:0.42251 16:0.41374 17:0.38056 18:0.30532 19:0 20:0.2285 21:0.3875 22:0.21279 23:0.74489 24:0.6029 25:0.37623 26:0.35385 27:0.43434 28:0.29279 29:0.49384 30:0.31782 31:0.24028 32:0.48713 33:0.43583 34:0.38882 35:0.50354 36:0.44884 37:0.44659 38:0.29272 39:0 40:0.27661 41:0.46484 42:0.45943 43:0.41672 44:0.31728 45:0.34667 46:0.29365 47:0.20466 48:0.59459 49:0.28562 50:0.70222 51:0.38457 52:0.2806 53:0.42281 54:0.26918 55:0.27846 56:0.43167 57:0.33605 58:0.67017 59:0 60:0.27901 61:0.66562 62:0.44062 63:0.33808 64:0.3595 65:0.52956 66:0.37726 67:0.25242 68:0.46332 69:0.40616 70:0.51969 71:0.32332 72:0.43001 73:0.49101 74:0.31339 75:0.32412 76:0.49365 77:0.46513 78:0.4944 79:0 80:0.32592 81:0.58437 82:0.41376 83:0.35913 84:0.48615 85:0.45813 86:0.45284 87:0.26549 88:0.426 89:0.43014 90:0.53042 91:0.45995 92:0.34903 93:0.31618 94:0.35696 95:0.4701 96:0.5422 97:0.45994 98:0.5091 99:0 100:0.31209 101:0.58672 102:0.24879 103:0.36842 104:0.43668 105:0.30973 106:0.67023 107:0.28368 108:0.40026 109:0.36096 110:0.40945 111:0.27326 112:0.49843 113:0.50155 114:0.40962 115:0.40965 116:0.4832 117:0.39169 118:0.34804 119:0 120:0.45881 121:0.62734 122:0.42397 123:0.35851 124:0.42018 125:0.46552 126:0.45284 127:0.27516 128:0.39447 129:0.35274 130:0.58482 131:0.32627 132:0.5204 133:0.43087 134:0.3264 135:0.41929 136:0.53323 137:0.35015 138:0.43067 139:0 140:0.4095 141:0.49062 142:0.49328 143:0.33622 144:0.37533 145:0.45074 146:0.41806 147:0.25412 148:0.43436 149:0.5089 150:0.55261 151:0.33569 152:0.42373 153:0.29634 154:0.42198 155:0.4746 156:0.4466 157:0.57864 158:0.54412 159:0 160:0.30186 161:0.61328 162:0.2504 163:0.45325 164:0.61478 165:0.28264 166:0.4495 167:0.27345 168:0.38739 169:0.50959 170:0.4753 171:0.29741 172:0.34714 173:0.42715 174:0.44408 175:0.36399 176:0.5183 177:0.34496 178:0.52591 179:0 180:0.38124 181:0.56641 182:0.44331 183:0.43839 184:0.5033 185:0.28325 186:0.35184 187:0.26322 188:0.55019 189:0.56986 190:0.50036 191:0.39753 192:0.42059 193:0.43335 194:0.37191 195:0.47846 196:0.50485 197:0.40727 198:0.42367 199:0 200:0.25917 201:0.46094 202:0.20473 203:0.35418 204:0.42876 205:0.36392 206:0.78462 207:0.23593 208:0.26705 209:0.58904 210:0.27344 211:0.21731 212:0.48901 213:0.27278 214:0.3186 215:0.34341 216:0.51382 217:0.44214 218:0.36905 219:0 220:0.22369 221:0.42969 222:0.2187 223:0.43344 224:0.49802 225:0.49323 226:0.46823 227:0.61569 228:0.3816 229:0.51233 230:0.48031 231:0.38339 232:0.45135 233:0.27898 234:0.44278 235:0.52154 236:0.35922 237:0.2997 238:0.47479 239:0 240:0.49429 241:0.43516 242:0.22622 243:0.53808 244:0.54485 245:0.46367 246:0.32642 247:0.27459 248:0.42149 249:0.47808 250:0.46027 251:0.28681 252:0.34777 253:0.7049 254:0.42133 255:0.42765 256:0.45556 257:0.32047 258:0.44258 259:0 260:0.4089 261:0.38906 262:0.24449 263:0.54241 264:0.52045 265:0.39655 266:0.41873 267:0.46845 268:0.51544 269:0.40685 270:0.58697 271:0.34158 272:0.52919 273:0.53379 274:0.35696 275:0.34277 276:0.44511 277:0.38576 278:0.46709 279:0 280:0.30788 281:0.38516 282:0.23375 283:0.46006 284:0.4558 285:0.45567 286:0.46689 287:0.30472 288:0.37066 289:0.51301 290:0.5068 291:0.38516 292:0.61142 293:0.48543 294:0.47399 295:0.52476 296:0.39731 297:0.42953 298:0.39846 299:0 300:0.3187 301:0.74453 302:0.27673 303:0.41053 304:0.37863 305:0.39655 306:0.44816 307:0.2473 308:0.45302 309:0.4226 310:0.4481 311:0.29859 312:0.31827 313:0.50899 314:0.45449 315:0.32862 316:0.45183 317:0.33457 318:0.53922 319:0 320:0.27721 321:0.51953 322:0.47716 323:0.50464 324:0.52507 325:0.30788 326:0.53244 327:0.28482 328:0.44208 329:0.38288 330:0.5476 331:0.33216 332:0.44068 333:0.33664 334:0.45969 335:0.35563 336:0.54518 337:0.45252 338:0.43838 339:0 340:0.28202 341:0.55547 342:0.25739 343:0.36285 344:0.4248 345:0.29618 346:0.43612 347:0.4008 348:0.44659 349:0.6226 350:0.40157 351:0.404 352:0.3666 353:0.32734 354:0.51235 355:0.53312 356:0.5295 357:0.35312 358:0.5119 359:0 360:0.38785 361:0.3875 362:0.40623 363:0.43467 364:0.53892 365:0.46429 366:0.32308 367:0.28482 368:0.43501 369:0.49178 370:0.63278 371:0.35866 372:0.34589 373:0.51023 374:0.45449 375:0.47267 376:0.43092 377:0.38576 378:0.47689 379:0 380:0.39988 381:0.41328 382:0.23321 383:0.50774 384:0.56332 385:0.37993 386:0.64348 387:0.29903 388:0.32111 389:0.4 390:0.47316 391:0.28386 392:0.55053 393:0.42219 394:0.53511 395:0.46431 396:0.51606 397:0.33383 398:0.31513 399:0 400:0.27781 401:0.36641 402:0.2101 403:0.33808 404:0.48285 405:0.39039 406:0.49498 407:0.27629 408:0.35264 409:0.57055 410:0.58411 411:0.40047 412:0.33647 413:0.28518 414:0.48765 415:0.74019 416:0.33234 417:0.28264 418:0.38725 419:0 420:0.2742 421:0.43203 422:0.27297 423:0.38514 424:0.32916 425:0.53571 426:0.37659 427:0.25867 428:0.59974 429:0.37055 430:0.66356 431:0.3775 432:0.2963 433:0.28642 434:0.28609 435:0.30611 436:0.41673 437:0.32938 438:0.62185 439:0 440:0.51413 441:0.47187 442:0.22998 443:0.60557 444:0.68338 445:0.25369 446:0.35719 447:0.30131 448:0.31467 449:0.50137 450:0.40587 451:0.38163 452:0.45072 453:0.33168 454:0.54291 455:0.49453 456:0.52278 457:0.42211 458:0.32143 459:0 460:0.26097 461:0.42578 462:0.38259 463:0.34985 464:0.51253 465:0.55049 466:0.32241 467:0.55543 468:0.34685 469:0.54795 470:0.47101 471:0.39635 472:0.34024 473:0.29758 474:0.41808 475:0.47395 476:0.41598 477:0.29525 478:0.33683 479:0 480:0.66085 481:0.66328 482:0.6432 483:0.54675 484:0.42744 485:0.37192 486:0.36054 487:0.24389 488:0.36229 489:0.38836 490:0.4617 491:0.2821 492:0.3371 493:0.39368 494:0.43758 495:0.31576 496:0.47274 497:0.477 498:0.44888 499:0 500:0.26338 501:0.35 502:0.37937 503:0.38885 504:0.32586 505:0.49754 506:0.42408 507:0.25981 508:0.4955 509:0.36096 510:0.60415 511:0.40577 512:0.29253 513:0.38934 514:0.28934 515:0.38457 516:0.30919 517:0.40504 518:0.41457 519:0 520:0.5466 521:0.55625 522:0.26599 523:0.5418 524:0.39644 525:0.3867 526:0.69298 527:0.44343 528:0.3565 529:0.36233 530:0.43522 531:0.28327 532:0.52542 533:0.33416 534:0.33745 535:0.39678 536:0.47125 537:0.37537 538:0.42227 539:0 540:0.29826 541:0.37344 542:0.18807 543:0.4644 544:0.61939 545:0.34298 546:0.41739 547:0.27118 548:0.30888 549:0.50068 550:0.50322 551:0.26384 552:0.44319 553:0.3602 554:0.46944 555:0.74212 556:0.36744 557:0.32122 558:0.39006 559:0 560:0.24534 561:0.64219 562:0.26384 563:0.31517 564:0.42216 565:0.42919 566:0.47157 567:0.24389 568:0.52381 569:0.31986 570:0.55762 571:0.31979 572:0.35656 573:0.28766 574:0.29714 575:0.39743 576:0.48768 577:0.39021 578:0.59034 579:0 580:0.45099 581:0.37266 582:0.21386 583:0.35542 584:0.37137 585:0.53387 586:0.301 587:0.30358 588:0.57336 589:0.30548 590:0.83035 591:0.41755 592:0.30257 593:0.20211 594:0.21912 595:0.23344 596:0.23002 597:0.36499 598:0.52801 599:0 600:0.2718 601:0.39609 602:0.37023 603:0.35294 604:0.52111 605:0.43288 606:0.23612 607:0.21433 608:0.63707 609:0.28904 610:0.73729 611:0.44817 612:0.24608 613:0.23621 614:0.3394 615:0.42701 616:0.26811 617:0.31602 618:0.56793 619:0 620:0.42514 621:0.61094 622:0.41913 623:0.42601 624:0.44327 625:0.25123 626:0.4602 627:0.24616 628:0.45882 629:0.45205 630:0.43164 631:0.41873 632:0.4752 633:0.28766 634:0.41352 635:0.46238 636:0.59373 637:0.46217 638:0.48319 639:0 640:0.24293 641:0.75078 642:0.42826 643:0.36718 644:0.47164 645:0.31712 646:0.41137 647:0.42069 648:0.42857 649:0.45 650:0.39728 651:0.23734 652:0.28939 653:0.42653 654:0.34655 655:0.44759 656:0.57282 657:0.29154 658:0.42437 659:0 660:0.32231  # PDLTVGAVEKKEDDRAAKKERLEYCWGRALLSA
0 1:0.3875 2:0.21279 3:0.74489 4:0.6029 5:0.37623 6:0.35385 7:0.43434 8:0.29279 9:0.49384 10:0.31782 11:0.24028 12:0.48713 13:0.43583 14:0.38882 15:0.50354 16:0.44884 17:0.44659 18:0.29272 19:0 20:0.27661 21:0.46484 22:0.45943 23:0.41672 24:0.31728 25:0.34667 26:0.29365 27:0.20466 28:0.59459 29:0.28562 30:0.70222 31:0.38457 32:0.2806 33:0.42281 34:0.26918 35:0.27846 36:0.43167 37:0.33605 38:0.67017 39:0 40:0.27901 41:0.66562 42:0.44062 43:0.33808 44:0.3595 45:0.52956 46:0.37726 47:0.25242 48:0.46332 49:0.40616 50:0.51969 51:0.32332 52:0.43001 53:0.49101 54:0.31339 55:0.32412 56:0.49365 57:0.46513 58:0.4944 59:0 60:0.32592 61:0.58437 62:0.41376 63:0.35913 64:0.48615 65:0.45813 66:0.45284 67:0.26549 68:0.426 69:0.43014 70:0.53042 71:0.45995 72:0.34903 73:0.31618 74:0.35696 75:0.4701 76:0.5422 77:0.45994 78:0.5091 79:0 80:0.31209 81:0.58672 82:0.24879 83:0.36842 84:0.43668 85:0.30973 86:0.67023 87:0.28368 88:0.40026 89:0.36096 90:0.40945 91:0.27326 92:0.49843 93:0.50155 94:0.40962 95:0.40965 96:0.4832 97:0.39169 98:0.34804 99:0 100:0.45881 101:0.62734 102:0.42397 103:0.35851 104:0.42018 105:0.46552 106:0.45284 107:0.27516 108:0.39447 109:0.35274 110:0.58482 111:0.32627 112:0.5204 113:0.43087 114:0.3264 115:0.41929 116:0.53323 117:0.35015 118:0.43067 119:0 120:0.4095 121:0.49062 122:0.49328 123:0.33622 124:0.37533 125:0.45074 126:0.41806 127:0.25412 128:0.43436 129:0.5089 130:0.55261 131:0.33569 132:0.42373 133:0.29634 134:0.42198 135:0.4746 136:0.4466 137:0.57864 138:0.54412 139:0 140:0.30186 141:0.61328 142:0.2504 143:0.45325 144:0.61478 145:0.28264 146:0.4495 147:0.27345 148:0.38739 149:0.50959 150:0.4753 151:0.29741 152:0.34714 153:0.42715 154:0.44408 155:0.36399 156:0.5183 157:0.34496 158:0.52591 159:0 160:0.38124 161:0.56641 162:0.44331 163:0.43839 164:0.5033 165:0.28325 166:0.35184 167:0.26322 168:0.55019 169:0.56986 170:0.50036 171:0.39753 172:0.42059 173:0.43335 174:0.37191 175:0.47846 176:0.50485 177:0.40727 178:0.42367 179:0 180:0.25917 181:0.46094 182:0.20473 183:0.35418 184:0.42876 185:0.36392 186:0.78462 187:0.23593 188:0.26705 189:0.58904 190:0.27344 191:0.21731 192:0.48901 193:0.27278 194:0.3186 195:0.34341 196:0.51382 197:0.44214 198:0.36905 199:0 200:0.22369 201:0.42969 202:0.2187 203:0.43344 204:0.49802 205:0.49323 206:0.46823 207:0.61569 208:0.3816 209:0.51233 210:0.48031 211:0.38339 212:0.45135 213:0.27898 214:0.44278 215:0.52154 216:0.35922 217:0.2997 218:0.47479 219:0 220:0.49429 221:0.43516 222:0.22622 223:0.53808 224:0.54485 225:0.46367 226:0.32642 227:0.27459 228:0.42149 229:0.47808 230:0.46027 231:0.28681 232:0.34777 233:0.7049 234:0.42133 235:0.42765 236:0.45556 237:0.32047 238:0.44258 239:0 240:0.4089 241:0.38906 242:0.24449 243:0.54241 244:0.52045 245:0.39655 246:0.41873 247:0.46845 248:0.51544 249:0.40685 250:0.58697 251:0.34158 252:0.52919 253:0.53379 254:0.35696 255:0.34277 256:0.44511 257:0.38576 258:0.46709 259:0 260:0.30788 261:0.38516 262:0.23375 263:0.46006 264:0.4558 265:0.45567 266:0.46689 267:0.30472 268:0.37066 269:0.51301 270:0.5068 271:0.38516 272:0.61142 273:0.48543 274:0.47399 275:0.52476 276:0.39731 277:0.42953 278:0.39846 279:0 280:0.3187 281:0.74453 282:0.27673 283:0.41053 284:0.37863 285:0.39655 286:0.44816 287:0.2473 288:0.45302 289:0.4226 290:0.4481 291:0.29859 292:0.31827 293:0.50899 294:0.45449 295:0.32862 296:0.45183 297:0.33457 298:0.53922 299:0 300:0.27721 301:0.51953 302:0.47716 303:0.50464 304:0.52507 305:0.30788 306:0.53244 307:0.28482 308:0.44208 309:0.38288 310:0.5476 311:0.33216 312:0.44068 313:0.33664 314:0.45969 315:0.35563 316:0.54518 317:0.45252 318:0.43838 319:0 320:0.28202 321:0.55547 322:0.25739 323:0.36285 324:0.4248 325:0.29618 326:0.43612 327:0.4008 328:0.44659 329:0.6226 330:0.40157 331:0.404 332:0.3666 333:0.32734 334:0.51235 335:0.53312 336:0.5295 337:0.35312 338:0.5119 339:0 340:0.38785 341:0.3875 342:0.40623 343:0.43467 344:0.53892 345:0.46429 346:0.32308 347:0.28482 348:0.43501 349:0.49178 350:0.63278 351:0.35866 352:0.34589 353:0.51023 354:0.45449 355:0.47267 356:0.43092 357:0.38576 358:0.47689 359:0 360:0.39988 361:0.41328 362:0.23321 363:0.50774 364:0.56332 365:0.37993 366:0.64348 367:0.29903 368:0.32111 369:0.4 370:0.47316 371:0.28386 372:0.55053 373:0.42219 374:0.53511 375:0.46431 376:0.51606 377:0.33383 378:0.31513 379:0 380:0.27781 381:0.36641 382:0.2101 383:0.33808 384:0.48285 385:0.39039 386:0.49498 387:0.27629 388:0.35264 389:0.57055 390:0.58411 391:0.40047 392:0.33647 393:0.28518 394:0.48765 395:0.74019 396:0.33234 397:0.28264 398:0.38725 399:0 400:0.2742 401:0.43203 402:0.27297 403:0.38514 404:0.32916 405:0.53571 406:0.37659 407:0.25867 408:0.59974 409:0.37055 410:0.66356 411:0.3775 412:0.2963 413:0.28642 414:0.28609 415:0.30611 416:0.41673 417:0.32938 418:0.62185 419:0 420:0.51413 421:0.47187 422:0.22998 423:0.60557 424:0.68338 425:0.25369 426:0.35719 427:0.30131 428:0.31467 429:0.50137 430:0.40587 431:0.38163 432:0.45072 433:0.33168 434:0.54291 435:0.49453 436:0.52278 437:0.42211 438:0.32143 439:0 440:0.26097 441:0.42578 442:0.38259 443:0.34985 444:0.51253 445:0.55049 446:0.32241 447:0.55543 448:0.34685 449:0.54795 450:0.47101 451:0.39635 452:0.34024 453:0.29758 454:0.41808 455:0.47395 456:0.41598 457:0.29525 458:0.33683 459:0 460:0.66085 461:0.66328 462:0.6432 463:0.54675 464:0.42744 465:0.37192 466:0.36054 467:0.24389 468:0.36229 469:0.38836 470:0.4617 471:0.2821 472:0.3371 473:0.39368 474:0.43758 475:0.31576 476:0.47274 477:0.477 478:0.44888 479:0 480:0.26338 481:0.35 482:0.37937 483:0.38885 484:0.32586 485:0.49754 486:0.42408 487:0.25981 488:0.4955 489:0.36096 490:0.60415 491:0.40577 492:0.29253 493:0.38934 494:0.28934 495:0.38457 496:0.30919 497:0.40504 498:0.41457 499:0 500:0.5466 501:0.55625 502:0.26599 503:0.5418 504:0.39644 505:0.3867 506:0.69298 507:0.44343 508:0.3565 509:0.36233 510:0.43522 511:0.28327 512:0.52542 513:0.33416 514:0.33745 515:0.39678 516:0.47125 517:0.37537 518:0.42227 519:0 520:0.29826 521:0.37344 522:0.18807 523:0.4644 524:0.61939 525:0.34298 526:0.41739 527:0.27118 528:0.30888 529:0.50068 530:0.50322 531:0.26384 532:0.44319 533:0.3602 534:0.46944 535:0.74212 536:0.36744 537:0.32122 538:0.39006 539:0 540:0.24534 541:0.64219 542:0.26384 543:0.31517 544:0.42216 545:0.42919 546:0.47157 547:0.24389 548:0.52381 549:0.31986 550:0.55762 551:0.31979 552:0.35656 553:0.28766 554:0.29714 555:0.39743 556:0.48768 557:0.39021 558:0.59034 559:0 560:0.45099 561:0.37266 562:0.21386 563:0.35542 564:0.37137 565:0.53387 566:0.301 567:0.30358 568:0.57336 569:0.30548 570:0.83035 571:0.41755 572:0.30257 573:0.20211 574:0.21912 575:0.23344 576:0.23002 577:0.36499 578:0.52801 579:0 580:0.2718 581:0.39609 582:0.37023 583:0.35294 584:0.52111 585:0.43288 586:0.23612 587:0.21433 588:0.63707 589:0.28904 590:0.73729 591:0.44817 592:0.24608 593:0.23621 594:0.3394 595:0.42701 596:0.26811 597:0.31602 598:0.56793 599:0 600:0.42514 601:0.61094 602:0.41913 603:0.42601 604:0.44327 605:0.25123 606:0.4602 607:0.24616 608:0.45882 609:0.45205 610:0.43164 611:0.41873 612:0.4752 613:0.28766 614:0.41352 615:0.46238 616:0.59373 617:0.46217 618:0.48319 619:0 620:0.24293 621:0.75078 622:0.42826 623:0.36718 624:0.47164 625:0.31712 626:0.41137 627:0.42069 628:0.42857 629:0.45 630:0.39728 631:0.23734 632:0.28939 633:0.42653 634:0.34655 635:0.44759 636:0.57282 637:0.29154 638:0.42437 639:0 640:0.32231 641:0.40234 642:0.4057 643:0.35108 644:0.3496 645:0.39409 646:0.36321 647:0.32575 648:0.41956 649:0.6089 650:0.62205 651:0.60601 652:0.36347 653:0.23807 654:0.47464 655:0.60579 656:0.40777 657:0.32122 658:0.41667 659:0 660:0.33614  # DLTVGAVEKKEDDRAAKKERLEYCWGRALLSAR
0 1:0.46484 2:0.45943 3:0.41672 4:0.31728 5:0.34667 6:0.29365 7:0.20466 8:0.59459 9:0.28562 10:0.70222 11:0.38457 12:0.2806 13:0.42281 14:0.26918 15:0.27846 16:0.43167 17:0.33605 18:0.67017 19:0 20:0.27901 21:0.66562 22:0.44062 23:0.33808 24:0.3595 25:0.52956 26:0.37726 27:0.25242 28:0.46332 29:0.40616 30:0.51969 31:0.32332 32:0.43001 33:0.49101 34:0.31339 35:0.32412 36:0.49365 37:0.46513 38:0.4944 39:0 40:0.32592 41:0.58437 42:0.41376 43:0.35913 44:0.48615 45:0.45813 46:0.45284 47:0.26549 48:0.426 49:0.43014 50:0.53042 51:0.45995 52:0.34903 53:0.31618 54:0.35696 55:0.4701 56:0.5422 57:0.45994 58:0.5091 59:0 60:0.31209 61:0.58672 62:0.24879 63:0.36842 64:0.43668 65:0.30973 66:0.67023 67:0.28368 68:0.40026 69:0.36096 70:0.40945 71:0.27326 72:0.49843 73:0.50155 74:0.40962 75:0.40965 76:0.4832 77:0.39169 78:0.34804 79:0 80:0.45881 81:0.62734 82:0.42397 83:0.35851 84:0.42018 85:0.46552 86:0.45284 87:0.27516 88:0.39447 89:0.35274 90:0.58482 91:0.32627 92:0.5204 93:0.43087 94:0.3264 95:0.41929 96:0.53323 97:0.35015 98:0.43067 99:0 100:0.4095 101:0.49062 102:0.49328 103:0.33622 104:0.37533 105:0.45074 106:0.41806 107:0.25412 108:0.43436 109:0.5089 110:0.55261 111:0.33569 112:0.42373 113:0.29634 114:0.42198 115:0.4746 116:0.4466 117:0.57864 118:0.54412 119:0 120:0.30186 121:0.61328 122:0.2504 123:0.45325 124:0.61478 125:0.28264 126:0.4495 127:0.27345 128:0.38739 129:0.50959 130:0.4753 131:0.29741 132:0.34714 133:0.42715 134:0.44408 135:0.36399 136:0.5183 137:0.34496 138:0.52591 139:0 140:0.38124 141:0.56641 142:0.44331 143:0.43839 144:0.5033 145:0.28325 146:0.35184 147:0.26322 148:0.55019 149:0.56986 150:0.50036 151:0.39753 152:0.42059 153:0.43335 154:0.37191 155:0.47846 156:0.50485 157:0.40727 158:0.42367 159:0 160:0.25917 161:0.46094 162:0.20473 163:0.35418 164:0.42876 165:0.36392 166:0.78462 167:0.23593 168:0.26705 169:0.58904 170:0.27344 171:0.21731 172:0.48901 173:0.27278 174:0.3186 175:0.34341 176:0.51382 177:0.44214 178:0.36905 179:0 180:0.22369 181:0.42969 182:0.2187 183:0.43344 184:0.49802 185:0.49323 186:0.46823 187:0.61569 188:0.3816 189:0.51233 190:0.48031 191:0.38339 192:0.45135 193:0.27898 194:0.44278 195:0.52154 196:0.35922 197:0.2997 198:0.47479 199:0 200:0.49429 201:0.43516 202:0.22622 203:0.53808 204:0.54485 205:0.46367 206:0.32642 207:0.27459 208:0.42149 209:0.47808 210:0.46027 211:0.28681 212:0.34777 213:0.7049 214:0.42133 215:0.42765 216:0.45556 217:0.32047 218:0.44258 219:0 220:0.4089 221:0.38906 222:0.24449 223:0.54241 224:0.52045 225:0.39655 226:0.41873 227:0.46845 228:0.51544 229:0.40685 230:0.58697 231:0.34158 232:0.52919 233:0.53379 234:0.35696 235:0.34277 236:0.44511 237:0.38576 238:0.46709 239:0 240:0.30788 241:0.38516 242:0.23375 243:0.46006 244:0.4558 245:0.45567 246:0.46689 247:0.30472 248:0.37066 249:0.51301 250:0.5068 251:0.38516 252:0.61142 253:0.48543 254:0.47399 255:0.52476 256:0.39731 257:0.42953 258:0.39846 259:0 260:0.3187 261:0.74453 262:0.27673 263:0.41053 264:0.37863 265:0.39655 266:0.44816 267:0.2473 268:0.45302 269:0.4226 270:0.4481 271:0.29859 272:0.31827 273:0.50899 274:0.45449 275:0.32862 276:0.45183 277:0.33457 278:0.53922 279:0 280:0.27721 281:0.51953 282:0.47716 283:0.50464 284:0.52507 285:0.30788 286:0.53244 287:0.28482 288:0.44208 289:0.38288 290:0.5476 291:0.33216 292:0.44068 293:0.33664 294:0.45969 295:0.35563 296:0.54518 297:0.45252 298:0.43838 299:0 300:0.28202 301:0.55547 302:0.25739 303:0.36285 304:0.4248 305:0.29618 306:0.43612 307:0.4008 308:0.44659 309:0.6226 310:0.40157 311:0.404 312:0.3666 313:0.32734 314:0.51235 315:0.53312 316:0.5295 317:0.35312 318:0.5119 319:0 320:0.38785 321:0.3875 322:0.40623 323:0.43467 324:0.53892 325:0.46429 326:0.32308 327:0.28482 328:0.43501 329:0.49178 330:0.63278 331:0.35866 332:0.34589 333:0.51023 334:0.45449 335:0.47267 336:0.43092 337:0.38576 338:0.47689 339:0 340:0.39988 341:0.41328 342:0.23321 343:0.50774 344:0.56332 345:0.37993 346:0.64348 347:0.29903 348:0.32111 349:0.4 350:0.47316 351:0.28386 352:0.55053 353:0.42219 354:0.53511 355:0.46431 356:0.51606 357:0.33383 358:0.31513 359:0 360:0.27781 361:0.36641 362:0.2101 363:0.33808 364:0.48285 365:0.39039 366:0.49498 367:0.27629 368:0.35264 369:0.57055 370:0.58411 371:0.40047 372:0.33647 373:0.28518 374:0.48765 375:0.74019 376:0.33234 377:0.28264 378:0.38725 379:0 380:0.2742 381:0.43203 382:0.27297 383:0.38514 384:0.32916 385:0.53571 386:0.37659 387:0.25867 388:0.59974 389:0.37055 390:0.66356 391:0.3775 392:0.2963 393:0.28642 394:0.28609 395:0.30611 396:0.41673 397:0.32938 398:0.62185 399:0 400:0.51413 401:0.47187 402:0.22998 403:0.60557 404:0.68338 405:0.25369 406:0.35719 407:0.30131 408:0.31467 409:0.50137 410:0.40587 411:0.38163 412:0.45072 413:0.33168 414:0.54291 415:0.49453 416:0.52278 417:0.42211 418:0.32143 419:0 420:0.26097 421:0.42578 422:0.38259 423:0.34985 424:0.51253 425:0.55049 426:0.32241 427:0.55543 428:0.34685 429:0.54795 430:0.47101 431:0.39635 432:0.34024 433:0.29758 434:0.41808 435:0.47395 436:0.41598 437:0.29525 438:0.33683 439:0 440:0.66085 441:0.66328 442:0.6432 443:0.54675 444:0.42744 445:0.37192 446:0.36054 447:0.24389 448:0.36229 449:0.38836 450:0.4617 451:0.2821 452:0.3371 453:0.39368 454:0.43758 455:0.31576 456:0.47274 457:0.477 458:0.44888 459:0 460:0.26338 461:0.35 462:0.37937 463:0.38885 464:0.32586 465:0.49754 466:0.42408 467:0.25981 468:0.4955 469:0.36096 470:0.60415 471:0.40577 472:0.29253 473:0.38934 474:0.28934 475:0.38457 476:0.30919 477:0.40504 478:0.41457 479:0 480:0.5466 481:0.55625 482:0.26599 483:0.5418 484:0.39644 485:0.3867 486:0.69298 487:0.44343 488:0.3565 489:0.36233 490:0.43522 491:0.28327 492:0.52542 493:0.33416 494:0.33745 495:0.39678 496:0.47125 497:0.37537 498:0.42227 499:0 500:0.29826 501:0.37344 502:0.18807 503:0.4644 504:0.61939 505:0.34298 506:0.41739 507:0.27118 508:0.30888 509:0.50068 510:0.50322 511:0.26384 512:0.44319 513:0.3602 514:0.46944 515:0.74212 516:0.36744 517:0.32122 518:0.39006 519:0 520:0.24534 521:0.64219 522:0.26384 523:0.31517 524:0.42216 525:0.42919 526:0.47157 527:0.24389 528:0.52381 529:0.31986 530:0.55762 531:0.31979 532:0.35656 533:0.28766 534:0.29714 535:0.39743 536:0.48768 537:0.39021 538:0.59034 539:0 540:0.45099 541:0.37266 542:0.21386 543:0.35542 544:0.37137 545:0.53387 546:0.301 547:0.30358 548:0.57336 549:0.30548 550:0.83035 551:0.41755 552:0.30257 553:0.20211 554:0.21912 555:0.23344 556:0.23002 557:0.36499 558:0.52801 559:0 560:0.2718 561:0.39609 562:0.37023 563:0.35294 564:0.52111 565:0.43288 566:0.23612 567:0.21433 568:0.63707 569:0.28904 570:0.73729 571:0.44817 572:0.24608 573:0.23621 574:0.3394 575:0.42701 576:0.26811 577:0.31602 578:0.56793 579:0 580:0.42514 581:0.61094 582:0.41913 583:0.42601 584:0.44327 585:0.25123 586:0.4602 587:0.24616 588:0.45882 589:0.45205 590:0.43164 591:0.41873 592:0.4752 593:0.28766 594:0.41352 595:0.46238 596:0.59373 597:0.46217 598:0.48319 599:0 600:0.24293 601:0.75078 602:0.42826 603:0.36718 604:0.47164 605:0.31712 606:0.41137 607:0.42069 608:0.42857 609:0.45 610:0.39728 611:0.23734 612:0.28939 613:0.42653 614:0.34655 615:0.44759 616:0.57282 617:0.29154 618:0.42437 619:0 620:0.32231 621:0.40234 622:0.4057 623:0.35108 624:0.3496 625:0.39409 626:0.36321 627:0.32575 628:0.41956 629:0.6089 630:0.62205 631:0.60601 632:0.36347 633:0.23807 634:0.47464 635:0.60579 636:0.40777 637:0.32122 638:0.41667 639:0 640:0.33614 641:0.44062 642:0.52284 643:0.34118 644:0.37665 645:0.21798 646:0.37324 647:0.45139 648:0.33591 649:0.58904 650:0.44524 651:0.21555 652:0.28311 653:0.39492 654:0.31469 655:0.77492 656:0.42046 657:0.29006 658:0.30112 659:0 660:0.41311  # LTVGAVEKKEDDRAAKKERLEYCWGRALLSARH
0 1:0.66562 2:0.44062 3:0.33808 4:0.3595 5:0.52956 6:0.37726 7:0.25242 8:0.46332 9:0.40616 10:0.51969 11:0.32332 12:0.43001 13:0.49101 14:0.31339 15:0.32412 16:0.49365 17:0.46513 18:0.4944 19:0 20:0.32592 21:0.58437 22:0.41376 23:0.35913 24:0.48615 25:0.45813 26:0.45284 27:0.26549 28:0.426 29:0.43014 30:0.53042 31:0.45995 32:0.34903 33:0.31618 34:0.35696 35:0.4701 36:0.5422 37:0.45994 38:0.5091 39:0 40:0.31209 41:0.58672 42:0.24879 43:0.36842 44:0.43668 45:0.30973 46:0.67023 47:0.28368 48:0.40026 49:0.36096 50:0.40945 51:0.27326 52:0.49843 53:0.50155 54:0.40962 55:0.40965 56:0.4832 57:0.39169 58:0.34804 59:0 60:0.45881 61:0.62734 62:0.42397 63:0.35851 64:0.42018 65:0.46552 66:0.45284 67:0.27516 68:0.39447 69:0.35274 70:0.58482 71:0.32627 72:0.5204 73:0.43087 74:0.3264 75:0.41929 76:0.53323 77:0.35015 78:0.43067 79:0 80:0.4095 81:0.49062 82:0.49328 83:0.33622 84:0.37533 85:0.45074 86:0.41806 87:0.25412 88:0.43436 89:0.5089 90:0.55261 91:0.33569 92:0.42373 93:0.29634 94:0.42198 95:0.4746 96:0.4466 97:0.57864 98:0.54412 99:0 100:0.30186 101:0.61328 102:0.2504 103:0.45325 104:0.61478 105:0.28264 106:0.4495 107:0.27345 108:0.38739 109:0.50959 110:0.4753 111:0.29741 112:0.34714 113:0.42715 114:0.44408 115:0.36399 116:0.5183 117:0.34496 118:0.52591 119:0 120:0.38124 121:0.56641 122:0.44331 123:0.43839 124:0.5033 125:0.28325 126:0.35184 127:0.26322 128:0.55019 129:0.56986 130:0.50036 131:0.39753 132:0.42059 133:0.43335 134:0.37191 135:0.47846 136:0.50485 137:0.40727 138:0.42367 139:0 140:0.25917 141:0.46094 142:0.20473 143:0.35418 144:0.42876 145:0.36392 146:0.78462 147:0.23593 148:0.26705 149:0.58904 150:0.27344 151:0.21731 152:0.48901 153:0.27278 154:0.3186 155:0.34341 156:0.51382 157:0.44214 158:0.36905 159:0 160:0.22369 161:0.42969 162:0.2187 163:0.43344 164:0.49802 165:0.49323 166:0.46823 167:0.61569 168:0.3816 169:0.51233 170:0.48031 171:0.38339 172:0.45135 173:0.27898 174:0.44278 175:0.52154 176:0.35922 177:0.2997 178:0.47479 179:0 180:0.49429 181:0.43516 182:0.22622 183:0.53808 184:0.54485 185:0.46367 186:0.32642 187:0.27459 188:0.42149 189:0.47808 190:0.46027 191:0.28681 192:0.34777 193:0.7049 194:0.42133 195:0.42765 196:0.45556 197:0.32047 198:0.44258 199:0 200:0.4089 201:0.38906 202:0.24449 203:0.54241 204:0.52045 205:0.39655 206:0.41873 207:0.46845 208:0.51544 209:0.40685 210:0.58697 211:0.34158 212:0.52919 213:0.53379 214:0.35696 215:0.34277 216:0.44511 217:0.38576 218:0.46709 219:0 220:0.30788 221:0.38516 222:0.23375 223:0.46006 224:0.4558 225:0.45567 226:0.46689 227:0.30472 228:0.37066 229:0.51301 230:0.5068 231:0.38516 232:0.61142 233:0.48543 234:0.47399 235:0.52476 236:0.39731 237:0.42953 238:0.39846 239:0 240:0.3187 241:0.74453 242:0.27673 243:0.41053 244:0.37863 245:0.39655 246:0.44816 247:0.2473 248:0.45302 249:0.4226 250:0.4481 251:0.29859 252:0.31827 253:0.50899 254:0.45449 255:0.32862 256:0.45183 257:0.33457 258:0.53922 259:0 260:0.27721 261:0.51953 262:0.47716 263:0.50464 264:0.52507 265:0.30788 266:0.53244 267:0.28482 268:0.44208 269:0.38288 270:0.5476 271:0.33216 272:0.44068 273:0.33664 274:0.45969 275:0.35563 276:0.54518 277:0.45252 278:0.43838 279:0 280:0.28202 281:0.55547 282:0.25739 283:0.36285 284:0.4248 285:0.29618 286:0.43612 287:0.4008 288:0.44659 289:0.6226 290:0.40157 291:0.404 292:0.3666 293:0.32734 294:0.51235 295:0.53312 296:0.5295 297:0.35312 298:0.5119 299:0 300:0.38785 301:0.3875 302:0.40623 303:0.43467 304:0.53892 305:0.46429 306:0.32308 307:0.28482 308:0.43501 309:0.49178 310:0.63278 311:0.35866 312:0.34589 313:0.51023 314:0.45449 315:0.47267 316:0.43092 317:0.38576 318:0.47689 319:0 320:0.39988 321:0.41328 322:0.23321 323:0.50774 324:0.56332 325:0.37993 326:0.64348 327:0.29903 328:0.32111 329:0.4 330:0.47316 331:0.28386 332:0.55053 333:0.42219 334:0.53511 335:0.46431 336:0.51606 337:0.33383 338:0.31513 339:0 340:0.27781 341:0.36641 342:0.2101 343:0.33808 344:0.48285 345:0.39039 346:0.49498 347:0.27629 348:0.35264 349:0.57055 350:0.58411 351:0.40047 352:0.33647 353:0.28518 354:0.48765 355:0.74019 356:0.33234 357:0.28264 358:0.38725 359:0 360:0.2742 361:0.43203 362:0.27297 363:0.38514 364:0.32916 365:0.53571 366:0.37659 367:0.25867 368:0.59974 369:0.37055 370:0.66356 371:0.3775 372:0.2963 373:0.28642 374:0.28609 375:0.30611 376:0.41673 377:0.32938 378:0.62185 379:0 380:0.51413 381:0.47187 382:0.22998 383:0.60557 384:0.68338 385:0.25369 386:0.35719 387:0.30131 388:0.31467 389:0.50137 390:0.40587 391:0.38163 392:0.45072 393:0.33168 394:0.54291 395:0.49453 396:0.52278 397:0.42211 398:0.32143 399:0 400:0.26097 401:0.42578 402:0.38259 403:0.34985 404:0.51253 405:0.55049 406:0.32241 407:0.55543 408:0.34685 409:0.54795 410:0.47101 411:0.39635 412:0.34024 413:0.29758 414:0.41808 415:0.47395 416:0.41598 417:0.29525 418:0.33683 419:0 420:0.66085 421:0.66328 422:0.6432 423:0.54675 424:0.42744 425:0.37192 426:0.36054 427:0.24389 428:0.36229 429:0.38836 430:0.4617 431:0.2821 432:0.3371 433:0.39368 434:0.43758 435:0.31576 436:0.47274 437:0.477 438:0.44888 439:0 440:0.26338 441:0.35 442:0.37937 443:0.38885 444:0.32586 445:0.49754 446:0.42408 447:0.25981 448:0.4955 449:0.36096 450:0.60415 451:0.40577 452:0.29253 453:0.38934 454:0.28934 455:0.38457 456:0.30919 457:0.40504 458:0.41457 459:0 460:0.5466 461:0.55625 462:0.26599 463:0.5418 464:0.39644 465:0.3867 466:0.69298 467:0.44343 468:0.3565 469:0.36233 470:0.43522 471:0.28327 472:0.52542 473:0.33416 474:0.33745 475:0.39678 476:0.47125 477:0.37537 478:0.42227 479:0 480:0.29826 481:0.37344 482:0.18807 483:0.4644 484:0.61939 485:0.34298 486:0.41739 487:0.27118 488:0.30888 489:0.50068 490:0.50322 491:0.26384 492:0.44319 493:0.3602 494:0.46944 495:0.74212 496:0.36744 497:0.32122 498:0.39006 499:0 500:0.24534 501:0.64219 502:0.26384 503:0.31517 504:0.42216 505:0.42919 506:0.47157 507:0.24389 508:0.52381 509:0.31986 510:0.55762 511:0.31979 512:0.35656 513:0.28766 514:0.29714 515:0.39743 516:0.48768 517:0.39021 518:0.59034 519:0 520:0.45099 521:0.37266 522:0.21386 523:0.35542 524:0.37137 525:0.53387 526:0.301 527:0.30358 528:0.57336 529:0.30548 530:0.83035 531:0.41755 532:0.30257 533:0.20211 534:0.21912 535:0.23344 536:0.23002 537:0.36499 538:0.52801 539:0 540:0.2718 541:0.39609 542:0.37023 543:0.35294 544:0.52111 545:0.43288 546:0.23612 547:0.21433 548:0.63707 549:0.28904 550:0.73729 551:0.44817 552:0.24608 553:0.23621 554:0.3394 555:0.42701 556:0.26811 557:0.31602 558:0.56793 559:0 560:0.42514 561:0.61094 562:0.41913 563:0.42601 564:0.44327 565:0.25123 566:0.4602 567:0.24616 568:0.45882 569:0.45205 570:0.43164 571:0.41873 572:0.4752 573:0.28766 574:0.41352 575:0.46238 576:0.59373 577:0.46217 578:0.48319 579:0 580:0.24293 581:0.75078 582:0.42826 583:0.36718 584:0.47164 585:0.31712 586:0.41137 587:0.42069 588:0.42857 589:0.45 590:0.39728 591:0.23734 592:0.28939 593:0.42653 594:0.34655 595:0.44759 596:0.57282 597:0.29154 598:0.42437 599:0 600:0.32231 601:0.40234 602:0.4057 603:0.35108 604:0.3496 605:0.39409 606:0.36321 607:0.32575 608:0.41956 609:0.6089 610:0.62205 611:0.60601 612:0.36347 613:0.23807 614:0.47464 615:0.60579 616:0.40777 617:0.32122 618:0.41667 619:0 620:0.33614 621:0.44062 622:0.52284 623:0.34118 624:0.37665 625:0.21798 626:0.37324 627:0.45139 628:0.33591 629:0.58904 630:0.44524 631:0.21555 632:0.28311 633:0.39492 634:0.31469 635:0.77492 636:0.42046 637:0.29006 638:0.30112 639:0 640:0.41311 641:0.45234 642:0.331 643:0.40186 644:0.50989 645:0.39594 646:0.48361 647:0.25696 648:0.43179 649:0.50959 650:0.59843 651:0.53062 652:0.38355 653:0.35462 654:0.52341 655:0.42251 656:0.46378 657:0.38576 658:0.4888 659:0 660:0.273  # TVGAVEKKEDDRAAKKERLEYCWGRALLSARHL
0 1:0.58437 2:0.41376 3:0.35913 4:0.48615 5:0.45813 6:0.45284 7:0.26549 8:0.426 9:0.43014 10:0.53042 11:0.45995 12:0.34903 13:0.31618 14:0.35696 15:0.4701 16:0.5422 17:0.45994 18:0.5091 19:0 20:0.31209 21:0.58672 22:0.24879 23:0.36842 24:0.43668 25:0.30973 26:0.67023 27:0.28368 28:0.40026 29:0.36096 30:0.40945 31:0.27326 32:0.49843 33:0.50155 34:0.40962 35:0.40965 36:0.4832 37:0.39169 38:0.34804 39:0 40:0.45881 41:0.62734 42:0.42397 43:0.35851 44:0.42018 45:0.46552 46:0.45284 47:0.27516 48:0.39447 49:0.35274 50:0.58482 51:0.32627 52:0.5204 53:0.43087 54:0.3264 55:0.41929 56:0.53323 57:0.35015 58:0.43067 59:0 60:0.4095 61:0.49062 62:0.49328 63:0.33622 64:0.37533 65:0.45074 66:0.41806 67:0.25412 68:0.43436 69:0.5089 70:0.55261 71:0.33569 72:0.42373 73:0.29634 74:0.42198 75:0.4746 76:0.4466 77:0.57864 78:0.54412 79:0 80:0.30186 81:0.61328 82:0.2504 83:0.45325 84:0.61478 85:0.28264 86:0.4495 87:0.27345 88:0.38739 89:0.50959 90:0.4753 91:0.29741 92:0.34714 93:0.42715 94:0.44408 95:0.36399 96:0.5183 97:0.34496 98:0.52591 99:0 100:0.38124 101:0.56641 102:0.44331 103:0.43839 104:0.5033 105:0.28325 106:0.35184 107:0.26322 108:0.55019 109:0.56986 110:0.50036 111:0.39753 112:0.42059 113:0.43335 114:0.37191 115:0.47846 116:0.50485 117:0.40727 118:0.42367 119:0 120:0.25917 121:0.46094 122:0.20473 123:0.35418 124:0.42876 125:0.36392 126:0.78462 127:0.23593 128:0.26705 129:0.58904 130:0.27344 131:0.21731 132:0.48901 133:0.27278 134:0.3186 135:0.34341 136:0.51382 137:0.44214 138:0.36905 139:0 140:0.22369 141:0.42969 142:0.2187 143:0.43344 144:0.49802 145:0.49323 146:0.46823 147:0.61569 148:0.3816 149:0.51233 150:0.48031 151:0.38339 152:0.45135 153:0.27898 154:0.44278 155:0.52154 156:0.35922 157:0.2997 158:0.47479 159:0 160:0.49429 161:0.43516 162:0.22622 163:0.53808 164:0.54485 165:0.46367 166:0.32642 167:0.27459 168:0.42149 169:0.47808 170:0.46027 171:0.28681 172:0.34777 173:0.7049 174:0.42133 175:0.42765 176:0.45556 177:0.32047 178:0.44258 179:0 180:0.4089 181:0.38906 182:0.24449 183:0.54241 184:0.52045 185:0.39655 186:0.41873 187:0.46845 188:0.51544 189:0.40685 190:0.58697 191:0.34158 192:0.52919 193:0.53379 194:0.35696 195:0.34277 196:0.44511 197:0.38576 198:0.46709 199:0 200:0.30788 201:0.38516 202:0.23375 203:0.46006 204:0.4558 205:0.45567 206:0.46689 207:0.30472 208:0.37066 209:0.51301 210:0.5068 211:0.38516 212:0.61142 213:0.48543 214:0.47399 215:0.52476 216:0.39731 217:0.42953 218:0.39846 219:0 220:0.3187 221:0.74453 222:0.27673 223:0.41053 224:0.37863 225:0.39655 226:0.44816 227:0.2473 228:0.45302 229:0.4226 230:0.4481 231:0.29859 232:0.31827 233:0.50899 234:0.45449 235:0.32862 236:0.45183 237:0.33457 238:0.53922 239:0 240:0.27721 241:0.51953 242:0.47716 243:0.50464 244:0.52507 245:0.30788 246:0.53244 247:0.28482 248:0.44208 249:0.38288 250:0.5476 251:0.33216 252:0.44068 253:0.33664 254:0.45969 255:0.35563 256:0.54518 257:0.45252 258:0.43838 259:0 260:0.28202 261:0.55547 262:0.25739 263:0.36285 264:0.4248 265:0.29618 266:0.43612 267:0.4008 268:0.44659 269:0.6226 270:0.40157 271:0.404 272:0.3666 273:0.32734 274:0.51235 275:0.53312 276:0.5295 277:0.35312 278:0.5119 279:0 280:0.38785 281:0.3875 282:0.40623 283:0.43467 284:0.53892 285:0.46429 286:0.32308 287:0.28482 288:0.43501 289:0.49178 290:0.63278 291:0.35866 292:0.34589 293:0.51023 294:0.45449 295:0.47267 296:0.43092 297:0.38576 298:0.47689 299:0 300:0.39988 301:0.41328 302:0.23321 303:0.50774 304:0.56332 305:0.37993 306:0.64348 307:0.29903 308:0.32111 309:0.4 310:0.47316 311:0.28386 312:0.55053 313:0.42219 314:0.53511 315:0.46431 316:0.51606 317:0.33383 318:0.31513 319:0 320:0.27781 321:0.36641 322:0.2101 323:0.33808 324:0.48285 325:0.39039 326:0.49498 327:0.27629 328:0.35264 329:0.57055 330:0.58411 331:0.40047 332:0.33647 333:0.28518 334:0.48765 335:0.74019 336:0.33234 337:0.28264 338:0.38725 339:0 340:0.2742 341:0.43203 342:0.27297 343:0.38514 344:0.32916 345:0.53571 346:0.37659 347:0.25867 348:0.59974 349:0.37055 350:0.66356 351:0.3775 352:0.2963 353:0.28642 354:0.28609 355:0.30611 356:0.41673 357:0.32938 358:0.62185 359:0 360:0.51413 361:0.47187 362:0.22998 363:0.60557 364:0.68338 365:0.25369 366:0.35719 367:0.30131 368:0.31467 369:0.50137 370:0.40587 371:0.38163 372:0.45072 373:0.33168 374:0.54291 375:0.49453 376:0.52278 377:0.42211 378:0.32143 379:0 380:0.26097 381:0.42578 382:0.38259 383:0.34985 384:0.51253 385:0.55049 386:0.32241 387:0.55543 388:0.34685 389:0.54795 390:0.47101 391:0.39635 392:0.34024 393:0.29758 394:0.41808 395:0.47395 396:0.41598 397:0.29525 398:0.33683 399:0 400:0.66085 401:0.66328 402:0.6432 403:0.54675 404:0.42744 405:0.37192 406:0.36054 407:0.24389 408:0.36229 409:0.38836 410:0.4617 411:0.2821 412:0.3371 413:0.39368 414:0.43758 415:0.31576 416:0.47274 417:0.477 418:0.44888 419:0 420:0.26338 421:0.35 422:0.37937 423:0.38885 424:0.32586 425:0.49754 426:0.42408 427:0.25981 428:0.4955 429:0.36096 430:0.60415 431:0.40577 432:0.29253 433:0.38934 434:0.28934 435:0.38457 436:0.30919 437:0.40504 438:0.41457 439:0 440:0.5466 441:0.55625 442:0.26599 443:0.5418 444:0.39644 445:0.3867 446:0.69298 447:0.44343 448:0.3565 449:0.36233 450:0.43522 451:0.28327 452:0.52542 453:0.33416 454:0.33745 455:0.39678 456:0.47125 457:0.37537 458:0.42227 459:0 460:0.29826 461:0.37344 462:0.18807 463:0.4644 464:0.61939 465:0.34298 466:0.41739 467:0.27118 468:0.30888 469:0.50068 470:0.50322 471:0.26384 472:0.44319 473:0.3602 474:0.46944 475:0.74212 476:0.36744 477:0.32122 478:0.39006 479:0 480:0.24534 481:0.64219 482:0.26384 483:0.31517 484:0.42216 485:0.42919 486:0.47157 487:0.24389 488:0.52381 489:0.31986 490:0.55762 491:0.31979 492:0.35656 493:0.28766 494:0.29714 495:0.39743 496:0.48768 497:0.39021 498:0.59034 499:0 500:0.45099 501:0.37266 502:0.21386 503:0.35542 504:0.37137 505:0.53387 506:0.301 507:0.30358 508:0.57336 509:0.30548 510:0.83035 511:0.41755 512:0.30257 513:0.20211 514:0.21912 515:0.23344 516:0.23002 517:0.36499 518:0.52801 519:0 520:0.2718 521:0.39609 522:0.37023 523:0.35294 524:0.52111 525:0.43288 526:0.23612 527:0.21433 528:0.63707 529:0.28904 530:0.73729 531:0.44817 532:0.24608 533:0.23621 534:0.3394 535:0.42701 536:0.26811 537:0.31602 538:0.56793 539:0 540:0.42514 541:0.61094 542:0.41913 543:0.42601 544:0.44327 545:0.25123 546:0.4602 547:0.24616 548:0.45882 549:0.45205 550:0.43164 551:0.41873 552:0.4752 553:0.28766 554:0.41352 555:0.46238 556:0.59373 557:0.46217 558:0.48319 559:0 560:0.24293 561:0.75078 562:0.42826 563:0.36718 564:0.47164 565:0.31712 566:0.41137 567:0.42069 568:0.42857 569:0.45 570:0.39728 571:0.23734 572:0.28939 573:0.42653 574:0.34655 575:0.44759 576:0.57282 577:0.29154 578:0.42437 579:0 580:0.32231 581:0.40234 582:0.4057 583:0.35108 584:0.3496 585:0.39409 586:0.36321 587:0.32575 588:0.41956 589:0.6089 590:0.62205 591:0.60601 592:0.36347 593:0.23807 594:0.47464 595:0.60579 596:0.40777 597:0.32122 598:0.41667 599:0 600:0.33614 601:0.44062 602:0.52284 603:0.34118 604:0.37665 605:0.21798 606:0.37324 607:0.45139 608:0.33591 609:0.58904 610:0.44524 611:0.21555 612:0.28311 613:0.39492 614:0.31469 615:0.77492 616:0.42046 617:0.29006 618:0.30112 619:0 620:0.41311 621:0.45234 622:0.331 623:0.40186 624:0.50989 625:0.39594 626:0.48361 627:0.25696 628:0.43179 629:0.50959 630:0.59843 631:0.53062 632:0.38355 633:0.35462 634:0.52341 635:0.42251 636:0.46378 637:0.38576 638:0.4888 639:0 640:0.273 641:0.56172 642:0.25309 643:0.44396 644:0.33443 645:0.41379 646:0.4709 647:0.22172 648:0.5251 649:0.38836 650:0.69148 651:0.39105 652:0.34212 653:0.40794 654:0.329 655:0.34277 656:0.4832 657:0.36647 658:0.5028 659:0 660:0.32832  # VGAVEKKEDDRAAKKERLEYCWGRALLSARHLA
0 1:0.58672 2:0.24879 3:0.36842 4:0.43668 5:0.30973 6:0.67023 7:0.28368 8:0.40026 9:0.36096 10:0.40945 11:0.27326 12:0.49843 13:0.50155 14:0.40962 15:0.40965 16:0.4832 17:0.39169 18:0.34804 19:0 20:0.45881 21:0.62734 22:0.42397 23:0.35851 24:0.42018 25:0.46552 26:0.45284 27:0.27516 28:0.39447 29:0.35274 30:0.58482 31:0.32627 32:0.5204 33:0.43087 34:0.3264 35:0.41929 36:0.53323 37:0.35015 38:0.43067 39:0 40:0.4095 41:0.49062 42:0.49328 43:0.33622 44:0.37533 45:0.45074 46:0.41806 47:0.25412 48:0.43436 49:0.5089 50:0.55261 51:0.33569 52:0.42373 53:0.29634 54:0.42198 55:0.4746 56:0.4466 57:0.57864 58:0.54412 59:0 60:0.30186 61:0.61328 62:0.2504 63:0.45325 64:0.61478 65:0.28264 66:0.4495 67:0.27345 68:0.38739 69:0.50959 70:0.4753 71:0.29741 72:0.34714 73:0.42715 74:0.44408 75:0.36399 76:0.5183 77:0.34496 78:0.52591 79:0 80:0.38124 81:0.56641 82:0.44331 83:0.43839 84:0.5033 85:0.28325 86:0.35184 87:0.26322 88:0.55019 89:0.56986 90:0.50036 91:0.39753 92:0.42059 93:0.43335 94:0.37191 95:0.47846 96:0.50485 97:0.40727 98:0.42367 99:0 100:0.25917 101:0.46094 102:0.20473 103:0.35418 104:0.42876 105:0.36392 106:0.78462 107:0.23593 108:0.26705 109:0.58904 110:0.27344 111:0.21731 112:0.48901 113:0.27278 114:0.3186 115:0.34341 116:0.51382 117:0.44214 118:0.36905 119:0 120:0.22369 121:0.42969 122:0.2187 123:0.43344 124:0.49802 125:0.49323 126:0.46823 127:0.61569 128:0.3816 129:0.51233 130:0.48031 131:0.38339 132:0.45135 133:0.27898 134:0.44278 135:0.52154 136:0.35922 137:0.2997 138:0.47479 139:0 140:0.49429 141:0.43516 142:0.22622 143:0.53808 144:0.54485 145:0.46367 146:0.32642 147:0.27459 148:0.42149 149:0.47808 150:0.46027 151:0.28681 152:0.34777 153:0.7049 154:0.42133 155:0.42765 156:0.45556 157:0.32047 158:0.44258 159:0 160:0.4089 161:0.38906 162:0.24449 163:0.54241 164:0.52045 165:0.39655 166:0.41873 167:0.46845 168:0.51544 169:0.40685 170:0.58697 171:0.34158 172:0.52919 173:0.53379 174:0.35696 175:0.34277 176:0.44511 177:0.38576 178:0.46709 179:0 180:0.30788 181:0.38516 182:0.23375 183:0.46006 184:0.4558 185:0.45567 186:0.46689 187:0.30472 188:0.37066 189:0.51301 190:0.5068 191:0.38516 192:0.61142 193:0.48543 194:0.47399 195:0.52476 196:0.39731 197:0.42953 198:0.39846 199:0 200:0.3187 201:0.74453 202:0.27673 203:0.41053 204:0.37863 205:0.39655 206:0.44816 207:0.2473 208:0.45302 209:0.4226 210:0.4481 211:0.29859 212:0.31827 213:0.50899 214:0.45449 215:0.32862 216:0.45183 217:0.33457 218:0.53922 219:0 220:0.27721 221:0.51953 222:0.47716 223:0.50464 224:0.52507 225:0.30788 226:0.53244 227:0.28482 228:0.44208 229:0.38288 230:0.5476 231:0.33216 232:0.44068 233:0.33664 234:0.45969 235:0.35563 236:0.54518 237:0.45252 238:0.43838 239:0 240:0.28202 241:0.55547 242:0.25739 243:0.36285 244:0.4248 245:0.29618 246:0.43612 247:0.4008 248:0.44659 249:0.6226 250:0.40157 251:0.404 252:0.3666 253:0.32734 254:0.51235 255:0.53312 256:0.5295 257:0.35312 258:0.5119 259:0 260:0.38785 261:0.3875 262:0.40623 263:0.43467 264:0.53892 265:0.46429 266:0.32308 267:0.28482 268:0.43501 269:0.49178 270:0.63278 271:0.35866 272:0.34589 273:0.51023 274:0.45449 275:0.47267 276:0.43092 277:0.38576 278:0.47689 279:0 280:0.39988 281:0.41328 282:0.23321 283:0.50774 284:0.56332 285:0.37993 286:0.64348 287:0.29903 288:0.32111 289:0.4 290:0.47316 291:0.28386 292:0.55053 293:0.42219 294:0.53511 295:0.46431 296:0.51606 297:0.33383 298:0.31513 299:0 300:0.27781 301:0.36641 302:0.2101 303:0.33808 304:0.48285 305:0.39039 306:0.49498 307:0.27629 308:0.35264 309:0.57055 310:0.58411 311:0.40047 312:0.33647 313:0.28518 314:0.48765 315:0.74019 316:0.33234 317:0.28264 318:0.38725 319:0 320:0.2742 321:0.43203 322:0.27297 323:0.38514 324:0.32916 325:0.53571 326:0.37659 327:0.25867 328:0.59974 329:0.37055 330:0.66356 331:0.3775 332:0.2963 333:0.28642 334:0.28609 335:0.30611 336:0.41673 337:0.32938 338:0.62185 339:0 340:0.51413 341:0.47187 342:0.22998 343:0.60557 344:0.68338 345:0.25369 346:0.35719 347:0.30131 348:0.31467 349:0.50137 350:0.40587 351:0.38163 352:0.45072 353:0.33168 354:0.54291 355:0.49453 356:0.52278 357:0.42211 358:0.32143 359:0 360:0.26097 361:0.42578 362:0.38259 363:0.34985 364:0.51253 365:0.55049 366:0.32241 367:0.55543 368:0.34685 369:0.54795 370:0.47101 371:0.39635 372:0.34024 373:0.29758 374:0.41808 375:0.47395 376:0.41598 377:0.29525 378:0.33683 379:0 380:0.66085 381:0.66328 382:0.6432 383:0.54675 384:0.42744 385:0.37192 386:0.36054 387:0.24389 388:0.36229 389:0.38836 390:0.4617 391:0.2821 392:0.3371 393:0.39368 394:0.43758 395:0.31576 396:0.47274 397:0.477 398:0.44888 399:0 400:0.26338 401:0.35 402:0.37937 403:0.38885 404:0.32586 405:0.49754 406:0.42408 407:0.25981 408:0.4955 409:0.36096 410:0.60415 411:0.40577 412:0.29253 413:0.38934 414:0.28934 415:0.38457 416:0.30919 417:0.40504 418:0.41457 419:0 420:0.5466 421:0.55625 422:0.26599 423:0.5418 424:0.39644 425:0.3867 426:0.69298 427:0.44343 428:0.3565 429:0.36233 430:0.43522 431:0.28327 432:0.52542 433:0.33416 434:0.33745 435:0.39678 436:0.47125 437:0.37537 438:0.42227 439:0 440:0.29826 441:0.37344 442:0.18807 443:0.4644 444:0.61939 445:0.34298 446:0.41739 447:0.27118 448:0.30888 449:0.50068 450:0.50322 451:0.26384 452:0.44319 453:0.3602 454:0.46944 455:0.74212 456:0.36744 457:0.32122 458:0.39006 459:0 460:0.24534 461:0.64219 462:0.26384 463:0.31517 464:0.42216 465:0.42919 466:0.47157 467:0.24389 468:0.52381 469:0.31986 470:0.55762 471:0.31979 472:0.35656 473:0.28766 474:0.29714 475:0.39743 476:0.48768 477:0.39021 478:0.59034 479:0 480:0.45099 481:0.37266 482:0.21386 483:0.35542 484:0.37137 485:0.53387 486:0.301 487:0.30358 488:0.57336 489:0.30548 490:0.83035 491:0.41755 492:0.30257 493:0.20211 494:0.21912 495:0.23344 496:0.23002 497:0.36499 498:0.52801 499:0 500:0.2718 501:0.39609 502:0.37023 503:0.35294 504:0.52111 505:0.43288 506:0.23612 507:0.21433 508:0.63707 509:0.28904 510:0.73729 511:0.44817 512:0.24608 513:0.23621 514:0.3394 515:0.42701 516:0.26811 517:0.31602 518:0.56793 519:0 520:0.42514 521:0.61094 522:0.41913 523:0.42601 524:0.44327 525:0.25123 526:0.4602 527:0.24616 528:0.45882 529:0.45205 530:0.43164 531:0.41873 532:0.4752 533:0.28766 534:0.41352 535:0.46238 536:0.59373 537:0.46217 538:0.48319 539:0 540:0.24293 541:0.75078 542:0.42826 543:0.36718 544:0.47164 545:0.31712 546:0.41137 547:0.42069 548:0.42857 549:0.45 550:0.39728 551:0.23734 552:0.28939 553:0.42653 554:0.34655 555:0.44759 556:0.57282 557:0.29154 558:0.42437 559:0 560:0.32231 561:0.40234 562:0.4057 563:0.35108 564:0.3496 565:0.39409 566:0.36321 567:0.32575 568:0.41956 569:0.6089 570:0.62205 571:0.60601 572:0.36347 573:0.23807 574:0.47464 575:0.60579 576:0.40777 577:0.32122 578:0.41667 579:0 580:0.33614 581:0.44062 582:0.52284 583:0.34118 584:0.37665 585:0.21798 586:0.37324 587:0.45139 588:0.33591 589:0.58904 590:0.44524 591:0.21555 592:0.28311 593:0.39492 594:0.31469 595:0.77492 596:0.42046 597:0.29006 598:0.30112 599:0 600:0.41311 601:0.45234 602:0.331 603:0.40186 604:0.50989 605:0.39594 606:0.48361 607:0.25696 608:0.43179 609:0.50959 610:0.59843 611:0.53062 612:0.38355 613:0.35462 614:0.52341 615:0.42251 616:0.46378 617:0.38576 618:0.4888 619:0 620:0.273 621:0.56172 622:0.25309 623:0.44396 624:0.33443 625:0.41379 626:0.4709 627:0.22172 628:0.5251 629:0.38836 630:0.69148 631:0.39105 632:0.34212 633:0.40794 634:0.329 635:0.34277 636:0.4832 637:0.36647 638:0.5028 639:0 640:0.32832 641:0.39297 642:0.1698 643:0.42167 644:0.41227 645:0.3202 646:0.77926 647:0.35361 648:0.23938 649:0.26438 650:0.42663 651:0.19081 652:0.36221 653:0.69684 654:0.36476 655:0.23473 656:0.44511 657:0.32789 658:0.30322 659:0 660:0.29284  # GAVEKKEDDRAAKKERLEYCWGRALLSARHLAG
0 1:0.62734 2:0.42397 3:0.35851 4:0.42018 5:0.46552 6:0.45284 7:0.27516 8:0.39447 9:0.35274 10:0.58482 11:0.32627 12:0.5204 13:0.43087 14:0.3264 15:0.41929 16:0.53323 17:0.35015 18:0.43067 19:0 20:0.4095 21:0.49062 22:0.49328 23:0.33622 24:0.37533 25:0.45074 26:0.41806 27:0.25412 28:0.43436 29:0.5089 30:0.55261 31:0.33569 32:0.42373 33:0.29634 34:0.42198 35:0.4746 36:0.4466 37:0.57864 38:0.54412 39:0 40:0.30186 41:0.61328 42:0.2504 43:0.45325 44:0.61478 45:0.28264 46:0.4495 47:0.27345 48:0.38739 49:0.50959 50:0.4753 51:0.29741 52:0.34714 53:0.42715 54:0.44408 55:0.36399 56:0.5183 57:0.34496 58:0.52591 59:0 60:0.38124 61:0.56641 62:0.44331 63:0.43839 64:0.5033 65:0.28325 66:0.35184 67:0.26322 68:0.55019 69:0.56986 70:0.50036 71:0.39753 72:0.42059 73:0.43335 74:0.37191 75:0.47846 76:0.50485 77:0.40727 78:0.42367 79:0 80:0.25917 81:0.46094 82:0.20473 83:0.35418 84:0.42876 85:0.36392 86:0.78462 87:0.23593 88:0.26705 89:0.58904 90:0.27344 91:0.21731 92:0.48901 93:0.27278 94:0.3186 95:0.34341 96:0.51382 97:0.44214 98:0.36905 99:0 100:0.22369 101:0.42969 102:0.2187 103:0.43344 104:0.49802 105:0.49323 106:0.46823 107:0.61569 108:0.3816 109:0.51233 110:0.48031 111:0.38339 112:0.45135 113:0.27898 114:0.44278 115:0.52154 116:0.35922 117:0.2997 118:0.47479 119:0 120:0.49429 121:0.43516 122:0.22622 123:0.53808 124:0.54485 125:0.46367 126:0.32642 127:0.27459 128:0.42149 129:0.47808 130:0.46027 131:0.28681 132:0.34777 133:0.7049 134:0.42133 135:0.42765 136:0.45556 137:0.32047 138:0.44258 139:0 140:0.4089 141:0.38906 142:0.24449 143:0.54241 144:0.52045 145:0.39655 146:0.41873 147:0.46845 148:0.51544 149:0.40685 150:0.58697 151:0.34158 152:0.52919 153:0.53379 154:0.35696 155:0.34277 156:0.44511 157:0.38576 158:0.46709 159:0 160:0.30788 161:0.38516 162:0.23375 163:0.46006 164:0.4558 165:0.45567 166:0.46689 167:0.30472 168:0.37066 169:0.51301 170:0.5068 171:0.38516 172:0.61142 173:0.48543 174:0.47399 175:0.52476 176:0.39731 177:0.42953 178:0.39846 179:0 180:0.3187 181:0.74453 182:0.27673 183:0.41053 184:0.37863 185:0.39655 186:0.44816 187:0.2473 188:0.45302 189:0.4226 190:0.4481 191:0.29859 192:0.31827 193:0.50899 194:0.45449 195:0.32862 196:0.45183 197:0.33457 198:0.53922 199:0 200:0.27721 201:0.51953 202:0.47716 203:0.50464 204:0.52507 205:0.30788 206:0.53244 207:0.28482 208:0.44208 209:0.38288 210:0.5476 211:0.33216 212:0.44068 213:0.33664 214:0.45969 215:0.35563 216:0.54518 217:0.45252 218:0.43838 219:0 220:0.28202 221:0.55547 222:0.25739 223:0.36285 224:0.4248 225:0.29618 226:0.43612 227:0.4008 228:0.44659 229:0.6226 230:0.40157 231:0.404 232:0.3666 233:0.32734 234:0.51235 235:0.53312 236:0.5295 237:0.35312 238:0.5119 239:0 240:0.38785 241:0.3875 242:0.40623 243:0.43467 244:0.53892 245:0.46429 246:0.32308 247:0.28482 248:0.43501 249:0.49178 250:0.63278 251:0.35866 252:0.34589 253:0.51023 254:0.45449 255:0.47267 256:0.43092 257:0.38576 258:0.47689 259:0 260:0.39988 261:0.41328 262:0.23321 263:0.50774 264:0.56332 265:0.37993 266:0.64348 267:0.29903 268:0.32111 269:0.4 270:0.47316 271:0.28386 272:0.55053 273:0.42219 274:0.53511 275:0.46431 276:0.51606 277:0.33383 278:0.31513 279:0 280:0.27781 281:0.36641 282:0.2101 283:0.33808 284:0.48285 285:0.39039 286:0.49498 287:0.27629 288:0.35264 289:0.57055 290:0.58411 291:0.40047 292:0.33647 293:0.28518 294:0.48765 295:0.74019 296:0.33234 297:0.28264 298:0.38725 299:0 300:0.2742 301:0.43203 302:0.27297 303:0.38514 304:0.32916 305:0.53571 306:0.37659 307:0.25867 308:0.59974 309:0.37055 310:0.66356 311:0.3775 312:0.2963 313:0.28642 314:0.28609 315:0.30611 316:0.41673 317:0.32938 318:0.62185 319:0 320:0.51413 321:0.47187 322:0.22998 323:0.60557 324:0.68338 325:0.25369 326:0.35719 327:0.30131 328:0.31467 329:0.50137 330:0.40587 331:0.38163 332:0.45072 333:0.33168 334:0.54291 335:0.49453 336:0.52278 337:0.42211 338:0.32143 339:0 340:0.26097 341:0.42578 342:0.38259 343:0.34985 344:0.51253 345:0.55049 346:0.32241 347:0.55543 348:0.34685 349:0.54795 350:0.47101 351:0.39635 352:0.34024 353:0.29758 354:0.41808 355:0.47395 356:0.41598 357:0.29525 358:0.33683 359:0 360:0.66085 361:0.66328 362:0.6432 363:0.54675 364:0.42744 365:0.37192 366:0.36054 367:0.24389 368:0.36229 369:0.38836 370:0.4617 371:0.2821 372:0.3371 373:0.39368 374:0.43758 375:0.31576 376:0.47274 377:0.477 378:0.44888 379:0 380:0.26338 381:0.35 382:0.37937 383:0.38885 384:0.32586 385:0.49754 386:0.42408 387:0.25981 388:0.4955 389:0.36096 390:0.60415 391:0.40577 392:0.29253 393:0.38934 394:0.28934 395:0.38457 396:0.30919 397:0.40504 398:0.41457 399:0 400:0.5466 401:0.55625 402:0.26599 403:0.5418 404:0.39644 405:0.3867 406:0.69298 407:0.44343 408:0.3565 409:0.36233 410:0.43522 411:0.28327 412:0.52542 413:0.33416 414:0.33745 415:0.39678 416:0.47125 417:0.37537 418:0.42227 419:0 420:0.29826 421:0.37344 422:0.18807 423:0.4644 424:0.61939 425:0.34298 426:0.41739 427:0.27118 428:0.30888 429:0.50068 430:0.50322 431:0.26384 432:0.44319 433:0.3602 434:0.46944 435:0.74212 436:0.36744 437:0.32122 438:0.39006 439:0 440:0.24534 441:0.64219 442:0.26384 443:0.31517 444:0.42216 445:0.42919 446:0.47157 447:0.24389 448:0.52381 449:0.31986 450:0.55762 451:0.31979 452:0.35656 453:0.28766 454:0.29714 455:0.39743 456:0.48768 457:0.39021 458:0.59034 459:0 460:0.45099 461:0.37266 462:0.21386 463:0.35542 464:0.37137 465:0.53387 466:0.301 467:0.30358 468:0.57336 469:0.30548 470:0.83035 471:0.41755 472:0.30257 473:0.20211 474:0.21912 475:0.23344 476:0.23002 477:0.36499 478:0.52801 479:0 480:0.2718 481:0.39609 482:0.37023 483:0.35294 484:0.52111 485:0.43288 486:0.23612 487:0.21433 488:0.63707 489:0.28904 490:0.73729 491:0.44817 492:0.24608 493:0.23621 494:0.3394 495:0.42701 496:0.26811 497:0.31602 498:0.56793 499:0 500:0.42514 501:0.61094 502:0.41913 503:0.42601 504:0.44327 505:0.25123 506:0.4602 507:0.24616 508:0.45882 509:0.45205 510:0.43164 511:0.41873 512:0.4752 513:0.28766 514:0.41352 515:0.46238 516:0.59373 517:0.46217 518:0.48319 519:0 520:0.24293 521:0.75078 522:0.42826 523:0.36718 524:0.47164 525:0.31712 526:0.41137 527:0.42069 528:0.42857 529:0.45 530:0.39728 531:0.23734 532:0.28939 533:0.42653 534:0.34655 535:0.44759 536:0.57282 537:0.29154 538:0.42437 539:0 540:0.32231 541:0.40234 542:0.4057 543:0.35108 544:0.3496 545:0.39409 546:0.36321 547:0.32575 548:0.41956 549:0.6089 550:0.62205 551:0.60601 552:0.36347 553:0.23807 554:0.47464 555:0.60579 556:0.40777 557:0.32122 558:0.41667 559:0 560:0.33614 561:0.44062 562:0.52284 563:0.34118 564:0.37665 565:0.21798 566:0.37324 567:0.45139 568:0.33591 569:0.58904 570:0.44524 571:0.21555 572:0.28311 573:0.39492 574:0.31469 575:0.77492 576:0.42046 577:0.29006 578:0.30112 579:0 580:0.41311 581:0.45234 582:0.331 583:0.40186 584:0.50989 585:0.39594 586:0.48361 587:0.25696 588:0.43179 589:0.50959 590:0.59843 591:0.53062 592:0.38355 593:0.35462 594:0.52341 595:0.42251 596:0.46378 597:0.38576 598:0.4888 599:0 600:0.273 601:0.56172 602:0.25309 603:0.44396 604:0.33443 605:0.41379 606:0.4709 607:0.22172 608:0.5251 609:0.38836 610:0.69148 611:0.39105 612:0.34212 613:0.40794 614:0.329 615:0.34277 616:0.4832 617:0.36647 618:0.5028 619:0 620:0.32832 621:0.39297 622:0.1698 623:0.42167 624:0.41227 625:0.3202 626:0.77926 627:0.35361 628:0.23938 629:0.26438 630:0.42663 631:0.19081 632:0.36221 633:0.69684 634:0.36476 635:0.23473 636:0.44511 637:0.32789 638:0.30322 639:0 640:0.29284 641:0.32422 642:0.32832 643:0.75604 644:0.46636 645:0.37685 646:0.34916 647:0.24559 648:0.29344 649:0.48425 650:0.40659 651:0.22261 652:0.56058 653:0.50775 654:0.46164 655:0.49196 656:0.41524 657:0.36053 658:0.42857 659:0 660:0.22069  # AVEKKEDDRAAKKERLEYCWGRALLSARHLAGD
0 1:0.49062 2:0.49328 3:0.33622 4:0.37533 5:0.45074 6:0.41806 7:0.25412 8:0.43436 9:0.5089 10:0.55261 11:0.33569 12:0.42373 13:0.29634 14:0.42198 15:0.4746 16:0.4466 17:0.57864 18:0.54412 19:0 20:0.30186 21:0.61328 22:0.2504 23:0.45325 24:0.61478 25:0.28264 26:0.4495 27:0.27345 28:0.38739 29:0.50959 30:0.4753 31:0.29741 32:0.34714 33:0.42715 34:0.44408 35:0.36399 36:0.5183 37:0.34496 38:0.52591 39:0 40:0.38124 41:0.56641 42:0.44331 43:0.43839 44:0.5033 45:0.28325 46:0.35184 47:0.26322 48:0.55019 49:0.56986 50:0.50036 51:0.39753 52:0.42059 53:0.43335 54:0.37191 55:0.47846 56:0.50485 57:0.40727 58:0.42367 59:0 60:0.25917 61:0.46094 62:0.20473 63:0.35418 64:0.42876 65:0.36392 66:0.78462 67:0.23593 68:0.26705 69:0.58904 70:0.27344 71:0.21731 72:0.48901 73:0.27278 74:0.3186 75:0.34341 76:0.51382 77:0.44214 78:0.36905 79:0 80:0.22369 81:0.42969 82:0.2187 83:0.43344 84:0.49802 85:0.49323 86:0.46823 87:0.61569 88:0.3816 89:0.51233 90:0.48031 91:0.38339 92:0.45135 93:0.27898 94:0.44278 95:0.52154 96:0.35922 97:0.2997 98:0.47479 99:0 100:0.49429 101:0.43516 102:0.22622 103:0.53808 104:0.54485 105:0.46367 106:0.32642 107:0.27459 108:0.42149 109:0.47808 110:0.46027 111:0.28681 112:0.34777 113:0.7049 114:0.42133 115:0.42765 116:0.45556 117:0.32047 118:0.44258 119:0 120:0.4089 121:0.38906 122:0.24449 123:0.54241 124:0.52045 125:0.39655 126:0.41873 127:0.46845 128:0.51544 129:0.40685 130:0.58697 131:0.34158 132:0.52919 133:0.53379 134:0.35696 135:0.34277 136:0.44511 137:0.38576 138:0.46709 139:0 140:0.30788 141:0.38516 142:0.23375 143:0.46006 144:0.4558 145:0.45567 146:0.46689 147:0.30472 148:0.37066 149:0.51301 150:0.5068 151:0.38516 152:0.61142 153:0.48543 154:0.47399 155:0.52476 156:0.39731 157:0.42953 158:0.39846 159:0 160:0.3187 161:0.74453 162:0.27673 163:0.41053 164:0.37863 165:0.39655 166:0.44816 167:0.2473 168:0.45302 169:0.4226 170:0.4481 171:0.29859 172:0.31827 173:0.50899 174:0.45449 175:0.32862 176:0.45183 177:0.33457 178:0.53922 179:0 180:0.27721 181:0.51953 182:0.47716 183:0.50464 184:0.52507 185:0.30788 186:0.53244 187:0.28482 188:0.44208 189:0.38288 190:0.5476 191:0.33216 192:0.44068 193:0.33664 194:0.45969 195:0.35563 196:0.54518 197:0.45252 198:0.43838 199:0 200:0.28202 201:0.55547 202:0.25739 203:0.36285 204:0.4248 205:0.29618 206:0.43612 207:0.4008 208:0.44659 209:0.6226 210:0.40157 211:0.404 212:0.3666 213:0.32734 214:0.51235 215:0.53312 216:0.5295 217:0.35312 218:0.5119 219:0 220:0.38785 221:0.3875 222:0.40623 223:0.43467 224:0.53892 225:0.46429 226:0.32308 227:0.28482 228:0.43501 229:0.49178 230:0.63278 231:0.35866 232:0.34589 233:0.51023 234:0.45449 235:0.47267 236:0.43092 237:0.38576 238:0.47689 239:0 240:0.39988 241:0.41328 242:0.23321 243:0.50774 244:0.56332 245:0.37993 246:0.64348 247:0.29903 248:0.32111 249:0.4 250:0.47316 251:0.28386 252:0.55053 253:0.42219 254:0.53511 255:0.46431 256:0.51606 257:0.33383 258:0.31513 259:0 260:0.27781 261:0.36641 262:0.2101 263:0.33808 264:0.48285 265:0.39039 266:0.49498 267:0.27629 268:0.35264 269:0.57055 270:0.58411 271:0.40047 272:0.33647 273:0.28518 274:0.48765 275:0.74019 276:0.33234 277:0.28264 278:0.38725 279:0 280:0.2742 281:0.43203 282:0.27297 283:0.38514 284:0.32916 285:0.53571 286:0.37659 287:0.25867 288:0.59974 289:0.37055 290:0.66356 291:0.3775 292:0.2963 293:0.28642 294:0.28609 295:0.30611 296:0.41673 297:0.32938 298:0.62185 299:0 300:0.51413 301:0.47187 302:0.22998 303:0.60557 304:0.68338 305:0.25369 306:0.35719 307:0.30131 308:0.31467 309:0.50137 310:0.40587 311:0.38163 312:0.45072 313:0.33168 314:0.54291 315:0.49453 316:0.52278 317:0.42211 318:0.32143 319:0 320:0.26097 321:0.42578 322:0.38259 323:0.34985 324:0.51253 325:0.55049 326:0.32241 327:0.55543 328:0.34685 329:0.54795 330:0.47101 331:0.39635 332:0.34024 333:0.29758 334:0.41808 335:0.47395 336:0.41598 337:0.29525 338:0.33683 339:0 340:0.66085 341:0.66328 342:0.6432 343:0.54675 344:0.42744 345:0.37192 346:0.36054 347:0.24389 348:0.36229 349:0.38836 350:0.4617 351:0.2821 352:0.3371 353:0.39368 354:0.43758 355:0.31576 356:0.47274 357:0.477 358:0.44888 359:0 360:0.26338 361:0.35 362:0.37937 363:0.38885 364:0.32586 365:0.49754 366:0.42408 367:0.25981 368:0.4955 369:0.36096 370:0.60415 371:0.40577 372:0.29253 373:0.38934 374:0.28934 375:0.38457 376:0.30919 377:0.40504 378:0.41457 379:0 380:0.5466 381:0.55625 382:0.26599 383:0.5418 384:0.39644 385:0.3867 386:0.69298 387:0.44343 388:0.3565 389:0.36233 390:0.43522 391:0.28327 392:0.52542 393:0.33416 394:0.33745 395:0.39678 396:0.47125 397:0.37537 398:0.42227 399:0 400:0.29826 401:0.37344 402:0.18807 403:0.4644 404:0.61939 405:0.34298 406:0.41739 407:0.27118 408:0.30888 409:0.50068 410:0.50322 411:0.26384 412:0.44319 413:0.3602 414:0.46944 415:0.74212 416:0.36744 417:0.32122 418:0.39006 419:0 420:0.24534 421:0.64219 422:0.26384 423:0.31517 424:0.42216 425:0.42919 426:0.47157 427:0.24389 428:0.52381 429:0.31986 430:0.55762 431:0.31979 432:0.35656 433:0.28766 434:0.29714 435:0.39743 436:0.48768 437:0.39021 438:0.59034 439:0 440:0.45099 441:0.37266 442:0.21386 443:0.35542 444:0.37137 445:0.53387 446:0.301 447:0.30358 448:0.57336 449:0.30548 450:0.83035 451:0.41755 452:0.30257 453:0.20211 454:0.21912 455:0.23344 456:0.23002 457:0.36499 458:0.52801 459:0 460:0.2718 461:0.39609 462:0.37023 463:0.35294 464:0.52111 465:0.43288 466:0.23612 467:0.21433 468:0.63707 469:0.28904 470:0.73729 471:0.44817 472:0.24608 473:0.23621 474:0.3394 475:0.42701 476:0.26811 477:0.31602 478:0.56793 479:0 480:0.42514 481:0.61094 482:0.41913 483:0.42601 484:0.44327 485:0.25123 486:0.4602 487:0.24616 488:0.45882 489:0.45205 490:0.43164 491:0.41873 492:0.4752 493:0.28766 494:0.41352 495:0.46238 496:0.59373 497:0.46217 498:0.48319 499:0 500:0.24293 501:0.75078 502:0.42826 503:0.36718 504:0.47164 505:0.31712 506:0.41137 507:0.42069 508:0.42857 509:0.45 510:0.39728 511:0.23734 512:0.28939 513:0.42653 514:0.34655 515:0.44759 516:0.57282 517:0.29154 518:0.42437 519:0 520:0.32231 521:0.40234 522:0.4057 523:0.35108 524:0.3496 525:0.39409 526:0.36321 527:0.32575 528:0.41956 529:0.6089 530:0.62205 531:0.60601 532:0.36347 533:0.23807 534:0.47464 535:0.60579 536:0.40777 537:0.32122 538:0.41667 539:0 540:0.33614 541:0.44062 542:0.52284 543:0.34118 544:0.37665 545:0.21798 546:0.37324 547:0.45139 548:0.33591 549:0.58904 550:0.44524 551:0.21555 552:0.28311 553:0.39492 554:0.31469 555:0.77492 556:0.42046 557:0.29006 558:0.30112 559:0 560:0.41311 561:0.45234 562:0.331 563:0.40186 564:0.50989 565:0.39594 566:0.48361 567:0.25696 568:0.43179 569:0.50959 570:0.59843 571:0.53062 572:0.38355 573:0.35462 574:0.52341 575:0.42251 576:0.46378 577:0.38576 578:0.4888 579:0 580:0.273 581:0.56172 582:0.25309 583:0.44396 584:0.33443 585:0.41379 586:0.4709 587:0.22172 588:0.5251 589:0.38836 590:0.69148 591:0.39105 592:0.34212 593:0.40794 594:0.329 595:0.34277 596:0.4832 597:0.36647 598:0.5028 599:0 600:0.32832 601:0.39297 602:0.1698 603:0.42167 604:0.41227 605:0.3202 606:0.77926 607:0.35361 608:0.23938 609:0.26438 610:0.42663 611:0.19081 612:0.36221 613:0.69684 614:0.36476 615:0.23473 616:0.44511 617:0.32789 618:0.30322 619:0 620:0.29284 621:0.32422 622:0.32832 623:0.75604 624:0.46636 625:0.37685 626:0.34916 627:0.24559 628:0.29344 629:0.48425 630:0.40659 631:0.22261 632:0.56058 633:0.50775 634:0.46164 635:0.49196 636:0.41524 637:0.36053 638:0.42857 639:0 640:0.22069 641:0.47187 642:0.21548 643:0.65697 644:0.62533 645:0.32635 646:0.4301 647:0.33314 648:0.38932 649:0.42808 650:0.45812 651:0.32509 652:0.40992 653:0.47613 654:0.47074 655:0.43859 656:0.51456 657:0.37685 658:0.38445 659:0 660:0.24775  # VEKKEDDRAAKKERLEYCWGRALLSARHLAGDD
0 1:0.61328 2:0.2504 3:0.45325 4:0.61478 5:0.28264 6:0.4495 7:0.27345 8:0.38739 9:0.50959 10:0.4753 11:0.29741 12:0.34714 13:0.42715 14:0.44408 15:0.36399 16:0.5183 17:0.34496 18:0.52591 19:0 20:0.38124 21:0.56641 22:0.44331 23:0.43839 24:0.5033 25:0.28325 26:0.35184 27:0.26322 28:0.55019 29:0.56986 30:0.50036 31:0.39753 32:0.42059 33:0.43335 34:0.37191 35:0.47846 36:0.50485 37:0.40727 38:0.42367 39:0 40:0.25917 41:0.46094 42:0.20473 43:0.35418 44:0.42876 45:0.36392 46:0.78462 47:0.23593 48:0.26705 49:0.58904 50:0.27344 51:0.21731 52:0.48901 53:0.27278 54:0.3186 55:0.34341 56:0.51382 57:0.44214 58:0.36905 59:0 60:0.22369 61:0.42969 62:0.2187 63:0.43344 64:0.49802 65:0.49323 66:0.46823 67:0.61569 68:0.3816 69:0.51233 70:0.48031 71:0.38339 72:0.45135 73:0.27898 74:0.44278 75:0.52154 76:0.35922 77:0.2997 78:0.47479 79:0 80:0.49429 81:0.43516 82:0.22622 83:0.53808 84:0.54485 85:0.46367 86:0.32642 87:0.27459 88:0.42149 89:0.47808 90:0.46027 91:0.28681 92:0.34777 93:0.7049 94:0.42133 95:0.42765 96:0.45556 97:0.32047 98:0.44258 99:0 100:0.4089 101:0.38906 102:0.24449 103:0.54241 104:0.52045 105:0.39655 106:0.41873 107:0.46845 108:0.51544 109:0.40685 110:0.58697 111:0.34158 112:0.52919 113:0.53379 114:0.35696 115:0.34277 116:0.44511 117:0.38576 118:0.46709 119:0 120:0.30788 121:0.38516 122:0.23375 123:0.46006 124:0.4558 125:0.45567 126:0.46689 127:0.30472 128:0.37066 129:0.51301 130:0.5068 131:0.38516 132:0.61142 133:0.48543 134:0.47399 135:0.52476 136:0.39731 137:0.42953 138:0.39846 139:0 140:0.3187 141:0.74453 142:0.27673 143:0.41053 144:0.37863 145:0.39655 146:0.44816 147:0.2473 148:0.45302 149:0.4226 150:0.4481 151:0.29859 152:0.31827 153:0.50899 154:0.45449 155:0.32862 156:0.45183 157:0.33457 158:0.53922 159:0 160:0.27721 161:0.51953 162:0.47716 163:0.50464 164:0.52507 165:0.30788 166:0.53244 167:0.28482 168:0.44208 169:0.38288 170:0.5476 171:0.33216 172:0.44068 173:0.33664 174:0.45969 175:0.35563 176:0.54518 177:0.45252 178:0.43838 179:0 180:0.28202 181:0.55547 182:0.25739 183:0.36285 184:0.4248 185:0.29618 186:0.43612 187:0.4008 188:0.44659 189:0.6226 190:0.40157 191:0.404 192:0.3666 193:0.32734 194:0.51235 195:0.53312 196:0.5295 197:0.35312 198:0.5119 199:0 200:0.38785 201:0.3875 202:0.40623 203:0.43467 204:0.53892 205:0.46429 206:0.32308 207:0.28482 208:0.43501 209:0.49178 210:0.63278 211:0.35866 212:0.34589 213:0.51023 214:0.45449 215:0.47267 216:0.43092 217:0.38576 218:0.47689 219:0 220:0.39988 221:0.41328 222:0.23321 223:0.50774 224:0.56332 225:0.37993 226:0.64348 227:0.29903 228:0.32111 229:0.4 230:0.47316 231:0.28386 232:0.55053 233:0.42219 234:0.53511 235:0.46431 236:0.51606 237:0.33383 238:0.31513 239:0 240:0.27781 241:0.36641 242:0.2101 243:0.33808 244:0.48285 245:0.39039 246:0.49498 247:0.27629 248:0.35264 249:0.57055 250:0.58411 251:0.40047 252:0.33647 253:0.28518 254:0.48765 255:0.74019 256:0.33234 257:0.28264 258:0.38725 259:0 260:0.2742 261:0.43203 262:0.27297 263:0.38514 264:0.32916 265:0.53571 266:0.37659 267:0.25867 268:0.59974 269:0.37055 270:0.66356 271:0.3775 272:0.2963 273:0.28642 274:0.28609 275:0.30611 276:0.41673 277:0.32938 278:0.62185 279:0 280:0.51413 281:0.47187 282:0.22998 283:0.60557 284:0.68338 285:0.25369 286:0.35719 287:0.30131 288:0.31467 289:0.50137 290:0.40587 291:0.38163 292:0.45072 293:0.33168 294:0.54291 295:0.49453 296:0.52278 297:0.42211 298:0.32143 299:0 300:0.26097 301:0.42578 302:0.38259 303:0.34985 304:0.51253 305:0.55049 306:0.32241 307:0.55543 308:0.34685 309:0.54795 310:0.47101 311:0.39635 312:0.34024 313:0.29758 314:0.41808 315:0.47395 316:0.41598 317:0.29525 318:0.33683 319:0 320:0.66085 321:0.66328 322:0.6432 323:0.54675 324:0.42744 325:0.37192 326:0.36054 327:0.24389 328:0.36229 329:0.38836 330:0.4617 331:0.2821 332:0.3371 333:0.39368 334:0.43758 335:0.31576 336:0.47274 337:0.477 338:0.44888 339:0 340:0.26338 341:0.35 342:0.37937 343:0.38885 344:0.32586 345:0.49754 346:0.42408 347:0.25981 348:0.4955 349:0.36096 350:0.60415 351:0.40577 352:0.29253 353:0.38934 354:0.28934 355:0.38457 356:0.30919 357:0.40504 358:0.41457 359:0 360:0.5466 361:0.55625 362:0.26599 363:0.5418 364:0.39644 365:0.3867 366:0.69298 367:0.44343 368:0.3565 369:0.36233 370:0.43522 371:0.28327 372:0.52542 373:0.33416 374:0.33745 375:0.39678 376:0.47125 377:0.37537 378:0.42227 379:0 380:0.29826 381:0.37344 382:0.18807 383:0.4644 384:0.61939 385:0.34298 386:0.41739 387:0.27118 388:0.30888 389:0.50068 390:0.50322 391:0.26384 392:0.44319 393:0.3602 394:0.46944 395:0.74212 396:0.36744 397:0.32122 398:0.39006 399:0 400:0.24534 401:0.64219 402:0.26384 403:0.31517 404:0.42216 405:0.42919 406:0.47157 407:0.24389 408:0.52381 409:0.31986 410:0.55762 411:0.31979 412:0.35656 413:0.28766 414:0.29714 415:0.39743 416:0.48768 417:0.39021 418:0.59034 419:0 420:0.45099 421:0.37266 422:0.21386 423:0.35542 424:0.37137 425:0.53387 426:0.301 427:0.30358 428:0.57336 429:0.30548 430:0.83035 431:0.41755 432:0.30257 433:0.20211 434:0.21912 435:0.23344 436:0.23002 437:0.36499 438:0.52801 439:0 440:0.2718 441:0.39609 442:0.37023 443:0.35294 444:0.52111 445:0.43288 446:0.23612 447:0.21433 448:0.63707 449:0.28904 450:0.73729 451:0.44817 452:0.24608 453:0.23621 454:0.3394 455:0.42701 456:0.26811 457:0.31602 458:0.56793 459:0 460:0.42514 461:0.61094 462:0.41913 463:0.42601 464:0.44327 465:0.25123 466:0.4602 467:0.24616 468:0.45882 469:0.45205 470:0.43164 471:0.41873 472:0.4752 473:0.28766 474:0.41352 475:0.46238 476:0.59373 477:0.46217 478:0.48319 479:0 480:0.24293 481:0.75078 482:0.42826 483:0.36718 484:0.47164 485:0.31712 486:0.41137 487:0.42069 488:0.42857 489:0.45 490:0.39728 491:0.23734 492:0.28939 493:0.42653 494:0.34655 495:0.44759 496:0.57282 497:0.29154 498:0.42437 499:0 500:0.32231 501:0.40234 502:0.4057 503:0.35108 504:0.3496 505:0.39409 506:0.36321 507:0.32575 508:0.41956 509:0.6089 510:0.62205 511:0.60601 512:0.36347 513:0.23807 514:0.47464 515:0.60579 516:0.40777 517:0.32122 518:0.41667 519:0 520:0.33614 521:0.44062 522:0.52284 523:0.34118 524:0.37665 525:0.21798 526:0.37324 527:0.45139 528:0.33591 529:0.58904 530:0.44524 531:0.21555 532:0.28311 533:0.39492 534:0.31469 535:0.77492 536:0.42046 537:0.29006 538:0.30112 539:0 540:0.41311 541:0.45234 542:0.331 543:0.40186 544:0.50989 545:0.39594 546:0.48361 547:0.25696 548:0.43179 549:0.50959 550:0.59843 551:0.53062 552:0.38355 553:0.35462 554:0.52341 555:0.42251 556:0.46378 557:0.38576 558:0.4888 559:0 560:0.273 561:0.56172 562:0.25309 563:0.44396 564:0.33443 565:0.41379 566:0.4709 567:0.22172 568:0.5251 569:0.38836 570:0.69148 571:0.39105 572:0.34212 573:0.40794 574:0.329 575:0.34277 576:0.4832 577:0.36647 578:0.5028 579:0 580:0.32832 581:0.39297 582:0.1698 583:0.42167 584:0.41227 585:0.3202 586:0.77926 587:0.35361 588:0.23938 589:0.26438 590:0.42663 591:0.19081 592:0.36221 593:0.69684 594:0.36476 595:0.23473 596:0.44511 597:0.32789 598:0.30322 599:0 600:0.29284 601:0.32422 602:0.32832 603:0.75604 604:0.46636 605:0.37685 606:0.34916 607:0.24559 608:0.29344 609:0.48425 610:0.40659 611:0.22261 612:0.56058 613:0.50775 614:0.46164 615:0.49196 616:0.41524 617:0.36053 618:0.42857 619:0 620:0.22069 621:0.47187 622:0.21548 623:0.65697 624:0.62533 625:0.32635 626:0.4301 627:0.33314 628:0.38932 629:0.42808 630:0.45812 631:0.32509 632:0.40992 633:0.47613 634:0.47074 635:0.43859 636:0.51456 637:0.37685 638:0.38445 639:0 640:0.24775 641:0.41328 642:0.34659 643:0.66687 644:0.53826 645:0.35714 646:0.35452 647:0.37635 648:0.48069 649:0.39315 650:0.50537 651:0.37161 652:0.45135 653:0.46063 654:0.37191 655:0.39228 656:0.4578 657:0.3865 658:0.39846 659:0 660:0.43596  # EKKEDDRAAKKERLEYCWGRALLSARHLAGDDD
0 1:0.56641 2:0.44331 3:0.43839 4:0.5033 5:0.28325 6:0.35184 7:0.26322 8:0.55019 9:0.56986 10:0.50036 11:0.39753 12:0.42059 13:0.43335 14:0.37191 15:0.47846 16:0.50485 17:0.40727 18:0.42367 19:0 20:0.25917 21:0.46094 22:0.20473 23:0.35418 24:0.42876 25:0.36392 26:0.78462 27:0.23593 28:0.26705 29:0.58904 30:0.27344 31:0.21731 32:0.48901 33:0.27278 34:0.3186 35:0.34341 36:0.51382 37:0.44214 38:0.36905 39:0 40:0.22369 41:0.42969 42:0.2187 43:0.43344 44:0.49802 45:0.49323 46:0.46823 47:0.61569 48:0.3816 49:0.51233 50:0.48031 51:0.38339 52:0.45135 53:0.27898 54:0.44278 55:0.52154 56:0.35922 57:0.2997 58:0.47479 59:0 60:0.49429 61:0.43516 62:0.22622 63:0.53808 64:0.54485 65:0.46367 66:0.32642 67:0.27459 68:0.42149 69:0.47808 70:0.46027 71:0.28681 72:0.34777 73:0.7049 74:0.42133 75:0.42765 76:0.45556 77:0.32047 78:0.44258 79:0 80:0.4089 81:0.38906 82:0.24449 83:0.54241 84:0.52045 85:0.39655 86:0.41873 87:0.46845 88:0.51544 89:0.40685 90:0.58697 91:0.34158 92:0.52919 93:0.53379 94:0.35696 95:0.34277 96:0.44511 97:0.38576 98:0.46709 99:0 100:0.30788 101:0.38516 102:0.23375 103:0.46006 104:0.4558 105:0.45567 106:0.46689 107:0.30472 108:0.37066 109:0.51301 110:0.5068 111:0.38516 112:0.61142 113:0.48543 114:0.47399 115:0.52476 116:0.39731 117:0.42953 118:0.39846 119:0 120:0.3187 121:0.74453 122:0.27673 123:0.41053 124:0.37863 125:0.39655 126:0.44816 127:0.2473 128:0.45302 129:0.4226 130:0.4481 131:0.29859 132:0.31827 133:0.50899 134:0.45449 135:0.32862 136:0.45183 137:0.33457 138:0.53922 139:0 140:0.27721 141:0.51953 142:0.47716 143:0.50464 144:0.52507 145:0.30788 146:0.53244 147:0.28482 148:0.44208 149:0.38288 150:0.5476 151:0.33216 152:0.44068 153:0.33664 154:0.45969 155:0.35563 156:0.54518 157:0.45252 158:0.43838 159:0 160:0.28202 161:0.55547 162:0.25739 163:0.36285 164:0.4248 165:0.29618 166:0.43612 167:0.4008 168:0.44659 169:0.6226 170:0.40157 171:0.404 172:0.3666 173:0.32734 174:0.51235 175:0.53312 176:0.5295 177:0.35312 178:0.5119 179:0 180:0.38785 181:0.3875 182:0.40623 183:0.43467 184:0.53892 185:0.46429 186:0.32308 187:0.28482 188:0.43501 189:0.49178 190:0.63278 191:0.35866 192:0.34589 193:0.51023 194:0.45449 195:0.47267 196:0.43092 197:0.38576 198:0.47689 199:0 200:0.39988 201:0.41328 202:0.23321 203:0.50774 204:0.56332 205:0.37993 206:0.64348 207:0.29903 208:0.32111 209:0.4 210:0.47316 211:0.28386 212:0.55053 213:0.42219 214:0.53511 215:0.46431 216:0.51606 217:0.33383 218:0.31513 219:0 220:0.27781 221:0.36641 222:0.2101 223:0.33808 224:0.48285 225:0.39039 226:0.49498 227:0.27629 228:0.35264 229:0.57055 230:0.58411 231:0.40047 232:0.33647 233:0.28518 234:0.48765 235:0.74019 236:0.33234 237:0.28264 238:0.38725 239:0 240:0.2742 241:0.43203 242:0.27297 243:0.38514 244:0.32916 245:0.53571 246:0.37659 247:0.25867 248:0.59974 249:0.37055 250:0.66356 251:0.3775 252:0.2963 253:0.28642 254:0.28609 255:0.30611 256:0.41673 257:0.32938 258:0.62185 259:0 260:0.51413 261:0.47187 262:0.22998 263:0.60557 264:0.68338 265:0.25369 266:0.35719 267:0.30131 268:0.31467 269:0.50137 270:0.40587 271:0.38163 272:0.45072 273:0.33168 274:0.54291 275:0.49453 276:0.52278 277:0.42211 278:0.32143 279:0 280:0.26097 281:0.42578 282:0.38259 283:0.34985 284:0.51253 285:0.55049 286:0.32241 287:0.55543 288:0.34685 289:0.54795 290:0.47101 291:0.39635 292:0.34024 293:0.29758 294:0.41808 295:0.47395 296:0.41598 297:0.29525 298:0.33683 299:0 300:0.66085 301:0.66328 302:0.6432 303:0.54675 304:0.42744 305:0.37192 306:0.36054 307:0.24389 308:0.36229 309:0.38836 310:0.4617 311:0.2821 312:0.3371 313:0.39368 314:0.43758 315:0.31576 316:0.47274 317:0.477 318:0.44888 319:0 320:0.26338 321:0.35 322:0.37937 323:0.38885 324:0.32586 325:0.49754 326:0.42408 327:0.25981 328:0.4955 329:0.36096 330:0.60415 331:0.40577 332:0.29253 333:0.38934 334:0.28934 335:0.38457 336:0.30919 337:0.40504 338:0.41457 339:0 340:0.5466 341:0.55625 342:0.26599 343:0.5418 344:0.39644 345:0.3867 346:0.69298 347:0.44343 348:0.3565 349:0.36233 350:0.43522 351:0.28327 352:0.52542 353:0.33416 354:0.33745 355:0.39678 356:0.47125 357:0.37537 358:0.42227 359:0 360:0.29826 361:0.37344 362:0.18807 363:0.4644 364:0.61939 365:0.34298 366:0.41739 367:0.27118 368:0.30888 369:0.50068 370:0.50322 371:0.26384 372:0.44319 373:0.3602 374:0.46944 375:0.74212 376:0.36744 377:0.32122 378:0.39006 379:0 380:0.24534 381:0.64219 382:0.26384 383:0.31517 384:0.42216 385:0.42919 386:0.47157 387:0.24389 388:0.52381 389:0.31986 390:0.55762 391:0.31979 392:0.35656 393:0.28766 394:0.29714 395:0.39743 396:0.48768 397:0.39021 398:0.59034 399:0 400:0.45099 401:0.37266 402:0.21386 403:0.35542 404:0.37137 405:0.53387 406:0.301 407:0.30358 408:0.57336 409:0.30548 410:0.83035 411:0.41755 412:0.30257 413:0.20211 414:0.21912 415:0.23344 416:0.23002 417:0.36499 418:0.52801 419:0 420:0.2718 421:0.39609 422:0.37023 423:0.35294 424:0.52111 425:0.43288 426:0.23612 427:0.21433 428:0.63707 429:0.28904 430:0.73729 431:0.44817 432:0.24608 433:0.23621 434:0.3394 435:0.42701 436:0.26811 437:0.31602 438:0.56793 439:0 440:0.42514 441:0.61094 442:0.41913 443:0.42601 444:0.44327 445:0.25123 446:0.4602 447:0.24616 448:0.45882 449:0.45205 450:0.43164 451:0.41873 452:0.4752 453:0.28766 454:0.41352 455:0.46238 456:0.59373 457:0.46217 458:0.48319 459:0 460:0.24293 461:0.75078 462:0.42826 463:0.36718 464:0.47164 465:0.31712 466:0.41137 467:0.42069 468:0.42857 469:0.45 470:0.39728 471:0.23734 472:0.28939 473:0.42653 474:0.34655 475:0.44759 476:0.57282 477:0.29154 478:0.42437 479:0 480:0.32231 481:0.40234 482:0.4057 483:0.35108 484:0.3496 485:0.39409 486:0.36321 487:0.32575 488:0.41956 489:0.6089 490:0.62205 491:0.60601 492:0.36347 493:0.23807 494:0.47464 495:0.60579 496:0.40777 497:0.32122 498:0.41667 499:0 500:0.33614 501:0.44062 502:0.52284 503:0.34118 504:0.37665 505:0.21798 506:0.37324 507:0.45139 508:0.33591 509:0.58904 510:0.44524 511:0.21555 512:0.28311 513:0.39492 514:0.31469 515:0.77492 516:0.42046 517:0.29006 518:0.30112 519:0 520:0.41311 521:0.45234 522:0.331 523:0.40186 524:0.50989 525:0.39594 526:0.48361 527:0.25696 528:0.43179 529:0.50959 530:0.59843 531:0.53062 532:0.38355 533:0.35462 534:0.52341 535:0.42251 536:0.46378 537:0.38576 538:0.4888 539:0 540:0.273 541:0.56172 542:0.25309 543:0.44396 544:0.33443 545:0.41379 546:0.4709 547:0.22172 548:0.5251 549:0.38836 550:0.69148 551:0.39105 552:0.34212 553:0.40794 554:0.329 555:0.34277 556:0.4832 557:0.36647 558:0.5028 559:0 560:0.32832 561:0.39297 562:0.1698 563:0.42167 564:0.41227 565:0.3202 566:0.77926 567:0.35361 568:0.23938 569:0.26438 570:0.42663 571:0.19081 572:0.36221 573:0.69684 574:0.36476 575:0.23473 576:0.44511 577:0.32789 578:0.30322 579:0 580:0.29284 581:0.32422 582:0.32832 583:0.75604 584:0.46636 585:0.37685 586:0.34916 587:0.24559 588:0.29344 589:0.48425 590:0.40659 591:0.22261 592:0.56058 593:0.50775 594:0.46164 595:0.49196 596:0.41524 597:0.36053 598:0.42857 599:0 600:0.22069 601:0.47187 602:0.21548 603:0.65697 604:0.62533 605:0.32635 606:0.4301 607:0.33314 608:0.38932 609:0.42808 610:0.45812 611:0.32509 612:0.40992 613:0.47613 614:0.47074 615:0.43859 616:0.51456 617:0.37685 618:0.38445 619:0 620:0.24775 621:0.41328 622:0.34659 623:0.66687 624:0.53826 625:0.35714 626:0.35452 627:0.37635 628:0.48069 629:0.39315 630:0.50537 631:0.37161 632:0.45135 633:0.46063 634:0.37191 635:0.39228 636:0.4578 637:0.3865 638:0.39846 639:0 640:0.43596 641:0.42891 642:0.30897 643:0.56594 644:0.77045 645:0.26663 646:0.36923 647:0.34395 648:0.22716 649:0.53356 650:0.29563 651:0.19022 652:0.4796 653:0.3881 654:0.45449 655:0.49839 656:0.46303 657:0.37018 658:0.31583 659:0 660:0.29224  # KKEDDRAAKKERLEYCWGRALLSARHLAGDDDE
0 1:0.46094 2:0.20473 3:0.35418 4:0.42876 5:0.36392 6:0.78462 7:0.23593 8:0.26705 9:0.58904 10:0.27344 11:0.21731 12:0.48901 13:0.27278 14:0.3186 15:0.34341 16:0.51382 17:0.44214 18:0.36905 19:0 20:0.22369 21:0.42969 22:0.2187 23:0.43344 24:0.49802 25:0.49323 26:0.46823 27:0.61569 28:0.3816 29:0.51233 30:0.48031 31:0.38339 32:0.45135 33:0.27898 34:0.44278 35:0.52154 36:0.35922 37:0.2997 38:0.47479 39:0 40:0.49429 41:0.43516 42:0.22622 43:0.53808 44:0.54485 45:0.46367 46:0.32642 47:0.27459 48:0.42149 49:0.47808 50:0.46027 51:0.28681 52:0.34777 53:0.7049 54:0.42133 55:0.42765 56:0.45556 57:0.32047 58:0.44258 59:0 60:0.4089 61:0.38906 62:0.24449 63:0.54241 64:0.52045 65:0.39655 66:0.41873 67:0.46845 68:0.51544 69:0.40685 70:0.58697 71:0.34158 72:0.52919 73:0.53379 74:0.35696 75:0.34277 76:0.44511 77:0.38576 78:0.46709 79:0 80:0.30788 81:0.38516 82:0.23375 83:0.46006 84:0.4558 85:0.45567 86:0.46689 87:0.30472 88:0.37066 89:0.51301 90:0.5068 91:0.38516 92:0.61142 93:0.48543 94:0.47399 95:0.52476 96:0.39731 97:0.42953 98:0.39846 99:0 100:0.3187 101:0.74453 102:0.27673 103:0.41053 104:0.37863 105:0.39655 106:0.44816 107:0.2473 108:0.45302 109:0.4226 110:0.4481 111:0.29859 112:0.31827 113:0.50899 114:0.45449 115:0.32862 116:0.45183 117:0.33457 118:0.53922 119:0 120:0.27721 121:0.51953 122:0.47716 123:0.50464 124:0.52507 125:0.30788 126:0.53244 127:0.28482 128:0.44208 129:0.38288 130:0.5476 131:0.33216 132:0.44068 133:0.33664 134:0.45969 135:0.35563 136:0.54518 137:0.45252 138:0.43838 139:0 140:0.28202 141:0.55547 142:0.25739 143:0.36285 144:0.4248 145:0.29618 146:0.43612 147:0.4008 148:0.44659 149:0.6226 150:0.40157 151:0.404 152:0.3666 153:0.32734 154:0.51235 155:0.53312 156:0.5295 157:0.35312 158:0.5119 159:0 160:0.38785 161:0.3875 162:0.40623 163:0.43467 164:0.53892 165:0.46429 166:0.32308 167:0.28482 168:0.43501 169:0.49178 170:0.63278 171:0.35866 172:0.34589 173:0.51023 174:0.45449 175:0.47267 176:0.43092 177:0.38576 178:0.47689 179:0 180:0.39988 181:0.41328 182:0.23321 183:0.50774 184:0.56332 185:0.37993 186:0.64348 187:0.29903 188:0.32111 189:0.4 190:0.47316 191:0.28386 192:0.55053 193:0.42219 194:0.53511 195:0.46431 196:0.51606 197:0.33383 198:0.31513 199:0 200:0.27781 201:0.36641 202:0.2101 203:0.33808 204:0.48285 205:0.39039 206:0.49498 207:0.27629 208:0.35264 209:0.57055 210:0.58411 211:0.40047 212:0.33647 213:0.28518 214:0.48765 215:0.74019 216:0.33234 217:0.28264 218:0.38725 219:0 220:0.2742 221:0.43203 222:0.27297 223:0.38514 224:0.32916 225:0.53571 226:0.37659 227:0.25867 228:0.59974 229:0.37055 230:0.66356 231:0.3775 232:0.2963 233:0.28642 234:0.28609 235:0.30611 236:0.41673 237:0.32938 238:0.62185 239:0 240:0.51413 241:0.47187 242:0.22998 243:0.60557 244:0.68338 245:0.25369 246:0.35719 247:0.30131 248:0.31467 249:0.50137 250:0.40587 251:0.38163 252:0.45072 253:0.33168 254:0.54291 255:0.49453 256:0.52278 257:0.42211 258:0.32143 259:0 260:0.26097 261:0.42578 262:0.38259 263:0.34985 264:0.51253 265:0.55049 266:0.32241 267:0.55543 268:0.34685 269:0.54795 270:0.47101 271:0.39635 272:0.34024 273:0.29758 274:0.41808 275:0.47395 276:0.41598 277:0.29525 278:0.33683 279:0 280:0.66085 281:0.66328 282:0.6432 283:0.54675 284:0.42744 285:0.37192 286:0.36054 287:0.24389 288:0.36229 289:0.38836 290:0.4617 291:0.2821 292:0.3371 293:0.39368 294:0.43758 295:0.31576 296:0.47274 297:0.477 298:0.44888 299:0 300:0.26338 301:0.35 302:0.37937 303:0.38885 304:0.32586 305:0.49754 306:0.42408 307:0.25981 308:0.4955 309:0.36096 310:0.60415 311:0.40577 312:0.29253 313:0.38934 314:0.28934 315:0.38457 316:0.30919 317:0.40504 318:0.41457 319:0 320:0.5466 321:0.55625 322:0.26599 323:0.5418 324:0.39644 325:0.3867 326:0.69298 327:0.44343 328:0.3565 329:0.36233 330:0.43522 331:0.28327 332:0.52542 333:0.33416 334:0.33745 335:0.39678 336:0.47125 337:0.37537 338:0.42227 339:0 340:0.29826 341:0.37344 342:0.18807 343:0.4644 344:0.61939 345:0.34298 346:0.41739 347:0.27118 348:0.30888 349:0.50068 350:0.50322 351:0.26384 352:0.44319 353:0.3602 354:0.46944 355:0.74212 356:0.36744 357:0.32122 358:0.39006 359:0 360:0.24534 361:0.64219 362:0.26384 363:0.31517 364:0.42216 365:0.42919 366:0.47157 367:0.24389 368:0.52381 369:0.31986 370:0.55762 371:0.31979 372:0.35656 373:0.28766 374:0.29714 375:0.39743 376:0.48768 377:0.39021 378:0.59034 379:0 380:0.45099 381:0.37266 382:0.21386 383:0.35542 384:0.37137 385:0.53387 386:0.301 387:0.30358 388:0.57336 389:0.30548 390:0.83035 391:0.41755 392:0.30257 393:0.20211 394:0.21912 395:0.23344 396:0.23002 397:0.36499 398:0.52801 399:0 400:0.2718 401:0.39609 402:0.37023 403:0.35294 404:0.52111 405:0.43288 406:0.23612 407:0.21433 408:0.63707 409:0.28904 410:0.73729 411:0.44817 412:0.24608 413:0.23621 414:0.3394 415:0.42701 416:0.26811 417:0.31602 418:0.56793 419:0 420:0.42514 421:0.61094 422:0.41913 423:0.42601 424:0.44327 425:0.25123 426:0.4602 427:0.24616 428:0.45882 429:0.45205 430:0.43164 431:0.41873 432:0.4752 433:0.28766 434:0.41352 435:0.46238 436:0.59373 437:0.46217 438:0.48319 439:0 440:0.24293 441:0.75078 442:0.42826 443:0.36718 444:0.47164 445:0.31712 446:0.41137 447:0.42069 448:0.42857 449:0.45 450:0.39728 451:0.23734 452:0.28939 453:0.42653 454:0.34655 455:0.44759 456:0.57282 457:0.29154 458:0.42437 459:0 460:0.32231 461:0.40234 462:0.4057 463:0.35108 464:0.3496 465:0.39409 466:0.36321 467:0.32575 468:0.41956 469:0.6089 470:0.62205 471:0.60601 472:0.36347 473:0.23807 474:0.47464 475:0.60579 476:0.40777 477:0.32122 478:0.41667 479:0 480:0.33614 481:0.44062 482:0.52284 483:0.34118 484:0.37665 485:0.21798 486:0.37324 487:0.45139 488:0.33591 489:0.58904 490:0.44524 491:0.21555 492:0.28311 493:0.39492 494:0.31469 495:0.77492 496:0.42046 497:0.29006 498:0.30112 499:0 500:0.41311 501:0.45234 502:0.331 503:0.40186 504:0.50989 505:0.39594 506:0.48361 507:0.25696 508:0.43179 509:0.50959 510:0.59843 511:0.53062 512:0.38355 513:0.35462 514:0.52341 515:0.42251 516:0.46378 517:0.38576 518:0.4888 519:0 520:0.273 521:0.56172 522:0.25309 523:0.44396 524:0.33443 525:0.41379 526:0.4709 527:0.22172 528:0.5251 529:0.38836 530:0.69148 531:0.39105 532:0.34212 533:0.40794 534:0.329 535:0.34277 536:0.4832 537:0.36647 538:0.5028 539:0 540:0.32832 541:0.39297 542:0.1698 543:0.42167 544:0.41227 545:0.3202 546:0.77926 547:0.35361 548:0.23938 549:0.26438 550:0.42663 551:0.19081 552:0.36221 553:0.69684 554:0.36476 555:0.23473 556:0.44511 557:0.32789 558:0.30322 559:0 560:0.29284 561:0.32422 562:0.32832 563:0.75604 564:0.46636 565:0.37685 566:0.34916 567:0.24559 568:0.29344 569:0.48425 570:0.40659 571:0.22261 572:0.56058 573:0.50775 574:0.46164 575:0.49196 576:0.41524 577:0.36053 578:0.42857 579:0 580:0.22069 581:0.47187 582:0.21548 583:0.65697 584:0.62533 585:0.32635 586:0.4301 587:0.33314 588:0.38932 589:0.42808 590:0.45812 591:0.32509 592:0.40992 593:0.47613 594:0.47074 595:0.43859 596:0.51456 597:0.37685 598:0.38445 599:0 600:0.24775 601:0.41328 602:0.34659 603:0.66687 604:0.53826 605:0.35714 606:0.35452 607:0.37635 608:0.48069 609:0.39315 610:0.50537 611:0.37161 612:0.45135 613:0.46063 614:0.37191 615:0.39228 616:0.4578 617:0.3865 618:0.39846 619:0 620:0.43596 621:0.42891 622:0.30897 623:0.56594 624:0.77045 625:0.26663 626:0.36923 627:0.34395 628:0.22716 629:0.53356 630:0.29563 631:0.19022 632:0.4796 633:0.3881 634:0.45449 635:0.49839 636:0.46303 637:0.37018 638:0.31583 639:0 640:0.29224 641:0.5125 642:0.3439 643:0.36285 644:0.49011 645:0.32328 646:0.37191 647:0.70779 648:0.35972 649:0.5226 650:0.46528 651:0.42933 652:0.45135 653:0.37942 654:0.50065 655:0.49132 656:0.32039 657:0.35979 658:0.38866 659:0 660:0.42634  # KEDDRAAKKERLEYCWGRALLSARHLAGDDDEH
0 1:0.42969 2:0.2187 3:0.43344 4:0.49802 5:0.49323 6:0.46823 7:0.61569 8:0.3816 9:0.51233 10:0.48031 11:0.38339 12:0.45135 13:0.27898 14:0.44278 15:0.52154 16:0.35922 17:0.2997 18:0.47479 19:0 20:0.49429 21:0.43516 22:0.22622 23:0.53808 24:0.54485 25:0.46367 26:0.32642 27:0.27459 28:0.42149 29:0.47808 30:0.46027 31:0.28681 32:0.34777 33:0.7049 34:0.42133 35:0.42765 36:0.45556 37:0.32047 38:0.44258 39:0 40:0.4089 41:0.38906 42:0.24449 43:0.54241 44:0.52045 45:0.39655 46:0.41873 47:0.46845 48:0.51544 49:0.40685 50:0.58697 51:0.34158 52:0.52919 53:0.53379 54:0.35696 55:0.34277 56:0.44511 57:0.38576 58:0.46709 59:0 60:0.30788 61:0.38516 62:0.23375 63:0.46006 64:0.4558 65:0.45567 66:0.46689 67:0.30472 68:0.37066 69:0.51301 70:0.5068 71:0.38516 72:0.61142 73:0.48543 74:0.47399 75:0.52476 76:0.39731 77:0.42953 78:0.39846 79:0 80:0.3187 81:0.74453 82:0.27673 83:0.41053 84:0.37863 85:0.39655 86:0.44816 87:0.2473 88:0.45302 89:0.4226 90:0.4481 91:0.29859 92:0.31827 93:0.50899 94:0.45449 95:0.32862 96:0.45183 97:0.33457 98:0.53922 99:0 100:0.27721 101:0.51953 102:0.47716 103:0.50464 104:0.52507 105:0.30788 106:0.53244 107:0.28482 108:0.44208 109:0.38288 110:0.5476 111:0.33216 112:0.44068 113:0.33664 114:0.45969 115:0.35563 116:0.54518 117:0.45252 118:0.43838 119:0 120:0.28202 121:0.55547 122:0.25739 123:0.36285 124:0.4248 125:0.29618 126:0.43612 127:0.4008 128:0.44659 129:0.6226 130:0.40157 131:0.404 132:0.3666 133:0.32734 134:0.51235 135:0.53312 136:0.5295 137:0.35312 138:0.5119 139:0 140:0.38785 141:0.3875 142:0.40623 143:0.43467 144:0.53892 145:0.46429 146:0.32308 147:0.28482 148:0.43501 149:0.49178 150:0.63278 151:0.35866 152:0.34589 153:0.51023 154:0.45449 155:0.47267 156:0.43092 157:0.38576 158:0.47689 159:0 160:0.39988 161:0.41328 162:0.23321 163:0.50774 164:0.56332 165:0.37993 166:0.64348 167:0.29903 168:0.32111 169:0.4 170:0.47316 171:0.28386 172:0.55053 173:0.42219 174:0.53511 175:0.46431 176:0.51606 177:0.33383 178:0.31513 179:0 180:0.27781 181:0.36641 182:0.2101 183:0.33808 184:0.48285 185:0.39039 186:0.49498 187:0.27629 188:0.35264 189:0.57055 190:0.58411 191:0.40047 192:0.33647 193:0.28518 194:0.48765 195:0.74019 196:0.33234 197:0.28264 198:0.38725 199:0 200:0.2742 201:0.43203 202:0.27297 203:0.38514 204:0.32916 205:0.53571 206:0.37659 207:0.25867 208:0.59974 209:0.37055 210:0.66356 211:0.3775 212:0.2963 213:0.28642 214:0.28609 215:0.30611 216:0.41673 217:0.32938 218:0.62185 219:0 220:0.51413 221:0.47187 222:0.22998 223:0.60557 224:0.68338 225:0.25369 226:0.35719 227:0.30131 228:0.31467 229:0.50137 230:0.40587 231:0.38163 232:0.45072 233:0.33168 234:0.54291 235:0.49453 236:0.52278 237:0.42211 238:0.32143 239:0 240:0.26097 241:0.42578 242:0.38259 243:0.34985 244:0.51253 245:0.55049 246:0.32241 247:0.55543 248:0.34685 249:0.54795 250:0.47101 251:0.39635 252:0.34024 253:0.29758 254:0.41808 255:0.47395 256:0.41598 257:0.29525 258:0.33683 259:0 260:0.66085 261:0.66328 262:0.6432 263:0.54675 264:0.42744 265:0.37192 266:0.36054 267:0.24389 268:0.36229 269:0.38836 270:0.4617 271:0.2821 272:0.3371 273:0.39368 274:0.43758 275:0.31576 276:0.47274 277:0.477 278:0.44888 279:0 280:0.26338 281:0.35 282:0.37937 283:0.38885 284:0.32586 285:0.49754 286:0.42408 287:0.25981 288:0.4955 289:0.36096 290:0.60415 291:0.40577 292:0.29253 293:0.38934 294:0.28934 295:0.38457 296:0.30919 297:0.40504 298:0.41457 299:0 300:0.5466 301:0.55625 302:0.26599 303:0.5418 304:0.39644 305:0.3867 306:0.69298 307:0.44343 308:0.3565 309:0.36233 310:0.43522 311:0.28327 312:0.52542 313:0.33416 314:0.33745 315:0.39678 316:0.47125 317:0.37537 318:0.42227 319:0 320:0.29826 321:0.37344 322:0.18807 323:0.4644 324:0.61939 325:0.34298 326:0.41739 327:0.27118 328:0.30888 329:0.50068 330:0.50322 331:0.26384 332:0.44319 333:0.3602 334:0.46944 335:0.74212 336:0.36744 337:0.32122 338:0.39006 339:0 340:0.24534 341:0.64219 342:0.26384 343:0.31517 344:0.42216 345:0.42919 346:0.47157 347:0.24389 348:0.52381 349:0.31986 350:0.55762 351:0.31979 352:0.35656 353:0.28766 354:0.29714 355:0.39743 356:0.48768 357:0.39021 358:0.59034 359:0 360:0.45099 361:0.37266 362:0.21386 363:0.35542 364:0.37137 365:0.53387 366:0.301 367:0.30358 368:0.57336 369:0.30548 370:0.83035 371:0.41755 372:0.30257 373:0.20211 374:0.21912 375:0.23344 376:0.23002 377:0.36499 378:0.52801 379:0 380:0.2718 381:0.39609 382:0.37023 383:0.35294 384:0.52111 385:0.43288 386:0.23612 387:0.21433 388:0.63707 389:0.28904 390:0.73729 391:0.44817 392:0.24608 393:0.23621 394:0.3394 395:0.42701 396:0.26811 397:0.31602 398:0.56793 399:0 400:0.42514 401:0.61094 402:0.41913 403:0.42601 404:0.44327 405:0.25123 406:0.4602 407:0.24616 408:0.45882 409:0.45205 410:0.43164 411:0.41873 412:0.4752 413:0.28766 414:0.41352 415:0.46238 416:0.59373 417:0.46217 418:0.48319 419:0 420:0.24293 421:0.75078 422:0.42826 423:0.36718 424:0.47164 425:0.31712 426:0.41137 427:0.42069 428:0.42857 429:0.45 430:0.39728 431:0.23734 432:0.28939 433:0.42653 434:0.34655 435:0.44759 436:0.57282 437:0.29154 438:0.42437 439:0 440:0.32231 441:0.40234 442:0.4057 443:0.35108 444:0.3496 445:0.39409 446:0.36321 447:0.32575 448:0.41956 449:0.6089 450:0.62205 451:0.60601 452:0.36347 453:0.23807 454:0.47464 455:0.60579 456:0.40777 457:0.32122 458:0.41667 459:0 460:0.33614 461:0.44062 462:0.52284 463:0.34118 464:0.37665 465:0.21798 466:0.37324 467:0.45139 468:0.33591 469:0.58904 470:0.44524 471:0.21555 472:0.28311 473:0.39492 474:0.31469 475:0.77492 476:0.42046 477:0.29006 478:0.30112 479:0 480:0.41311 481:0.45234 482:0.331 483:0.40186 484:0.50989 485:0.39594 486:0.48361 487:0.25696 488:0.43179 489:0.50959 490:0.59843 491:0.53062 492:0.38355 493:0.35462 494:0.52341 495:0.42251 496:0.46378 497:0.38576 498:0.4888 499:0 500:0.273 501:0.56172 502:0.25309 503:0.44396 504:0.33443 505:0.41379 506:0.4709 507:0.22172 508:0.5251 509:0.38836 510:0.69148 511:0.39105 512:0.34212 513:0.40794 514:0.329 515:0.34277 516:0.4832 517:0.36647 518:0.5028 519:0 520:0.32832 521:0.39297 522:0.1698 523:0.42167 524:0.41227 525:0.3202 526:0.77926 527:0.35361 528:0.23938 529:0.26438 530:0.42663 531:0.19081 532:0.36221 533:0.69684 534:0.36476 535:0.23473 536:0.44511 537:0.32789 538:0.30322 539:0 540:0.29284 541:0.32422 542:0.32832 543:0.75604 544:0.46636 545:0.37685 546:0.34916 547:0.24559 548:0.29344 549:0.48425 550:0.40659 551:0.22261 552:0.56058 553:0.50775 554:0.46164 555:0.49196 556:0.41524 557:0.36053 558:0.42857 559:0 560:0.22069 561:0.47187 562:0.21548 563:0.65697 564:0.62533 565:0.32635 566:0.4301 567:0.33314 568:0.38932 569:0.42808 570:0.45812 571:0.32509 572:0.40992 573:0.47613 574:0.47074 575:0.43859 576:0.51456 577:0.37685 578:0.38445 579:0 580:0.24775 581:0.41328 582:0.34659 583:0.66687 584:0.53826 585:0.35714 586:0.35452 587:0.37635 588:0.48069 589:0.39315 590:0.50537 591:0.37161 592:0.45135 593:0.46063 594:0.37191 595:0.39228 596:0.4578 597:0.3865 598:0.39846 599:0 600:0.43596 601:0.42891 602:0.30897 603:0.56594 604:0.77045 605:0.26663 606:0.36923 607:0.34395 608:0.22716 609:0.53356 610:0.29563 611:0.19022 612:0.4796 613:0.3881 614:0.45449 615:0.49839 616:0.46303 617:0.37018 618:0.31583 619:0 620:0.29224 621:0.5125 622:0.3439 623:0.36285 624:0.49011 625:0.32328 626:0.37191 627:0.70779 628:0.35972 629:0.5226 630:0.46528 631:0.42933 632:0.45135 633:0.37942 634:0.50065 635:0.49132 636:0.32039 637:0.35979 638:0.38866 639:0 640:0.42634 641:0.51953 642:0.21816 643:0.32384 644:0.281 645:0.46552 646:0.30903 647:0.55031 648:0.63514 649:0.32397 650:0.60415 651:0.3086 652:0.457 653:0.29076 654:0.24967 655:0.42251 656:0.27558 657:0.25668 658:0.63445 659:0 660:0.48587  # EDDRAAKKERLEYCWGRALLSARHLAGDDDEHI
0 1:0.43516 2:0.22622 3:0.53808 4:0.54485 5:0.46367 6:0.32642 7:0.27459 8:0.42149 9:0.47808 10:0.46027 11:0.28681 12:0.34777 13:0.7049 14:0.42133 15:0.42765 16:0.45556 17:0.32047 18:0.44258 19:0 20:0.4089 21:0.38906 22:0.24449 23:0.54241 24:0.52045 25:0.39655 26:0.41873 27:0.46845 28:0.51544 29:0.40685 30:0.58697 31:0.34158 32:0.52919 33:0.53379 34:0.35696 35:0.34277 36:0.44511 37:0.38576 38:0.46709 39:0 40:0.30788 41:0.38516 42:0.23375 43:0.46006 44:0.4558 45:0.45567 46:0.46689 47:0.30472 48:0.37066 49:0.51301 50:0.5068 51:0.38516 52:0.61142 53:0.48543 54:0.47399 55:0.52476 56:0.39731 57:0.42953 58:0.39846 59:0 60:0.3187 61:0.74453 62:0.27673 63:0.41053 64:0.37863 65:0.39655 66:0.44816 67:0.2473 68:0.45302 69:0.4226 70:0.4481 71:0.29859 72:0.31827 73:0.50899 74:0.45449 75:0.32862 76:0.45183 77:0.33457 78:0.53922 79:0 80:0.27721 81:0.51953 82:0.47716 83:0.50464 84:0.52507 85:0.30788 86:0.53244 87:0.28482 88:0.44208 89:0.38288 90:0.5476 91:0.33216 92:0.44068 93:0.33664 94:0.45969 95:0.35563 96:0.54518 97:0.45252 98:0.43838 99:0 100:0.28202 101:0.55547 102:0.25739 103:0.36285 104:0.4248 105:0.29618 106:0.43612 107:0.4008 108:0.44659 109:0.6226 110:0.40157 111:0.404 112:0.3666 113:0.32734 114:0.51235 115:0.53312 116:0.5295 117:0.35312 118:0.5119 119:0 120:0.38785 121:0.3875 122:0.40623 123:0.43467 124:0.53892 125:0.46429 126:0.32308 127:0.28482 128:0.43501 129:0.49178 130:0.63278 131:0.35866 132:0.34589 133:0.51023 134:0.45449 135:0.47267 136:0.43092 137:0.38576 138:0.47689 139:0 140:0.39988 141:0.41328 142:0.23321 143:0.50774 144:0.56332 145:0.37993 146:0.64348 147:0.29903 148:0.32111 149:0.4 150:0.47316 151:0.28386 152:0.55053 153:0.42219 154:0.53511 155:0.46431 156:0.51606 157:0.33383 158:0.31513 159:0 160:0.27781 161:0.36641 162:0.2101 163:0.33808 164:0.48285 165:0.39039 166:0.49498 167:0.27629 168:0.35264 169:0.57055 170:0.58411 171:0.40047 172:0.33647 173:0.28518 174:0.48765 175:0.74019 176:0.33234 177:0.28264 178:0.38725 179:0 180:0.2742 181:0.43203 182:0.27297 183:0.38514 184:0.32916 185:0.53571 186:0.37659 187:0.25867 188:0.59974 189:0.37055 190:0.66356 191:0.3775 192:0.2963 193:0.28642 194:0.28609 195:0.30611 196:0.41673 197:0.32938 198:0.62185 199:0 200:0.51413 201:0.47187 202:0.22998 203:0.60557 204:0.68338 205:0.25369 206:0.35719 207:0.30131 208:0.31467 209:0.50137 210:0.40587 211:0.38163 212:0.45072 213:0.33168 214:0.54291 215:0.49453 216:0.52278 217:0.42211 218:0.32143 219:0 220:0.26097 221:0.42578 222:0.38259 223:0.34985 224:0.51253 225:0.55049 226:0.32241 227:0.55543 228:0.34685 229:0.54795 230:0.47101 231:0.39635 232:0.34024 233:0.29758 234:0.41808 235:0.47395 236:0.41598 237:0.29525 238:0.33683 239:0 240:0.66085 241:0.66328 242:0.6432 243:0.54675 244:0.42744 245:0.37192 246:0.36054 247:0.24389 248:0.36229 249:0.38836 250:0.4617 251:0.2821 252:0.3371 253:0.39368 254:0.43758 255:0.31576 256:0.47274 257:0.477 258:0.44888 259:0 260:0.26338 261:0.35 262:0.37937 263:0.38885 264:0.32586 265:0.49754 266:0.42408 267:0.25981 268:0.4955 269:0.36096 270:0.60415 271:0.40577 272:0.29253 273:0.38934 274:0.28934 275:0.38457 276:0.30919 277:0.40504 278:0.41457 279:0 280:0.5466 281:0.55625 282:0.26599 283:0.5418 284:0.39644 285:0.3867 286:0.69298 287:0.44343 288:0.3565 289:0.36233 290:0.43522 291:0.28327 292:0.52542 293:0.33416 294:0.33745 295:0.39678 296:0.47125 297:0.37537 298:0.42227 299:0 300:0.29826 301:0.37344 302:0.18807 303:0.4644 304:0.61939 305:0.34298 306:0.41739 307:0.27118 308:0.30888 309:0.50068 310:0.50322 311:0.26384 312:0.44319 313:0.3602 314:0.46944 315:0.74212 316:0.36744 317:0.32122 318:0.39006 319:0 320:0.24534 321:0.64219 322:0.26384 323:0.31517 324:0.42216 325:0.42919 326:0.47157 327:0.24389 328:0.52381 329:0.31986 330:0.55762 331:0.31979 332:0.35656 333:0.28766 334:0.29714 335:0.39743 336:0.48768 337:0.39021 338:0.59034 339:0 340:0.45099 341:0.37266 342:0.21386 343:0.35542 344:0.37137 345:0.53387 346:0.301 347:0.30358 348:0.57336 349:0.30548 350:0.83035 351:0.41755 352:0.30257 353:0.20211 354:0.21912 355:0.23344 356:0.23002 357:0.36499 358:0.52801 359:0 360:0.2718 361:0.39609 362:0.37023 363:0.35294 364:0.52111 365:0.43288 366:0.23612 367:0.21433 368:0.63707 369:0.28904 370:0.73729 371:0.44817 372:0.24608 373:0.23621 374:0.3394 375:0.42701 376:0.26811 377:0.31602 378:0.56793 379:0 380:0.42514 381:0.61094 382:0.41913 383:0.42601 384:0.44327 385:0.25123 386:0.4602 387:0.24616 388:0.45882 389:0.45205 390:0.43164 391:0.41873 392:0.4752 393:0.28766 394:0.41352 395:0.46238 396:0.59373 397:0.46217 398:0.48319 399:0 400:0.24293 401:0.75078 402:0.42826 403:0.36718 404:0.47164 405:0.31712 406:0.41137 407:0.42069 408:0.42857 409:0.45 410:0.39728 411:0.23734 412:0.28939 413:0.42653 414:0.34655 415:0.44759 416:0.57282 417:0.29154 418:0.42437 419:0 420:0.32231 421:0.40234 422:0.4057 423:0.35108 424:0.3496 425:0.39409 426:0.36321 427:0.32575 428:0.41956 429:0.6089 430:0.62205 431:0.60601 432:0.36347 433:0.23807 434:0.47464 435:0.60579 436:0.40777 437:0.32122 438:0.41667 439:0 440:0.33614 441:0.44062 442:0.52284 443:0.34118 444:0.37665 445:0.21798 446:0.37324 447:0.45139 448:0.33591 449:0.58904 450:0.44524 451:0.21555 452:0.28311 453:0.39492 454:0.31469 455:0.77492 456:0.42046 457:0.29006 458:0.30112 459:0 460:0.41311 461:0.45234 462:0.331 463:0.40186 464:0.50989 465:0.39594 466:0.48361 467:0.25696 468:0.43179 469:0.50959 470:0.59843 471:0.53062 472:0.38355 473:0.35462 474:0.52341 475:0.42251 476:0.46378 477:0.38576 478:0.4888 479:0 480:0.273 481:0.56172 482:0.25309 483:0.44396 484:0.33443 485:0.41379 486:0.4709 487:0.22172 488:0.5251 489:0.38836 490:0.69148 491:0.39105 492:0.34212 493:0.40794 494:0.329 495:0.34277 496:0.4832 497:0.36647 498:0.5028 499:0 500:0.32832 501:0.39297 502:0.1698 503:0.42167 504:0.41227 505:0.3202 506:0.77926 507:0.35361 508:0.23938 509:0.26438 510:0.42663 511:0.19081 512:0.36221 513:0.69684 514:0.36476 515:0.23473 516:0.44511 517:0.32789 518:0.30322 519:0 520:0.29284 521:0.32422 522:0.32832 523:0.75604 524:0.46636 525:0.37685 526:0.34916 527:0.24559 528:0.29344 529:0.48425 530:0.40659 531:0.22261 532:0.56058 533:0.50775 534:0.46164 535:0.49196 536:0.41524 537:0.36053 538:0.42857 539:0 540:0.22069 541:0.47187 542:0.21548 543:0.65697 544:0.62533 545:0.32635 546:0.4301 547:0.33314 548:0.38932 549:0.42808 550:0.45812 551:0.32509 552:0.40992 553:0.47613 554:0.47074 555:0.43859 556:0.51456 557:0.37685 558:0.38445 559:0 560:0.24775 561:0.41328 562:0.34659 563:0.66687 564:0.53826 565:0.35714 566:0.35452 567:0.37635 568:0.48069 569:0.39315 570:0.50537 571:0.37161 572:0.45135 573:0.46063 574:0.37191 575:0.39228 576:0.4578 577:0.3865 578:0.39846 579:0 580:0.43596 581:0.42891 582:0.30897 583:0.56594 584:0.77045 585:0.26663 586:0.36923 587:0.34395 588:0.22716 589:0.53356 590:0.29563 591:0.19022 592:0.4796 593:0.3881 594:0.45449 595:0.49839 596:0.46303 597:0.37018 598:0.31583 599:0 600:0.29224 601:0.5125 602:0.3439 603:0.36285 604:0.49011 605:0.32328 606:0.37191 607:0.70779 608:0.35972 609:0.5226 610:0.46528 611:0.42933 612:0.45135 613:0.37942 614:0.50065 615:0.49132 616:0.32039 617:0.35979 618:0.38866 619:0 620:0.42634 621:0.51953 622:0.21816 623:0.32384 624:0.281 625:0.46552 626:0.30903 627:0.55031 628:0.63514 629:0.32397 630:0.60415 631:0.3086 632:0.457 633:0.29076 634:0.24967 635:0.42251 636:0.27558 637:0.25668 638:0.63445 639:0 640:0.48587 641:0.39844 642:0.18538 643:0.67554 644:0.49868 645:0.47291 646:0.44147 647:0.42069 648:0.30502 649:0.39863 650:0.45669 651:0.33098 652:0.55304 653:0.33416 654:0.43563 655:0.4836 656:0.49739 657:0.33309 658:0.39566 659:0 660:0.47865  # DDRAAKKERLEYCWGRALLSARHLAGDDDEHIN
0 1:0.38906 2:0.24449 3:0.54241 4:0.52045 5:0.39655 6:0.41873 7:0.46845 8:0.51544 9:0.40685 10:0.58697 11:0.34158 12:0.52919 13:0.53379 14:0.35696 15:0.34277 16:0.44511 17:0.38576 18:0.46709 19:0 20:0.30788 21:0.38516 22:0.23375 23:0.46006 24:0.4558 25:0.45567 26:0.46689 27:0.30472 28:0.37066 29:0.51301 30:0.5068 31:0.38516 32:0.61142 33:0.48543 34:0.47399 35:0.52476 36:0.39731 37:0.42953 38:0.39846 39:0 40:0.3187 41:0.74453 42:0.27673 43:0.41053 44:0.37863 45:0.39655 46:0.44816 47:0.2473 48:0.45302 49:0.4226 50:0.4481 51:0.29859 52:0.31827 53:0.50899 54:0.45449 55:0.32862 56:0.45183 57:0.33457 58:0.53922 59:0 60:0.27721 61:0.51953 62:0.47716 63:0.50464 64:0.52507 65:0.30788 66:0.53244 67:0.28482 68:0.44208 69:0.38288 70:0.5476 71:0.33216 72:0.44068 73:0.33664 74:0.45969 75:0.35563 76:0.54518 77:0.45252 78:0.43838 79:0 80:0.28202 81:0.55547 82:0.25739 83:0.36285 84:0.4248 85:0.29618 86:0.43612 87:0.4008 88:0.44659 89:0.6226 90:0.40157 91:0.404 92:0.3666 93:0.32734 94:0.51235 95:0.53312 96:0.5295 97:0.35312 98:0.5119 99:0 100:0.38785 101:0.3875 102:0.40623 103:0.43467 104:0.53892 105:0.46429 106:0.32308 107:0.28482 108:0.43501 109:0.49178 110:0.63278 111:0.35866 112:0.34589 113:0.51023 114:0.45449 115:0.47267 116:0.43092 117:0.38576 118:0.47689 119:0 120:0.39988 121:0.41328 122:0.23321 123:0.50774 124:0.56332 125:0.37993 126:0.64348 127:0.29903 128:0.32111 129:0.4 130:0.47316 131:0.28386 132:0.55053 133:0.42219 134:0.53511 135:0.46431 136:0.51606 137:0.33383 138:0.31513 139:0 140:0.27781 141:0.36641 142:0.2101 143:0.33808 144:0.48285 145:0.39039 146:0.49498 147:0.27629 148:0.35264 149:0.57055 150:0.58411 151:0.40047 152:0.33647 153:0.28518 154:0.48765 155:0.74019 156:0.33234 157:0.28264 158:0.38725 159:0 160:0.2742 161:0.43203 162:0.27297 163:0.38514 164:0.32916 165:0.53571 166:0.37659 167:0.25867 168:0.59974 169:0.37055 170:0.66356 171:0.3775 172:0.2963 173:0.28642 174:0.28609 175:0.30611 176:0.41673 177:0.32938 178:0.62185 179:0 180:0.51413 181:0.47187 182:0.22998 183:0.60557 184:0.68338 185:0.25369 186:0.35719 187:0.30131 188:0.31467 189:0.50137 190:0.40587 191:0.38163 192:0.45072 193:0.33168 194:0.54291 195:0.49453 196:0.52278 197:0.42211 198:0.32143 199:0 200:0.26097 201:0.42578 202:0.38259 203:0.34985 204:0.51253 205:0.55049 206:0.32241 207:0.55543 208:0.34685 209:0.54795 210:0.47101 211:0.39635 212:0.34024 213:0.29758 214:0.41808 215:0.47395 216:0.41598 217:0.29525 218:0.33683 219:0 220:0.66085 221:0.66328 222:0.6432 223:0.54675 224:0.42744 225:0.37192 226:0.36054 227:0.24389 228:0.36229 229:0.38836 230:0.4617 231:0.2821 232:0.3371 233:0.39368 234:0.43758 235:0.31576 236:0.47274 237:0.477 238:0.44888 239:0 240:0.26338 241:0.35 242:0.37937 243:0.38885 244:0.32586 245:0.49754 246:0.42408 247:0.25981 248:0.4955 249:0.36096 250:0.60415 251:0.40577 252:0.29253 253:0.38934 254:0.28934 255:0.38457 256:0.30919 257:0.40504 258:0.41457 259:0 260:0.5466 261:0.55625 262:0.26599 263:0.5418 264:0.39644 265:0.3867 266:0.69298 267:0.44343 268:0.3565 269:0.36233 270:0.43522 271:0.28327 272:0.52542 273:0.33416 274:0.33745 275:0.39678 276:0.47125 277:0.37537 278:0.42227 279:0 280:0.29826 281:0.37344 282:0.18807 283:0.4644 284:0.61939 285:0.34298 286:0.41739 287:0.27118 288:0.30888 289:0.50068 290:0.50322 291:0.26384 292:0.44319 293:0.3602 294:0.46944 295:0.74212 296:0.36744 297:0.32122 298:0.39006 299:0 300:0.24534 301:0.64219 302:0.26384 303:0.31517 304:0.42216 305:0.42919 306:0.47157 307:0.24389 308:0.52381 309:0.31986 310:0.55762 311:0.31979 312:0.35656 313:0.28766 314:0.29714 315:0.39743 316:0.48768 317:0.39021 318:0.59034 319:0 320:0.45099 321:0.37266 322:0.21386 323:0.35542 324:0.37137 325:0.53387 326:0.301 327:0.30358 328:0.57336 329:0.30548 330:0.83035 331:0.41755 332:0.30257 333:0.20211 334:0.21912 335:0.23344 336:0.23002 337:0.36499 338:0.52801 339:0 340:0.2718 341:0.39609 342:0.37023 343:0.35294 344:0.52111 345:0.43288 346:0.23612 347:0.21433 348:0.63707 349:0.28904 350:0.73729 351:0.44817 352:0.24608 353:0.23621 354:0.3394 355:0.42701 356:0.26811 357:0.31602 358:0.56793 359:0 360:0.42514 361:0.61094 362:0.41913 363:0.42601 364:0.44327 365:0.25123 366:0.4602 367:0.24616 368:0.45882 369:0.45205 370:0.43164 371:0.41873 372:0.4752 373:0.28766 374:0.41352 375:0.46238 376:0.59373 377:0.46217 378:0.48319 379:0 380:0.24293 381:0.75078 382:0.42826 383:0.36718 384:0.47164 385:0.31712 386:0.41137 387:0.42069 388:0.42857 389:0.45 390:0.39728 391:0.23734 392:0.28939 393:0.42653 394:0.34655 395:0.44759 396:0.57282 397:0.29154 398:0.42437 399:0 400:0.32231 401:0.40234 402:0.4057 403:0.35108 404:0.3496 405:0.39409 406:0.36321 407:0.32575 408:0.41956 409:0.6089 410:0.62205 411:0.60601 412:0.36347 413:0.23807 414:0.47464 415:0.60579 416:0.40777 417:0.32122 418:0.41667 419:0 420:0.33614 421:0.44062 422:0.52284 423:0.34118 424:0.37665 425:0.21798 426:0.37324 427:0.45139 428:0.33591 429:0.58904 430:0.44524 431:0.21555 432:0.28311 433:0.39492 434:0.31469 435:0.77492 436:0.42046 437:0.29006 438:0.30112 439:0 440:0.41311 441:0.45234 442:0.331 443:0.40186 444:0.50989 445:0.39594 446:0.48361 447:0.25696 448:0.43179 449:0.50959 450:0.59843 451:0.53062 452:0.38355 453:0.35462 454:0.52341 455:0.42251 456:0.46378 457:0.38576 458:0.4888 459:0 460:0.273 461:0.56172 462:0.25309 463:0.44396 464:0.33443 465:0.41379 466:0.4709 467:0.22172 468:0.5251 469:0.38836 470:0.69148 471:0.39105 472:0.34212 473:0.40794 474:0.329 475:0.34277 476:0.4832 477:0.36647 478:0.5028 479:0 480:0.32832 481:0.39297 482:0.1698 483:0.42167 484:0.41227 485:0.3202 486:0.77926 487:0.35361 488:0.23938 489:0.26438 490:0.42663 491:0.19081 492:0.36221 493:0.69684 494:0.36476 495:0.23473 496:0.44511 497:0.32789 498:0.30322 499:0 500:0.29284 501:0.32422 502:0.32832 503:0.75604 504:0.46636 505:0.37685 506:0.34916 507:0.24559 508:0.29344 509:0.48425 510:0.40659 511:0.22261 512:0.56058 513:0.50775 514:0.46164 515:0.49196 516:0.41524 517:0.36053 518:0.42857 519:0 520:0.22069 521:0.47187 522:0.21548 523:0.65697 524:0.62533 525:0.32635 526:0.4301 527:0.33314 528:0.38932 529:0.42808 530:0.45812 531:0.32509 532:0.40992 533:0.47613 534:0.47074 535:0.43859 536:0.51456 537:0.37685 538:0.38445 539:0 540:0.24775 541:0.41328 542:0.34659 543:0.66687 544:0.53826 545:0.35714 546:0.35452 547:0.37635 548:0.48069 549:0.39315 550:0.50537 551:0.37161 552:0.45135 553:0.46063 554:0.37191 555:0.39228 556:0.4578 557:0.3865 558:0.39846 559:0 560:0.43596 561:0.42891 562:0.30897 563:0.56594 564:0.77045 565:0.26663 566:0.36923 567:0.34395 568:0.22716 569:0.53356 570:0.29563 571:0.19022 572:0.4796 573:0.3881 574:0.45449 575:0.49839 576:0.46303 577:0.37018 578:0.31583 579:0 580:0.29224 581:0.5125 582:0.3439 583:0.36285 584:0.49011 585:0.32328 586:0.37191 587:0.70779 588:0.35972 589:0.5226 590:0.46528 591:0.42933 592:0.45135 593:0.37942 594:0.50065 595:0.49132 596:0.32039 597:0.35979 598:0.38866 599:0 600:0.42634 601:0.51953 602:0.21816 603:0.32384 604:0.281 605:0.46552 606:0.30903 607:0.55031 608:0.63514 609:0.32397 610:0.60415 611:0.3086 612:0.457 613:0.29076 614:0.24967 615:0.42251 616:0.27558 617:0.25668 618:0.63445 619:0 620:0.48587 621:0.39844 622:0.18538 623:0.67554 624:0.49868 625:0.47291 626:0.44147 627:0.42069 628:0.30502 629:0.39863 630:0.45669 631:0.33098 632:0.55304 633:0.33416 634:0.43563 635:0.4836 636:0.49739 637:0.33309 638:0.39566 639:0 640:0.47865 641:0.47187 642:0.32993 643:0.41053 644:0.68338 645:0.18165 646:0.43411 647:0.32121 648:0.25997 649:0.50753 650:0.37867 651:0.28386 652:0.35405 653:0.44265 654:0.38231 655:0.44051 656:0.64451 657:0.50074 658:0.42717 659:0 660:0.31329  # DRAAKKERLEYCWGRALLSARHLAGDDDEHINS
0 1:0.38516 2:0.23375 3:0.46006 4:0.4558 5:0.45567 6:0.46689 7:0.30472 8:0.37066 9:0.51301 10:0.5068 11:0.38516 12:0.61142 13:0.48543 14:0.47399 15:0.52476 16:0.39731 17:0.42953 18:0.39846 19:0 20:0.3187 21:0.74453 22:0.27673 23:0.41053 24:0.37863 25:0.39655 26:0.44816 27:0.2473 28:0.45302 29:0.4226 30:0.4481 31:0.29859 32:0.31827 33:0.50899 34:0.45449 35:0.32862 36:0.45183 37:0.33457 38:0.53922 39:0 40:0.27721 41:0.51953 42:0.47716 43:0.50464 44:0.52507 45:0.30788 46:0.53244 47:0.28482 48:0.44208 49:0.38288 50:0.5476 51:0.33216 52:0.44068 53:0.33664 54:0.45969 55:0.35563 56:0.54518 57:0.45252 58:0.43838 59:0 60:0.28202 61:0.55547 62:0.25739 63:0.36285 64:0.4248 65:0.29618 66:0.43612 67:0.4008 68:0.44659 69:0.6226 70:0.40157 71:0.404 72:0.3666 73:0.32734 74:0.51235 75:0.53312 76:0.5295 77:0.35312 78:0.5119 79:0 80:0.38785 81:0.3875 82:0.40623 83:0.43467 84:0.53892 85:0.46429 86:0.32308 87:0.28482 88:0.43501 89:0.49178 90:0.63278 91:0.35866 92:0.34589 93:0.51023 94:0.45449 95:0.47267 96:0.43092 97:0.38576 98:0.47689 99:0 100:0.39988 101:0.41328 102:0.23321 103:0.50774 104:0.56332 105:0.37993 106:0.64348 107:0.29903 108:0.32111 109:0.4 110:0.47316 111:0.28386 112:0.55053 113:0.42219 114:0.53511 115:0.46431 116:0.51606 117:0.33383 118:0.31513 119:0 120:0.27781 121:0.36641 122:0.2101 123:0.33808 124:0.48285 125:0.39039 126:0.49498 127:0.27629 128:0.35264 129:0.57055 130:0.58411 131:0.40047 132:0.33647 133:0.28518 134:0.48765 135:0.74019 136:0.33234 137:0.28264 138:0.38725 139:0 140:0.2742 141:0.43203 142:0.27297 143:0.38514 144:0.32916 145:0.53571 146:0.37659 147:0.25867 148:0.59974 149:0.37055 150:0.66356 151:0.3775 152:0.2963 153:0.28642 154:0.28609 155:0.30611 156:0.41673 157:0.32938 158:0.62185 159:0 160:0.51413 161:0.47187 162:0.22998 163:0.60557 164:0.68338 165:0.25369 166:0.35719 167:0.30131 168:0.31467 169:0.50137 170:0.40587 171:0.38163 172:0.45072 173:0.33168 174:0.54291 175:0.49453 176:0.52278 177:0.42211 178:0.32143 179:0 180:0.26097 181:0.42578 182:0.38259 183:0.34985 184:0.51253 185:0.55049 186:0.32241 187:0.55543 188:0.34685 189:0.54795 190:0.47101 191:0.39635 192:0.34024 193:0.29758 194:0.41808 195:0.47395 196:0.41598 197:0.29525 198:0.33683 199:0 200:0.66085 201:0.66328 202:0.6432 203:0.54675 204:0.42744 205:0.37192 206:0.36054 207:0.24389 208:0.36229 209:0.38836 210:0.4617 211:0.2821 212:0.3371 213:0.39368 214:0.43758 215:0.31576 216:0.47274 217:0.477 218:0.44888 219:0 220:0.26338 221:0.35 222:0.37937 223:0.38885 224:0.32586 225:0.49754 226:0.42408 227:0.25981 228:0.4955 229:0.36096 230:0.60415 231:0.40577 232:0.29253 233:0.38934 234:0.28934 235:0.38457 236:0.30919 237:0.40504 238:0.41457 239:0 240:0.5466 241:0.55625 242:0.26599 243:0.5418 244:0.39644 245:0.3867 246:0.69298 247:0.44343 248:0.3565 249:0.36233 250:0.43522 251:0.28327 252:0.52542 253:0.33416 254:0.33745 255:0.39678 256:0.47125 257:0.37537 258:0.42227 259:0 260:0.29826 261:0.37344 262:0.18807 263:0.4644 264:0.61939 265:0.34298 266:0.41739 267:0.27118 268:0.30888 269:0.50068 270:0.50322 271:0.26384 272:0.44319 273:0.3602 274:0.46944 275:0.74212 276:0.36744 277:0.32122 278:0.39006 279:0 280:0.24534 281:0.64219 282:0.26384 283:0.31517 284:0.42216 285:0.42919 286:0.47157 287:0.24389 288:0.52381 289:0.31986 290:0.55762 291:0.31979 292:0.35656 293:0.28766 294:0.29714 295:0.39743 296:0.48768 297:0.39021 298:0.59034 299:0 300:0.45099 301:0.37266 302:0.21386 303:0.35542 304:0.37137 305:0.53387 306:0.301 307:0.30358 308:0.57336 309:0.30548 310:0.83035 311:0.41755 312:0.30257 313:0.20211 314:0.21912 315:0.23344 316:0.23002 317:0.36499 318:0.52801 319:0 320:0.2718 321:0.39609 322:0.37023 323:0.35294 324:0.52111 325:0.43288 326:0.23612 327:0.21433 328:0.63707 329:0.28904 330:0.73729 331:0.44817 332:0.24608 333:0.23621 334:0.3394 335:0.42701 336:0.26811 337:0.31602 338:0.56793 339:0 340:0.42514 341:0.61094 342:0.41913 343:0.42601 344:0.44327 345:0.25123 346:0.4602 347:0.24616 348:0.45882 349:0.45205 350:0.43164 351:0.41873 352:0.4752 353:0.28766 354:0.41352 355:0.46238 356:0.59373 357:0.46217 358:0.48319 359:0 360:0.24293 361:0.75078 362:0.42826 363:0.36718 364:0.47164 365:0.31712 366:0.41137 367:0.42069 368:0.42857 369:0.45 370:0.39728 371:0.23734 372:0.28939 373:0.42653 374:0.34655 375:0.44759 376:0.57282 377:0.29154 378:0.42437 379:0 380:0.32231 381:0.40234 382:0.4057 383:0.35108 384:0.3496 385:0.39409 386:0.36321 387:0.32575 388:0.41956 389:0.6089 390:0.62205 391:0.60601 392:0.36347 393:0.23807 394:0.47464 395:0.60579 396:0.40777 397:0.32122 398:0.41667 399:0 400:0.33614 401:0.44062 402:0.52284 403:0.34118 404:0.37665 405:0.21798 406:0.37324 407:0.45139 408:0.33591 409:0.58904 410:0.44524 411:0.21555 412:0.28311 413:0.39492 414:0.31469 415:0.77492 416:0.42046 417:0.29006 418:0.30112 419:0 420:0.41311 421:0.45234 422:0.331 423:0.40186 424:0.50989 425:0.39594 426:0.48361 427:0.25696 428:0.43179 429:0.50959 430:0.59843 431:0.53062 432:0.38355 433:0.35462 434:0.52341 435:0.42251 436:0.46378 437:0.38576 438:0.4888 439:0 440:0.273 441:0.56172 442:0.25309 443:0.44396 444:0.33443 445:0.41379 446:0.4709 447:0.22172 448:0.5251 449:0.38836 450:0.69148 451:0.39105 452:0.34212 453:0.40794 454:0.329 455:0.34277 456:0.4832 457:0.36647 458:0.5028 459:0 460:0.32832 461:0.39297 462:0.1698 463:0.42167 464:0.41227 465:0.3202 466:0.77926 467:0.35361 468:0.23938 469:0.26438 470:0.42663 471:0.19081 472:0.36221 473:0.69684 474:0.36476 475:0.23473 476:0.44511 477:0.32789 478:0.30322 479:0 480:0.29284 481:0.32422 482:0.32832 483:0.75604 484:0.46636 485:0.37685 486:0.34916 487:0.24559 488:0.29344 489:0.48425 490:0.40659 491:0.22261 492:0.56058 493:0.50775 494:0.46164 495:0.49196 496:0.41524 497:0.36053 498:0.42857 499:0 500:0.22069 501:0.47187 502:0.21548 503:0.65697 504:0.62533 505:0.32635 506:0.4301 507:0.33314 508:0.38932 509:0.42808 510:0.45812 511:0.32509 512:0.40992 513:0.47613 514:0.47074 515:0.43859 516:0.51456 517:0.37685 518:0.38445 519:0 520:0.24775 521:0.41328 522:0.34659 523:0.66687 524:0.53826 525:0.35714 526:0.35452 527:0.37635 528:0.48069 529:0.39315 530:0.50537 531:0.37161 532:0.45135 533:0.46063 534:0.37191 535:0.39228 536:0.4578 537:0.3865 538:0.39846 539:0 540:0.43596 541:0.42891 542:0.30897 543:0.56594 544:0.77045 545:0.26663 546:0.36923 547:0.34395 548:0.22716 549:0.53356 550:0.29563 551:0.19022 552:0.4796 553:0.3881 554:0.45449 555:0.49839 556:0.46303 557:0.37018 558:0.31583 559:0 560:0.29224 561:0.5125 562:0.3439 563:0.36285 564:0.49011 565:0.32328 566:0.37191 567:0.70779 568:0.35972 569:0.5226 570:0.46528 571:0.42933 572:0.45135 573:0.37942 574:0.50065 575:0.49132 576:0.32039 577:0.35979 578:0.38866 579:0 580:0.42634 581:0.51953 582:0.21816 583:0.32384 584:0.281 585:0.46552 586:0.30903 587:0.55031 588:0.63514 589:0.32397 590:0.60415 591:0.3086 592:0.457 593:0.29076 594:0.24967 595:0.42251 596:0.27558 597:0.25668 598:0.63445 599:0 600:0.48587 601:0.39844 602:0.18538 603:0.67554 604:0.49868 605:0.47291 606:0.44147 607:0.42069 608:0.30502 609:0.39863 610:0.45669 611:0.33098 612:0.55304 613:0.33416 614:0.43563 615:0.4836 616:0.49739 617:0.33309 618:0.39566 619:0 620:0.47865 621:0.47187 622:0.32993 623:0.41053 624:0.68338 625:0.18165 626:0.43411 627:0.32121 628:0.25997 629:0.50753 630:0.37867 631:0.28386 632:0.35405 633:0.44265 634:0.38231 635:0.44051 636:0.64451 637:0.50074 638:0.42717 639:0 640:0.31329 641:0.47031 642:0.20204 643:0.35913 644:0.28166 645:0.42857 646:0.18863 647:0.14383 648:0.70335 649:0.31027 650:0.66571 651:0.53298 652:0.25361 653:0.17979 654:0.19311 655:0.26624 656:0.33308 657:0.43472 658:0.67577 659:0 660:0.38364  # RAAKKERLEYCWGRALLSARHLAGDDDEHINSI
0 1:0.74453 2:0.27673 3:0.41053 4:0.37863 5:0.39655 6:0.44816 7:0.2473 8:0.45302 9:0.4226 10:0.4481 11:0.29859 12:0.31827 13:0.50899 14:0.45449 15:0.32862 16:0.45183 17:0.33457 18:0.53922 19:0 20:0.27721 21:0.51953 22:0.47716 23:0.50464 24:0.52507 25:0.30788 26:0.53244 27:0.28482 28:0.44208 29:0.38288 30:0.5476 31:0.33216 32:0.44068 33:0.33664 34:0.45969 35:0.35563 36:0.54518 37:0.45252 38:0.43838 39:0 40:0.28202 41:0.55547 42:0.25739 43:0.36285 44:0.4248 45:0.29618 46:0.43612 47:0.4008 48:0.44659 49:0.6226 50:0.40157 51:0.404 52:0.3666 53:0.32734 54:0.51235 55:0.53312 56:0.5295 57:0.35312 58:0.5119 59:0 60:0.38785 61:0.3875 62:0.40623 63:0.43467 64:0.53892 65:0.46429 66:0.32308 67:0.28482 68:0.43501 69:0.49178 70:0.63278 71:0.35866 72:0.34589 73:0.51023 74:0.45449 75:0.47267 76:0.43092 77:0.38576 78:0.47689 79:0 80:0.39988 81:0.41328 82:0.23321 83:0.50774 84:0.56332 85:0.37993 86:0.64348 87:0.29903 88:0.32111 89:0.4 90:0.47316 91:0.28386 92:0.55053 93:0.42219 94:0.53511 95:0.46431 96:0.51606 97:0.33383 98:0.31513 99:0 100:0.27781 101:0.36641 102:0.2101 103:0.33808 104:0.48285 105:0.39039 106:0.49498 107:0.27629 108:0.35264 109:0.57055 110:0.58411 111:0.40047 112:0.33647 113:0.28518 114:0.48765 115:0.74019 116:0.33234 117:0.28264 118:0.38725 119:0 120:0.2742 121:0.43203 122:0.27297 123:0.38514 124:0.32916 125:0.53571 126:0.37659 127:0.25867 128:0.59974 129:0.37055 130:0.66356 131:0.3775 132:0.2963 133:0.28642 134:0.28609 135:0.30611 136:0.41673 137:0.32938 138:0.62185 139:0 140:0.51413 141:0.47187 142:0.22998 143:0.60557 144:0.68338 145:0.25369 146:0.35719 147:0.30131 148:0.31467 149:0.50137 150:0.40587 151:0.38163 152:0.45072 153:0.33168 154:0.54291 155:0.49453 156:0.52278 157:0.42211 158:0.32143 159:0 160:0.26097 161:0.42578 162:0.38259 163:0.34985 164:0.51253 165:0.55049 166:0.32241 167:0.55543 168:0.34685 169:0.54795 170:0.47101 171:0.39635 172:0.34024 173:0.29758 174:0.41808 175:0.47395 176:0.41598 177:0.29525 178:0.33683 179:0 180:0.66085 181:0.66328 182:0.6432 183:0.54675 184:0.42744 185:0.37192 186:0.36054 187:0.24389 188:0.36229 189:0.38836 190:0.4617 191:0.2821 192:0.3371 193:0.39368 194:0.43758 195:0.31576 196:0.47274 197:0.477 198:0.44888 199:0 200:0.26338 201:0.35 202:0.37937 203:0.38885 204:0.32586 205:0.49754 206:0.42408 207:0.25981 208:0.4955 209:0.36096 210:0.60415 211:0.40577 212:0.29253 213:0.38934 214:0.28934 215:0.38457 216:0.30919 217:0.40504 218:0.41457 219:0 220:0.5466 221:0.55625 222:0.26599 223:0.5418 224:0.39644 225:0.3867 226:0.69298 227:0.44343 228:0.3565 229:0.36233 230:0.43522 231:0.28327 232:0.52542 233:0.33416 234:0.33745 235:0.39678 236:0.47125 237:0.37537 238:0.42227 239:0 240:0.29826 241:0.37344 242:0.18807 243:0.4644 244:0.61939 245:0.34298 246:0.41739 247:0.27118 248:0.30888 249:0.50068 250:0.50322 251:0.26384 252:0.44319 253:0.3602 254:0.46944 255:0.74212 256:0.36744 257:0.32122 258:0.39006 259:0 260:0.24534 261:0.64219 262:0.26384 263:0.31517 264:0.42216 265:0.42919 266:0.47157 267:0.24389 268:0.52381 269:0.31986 270:0.55762 271:0.31979 272:0.35656 273:0.28766 274:0.29714 275:0.39743 276:0.48768 277:0.39021 278:0.59034 279:0 280:0.45099 281:0.37266 282:0.21386 283:0.35542 284:0.37137 285:0.53387 286:0.301 287:0.30358 288:0.57336 289:0.30548 290:0.83035 291:0.41755 292:0.30257 293:0.20211 294:0.21912 295:0.23344 296:0.23002 297:0.36499 298:0.52801 299:0 300:0.2718 301:0.39609 302:0.37023 303:0.35294 304:0.52111 305:0.43288 306:0.23612 307:0.21433 308:0.63707 309:0.28904 310:0.73729 311:0.44817 312:0.24608 313:0.23621 314:0.3394 315:0.42701 316:0.26811 317:0.31602 318:0.56793 319:0 320:0.42514 321:0.61094 322:0.41913 323:0.42601 324:0.44327 325:0.25123 326:0.4602 327:0.24616 328:0.45882 329:0.45205 330:0.43164 331:0.41873 332:0.4752 333:0.28766 334:0.41352 335:0.46238 336:0.59373 337:0.46217 338:0.48319 339:0 340:0.24293 341:0.75078 342:0.42826 343:0.36718 344:0.47164 345:0.31712 346:0.41137 347:0.42069 348:0.42857 349:0.45 350:0.39728 351:0.23734 352:0.28939 353:0.42653 354:0.34655 355:0.44759 356:0.57282 357:0.29154 358:0.42437 359:0 360:0.32231 361:0.40234 362:0.4057 363:0.35108 364:0.3496 365:0.39409 366:0.36321 367:0.32575 368:0.41956 369:0.6089 370:0.62205 371:0.60601 372:0.36347 373:0.23807 374:0.47464 375:0.60579 376:0.40777 377:0.32122 378:0.41667 379:0 380:0.33614 381:0.44062 382:0.52284 383:0.34118 384:0.37665 385:0.21798 386:0.37324 387:0.45139 388:0.33591 389:0.58904 390:0.44524 391:0.21555 392:0.28311 393:0.39492 394:0.31469 395:0.77492 396:0.42046 397:0.29006 398:0.30112 399:0 400:0.41311 401:0.45234 402:0.331 403:0.40186 404:0.50989 405:0.39594 406:0.48361 407:0.25696 408:0.43179 409:0.50959 410:0.59843 411:0.53062 412:0.38355 413:0.35462 414:0.52341 415:0.42251 416:0.46378 417:0.38576 418:0.4888 419:0 420:0.273 421:0.56172 422:0.25309 423:0.44396 424:0.33443 425:0.41379 426:0.4709 427:0.22172 428:0.5251 429:0.38836 430:0.69148 431:0.39105 432:0.34212 433:0.40794 434:0.329 435:0.34277 436:0.4832 437:0.36647 438:0.5028 439:0 440:0.32832 441:0.39297 442:0.1698 443:0.42167 444:0.41227 445:0.3202 446:0.77926 447:0.35361 448:0.23938 449:0.26438 450:0.42663 451:0.19081 452:0.36221 453:0.69684 454:0.36476 455:0.23473 456:0.44511 457:0.32789 458:0.30322 459:0 460:0.29284 461:0.32422 462:0.32832 463:0.75604 464:0.46636 465:0.37685 466:0.34916 467:0.24559 468:0.29344 469:0.48425 470:0.40659 471:0.22261 472:0.56058 473:0.50775 474:0.46164 475:0.49196 476:0.41524 477:0.36053 478:0.42857 479:0 480:0.22069 481:0.47187 482:0.21548 483:0.65697 484:0.62533 485:0.32635 486:0.4301 487:0.33314 488:0.38932 489:0.42808 490:0.45812 491:0.32509 492:0.40992 493:0.47613 494:0.47074 495:0.43859 496:0.51456 497:0.37685 498:0.38445 499:0 500:0.24775 501:0.41328 502:0.34659 503:0.66687 504:0.53826 505:0.35714 506:0.35452 507:0.37635 508:0.48069 509:0.39315 510:0.50537 511:0.37161 512:0.45135 513:0.46063 514:0.37191 515:0.39228 516:0.4578 517:0.3865 518:0.39846 519:0 520:0.43596 521:0.42891 522:0.30897 523:0.56594 524:0.77045 525:0.26663 526:0.36923 527:0.34395 528:0.22716 529:0.53356 530:0.29563 531:0.19022 532:0.4796 533:0.3881 534:0.45449 535:0.49839 536:0.46303 537:0.37018 538:0.31583 539:0 540:0.29224 541:0.5125 542:0.3439 543:0.36285 544:0.49011 545:0.32328 546:0.37191 547:0.70779 548:0.35972 549:0.5226 550:0.46528 551:0.42933 552:0.45135 553:0.37942 554:0.50065 555:0.49132 556:0.32039 557:0.35979 558:0.38866 559:0 560:0.42634 561:0.51953 562:0.21816 563:0.32384 564:0.281 565:0.46552 566:0.30903 567:0.55031 568:0.63514 569:0.32397 570:0.60415 571:0.3086 572:0.457 573:0.29076 574:0.24967 575:0.42251 576:0.27558 577:0.25668 578:0.63445 579:0 580:0.48587 581:0.39844 582:0.18538 583:0.67554 584:0.49868 585:0.47291 586:0.44147 587:0.42069 588:0.30502 589:0.39863 590:0.45669 591:0.33098 592:0.55304 593:0.33416 594:0.43563 595:0.4836 596:0.49739 597:0.33309 598:0.39566 599:0 600:0.47865 601:0.47187 602:0.32993 603:0.41053 604:0.68338 605:0.18165 606:0.43411 607:0.32121 608:0.25997 609:0.50753 610:0.37867 611:0.28386 612:0.35405 613:0.44265 614:0.38231 615:0.44051 616:0.64451 617:0.50074 618:0.42717 619:0 620:0.31329 621:0.47031 622:0.20204 623:0.35913 624:0.28166 625:0.42857 626:0.18863 627:0.14383 628:0.70335 629:0.31027 630:0.66571 631:0.53298 632:0.25361 633:0.17979 634:0.19311 635:0.26624 636:0.33308 637:0.43472 638:0.67577 639:0 640:0.38364 641:0.37656 642:0.49651 643:0.14551 644:0.16161 645:0.63978 646:0.23813 647:0.12507 648:0.58623 649:0.26986 650:0.67645 651:0.47703 652:0.26868 653:0.22381 654:0.13654 655:0.15756 656:0.21583 657:0.27745 658:0.7528 659:0 660:0.4558  # AAKKERLEYCWGRALLSARHLAGDDDEHINSIV
0 1:0.51953 2:0.47716 3:0.50464 4:0.52507 5:0.30788 6:0.53244 7:0.28482 8:0.44208 9:0.38288 10:0.5476 11:0.33216 12:0.44068 13:0.33664 14:0.45969 15:0.35563 16:0.54518 17:0.45252 18:0.43838 19:0 20:0.28202 21:0.55547 22:0.25739 23:0.36285 24:0.4248 25:0.29618 26:0.43612 27:0.4008 28:0.44659 29:0.6226 30:0.40157 31:0.404 32:0.3666 33:0.32734 34:0.51235 35:0.53312 36:0.5295 37:0.35312 38:0.5119 39:0 40:0.38785 41:0.3875 42:0.40623 43:0.43467 44:0.53892 45:0.46429 46:0.32308 47:0.28482 48:0.43501 49:0.49178 50:0.63278 51:0.35866 52:0.34589 53:0.51023 54:0.45449 55:0.47267 56:0.43092 57:0.38576 58:0.47689 59:0 60:0.39988 61:0.41328 62:0.23321 63:0.50774 64:0.56332 65:0.37993 66:0.64348 67:0.29903 68:0.32111 69:0.4 70:0.47316 71:0.28386 72:0.55053 73:0.42219 74:0.53511 75:0.46431 76:0.51606 77:0.33383 78:0.31513 79:0 80:0.27781 81:0.36641 82:0.2101 83:0.33808 84:0.48285 85:0.39039 86:0.49498 87:0.27629 88:0.35264 89:0.57055 90:0.58411 91:0.40047 92:0.33647 93:0.28518 94:0.48765 95:0.74019 96:0.33234 97:0.28264 98:0.38725 99:0 100:0.2742 101:0.43203 102:0.27297 103:0.38514 104:0.32916 105:0.53571 106:0.37659 107:0.25867 108:0.59974 109:0.37055 110:0.66356 111:0.3775 112:0.2963 113:0.28642 114:0.28609 115:0.30611 116:0.41673 117:0.32938 118:0.62185 119:0 120:0.51413 121:0.47187 122:0.22998 123:0.60557 124:0.68338 125:0.25369 126:0.35719 127:0.30131 128:0.31467 129:0.50137 130:0.40587 131:0.38163 132:0.45072 133:0.33168 134:0.54291 135:0.49453 136:0.52278 137:0.42211 138:0.32143 139:0 140:0.26097 141:0.42578 142:0.38259 143:0.34985 144:0.51253 145:0.55049 146:0.32241 147:0.55543 148:0.34685 149:0.54795 150:0.47101 151:0.39635 152:0.34024 153:0.29758 154:0.41808 155:0.47395 156:0.41598 157:0.29525 158:0.33683 159:0 160:0.66085 161:0.66328 162:0.6432 163:0.54675 164:0.42744 165:0.37192 166:0.36054 167:0.24389 168:0.36229 169:0.38836 170:0.4617 171:0.2821 172:0.3371 173:0.39368 174:0.43758 175:0.31576 176:0.47274 177:0.477 178:0.44888 179:0 180:0.26338 181:0.35 182:0.37937 183:0.38885 184:0.32586 185:0.49754 186:0.42408 187:0.25981 188:0.4955 189:0.36096 190:0.60415 191:0.40577 192:0.29253 193:0.38934 194:0.28934 195:0.38457 196:0.30919 197:0.40504 198:0.41457 199:0 200:0.5466 201:0.55625 202:0.26599 203:0.5418 204:0.39644 205:0.3867 206:0.69298 207:0.44343 208:0.3565 209:0.36233 210:0.43522 211:0.28327 212:0.52542 213:0.33416 214:0.33745 215:0.39678 216:0.47125 217:0.37537 218:0.42227 219:0 220:0.29826 221:0.37344 222:0.18807 223:0.4644 224:0.61939 225:0.34298 226:0.41739 227:0.27118 228:0.30888 229:0.50068 230:0.50322 231:0.26384 232:0.44319 233:0.3602 234:0.46944 235:0.74212 236:0.36744 237:0.32122 238:0.39006 239:0 240:0.24534 241:0.64219 242:0.26384 243:0.31517 244:0.42216 245:0.42919 246:0.47157 247:0.24389 248:0.52381 249:0.31986 250:0.55762 251:0.31979 252:0.35656 253:0.28766 254:0.29714 255:0.39743 256:0.48768 257:0.39021 258:0.59034 259:0 260:0.45099 261:0.37266 262:0.21386 263:0.35542 264:0.37137 265:0.53387 266:0.301 267:0.30358 268:0.57336 269:0.30548 270:0.83035 271:0.41755 272:0.30257 273:0.20211 274:0.21912 275:0.23344 276:0.23002 277:0.36499 278:0.52801 279:0 280:0.2718 281:0.39609 282:0.37023 283:0.35294 284:0.52111 285:0.43288 286:0.23612 287:0.21433 288:0.63707 289:0.28904 290:0.73729 291:0.44817 292:0.24608 293:0.23621 294:0.3394 295:0.42701 296:0.26811 297:0.31602 298:0.56793 299:0 300:0.42514 301:0.61094 302:0.41913 303:0.42601 304:0.44327 305:0.25123 306:0.4602 307:0.24616 308:0.45882 309:0.45205 310:0.43164 311:0.41873 312:0.4752 313:0.28766 314:0.41352 315:0.46238 316:0.59373 317:0.46217 318:0.48319 319:0 320:0.24293 321:0.75078 322:0.42826 323:0.36718 324:0.47164 325:0.31712 326:0.41137 327:0.42069 328:0.42857 329:0.45 330:0.39728 331:0.23734 332:0.28939 333:0.42653 334:0.34655 335:0.44759 336:0.57282 337:0.29154 338:0.42437 339:0 340:0.32231 341:0.40234 342:0.4057 343:0.35108 344:0.3496 345:0.39409 346:0.36321 347:0.32575 348:0.41956 349:0.6089 350:0.62205 351:0.60601 352:0.36347 353:0.23807 354:0.47464 355:0.60579 356:0.40777 357:0.32122 358:0.41667 359:0 360:0.33614 361:0.44062 362:0.52284 363:0.34118 364:0.37665 365:0.21798 366:0.37324 367:0.45139 368:0.33591 369:0.58904 370:0.44524 371:0.21555 372:0.28311 373:0.39492 374:0.31469 375:0.77492 376:0.42046 377:0.29006 378:0.30112 379:0 380:0.41311 381:0.45234 382:0.331 383:0.40186 384:0.50989 385:0.39594 386:0.48361 387:0.25696 388:0.43179 389:0.50959 390:0.59843 391:0.53062 392:0.38355 393:0.35462 394:0.52341 395:0.42251 396:0.46378 397:0.38576 398:0.4888 399:0 400:0.273 401:0.56172 402:0.25309 403:0.44396 404:0.33443 405:0.41379 406:0.4709 407:0.22172 408:0.5251 409:0.38836 410:0.69148 411:0.39105 412:0.34212 413:0.40794 414:0.329 415:0.34277 416:0.4832 417:0.36647 418:0.5028 419:0 420:0.32832 421:0.39297 422:0.1698 423:0.42167 424:0.41227 425:0.3202 426:0.77926 427:0.35361 428:0.23938 429:0.26438 430:0.42663 431:0.19081 432:0.36221 433:0.69684 434:0.36476 435:0.23473 436:0.44511 437:0.32789 438:0.30322 439:0 440:0.29284 441:0.32422 442:0.32832 443:0.75604 444:0.46636 445:0.37685 446:0.34916 447:0.24559 448:0.29344 449:0.48425 450:0.40659 451:0.22261 452:0.56058 453:0.50775 454:0.46164 455:0.49196 456:0.41524 457:0.36053 458:0.42857 459:0 460:0.22069 461:0.47187 462:0.21548 463:0.65697 464:0.62533 465:0.32635 466:0.4301 467:0.33314 468:0.38932 469:0.42808 470:0.45812 471:0.32509 472:0.40992 473:0.47613 474:0.47074 475:0.43859 476:0.51456 477:0.37685 478:0.38445 479:0 480:0.24775 481:0.41328 482:0.34659 483:0.66687 484:0.53826 485:0.35714 486:0.35452 487:0.37635 488:0.48069 489:0.39315 490:0.50537 491:0.37161 492:0.45135 493:0.46063 494:0.37191 495:0.39228 496:0.4578 497:0.3865 498:0.39846 499:0 500:0.43596 501:0.42891 502:0.30897 503:0.56594 504:0.77045 505:0.26663 506:0.36923 507:0.34395 508:0.22716 509:0.53356 510:0.29563 511:0.19022 512:0.4796 513:0.3881 514:0.45449 515:0.49839 516:0.46303 517:0.37018 518:0.31583 519:0 520:0.29224 521:0.5125 522:0.3439 523:0.36285 524:0.49011 525:0.32328 526:0.37191 527:0.70779 528:0.35972 529:0.5226 530:0.46528 531:0.42933 532:0.45135 533:0.37942 534:0.50065 535:0.49132 536:0.32039 537:0.35979 538:0.38866 539:0 540:0.42634 541:0.51953 542:0.21816 543:0.32384 544:0.281 545:0.46552 546:0.30903 547:0.55031 548:0.63514 549:0.32397 550:0.60415 551:0.3086 552:0.457 553:0.29076 554:0.24967 555:0.42251 556:0.27558 557:0.25668 558:0.63445 559:0 560:0.48587 561:0.39844 562:0.18538 563:0.67554 564:0.49868 565:0.47291 566:0.44147 567:0.42069 568:0.30502 569:0.39863 570:0.45669 571:0.33098 572:0.55304 573:0.33416 574:0.43563 575:0.4836 576:0.49739 577:0.33309 578:0.39566 579:0 580:0.47865 581:0.47187 582:0.32993 583:0.41053 584:0.68338 585:0.18165 586:0.43411 587:0.32121 588:0.25997 589:0.50753 590:0.37867 591:0.28386 592:0.35405 593:0.44265 594:0.38231 595:0.44051 596:0.64451 597:0.50074 598:0.42717 599:0 600:0.31329 601:0.47031 602:0.20204 603:0.35913 604:0.28166 605:0.42857 606:0.18863 607:0.14383 608:0.70335 609:0.31027 610:0.66571 611:0.53298 612:0.25361 613:0.17979 614:0.19311 615:0.26624 616:0.33308 617:0.43472 618:0.67577 619:0 620:0.38364 621:0.37656 622:0.49651 623:0.14551 624:0.16161 625:0.63978 626:0.23813 627:0.12507 628:0.58623 629:0.26986 630:0.67645 631:0.47703 632:0.26868 633:0.22381 634:0.13654 635:0.15756 636:0.21583 637:0.27745 638:0.7528 639:0 640:0.4558 641:0.42266 642:0.30306 643:0.52755 644:0.71636 645:0.23461 646:0.25485 647:0.30642 648:0.40927 649:0.55 650:0.3529 651:0.26266 652:0.62963 653:0.34098 654:0.45384 655:0.47074 656:0.52353 657:0.34941 658:0.32913 659:0 660:0.17198  # AKKERLEYCWGRALLSARHLAGDDDEHINSIVE
0 1:0.55547 2:0.25739 3:0.36285 4:0.4248 5:0.29618 6:0.43612 7:0.4008 8:0.44659 9:0.6226 10:0.40157 11:0.404 12:0.3666 13:0.32734 14:0.51235 15:0.53312 16:0.5295 17:0.35312 18:0.5119 19:0 20:0.38785 21:0.3875 22:0.40623 23:0.43467 24:0.53892 25:0.46429 26:0.32308 27:0.28482 28:0.43501 29:0.49178 30:0.63278 31:0.35866 32:0.34589 33:0.51023 34:0.45449 35:0.47267 36:0.43092 37:0.38576 38:0.47689 39:0 40:0.39988 41:0.41328 42:0.23321 43:0.50774 44:0.56332 45:0.37993 46:0.64348 47:0.29903 48:0.32111 49:0.4 50:0.47316 51:0.28386 52:0.55053 53:0.42219 54:0.53511 55:0.46431 56:0.51606 57:0.33383 58:0.31513 59:0 60:0.27781 61:0.36641 62:0.2101 63:0.33808 64:0.48285 65:0.39039 66:0.49498 67:0.27629 68:0.35264 69:0.57055 70:0.58411 71:0.40047 72:0.33647 73:0.28518 74:0.48765 75:0.74019 76:0.33234 77:0.28264 78:0.38725 79:0 80:0.2742 81:0.43203 82:0.27297 83:0.38514 84:0.32916 85:0.53571 86:0.37659 87:0.25867 88:0.59974 89:0.37055 90:0.66356 91:0.3775 92:0.2963 93:0.28642 94:0.28609 95:0.30611 96:0.41673 97:0.32938 98:0.62185 99:0 100:0.51413 101:0.47187 102:0.22998 103:0.60557 104:0.68338 105:0.25369 106:0.35719 107:0.30131 108:0.31467 109:0.50137 110:0.40587 111:0.38163 112:0.45072 113:0.33168 114:0.54291 115:0.49453 116:0.52278 117:0.42211 118:0.32143 119:0 120:0.26097 121:0.42578 122:0.38259 123:0.34985 124:0.51253 125:0.55049 126:0.32241 127:0.55543 128:0.34685 129:0.54795 130:0.47101 131:0.39635 132:0.34024 133:0.29758 134:0.41808 135:0.47395 136:0.41598 137:0.29525 138:0.33683 139:0 140:0.66085 141:0.66328 142:0.6432 143:0.54675 144:0.42744 145:0.37192 146:0.36054 147:0.24389 148:0.36229 149:0.38836 150:0.4617 151:0.2821 152:0.3371 153:0.39368 154:0.43758 155:0.31576 156:0.47274 157:0.477 158:0.44888 159:0 160:0.26338 161:0.35 162:0.37937 163:0.38885 164:0.32586 165:0.49754 166:0.42408 167:0.25981 168:0.4955 169:0.36096 170:0.60415 171:0.40577 172:0.29253 173:0.38934 174:0.28934 175:0.38457 176:0.30919 177:0.40504 178:0.41457 179:0 180:0.5466 181:0.55625 182:0.26599 183:0.5418 184:0.39644 185:0.3867 186:0.69298 187:0.44343 188:0.3565 189:0.36233 190:0.43522 191:0.28327 192:0.52542 193:0.33416 194:0.33745 195:0.39678 196:0.47125 197:0.37537 198:0.42227 199:0 200:0.29826 201:0.37344 202:0.18807 203:0.4644 204:0.61939 205:0.34298 206:0.41739 207:0.27118 208:0.30888 209:0.50068 210:0.50322 211:0.26384 212:0.44319 213:0.3602 214:0.46944 215:0.74212 216:0.36744 217:0.32122 218:0.39006 219:0 220:0.24534 221:0.64219 222:0.26384 223:0.31517 224:0.42216 225:0.42919 226:0.47157 227:0.24389 228:0.52381 229:0.31986 230:0.55762 231:0.31979 232:0.35656 233:0.28766 234:0.29714 235:0.39743 236:0.48768 237:0.39021 238:0.59034 239:0 240:0.45099 241:0.37266 242:0.21386 243:0.35542 244:0.37137 245:0.53387 246:0.301 247:0.30358 248:0.57336 249:0.30548 250:0.83035 251:0.41755 252:0.30257 253:0.20211 254:0.21912 255:0.23344 256:0.23002 257:0.36499 258:0.52801 259:0 260:0.2718 261:0.39609 262:0.37023 263:0.35294 264:0.52111 265:0.43288 266:0.23612 267:0.21433 268:0.63707 269:0.28904 270:0.73729 271:0.44817 272:0.24608 273:0.23621 274:0.3394 275:0.42701 276:0.26811 277:0.31602 278:0.56793 279:0 280:0.42514 281:0.61094 282:0.41913 283:0.42601 284:0.44327 285:0.25123 286:0.4602 287:0.24616 288:0.45882 289:0.45205 290:0.43164 291:0.41873 292:0.4752 293:0.28766 294:0.41352 295:0.46238 296:0.59373 297:0.46217 298:0.48319 299:0 300:0.24293 301:0.75078 302:0.42826 303:0.36718 304:0.47164 305:0.31712 306:0.41137 307:0.42069 308:0.42857 309:0.45 310:0.39728 311:0.23734 312:0.28939 313:0.42653 314:0.34655 315:0.44759 316:0.57282 317:0.29154 318:0.42437 319:0 320:0.32231 321:0.40234 322:0.4057 323:0.35108 324:0.3496 325:0.39409 326:0.36321 327:0.32575 328:0.41956 329:0.6089 330:0.62205 331:0.60601 332:0.36347 333:0.23807 334:0.47464 335:0.60579 336:0.40777 337:0.32122 338:0.41667 339:0 340:0.33614 341:0.44062 342:0.52284 343:0.34118 344:0.37665 345:0.21798 346:0.37324 347:0.45139 348:0.33591 349:0.58904 350:0.44524 351:0.21555 352:0.28311 353:0.39492 354:0.31469 355:0.77492 356:0.42046 357:0.29006 358:0.30112 359:0 360:0.41311 361:0.45234 362:0.331 363:0.40186 364:0.50989 365:0.39594 366:0.48361 367:0.25696 368:0.43179 369:0.50959 370:0.59843 371:0.53062 372:0.38355 373:0.35462 374:0.52341 375:0.42251 376:0.46378 377:0.38576 378:0.4888 379:0 380:0.273 381:0.56172 382:0.25309 383:0.44396 384:0.33443 385:0.41379 386:0.4709 387:0.22172 388:0.5251 389:0.38836 390:0.69148 391:0.39105 392:0.34212 393:0.40794 394:0.329 395:0.34277 396:0.4832 397:0.36647 398:0.5028 399:0 400:0.32832 401:0.39297 402:0.1698 403:0.42167 404:0.41227 405:0.3202 406:0.77926 407:0.35361 408:0.23938 409:0.26438 410:0.42663 411:0.19081 412:0.36221 413:0.69684 414:0.36476 415:0.23473 416:0.44511 417:0.32789 418:0.30322 419:0 420:0.29284 421:0.32422 422:0.32832 423:0.75604 424:0.46636 425:0.37685 426:0.34916 427:0.24559 428:0.29344 429:0.48425 430:0.40659 431:0.22261 432:0.56058 433:0.50775 434:0.46164 435:0.49196 436:0.41524 437:0.36053 438:0.42857 439:0 440:0.22069 441:0.47187 442:0.21548 443:0.65697 444:0.62533 445:0.32635 446:0.4301 447:0.33314 448:0.38932 449:0.42808 450:0.45812 451:0.32509 452:0.40992 453:0.47613 454:0.47074 455:0.43859 456:0.51456 457:0.37685 458:0.38445 459:0 460:0.24775 461:0.41328 462:0.34659 463:0.66687 464:0.53826 465:0.35714 466:0.35452 467:0.37635 468:0.48069 469:0.39315 470:0.50537 471:0.37161 472:0.45135 473:0.46063 474:0.37191 475:0.39228 476:0.4578 477:0.3865 478:0.39846 479:0 480:0.43596 481:0.42891 482:0.30897 483:0.56594 484:0.77045 485:0.26663 486:0.36923 487:0.34395 488:0.22716 489:0.53356 490:0.29563 491:0.19022 492:0.4796 493:0.3881 494:0.45449 495:0.49839 496:0.46303 497:0.37018 498:0.31583 499:0 500:0.29224 501:0.5125 502:0.3439 503:0.36285 504:0.49011 505:0.32328 506:0.37191 507:0.70779 508:0.35972 509:0.5226 510:0.46528 511:0.42933 512:0.45135 513:0.37942 514:0.50065 515:0.49132 516:0.32039 517:0.35979 518:0.38866 519:0 520:0.42634 521:0.51953 522:0.21816 523:0.32384 524:0.281 525:0.46552 526:0.30903 527:0.55031 528:0.63514 529:0.32397 530:0.60415 531:0.3086 532:0.457 533:0.29076 534:0.24967 535:0.42251 536:0.27558 537:0.25668 538:0.63445 539:0 540:0.48587 541:0.39844 542:0.18538 543:0.67554 544:0.49868 545:0.47291 546:0.44147 547:0.42069 548:0.30502 549:0.39863 550:0.45669 551:0.33098 552:0.55304 553:0.33416 554:0.43563 555:0.4836 556:0.49739 557:0.33309 558:0.39566 559:0 560:0.47865 561:0.47187 562:0.32993 563:0.41053 564:0.68338 565:0.18165 566:0.43411 567:0.32121 568:0.25997 569:0.50753 570:0.37867 571:0.28386 572:0.35405 573:0.44265 574:0.38231 575:0.44051 576:0.64451 577:0.50074 578:0.42717 579:0 580:0.31329 581:0.47031 582:0.20204 583:0.35913 584:0.28166 585:0.42857 586:0.18863 587:0.14383 588:0.70335 589:0.31027 590:0.66571 591:0.53298 592:0.25361 593:0.17979 594:0.19311 595:0.26624 596:0.33308 597:0.43472 598:0.67577 599:0 600:0.38364 601:0.37656 602:0.49651 603:0.14551 604:0.16161 605:0.63978 606:0.23813 607:0.12507 608:0.58623 609:0.26986 610:0.67645 611:0.47703 612:0.26868 613:0.22381 614:0.13654 615:0.15756 616:0.21583 617:0.27745 618:0.7528 619:0 620:0.4558 621:0.42266 622:0.30306 623:0.52755 624:0.71636 625:0.23461 626:0.25485 627:0.30642 628:0.40927 629:0.55 630:0.3529 631:0.26266 632:0.62963 633:0.34098 634:0.45384 635:0.47074 636:0.52353 637:0.34941 638:0.32913 639:0 640:0.17198 641:0.60234 642:0.40677 643:0.58885 644:0.47296 645:0.28325 646:0.51773 647:0.31609 648:0.40283 649:0.38082 650:0.49964 651:0.40577 652:0.46139 653:0.3416 654:0.39337 655:0.35627 656:0.5534 657:0.4043 658:0.42367 659:0 660:0.22971  # KKERLEYCWGRALLSARHLAGDDDEHINSIVES
0 1:0.3875 2:0.40623 3:0.43467 4:0.53892 5:0.46429 6:0.32308 7:0.28482 8:0.43501 9:0.49178 10:0.63278 11:0.35866 12:0.34589 13:0.51023 14:0.45449 15:0.47267 16:0.43092 17:0.38576 18:0.47689 19:0 20:0.39988 21:0.41328 22:0.23321 23:0.50774 24:0.56332 25:0.37993 26:0.64348 27:0.29903 28:0.32111 29:0.4 30:0.47316 31:0.28386 32:0.55053 33:0.42219 34:0.53511 35:0.46431 36:0.51606 37:0.33383 38:0.31513 39:0 40:0.27781 41:0.36641 42:0.2101 43:0.33808 44:0.48285 45:0.39039 46:0.49498 47:0.27629 48:0.35264 49:0.57055 50:0.58411 51:0.40047 52:0.33647 53:0.28518 54:0.48765 55:0.74019 56:0.33234 57:0.28264 58:0.38725 59:0 60:0.2742 61:0.43203 62:0.27297 63:0.38514 64:0.32916 65:0.53571 66:0.37659 67:0.25867 68:0.59974 69:0.37055 70:0.66356 71:0.3775 72:0.2963 73:0.28642 74:0.28609 75:0.30611 76:0.41673 77:0.32938 78:0.62185 79:0 80:0.51413 81:0.47187 82:0.22998 83:0.60557 84:0.68338 85:0.25369 86:0.35719 87:0.30131 88:0.31467 89:0.50137 90:0.40587 91:0.38163 92:0.45072 93:0.33168 94:0.54291 95:0.49453 96:0.52278 97:0.42211 98:0.32143 99:0 100:0.26097 101:0.42578 102:0.38259 103:0.34985 104:0.51253 105:0.55049 106:0.32241 107:0.55543 108:0.34685 109:0.54795 110:0.47101 111:0.39635 112:0.34024 113:0.29758 114:0.41808 115:0.47395 116:0.41598 117:0.29525 118:0.33683 119:0 120:0.66085 121:0.66328 122:0.6432 123:0.54675 124:0.42744 125:0.37192 126:0.36054 127:0.24389 128:0.36229 129:0.38836 130:0.4617 131:0.2821 132:0.3371 133:0.39368 134:0.43758 135:0.31576 136:0.47274 137:0.477 138:0.44888 139:0 140:0.26338 141:0.35 142:0.37937 143:0.38885 144:0.32586 145:0.49754 146:0.42408 147:0.25981 148:0.4955 149:0.36096 150:0.60415 151:0.40577 152:0.29253 153:0.38934 154:0.28934 155:0.38457 156:0.30919 157:0.40504 158:0.41457 159:0 160:0.5466 161:0.55625 162:0.26599 163:0.5418 164:0.39644 165:0.3867 166:0.69298 167:0.44343 168:0.3565 169:0.36233 170:0.43522 171:0.28327 172:0.52542 173:0.33416 174:0.33745 175:0.39678 176:0.47125 177:0.37537 178:0.42227 179:0 180:0.29826 181:0.37344 182:0.18807 183:0.4644 184:0.61939 185:0.34298 186:0.41739 187:0.27118 188:0.30888 189:0.50068 190:0.50322 191:0.26384 192:0.44319 193:0.3602 194:0.46944 195:0.74212 196:0.36744 197:0.32122 198:0.39006 199:0 200:0.24534 201:0.64219 202:0.26384 203:0.31517 204:0.42216 205:0.42919 206:0.47157 207:0.24389 208:0.52381 209:0.31986 210:0.55762 211:0.31979 212:0.35656 213:0.28766 214:0.29714 215:0.39743 216:0.48768 217:0.39021 218:0.59034 219:0 220:0.45099 221:0.37266 222:0.21386 223:0.35542 224:0.37137 225:0.53387 226:0.301 227:0.30358 228:0.57336 229:0.30548 230:0.83035 231:0.41755 232:0.30257 233:0.20211 234:0.21912 235:0.23344 236:0.23002 237:0.36499 238:0.52801 239:0 240:0.2718 241:0.39609 242:0.37023 243:0.35294 244:0.52111 245:0.43288 246:0.23612 247:0.21433 248:0.63707 249:0.28904 250:0.73729 251:0.44817 252:0.24608 253:0.23621 254:0.3394 255:0.42701 256:0.26811 257:0.31602 258:0.56793 259:0 260:0.42514 261:0.61094 262:0.41913 263:0.42601 264:0.44327 265:0.25123 266:0.4602 267:0.24616 268:0.45882 269:0.45205 270:0.43164 271:0.41873 272:0.4752 273:0.28766 274:0.41352 275:0.46238 276:0.59373 277:0.46217 278:0.48319 279:0 280:0.24293 281:0.75078 282:0.42826 283:0.36718 284:0.47164 285:0.31712 286:0.41137 287:0.42069 288:0.42857 289:0.45 290:0.39728 291:0.23734 292:0.28939 293:0.42653 294:0.34655 295:0.44759 296:0.57282 297:0.29154 298:0.42437 299:0 300:0.32231 301:0.40234 302:0.4057 303:0.35108 304:0.3496 305:0.39409 306:0.36321 307:0.32575 308:0.41956 309:0.6089 310:0.62205 311:0.60601 312:0.36347 313:0.23807 314:0.47464 315:0.60579 316:0.40777 317:0.32122 318:0.41667 319:0 320:0.33614 321:0.44062 322:0.52284 323:0.34118 324:0.37665 325:0.21798 326:0.37324 327:0.45139 328:0.33591 329:0.58904 330:0.44524 331:0.21555 332:0.28311 333:0.39492 334:0.31469 335:0.77492 336:0.42046 337:0.29006 338:0.30112 339:0 340:0.41311 341:0.45234 342:0.331 343:0.40186 344:0.50989 345:0.39594 346:0.48361 347:0.25696 348:0.43179 349:0.50959 350:0.59843 351:0.53062 352:0.38355 353:0.35462 354:0.52341 355:0.42251 356:0.46378 357:0.38576 358:0.4888 359:0 360:0.273 361:0.56172 362:0.25309 363:0.44396 364:0.33443 365:0.41379 366:0.4709 367:0.22172 368:0.5251 369:0.38836 370:0.69148 371:0.39105 372:0.34212 373:0.40794 374:0.329 375:0.34277 376:0.4832 377:0.36647 378:0.5028 379:0 380:0.32832 381:0.39297 382:0.1698 383:0.42167 384:0.41227 385:0.3202 386:0.77926 387:0.35361 388:0.23938 389:0.26438 390:0.42663 391:0.19081 392:0.36221 393:0.69684 394:0.36476 395:0.23473 396:0.44511 397:0.32789 398:0.30322 399:0 400:0.29284 401:0.32422 402:0.32832 403:0.75604 404:0.46636 405:0.37685 406:0.34916 407:0.24559 408:0.29344 409:0.48425 410:0.40659 411:0.22261 412:0.56058 413:0.50775 414:0.46164 415:0.49196 416:0.41524 417:0.36053 418:0.42857 419:0 420:0.22069 421:0.47187 422:0.21548 423:0.65697 424:0.62533 425:0.32635 426:0.4301 427:0.33314 428:0.38932 429:0.42808 430:0.45812 431:0.32509 432:0.40992 433:0.47613 434:0.47074 435:0.43859 436:0.51456 437:0.37685 438:0.38445 439:0 440:0.24775 441:0.41328 442:0.34659 443:0.66687 444:0.53826 445:0.35714 446:0.35452 447:0.37635 448:0.48069 449:0.39315 450:0.50537 451:0.37161 452:0.45135 453:0.46063 454:0.37191 455:0.39228 456:0.4578 457:0.3865 458:0.39846 459:0 460:0.43596 461:0.42891 462:0.30897 463:0.56594 464:0.77045 465:0.26663 466:0.36923 467:0.34395 468:0.22716 469:0.53356 470:0.29563 471:0.19022 472:0.4796 473:0.3881 474:0.45449 475:0.49839 476:0.46303 477:0.37018 478:0.31583 479:0 480:0.29224 481:0.5125 482:0.3439 483:0.36285 484:0.49011 485:0.32328 486:0.37191 487:0.70779 488:0.35972 489:0.5226 490:0.46528 491:0.42933 492:0.45135 493:0.37942 494:0.50065 495:0.49132 496:0.32039 497:0.35979 498:0.38866 499:0 500:0.42634 501:0.51953 502:0.21816 503:0.32384 504:0.281 505:0.46552 506:0.30903 507:0.55031 508:0.63514 509:0.32397 510:0.60415 511:0.3086 512:0.457 513:0.29076 514:0.24967 515:0.42251 516:0.27558 517:0.25668 518:0.63445 519:0 520:0.48587 521:0.39844 522:0.18538 523:0.67554 524:0.49868 525:0.47291 526:0.44147 527:0.42069 528:0.30502 529:0.39863 530:0.45669 531:0.33098 532:0.55304 533:0.33416 534:0.43563 535:0.4836 536:0.49739 537:0.33309 538:0.39566 539:0 540:0.47865 541:0.47187 542:0.32993 543:0.41053 544:0.68338 545:0.18165 546:0.43411 547:0.32121 548:0.25997 549:0.50753 550:0.37867 551:0.28386 552:0.35405 553:0.44265 554:0.38231 555:0.44051 556:0.64451 557:0.50074 558:0.42717 559:0 560:0.31329 561:0.47031 562:0.20204 563:0.35913 564:0.28166 565:0.42857 566:0.18863 567:0.14383 568:0.70335 569:0.31027 570:0.66571 571:0.53298 572:0.25361 573:0.17979 574:0.19311 575:0.26624 576:0.33308 577:0.43472 578:0.67577 579:0 580:0.38364 581:0.37656 582:0.49651 583:0.14551 584:0.16161 585:0.63978 586:0.23813 587:0.12507 588:0.58623 589:0.26986 590:0.67645 591:0.47703 592:0.26868 593:0.22381 594:0.13654 595:0.15756 596:0.21583 597:0.27745 598:0.7528 599:0 600:0.4558 601:0.42266 602:0.30306 603:0.52755 604:0.71636 605:0.23461 606:0.25485 607:0.30642 608:0.40927 609:0.55 610:0.3529 611:0.26266 612:0.62963 613:0.34098 614:0.45384 615:0.47074 616:0.52353 617:0.34941 618:0.32913 619:0 620:0.17198 621:0.60234 622:0.40677 623:0.58885 624:0.47296 625:0.28325 626:0.51773 627:0.31609 628:0.40283 629:0.38082 630:0.49964 631:0.40577 632:0.46139 633:0.3416 634:0.39337 635:0.35627 636:0.5534 637:0.4043 638:0.42367 639:0 640:0.22971 641:0.25156 642:0.40731 643:0.18328 644:0.38391 645:0.78387 646:0.27157 647:0.17794 648:0.45689 649:0.26575 650:0.64137 651:0.65548 652:0.16824 653:0.14879 654:0.25748 655:0.30354 656:0.27483 657:0.21068 658:0.44608 659:0 660:0.57186  # KERLEYCWGRALLSARHLAGDDDEHINSIVESF
0 1:0.41328 2:0.23321 3:0.50774 4:0.56332 5:0.37993 6:0.64348 7:0.29903 8:0.32111 9:0.4 10:0.47316 11:0.28386 12:0.55053 13:0.42219 14:0.53511 15:0.46431 16:0.51606 17:0.33383 18:0.31513 19:0 20:0.27781 21:0.36641 22:0.2101 23:0.33808 24:0.48285 25:0.39039 26:0.49498 27:0.27629 28:0.35264 29:0.57055 30:0.58411 31:0.40047 32:0.33647 33:0.28518 34:0.48765 35:0.74019 36:0.33234 37:0.28264 38:0.38725 39:0 40:0.2742 41:0.43203 42:0.27297 43:0.38514 44:0.32916 45:0.53571 46:0.37659 47:0.25867 48:0.59974 49:0.37055 50:0.66356 51:0.3775 52:0.2963 53:0.28642 54:0.28609 55:0.30611 56:0.41673 57:0.32938 58:0.62185 59:0 60:0.51413 61:0.47187 62:0.22998 63:0.60557 64:0.68338 65:0.25369 66:0.35719 67:0.30131 68:0.31467 69:0.50137 70:0.40587 71:0.38163 72:0.45072 73:0.33168 74:0.54291 75:0.49453 76:0.52278 77:0.42211 78:0.32143 79:0 80:0.26097 81:0.42578 82:0.38259 83:0.34985 84:0.51253 85:0.55049 86:0.32241 87:0.55543 88:0.34685 89:0.54795 90:0.47101 91:0.39635 92:0.34024 93:0.29758 94:0.41808 95:0.47395 96:0.41598 97:0.29525 98:0.33683 99:0 100:0.66085 101:0.66328 102:0.6432 103:0.54675 104:0.42744 105:0.37192 106:0.36054 107:0.24389 108:0.36229 109:0.38836 110:0.4617 111:0.2821 112:0.3371 113:0.39368 114:0.43758 115:0.31576 116:0.47274 117:0.477 118:0.44888 119:0 120:0.26338 121:0.35 122:0.37937 123:0.38885 124:0.32586 125:0.49754 126:0.42408 127:0.25981 128:0.4955 129:0.36096 130:0.60415 131:0.40577 132:0.29253 133:0.38934 134:0.28934 135:0.38457 136:0.30919 137:0.40504 138:0.41457 139:0 140:0.5466 141:0.55625 142:0.26599 143:0.5418 144:0.39644 145:0.3867 146:0.69298 147:0.44343 148:0.3565 149:0.36233 150:0.43522 151:0.28327 152:0.52542 153:0.33416 154:0.33745 155:0.39678 156:0.47125 157:0.37537 158:0.42227 159:0 160:0.29826 161:0.37344 162:0.18807 163:0.4644 164:0.61939 165:0.34298 166:0.41739 167:0.27118 168:0.30888 169:0.50068 170:0.50322 171:0.26384 172:0.44319 173:0.3602 174:0.46944 175:0.74212 176:0.36744 177:0.32122 178:0.39006 179:0 180:0.24534 181:0.64219 182:0.26384 183:0.31517 184:0.42216 185:0.42919 186:0.47157 187:0.24389 188:0.52381 189:0.31986 190:0.55762 191:0.31979 192:0.35656 193:0.28766 194:0.29714 195:0.39743 196:0.48768 197:0.39021 198:0.59034 199:0 200:0.45099 201:0.37266 202:0.21386 203:0.35542 204:0.37137 205:0.53387 206:0.301 207:0.30358 208:0.57336 209:0.30548 210:0.83035 211:0.41755 212:0.30257 213:0.20211 214:0.21912 215:0.23344 216:0.23002 217:0.36499 218:0.52801 219:0 220:0.2718 221:0.39609 222:0.37023 223:0.35294 224:0.52111 225:0.43288 226:0.23612 227:0.21433 228:0.63707 229:0.28904 230:0.73729 231:0.44817 232:0.24608 233:0.23621 234:0.3394 235:0.42701 236:0.26811 237:0.31602 238:0.56793 239:0 240:0.42514 241:0.61094 242:0.41913 243:0.42601 244:0.44327 245:0.25123 246:0.4602 247:0.24616 248:0.45882 249:0.45205 250:0.43164 251:0.41873 252:0.4752 253:0.28766 254:0.41352 255:0.46238 256:0.59373 257:0.46217 258:0.48319 259:0 260:0.24293 261:0.75078 262:0.42826 263:0.36718 264:0.47164 265:0.31712 266:0.41137 267:0.42069 268:0.42857 269:0.45 270:0.39728 271:0.23734 272:0.28939 273:0.42653 274:0.34655 275:0.44759 276:0.57282 277:0.29154 278:0.42437 279:0 280:0.32231 281:0.40234 282:0.4057 283:0.35108 284:0.3496 285:0.39409 286:0.36321 287:0.32575 288:0.41956 289:0.6089 290:0.62205 291:0.60601 292:0.36347 293:0.23807 294:0.47464 295:0.60579 296:0.40777 297:0.32122 298:0.41667 299:0 300:0.33614 301:0.44062 302:0.52284 303:0.34118 304:0.37665 305:0.21798 306:0.37324 307:0.45139 308:0.33591 309:0.58904 310:0.44524 311:0.21555 312:0.28311 313:0.39492 314:0.31469 315:0.77492 316:0.42046 317:0.29006 318:0.30112 319:0 320:0.41311 321:0.45234 322:0.331 323:0.40186 324:0.50989 325:0.39594 326:0.48361 327:0.25696 328:0.43179 329:0.50959 330:0.59843 331:0.53062 332:0.38355 333:0.35462 334:0.52341 335:0.42251 336:0.46378 337:0.38576 338:0.4888 339:0 340:0.273 341:0.56172 342:0.25309 343:0.44396 344:0.33443 345:0.41379 346:0.4709 347:0.22172 348:0.5251 349:0.38836 350:0.69148 351:0.39105 352:0.34212 353:0.40794 354:0.329 355:0.34277 356:0.4832 357:0.36647 358:0.5028 359:0 360:0.32832 361:0.39297 362:0.1698 363:0.42167 364:0.41227 365:0.3202 366:0.77926 367:0.35361 368:0.23938 369:0.26438 370:0.42663 371:0.19081 372:0.36221 373:0.69684 374:0.36476 375:0.23473 376:0.44511 377:0.32789 378:0.30322 379:0 380:0.29284 381:0.32422 382:0.32832 383:0.75604 384:0.46636 385:0.37685 386:0.34916 387:0.24559 388:0.29344 389:0.48425 390:0.40659 391:0.22261 392:0.56058 393:0.50775 394:0.46164 395:0.49196 396:0.41524 397:0.36053 398:0.42857 399:0 400:0.22069 401:0.47187 402:0.21548 403:0.65697 404:0.62533 405:0.32635 406:0.4301 407:0.33314 408:0.38932 409:0.42808 410:0.45812 411:0.32509 412:0.40992 413:0.47613 414:0.47074 415:0.43859 416:0.51456 417:0.37685 418:0.38445 419:0 420:0.24775 421:0.41328 422:0.34659 423:0.66687 424:0.53826 425:0.35714 426:0.35452 427:0.37635 428:0.48069 429:0.39315 430:0.50537 431:0.37161 432:0.45135 433:0.46063 434:0.37191 435:0.39228 436:0.4578 437:0.3865 438:0.39846 439:0 440:0.43596 441:0.42891 442:0.30897 443:0.56594 444:0.77045 445:0.26663 446:0.36923 447:0.34395 448:0.22716 449:0.53356 450:0.29563 451:0.19022 452:0.4796 453:0.3881 454:0.45449 455:0.49839 456:0.46303 457:0.37018 458:0.31583 459:0 460:0.29224 461:0.5125 462:0.3439 463:0.36285 464:0.49011 465:0.32328 466:0.37191 467:0.70779 468:0.35972 469:0.5226 470:0.46528 471:0.42933 472:0.45135 473:0.37942 474:0.50065 475:0.49132 476:0.32039 477:0.35979 478:0.38866 479:0 480:0.42634 481:0.51953 482:0.21816 483:0.32384 484:0.281 485:0.46552 486:0.30903 487:0.55031 488:0.63514 489:0.32397 490:0.60415 491:0.3086 492:0.457 493:0.29076 494:0.24967 495:0.42251 496:0.27558 497:0.25668 498:0.63445 499:0 500:0.48587 501:0.39844 502:0.18538 503:0.67554 504:0.49868 505:0.47291 506:0.44147 507:0.42069 508:0.30502 509:0.39863 510:0.45669 511:0.33098 512:0.55304 513:0.33416 514:0.43563 515:0.4836 516:0.49739 517:0.33309 518:0.39566 519:0 520:0.47865 521:0.47187 522:0.32993 523:0.41053 524:0.68338 525:0.18165 526:0.43411 527:0.32121 528:0.25997 529:0.50753 530:0.37867 531:0.28386 532:0.35405 533:0.44265 534:0.38231 535:0.44051 536:0.64451 537:0.50074 538:0.42717 539:0 540:0.31329 541:0.47031 542:0.20204 543:0.35913 544:0.28166 545:0.42857 546:0.18863 547:0.14383 548:0.70335 549:0.31027 550:0.66571 551:0.53298 552:0.25361 553:0.17979 554:0.19311 555:0.26624 556:0.33308 557:0.43472 558:0.67577 559:0 560:0.38364 561:0.37656 562:0.49651 563:0.14551 564:0.16161 565:0.63978 566:0.23813 567:0.12507 568:0.58623 569:0.26986 570:0.67645 571:0.47703 572:0.26868 573:0.22381 574:0.13654 575:0.15756 576:0.21583 577:0.27745 578:0.7528 579:0 580:0.4558 581:0.42266 582:0.30306 583:0.52755 584:0.71636 585:0.23461 586:0.25485 587:0.30642 588:0.40927 589:0.55 590:0.3529 591:0.26266 592:0.62963 593:0.34098 594:0.45384 595:0.47074 596:0.52353 597:0.34941 598:0.32913 599:0 600:0.17198 601:0.60234 602:0.40677 603:0.58885 604:0.47296 605:0.28325 606:0.51773 607:0.31609 608:0.40283 609:0.38082 610:0.49964 611:0.40577 612:0.46139 613:0.3416 614:0.39337 615:0.35627 616:0.5534 617:0.4043 618:0.42367 619:0 620:0.22971 621:0.25156 622:0.40731 623:0.18328 624:0.38391 625:0.78387 626:0.27157 627:0.17794 628:0.45689 629:0.26575 630:0.64137 631:0.65548 632:0.16824 633:0.14879 634:0.25748 635:0.30354 636:0.27483 637:0.21068 638:0.44608 639:0 640:0.57186 641:0.41172 642:0.3439 643:0.50031 644:0.73813 645:0.27586 646:0.36722 647:0.30017 648:0.46268 649:0.48219 650:0.36149 651:0.3828 652:0.46767 653:0.34222 654:0.43823 655:0.50032 656:0.52875 657:0.30786 658:0.36275 659:0 660:0.33434  # ERLEYCWGRALLSARHLAGDDDEHINSIVESFE
0 1:0.36641 2:0.2101 3:0.33808 4:0.48285 5:0.39039 6:0.49498 7:0.27629 8:0.35264 9:0.57055 10:0.58411 11:0.40047 12:0.33647 13:0.28518 14:0.48765 15:0.74019 16:0.33234 17:0.28264 18:0.38725 19:0 20:0.2742 21:0.43203 22:0.27297 23:0.38514 24:0.32916 25:0.53571 26:0.37659 27:0.25867 28:0.59974 29:0.37055 30:0.66356 31:0.3775 32:0.2963 33:0.28642 34:0.28609 35:0.30611 36:0.41673 37:0.32938 38:0.62185 39:0 40:0.51413 41:0.47187 42:0.22998 43:0.60557 44:0.68338 45:0.25369 46:0.35719 47:0.30131 48:0.31467 49:0.50137 50:0.40587 51:0.38163 52:0.45072 53:0.33168 54:0.54291 55:0.49453 56:0.52278 57:0.42211 58:0.32143 59:0 60:0.26097 61:0.42578 62:0.38259 63:0.34985 64:0.51253 65:0.55049 66:0.32241 67:0.55543 68:0.34685 69:0.54795 70:0.47101 71:0.39635 72:0.34024 73:0.29758 74:0.41808 75:0.47395 76:0.41598 77:0.29525 78:0.33683 79:0 80:0.66085 81:0.66328 82:0.6432 83:0.54675 84:0.42744 85:0.37192 86:0.36054 87:0.24389 88:0.36229 89:0.38836 90:0.4617 91:0.2821 92:0.3371 93:0.39368 94:0.43758 95:0.31576 96:0.47274 97:0.477 98:0.44888 99:0 100:0.26338 101:0.35 102:0.37937 103:0.38885 104:0.32586 105:0.49754 106:0.42408 107:0.25981 108:0.4955 109:0.36096 110:0.60415 111:0.40577 112:0.29253 113:0.38934 114:0.28934 115:0.38457 116:0.30919 117:0.40504 118:0.41457 119:0 120:0.5466 121:0.55625 122:0.26599 123:0.5418 124:0.39644 125:0.3867 126:0.69298 127:0.44343 128:0.3565 129:0.36233 130:0.43522 131:0.28327 132:0.52542 133:0.33416 134:0.33745 135:0.39678 136:0.47125 137:0.37537 138:0.42227 139:0 140:0.29826 141:0.37344 142:0.18807 143:0.4644 144:0.61939 145:0.34298 146:0.41739 147:0.27118 148:0.30888 149:0.50068 150:0.50322 151:0.26384 152:0.44319 153:0.3602 154:0.46944 155:0.74212 156:0.36744 157:0.32122 158:0.39006 159:0 160:0.24534 161:0.64219 162:0.26384 163:0.31517 164:0.42216 165:0.42919 166:0.47157 167:0.24389 168:0.52381 169:0.31986 170:0.55762 171:0.31979 172:0.35656 173:0.28766 174:0.29714 175:0.39743 176:0.48768 177:0.39021 178:0.59034 179:0 180:0.45099 181:0.37266 182:0.21386 183:0.35542 184:0.37137 185:0.53387 186:0.301 187:0.30358 188:0.57336 189:0.30548 190:0.83035 191:0.41755 192:0.30257 193:0.20211 194:0.21912 195:0.23344 196:0.23002 197:0.36499 198:0.52801 199:0 200:0.2718 201:0.39609 202:0.37023 203:0.35294 204:0.52111 205:0.43288 206:0.23612 207:0.21433 208:0.63707 209:0.28904 210:0.73729 211:0.44817 212:0.24608 213:0.23621 214:0.3394 215:0.42701 216:0.26811 217:0.31602 218:0.56793 219:0 220:0.42514 221:0.61094 222:0.41913 223:0.42601 224:0.44327 225:0.25123 226:0.4602 227:0.24616 228:0.45882 229:0.45205 230:0.43164 231:0.41873 232:0.4752 233:0.28766 234:0.41352 235:0.46238 236:0.59373 237:0.46217 238:0.48319 239:0 240:0.24293 241:0.75078 242:0.42826 243:0.36718 244:0.47164 245:0.31712 246:0.41137 247:0.42069 248:0.42857 249:0.45 250:0.39728 251:0.23734 252:0.28939 253:0.42653 254:0.34655 255:0.44759 256:0.57282 257:0.29154 258:0.42437 259:0 260:0.32231 261:0.40234 262:0.4057 263:0.35108 264:0.3496 265:0.39409 266:0.36321 267:0.32575 268:0.41956 269:0.6089 270:0.62205 271:0.60601 272:0.36347 273:0.23807 274:0.47464 275:0.60579 276:0.40777 277:0.32122 278:0.41667 279:0 280:0.33614 281:0.44062 282:0.52284 283:0.34118 284:0.37665 285:0.21798 286:0.37324 287:0.45139 288:0.33591 289:0.58904 290:0.44524 291:0.21555 292:0.28311 293:0.39492 294:0.31469 295:0.77492 296:0.42046 297:0.29006 298:0.30112 299:0 300:0.41311 301:0.45234 302:0.331 303:0.40186 304:0.50989 305:0.39594 306:0.48361 307:0.25696 308:0.43179 309:0.50959 310:0.59843 311:0.53062 312:0.38355 313:0.35462 314:0.52341 315:0.42251 316:0.46378 317:0.38576 318:0.4888 319:0 320:0.273 321:0.56172 322:0.25309 323:0.44396 324:0.33443 325:0.41379 326:0.4709 327:0.22172 328:0.5251 329:0.38836 330:0.69148 331:0.39105 332:0.34212 333:0.40794 334:0.329 335:0.34277 336:0.4832 337:0.36647 338:0.5028 339:0 340:0.32832 341:0.39297 342:0.1698 343:0.42167 344:0.41227 345:0.3202 346:0.77926 347:0.35361 348:0.23938 349:0.26438 350:0.42663 351:0.19081 352:0.36221 353:0.69684 354:0.36476 355:0.23473 356:0.44511 357:0.32789 358:0.30322 359:0 360:0.29284 361:0.32422 362:0.32832 363:0.75604 364:0.46636 365:0.37685 366:0.34916 367:0.24559 368:0.29344 369:0.48425 370:0.40659 371:0.22261 372:0.56058 373:0.50775 374:0.46164 375:0.49196 376:0.41524 377:0.36053 378:0.42857 379:0 380:0.22069 381:0.47187 382:0.21548 383:0.65697 384:0.62533 385:0.32635 386:0.4301 387:0.33314 388:0.38932 389:0.42808 390:0.45812 391:0.32509 392:0.40992 393:0.47613 394:0.47074 395:0.43859 396:0.51456 397:0.37685 398:0.38445 399:0 400:0.24775 401:0.41328 402:0.34659 403:0.66687 404:0.53826 405:0.35714 406:0.35452 407:0.37635 408:0.48069 409:0.39315 410:0.50537 411:0.37161 412:0.45135 413:0.46063 414:0.37191 415:0.39228 416:0.4578 417:0.3865 418:0.39846 419:0 420:0.43596 421:0.42891 422:0.30897 423:0.56594 424:0.77045 425:0.26663 426:0.36923 427:0.34395 428:0.22716 429:0.53356 430:0.29563 431:0.19022 432:0.4796 433:0.3881 434:0.45449 435:0.49839 436:0.46303 437:0.37018 438:0.31583 439:0 440:0.29224 441:0.5125 442:0.3439 443:0.36285 444:0.49011 445:0.32328 446:0.37191 447:0.70779 448:0.35972 449:0.5226 450:0.46528 451:0.42933 452:0.45135 453:0.37942 454:0.50065 455:0.49132 456:0.32039 457:0.35979 458:0.38866 459:0 460:0.42634 461:0.51953 462:0.21816 463:0.32384 464:0.281 465:0.46552 466:0.30903 467:0.55031 468:0.63514 469:0.32397 470:0.60415 471:0.3086 472:0.457 473:0.29076 474:0.24967 475:0.42251 476:0.27558 477:0.25668 478:0.63445 479:0 480:0.48587 481:0.39844 482:0.18538 483:0.67554 484:0.49868 485:0.47291 486:0.44147 487:0.42069 488:0.30502 489:0.39863 490:0.45669 491:0.33098 492:0.55304 493:0.33416 494:0.43563 495:0.4836 496:0.49739 497:0.33309 498:0.39566 499:0 500:0.47865 501:0.47187 502:0.32993 503:0.41053 504:0.68338 505:0.18165 506:0.43411 507:0.32121 508:0.25997 509:0.50753 510:0.37867 511:0.28386 512:0.35405 513:0.44265 514:0.38231 515:0.44051 516:0.64451 517:0.50074 518:0.42717 519:0 520:0.31329 521:0.47031 522:0.20204 523:0.35913 524:0.28166 525:0.42857 526:0.18863 527:0.14383 528:0.70335 529:0.31027 530:0.66571 531:0.53298 532:0.25361 533:0.17979 534:0.19311 535:0.26624 536:0.33308 537:0.43472 538:0.67577 539:0 540:0.38364 541:0.37656 542:0.49651 543:0.14551 544:0.16161 545:0.63978 546:0.23813 547:0.12507 548:0.58623 549:0.26986 550:0.67645 551:0.47703 552:0.26868 553:0.22381 554:0.13654 555:0.15756 556:0.21583 557:0.27745 558:0.7528 559:0 560:0.4558 561:0.42266 562:0.30306 563:0.52755 564:0.71636 565:0.23461 566:0.25485 567:0.30642 568:0.40927 569:0.55 570:0.3529 571:0.26266 572:0.62963 573:0.34098 574:0.45384 575:0.47074 576:0.52353 577:0.34941 578:0.32913 579:0 580:0.17198 581:0.60234 582:0.40677 583:0.58885 584:0.47296 585:0.28325 586:0.51773 587:0.31609 588:0.40283 589:0.38082 590:0.49964 591:0.40577 592:0.46139 593:0.3416 594:0.39337 595:0.35627 596:0.5534 597:0.4043 598:0.42367 599:0 600:0.22971 601:0.25156 602:0.40731 603:0.18328 604:0.38391 605:0.78387 606:0.27157 607:0.17794 608:0.45689 609:0.26575 610:0.64137 611:0.65548 612:0.16824 613:0.14879 614:0.25748 615:0.30354 616:0.27483 617:0.21068 618:0.44608 619:0 620:0.57186 621:0.41172 622:0.3439 623:0.50031 624:0.73813 625:0.27586 626:0.36722 627:0.30017 628:0.46268 629:0.48219 630:0.36149 631:0.3828 632:0.46767 633:0.34222 634:0.43823 635:0.50032 636:0.52875 637:0.30786 638:0.36275 639:0 640:0.33434 641:0.40234 642:0.31488 643:0.5096 644:0.56794 645:0.32081 646:0.42074 647:0.30358 648:0.31338 649:0.58836 650:0.37366 651:0.21908 652:0.38606 653:0.47799 654:0.56827 655:0.66881 656:0.45482 657:0.3457 658:0.31022 659:0 660:0.27661  # RLEYCWGRALLSARHLAGDDDEHINSIVESFEQ
0 1:0.43203 2:0.27297 3:0.38514 4:0.32916 5:0.53571 6:0.37659 7:0.25867 8:0.59974 9:0.37055 10:0.66356 11:0.3775 12:0.2963 13:0.28642 14:0.28609 15:0.30611 16:0.41673 17:0.32938 18:0.62185 19:0 20:0.51413 21:0.47187 22:0.22998 23:0.60557 24:0.68338 25:0.25369 26:0.35719 27:0.30131 28:0.31467 29:0.50137 30:0.40587 31:0.38163 32:0.45072 33:0.33168 34:0.54291 35:0.49453 36:0.52278 37:0.42211 38:0.32143 39:0 40:0.26097 41:0.42578 42:0.38259 43:0.34985 44:0.51253 45:0.55049 46:0.32241 47:0.55543 48:0.34685 49:0.54795 50:0.47101 51:0.39635 52:0.34024 53:0.29758 54:0.41808 55:0.47395 56:0.41598 57:0.29525 58:0.33683 59:0 60:0.66085 61:0.66328 62:0.6432 63:0.54675 64:0.42744 65:0.37192 66:0.36054 67:0.24389 68:0.36229 69:0.38836 70:0.4617 71:0.2821 72:0.3371 73:0.39368 74:0.43758 75:0.31576 76:0.47274 77:0.477 78:0.44888 79:0 80:0.26338 81:0.35 82:0.37937 83:0.38885 84:0.32586 85:0.49754 86:0.42408 87:0.25981 88:0.4955 89:0.36096 90:0.60415 91:0.40577 92:0.29253 93:0.38934 94:0.28934 95:0.38457 96:0.30919 97:0.40504 98:0.41457 99:0 100:0.5466 101:0.55625 102:0.26599 103:0.5418 104:0.39644 105:0.3867 106:0.69298 107:0.44343 108:0.3565 109:0.36233 110:0.43522 111:0.28327 112:0.52542 113:0.33416 114:0.33745 115:0.39678 116:0.47125 117:0.37537 118:0.42227 119:0 120:0.29826 121:0.37344 122:0.18807 123:0.4644 124:0.61939 125:0.34298 126:0.41739 127:0.27118 128:0.30888 129:0.50068 130:0.50322 131:0.26384 132:0.44319 133:0.3602 134:0.46944 135:0.74212 136:0.36744 137:0.32122 138:0.39006 139:0 140:0.24534 141:0.64219 142:0.26384 143:0.31517 144:0.42216 145:0.42919 146:0.47157 147:0.24389 148:0.52381 149:0.31986 150:0.55762 151:0.31979 152:0.35656 153:0.28766 154:0.29714 155:0.39743 156:0.48768 157:0.39021 158:0.59034 159:0 160:0.45099 161:0.37266 162:0.21386 163:0.35542 164:0.37137 165:0.53387 166:0.301 167:0.30358 168:0.57336 169:0.30548 170:0.83035 171:0.41755 172:0.30257 173:0.20211 174:0.21912 175:0.23344 176:0.23002 177:0.36499 178:0.52801 179:0 180:0.2718 181:0.39609 182:0.37023 183:0.35294 184:0.52111 185:0.43288 186:0.23612 187:0.21433 188:0.63707 189:0.28904 190:0.73729 191:0.44817 192:0.24608 193:0.23621 194:0.3394 195:0.42701 196:0.26811 197:0.31602 198:0.56793 199:0 200:0.42514 201:0.61094 202:0.41913 203:0.42601 204:0.44327 205:0.25123 206:0.4602 207:0.24616 208:0.45882 209:0.45205 210:0.43164 211:0.41873 212:0.4752 213:0.28766 214:0.41352 215:0.46238 216:0.59373 217:0.46217 218:0.48319 219:0 220:0.24293 221:0.75078 222:0.42826 223:0.36718 224:0.47164 225:0.31712 226:0.41137 227:0.42069 228:0.42857 229:0.45 230:0.39728 231:0.23734 232:0.28939 233:0.42653 234:0.34655 235:0.44759 236:0.57282 237:0.29154 238:0.42437 239:0 240:0.32231 241:0.40234 242:0.4057 243:0.35108 244:0.3496 245:0.39409 246:0.36321 247:0.32575 248:0.41956 249:0.6089 250:0.62205 251:0.60601 252:0.36347 253:0.23807 254:0.47464 255:0.60579 256:0.40777 257:0.32122 258:0.41667 259:0 260:0.33614 261:0.44062 262:0.52284 263:0.34118 264:0.37665 265:0.21798 266:0.37324 267:0.45139 268:0.33591 269:0.58904 270:0.44524 271:0.21555 272:0.28311 273:0.39492 274:0.31469 275:0.77492 276:0.42046 277:0.29006 278:0.30112 279:0 280:0.41311 281:0.45234 282:0.331 283:0.40186 284:0.50989 285:0.39594 286:0.48361 287:0.25696 288:0.43179 289:0.50959 290:0.59843 291:0.53062 292:0.38355 293:0.35462 294:0.52341 295:0.42251 296:0.46378 297:0.38576 298:0.4888 299:0 300:0.273 301:0.56172 302:0.25309 303:0.44396 304:0.33443 305:0.41379 306:0.4709 307:0.22172 308:0.5251 309:0.38836 310:0.69148 311:0.39105 312:0.34212 313:0.40794 314:0.329 315:0.34277 316:0.4832 317:0.36647 318:0.5028 319:0 320:0.32832 321:0.39297 322:0.1698 323:0.42167 324:0.41227 325:0.3202 326:0.77926 327:0.35361 328:0.23938 329:0.26438 330:0.42663 331:0.19081 332:0.36221 333:0.69684 334:0.36476 335:0.23473 336:0.44511 337:0.32789 338:0.30322 339:0 340:0.29284 341:0.32422 342:0.32832 343:0.75604 344:0.46636 345:0.37685 346:0.34916 347:0.24559 348:0.29344 349:0.48425 350:0.40659 351:0.22261 352:0.56058 353:0.50775 354:0.46164 355:0.49196 356:0.41524 357:0.36053 358:0.42857 359:0 360:0.22069 361:0.47187 362:0.21548 363:0.65697 364:0.62533 365:0.32635 366:0.4301 367:0.33314 368:0.38932 369:0.42808 370:0.45812 371:0.32509 372:0.40992 373:0.47613 374:0.47074 375:0.43859 376:0.51456 377:0.37685 378:0.38445 379:0 380:0.24775 381:0.41328 382:0.34659 383:0.66687 384:0.53826 385:0.35714 386:0.35452 387:0.37635 388:0.48069 389:0.39315 390:0.50537 391:0.37161 392:0.45135 393:0.46063 394:0.37191 395:0.39228 396:0.4578 397:0.3865 398:0.39846 399:0 400:0.43596 401:0.42891 402:0.30897 403:0.56594 404:0.77045 405:0.26663 406:0.36923 407:0.34395 408:0.22716 409:0.53356 410:0.29563 411:0.19022 412:0.4796 413:0.3881 414:0.45449 415:0.49839 416:0.46303 417:0.37018 418:0.31583 419:0 420:0.29224 421:0.5125 422:0.3439 423:0.36285 424:0.49011 425:0.32328 426:0.37191 427:0.70779 428:0.35972 429:0.5226 430:0.46528 431:0.42933 432:0.45135 433:0.37942 434:0.50065 435:0.49132 436:0.32039 437:0.35979 438:0.38866 439:0 440:0.42634 441:0.51953 442:0.21816 443:0.32384 444:0.281 445:0.46552 446:0.30903 447:0.55031 448:0.63514 449:0.32397 450:0.60415 451:0.3086 452:0.457 453:0.29076 454:0.24967 455:0.42251 456:0.27558 457:0.25668 458:0.63445 459:0 460:0.48587 461:0.39844 462:0.18538 463:0.67554 464:0.49868 465:0.47291 466:0.44147 467:0.42069 468:0.30502 469:0.39863 470:0.45669 471:0.33098 472:0.55304 473:0.33416 474:0.43563 475:0.4836 476:0.49739 477:0.33309 478:0.39566 479:0 480:0.47865 481:0.47187 482:0.32993 483:0.41053 484:0.68338 485:0.18165 486:0.43411 487:0.32121 488:0.25997 489:0.50753 490:0.37867 491:0.28386 492:0.35405 493:0.44265 494:0.38231 495:0.44051 496:0.64451 497:0.50074 498:0.42717 499:0 500:0.31329 501:0.47031 502:0.20204 503:0.35913 504:0.28166 505:0.42857 506:0.18863 507:0.14383 508:0.70335 509:0.31027 510:0.66571 511:0.53298 512:0.25361 513:0.17979 514:0.19311 515:0.26624 516:0.33308 517:0.43472 518:0.67577 519:0 520:0.38364 521:0.37656 522:0.49651 523:0.14551 524:0.16161 525:0.63978 526:0.23813 527:0.12507 528:0.58623 529:0.26986 530:0.67645 531:0.47703 532:0.26868 533:0.22381 534:0.13654 535:0.15756 536:0.21583 537:0.27745 538:0.7528 539:0 540:0.4558 541:0.42266 542:0.30306 543:0.52755 544:0.71636 545:0.23461 546:0.25485 547:0.30642 548:0.40927 549:0.55 550:0.3529 551:0.26266 552:0.62963 553:0.34098 554:0.45384 555:0.47074 556:0.52353 557:0.34941 558:0.32913 559:0 560:0.17198 561:0.60234 562:0.40677 563:0.58885 564:0.47296 565:0.28325 566:0.51773 567:0.31609 568:0.40283 569:0.38082 570:0.49964 571:0.40577 572:0.46139 573:0.3416 574:0.39337 575:0.35627 576:0.5534 577:0.4043 578:0.42367 579:0 580:0.22971 581:0.25156 582:0.40731 583:0.18328 584:0.38391 585:0.78387 586:0.27157 587:0.17794 588:0.45689 589:0.26575 590:0.64137 591:0.65548 592:0.16824 593:0.14879 594:0.25748 595:0.30354 596:0.27483 597:0.21068 598:0.44608 599:0 600:0.57186 601:0.41172 602:0.3439 603:0.50031 604:0.73813 605:0.27586 606:0.36722 607:0.30017 608:0.46268 609:0.48219 610:0.36149 611:0.3828 612:0.46767 613:0.34222 614:0.43823 615:0.50032 616:0.52875 617:0.30786 618:0.36275 619:0 620:0.33434 621:0.40234 622:0.31488 623:0.5096 624:0.56794 625:0.32081 626:0.42074 627:0.30358 628:0.31338 629:0.58836 630:0.37366 631:0.21908 632:0.38606 633:0.47799 634:0.56827 635:0.66881 636:0.45482 637:0.3457 638:0.31022 639:0 640:0.27661 641:0.35781 642:0.28211 643:0.45759 644:0.52836 645:0.26232 646:0.39799 647:0.27572 648:0.42471 649:0.50068 650:0.65283 651:0.51413 652:0.47897 653:0.33974 654:0.47269 655:0.61479 656:0.37341 657:0.34941 658:0.42857 659:0 660:0.2279  # LEYCWGRALLSARHLAGDDDEHINSIVESFEQQ
0 1:0.47187 2:0.22998 3:0.60557 4:0.68338 5:0.25369 6:0.35719 7:0.30131 8:0.31467 9:0.50137 10:0.40587 11:0.38163 12:0.45072 13:0.33168 14:0.54291 15:0.49453 16:0.52278 17:0.42211 18:0.32143 19:0 20:0.26097 21:0.42578 22:0.38259 23:0.34985 24:0.51253 25:0.55049 26:0.32241 27:0.55543 28:0.34685 29:0.54795 30:0.47101 31:0.39635 32:0.34024 33:0.29758 34:0.41808 35:0.47395 36:0.41598 37:0.29525 38:0.33683 39:0 40:0.66085 41:0.66328 42:0.6432 43:0.54675 44:0.42744 45:0.37192 46:0.36054 47:0.24389 48:0.36229 49:0.38836 50:0.4617 51:0.2821 52:0.3371 53:0.39368 54:0.43758 55:0.31576 56:0.47274 57:0.477 58:0.44888 59:0 60:0.26338 61:0.35 62:0.37937 63:0.38885 64:0.32586 65:0.49754 66:0.42408 67:0.25981 68:0.4955 69:0.36096 70:0.60415 71:0.40577 72:0.29253 73:0.38934 74:0.28934 75:0.38457 76:0.30919 77:0.40504 78:0.41457 79:0 80:0.5466 81:0.55625 82:0.26599 83:0.5418 84:0.39644 85:0.3867 86:0.69298 87:0.44343 88:0.3565 89:0.36233 90:0.43522 91:0.28327 92:0.52542 93:0.33416 94:0.33745 95:0.39678 96:0.47125 97:0.37537 98:0.42227 99:0 100:0.29826 101:0.37344 102:0.18807 103:0.4644 104:0.61939 105:0.34298 106:0.41739 107:0.27118 108:0.30888 109:0.50068 110:0.50322 111:0.26384 112:0.44319 113:0.3602 114:0.46944 115:0.74212 116:0.36744 117:0.32122 118:0.39006 119:0 120:0.24534 121:0.64219 122:0.26384 123:0.31517 124:0.42216 125:0.42919 126:0.47157 127:0.24389 128:0.52381 129:0.31986 130:0.55762 131:0.31979 132:0.35656 133:0.28766 134:0.29714 135:0.39743 136:0.48768 137:0.39021 138:0.59034 139:0 140:0.45099 141:0.37266 142:0.21386 143:0.35542 144:0.37137 145:0.53387 146:0.301 147:0.30358 148:0.57336 149:0.30548 150:0.83035 151:0.41755 152:0.30257 153:0.20211 154:0.21912 155:0.23344 156:0.23002 157:0.36499 158:0.52801 159:0 160:0.2718 161:0.39609 162:0.37023 163:0.35294 164:0.52111 165:0.43288 166:0.23612 167:0.21433 168:0.63707 169:0.28904 170:0.73729 171:0.44817 172:0.24608 173:0.23621 174:0.3394 175:0.42701 176:0.26811 177:0.31602 178:0.56793 179:0 180:0.42514 181:0.61094 182:0.41913 183:0.42601 184:0.44327 185:0.25123 186:0.4602 187:0.24616 188:0.45882 189:0.45205 190:0.43164 191:0.41873 192:0.4752 193:0.28766 194:0.41352 195:0.46238 196:0.59373 197:0.46217 198:0.48319 199:0 200:0.24293 201:0.75078 202:0.42826 203:0.36718 204:0.47164 205:0.31712 206:0.41137 207:0.42069 208:0.42857 209:0.45 210:0.39728 211:0.23734 212:0.28939 213:0.42653 214:0.34655 215:0.44759 216:0.57282 217:0.29154 218:0.42437 219:0 220:0.32231 221:0.40234 222:0.4057 223:0.35108 224:0.3496 225:0.39409 226:0.36321 227:0.32575 228:0.41956 229:0.6089 230:0.62205 231:0.60601 232:0.36347 233:0.23807 234:0.47464 235:0.60579 236:0.40777 237:0.32122 238:0.41667 239:0 240:0.33614 241:0.44062 242:0.52284 243:0.34118 244:0.37665 245:0.21798 246:0.37324 247:0.45139 248:0.33591 249:0.58904 250:0.44524 251:0.21555 252:0.28311 253:0.39492 254:0.31469 255:0.77492 256:0.42046 257:0.29006 258:0.30112 259:0 260:0.41311 261:0.45234 262:0.331 263:0.40186 264:0.50989 265:0.39594 266:0.48361 267:0.25696 268:0.43179 269:0.50959 270:0.59843 271:0.53062 272:0.38355 273:0.35462 274:0.52341 275:0.42251 276:0.46378 277:0.38576 278:0.4888 279:0 280:0.273 281:0.56172 282:0.25309 283:0.44396 284:0.33443 285:0.41379 286:0.4709 287:0.22172 288:0.5251 289:0.38836 290:0.69148 291:0.39105 292:0.34212 293:0.40794 294:0.329 295:0.34277 296:0.4832 297:0.36647 298:0.5028 299:0 300:0.32832 301:0.39297 302:0.1698 303:0.42167 304:0.41227 305:0.3202 306:0.77926 307:0.35361 308:0.23938 309:0.26438 310:0.42663 311:0.19081 312:0.36221 313:0.69684 314:0.36476 315:0.23473 316:0.44511 317:0.32789 318:0.30322 319:0 320:0.29284 321:0.32422 322:0.32832 323:0.75604 324:0.46636 325:0.37685 326:0.34916 327:0.24559 328:0.29344 329:0.48425 330:0.40659 331:0.22261 332:0.56058 333:0.50775 334:0.46164 335:0.49196 336:0.41524 337:0.36053 338:0.42857 339:0 340:0.22069 341:0.47187 342:0.21548 343:0.65697 344:0.62533 345:0.32635 346:0.4301 347:0.33314 348:0.38932 349:0.42808 350:0.45812 351:0.32509 352:0.40992 353:0.47613 354:0.47074 355:0.43859 356:0.51456 357:0.37685 358:0.38445 359:0 360:0.24775 361:0.41328 362:0.34659 363:0.66687 364:0.53826 365:0.35714 366:0.35452 367:0.37635 368:0.48069 369:0.39315 370:0.50537 371:0.37161 372:0.45135 373:0.46063 374:0.37191 375:0.39228 376:0.4578 377:0.3865 378:0.39846 379:0 380:0.43596 381:0.42891 382:0.30897 383:0.56594 384:0.77045 385:0.26663 386:0.36923 387:0.34395 388:0.22716 389:0.53356 390:0.29563 391:0.19022 392:0.4796 393:0.3881 394:0.45449 395:0.49839 396:0.46303 397:0.37018 398:0.31583 399:0 400:0.29224 401:0.5125 402:0.3439 403:0.36285 404:0.49011 405:0.32328 406:0.37191 407:0.70779 408:0.35972 409:0.5226 410:0.46528 411:0.42933 412:0.45135 413:0.37942 414:0.50065 415:0.49132 416:0.32039 417:0.35979 418:0.38866 419:0 420:0.42634 421:0.51953 422:0.21816 423:0.32384 424:0.281 425:0.46552 426:0.30903 427:0.55031 428:0.63514 429:0.32397 430:0.60415 431:0.3086 432:0.457 433:0.29076 434:0.24967 435:0.42251 436:0.27558 437:0.25668 438:0.63445 439:0 440:0.48587 441:0.39844 442:0.18538 443:0.67554 444:0.49868 445:0.47291 446:0.44147 447:0.42069 448:0.30502 449:0.39863 450:0.45669 451:0.33098 452:0.55304 453:0.33416 454:0.43563 455:0.4836 456:0.49739 457:0.33309 458:0.39566 459:0 460:0.47865 461:0.47187 462:0.32993 463:0.41053 464:0.68338 465:0.18165 466:0.43411 467:0.32121 468:0.25997 469:0.50753 470:0.37867 471:0.28386 472:0.35405 473:0.44265 474:0.38231 475:0.44051 476:0.64451 477:0.50074 478:0.42717 479:0 480:0.31329 481:0.47031 482:0.20204 483:0.35913 484:0.28166 485:0.42857 486:0.18863 487:0.14383 488:0.70335 489:0.31027 490:0.66571 491:0.53298 492:0.25361 493:0.17979 494:0.19311 495:0.26624 496:0.33308 497:0.43472 498:0.67577 499:0 500:0.38364 501:0.37656 502:0.49651 503:0.14551 504:0.16161 505:0.63978 506:0.23813 507:0.12507 508:0.58623 509:0.26986 510:0.67645 511:0.47703 512:0.26868 513:0.22381 514:0.13654 515:0.15756 516:0.21583 517:0.27745 518:0.7528 519:0 520:0.4558 521:0.42266 522:0.30306 523:0.52755 524:0.71636 525:0.23461 526:0.25485 527:0.30642 528:0.40927 529:0.55 530:0.3529 531:0.26266 532:0.62963 533:0.34098 534:0.45384 535:0.47074 536:0.52353 537:0.34941 538:0.32913 539:0 540:0.17198 541:0.60234 542:0.40677 543:0.58885 544:0.47296 545:0.28325 546:0.51773 547:0.31609 548:0.40283 549:0.38082 550:0.49964 551:0.40577 552:0.46139 553:0.3416 554:0.39337 555:0.35627 556:0.5534 557:0.4043 558:0.42367 559:0 560:0.22971 561:0.25156 562:0.40731 563:0.18328 564:0.38391 565:0.78387 566:0.27157 567:0.17794 568:0.45689 569:0.26575 570:0.64137 571:0.65548 572:0.16824 573:0.14879 574:0.25748 575:0.30354 576:0.27483 577:0.21068 578:0.44608 579:0 580:0.57186 581:0.41172 582:0.3439 583:0.50031 584:0.73813 585:0.27586 586:0.36722 587:0.30017 588:0.46268 589:0.48219 590:0.36149 591:0.3828 592:0.46767 593:0.34222 594:0.43823 595:0.50032 596:0.52875 597:0.30786 598:0.36275 599:0 600:0.33434 601:0.40234 602:0.31488 603:0.5096 604:0.56794 605:0.32081 606:0.42074 607:0.30358 608:0.31338 609:0.58836 610:0.37366 611:0.21908 612:0.38606 613:0.47799 614:0.56827 615:0.66881 616:0.45482 617:0.3457 618:0.31022 619:0 620:0.27661 621:0.35781 622:0.28211 623:0.45759 624:0.52836 625:0.26232 626:0.39799 627:0.27572 628:0.42471 629:0.50068 630:0.65283 631:0.51413 632:0.47897 633:0.33974 634:0.47269 635:0.61479 636:0.37341 637:0.34941 638:0.42857 639:0 640:0.2279 641:0.30234 642:0.29608 643:0.35542 644:0.29222 645:0.77032 646:0.52107 647:0.195 648:0.52896 649:0.35 650:0.57838 651:0.39223 652:0.27809 653:0.3168 654:0.27633 655:0.29196 656:0.36146 657:0.31528 658:0.54762 659:0 660:0.41612  # EYCWGRALLSARHLAGDDDEHINSIVESFEQQF
0 1:0.42578 2:0.38259 3:0.34985 4:0.51253 5:0.55049 6:0.32241 7:0.55543 8:0.34685 9:0.54795 10:0.47101 11:0.39635 12:0.34024 13:0.29758 14:0.41808 15:0.47395 16:0.41598 17:0.29525 18:0.33683 19:0 20:0.66085 21:0.66328 22:0.6432 23:0.54675 24:0.42744 25:0.37192 26:0.36054 27:0.24389 28:0.36229 29:0.38836 30:0.4617 31:0.2821 32:0.3371 33:0.39368 34:0.43758 35:0.31576 36:0.47274 37:0.477 38:0.44888 39:0 40:0.26338 41:0.35 42:0.37937 43:0.38885 44:0.32586 45:0.49754 46:0.42408 47:0.25981 48:0.4955 49:0.36096 50:0.60415 51:0.40577 52:0.29253 53:0.38934 54:0.28934 55:0.38457 56:0.30919 57:0.40504 58:0.41457 59:0 60:0.5466 61:0.55625 62:0.26599 63:0.5418 64:0.39644 65:0.3867 66:0.69298 67:0.44343 68:0.3565 69:0.36233 70:0.43522 71:0.28327 72:0.52542 73:0.33416 74:0.33745 75:0.39678 76:0.47125 77:0.37537 78:0.42227 79:0 80:0.29826 81:0.37344 82:0.18807 83:0.4644 84:0.61939 85:0.34298 86:0.41739 87:0.27118 88:0.30888 89:0.50068 90:0.50322 91:0.26384 92:0.44319 93:0.3602 94:0.46944 95:0.74212 96:0.36744 97:0.32122 98:0.39006 99:0 100:0.24534 101:0.64219 102:0.26384 103:0.31517 104:0.42216 105:0.42919 106:0.47157 107:0.24389 108:0.52381 109:0.31986 110:0.55762 111:0.31979 112:0.35656 113:0.28766 114:0.29714 115:0.39743 116:0.48768 117:0.39021 118:0.59034 119:0 120:0.45099 121:0.37266 122:0.21386 123:0.35542 124:0.37137 125:0.53387 126:0.301 127:0.30358 128:0.57336 129:0.30548 130:0.83035 131:0.41755 132:0.30257 133:0.20211 134:0.21912 135:0.23344 136:0.23002 137:0.36499 138:0.52801 139:0 140:0.2718 141:0.39609 142:0.37023 143:0.35294 144:0.52111 145:0.43288 146:0.23612 147:0.21433 148:0.63707 149:0.28904 150:0.73729 151:0.44817 152:0.24608 153:0.23621 154:0.3394 155:0.42701 156:0.26811 157:0.31602 158:0.56793 159:0 160:0.42514 161:0.61094 162:0.41913 163:0.42601 164:0.44327 165:0.25123 166:0.4602 167:0.24616 168:0.45882 169:0.45205 170:0.43164 171:0.41873 172:0.4752 173:0.28766 174:0.41352 175:0.46238 176:0.59373 177:0.46217 178:0.48319 179:0 180:0.24293 181:0.75078 182:0.42826 183:0.36718 184:0.47164 185:0.31712 186:0.41137 187:0.42069 188:0.42857 189:0.45 190:0.39728 191:0.23734 192:0.28939 193:0.42653 194:0.34655 195:0.44759 196:0.57282 197:0.29154 198:0.42437 199:0 200:0.32231 201:0.40234 202:0.4057 203:0.35108 204:0.3496 205:0.39409 206:0.36321 207:0.32575 208:0.41956 209:0.6089 210:0.62205 211:0.60601 212:0.36347 213:0.23807 214:0.47464 215:0.60579 216:0.40777 217:0.32122 218:0.41667 219:0 220:0.33614 221:0.44062 222:0.52284 223:0.34118 224:0.37665 225:0.21798 226:0.37324 227:0.45139 228:0.33591 229:0.58904 230:0.44524 231:0.21555 232:0.28311 233:0.39492 234:0.31469 235:0.77492 236:0.42046 237:0.29006 238:0.30112 239:0 240:0.41311 241:0.45234 242:0.331 243:0.40186 244:0.50989 245:0.39594 246:0.48361 247:0.25696 248:0.43179 249:0.50959 250:0.59843 251:0.53062 252:0.38355 253:0.35462 254:0.52341 255:0.42251 256:0.46378 257:0.38576 258:0.4888 259:0 260:0.273 261:0.56172 262:0.25309 263:0.44396 264:0.33443 265:0.41379 266:0.4709 267:0.22172 268:0.5251 269:0.38836 270:0.69148 271:0.39105 272:0.34212 273:0.40794 274:0.329 275:0.34277 276:0.4832 277:0.36647 278:0.5028 279:0 280:0.32832 281:0.39297 282:0.1698 283:0.42167 284:0.41227 285:0.3202 286:0.77926 287:0.35361 288:0.23938 289:0.26438 290:0.42663 291:0.19081 292:0.36221 293:0.69684 294:0.36476 295:0.23473 296:0.44511 297:0.32789 298:0.30322 299:0 300:0.29284 301:0.32422 302:0.32832 303:0.75604 304:0.46636 305:0.37685 306:0.34916 307:0.24559 308:0.29344 309:0.48425 310:0.40659 311:0.22261 312:0.56058 313:0.50775 314:0.46164 315:0.49196 316:0.41524 317:0.36053 318:0.42857 319:0 320:0.22069 321:0.47187 322:0.21548 323:0.65697 324:0.62533 325:0.32635 326:0.4301 327:0.33314 328:0.38932 329:0.42808 330:0.45812 331:0.32509 332:0.40992 333:0.47613 334:0.47074 335:0.43859 336:0.51456 337:0.37685 338:0.38445 339:0 340:0.24775 341:0.41328 342:0.34659 343:0.66687 344:0.53826 345:0.35714 346:0.35452 347:0.37635 348:0.48069 349:0.39315 350:0.50537 351:0.37161 352:0.45135 353:0.46063 354:0.37191 355:0.39228 356:0.4578 357:0.3865 358:0.39846 359:0 360:0.43596 361:0.42891 362:0.30897 363:0.56594 364:0.77045 365:0.26663 366:0.36923 367:0.34395 368:0.22716 369:0.53356 370:0.29563 371:0.19022 372:0.4796 373:0.3881 374:0.45449 375:0.49839 376:0.46303 377:0.37018 378:0.31583 379:0 380:0.29224 381:0.5125 382:0.3439 383:0.36285 384:0.49011 385:0.32328 386:0.37191 387:0.70779 388:0.35972 389:0.5226 390:0.46528 391:0.42933 392:0.45135 393:0.37942 394:0.50065 395:0.49132 396:0.32039 397:0.35979 398:0.38866 399:0 400:0.42634 401:0.51953 402:0.21816 403:0.32384 404:0.281 405:0.46552 406:0.30903 407:0.55031 408:0.63514 409:0.32397 410:0.60415 411:0.3086 412:0.457 413:0.29076 414:0.24967 415:0.42251 416:0.27558 417:0.25668 418:0.63445 419:0 420:0.48587 421:0.39844 422:0.18538 423:0.67554 424:0.49868 425:0.47291 426:0.44147 427:0.42069 428:0.30502 429:0.39863 430:0.45669 431:0.33098 432:0.55304 433:0.33416 434:0.43563 435:0.4836 436:0.49739 437:0.33309 438:0.39566 439:0 440:0.47865 441:0.47187 442:0.32993 443:0.41053 444:0.68338 445:0.18165 446:0.43411 447:0.32121 448:0.25997 449:0.50753 450:0.37867 451:0.28386 452:0.35405 453:0.44265 454:0.38231 455:0.44051 456:0.64451 457:0.50074 458:0.42717 459:0 460:0.31329 461:0.47031 462:0.20204 463:0.35913 464:0.28166 465:0.42857 466:0.18863 467:0.14383 468:0.70335 469:0.31027 470:0.66571 471:0.53298 472:0.25361 473:0.17979 474:0.19311 475:0.26624 476:0.33308 477:0.43472 478:0.67577 479:0 480:0.38364 481:0.37656 482:0.49651 483:0.14551 484:0.16161 485:0.63978 486:0.23813 487:0.12507 488:0.58623 489:0.26986 490:0.67645 491:0.47703 492:0.26868 493:0.22381 494:0.13654 495:0.15756 496:0.21583 497:0.27745 498:0.7528 499:0 500:0.4558 501:0.42266 502:0.30306 503:0.52755 504:0.71636 505:0.23461 506:0.25485 507:0.30642 508:0.40927 509:0.55 510:0.3529 511:0.26266 512:0.62963 513:0.34098 514:0.45384 515:0.47074 516:0.52353 517:0.34941 518:0.32913 519:0 520:0.17198 521:0.60234 522:0.40677 523:0.58885 524:0.47296 525:0.28325 526:0.51773 527:0.31609 528:0.40283 529:0.38082 530:0.49964 531:0.40577 532:0.46139 533:0.3416 534:0.39337 535:0.35627 536:0.5534 537:0.4043 538:0.42367 539:0 540:0.22971 541:0.25156 542:0.40731 543:0.18328 544:0.38391 545:0.78387 546:0.27157 547:0.17794 548:0.45689 549:0.26575 550:0.64137 551:0.65548 552:0.16824 553:0.14879 554:0.25748 555:0.30354 556:0.27483 557:0.21068 558:0.44608 559:0 560:0.57186 561:0.41172 562:0.3439 563:0.50031 564:0.73813 565:0.27586 566:0.36722 567:0.30017 568:0.46268 569:0.48219 570:0.36149 571:0.3828 572:0.46767 573:0.34222 574:0.43823 575:0.50032 576:0.52875 577:0.30786 578:0.36275 579:0 580:0.33434 581:0.40234 582:0.31488 583:0.5096 584:0.56794 585:0.32081 586:0.42074 587:0.30358 588:0.31338 589:0.58836 590:0.37366 591:0.21908 592:0.38606 593:0.47799 594:0.56827 595:0.66881 596:0.45482 597:0.3457 598:0.31022 599:0 600:0.27661 601:0.35781 602:0.28211 603:0.45759 604:0.52836 605:0.26232 606:0.39799 607:0.27572 608:0.42471 609:0.50068 610:0.65283 611:0.51413 612:0.47897 613:0.33974 614:0.47269 615:0.61479 616:0.37341 617:0.34941 618:0.42857 619:0 620:0.2279 621:0.30234 622:0.29608 623:0.35542 624:0.29222 625:0.77032 626:0.52107 627:0.195 628:0.52896 629:0.35 630:0.57838 631:0.39223 632:0.27809 633:0.3168 634:0.27633 635:0.29196 636:0.36146 637:0.31528 638:0.54762 639:0 640:0.41612 641:0.40937 642:0.36539 643:0.54118 644:0.64842 645:0.37746 646:0.59197 647:0.38886 648:0.31982 649:0.46986 650:0.37652 651:0.22733 652:0.45072 653:0.49845 654:0.40637 655:0.42379 656:0.49291 657:0.36276 658:0.37745 659:0 660:0.37222  # YCWGRALLSARHLAGDDDEHINSIVESFEQQFG
0 1:0.66328 2:0.6432 3:0.54675 4:0.42744 5:0.37192 6:0.36054 7:0.24389 8:0.36229 9:0.38836 10:0.4617 11:0.2821 12:0.3371 13:0.39368 14:0.43758 15:0.31576 16:0.47274 17:0.477 18:0.44888 19:0 20:0.26338 21:0.35 22:0.37937 23:0.38885 24:0.32586 25:0.49754 26:0.42408 27:0.25981 28:0.4955 29:0.36096 30:0.60415 31:0.40577 32:0.29253 33:0.38934 34:0.28934 35:0.38457 36:0.30919 37:0.40504 38:0.41457 39:0 40:0.5466 41:0.55625 42:0.26599 43:0.5418 44:0.39644 45:0.3867 46:0.69298 47:0.44343 48:0.3565 49:0.36233 50:0.43522 51:0.28327 52:0.52542 53:0.33416 54:0.33745 55:0.39678 56:0.47125 57:0.37537 58:0.42227 59:0 60:0.29826 61:0.37344 62:0.18807 63:0.4644 64:0.61939 65:0.34298 66:0.41739 67:0.27118 68:0.30888 69:0.50068 70:0.50322 71:0.26384 72:0.44319 73:0.3602 74:0.46944 75:0.74212 76:0.36744 77:0.32122 78:0.39006 79:0 80:0.24534 81:0.64219 82:0.26384 83:0.31517 84:0.42216 85:0.42919 86:0.47157 87:0.24389 88:0.52381 89:0.31986 90:0.55762 91:0.31979 92:0.35656 93:0.28766 94:0.29714 95:0.39743 96:0.48768 97:0.39021 98:0.59034 99:0 100:0.45099 101:0.37266 102:0.21386 103:0.35542 104:0.37137 105:0.53387 106:0.301 107:0.30358 108:0.57336 109:0.30548 110:0.83035 111:0.41755 112:0.30257 113:0.20211 114:0.21912 115:0.23344 116:0.23002 117:0.36499 118:0.52801 119:0 120:0.2718 121:0.39609 122:0.37023 123:0.35294 124:0.52111 125:0.43288 126:0.23612 127:0.21433 128:0.63707 129:0.28904 130:0.73729 131:0.44817 132:0.24608 133:0.23621 134:0.3394 135:0.42701 136:0.26811 137:0.31602 138:0.56793 139:0 140:0.42514 141:0.61094 142:0.41913 143:0.42601 144:0.44327 145:0.25123 146:0.4602 147:0.24616 148:0.45882 149:0.45205 150:0.43164 151:0.41873 152:0.4752 153:0.28766 154:0.41352 155:0.46238 156:0.59373 157:0.46217 158:0.48319 159:0 160:0.24293 161:0.75078 162:0.42826 163:0.36718 164:0.47164 165:0.31712 166:0.41137 167:0.42069 168:0.42857 169:0.45 170:0.39728 171:0.23734 172:0.28939 173:0.42653 174:0.34655 175:0.44759 176:0.57282 177:0.29154 178:0.42437 179:0 180:0.32231 181:0.40234 182:0.4057 183:0.35108 184:0.3496 185:0.39409 186:0.36321 187:0.32575 188:0.41956 189:0.6089 190:0.62205 191:0.60601 192:0.36347 193:0.23807 194:0.47464 195:0.60579 196:0.40777 197:0.32122 198:0.41667 199:0 200:0.33614 201:0.44062 202:0.52284 203:0.34118 204:0.37665 205:0.21798 206:0.37324 207:0.45139 208:0.33591 209:0.58904 210:0.44524 211:0.21555 212:0.28311 213:0.39492 214:0.31469 215:0.77492 216:0.42046 217:0.29006 218:0.30112 219:0 220:0.41311 221:0.45234 222:0.331 223:0.40186 224:0.50989 225:0.39594 226:0.48361 227:0.25696 228:0.43179 229:0.50959 230:0.59843 231:0.53062 232:0.38355 233:0.35462 234:0.52341 235:0.42251 236:0.46378 237:0.38576 238:0.4888 239:0 240:0.273 241:0.56172 242:0.25309 243:0.44396 244:0.33443 245:0.41379 246:0.4709 247:0.22172 248:0.5251 249:0.38836 250:0.69148 251:0.39105 252:0.34212 253:0.40794 254:0.329 255:0.34277 256:0.4832 257:0.36647 258:0.5028 259:0 260:0.32832 261:0.39297 262:0.1698 263:0.42167 264:0.41227 265:0.3202 266:0.77926 267:0.35361 268:0.23938 269:0.26438 270:0.42663 271:0.19081 272:0.36221 273:0.69684 274:0.36476 275:0.23473 276:0.44511 277:0.32789 278:0.30322 279:0 280:0.29284 281:0.32422 282:0.32832 283:0.75604 284:0.46636 285:0.37685 286:0.34916 287:0.24559 288:0.29344 289:0.48425 290:0.40659 291:0.22261 292:0.56058 293:0.50775 294:0.46164 295:0.49196 296:0.41524 297:0.36053 298:0.42857 299:0 300:0.22069 301:0.47187 302:0.21548 303:0.65697 304:0.62533 305:0.32635 306:0.4301 307:0.33314 308:0.38932 309:0.42808 310:0.45812 311:0.32509 312:0.40992 313:0.47613 314:0.47074 315:0.43859 316:0.51456 317:0.37685 318:0.38445 319:0 320:0.24775 321:0.41328 322:0.34659 323:0.66687 324:0.53826 325:0.35714 326:0.35452 327:0.37635 328:0.48069 329:0.39315 330:0.50537 331:0.37161 332:0.45135 333:0.46063 334:0.37191 335:0.39228 336:0.4578 337:0.3865 338:0.39846 339:0 340:0.43596 341:0.42891 342:0.30897 343:0.56594 344:0.77045 345:0.26663 346:0.36923 347:0.34395 348:0.22716 349:0.53356 350:0.29563 351:0.19022 352:0.4796 353:0.3881 354:0.45449 355:0.49839 356:0.46303 357:0.37018 358:0.31583 359:0 360:0.29224 361:0.5125 362:0.3439 363:0.36285 364:0.49011 365:0.32328 366:0.37191 367:0.70779 368:0.35972 369:0.5226 370:0.46528 371:0.42933 372:0.45135 373:0.37942 374:0.50065 375:0.49132 376:0.32039 377:0.35979 378:0.38866 379:0 380:0.42634 381:0.51953 382:0.21816 383:0.32384 384:0.281 385:0.46552 386:0.30903 387:0.55031 388:0.63514 389:0.32397 390:0.60415 391:0.3086 392:0.457 393:0.29076 394:0.24967 395:0.42251 396:0.27558 397:0.25668 398:0.63445 399:0 400:0.48587 401:0.39844 402:0.18538 403:0.67554 404:0.49868 405:0.47291 406:0.44147 407:0.42069 408:0.30502 409:0.39863 410:0.45669 411:0.33098 412:0.55304 413:0.33416 414:0.43563 415:0.4836 416:0.49739 417:0.33309 418:0.39566 419:0 420:0.47865 421:0.47187 422:0.32993 423:0.41053 424:0.68338 425:0.18165 426:0.43411 427:0.32121 428:0.25997 429:0.50753 430:0.37867 431:0.28386 432:0.35405 433:0.44265 434:0.38231 435:0.44051 436:0.64451 437:0.50074 438:0.42717 439:0 440:0.31329 441:0.47031 442:0.20204 443:0.35913 444:0.28166 445:0.42857 446:0.18863 447:0.14383 448:0.70335 449:0.31027 450:0.66571 451:0.53298 452:0.25361 453:0.17979 454:0.19311 455:0.26624 456:0.33308 457:0.43472 458:0.67577 459:0 460:0.38364 461:0.37656 462:0.49651 463:0.14551 464:0.16161 465:0.63978 466:0.23813 467:0.12507 468:0.58623 469:0.26986 470:0.67645 471:0.47703 472:0.26868 473:0.22381 474:0.13654 475:0.15756 476:0.21583 477:0.27745 478:0.7528 479:0 480:0.4558 481:0.42266 482:0.30306 483:0.52755 484:0.71636 485:0.23461 486:0.25485 487:0.30642 488:0.40927 489:0.55 490:0.3529 491:0.26266 492:0.62963 493:0.34098 494:0.45384 495:0.47074 496:0.52353 497:0.34941 498:0.32913 499:0 500:0.17198 501:0.60234 502:0.40677 503:0.58885 504:0.47296 505:0.28325 506:0.51773 507:0.31609 508:0.40283 509:0.38082 510:0.49964 511:0.40577 512:0.46139 513:0.3416 514:0.39337 515:0.35627 516:0.5534 517:0.4043 518:0.42367 519:0 520:0.22971 521:0.25156 522:0.40731 523:0.18328 524:0.38391 525:0.78387 526:0.27157 527:0.17794 528:0.45689 529:0.26575 530:0.64137 531:0.65548 532:0.16824 533:0.14879 534:0.25748 535:0.30354 536:0.27483 537:0.21068 538:0.44608 539:0 540:0.57186 541:0.41172 542:0.3439 543:0.50031 544:0.73813 545:0.27586 546:0.36722 547:0.30017 548:0.46268 549:0.48219 550:0.36149 551:0.3828 552:0.46767 553:0.34222 554:0.43823 555:0.50032 556:0.52875 557:0.30786 558:0.36275 559:0 560:0.33434 561:0.40234 562:0.31488 563:0.5096 564:0.56794 565:0.32081 566:0.42074 567:0.30358 568:0.31338 569:0.58836 570:0.37366 571:0.21908 572:0.38606 573:0.47799 574:0.56827 575:0.66881 576:0.45482 577:0.3457 578:0.31022 579:0 580:0.27661 581:0.35781 582:0.28211 583:0.45759 584:0.52836 585:0.26232 586:0.39799 587:0.27572 588:0.42471 589:0.50068 590:0.65283 591:0.51413 592:0.47897 593:0.33974 594:0.47269 595:0.61479 596:0.37341 597:0.34941 598:0.42857 599:0 600:0.2279 601:0.30234 602:0.29608 603:0.35542 604:0.29222 605:0.77032 606:0.52107 607:0.195 608:0.52896 609:0.35 610:0.57838 611:0.39223 612:0.27809 613:0.3168 614:0.27633 615:0.29196 616:0.36146 617:0.31528 618:0.54762 619:0 620:0.41612 621:0.40937 622:0.36539 623:0.54118 624:0.64842 625:0.37746 626:0.59197 627:0.38886 628:0.31982 629:0.46986 630:0.37652 631:0.22733 632:0.45072 633:0.49845 634:0.40637 635:0.42379 636:0.49291 637:0.36276 638:0.37745 639:0 640:0.37222 641:0.39219 642:0.70876 643:0.36099 644:0.44261 645:0.18842 646:0.23278 647:0.19557 648:0.25997 649:0.59315 650:0.45455 651:0.35453 652:0.42059 653:0.26534 654:0.39402 655:0.70418 656:0.45258 657:0.35534 658:0.41036 659:0 660:0.31509  # CWGRALLSARHLAGDDDEHINSIVESFEQQFGC
0 1:0.35 2:0.37937 3:0.38885 4:0.32586 5:0.49754 6:0.42408 7:0.25981 8:0.4955 9:0.36096 10:0.60415 11:0.40577 12:0.29253 13:0.38934 14:0.28934 15:0.38457 16:0.30919 17:0.40504 18:0.41457 19:0 20:0.5466 21:0.55625 22:0.26599 23:0.5418 24:0.39644 25:0.3867 26:0.69298 27:0.44343 28:0.3565 29:0.36233 30:0.43522 31:0.28327 32:0.52542 33:0.33416 34:0.33745 35:0.39678 36:0.47125 37:0.37537 38:0.42227 39:0 40:0.29826 41:0.37344 42:0.18807 43:0.4644 44:0.61939 45:0.34298 46:0.41739 47:0.27118 48:0.30888 49:0.50068 50:0.50322 51:0.26384 52:0.44319 53:0.3602 54:0.46944 55:0.74212 56:0.36744 57:0.32122 58:0.39006 59:0 60:0.24534 61:0.64219 62:0.26384 63:0.31517 64:0.42216 65:0.42919 66:0.47157 67:0.24389 68:0.52381 69:0.31986 70:0.55762 71:0.31979 72:0.35656 73:0.28766 74:0.29714 75:0.39743 76:0.48768 77:0.39021 78:0.59034 79:0 80:0.45099 81:0.37266 82:0.21386 83:0.35542 84:0.37137 85:0.53387 86:0.301 87:0.30358 88:0.57336 89:0.30548 90:0.83035 91:0.41755 92:0.30257 93:0.20211 94:0.21912 95:0.23344 96:0.23002 97:0.36499 98:0.52801 99:0 100:0.2718 101:0.39609 102:0.37023 103:0.35294 104:0.52111 105:0.43288 106:0.23612 107:0.21433 108:0.63707 109:0.28904 110:0.73729 111:0.44817 112:0.24608 113:0.23621 114:0.3394 115:0.42701 116:0.26811 117:0.31602 118:0.56793 119:0 120:0.42514 121:0.61094 122:0.41913 123:0.42601 124:0.44327 125:0.25123 126:0.4602 127:0.24616 128:0.45882 129:0.45205 130:0.43164 131:0.41873 132:0.4752 133:0.28766 134:0.41352 135:0.46238 136:0.59373 137:0.46217 138:0.48319 139:0 140:0.24293 141:0.75078 142:0.42826 143:0.36718 144:0.47164 145:0.31712 146:0.41137 147:0.42069 148:0.42857 149:0.45 150:0.39728 151:0.23734 152:0.28939 153:0.42653 154:0.34655 155:0.44759 156:0.57282 157:0.29154 158:0.42437 159:0 160:0.32231 161:0.40234 162:0.4057 163:0.35108 164:0.3496 165:0.39409 166:0.36321 167:0.32575 168:0.41956 169:0.6089 170:0.62205 171:0.60601 172:0.36347 173:0.23807 174:0.47464 175:0.60579 176:0.40777 177:0.32122 178:0.41667 179:0 180:0.33614 181:0.44062 182:0.52284 183:0.34118 184:0.37665 185:0.21798 186:0.37324 187:0.45139 188:0.33591 189:0.58904 190:0.44524 191:0.21555 192:0.28311 193:0.39492 194:0.31469 195:0.77492 196:0.42046 197:0.29006 198:0.30112 199:0 200:0.41311 201:0.45234 202:0.331 203:0.40186 204:0.50989 205:0.39594 206:0.48361 207:0.25696 208:0.43179 209:0.50959 210:0.59843 211:0.53062 212:0.38355 213:0.35462 214:0.52341 215:0.42251 216:0.46378 217:0.38576 218:0.4888 219:0 220:0.273 221:0.56172 222:0.25309 223:0.44396 224:0.33443 225:0.41379 226:0.4709 227:0.22172 228:0.5251 229:0.38836 230:0.69148 231:0.39105 232:0.34212 233:0.40794 234:0.329 235:0.34277 236:0.4832 237:0.36647 238:0.5028 239:0 240:0.32832 241:0.39297 242:0.1698 243:0.42167 244:0.41227 245:0.3202 246:0.77926 247:0.35361 248:0.23938 249:0.26438 250:0.42663 251:0.19081 252:0.36221 253:0.69684 254:0.36476 255:0.23473 256:0.44511 257:0.32789 258:0.30322 259:0 260:0.29284 261:0.32422 262:0.32832 263:0.75604 264:0.46636 265:0.37685 266:0.34916 267:0.24559 268:0.29344 269:0.48425 270:0.40659 271:0.22261 272:0.56058 273:0.50775 274:0.46164 275:0.49196 276:0.41524 277:0.36053 278:0.42857 279:0 280:0.22069 281:0.47187 282:0.21548 283:0.65697 284:0.62533 285:0.32635 286:0.4301 287:0.33314 288:0.38932 289:0.42808 290:0.45812 291:0.32509 292:0.40992 293:0.47613 294:0.47074 295:0.43859 296:0.51456 297:0.37685 298:0.38445 299:0 300:0.24775 301:0.41328 302:0.34659 303:0.66687 304:0.53826 305:0.35714 306:0.35452 307:0.37635 308:0.48069 309:0.39315 310:0.50537 311:0.37161 312:0.45135 313:0.46063 314:0.37191 315:0.39228 316:0.4578 317:0.3865 318:0.39846 319:0 320:0.43596 321:0.42891 322:0.30897 323:0.56594 324:0.77045 325:0.26663 326:0.36923 327:0.34395 328:0.22716 329:0.53356 330:0.29563 331:0.19022 332:0.4796 333:0.3881 334:0.45449 335:0.49839 336:0.46303 337:0.37018 338:0.31583 339:0 340:0.29224 341:0.5125 342:0.3439 343:0.36285 344:0.49011 345:0.32328 346:0.37191 347:0.70779 348:0.35972 349:0.5226 350:0.46528 351:0.42933 352:0.45135 353:0.37942 354:0.50065 355:0.49132 356:0.32039 357:0.35979 358:0.38866 359:0 360:0.42634 361:0.51953 362:0.21816 363:0.32384 364:0.281 365:0.46552 366:0.30903 367:0.55031 368:0.63514 369:0.32397 370:0.60415 371:0.3086 372:0.457 373:0.29076 374:0.24967 375:0.42251 376:0.27558 377:0.25668 378:0.63445 379:0 380:0.48587 381:0.39844 382:0.18538 383:0.67554 384:0.49868 385:0.47291 386:0.44147 387:0.42069 388:0.30502 389:0.39863 390:0.45669 391:0.33098 392:0.55304 393:0.33416 394:0.43563 395:0.4836 396:0.49739 397:0.33309 398:0.39566 399:0 400:0.47865 401:0.47187 402:0.32993 403:0.41053 404:0.68338 405:0.18165 406:0.43411 407:0.32121 408:0.25997 409:0.50753 410:0.37867 411:0.28386 412:0.35405 413:0.44265 414:0.38231 415:0.44051 416:0.64451 417:0.50074 418:0.42717 419:0 420:0.31329 421:0.47031 422:0.20204 423:0.35913 424:0.28166 425:0.42857 426:0.18863 427:0.14383 428:0.70335 429:0.31027 430:0.66571 431:0.53298 432:0.25361 433:0.17979 434:0.19311 435:0.26624 436:0.33308 437:0.43472 438:0.67577 439:0 440:0.38364 441:0.37656 442:0.49651 443:0.14551 444:0.16161 445:0.63978 446:0.23813 447:0.12507 448:0.58623 449:0.26986 450:0.67645 451:0.47703 452:0.26868 453:0.22381 454:0.13654 455:0.15756 456:0.21583 457:0.27745 458:0.7528 459:0 460:0.4558 461:0.42266 462:0.30306 463:0.52755 464:0.71636 465:0.23461 466:0.25485 467:0.30642 468:0.40927 469:0.55 470:0.3529 471:0.26266 472:0.62963 473:0.34098 474:0.45384 475:0.47074 476:0.52353 477:0.34941 478:0.32913 479:0 480:0.17198 481:0.60234 482:0.40677 483:0.58885 484:0.47296 485:0.28325 486:0.51773 487:0.31609 488:0.40283 489:0.38082 490:0.49964 491:0.40577 492:0.46139 493:0.3416 494:0.39337 495:0.35627 496:0.5534 497:0.4043 498:0.42367 499:0 500:0.22971 501:0.25156 502:0.40731 503:0.18328 504:0.38391 505:0.78387 506:0.27157 507:0.17794 508:0.45689 509:0.26575 510:0.64137 511:0.65548 512:0.16824 513:0.14879 514:0.25748 515:0.30354 516:0.27483 517:0.21068 518:0.44608 519:0 520:0.57186 521:0.41172 522:0.3439 523:0.50031 524:0.73813 525:0.27586 526:0.36722 527:0.30017 528:0.46268 529:0.48219 530:0.36149 531:0.3828 532:0.46767 533:0.34222 534:0.43823 535:0.50032 536:0.52875 537:0.30786 538:0.36275 539:0 540:0.33434 541:0.40234 542:0.31488 543:0.5096 544:0.56794 545:0.32081 546:0.42074 547:0.30358 548:0.31338 549:0.58836 550:0.37366 551:0.21908 552:0.38606 553:0.47799 554:0.56827 555:0.66881 556:0.45482 557:0.3457 558:0.31022 559:0 560:0.27661 561:0.35781 562:0.28211 563:0.45759 564:0.52836 565:0.26232 566:0.39799 567:0.27572 568:0.42471 569:0.50068 570:0.65283 571:0.51413 572:0.47897 573:0.33974 574:0.47269 575:0.61479 576:0.37341 577:0.34941 578:0.42857 579:0 580:0.2279 581:0.30234 582:0.29608 583:0.35542 584:0.29222 585:0.77032 586:0.52107 587:0.195 588:0.52896 589:0.35 590:0.57838 591:0.39223 592:0.27809 593:0.3168 594:0.27633 595:0.29196 596:0.36146 597:0.31528 598:0.54762 599:0 600:0.41612 601:0.40937 602:0.36539 603:0.54118 604:0.64842 605:0.37746 606:0.59197 607:0.38886 608:0.31982 609:0.46986 610:0.37652 611:0.22733 612:0.45072 613:0.49845 614:0.40637 615:0.42379 616:0.49291 617:0.36276 618:0.37745 619:0 620:0.37222 621:0.39219 622:0.70876 623:0.36099 624:0.44261 625:0.18842 626:0.23278 627:0.19557 628:0.25997 629:0.59315 630:0.45455 631:0.35453 632:0.42059 633:0.26534 634:0.39402 635:0.70418 636:0.45258 637:0.35534 638:0.41036 639:0 640:0.31509 641:0.53437 642:0.7093 643:0.31331 644:0.20053 645:0.35653 646:0.33846 647:0.12791 648:0.5888 649:0.29178 650:0.48747 651:0.27444 652:0.27056 653:0.6646 654:0.21196 655:0.22637 656:0.33159 657:0.27448 658:0.56933 659:0 660:0.43295  # WGRALLSARHLAGDDDEHINSIVESFEQQFGCV
0 1:0.55625 2:0.26599 3:0.5418 4:0.39644 5:0.3867 6:0.69298 7:0.44343 8:0.3565 9:0.36233 10:0.43522 11:0.28327 12:0.52542 13:0.33416 14:0.33745 15:0.39678 16:0.47125 17:0.37537 18:0.42227 19:0 20:0.29826 21:0.37344 22:0.18807 23:0.4644 24:0.61939 25:0.34298 26:0.41739 27:0.27118 28:0.30888 29:0.50068 30:0.50322 31:0.26384 32:0.44319 33:0.3602 34:0.46944 35:0.74212 36:0.36744 37:0.32122 38:0.39006 39:0 40:0.24534 41:0.64219 42:0.26384 43:0.31517 44:0.42216 45:0.42919 46:0.47157 47:0.24389 48:0.52381 49:0.31986 50:0.55762 51:0.31979 52:0.35656 53:0.28766 54:0.29714 55:0.39743 56:0.48768 57:0.39021 58:0.59034 59:0 60:0.45099 61:0.37266 62:0.21386 63:0.35542 64:0.37137 65:0.53387 66:0.301 67:0.30358 68:0.57336 69:0.30548 70:0.83035 71:0.41755 72:0.30257 73:0.20211 74:0.21912 75:0.23344 76:0.23002 77:0.36499 78:0.52801 79:0 80:0.2718 81:0.39609 82:0.37023 83:0.35294 84:0.52111 85:0.43288 86:0.23612 87:0.21433 88:0.63707 89:0.28904 90:0.73729 91:0.44817 92:0.24608 93:0.23621 94:0.3394 95:0.42701 96:0.26811 97:0.31602 98:0.56793 99:0 100:0.42514 101:0.61094 102:0.41913 103:0.42601 104:0.44327 105:0.25123 106:0.4602 107:0.24616 108:0.45882 109:0.45205 110:0.43164 111:0.41873 112:0.4752 113:0.28766 114:0.41352 115:0.46238 116:0.59373 117:0.46217 118:0.48319 119:0 120:0.24293 121:0.75078 122:0.42826 123:0.36718 124:0.47164 125:0.31712 126:0.41137 127:0.42069 128:0.42857 129:0.45 130:0.39728 131:0.23734 132:0.28939 133:0.42653 134:0.34655 135:0.44759 136:0.57282 137:0.29154 138:0.42437 139:0 140:0.32231 141:0.40234 142:0.4057 143:0.35108 144:0.3496 145:0.39409 146:0.36321 147:0.32575 148:0.41956 149:0.6089 150:0.62205 151:0.60601 152:0.36347 153:0.23807 154:0.47464 155:0.60579 156:0.40777 157:0.32122 158:0.41667 159:0 160:0.33614 161:0.44062 162:0.52284 163:0.34118 164:0.37665 165:0.21798 166:0.37324 167:0.45139 168:0.33591 169:0.58904 170:0.44524 171:0.21555 172:0.28311 173:0.39492 174:0.31469 175:0.77492 176:0.42046 177:0.29006 178:0.30112 179:0 180:0.41311 181:0.45234 182:0.331 183:0.40186 184:0.50989 185:0.39594 186:0.48361 187:0.25696 188:0.43179 189:0.50959 190:0.59843 191:0.53062 192:0.38355 193:0.35462 194:0.52341 195:0.42251 196:0.46378 197:0.38576 198:0.4888 199:0 200:0.273 201:0.56172 202:0.25309 203:0.44396 204:0.33443 205:0.41379 206:0.4709 207:0.22172 208:0.5251 209:0.38836 210:0.69148 211:0.39105 212:0.34212 213:0.40794 214:0.329 215:0.34277 216:0.4832 217:0.36647 218:0.5028 219:0 220:0.32832 221:0.39297 222:0.1698 223:0.42167 224:0.41227 225:0.3202 226:0.77926 227:0.35361 228:0.23938 229:0.26438 230:0.42663 231:0.19081 232:0.36221 233:0.69684 234:0.36476 235:0.23473 236:0.44511 237:0.32789 238:0.30322 239:0 240:0.29284 241:0.32422 242:0.32832 243:0.75604 244:0.46636 245:0.37685 246:0.34916 247:0.24559 248:0.29344 249:0.48425 250:0.40659 251:0.22261 252:0.56058 253:0.50775 254:0.46164 255:0.49196 256:0.41524 257:0.36053 258:0.42857 259:0 260:0.22069 261:0.47187 262:0.21548 263:0.65697 264:0.62533 265:0.32635 266:0.4301 267:0.33314 268:0.38932 269:0.42808 270:0.45812 271:0.32509 272:0.40992 273:0.47613 274:0.47074 275:0.43859 276:0.51456 277:0.37685 278:0.38445 279:0 280:0.24775 281:0.41328 282:0.34659 283:0.66687 284:0.53826 285:0.35714 286:0.35452 287:0.37635 288:0.48069 289:0.39315 290:0.50537 291:0.37161 292:0.45135 293:0.46063 294:0.37191 295:0.39228 296:0.4578 297:0.3865 298:0.39846 299:0 300:0.43596 301:0.42891 302:0.30897 303:0.56594 304:0.77045 305:0.26663 306:0.36923 307:0.34395 308:0.22716 309:0.53356 310:0.29563 311:0.19022 312:0.4796 313:0.3881 314:0.45449 315:0.49839 316:0.46303 317:0.37018 318:0.31583 319:0 320:0.29224 321:0.5125 322:0.3439 323:0.36285 324:0.49011 325:0.32328 326:0.37191 327:0.70779 328:0.35972 329:0.5226 330:0.46528 331:0.42933 332:0.45135 333:0.37942 334:0.50065 335:0.49132 336:0.32039 337:0.35979 338:0.38866 339:0 340:0.42634 341:0.51953 342:0.21816 343:0.32384 344:0.281 345:0.46552 346:0.30903 347:0.55031 348:0.63514 349:0.32397 350:0.60415 351:0.3086 352:0.457 353:0.29076 354:0.24967 355:0.42251 356:0.27558 357:0.25668 358:0.63445 359:0 360:0.48587 361:0.39844 362:0.18538 363:0.67554 364:0.49868 365:0.47291 366:0.44147 367:0.42069 368:0.30502 369:0.39863 370:0.45669 371:0.33098 372:0.55304 373:0.33416 374:0.43563 375:0.4836 376:0.49739 377:0.33309 378:0.39566 379:0 380:0.47865 381:0.47187 382:0.32993 383:0.41053 384:0.68338 385:0.18165 386:0.43411 387:0.32121 388:0.25997 389:0.50753 390:0.37867 391:0.28386 392:0.35405 393:0.44265 394:0.38231 395:0.44051 396:0.64451 397:0.50074 398:0.42717 399:0 400:0.31329 401:0.47031 402:0.20204 403:0.35913 404:0.28166 405:0.42857 406:0.18863 407:0.14383 408:0.70335 409:0.31027 410:0.66571 411:0.53298 412:0.25361 413:0.17979 414:0.19311 415:0.26624 416:0.33308 417:0.43472 418:0.67577 419:0 420:0.38364 421:0.37656 422:0.49651 423:0.14551 424:0.16161 425:0.63978 426:0.23813 427:0.12507 428:0.58623 429:0.26986 430:0.67645 431:0.47703 432:0.26868 433:0.22381 434:0.13654 435:0.15756 436:0.21583 437:0.27745 438:0.7528 439:0 440:0.4558 441:0.42266 442:0.30306 443:0.52755 444:0.71636 445:0.23461 446:0.25485 447:0.30642 448:0.40927 449:0.55 450:0.3529 451:0.26266 452:0.62963 453:0.34098 454:0.45384 455:0.47074 456:0.52353 457:0.34941 458:0.32913 459:0 460:0.17198 461:0.60234 462:0.40677 463:0.58885 464:0.47296 465:0.28325 466:0.51773 467:0.31609 468:0.40283 469:0.38082 470:0.49964 471:0.40577 472:0.46139 473:0.3416 474:0.39337 475:0.35627 476:0.5534 477:0.4043 478:0.42367 479:0 480:0.22971 481:0.25156 482:0.40731 483:0.18328 484:0.38391 485:0.78387 486:0.27157 487:0.17794 488:0.45689 489:0.26575 490:0.64137 491:0.65548 492:0.16824 493:0.14879 494:0.25748 495:0.30354 496:0.27483 497:0.21068 498:0.44608 499:0 500:0.57186 501:0.41172 502:0.3439 503:0.50031 504:0.73813 505:0.27586 506:0.36722 507:0.30017 508:0.46268 509:0.48219 510:0.36149 511:0.3828 512:0.46767 513:0.34222 514:0.43823 515:0.50032 516:0.52875 517:0.30786 518:0.36275 519:0 520:0.33434 521:0.40234 522:0.31488 523:0.5096 524:0.56794 525:0.32081 526:0.42074 527:0.30358 528:0.31338 529:0.58836 530:0.37366 531:0.21908 532:0.38606 533:0.47799 534:0.56827 535:0.66881 536:0.45482 537:0.3457 538:0.31022 539:0 540:0.27661 541:0.35781 542:0.28211 543:0.45759 544:0.52836 545:0.26232 546:0.39799 547:0.27572 548:0.42471 549:0.50068 550:0.65283 551:0.51413 552:0.47897 553:0.33974 554:0.47269 555:0.61479 556:0.37341 557:0.34941 558:0.42857 559:0 560:0.2279 561:0.30234 562:0.29608 563:0.35542 564:0.29222 565:0.77032 566:0.52107 567:0.195 568:0.52896 569:0.35 570:0.57838 571:0.39223 572:0.27809 573:0.3168 574:0.27633 575:0.29196 576:0.36146 577:0.31528 578:0.54762 579:0 580:0.41612 581:0.40937 582:0.36539 583:0.54118 584:0.64842 585:0.37746 586:0.59197 587:0.38886 588:0.31982 589:0.46986 590:0.37652 591:0.22733 592:0.45072 593:0.49845 594:0.40637 595:0.42379 596:0.49291 597:0.36276 598:0.37745 599:0 600:0.37222 601:0.39219 602:0.70876 603:0.36099 604:0.44261 605:0.18842 606:0.23278 607:0.19557 608:0.25997 609:0.59315 610:0.45455 611:0.35453 612:0.42059 613:0.26534 614:0.39402 615:0.70418 616:0.45258 617:0.35534 618:0.41036 619:0 620:0.31509 621:0.53437 622:0.7093 623:0.31331 624:0.20053 625:0.35653 626:0.33846 627:0.12791 628:0.5888 629:0.29178 630:0.48747 631:0.27444 632:0.27056 633:0.6646 634:0.21196 635:0.22637 636:0.33159 637:0.27448 638:0.56933 639:0 640:0.43295 641:0.47578 642:0.37399 643:0.5839 644:0.41821 645:0.32451 646:0.41672 647:0.32518 648:0.20592 649:0.39658 650:0.28776 651:0.25383 652:0.63089 653:0.42901 654:0.31925 655:0.38778 656:0.73936 657:0.42285 658:0.36975 659:0 660:0.16055  # GRALLSARHLAGDDDEHINSIVESFEQQFGCVS
0 1:0.37344 2:0.18807 3:0.4644 4:0.61939 5:0.34298 6:0.41739 7:0.27118 8:0.30888 9:0.50068 10:0.50322 11:0.26384 12:0.44319 13:0.3602 14:0.46944 15:0.74212 16:0.36744 17:0.32122 18:0.39006 19:0 20:0.24534 21:0.64219 22:0.26384 23:0.31517 24:0.42216 25:0.42919 26:0.47157 27:0.24389 28:0.52381 29:0.31986 30:0.55762 31:0.31979 32:0.35656 33:0.28766 34:0.29714 35:0.39743 36:0.48768 37:0.39021 38:0.59034 39:0 40:0.45099 41:0.37266 42:0.21386 43:0.35542 44:0.37137 45:0.53387 46:0.301 47:0.30358 48:0.57336 49:0.30548 50:0.83035 51:0.41755 52:0.30257 53:0.20211 54:0.21912 55:0.23344 56:0.23002 57:0.36499 58:0.52801 59:0 60:0.2718 61:0.39609 62:0.37023 63:0.35294 64:0.52111 65:0.43288 66:0.23612 67:0.21433 68:0.63707 69:0.28904 70:0.73729 71:0.44817 72:0.24608 73:0.23621 74:0.3394 75:0.42701 76:0.26811 77:0.31602 78:0.56793 79:0 80:0.42514 81:0.61094 82:0.41913 83:0.42601 84:0.44327 85:0.25123 86:0.4602 87:0.24616 88:0.45882 89:0.45205 90:0.43164 91:0.41873 92:0.4752 93:0.28766 94:0.41352 95:0.46238 96:0.59373 97:0.46217 98:0.48319 99:0 100:0.24293 101:0.75078 102:0.42826 103:0.36718 104:0.47164 105:0.31712 106:0.41137 107:0.42069 108:0.42857 109:0.45 110:0.39728 111:0.23734 112:0.28939 113:0.42653 114:0.34655 115:0.44759 116:0.57282 117:0.29154 118:0.42437 119:0 120:0.32231 121:0.40234 122:0.4057 123:0.35108 124:0.3496 125:0.39409 126:0.36321 127:0.32575 128:0.41956 129:0.6089 130:0.62205 131:0.60601 132:0.36347 133:0.23807 134:0.47464 135:0.60579 136:0.40777 137:0.32122 138:0.41667 139:0 140:0.33614 141:0.44062 142:0.52284 143:0.34118 144:0.37665 145:0.21798 146:0.37324 147:0.45139 148:0.33591 149:0.58904 150:0.44524 151:0.21555 152:0.28311 153:0.39492 154:0.31469 155:0.77492 156:0.42046 157:0.29006 158:0.30112 159:0 160:0.41311 161:0.45234 162:0.331 163:0.40186 164:0.50989 165:0.39594 166:0.48361 167:0.25696 168:0.43179 169:0.50959 170:0.59843 171:0.53062 172:0.38355 173:0.35462 174:0.52341 175:0.42251 176:0.46378 177:0.38576 178:0.4888 179:0 180:0.273 181:0.56172 182:0.25309 183:0.44396 184:0.33443 185:0.41379 186:0.4709 187:0.22172 188:0.5251 189:0.38836 190:0.69148 191:0.39105 192:0.34212 193:0.40794 194:0.329 195:0.34277 196:0.4832 197:0.36647 198:0.5028 199:0 200:0.32832 201:0.39297 202:0.1698 203:0.42167 204:0.41227 205:0.3202 206:0.77926 207:0.35361 208:0.23938 209:0.26438 210:0.42663 211:0.19081 212:0.36221 213:0.69684 214:0.36476 215:0.23473 216:0.44511 217:0.32789 218:0.30322 219:0 220:0.29284 221:0.32422 222:0.32832 223:0.75604 224:0.46636 225:0.37685 226:0.34916 227:0.24559 228:0.29344 229:0.48425 230:0.40659 231:0.22261 232:0.56058 233:0.50775 234:0.46164 235:0.49196 236:0.41524 237:0.36053 238:0.42857 239:0 240:0.22069 241:0.47187 242:0.21548 243:0.65697 244:0.62533 245:0.32635 246:0.4301 247:0.33314 248:0.38932 249:0.42808 250:0.45812 251:0.32509 252:0.40992 253:0.47613 254:0.47074 255:0.43859 256:0.51456 257:0.37685 258:0.38445 259:0 260:0.24775 261:0.41328 262:0.34659 263:0.66687 264:0.53826 265:0.35714 266:0.35452 267:0.37635 268:0.48069 269:0.39315 270:0.50537 271:0.37161 272:0.45135 273:0.46063 274:0.37191 275:0.39228 276:0.4578 277:0.3865 278:0.39846 279:0 280:0.43596 281:0.42891 282:0.30897 283:0.56594 284:0.77045 285:0.26663 286:0.36923 287:0.34395 288:0.22716 289:0.53356 290:0.29563 291:0.19022 292:0.4796 293:0.3881 294:0.45449 295:0.49839 296:0.46303 297:0.37018 298:0.31583 299:0 300:0.29224 301:0.5125 302:0.3439 303:0.36285 304:0.49011 305:0.32328 306:0.37191 307:0.70779 308:0.35972 309:0.5226 310:0.46528 311:0.42933 312:0.45135 313:0.37942 314:0.50065 315:0.49132 316:0.32039 317:0.35979 318:0.38866 319:0 320:0.42634 321:0.51953 322:0.21816 323:0.32384 324:0.281 325:0.46552 326:0.30903 327:0.55031 328:0.63514 329:0.32397 330:0.60415 331:0.3086 332:0.457 333:0.29076 334:0.24967 335:0.42251 336:0.27558 337:0.25668 338:0.63445 339:0 340:0.48587 341:0.39844 342:0.18538 343:0.67554 344:0.49868 345:0.47291 346:0.44147 347:0.42069 348:0.30502 349:0.39863 350:0.45669 351:0.33098 352:0.55304 353:0.33416 354:0.43563 355:0.4836 356:0.49739 357:0.33309 358:0.39566 359:0 360:0.47865 361:0.47187 362:0.32993 363:0.41053 364:0.68338 365:0.18165 366:0.43411 367:0.32121 368:0.25997 369:0.50753 370:0.37867 371:0.28386 372:0.35405 373:0.44265 374:0.38231 375:0.44051 376:0.64451 377:0.50074 378:0.42717 379:0 380:0.31329 381:0.47031 382:0.20204 383:0.35913 384:0.28166 385:0.42857 386:0.18863 387:0.14383 388:0.70335 389:0.31027 390:0.66571 391:0.53298 392:0.25361 393:0.17979 394:0.19311 395:0.26624 396:0.33308 397:0.43472 398:0.67577 399:0 400:0.38364 401:0.37656 402:0.49651 403:0.14551 404:0.16161 405:0.63978 406:0.23813 407:0.12507 408:0.58623 409:0.26986 410:0.67645 411:0.47703 412:0.26868 413:0.22381 414:0.13654 415:0.15756 416:0.21583 417:0.27745 418:0.7528 419:0 420:0.4558 421:0.42266 422:0.30306 423:0.52755 424:0.71636 425:0.23461 426:0.25485 427:0.30642 428:0.40927 429:0.55 430:0.3529 431:0.26266 432:0.62963 433:0.34098 434:0.45384 435:0.47074 436:0.52353 437:0.34941 438:0.32913 439:0 440:0.17198 441:0.60234 442:0.40677 443:0.58885 444:0.47296 445:0.28325 446:0.51773 447:0.31609 448:0.40283 449:0.38082 450:0.49964 451:0.40577 452:0.46139 453:0.3416 454:0.39337 455:0.35627 456:0.5534 457:0.4043 458:0.42367 459:0 460:0.22971 461:0.25156 462:0.40731 463:0.18328 464:0.38391 465:0.78387 466:0.27157 467:0.17794 468:0.45689 469:0.26575 470:0.64137 471:0.65548 472:0.16824 473:0.14879 474:0.25748 475:0.30354 476:0.27483 477:0.21068 478:0.44608 479:0 480:0.57186 481:0.41172 482:0.3439 483:0.50031 484:0.73813 485:0.27586 486:0.36722 487:0.30017 488:0.46268 489:0.48219 490:0.36149 491:0.3828 492:0.46767 493:0.34222 494:0.43823 495:0.50032 496:0.52875 497:0.30786 498:0.36275 499:0 500:0.33434 501:0.40234 502:0.31488 503:0.5096 504:0.56794 505:0.32081 506:0.42074 507:0.30358 508:0.31338 509:0.58836 510:0.37366 511:0.21908 512:0.38606 513:0.47799 514:0.56827 515:0.66881 516:0.45482 517:0.3457 518:0.31022 519:0 520:0.27661 521:0.35781 522:0.28211 523:0.45759 524:0.52836 525:0.26232 526:0.39799 527:0.27572 528:0.42471 529:0.50068 530:0.65283 531:0.51413 532:0.47897 533:0.33974 534:0.47269 535:0.61479 536:0.37341 537:0.34941 538:0.42857 539:0 540:0.2279 541:0.30234 542:0.29608 543:0.35542 544:0.29222 545:0.77032 546:0.52107 547:0.195 548:0.52896 549:0.35 550:0.57838 551:0.39223 552:0.27809 553:0.3168 554:0.27633 555:0.29196 556:0.36146 557:0.31528 558:0.54762 559:0 560:0.41612 561:0.40937 562:0.36539 563:0.54118 564:0.64842 565:0.37746 566:0.59197 567:0.38886 568:0.31982 569:0.46986 570:0.37652 571:0.22733 572:0.45072 573:0.49845 574:0.40637 575:0.42379 576:0.49291 577:0.36276 578:0.37745 579:0 580:0.37222 581:0.39219 582:0.70876 583:0.36099 584:0.44261 585:0.18842 586:0.23278 587:0.19557 588:0.25997 589:0.59315 590:0.45455 591:0.35453 592:0.42059 593:0.26534 594:0.39402 595:0.70418 596:0.45258 597:0.35534 598:0.41036 599:0 600:0.31509 601:0.53437 602:0.7093 603:0.31331 604:0.20053 605:0.35653 606:0.33846 607:0.12791 608:0.5888 609:0.29178 610:0.48747 611:0.27444 612:0.27056 613:0.6646 614:0.21196 615:0.22637 616:0.33159 617:0.27448 618:0.56933 619:0 620:0.43295 621:0.47578 622:0.37399 623:0.5839 624:0.41821 625:0.32451 626:0.41672 627:0.32518 628:0.20592 629:0.39658 630:0.28776 631:0.25383 632:0.63089 633:0.42901 634:0.31925 635:0.38778 636:0.73936 637:0.42285 638:0.36975 639:0 640:0.16055 641:0.46875 642:0.3568 643:0.62539 644:0.58839 645:0.27709 646:0.56589 647:0.31723 648:0.34363 649:0.45616 650:0.32283 651:0.38987 652:0.48588 653:0.29076 654:0.36151 655:0.47267 656:0.51755 657:0.45401 658:0.45868 659:0 660:0.24835  # RALLSARHLAGDDDEHINSIVESFEQQFGCVSG
0 1:0.64219 2:0.26384 3:0.31517 4:0.42216 5:0.42919 6:0.47157 7:0.24389 8:0.52381 9:0.31986 10:0.55762 11:0.31979 12:0.35656 13:0.28766 14:0.29714 15:0.39743 16:0.48768 17:0.39021 18:0.59034 19:0 20:0.45099 21:0.37266 22:0.21386 23:0.35542 24:0.37137 25:0.53387 26:0.301 27:0.30358 28:0.57336 29:0.30548 30:0.83035 31:0.41755 32:0.30257 33:0.20211 34:0.21912 35:0.23344 36:0.23002 37:0.36499 38:0.52801 39:0 40:0.2718 41:0.39609 42:0.37023 43:0.35294 44:0.52111 45:0.43288 46:0.23612 47:0.21433 48:0.63707 49:0.28904 50:0.73729 51:0.44817 52:0.24608 53:0.23621 54:0.3394 55:0.42701 56:0.26811 57:0.31602 58:0.56793 59:0 60:0.42514 61:0.61094 62:0.41913 63:0.42601 64:0.44327 65:0.25123 66:0.4602 67:0.24616 68:0.45882 69:0.45205 70:0.43164 71:0.41873 72:0.4752 73:0.28766 74:0.41352 75:0.46238 76:0.59373 77:0.46217 78:0.48319 79:0 80:0.24293 81:0.75078 82:0.42826 83:0.36718 84:0.47164 85:0.31712 86:0.41137 87:0.42069 88:0.42857 89:0.45 90:0.39728 91:0.23734 92:0.28939 93:0.42653 94:0.34655 95:0.44759 96:0.57282 97:0.29154 98:0.42437 99:0 100:0.32231 101:0.40234 102:0.4057 103:0.35108 104:0.3496 105:0.39409 106:0.36321 107:0.32575 108:0.41956 109:0.6089 110:0.62205 111:0.60601 112:0.36347 113:0.23807 114:0.47464 115:0.60579 116:0.40777 117:0.32122 118:0.41667 119:0 120:0.33614 121:0.44062 122:0.52284 123:0.34118 124:0.37665 125:0.21798 126:0.37324 127:0.45139 128:0.33591 129:0.58904 130:0.44524 131:0.21555 132:0.28311 133:0.39492 134:0.31469 135:0.77492 136:0.42046 137:0.29006 138:0.30112 139:0 140:0.41311 141:0.45234 142:0.331 143:0.40186 144:0.50989 145:0.39594 146:0.48361 147:0.25696 148:0.43179 149:0.50959 150:0.59843 151:0.53062 152:0.38355 153:0.35462 154:0.52341 155:0.42251 156:0.46378 157:0.38576 158:0.4888 159:0 160:0.273 161:0.56172 162:0.25309 163:0.44396 164:0.33443 165:0.41379 166:0.4709 167:0.22172 168:0.5251 169:0.38836 170:0.69148 171:0.39105 172:0.34212 173:0.40794 174:0.329 175:0.34277 176:0.4832 177:0.36647 178:0.5028 179:0 180:0.32832 181:0.39297 182:0.1698 183:0.42167 184:0.41227 185:0.3202 186:0.77926 187:0.35361 188:0.23938 189:0.26438 190:0.42663 191:0.19081 192:0.36221 193:0.69684 194:0.36476 195:0.23473 196:0.44511 197:0.32789 198:0.30322 199:0 200:0.29284 201:0.32422 202:0.32832 203:0.75604 204:0.46636 205:0.37685 206:0.34916 207:0.24559 208:0.29344 209:0.48425 210:0.40659 211:0.22261 212:0.56058 213:0.50775 214:0.46164 215:0.49196 216:0.41524 217:0.36053 218:0.42857 219:0 220:0.22069 221:0.47187 222:0.21548 223:0.65697 224:0.62533 225:0.32635 226:0.4301 227:0.33314 228:0.38932 229:0.42808 230:0.45812 231:0.32509 232:0.40992 233:0.47613 234:0.47074 235:0.43859 236:0.51456 237:0.37685 238:0.38445 239:0 240:0.24775 241:0.41328 242:0.34659 243:0.66687 244:0.53826 245:0.35714 246:0.35452 247:0.37635 248:0.48069 249:0.39315 250:0.50537 251:0.37161 252:0.45135 253:0.46063 254:0.37191 255:0.39228 256:0.4578 257:0.3865 258:0.39846 259:0 260:0.43596 261:0.42891 262:0.30897 263:0.56594 264:0.77045 265:0.26663 266:0.36923 267:0.34395 268:0.22716 269:0.53356 270:0.29563 271:0.19022 272:0.4796 273:0.3881 274:0.45449 275:0.49839 276:0.46303 277:0.37018 278:0.31583 279:0 280:0.29224 281:0.5125 282:0.3439 283:0.36285 284:0.49011 285:0.32328 286:0.37191 287:0.70779 288:0.35972 289:0.5226 290:0.46528 291:0.42933 292:0.45135 293:0.37942 294:0.50065 295:0.49132 296:0.32039 297:0.35979 298:0.38866 299:0 300:0.42634 301:0.51953 302:0.21816 303:0.32384 304:0.281 305:0.46552 306:0.30903 307:0.55031 308:0.63514 309:0.32397 310:0.60415 311:0.3086 312:0.457 313:0.29076 314:0.24967 315:0.42251 316:0.27558 317:0.25668 318:0.63445 319:0 320:0.48587 321:0.39844 322:0.18538 323:0.67554 324:0.49868 325:0.47291 326:0.44147 327:0.42069 328:0.30502 329:0.39863 330:0.45669 331:0.33098 332:0.55304 333:0.33416 334:0.43563 335:0.4836 336:0.49739 337:0.33309 338:0.39566 339:0 340:0.47865 341:0.47187 342:0.32993 343:0.41053 344:0.68338 345:0.18165 346:0.43411 347:0.32121 348:0.25997 349:0.50753 350:0.37867 351:0.28386 352:0.35405 353:0.44265 354:0.38231 355:0.44051 356:0.64451 357:0.50074 358:0.42717 359:0 360:0.31329 361:0.47031 362:0.20204 363:0.35913 364:0.28166 365:0.42857 366:0.18863 367:0.14383 368:0.70335 369:0.31027 370:0.66571 371:0.53298 372:0.25361 373:0.17979 374:0.19311 375:0.26624 376:0.33308 377:0.43472 378:0.67577 379:0 380:0.38364 381:0.37656 382:0.49651 383:0.14551 384:0.16161 385:0.63978 386:0.23813 387:0.12507 388:0.58623 389:0.26986 390:0.67645 391:0.47703 392:0.26868 393:0.22381 394:0.13654 395:0.15756 396:0.21583 397:0.27745 398:0.7528 399:0 400:0.4558 401:0.42266 402:0.30306 403:0.52755 404:0.71636 405:0.23461 406:0.25485 407:0.30642 408:0.40927 409:0.55 410:0.3529 411:0.26266 412:0.62963 413:0.34098 414:0.45384 415:0.47074 416:0.52353 417:0.34941 418:0.32913 419:0 420:0.17198 421:0.60234 422:0.40677 423:0.58885 424:0.47296 425:0.28325 426:0.51773 427:0.31609 428:0.40283 429:0.38082 430:0.49964 431:0.40577 432:0.46139 433:0.3416 434:0.39337 435:0.35627 436:0.5534 437:0.4043 438:0.42367 439:0 440:0.22971 441:0.25156 442:0.40731 443:0.18328 444:0.38391 445:0.78387 446:0.27157 447:0.17794 448:0.45689 449:0.26575 450:0.64137 451:0.65548 452:0.16824 453:0.14879 454:0.25748 455:0.30354 456:0.27483 457:0.21068 458:0.44608 459:0 460:0.57186 461:0.41172 462:0.3439 463:0.50031 464:0.73813 465:0.27586 466:0.36722 467:0.30017 468:0.46268 469:0.48219 470:0.36149 471:0.3828 472:0.46767 473:0.34222 474:0.43823 475:0.50032 476:0.52875 477:0.30786 478:0.36275 479:0 480:0.33434 481:0.40234 482:0.31488 483:0.5096 484:0.56794 485:0.32081 486:0.42074 487:0.30358 488:0.31338 489:0.58836 490:0.37366 491:0.21908 492:0.38606 493:0.47799 494:0.56827 495:0.66881 496:0.45482 497:0.3457 498:0.31022 499:0 500:0.27661 501:0.35781 502:0.28211 503:0.45759 504:0.52836 505:0.26232 506:0.39799 507:0.27572 508:0.42471 509:0.50068 510:0.65283 511:0.51413 512:0.47897 513:0.33974 514:0.47269 515:0.61479 516:0.37341 517:0.34941 518:0.42857 519:0 520:0.2279 521:0.30234 522:0.29608 523:0.35542 524:0.29222 525:0.77032 526:0.52107 527:0.195 528:0.52896 529:0.35 530:0.57838 531:0.39223 532:0.27809 533:0.3168 534:0.27633 535:0.29196 536:0.36146 537:0.31528 538:0.54762 539:0 540:0.41612 541:0.40937 542:0.36539 543:0.54118 544:0.64842 545:0.37746 546:0.59197 547:0.38886 548:0.31982 549:0.46986 550:0.37652 551:0.22733 552:0.45072 553:0.49845 554:0.40637 555:0.42379 556:0.49291 557:0.36276 558:0.37745 559:0 560:0.37222 561:0.39219 562:0.70876 563:0.36099 564:0.44261 565:0.18842 566:0.23278 567:0.19557 568:0.25997 569:0.59315 570:0.45455 571:0.35453 572:0.42059 573:0.26534 574:0.39402 575:0.70418 576:0.45258 577:0.35534 578:0.41036 579:0 580:0.31509 581:0.53437 582:0.7093 583:0.31331 584:0.20053 585:0.35653 586:0.33846 587:0.12791 588:0.5888 589:0.29178 590:0.48747 591:0.27444 592:0.27056 593:0.6646 594:0.21196 595:0.22637 596:0.33159 597:0.27448 598:0.56933 599:0 600:0.43295 601:0.47578 602:0.37399 603:0.5839 604:0.41821 605:0.32451 606:0.41672 607:0.32518 608:0.20592 609:0.39658 610:0.28776 611:0.25383 612:0.63089 613:0.42901 614:0.31925 615:0.38778 616:0.73936 617:0.42285 618:0.36975 619:0 620:0.16055 621:0.46875 622:0.3568 623:0.62539 624:0.58839 625:0.27709 626:0.56589 627:0.31723 628:0.34363 629:0.45616 630:0.32283 631:0.38987 632:0.48588 633:0.29076 634:0.36151 635:0.47267 636:0.51755 637:0.45401 638:0.45868 639:0 640:0.24835 641:0.33359 642:0.22569 643:0.2483 644:0.17084 645:0.62746 646:0.19933 647:0.4224 648:0.5444 649:0.26233 650:0.58268 651:0.37633 652:0.21532 653:0.2827 654:0.23212 655:0.35048 656:0.25616 657:0.21958 658:0.53011 659:0 660:0.78833  # ALLSARHLAGDDDEHINSIVESFEQQFGCVSGY
0 1:0.37266 2:0.21386 3:0.35542 4:0.37137 5:0.53387 6:0.301 7:0.30358 8:0.57336 9:0.30548 10:0.83035 11:0.41755 12:0.30257 13:0.20211 14:0.21912 15:0.23344 16:0.23002 17:0.36499 18:0.52801 19:0 20:0.2718 21:0.39609 22:0.37023 23:0.35294 24:0.52111 25:0.43288 26:0.23612 27:0.21433 28:0.63707 29:0.28904 30:0.73729 31:0.44817 32:0.24608 33:0.23621 34:0.3394 35:0.42701 36:0.26811 37:0.31602 38:0.56793 39:0 40:0.42514 41:0.61094 42:0.41913 43:0.42601 44:0.44327 45:0.25123 46:0.4602 47:0.24616 48:0.45882 49:0.45205 50:0.43164 51:0.41873 52:0.4752 53:0.28766 54:0.41352 55:0.46238 56:0.59373 57:0.46217 58:0.48319 59:0 60:0.24293 61:0.75078 62:0.42826 63:0.36718 64:0.47164 65:0.31712 66:0.41137 67:0.42069 68:0.42857 69:0.45 70:0.39728 71:0.23734 72:0.28939 73:0.42653 74:0.34655 75:0.44759 76:0.57282 77:0.29154 78:0.42437 79:0 80:0.32231 81:0.40234 82:0.4057 83:0.35108 84:0.3496 85:0.39409 86:0.36321 87:0.32575 88:0.41956 89:0.6089 90:0.62205 91:0.60601 92:0.36347 93:0.23807 94:0.47464 95:0.60579 96:0.40777 97:0.32122 98:0.41667 99:0 100:0.33614 101:0.44062 102:0.52284 103:0.34118 104:0.37665 105:0.21798 106:0.37324 107:0.45139 108:0.33591 109:0.58904 110:0.44524 111:0.21555 112:0.28311 113:0.39492 114:0.31469 115:0.77492 116:0.42046 117:0.29006 118:0.30112 119:0 120:0.41311 121:0.45234 122:0.331 123:0.40186 124:0.50989 125:0.39594 126:0.48361 127:0.25696 128:0.43179 129:0.50959 130:0.59843 131:0.53062 132:0.38355 133:0.35462 134:0.52341 135:0.42251 136:0.46378 137:0.38576 138:0.4888 139:0 140:0.273 141:0.56172 142:0.25309 143:0.44396 144:0.33443 145:0.41379 146:0.4709 147:0.22172 148:0.5251 149:0.38836 150:0.69148 151:0.39105 152:0.34212 153:0.40794 154:0.329 155:0.34277 156:0.4832 157:0.36647 158:0.5028 159:0 160:0.32832 161:0.39297 162:0.1698 163:0.42167 164:0.41227 165:0.3202 166:0.77926 167:0.35361 168:0.23938 169:0.26438 170:0.42663 171:0.19081 172:0.36221 173:0.69684 174:0.36476 175:0.23473 176:0.44511 177:0.32789 178:0.30322 179:0 180:0.29284 181:0.32422 182:0.32832 183:0.75604 184:0.46636 185:0.37685 186:0.34916 187:0.24559 188:0.29344 189:0.48425 190:0.40659 191:0.22261 192:0.56058 193:0.50775 194:0.46164 195:0.49196 196:0.41524 197:0.36053 198:0.42857 199:0 200:0.22069 201:0.47187 202:0.21548 203:0.65697 204:0.62533 205:0.32635 206:0.4301 207:0.33314 208:0.38932 209:0.42808 210:0.45812 211:0.32509 212:0.40992 213:0.47613 214:0.47074 215:0.43859 216:0.51456 217:0.37685 218:0.38445 219:0 220:0.24775 221:0.41328 222:0.34659 223:0.66687 224:0.53826 225:0.35714 226:0.35452 227:0.37635 228:0.48069 229:0.39315 230:0.50537 231:0.37161 232:0.45135 233:0.46063 234:0.37191 235:0.39228 236:0.4578 237:0.3865 238:0.39846 239:0 240:0.43596 241:0.42891 242:0.30897 243:0.56594 244:0.77045 245:0.26663 246:0.36923 247:0.34395 248:0.22716 249:0.53356 250:0.29563 251:0.19022 252:0.4796 253:0.3881 254:0.45449 255:0.49839 256:0.46303 257:0.37018 258:0.31583 259:0 260:0.29224 261:0.5125 262:0.3439 263:0.36285 264:0.49011 265:0.32328 266:0.37191 267:0.70779 268:0.35972 269:0.5226 270:0.46528 271:0.42933 272:0.45135 273:0.37942 274:0.50065 275:0.49132 276:0.32039 277:0.35979 278:0.38866 279:0 280:0.42634 281:0.51953 282:0.21816 283:0.32384 284:0.281 285:0.46552 286:0.30903 287:0.55031 288:0.63514 289:0.32397 290:0.60415 291:0.3086 292:0.457 293:0.29076 294:0.24967 295:0.42251 296:0.27558 297:0.25668 298:0.63445 299:0 300:0.48587 301:0.39844 302:0.18538 303:0.67554 304:0.49868 305:0.47291 306:0.44147 307:0.42069 308:0.30502 309:0.39863 310:0.45669 311:0.33098 312:0.55304 313:0.33416 314:0.43563 315:0.4836 316:0.49739 317:0.33309 318:0.39566 319:0 320:0.47865 321:0.47187 322:0.32993 323:0.41053 324:0.68338 325:0.18165 326:0.43411 327:0.32121 328:0.25997 329:0.50753 330:0.37867 331:0.28386 332:0.35405 333:0.44265 334:0.38231 335:0.44051 336:0.64451 337:0.50074 338:0.42717 339:0 340:0.31329 341:0.47031 342:0.20204 343:0.35913 344:0.28166 345:0.42857 346:0.18863 347:0.14383 348:0.70335 349:0.31027 350:0.66571 351:0.53298 352:0.25361 353:0.17979 354:0.19311 355:0.26624 356:0.33308 357:0.43472 358:0.67577 359:0 360:0.38364 361:0.37656 362:0.49651 363:0.14551 364:0.16161 365:0.63978 366:0.23813 367:0.12507 368:0.58623 369:0.26986 370:0.67645 371:0.47703 372:0.26868 373:0.22381 374:0.13654 375:0.15756 376:0.21583 377:0.27745 378:0.7528 379:0 380:0.4558 381:0.42266 382:0.30306 383:0.52755 384:0.71636 385:0.23461 386:0.25485 387:0.30642 388:0.40927 389:0.55 390:0.3529 391:0.26266 392:0.62963 393:0.34098 394:0.45384 395:0.47074 396:0.52353 397:0.34941 398:0.32913 399:0 400:0.17198 401:0.60234 402:0.40677 403:0.58885 404:0.47296 405:0.28325 406:0.51773 407:0.31609 408:0.40283 409:0.38082 410:0.49964 411:0.40577 412:0.46139 413:0.3416 414:0.39337 415:0.35627 416:0.5534 417:0.4043 418:0.42367 419:0 420:0.22971 421:0.25156 422:0.40731 423:0.18328 424:0.38391 425:0.78387 426:0.27157 427:0.17794 428:0.45689 429:0.26575 430:0.64137 431:0.65548 432:0.16824 433:0.14879 434:0.25748 435:0.30354 436:0.27483 437:0.21068 438:0.44608 439:0 440:0.57186 441:0.41172 442:0.3439 443:0.50031 444:0.73813 445:0.27586 446:0.36722 447:0.30017 448:0.46268 449:0.48219 450:0.36149 451:0.3828 452:0.46767 453:0.34222 454:0.43823 455:0.50032 456:0.52875 457:0.30786 458:0.36275 459:0 460:0.33434 461:0.40234 462:0.31488 463:0.5096 464:0.56794 465:0.32081 466:0.42074 467:0.30358 468:0.31338 469:0.58836 470:0.37366 471:0.21908 472:0.38606 473:0.47799 474:0.56827 475:0.66881 476:0.45482 477:0.3457 478:0.31022 479:0 480:0.27661 481:0.35781 482:0.28211 483:0.45759 484:0.52836 485:0.26232 486:0.39799 487:0.27572 488:0.42471 489:0.50068 490:0.65283 491:0.51413 492:0.47897 493:0.33974 494:0.47269 495:0.61479 496:0.37341 497:0.34941 498:0.42857 499:0 500:0.2279 501:0.30234 502:0.29608 503:0.35542 504:0.29222 505:0.77032 506:0.52107 507:0.195 508:0.52896 509:0.35 510:0.57838 511:0.39223 512:0.27809 513:0.3168 514:0.27633 515:0.29196 516:0.36146 517:0.31528 518:0.54762 519:0 520:0.41612 521:0.40937 522:0.36539 523:0.54118 524:0.64842 525:0.37746 526:0.59197 527:0.38886 528:0.31982 529:0.46986 530:0.37652 531:0.22733 532:0.45072 533:0.49845 534:0.40637 535:0.42379 536:0.49291 537:0.36276 538:0.37745 539:0 540:0.37222 541:0.39219 542:0.70876 543:0.36099 544:0.44261 545:0.18842 546:0.23278 547:0.19557 548:0.25997 549:0.59315 550:0.45455 551:0.35453 552:0.42059 553:0.26534 554:0.39402 555:0.70418 556:0.45258 557:0.35534 558:0.41036 559:0 560:0.31509 561:0.53437 562:0.7093 563:0.31331 564:0.20053 565:0.35653 566:0.33846 567:0.12791 568:0.5888 569:0.29178 570:0.48747 571:0.27444 572:0.27056 573:0.6646 574:0.21196 575:0.22637 576:0.33159 577:0.27448 578:0.56933 579:0 580:0.43295 581:0.47578 582:0.37399 583:0.5839 584:0.41821 585:0.32451 586:0.41672 587:0.32518 588:0.20592 589:0.39658 590:0.28776 591:0.25383 592:0.63089 593:0.42901 594:0.31925 595:0.38778 596:0.73936 597:0.42285 598:0.36975 599:0 600:0.16055 601:0.46875 602:0.3568 603:0.62539 604:0.58839 605:0.27709 606:0.56589 607:0.31723 608:0.34363 609:0.45616 610:0.32283 611:0.38987 612:0.48588 613:0.29076 614:0.36151 615:0.47267 616:0.51755 617:0.45401 618:0.45868 619:0 620:0.24835 621:0.33359 622:0.22569 623:0.2483 624:0.17084 625:0.62746 626:0.19933 627:0.4224 628:0.5444 629:0.26233 630:0.58268 631:0.37633 632:0.21532 633:0.2827 634:0.23212 635:0.35048 636:0.25616 637:0.21958 638:0.53011 639:0 640:0.78833 641:0.34844 642:0.52499 643:0.31207 644:0.22757 645:0.37931 646:0.27157 647:0.15236 648:0.58301 649:0.39384 650:0.7738 651:0.49411 652:0.31011 653:0.17669 654:0.35956 655:0.29711 656:0.34055 657:0.49407 658:0.51471 659:0 660:0.42153  # LLSARHLAGDDDEHINSIVESFEQQFGCVSGYL
0 1:0.39609 2:0.37023 3:0.35294 4:0.52111 5:0.43288 6:0.23612 7:0.21433 8:0.63707 9:0.28904 10:0.73729 11:0.44817 12:0.24608 13:0.23621 14:0.3394 15:0.42701 16:0.26811 17:0.31602 18:0.56793 19:0 20:0.42514 21:0.61094 22:0.41913 23:0.42601 24:0.44327 25:0.25123 26:0.4602 27:0.24616 28:0.45882 29:0.45205 30:0.43164 31:0.41873 32:0.4752 33:0.28766 34:0.41352 35:0.46238 36:0.59373 37:0.46217 38:0.48319 39:0 40:0.24293 41:0.75078 42:0.42826 43:0.36718 44:0.47164 45:0.31712 46:0.41137 47:0.42069 48:0.42857 49:0.45 50:0.39728 51:0.23734 52:0.28939 53:0.42653 54:0.34655 55:0.44759 56:0.57282 57:0.29154 58:0.42437 59:0 60:0.32231 61:0.40234 62:0.4057 63:0.35108 64:0.3496 65:0.39409 66:0.36321 67:0.32575 68:0.41956 69:0.6089 70:0.62205 71:0.60601 72:0.36347 73:0.23807 74:0.47464 75:0.60579 76:0.40777 77:0.32122 78:0.41667 79:0 80:0.33614 81:0.44062 82:0.52284 83:0.34118 84:0.37665 85:0.21798 86:0.37324 87:0.45139 88:0.33591 89:0.58904 90:0.44524 91:0.21555 92:0.28311 93:0.39492 94:0.31469 95:0.77492 96:0.42046 97:0.29006 98:0.30112 99:0 100:0.41311 101:0.45234 102:0.331 103:0.40186 104:0.50989 105:0.39594 106:0.48361 107:0.25696 108:0.43179 109:0.50959 110:0.59843 111:0.53062 112:0.38355 113:0.35462 114:0.52341 115:0.42251 116:0.46378 117:0.38576 118:0.4888 119:0 120:0.273 121:0.56172 122:0.25309 123:0.44396 124:0.33443 125:0.41379 126:0.4709 127:0.22172 128:0.5251 129:0.38836 130:0.69148 131:0.39105 132:0.34212 133:0.40794 134:0.329 135:0.34277 136:0.4832 137:0.36647 138:0.5028 139:0 140:0.32832 141:0.39297 142:0.1698 143:0.42167 144:0.41227 145:0.3202 146:0.77926 147:0.35361 148:0.23938 149:0.26438 150:0.42663 151:0.19081 152:0.36221 153:0.69684 154:0.36476 155:0.23473 156:0.44511 157:0.32789 158:0.30322 159:0 160:0.29284 161:0.32422 162:0.32832 163:0.75604 164:0.46636 165:0.37685 166:0.34916 167:0.24559 168:0.29344 169:0.48425 170:0.40659 171:0.22261 172:0.56058 173:0.50775 174:0.46164 175:0.49196 176:0.41524 177:0.36053 178:0.42857 179:0 180:0.22069 181:0.47187 182:0.21548 183:0.65697 184:0.62533 185:0.32635 186:0.4301 187:0.33314 188:0.38932 189:0.42808 190:0.45812 191:0.32509 192:0.40992 193:0.47613 194:0.47074 195:0.43859 196:0.51456 197:0.37685 198:0.38445 199:0 200:0.24775 201:0.41328 202:0.34659 203:0.66687 204:0.53826 205:0.35714 206:0.35452 207:0.37635 208:0.48069 209:0.39315 210:0.50537 211:0.37161 212:0.45135 213:0.46063 214:0.37191 215:0.39228 216:0.4578 217:0.3865 218:0.39846 219:0 220:0.43596 221:0.42891 222:0.30897 223:0.56594 224:0.77045 225:0.26663 226:0.36923 227:0.34395 228:0.22716 229:0.53356 230:0.29563 231:0.19022 232:0.4796 233:0.3881 234:0.45449 235:0.49839 236:0.46303 237:0.37018 238:0.31583 239:0 240:0.29224 241:0.5125 242:0.3439 243:0.36285 244:0.49011 245:0.32328 246:0.37191 247:0.70779 248:0.35972 249:0.5226 250:0.46528 251:0.42933 252:0.45135 253:0.37942 254:0.50065 255:0.49132 256:0.32039 257:0.35979 258:0.38866 259:0 260:0.42634 261:0.51953 262:0.21816 263:0.32384 264:0.281 265:0.46552 266:0.30903 267:0.55031 268:0.63514 269:0.32397 270:0.60415 271:0.3086 272:0.457 273:0.29076 274:0.24967 275:0.42251 276:0.27558 277:0.25668 278:0.63445 279:0 280:0.48587 281:0.39844 282:0.18538 283:0.67554 284:0.49868 285:0.47291 286:0.44147 287:0.42069 288:0.30502 289:0.39863 290:0.45669 291:0.33098 292:0.55304 293:0.33416 294:0.43563 295:0.4836 296:0.49739 297:0.33309 298:0.39566 299:0 300:0.47865 301:0.47187 302:0.32993 303:0.41053 304:0.68338 305:0.18165 306:0.43411 307:0.32121 308:0.25997 309:0.50753 310:0.37867 311:0.28386 312:0.35405 313:0.44265 314:0.38231 315:0.44051 316:0.64451 317:0.50074 318:0.42717 319:0 320:0.31329 321:0.47031 322:0.20204 323:0.35913 324:0.28166 325:0.42857 326:0.18863 327:0.14383 328:0.70335 329:0.31027 330:0.66571 331:0.53298 332:0.25361 333:0.17979 334:0.19311 335:0.26624 336:0.33308 337:0.43472 338:0.67577 339:0 340:0.38364 341:0.37656 342:0.49651 343:0.14551 344:0.16161 345:0.63978 346:0.23813 347:0.12507 348:0.58623 349:0.26986 350:0.67645 351:0.47703 352:0.26868 353:0.22381 354:0.13654 355:0.15756 356:0.21583 357:0.27745 358:0.7528 359:0 360:0.4558 361:0.42266 362:0.30306 363:0.52755 364:0.71636 365:0.23461 366:0.25485 367:0.30642 368:0.40927 369:0.55 370:0.3529 371:0.26266 372:0.62963 373:0.34098 374:0.45384 375:0.47074 376:0.52353 377:0.34941 378:0.32913 379:0 380:0.17198 381:0.60234 382:0.40677 383:0.58885 384:0.47296 385:0.28325 386:0.51773 387:0.31609 388:0.40283 389:0.38082 390:0.49964 391:0.40577 392:0.46139 393:0.3416 394:0.39337 395:0.35627 396:0.5534 397:0.4043 398:0.42367 399:0 400:0.22971 401:0.25156 402:0.40731 403:0.18328 404:0.38391 405:0.78387 406:0.27157 407:0.17794 408:0.45689 409:0.26575 410:0.64137 411:0.65548 412:0.16824 413:0.14879 414:0.25748 415:0.30354 416:0.27483 417:0.21068 418:0.44608 419:0 420:0.57186 421:0.41172 422:0.3439 423:0.50031 424:0.73813 425:0.27586 426:0.36722 427:0.30017 428:0.46268 429:0.48219 430:0.36149 431:0.3828 432:0.46767 433:0.34222 434:0.43823 435:0.50032 436:0.52875 437:0.30786 438:0.36275 439:0 440:0.33434 441:0.40234 442:0.31488 443:0.5096 444:0.56794 445:0.32081 446:0.42074 447:0.30358 448:0.31338 449:0.58836 450:0.37366 451:0.21908 452:0.38606 453:0.47799 454:0.56827 455:0.66881 456:0.45482 457:0.3457 458:0.31022 459:0 460:0.27661 461:0.35781 462:0.28211 463:0.45759 464:0.52836 465:0.26232 466:0.39799 467:0.27572 468:0.42471 469:0.50068 470:0.65283 471:0.51413 472:0.47897 473:0.33974 474:0.47269 475:0.61479 476:0.37341 477:0.34941 478:0.42857 479:0 480:0.2279 481:0.30234 482:0.29608 483:0.35542 484:0.29222 485:0.77032 486:0.52107 487:0.195 488:0.52896 489:0.35 490:0.57838 491:0.39223 492:0.27809 493:0.3168 494:0.27633 495:0.29196 496:0.36146 497:0.31528 498:0.54762 499:0 500:0.41612 501:0.40937 502:0.36539 503:0.54118 504:0.64842 505:0.37746 506:0.59197 507:0.38886 508:0.31982 509:0.46986 510:0.37652 511:0.22733 512:0.45072 513:0.49845 514:0.40637 515:0.42379 516:0.49291 517:0.36276 518:0.37745 519:0 520:0.37222 521:0.39219 522:0.70876 523:0.36099 524:0.44261 525:0.18842 526:0.23278 527:0.19557 528:0.25997 529:0.59315 530:0.45455 531:0.35453 532:0.42059 533:0.26534 534:0.39402 535:0.70418 536:0.45258 537:0.35534 538:0.41036 539:0 540:0.31509 541:0.53437 542:0.7093 543:0.31331 544:0.20053 545:0.35653 546:0.33846 547:0.12791 548:0.5888 549:0.29178 550:0.48747 551:0.27444 552:0.27056 553:0.6646 554:0.21196 555:0.22637 556:0.33159 557:0.27448 558:0.56933 559:0 560:0.43295 561:0.47578 562:0.37399 563:0.5839 564:0.41821 565:0.32451 566:0.41672 567:0.32518 568:0.20592 569:0.39658 570:0.28776 571:0.25383 572:0.63089 573:0.42901 574:0.31925 575:0.38778 576:0.73936 577:0.42285 578:0.36975 579:0 580:0.16055 581:0.46875 582:0.3568 583:0.62539 584:0.58839 585:0.27709 586:0.56589 587:0.31723 588:0.34363 589:0.45616 590:0.32283 591:0.38987 592:0.48588 593:0.29076 594:0.36151 595:0.47267 596:0.51755 597:0.45401 598:0.45868 599:0 600:0.24835 601:0.33359 602:0.22569 603:0.2483 604:0.17084 605:0.62746 606:0.19933 607:0.4224 608:0.5444 609:0.26233 610:0.58268 611:0.37633 612:0.21532 613:0.2827 614:0.23212 615:0.35048 616:0.25616 617:0.21958 618:0.53011 619:0 620:0.78833 621:0.34844 622:0.52499 623:0.31207 624:0.22757 625:0.37931 626:0.27157 627:0.15236 628:0.58301 629:0.39384 630:0.7738 631:0.49411 632:0.31011 633:0.17669 634:0.35956 635:0.29711 636:0.34055 637:0.49407 638:0.51471 639:0 640:0.42153 641:0.36328 642:0.25148 643:0.43963 644:0.46174 645:0.28879 646:0.27692 647:0.43661 648:0.33977 649:0.58562 650:0.39513 651:0.36278 652:0.43503 653:0.15995 654:0.34265 655:0.77878 656:0.41075 657:0.31899 658:0.2535 659:0 660:0.60132  # LSARHLAGDDDEHINSIVESFEQQFGCVSGYLR
0 1:0.61094 2:0.41913 3:0.42601 4:0.44327 5:0.25123 6:0.4602 7:0.24616 8:0.45882 9:0.45205 10:0.43164 11:0.41873 12:0.4752 13:0.28766 14:0.41352 15:0.46238 16:0.59373 17:0.46217 18:0.48319 19:0 20:0.24293 21:0.75078 22:0.42826 23:0.36718 24:0.47164 25:0.31712 26:0.41137 27:0.42069 28:0.42857 29:0.45 30:0.39728 31:0.23734 32:0.28939 33:0.42653 34:0.34655 35:0.44759 36:0.57282 37:0.29154 38:0.42437 39:0 40:0.32231 41:0.40234 42:0.4057 43:0.35108 44:0.3496 45:0.39409 46:0.36321 47:0.32575 48:0.41956 49:0.6089 50:0.62205 51:0.60601 52:0.36347 53:0.23807 54:0.47464 55:0.60579 56:0.40777 57:0.32122 58:0.41667 59:0 60:0.33614 61:0.44062 62:0.52284 63:0.34118 64:0.37665 65:0.21798 66:0.37324 67:0.45139 68:0.33591 69:0.58904 70:0.44524 71:0.21555 72:0.28311 73:0.39492 74:0.31469 75:0.77492 76:0.42046 77:0.29006 78:0.30112 79:0 80:0.41311 81:0.45234 82:0.331 83:0.40186 84:0.50989 85:0.39594 86:0.48361 87:0.25696 88:0.43179 89:0.50959 90:0.59843 91:0.53062 92:0.38355 93:0.35462 94:0.52341 95:0.42251 96:0.46378 97:0.38576 98:0.4888 99:0 100:0.273 101:0.56172 102:0.25309 103:0.44396 104:0.33443 105:0.41379 106:0.4709 107:0.22172 108:0.5251 109:0.38836 110:0.69148 111:0.39105 112:0.34212 113:0.40794 114:0.329 115:0.34277 116:0.4832 117:0.36647 118:0.5028 119:0 120:0.32832 121:0.39297 122:0.1698 123:0.42167 124:0.41227 125:0.3202 126:0.77926 127:0.35361 128:0.23938 129:0.26438 130:0.42663 131:0.19081 132:0.36221 133:0.69684 134:0.36476 135:0.23473 136:0.44511 137:0.32789 138:0.30322 139:0 140:0.29284 141:0.32422 142:0.32832 143:0.75604 144:0.46636 145:0.37685 146:0.34916 147:0.24559 148:0.29344 149:0.48425 150:0.40659 151:0.22261 152:0.56058 153:0.50775 154:0.46164 155:0.49196 156:0.41524 157:0.36053 158:0.42857 159:0 160:0.22069 161:0.47187 162:0.21548 163:0.65697 164:0.62533 165:0.32635 166:0.4301 167:0.33314 168:0.38932 169:0.42808 170:0.45812 171:0.32509 172:0.40992 173:0.47613 174:0.47074 175:0.43859 176:0.51456 177:0.37685 178:0.38445 179:0 180:0.24775 181:0.41328 182:0.34659 183:0.66687 184:0.53826 185:0.35714 186:0.35452 187:0.37635 188:0.48069 189:0.39315 190:0.50537 191:0.37161 192:0.45135 193:0.46063 194:0.37191 195:0.39228 196:0.4578 197:0.3865 198:0.39846 199:0 200:0.43596 201:0.42891 202:0.30897 203:0.56594 204:0.77045 205:0.26663 206:0.36923 207:0.34395 208:0.22716 209:0.53356 210:0.29563 211:0.19022 212:0.4796 213:0.3881 214:0.45449 215:0.49839 216:0.46303 217:0.37018 218:0.31583 219:0 220:0.29224 221:0.5125 222:0.3439 223:0.36285 224:0.49011 225:0.32328 226:0.37191 227:0.70779 228:0.35972 229:0.5226 230:0.46528 231:0.42933 232:0.45135 233:0.37942 234:0.50065 235:0.49132 236:0.32039 237:0.35979 238:0.38866 239:0 240:0.42634 241:0.51953 242:0.21816 243:0.32384 244:0.281 245:0.46552 246:0.30903 247:0.55031 248:0.63514 249:0.32397 250:0.60415 251:0.3086 252:0.457 253:0.29076 254:0.24967 255:0.42251 256:0.27558 257:0.25668 258:0.63445 259:0 260:0.48587 261:0.39844 262:0.18538 263:0.67554 264:0.49868 265:0.47291 266:0.44147 267:0.42069 268:0.30502 269:0.39863 270:0.45669 271:0.33098 272:0.55304 273:0.33416 274:0.43563 275:0.4836 276:0.49739 277:0.33309 278:0.39566 279:0 280:0.47865 281:0.47187 282:0.32993 283:0.41053 284:0.68338 285:0.18165 286:0.43411 287:0.32121 288:0.25997 289:0.50753 290:0.37867 291:0.28386 292:0.35405 293:0.44265 294:0.38231 295:0.44051 296:0.64451 297:0.50074 298:0.42717 299:0 300:0.31329 301:0.47031 302:0.20204 303:0.35913 304:0.28166 305:0.42857 306:0.18863 307:0.14383 308:0.70335 309:0.31027 310:0.66571 311:0.53298 312:0.25361 313:0.17979 314:0.19311 315:0.26624 316:0.33308 317:0.43472 318:0.67577 319:0 320:0.38364 321:0.37656 322:0.49651 323:0.14551 324:0.16161 325:0.63978 326:0.23813 327:0.12507 328:0.58623 329:0.26986 330:0.67645 331:0.47703 332:0.26868 333:0.22381 334:0.13654 335:0.15756 336:0.21583 337:0.27745 338:0.7528 339:0 340:0.4558 341:0.42266 342:0.30306 343:0.52755 344:0.71636 345:0.23461 346:0.25485 347:0.30642 348:0.40927 349:0.55 350:0.3529 351:0.26266 352:0.62963 353:0.34098 354:0.45384 355:0.47074 356:0.52353 357:0.34941 358:0.32913 359:0 360:0.17198 361:0.60234 362:0.40677 363:0.58885 364:0.47296 365:0.28325 366:0.51773 367:0.31609 368:0.40283 369:0.38082 370:0.49964 371:0.40577 372:0.46139 373:0.3416 374:0.39337 375:0.35627 376:0.5534 377:0.4043 378:0.42367 379:0 380:0.22971 381:0.25156 382:0.40731 383:0.18328 384:0.38391 385:0.78387 386:0.27157 387:0.17794 388:0.45689 389:0.26575 390:0.64137 391:0.65548 392:0.16824 393:0.14879 394:0.25748 395:0.30354 396:0.27483 397:0.21068 398:0.44608 399:0 400:0.57186 401:0.41172 402:0.3439 403:0.50031 404:0.73813 405:0.27586 406:0.36722 407:0.30017 408:0.46268 409:0.48219 410:0.36149 411:0.3828 412:0.46767 413:0.34222 414:0.43823 415:0.50032 416:0.52875 417:0.30786 418:0.36275 419:0 420:0.33434 421:0.40234 422:0.31488 423:0.5096 424:0.56794 425:0.32081 426:0.42074 427:0.30358 428:0.31338 429:0.58836 430:0.37366 431:0.21908 432:0.38606 433:0.47799 434:0.56827 435:0.66881 436:0.45482 437:0.3457 438:0.31022 439:0 440:0.27661 441:0.35781 442:0.28211 443:0.45759 444:0.52836 445:0.26232 446:0.39799 447:0.27572 448:0.42471 449:0.50068 450:0.65283 451:0.51413 452:0.47897 453:0.33974 454:0.47269 455:0.61479 456:0.37341 457:0.34941 458:0.42857 459:0 460:0.2279 461:0.30234 462:0.29608 463:0.35542 464:0.29222 465:0.77032 466:0.52107 467:0.195 468:0.52896 469:0.35 470:0.57838 471:0.39223 472:0.27809 473:0.3168 474:0.27633 475:0.29196 476:0.36146 477:0.31528 478:0.54762 479:0 480:0.41612 481:0.40937 482:0.36539 483:0.54118 484:0.64842 485:0.37746 486:0.59197 487:0.38886 488:0.31982 489:0.46986 490:0.37652 491:0.22733 492:0.45072 493:0.49845 494:0.40637 495:0.42379 496:0.49291 497:0.36276 498:0.37745 499:0 500:0.37222 501:0.39219 502:0.70876 503:0.36099 504:0.44261 505:0.18842 506:0.23278 507:0.19557 508:0.25997 509:0.59315 510:0.45455 511:0.35453 512:0.42059 513:0.26534 514:0.39402 515:0.70418 516:0.45258 517:0.35534 518:0.41036 519:0 520:0.31509 521:0.53437 522:0.7093 523:0.31331 524:0.20053 525:0.35653 526:0.33846 527:0.12791 528:0.5888 529:0.29178 530:0.48747 531:0.27444 532:0.27056 533:0.6646 534:0.21196 535:0.22637 536:0.33159 537:0.27448 538:0.56933 539:0 540:0.43295 541:0.47578 542:0.37399 543:0.5839 544:0.41821 545:0.32451 546:0.41672 547:0.32518 548:0.20592 549:0.39658 550:0.28776 551:0.25383 552:0.63089 553:0.42901 554:0.31925 555:0.38778 556:0.73936 557:0.42285 558:0.36975 559:0 560:0.16055 561:0.46875 562:0.3568 563:0.62539 564:0.58839 565:0.27709 566:0.56589 567:0.31723 568:0.34363 569:0.45616 570:0.32283 571:0.38987 572:0.48588 573:0.29076 574:0.36151 575:0.47267 576:0.51755 577:0.45401 578:0.45868 579:0 580:0.24835 581:0.33359 582:0.22569 583:0.2483 584:0.17084 585:0.62746 586:0.19933 587:0.4224 588:0.5444 589:0.26233 590:0.58268 591:0.37633 592:0.21532 593:0.2827 594:0.23212 595:0.35048 596:0.25616 597:0.21958 598:0.53011 599:0 600:0.78833 601:0.34844 602:0.52499 603:0.31207 604:0.22757 605:0.37931 606:0.27157 607:0.15236 608:0.58301 609:0.39384 610:0.7738 611:0.49411 612:0.31011 613:0.17669 614:0.35956 615:0.29711 616:0.34055 617:0.49407 618:0.51471 619:0 620:0.42153 621:0.36328 622:0.25148 623:0.43963 624:0.46174 625:0.28879 626:0.27692 627:0.43661 628:0.33977 629:0.58562 630:0.39513 631:0.36278 632:0.43503 633:0.15995 634:0.34265 635:0.77878 636:0.41075 637:0.31899 638:0.2535 639:0 640:0.60132 641:0.72422 642:0.37668 643:0.36718 644:0.4248 645:0.29557 646:0.52174 647:0.17624 648:0.46461 649:0.38425 650:0.50465 651:0.33863 652:0.4275 653:0.2734 654:0.29974 655:0.40322 656:0.51382 657:0.38724 658:0.51261 659:0 660:0.31449  # SARHLAGDDDEHINSIVESFEQQFGCVSGYLRA
0 1:0.75078 2:0.42826 3:0.36718 4:0.47164 5:0.31712 6:0.41137 7:0.42069 8:0.42857 9:0.45 10:0.39728 11:0.23734 12:0.28939 13:0.42653 14:0.34655 15:0.44759 16:0.57282 17:0.29154 18:0.42437 19:0 20:0.32231 21:0.40234 22:0.4057 23:0.35108 24:0.3496 25:0.39409 26:0.36321 27:0.32575 28:0.41956 29:0.6089 30:0.62205 31:0.60601 32:0.36347 33:0.23807 34:0.47464 35:0.60579 36:0.40777 37:0.32122 38:0.41667 39:0 40:0.33614 41:0.44062 42:0.52284 43:0.34118 44:0.37665 45:0.21798 46:0.37324 47:0.45139 48:0.33591 49:0.58904 50:0.44524 51:0.21555 52:0.28311 53:0.39492 54:0.31469 55:0.77492 56:0.42046 57:0.29006 58:0.30112 59:0 60:0.41311 61:0.45234 62:0.331 63:0.40186 64:0.50989 65:0.39594 66:0.48361 67:0.25696 68:0.43179 69:0.50959 70:0.59843 71:0.53062 72:0.38355 73:0.35462 74:0.52341 75:0.42251 76:0.46378 77:0.38576 78:0.4888 79:0 80:0.273 81:0.56172 82:0.25309 83:0.44396 84:0.33443 85:0.41379 86:0.4709 87:0.22172 88:0.5251 89:0.38836 90:0.69148 91:0.39105 92:0.34212 93:0.40794 94:0.329 95:0.34277 96:0.4832 97:0.36647 98:0.5028 99:0 100:0.32832 101:0.39297 102:0.1698 103:0.42167 104:0.41227 105:0.3202 106:0.77926 107:0.35361 108:0.23938 109:0.26438 110:0.42663 111:0.19081 112:0.36221 113:0.69684 114:0.36476 115:0.23473 116:0.44511 117:0.32789 118:0.30322 119:0 120:0.29284 121:0.32422 122:0.32832 123:0.75604 124:0.46636 125:0.37685 126:0.34916 127:0.24559 128:0.29344 129:0.48425 130:0.40659 131:0.22261 132:0.56058 133:0.50775 134:0.46164 135:0.49196 136:0.41524 137:0.36053 138:0.42857 139:0 140:0.22069 141:0.47187 142:0.21548 143:0.65697 144:0.62533 145:0.32635 146:0.4301 147:0.33314 148:0.38932 149:0.42808 150:0.45812 151:0.32509 152:0.40992 153:0.47613 154:0.47074 155:0.43859 156:0.51456 157:0.37685 158:0.38445 159:0 160:0.24775 161:0.41328 162:0.34659 163:0.66687 164:0.53826 165:0.35714 166:0.35452 167:0.37635 168:0.48069 169:0.39315 170:0.50537 171:0.37161 172:0.45135 173:0.46063 174:0.37191 175:0.39228 176:0.4578 177:0.3865 178:0.39846 179:0 180:0.43596 181:0.42891 182:0.30897 183:0.56594 184:0.77045 185:0.26663 186:0.36923 187:0.34395 188:0.22716 189:0.53356 190:0.29563 191:0.19022 192:0.4796 193:0.3881 194:0.45449 195:0.49839 196:0.46303 197:0.37018 198:0.31583 199:0 200:0.29224 201:0.5125 202:0.3439 203:0.36285 204:0.49011 205:0.32328 206:0.37191 207:0.70779 208:0.35972 209:0.5226 210:0.46528 211:0.42933 212:0.45135 213:0.37942 214:0.50065 215:0.49132 216:0.32039 217:0.35979 218:0.38866 219:0 220:0.42634 221:0.51953 222:0.21816 223:0.32384 224:0.281 225:0.46552 226:0.30903 227:0.55031 228:0.63514 229:0.32397 230:0.60415 231:0.3086 232:0.457 233:0.29076 234:0.24967 235:0.42251 236:0.27558 237:0.25668 238:0.63445 239:0 240:0.48587 241:0.39844 242:0.18538 243:0.67554 244:0.49868 245:0.47291 246:0.44147 247:0.42069 248:0.30502 249:0.39863 250:0.45669 251:0.33098 252:0.55304 253:0.33416 254:0.43563 255:0.4836 256:0.49739 257:0.33309 258:0.39566 259:0 260:0.47865 261:0.47187 262:0.32993 263:0.41053 264:0.68338 265:0.18165 266:0.43411 267:0.32121 268:0.25997 269:0.50753 270:0.37867 271:0.28386 272:0.35405 273:0.44265 274:0.38231 275:0.44051 276:0.64451 277:0.50074 278:0.42717 279:0 280:0.31329 281:0.47031 282:0.20204 283:0.35913 284:0.28166 285:0.42857 286:0.18863 287:0.14383 288:0.70335 289:0.31027 290:0.66571 291:0.53298 292:0.25361 293:0.17979 294:0.19311 295:0.26624 296:0.33308 297:0.43472 298:0.67577 299:0 300:0.38364 301:0.37656 302:0.49651 303:0.14551 304:0.16161 305:0.63978 306:0.23813 307:0.12507 308:0.58623 309:0.26986 310:0.67645 311:0.47703 312:0.26868 313:0.22381 314:0.13654 315:0.15756 316:0.21583 317:0.27745 318:0.7528 319:0 320:0.4558 321:0.42266 322:0.30306 323:0.52755 324:0.71636 325:0.23461 326:0.25485 327:0.30642 328:0.40927 329:0.55 330:0.3529 331:0.26266 332:0.62963 333:0.34098 334:0.45384 335:0.47074 336:0.52353 337:0.34941 338:0.32913 339:0 340:0.17198 341:0.60234 342:0.40677 343:0.58885 344:0.47296 345:0.28325 346:0.51773 347:0.31609 348:0.40283 349:0.38082 350:0.49964 351:0.40577 352:0.46139 353:0.3416 354:0.39337 355:0.35627 356:0.5534 357:0.4043 358:0.42367 359:0 360:0.22971 361:0.25156 362:0.40731 363:0.18328 364:0.38391 365:0.78387 366:0.27157 367:0.17794 368:0.45689 369:0.26575 370:0.64137 371:0.65548 372:0.16824 373:0.14879 374:0.25748 375:0.30354 376:0.27483 377:0.21068 378:0.44608 379:0 380:0.57186 381:0.41172 382:0.3439 383:0.50031 384:0.73813 385:0.27586 386:0.36722 387:0.30017 388:0.46268 389:0.48219 390:0.36149 391:0.3828 392:0.46767 393:0.34222 394:0.43823 395:0.50032 396:0.52875 397:0.30786 398:0.36275 399:0 400:0.33434 401:0.40234 402:0.31488 403:0.5096 404:0.56794 405:0.32081 406:0.42074 407:0.30358 408:0.31338 409:0.58836 410:0.37366 411:0.21908 412:0.38606 413:0.47799 414:0.56827 415:0.66881 416:0.45482 417:0.3457 418:0.31022 419:0 420:0.27661 421:0.35781 422:0.28211 423:0.45759 424:0.52836 425:0.26232 426:0.39799 427:0.27572 428:0.42471 429:0.50068 430:0.65283 431:0.51413 432:0.47897 433:0.33974 434:0.47269 435:0.61479 436:0.37341 437:0.34941 438:0.42857 439:0 440:0.2279 441:0.30234 442:0.29608 443:0.35542 444:0.29222 445:0.77032 446:0.52107 447:0.195 448:0.52896 449:0.35 450:0.57838 451:0.39223 452:0.27809 453:0.3168 454:0.27633 455:0.29196 456:0.36146 457:0.31528 458:0.54762 459:0 460:0.41612 461:0.40937 462:0.36539 463:0.54118 464:0.64842 465:0.37746 466:0.59197 467:0.38886 468:0.31982 469:0.46986 470:0.37652 471:0.22733 472:0.45072 473:0.49845 474:0.40637 475:0.42379 476:0.49291 477:0.36276 478:0.37745 479:0 480:0.37222 481:0.39219 482:0.70876 483:0.36099 484:0.44261 485:0.18842 486:0.23278 487:0.19557 488:0.25997 489:0.59315 490:0.45455 491:0.35453 492:0.42059 493:0.26534 494:0.39402 495:0.70418 496:0.45258 497:0.35534 498:0.41036 499:0 500:0.31509 501:0.53437 502:0.7093 503:0.31331 504:0.20053 505:0.35653 506:0.33846 507:0.12791 508:0.5888 509:0.29178 510:0.48747 511:0.27444 512:0.27056 513:0.6646 514:0.21196 515:0.22637 516:0.33159 517:0.27448 518:0.56933 519:0 520:0.43295 521:0.47578 522:0.37399 523:0.5839 524:0.41821 525:0.32451 526:0.41672 527:0.32518 528:0.20592 529:0.39658 530:0.28776 531:0.25383 532:0.63089 533:0.42901 534:0.31925 535:0.38778 536:0.73936 537:0.42285 538:0.36975 539:0 540:0.16055 541:0.46875 542:0.3568 543:0.62539 544:0.58839 545:0.27709 546:0.56589 547:0.31723 548:0.34363 549:0.45616 550:0.32283 551:0.38987 552:0.48588 553:0.29076 554:0.36151 555:0.47267 556:0.51755 557:0.45401 558:0.45868 559:0 560:0.24835 561:0.33359 562:0.22569 563:0.2483 564:0.17084 565:0.62746 566:0.19933 567:0.4224 568:0.5444 569:0.26233 570:0.58268 571:0.37633 572:0.21532 573:0.2827 574:0.23212 575:0.35048 576:0.25616 577:0.21958 578:0.53011 579:0 580:0.78833 581:0.34844 582:0.52499 583:0.31207 584:0.22757 585:0.37931 586:0.27157 587:0.15236 588:0.58301 589:0.39384 590:0.7738 591:0.49411 592:0.31011 593:0.17669 594:0.35956 595:0.29711 596:0.34055 597:0.49407 598:0.51471 599:0 600:0.42153 601:0.36328 602:0.25148 603:0.43963 604:0.46174 605:0.28879 606:0.27692 607:0.43661 608:0.33977 609:0.58562 610:0.39513 611:0.36278 612:0.43503 613:0.15995 614:0.34265 615:0.77878 616:0.41075 617:0.31899 618:0.2535 619:0 620:0.60132 621:0.72422 622:0.37668 623:0.36718 624:0.4248 625:0.29557 626:0.52174 627:0.17624 628:0.46461 629:0.38425 630:0.50465 631:0.33863 632:0.4275 633:0.2734 634:0.29974 635:0.40322 636:0.51382 637:0.38724 638:0.51261 639:0 640:0.31449 641:0.42812 642:0.35411 643:0.33127 644:0.26913 645:0.47229 646:0.40134 647:0.24844 648:0.50644 649:0.36781 650:0.77237 651:0.64664 652:0.25738 653:0.23435 654:0.26918 655:0.3865 656:0.38088 657:0.36053 658:0.46218 659:0 660:0.365  # ARHLAGDDDEHINSIVESFEQQFGCVSGYLRAL
0 1:0.40234 2:0.4057 3:0.35108 4:0.3496 5:0.39409 6:0.36321 7:0.32575 8:0.41956 9:0.6089 10:0.62205 11:0.60601 12:0.36347 13:0.23807 14:0.47464 15:0.60579 16:0.40777 17:0.32122 18:0.41667 19:0 20:0.33614 21:0.44062 22:0.52284 23:0.34118 24:0.37665 25:0.21798 26:0.37324 27:0.45139 28:0.33591 29:0.58904 30:0.44524 31:0.21555 32:0.28311 33:0.39492 34:0.31469 35:0.77492 36:0.42046 37:0.29006 38:0.30112 39:0 40:0.41311 41:0.45234 42:0.331 43:0.40186 44:0.50989 45:0.39594 46:0.48361 47:0.25696 48:0.43179 49:0.50959 50:0.59843 51:0.53062 52:0.38355 53:0.35462 54:0.52341 55:0.42251 56:0.46378 57:0.38576 58:0.4888 59:0 60:0.273 61:0.56172 62:0.25309 63:0.44396 64:0.33443 65:0.41379 66:0.4709 67:0.22172 68:0.5251 69:0.38836 70:0.69148 71:0.39105 72:0.34212 73:0.40794 74:0.329 75:0.34277 76:0.4832 77:0.36647 78:0.5028 79:0 80:0.32832 81:0.39297 82:0.1698 83:0.42167 84:0.41227 85:0.3202 86:0.77926 87:0.35361 88:0.23938 89:0.26438 90:0.42663 91:0.19081 92:0.36221 93:0.69684 94:0.36476 95:0.23473 96:0.44511 97:0.32789 98:0.30322 99:0 100:0.29284 101:0.32422 102:0.32832 103:0.75604 104:0.46636 105:0.37685 106:0.34916 107:0.24559 108:0.29344 109:0.48425 110:0.40659 111:0.22261 112:0.56058 113:0.50775 114:0.46164 115:0.49196 116:0.41524 117:0.36053 118:0.42857 119:0 120:0.22069 121:0.47187 122:0.21548 123:0.65697 124:0.62533 125:0.32635 126:0.4301 127:0.33314 128:0.38932 129:0.42808 130:0.45812 131:0.32509 132:0.40992 133:0.47613 134:0.47074 135:0.43859 136:0.51456 137:0.37685 138:0.38445 139:0 140:0.24775 141:0.41328 142:0.34659 143:0.66687 144:0.53826 145:0.35714 146:0.35452 147:0.37635 148:0.48069 149:0.39315 150:0.50537 151:0.37161 152:0.45135 153:0.46063 154:0.37191 155:0.39228 156:0.4578 157:0.3865 158:0.39846 159:0 160:0.43596 161:0.42891 162:0.30897 163:0.56594 164:0.77045 165:0.26663 166:0.36923 167:0.34395 168:0.22716 169:0.53356 170:0.29563 171:0.19022 172:0.4796 173:0.3881 174:0.45449 175:0.49839 176:0.46303 177:0.37018 178:0.31583 179:0 180:0.29224 181:0.5125 182:0.3439 183:0.36285 184:0.49011 185:0.32328 186:0.37191 187:0.70779 188:0.35972 189:0.5226 190:0.46528 191:0.42933 192:0.45135 193:0.37942 194:0.50065 195:0.49132 196:0.32039 197:0.35979 198:0.38866 199:0 200:0.42634 201:0.51953 202:0.21816 203:0.32384 204:0.281 205:0.46552 206:0.30903 207:0.55031 208:0.63514 209:0.32397 210:0.60415 211:0.3086 212:0.457 213:0.29076 214:0.24967 215:0.42251 216:0.27558 217:0.25668 218:0.63445 219:0 220:0.48587 221:0.39844 222:0.18538 223:0.67554 224:0.49868 225:0.47291 226:0.44147 227:0.42069 228:0.30502 229:0.39863 230:0.45669 231:0.33098 232:0.55304 233:0.33416 234:0.43563 235:0.4836 236:0.49739 237:0.33309 238:0.39566 239:0 240:0.47865 241:0.47187 242:0.32993 243:0.41053 244:0.68338 245:0.18165 246:0.43411 247:0.32121 248:0.25997 249:0.50753 250:0.37867 251:0.28386 252:0.35405 253:0.44265 254:0.38231 255:0.44051 256:0.64451 257:0.50074 258:0.42717 259:0 260:0.31329 261:0.47031 262:0.20204 263:0.35913 264:0.28166 265:0.42857 266:0.18863 267:0.14383 268:0.70335 269:0.31027 270:0.66571 271:0.53298 272:0.25361 273:0.17979 274:0.19311 275:0.26624 276:0.33308 277:0.43472 278:0.67577 279:0 280:0.38364 281:0.37656 282:0.49651 283:0.14551 284:0.16161 285:0.63978 286:0.23813 287:0.12507 288:0.58623 289:0.26986 290:0.67645 291:0.47703 292:0.26868 293:0.22381 294:0.13654 295:0.15756 296:0.21583 297:0.27745 298:0.7528 299:0 300:0.4558 301:0.42266 302:0.30306 303:0.52755 304:0.71636 305:0.23461 306:0.25485 307:0.30642 308:0.40927 309:0.55 310:0.3529 311:0.26266 312:0.62963 313:0.34098 314:0.45384 315:0.47074 316:0.52353 317:0.34941 318:0.32913 319:0 320:0.17198 321:0.60234 322:0.40677 323:0.58885 324:0.47296 325:0.28325 326:0.51773 327:0.31609 328:0.40283 329:0.38082 330:0.49964 331:0.40577 332:0.46139 333:0.3416 334:0.39337 335:0.35627 336:0.5534 337:0.4043 338:0.42367 339:0 340:0.22971 341:0.25156 342:0.40731 343:0.18328 344:0.38391 345:0.78387 346:0.27157 347:0.17794 348:0.45689 349:0.26575 350:0.64137 351:0.65548 352:0.16824 353:0.14879 354:0.25748 355:0.30354 356:0.27483 357:0.21068 358:0.44608 359:0 360:0.57186 361:0.41172 362:0.3439 363:0.50031 364:0.73813 365:0.27586 366:0.36722 367:0.30017 368:0.46268 369:0.48219 370:0.36149 371:0.3828 372:0.46767 373:0.34222 374:0.43823 375:0.50032 376:0.52875 377:0.30786 378:0.36275 379:0 380:0.33434 381:0.40234 382:0.31488 383:0.5096 384:0.56794 385:0.32081 386:0.42074 387:0.30358 388:0.31338 389:0.58836 390:0.37366 391:0.21908 392:0.38606 393:0.47799 394:0.56827 395:0.66881 396:0.45482 397:0.3457 398:0.31022 399:0 400:0.27661 401:0.35781 402:0.28211 403:0.45759 404:0.52836 405:0.26232 406:0.39799 407:0.27572 408:0.42471 409:0.50068 410:0.65283 411:0.51413 412:0.47897 413:0.33974 414:0.47269 415:0.61479 416:0.37341 417:0.34941 418:0.42857 419:0 420:0.2279 421:0.30234 422:0.29608 423:0.35542 424:0.29222 425:0.77032 426:0.52107 427:0.195 428:0.52896 429:0.35 430:0.57838 431:0.39223 432:0.27809 433:0.3168 434:0.27633 435:0.29196 436:0.36146 437:0.31528 438:0.54762 439:0 440:0.41612 441:0.40937 442:0.36539 443:0.54118 444:0.64842 445:0.37746 446:0.59197 447:0.38886 448:0.31982 449:0.46986 450:0.37652 451:0.22733 452:0.45072 453:0.49845 454:0.40637 455:0.42379 456:0.49291 457:0.36276 458:0.37745 459:0 460:0.37222 461:0.39219 462:0.70876 463:0.36099 464:0.44261 465:0.18842 466:0.23278 467:0.19557 468:0.25997 469:0.59315 470:0.45455 471:0.35453 472:0.42059 473:0.26534 474:0.39402 475:0.70418 476:0.45258 477:0.35534 478:0.41036 479:0 480:0.31509 481:0.53437 482:0.7093 483:0.31331 484:0.20053 485:0.35653 486:0.33846 487:0.12791 488:0.5888 489:0.29178 490:0.48747 491:0.27444 492:0.27056 493:0.6646 494:0.21196 495:0.22637 496:0.33159 497:0.27448 498:0.56933 499:0 500:0.43295 501:0.47578 502:0.37399 503:0.5839 504:0.41821 505:0.32451 506:0.41672 507:0.32518 508:0.20592 509:0.39658 510:0.28776 511:0.25383 512:0.63089 513:0.42901 514:0.31925 515:0.38778 516:0.73936 517:0.42285 518:0.36975 519:0 520:0.16055 521:0.46875 522:0.3568 523:0.62539 524:0.58839 525:0.27709 526:0.56589 527:0.31723 528:0.34363 529:0.45616 530:0.32283 531:0.38987 532:0.48588 533:0.29076 534:0.36151 535:0.47267 536:0.51755 537:0.45401 538:0.45868 539:0 540:0.24835 541:0.33359 542:0.22569 543:0.2483 544:0.17084 545:0.62746 546:0.19933 547:0.4224 548:0.5444 549:0.26233 550:0.58268 551:0.37633 552:0.21532 553:0.2827 554:0.23212 555:0.35048 556:0.25616 557:0.21958 558:0.53011 559:0 560:0.78833 561:0.34844 562:0.52499 563:0.31207 564:0.22757 565:0.37931 566:0.27157 567:0.15236 568:0.58301 569:0.39384 570:0.7738 571:0.49411 572:0.31011 573:0.17669 574:0.35956 575:0.29711 576:0.34055 577:0.49407 578:0.51471 579:0 580:0.42153 581:0.36328 582:0.25148 583:0.43963 584:0.46174 585:0.28879 586:0.27692 587:0.43661 588:0.33977 589:0.58562 590:0.39513 591:0.36278 592:0.43503 593:0.15995 594:0.34265 595:0.77878 596:0.41075 597:0.31899 598:0.2535 599:0 600:0.60132 601:0.72422 602:0.37668 603:0.36718 604:0.4248 605:0.29557 606:0.52174 607:0.17624 608:0.46461 609:0.38425 610:0.50465 611:0.33863 612:0.4275 613:0.2734 614:0.29974 615:0.40322 616:0.51382 617:0.38724 618:0.51261 619:0 620:0.31449 621:0.42812 622:0.35411 623:0.33127 624:0.26913 625:0.47229 626:0.40134 627:0.24844 628:0.50644 629:0.36781 630:0.77237 631:0.64664 632:0.25738 633:0.23435 634:0.26918 635:0.3865 636:0.38088 637:0.36053 638:0.46218 639:0 640:0.365 641:0.63594 642:0.50027 643:0.28297 644:0.43338 645:0.3947 646:0.41137 647:0.16941 648:0.48906 649:0.40959 650:0.67001 651:0.46172 652:0.38983 653:0.20893 654:0.31925 655:0.38135 656:0.42644 657:0.3138 658:0.55182 659:0 660:0.25857  # RHLAGDDDEHINSIVESFEQQFGCVSGYLRALA
0 1:0.44062 2:0.52284 3:0.34118 4:0.37665 5:0.21798 6:0.37324 7:0.45139 8:0.33591 9:0.58904 10:0.44524 11:0.21555 12:0.28311 13:0.39492 14:0.31469 15:0.77492 16:0.42046 17:0.29006 18:0.30112 19:0 20:0.41311 21:0.45234 22:0.331 23:0.40186 24:0.50989 25:0.39594 26:0.48361 27:0.25696 28:0.43179 29:0.50959 30:0.59843 31:0.53062 32:0.38355 33:0.35462 34:0.52341 35:0.42251 36:0.46378 37:0.38576 38:0.4888 39:0 40:0.273 41:0.56172 42:0.25309 43:0.44396 44:0.33443 45:0.41379 46:0.4709 47:0.22172 48:0.5251 49:0.38836 50:0.69148 51:0.39105 52:0.34212 53:0.40794 54:0.329 55:0.34277 56:0.4832 57:0.36647 58:0.5028 59:0 60:0.32832 61:0.39297 62:0.1698 63:0.42167 64:0.41227 65:0.3202 66:0.77926 67:0.35361 68:0.23938 69:0.26438 70:0.42663 71:0.19081 72:0.36221 73:0.69684 74:0.36476 75:0.23473 76:0.44511 77:0.32789 78:0.30322 79:0 80:0.29284 81:0.32422 82:0.32832 83:0.75604 84:0.46636 85:0.37685 86:0.34916 87:0.24559 88:0.29344 89:0.48425 90:0.40659 91:0.22261 92:0.56058 93:0.50775 94:0.46164 95:0.49196 96:0.41524 97:0.36053 98:0.42857 99:0 100:0.22069 101:0.47187 102:0.21548 103:0.65697 104:0.62533 105:0.32635 106:0.4301 107:0.33314 108:0.38932 109:0.42808 110:0.45812 111:0.32509 112:0.40992 113:0.47613 114:0.47074 115:0.43859 116:0.51456 117:0.37685 118:0.38445 119:0 120:0.24775 121:0.41328 122:0.34659 123:0.66687 124:0.53826 125:0.35714 126:0.35452 127:0.37635 128:0.48069 129:0.39315 130:0.50537 131:0.37161 132:0.45135 133:0.46063 134:0.37191 135:0.39228 136:0.4578 137:0.3865 138:0.39846 139:0 140:0.43596 141:0.42891 142:0.30897 143:0.56594 144:0.77045 145:0.26663 146:0.36923 147:0.34395 148:0.22716 149:0.53356 150:0.29563 151:0.19022 152:0.4796 153:0.3881 154:0.45449 155:0.49839 156:0.46303 157:0.37018 158:0.31583 159:0 160:0.29224 161:0.5125 162:0.3439 163:0.36285 164:0.49011 165:0.32328 166:0.37191 167:0.70779 168:0.35972 169:0.5226 170:0.46528 171:0.42933 172:0.45135 173:0.37942 174:0.50065 175:0.49132 176:0.32039 177:0.35979 178:0.38866 179:0 180:0.42634 181:0.51953 182:0.21816 183:0.32384 184:0.281 185:0.46552 186:0.30903 187:0.55031 188:0.63514 189:0.32397 190:0.60415 191:0.3086 192:0.457 193:0.29076 194:0.24967 195:0.42251 196:0.27558 197:0.25668 198:0.63445 199:0 200:0.48587 201:0.39844 202:0.18538 203:0.67554 204:0.49868 205:0.47291 206:0.44147 207:0.42069 208:0.30502 209:0.39863 210:0.45669 211:0.33098 212:0.55304 213:0.33416 214:0.43563 215:0.4836 216:0.49739 217:0.33309 218:0.39566 219:0 220:0.47865 221:0.47187 222:0.32993 223:0.41053 224:0.68338 225:0.18165 226:0.43411 227:0.32121 228:0.25997 229:0.50753 230:0.37867 231:0.28386 232:0.35405 233:0.44265 234:0.38231 235:0.44051 236:0.64451 237:0.50074 238:0.42717 239:0 240:0.31329 241:0.47031 242:0.20204 243:0.35913 244:0.28166 245:0.42857 246:0.18863 247:0.14383 248:0.70335 249:0.31027 250:0.66571 251:0.53298 252:0.25361 253:0.17979 254:0.19311 255:0.26624 256:0.33308 257:0.43472 258:0.67577 259:0 260:0.38364 261:0.37656 262:0.49651 263:0.14551 264:0.16161 265:0.63978 266:0.23813 267:0.12507 268:0.58623 269:0.26986 270:0.67645 271:0.47703 272:0.26868 273:0.22381 274:0.13654 275:0.15756 276:0.21583 277:0.27745 278:0.7528 279:0 280:0.4558 281:0.42266 282:0.30306 283:0.52755 284:0.71636 285:0.23461 286:0.25485 287:0.30642 288:0.40927 289:0.55 290:0.3529 291:0.26266 292:0.62963 293:0.34098 294:0.45384 295:0.47074 296:0.52353 297:0.34941 298:0.32913 299:0 300:0.17198 301:0.60234 302:0.40677 303:0.58885 304:0.47296 305:0.28325 306:0.51773 307:0.31609 308:0.40283 309:0.38082 310:0.49964 311:0.40577 312:0.46139 313:0.3416 314:0.39337 315:0.35627 316:0.5534 317:0.4043 318:0.42367 319:0 320:0.22971 321:0.25156 322:0.40731 323:0.18328 324:0.38391 325:0.78387 326:0.27157 327:0.17794 328:0.45689 329:0.26575 330:0.64137 331:0.65548 332:0.16824 333:0.14879 334:0.25748 335:0.30354 336:0.27483 337:0.21068 338:0.44608 339:0 340:0.57186 341:0.41172 342:0.3439 343:0.50031 344:0.73813 345:0.27586 346:0.36722 347:0.30017 348:0.46268 349:0.48219 350:0.36149 351:0.3828 352:0.46767 353:0.34222 354:0.43823 355:0.50032 356:0.52875 357:0.30786 358:0.36275 359:0 360:0.33434 361:0.40234 362:0.31488 363:0.5096 364:0.56794 365:0.32081 366:0.42074 367:0.30358 368:0.31338 369:0.58836 370:0.37366 371:0.21908 372:0.38606 373:0.47799 374:0.56827 375:0.66881 376:0.45482 377:0.3457 378:0.31022 379:0 380:0.27661 381:0.35781 382:0.28211 383:0.45759 384:0.52836 385:0.26232 386:0.39799 387:0.27572 388:0.42471 389:0.50068 390:0.65283 391:0.51413 392:0.47897 393:0.33974 394:0.47269 395:0.61479 396:0.37341 397:0.34941 398:0.42857 399:0 400:0.2279 401:0.30234 402:0.29608 403:0.35542 404:0.29222 405:0.77032 406:0.52107 407:0.195 408:0.52896 409:0.35 410:0.57838 411:0.39223 412:0.27809 413:0.3168 414:0.27633 415:0.29196 416:0.36146 417:0.31528 418:0.54762 419:0 420:0.41612 421:0.40937 422:0.36539 423:0.54118 424:0.64842 425:0.37746 426:0.59197 427:0.38886 428:0.31982 429:0.46986 430:0.37652 431:0.22733 432:0.45072 433:0.49845 434:0.40637 435:0.42379 436:0.49291 437:0.36276 438:0.37745 439:0 440:0.37222 441:0.39219 442:0.70876 443:0.36099 444:0.44261 445:0.18842 446:0.23278 447:0.19557 448:0.25997 449:0.59315 450:0.45455 451:0.35453 452:0.42059 453:0.26534 454:0.39402 455:0.70418 456:0.45258 457:0.35534 458:0.41036 459:0 460:0.31509 461:0.53437 462:0.7093 463:0.31331 464:0.20053 465:0.35653 466:0.33846 467:0.12791 468:0.5888 469:0.29178 470:0.48747 471:0.27444 472:0.27056 473:0.6646 474:0.21196 475:0.22637 476:0.33159 477:0.27448 478:0.56933 479:0 480:0.43295 481:0.47578 482:0.37399 483:0.5839 484:0.41821 485:0.32451 486:0.41672 487:0.32518 488:0.20592 489:0.39658 490:0.28776 491:0.25383 492:0.63089 493:0.42901 494:0.31925 495:0.38778 496:0.73936 497:0.42285 498:0.36975 499:0 500:0.16055 501:0.46875 502:0.3568 503:0.62539 504:0.58839 505:0.27709 506:0.56589 507:0.31723 508:0.34363 509:0.45616 510:0.32283 511:0.38987 512:0.48588 513:0.29076 514:0.36151 515:0.47267 516:0.51755 517:0.45401 518:0.45868 519:0 520:0.24835 521:0.33359 522:0.22569 523:0.2483 524:0.17084 525:0.62746 526:0.19933 527:0.4224 528:0.5444 529:0.26233 530:0.58268 531:0.37633 532:0.21532 533:0.2827 534:0.23212 535:0.35048 536:0.25616 537:0.21958 538:0.53011 539:0 540:0.78833 541:0.34844 542:0.52499 543:0.31207 544:0.22757 545:0.37931 546:0.27157 547:0.15236 548:0.58301 549:0.39384 550:0.7738 551:0.49411 552:0.31011 553:0.17669 554:0.35956 555:0.29711 556:0.34055 557:0.49407 558:0.51471 559:0 560:0.42153 561:0.36328 562:0.25148 563:0.43963 564:0.46174 565:0.28879 566:0.27692 567:0.43661 568:0.33977 569:0.58562 570:0.39513 571:0.36278 572:0.43503 573:0.15995 574:0.34265 575:0.77878 576:0.41075 577:0.31899 578:0.2535 579:0 580:0.60132 581:0.72422 582:0.37668 583:0.36718 584:0.4248 585:0.29557 586:0.52174 587:0.17624 588:0.46461 589:0.38425 590:0.50465 591:0.33863 592:0.4275 593:0.2734 594:0.29974 595:0.40322 596:0.51382 597:0.38724 598:0.51261 599:0 600:0.31449 601:0.42812 602:0.35411 603:0.33127 604:0.26913 605:0.47229 606:0.40134 607:0.24844 608:0.50644 609:0.36781 610:0.77237 611:0.64664 612:0.25738 613:0.23435 614:0.26918 615:0.3865 616:0.38088 617:0.36053 618:0.46218 619:0 620:0.365 621:0.63594 622:0.50027 623:0.28297 624:0.43338 625:0.3947 626:0.41137 627:0.16941 628:0.48906 629:0.40959 630:0.67001 631:0.46172 632:0.38983 633:0.20893 634:0.31925 635:0.38135 636:0.42644 637:0.3138 638:0.55182 639:0 640:0.25857 641:0.33828 642:0.33745 643:0.38947 644:0.51121 645:0.37623 646:0.37726 647:0.3519 648:0.62613 649:0.53493 650:0.57051 651:0.46761 652:0.34777 653:0.21327 654:0.52146 655:0.58971 656:0.36669 657:0.27522 658:0.53221 659:0 660:0.22008  # HLAGDDDEHINSIVESFEQQFGCVSGYLRALAI
0 1:0.45234 2:0.331 3:0.40186 4:0.50989 5:0.39594 6:0.48361 7:0.25696 8:0.43179 9:0.50959 10:0.59843 11:0.53062 12:0.38355 13:0.35462 14:0.52341 15:0.42251 16:0.46378 17:0.38576 18:0.4888 19:0 20:0.273 21:0.56172 22:0.25309 23:0.44396 24:0.33443 25:0.41379 26:0.4709 27:0.22172 28:0.5251 29:0.38836 30:0.69148 31:0.39105 32:0.34212 33:0.40794 34:0.329 35:0.34277 36:0.4832 37:0.36647 38:0.5028 39:0 40:0.32832 41:0.39297 42:0.1698 43:0.42167 44:0.41227 45:0.3202 46:0.77926 47:0.35361 48:0.23938 49:0.26438 50:0.42663 51:0.19081 52:0.36221 53:0.69684 54:0.36476 55:0.23473 56:0.44511 57:0.32789 58:0.30322 59:0 60:0.29284 61:0.32422 62:0.32832 63:0.75604 64:0.46636 65:0.37685 66:0.34916 67:0.24559 68:0.29344 69:0.48425 70:0.40659 71:0.22261 72:0.56058 73:0.50775 74:0.46164 75:0.49196 76:0.41524 77:0.36053 78:0.42857 79:0 80:0.22069 81:0.47187 82:0.21548 83:0.65697 84:0.62533 85:0.32635 86:0.4301 87:0.33314 88:0.38932 89:0.42808 90:0.45812 91:0.32509 92:0.40992 93:0.47613 94:0.47074 95:0.43859 96:0.51456 97:0.37685 98:0.38445 99:0 100:0.24775 101:0.41328 102:0.34659 103:0.66687 104:0.53826 105:0.35714 106:0.35452 107:0.37635 108:0.48069 109:0.39315 110:0.50537 111:0.37161 112:0.45135 113:0.46063 114:0.37191 115:0.39228 116:0.4578 117:0.3865 118:0.39846 119:0 120:0.43596 121:0.42891 122:0.30897 123:0.56594 124:0.77045 125:0.26663 126:0.36923 127:0.34395 128:0.22716 129:0.53356 130:0.29563 131:0.19022 132:0.4796 133:0.3881 134:0.45449 135:0.49839 136:0.46303 137:0.37018 138:0.31583 139:0 140:0.29224 141:0.5125 142:0.3439 143:0.36285 144:0.49011 145:0.32328 146:0.37191 147:0.70779 148:0.35972 149:0.5226 150:0.46528 151:0.42933 152:0.45135 153:0.37942 154:0.50065 155:0.49132 156:0.32039 157:0.35979 158:0.38866 159:0 160:0.42634 161:0.51953 162:0.21816 163:0.32384 164:0.281 165:0.46552 166:0.30903 167:0.55031 168:0.63514 169:0.32397 170:0.60415 171:0.3086 172:0.457 173:0.29076 174:0.24967 175:0.42251 176:0.27558 177:0.25668 178:0.63445 179:0 180:0.48587 181:0.39844 182:0.18538 183:0.67554 184:0.49868 185:0.47291 186:0.44147 187:0.42069 188:0.30502 189:0.39863 190:0.45669 191:0.33098 192:0.55304 193:0.33416 194:0.43563 195:0.4836 196:0.49739 197:0.33309 198:0.39566 199:0 200:0.47865 201:0.47187 202:0.32993 203:0.41053 204:0.68338 205:0.18165 206:0.43411 207:0.32121 208:0.25997 209:0.50753 210:0.37867 211:0.28386 212:0.35405 213:0.44265 214:0.38231 215:0.44051 216:0.64451 217:0.50074 218:0.42717 219:0 220:0.31329 221:0.47031 222:0.20204 223:0.35913 224:0.28166 225:0.42857 226:0.18863 227:0.14383 228:0.70335 229:0.31027 230:0.66571 231:0.53298 232:0.25361 233:0.17979 234:0.19311 235:0.26624 236:0.33308 237:0.43472 238:0.67577 239:0 240:0.38364 241:0.37656 242:0.49651 243:0.14551 244:0.16161 245:0.63978 246:0.23813 247:0.12507 248:0.58623 249:0.26986 250:0.67645 251:0.47703 252:0.26868 253:0.22381 254:0.13654 255:0.15756 256:0.21583 257:0.27745 258:0.7528 259:0 260:0.4558 261:0.42266 262:0.30306 263:0.52755 264:0.71636 265:0.23461 266:0.25485 267:0.30642 268:0.40927 269:0.55 270:0.3529 271:0.26266 272:0.62963 273:0.34098 274:0.45384 275:0.47074 276:0.52353 277:0.34941 278:0.32913 279:0 280:0.17198 281:0.60234 282:0.40677 283:0.58885 284:0.47296 285:0.28325 286:0.51773 287:0.31609 288:0.40283 289:0.38082 290:0.49964 291:0.40577 292:0.46139 293:0.3416 294:0.39337 295:0.35627 296:0.5534 297:0.4043 298:0.42367 299:0 300:0.22971 301:0.25156 302:0.40731 303:0.18328 304:0.38391 305:0.78387 306:0.27157 307:0.17794 308:0.45689 309:0.26575 310:0.64137 311:0.65548 312:0.16824 313:0.14879 314:0.25748 315:0.30354 316:0.27483 317:0.21068 318:0.44608 319:0 320:0.57186 321:0.41172 322:0.3439 323:0.50031 324:0.73813 325:0.27586 326:0.36722 327:0.30017 328:0.46268 329:0.48219 330:0.36149 331:0.3828 332:0.46767 333:0.34222 334:0.43823 335:0.50032 336:0.52875 337:0.30786 338:0.36275 339:0 340:0.33434 341:0.40234 342:0.31488 343:0.5096 344:0.56794 345:0.32081 346:0.42074 347:0.30358 348:0.31338 349:0.58836 350:0.37366 351:0.21908 352:0.38606 353:0.47799 354:0.56827 355:0.66881 356:0.45482 357:0.3457 358:0.31022 359:0 360:0.27661 361:0.35781 362:0.28211 363:0.45759 364:0.52836 365:0.26232 366:0.39799 367:0.27572 368:0.42471 369:0.50068 370:0.65283 371:0.51413 372:0.47897 373:0.33974 374:0.47269 375:0.61479 376:0.37341 377:0.34941 378:0.42857 379:0 380:0.2279 381:0.30234 382:0.29608 383:0.35542 384:0.29222 385:0.77032 386:0.52107 387:0.195 388:0.52896 389:0.35 390:0.57838 391:0.39223 392:0.27809 393:0.3168 394:0.27633 395:0.29196 396:0.36146 397:0.31528 398:0.54762 399:0 400:0.41612 401:0.40937 402:0.36539 403:0.54118 404:0.64842 405:0.37746 406:0.59197 407:0.38886 408:0.31982 409:0.46986 410:0.37652 411:0.22733 412:0.45072 413:0.49845 414:0.40637 415:0.42379 416:0.49291 417:0.36276 418:0.37745 419:0 420:0.37222 421:0.39219 422:0.70876 423:0.36099 424:0.44261 425:0.18842 426:0.23278 427:0.19557 428:0.25997 429:0.59315 430:0.45455 431:0.35453 432:0.42059 433:0.26534 434:0.39402 435:0.70418 436:0.45258 437:0.35534 438:0.41036 439:0 440:0.31509 441:0.53437 442:0.7093 443:0.31331 444:0.20053 445:0.35653 446:0.33846 447:0.12791 448:0.5888 449:0.29178 450:0.48747 451:0.27444 452:0.27056 453:0.6646 454:0.21196 455:0.22637 456:0.33159 457:0.27448 458:0.56933 459:0 460:0.43295 461:0.47578 462:0.37399 463:0.5839 464:0.41821 465:0.32451 466:0.41672 467:0.32518 468:0.20592 469:0.39658 470:0.28776 471:0.25383 472:0.63089 473:0.42901 474:0.31925 475:0.38778 476:0.73936 477:0.42285 478:0.36975 479:0 480:0.16055 481:0.46875 482:0.3568 483:0.62539 484:0.58839 485:0.27709 486:0.56589 487:0.31723 488:0.34363 489:0.45616 490:0.32283 491:0.38987 492:0.48588 493:0.29076 494:0.36151 495:0.47267 496:0.51755 497:0.45401 498:0.45868 499:0 500:0.24835 501:0.33359 502:0.22569 503:0.2483 504:0.17084 505:0.62746 506:0.19933 507:0.4224 508:0.5444 509:0.26233 510:0.58268 511:0.37633 512:0.21532 513:0.2827 514:0.23212 515:0.35048 516:0.25616 517:0.21958 518:0.53011 519:0 520:0.78833 521:0.34844 522:0.52499 523:0.31207 524:0.22757 525:0.37931 526:0.27157 527:0.15236 528:0.58301 529:0.39384 530:0.7738 531:0.49411 532:0.31011 533:0.17669 534:0.35956 535:0.29711 536:0.34055 537:0.49407 538:0.51471 539:0 540:0.42153 541:0.36328 542:0.25148 543:0.43963 544:0.46174 545:0.28879 546:0.27692 547:0.43661 548:0.33977 549:0.58562 550:0.39513 551:0.36278 552:0.43503 553:0.15995 554:0.34265 555:0.77878 556:0.41075 557:0.31899 558:0.2535 559:0 560:0.60132 561:0.72422 562:0.37668 563:0.36718 564:0.4248 565:0.29557 566:0.52174 567:0.17624 568:0.46461 569:0.38425 570:0.50465 571:0.33863 572:0.4275 573:0.2734 574:0.29974 575:0.40322 576:0.51382 577:0.38724 578:0.51261 579:0 580:0.31449 581:0.42812 582:0.35411 583:0.33127 584:0.26913 585:0.47229 586:0.40134 587:0.24844 588:0.50644 589:0.36781 590:0.77237 591:0.64664 592:0.25738 593:0.23435 594:0.26918 595:0.3865 596:0.38088 597:0.36053 598:0.46218 599:0 600:0.365 601:0.63594 602:0.50027 603:0.28297 604:0.43338 605:0.3947 606:0.41137 607:0.16941 608:0.48906 609:0.40959 610:0.67001 611:0.46172 612:0.38983 613:0.20893 614:0.31925 615:0.38135 616:0.42644 617:0.3138 618:0.55182 619:0 620:0.25857 621:0.33828 622:0.33745 623:0.38947 624:0.51121 625:0.37623 626:0.37726 627:0.3519 628:0.62613 629:0.53493 630:0.57051 631:0.46761 632:0.34777 633:0.21327 634:0.52146 635:0.58971 636:0.36669 637:0.27522 638:0.53221 639:0 640:0.22008 641:0.41094 642:0.27781 643:0.79133 644:0.45976 645:0.19458 646:0.33512 647:0.40989 648:0.19691 649:0.45342 650:0.22047 651:0.30683 652:0.64156 653:0.36516 654:0.37581 655:0.43794 656:0.39283 657:0.50445 658:0.18487 659:0 660:0.32952  # LAGDDDEHINSIVESFEQQFGCVSGYLRALAIN
0 1:0.56172 2:0.25309 3:0.44396 4:0.33443 5:0.41379 6:0.4709 7:0.22172 8:0.5251 9:0.38836 10:0.69148 11:0.39105 12:0.34212 13:0.40794 14:0.329 15:0.34277 16:0.4832 17:0.36647 18:0.5028 19:0 20:0.32832 21:0.39297 22:0.1698 23:0.42167 24:0.41227 25:0.3202 26:0.77926 27:0.35361 28:0.23938 29:0.26438 30:0.42663 31:0.19081 32:0.36221 33:0.69684 34:0.36476 35:0.23473 36:0.44511 37:0.32789 38:0.30322 39:0 40:0.29284 41:0.32422 42:0.32832 43:0.75604 44:0.46636 45:0.37685 46:0.34916 47:0.24559 48:0.29344 49:0.48425 50:0.40659 51:0.22261 52:0.56058 53:0.50775 54:0.46164 55:0.49196 56:0.41524 57:0.36053 58:0.42857 59:0 60:0.22069 61:0.47187 62:0.21548 63:0.65697 64:0.62533 65:0.32635 66:0.4301 67:0.33314 68:0.38932 69:0.42808 70:0.45812 71:0.32509 72:0.40992 73:0.47613 74:0.47074 75:0.43859 76:0.51456 77:0.37685 78:0.38445 79:0 80:0.24775 81:0.41328 82:0.34659 83:0.66687 84:0.53826 85:0.35714 86:0.35452 87:0.37635 88:0.48069 89:0.39315 90:0.50537 91:0.37161 92:0.45135 93:0.46063 94:0.37191 95:0.39228 96:0.4578 97:0.3865 98:0.39846 99:0 100:0.43596 101:0.42891 102:0.30897 103:0.56594 104:0.77045 105:0.26663 106:0.36923 107:0.34395 108:0.22716 109:0.53356 110:0.29563 111:0.19022 112:0.4796 113:0.3881 114:0.45449 115:0.49839 116:0.46303 117:0.37018 118:0.31583 119:0 120:0.29224 121:0.5125 122:0.3439 123:0.36285 124:0.49011 125:0.32328 126:0.37191 127:0.70779 128:0.35972 129:0.5226 130:0.46528 131:0.42933 132:0.45135 133:0.37942 134:0.50065 135:0.49132 136:0.32039 137:0.35979 138:0.38866 139:0 140:0.42634 141:0.51953 142:0.21816 143:0.32384 144:0.281 145:0.46552 146:0.30903 147:0.55031 148:0.63514 149:0.32397 150:0.60415 151:0.3086 152:0.457 153:0.29076 154:0.24967 155:0.42251 156:0.27558 157:0.25668 158:0.63445 159:0 160:0.48587 161:0.39844 162:0.18538 163:0.67554 164:0.49868 165:0.47291 166:0.44147 167:0.42069 168:0.30502 169:0.39863 170:0.45669 171:0.33098 172:0.55304 173:0.33416 174:0.43563 175:0.4836 176:0.49739 177:0.33309 178:0.39566 179:0 180:0.47865 181:0.47187 182:0.32993 183:0.41053 184:0.68338 185:0.18165 186:0.43411 187:0.32121 188:0.25997 189:0.50753 190:0.37867 191:0.28386 192:0.35405 193:0.44265 194:0.38231 195:0.44051 196:0.64451 197:0.50074 198:0.42717 199:0 200:0.31329 201:0.47031 202:0.20204 203:0.35913 204:0.28166 205:0.42857 206:0.18863 207:0.14383 208:0.70335 209:0.31027 210:0.66571 211:0.53298 212:0.25361 213:0.17979 214:0.19311 215:0.26624 216:0.33308 217:0.43472 218:0.67577 219:0 220:0.38364 221:0.37656 222:0.49651 223:0.14551 224:0.16161 225:0.63978 226:0.23813 227:0.12507 228:0.58623 229:0.26986 230:0.67645 231:0.47703 232:0.26868 233:0.22381 234:0.13654 235:0.15756 236:0.21583 237:0.27745 238:0.7528 239:0 240:0.4558 241:0.42266 242:0.30306 243:0.52755 244:0.71636 245:0.23461 246:0.25485 247:0.30642 248:0.40927 249:0.55 250:0.3529 251:0.26266 252:0.62963 253:0.34098 254:0.45384 255:0.47074 256:0.52353 257:0.34941 258:0.32913 259:0 260:0.17198 261:0.60234 262:0.40677 263:0.58885 264:0.47296 265:0.28325 266:0.51773 267:0.31609 268:0.40283 269:0.38082 270:0.49964 271:0.40577 272:0.46139 273:0.3416 274:0.39337 275:0.35627 276:0.5534 277:0.4043 278:0.42367 279:0 280:0.22971 281:0.25156 282:0.40731 283:0.18328 284:0.38391 285:0.78387 286:0.27157 287:0.17794 288:0.45689 289:0.26575 290:0.64137 291:0.65548 292:0.16824 293:0.14879 294:0.25748 295:0.30354 296:0.27483 297:0.21068 298:0.44608 299:0 300:0.57186 301:0.41172 302:0.3439 303:0.50031 304:0.73813 305:0.27586 306:0.36722 307:0.30017 308:0.46268 309:0.48219 310:0.36149 311:0.3828 312:0.46767 313:0.34222 314:0.43823 315:0.50032 316:0.52875 317:0.30786 318:0.36275 319:0 320:0.33434 321:0.40234 322:0.31488 323:0.5096 324:0.56794 325:0.32081 326:0.42074 327:0.30358 328:0.31338 329:0.58836 330:0.37366 331:0.21908 332:0.38606 333:0.47799 334:0.56827 335:0.66881 336:0.45482 337:0.3457 338:0.31022 339:0 340:0.27661 341:0.35781 342:0.28211 343:0.45759 344:0.52836 345:0.26232 346:0.39799 347:0.27572 348:0.42471 349:0.50068 350:0.65283 351:0.51413 352:0.47897 353:0.33974 354:0.47269 355:0.61479 356:0.37341 357:0.34941 358:0.42857 359:0 360:0.2279 361:0.30234 362:0.29608 363:0.35542 364:0.29222 365:0.77032 366:0.52107 367:0.195 368:0.52896 369:0.35 370:0.57838 371:0.39223 372:0.27809 373:0.3168 374:0.27633 375:0.29196 376:0.36146 377:0.31528 378:0.54762 379:0 380:0.41612 381:0.40937 382:0.36539 383:0.54118 384:0.64842 385:0.37746 386:0.59197 387:0.38886 388:0.31982 389:0.46986 390:0.37652 391:0.22733 392:0.45072 393:0.49845 394:0.40637 395:0.42379 396:0.49291 397:0.36276 398:0.37745 399:0 400:0.37222 401:0.39219 402:0.70876 403:0.36099 404:0.44261 405:0.18842 406:0.23278 407:0.19557 408:0.25997 409:0.59315 410:0.45455 411:0.35453 412:0.42059 413:0.26534 414:0.39402 415:0.70418 416:0.45258 417:0.35534 418:0.41036 419:0 420:0.31509 421:0.53437 422:0.7093 423:0.31331 424:0.20053 425:0.35653 426:0.33846 427:0.12791 428:0.5888 429:0.29178 430:0.48747 431:0.27444 432:0.27056 433:0.6646 434:0.21196 435:0.22637 436:0.33159 437:0.27448 438:0.56933 439:0 440:0.43295 441:0.47578 442:0.37399 443:0.5839 444:0.41821 445:0.32451 446:0.41672 447:0.32518 448:0.20592 449:0.39658 450:0.28776 451:0.25383 452:0.63089 453:0.42901 454:0.31925 455:0.38778 456:0.73936 457:0.42285 458:0.36975 459:0 460:0.16055 461:0.46875 462:0.3568 463:0.62539 464:0.58839 465:0.27709 466:0.56589 467:0.31723 468:0.34363 469:0.45616 470:0.32283 471:0.38987 472:0.48588 473:0.29076 474:0.36151 475:0.47267 476:0.51755 477:0.45401 478:0.45868 479:0 480:0.24835 481:0.33359 482:0.22569 483:0.2483 484:0.17084 485:0.62746 486:0.19933 487:0.4224 488:0.5444 489:0.26233 490:0.58268 491:0.37633 492:0.21532 493:0.2827 494:0.23212 495:0.35048 496:0.25616 497:0.21958 498:0.53011 499:0 500:0.78833 501:0.34844 502:0.52499 503:0.31207 504:0.22757 505:0.37931 506:0.27157 507:0.15236 508:0.58301 509:0.39384 510:0.7738 511:0.49411 512:0.31011 513:0.17669 514:0.35956 515:0.29711 516:0.34055 517:0.49407 518:0.51471 519:0 520:0.42153 521:0.36328 522:0.25148 523:0.43963 524:0.46174 525:0.28879 526:0.27692 527:0.43661 528:0.33977 529:0.58562 530:0.39513 531:0.36278 532:0.43503 533:0.15995 534:0.34265 535:0.77878 536:0.41075 537:0.31899 538:0.2535 539:0 540:0.60132 541:0.72422 542:0.37668 543:0.36718 544:0.4248 545:0.29557 546:0.52174 547:0.17624 548:0.46461 549:0.38425 550:0.50465 551:0.33863 552:0.4275 553:0.2734 554:0.29974 555:0.40322 556:0.51382 557:0.38724 558:0.51261 559:0 560:0.31449 561:0.42812 562:0.35411 563:0.33127 564:0.26913 565:0.47229 566:0.40134 567:0.24844 568:0.50644 569:0.36781 570:0.77237 571:0.64664 572:0.25738 573:0.23435 574:0.26918 575:0.3865 576:0.38088 577:0.36053 578:0.46218 579:0 580:0.365 581:0.63594 582:0.50027 583:0.28297 584:0.43338 585:0.3947 586:0.41137 587:0.16941 588:0.48906 589:0.40959 590:0.67001 591:0.46172 592:0.38983 593:0.20893 594:0.31925 595:0.38135 596:0.42644 597:0.3138 598:0.55182 599:0 600:0.25857 601:0.33828 602:0.33745 603:0.38947 604:0.51121 605:0.37623 606:0.37726 607:0.3519 608:0.62613 609:0.53493 610:0.57051 611:0.46761 612:0.34777 613:0.21327 614:0.52146 615:0.58971 616:0.36669 617:0.27522 618:0.53221 619:0 620:0.22008 621:0.41094 622:0.27781 623:0.79133 624:0.45976 625:0.19458 626:0.33512 627:0.40989 628:0.19691 629:0.45342 630:0.22047 631:0.30683 632:0.64156 633:0.36516 634:0.37581 635:0.43794 636:0.39283 637:0.50445 638:0.18487 639:0 640:0.32952 641:0.675 642:0.2907 643:0.32817 644:0.37467 645:0.25862 646:0.54247 647:0.14781 648:0.4955 649:0.34521 650:0.45669 651:0.41048 652:0.36535 653:0.50465 654:0.21001 655:0.3254 656:0.47199 657:0.56157 658:0.55392 659:0 660:0.23692  # AGDDDEHINSIVESFEQQFGCVSGYLRALAINA
0 1:0.39297 2:0.1698 3:0.42167 4:0.41227 5:0.3202 6:0.77926 7:0.35361 8:0.23938 9:0.26438 10:0.42663 11:0.19081 12:0.36221 13:0.69684 14:0.36476 15:0.23473 16:0.44511 17:0.32789 18:0.30322 19:0 20:0.29284 21:0.32422 22:0.32832 23:0.75604 24:0.46636 25:0.37685 26:0.34916 27:0.24559 28:0.29344 29:0.48425 30:0.40659 31:0.22261 32:0.56058 33:0.50775 34:0.46164 35:0.49196 36:0.41524 37:0.36053 38:0.42857 39:0 40:0.22069 41:0.47187 42:0.21548 43:0.65697 44:0.62533 45:0.32635 46:0.4301 47:0.33314 48:0.38932 49:0.42808 50:0.45812 51:0.32509 52:0.40992 53:0.47613 54:0.47074 55:0.43859 56:0.51456 57:0.37685 58:0.38445 59:0 60:0.24775 61:0.41328 62:0.34659 63:0.66687 64:0.53826 65:0.35714 66:0.35452 67:0.37635 68:0.48069 69:0.39315 70:0.50537 71:0.37161 72:0.45135 73:0.46063 74:0.37191 75:0.39228 76:0.4578 77:0.3865 78:0.39846 79:0 80:0.43596 81:0.42891 82:0.30897 83:0.56594 84:0.77045 85:0.26663 86:0.36923 87:0.34395 88:0.22716 89:0.53356 90:0.29563 91:0.19022 92:0.4796 93:0.3881 94:0.45449 95:0.49839 96:0.46303 97:0.37018 98:0.31583 99:0 100:0.29224 101:0.5125 102:0.3439 103:0.36285 104:0.49011 105:0.32328 106:0.37191 107:0.70779 108:0.35972 109:0.5226 110:0.46528 111:0.42933 112:0.45135 113:0.37942 114:0.50065 115:0.49132 116:0.32039 117:0.35979 118:0.38866 119:0 120:0.42634 121:0.51953 122:0.21816 123:0.32384 124:0.281 125:0.46552 126:0.30903 127:0.55031 128:0.63514 129:0.32397 130:0.60415 131:0.3086 132:0.457 133:0.29076 134:0.24967 135:0.42251 136:0.27558 137:0.25668 138:0.63445 139:0 140:0.48587 141:0.39844 142:0.18538 143:0.67554 144:0.49868 145:0.47291 146:0.44147 147:0.42069 148:0.30502 149:0.39863 150:0.45669 151:0.33098 152:0.55304 153:0.33416 154:0.43563 155:0.4836 156:0.49739 157:0.33309 158:0.39566 159:0 160:0.47865 161:0.47187 162:0.32993 163:0.41053 164:0.68338 165:0.18165 166:0.43411 167:0.32121 168:0.25997 169:0.50753 170:0.37867 171:0.28386 172:0.35405 173:0.44265 174:0.38231 175:0.44051 176:0.64451 177:0.50074 178:0.42717 179:0 180:0.31329 181:0.47031 182:0.20204 183:0.35913 184:0.28166 185:0.42857 186:0.18863 187:0.14383 188:0.70335 189:0.31027 190:0.66571 191:0.53298 192:0.25361 193:0.17979 194:0.19311 195:0.26624 196:0.33308 197:0.43472 198:0.67577 199:0 200:0.38364 201:0.37656 202:0.49651 203:0.14551 204:0.16161 205:0.63978 206:0.23813 207:0.12507 208:0.58623 209:0.26986 210:0.67645 211:0.47703 212:0.26868 213:0.22381 214:0.13654 215:0.15756 216:0.21583 217:0.27745 218:0.7528 219:0 220:0.4558 221:0.42266 222:0.30306 223:0.52755 224:0.71636 225:0.23461 226:0.25485 227:0.30642 228:0.40927 229:0.55 230:0.3529 231:0.26266 232:0.62963 233:0.34098 234:0.45384 235:0.47074 236:0.52353 237:0.34941 238:0.32913 239:0 240:0.17198 241:0.60234 242:0.40677 243:0.58885 244:0.47296 245:0.28325 246:0.51773 247:0.31609 248:0.40283 249:0.38082 250:0.49964 251:0.40577 252:0.46139 253:0.3416 254:0.39337 255:0.35627 256:0.5534 257:0.4043 258:0.42367 259:0 260:0.22971 261:0.25156 262:0.40731 263:0.18328 264:0.38391 265:0.78387 266:0.27157 267:0.17794 268:0.45689 269:0.26575 270:0.64137 271:0.65548 272:0.16824 273:0.14879 274:0.25748 275:0.30354 276:0.27483 277:0.21068 278:0.44608 279:0 280:0.57186 281:0.41172 282:0.3439 283:0.50031 284:0.73813 285:0.27586 286:0.36722 287:0.30017 288:0.46268 289:0.48219 290:0.36149 291:0.3828 292:0.46767 293:0.34222 294:0.43823 295:0.50032 296:0.52875 297:0.30786 298:0.36275 299:0 300:0.33434 301:0.40234 302:0.31488 303:0.5096 304:0.56794 305:0.32081 306:0.42074 307:0.30358 308:0.31338 309:0.58836 310:0.37366 311:0.21908 312:0.38606 313:0.47799 314:0.56827 315:0.66881 316:0.45482 317:0.3457 318:0.31022 319:0 320:0.27661 321:0.35781 322:0.28211 323:0.45759 324:0.52836 325:0.26232 326:0.39799 327:0.27572 328:0.42471 329:0.50068 330:0.65283 331:0.51413 332:0.47897 333:0.33974 334:0.47269 335:0.61479 336:0.37341 337:0.34941 338:0.42857 339:0 340:0.2279 341:0.30234 342:0.29608 343:0.35542 344:0.29222 345:0.77032 346:0.52107 347:0.195 348:0.52896 349:0.35 350:0.57838 351:0.39223 352:0.27809 353:0.3168 354:0.27633 355:0.29196 356:0.36146 357:0.31528 358:0.54762 359:0 360:0.41612 361:0.40937 362:0.36539 363:0.54118 364:0.64842 365:0.37746 366:0.59197 367:0.38886 368:0.31982 369:0.46986 370:0.37652 371:0.22733 372:0.45072 373:0.49845 374:0.40637 375:0.42379 376:0.49291 377:0.36276 378:0.37745 379:0 380:0.37222 381:0.39219 382:0.70876 383:0.36099 384:0.44261 385:0.18842 386:0.23278 387:0.19557 388:0.25997 389:0.59315 390:0.45455 391:0.35453 392:0.42059 393:0.26534 394:0.39402 395:0.70418 396:0.45258 397:0.35534 398:0.41036 399:0 400:0.31509 401:0.53437 402:0.7093 403:0.31331 404:0.20053 405:0.35653 406:0.33846 407:0.12791 408:0.5888 409:0.29178 410:0.48747 411:0.27444 412:0.27056 413:0.6646 414:0.21196 415:0.22637 416:0.33159 417:0.27448 418:0.56933 419:0 420:0.43295 421:0.47578 422:0.37399 423:0.5839 424:0.41821 425:0.32451 426:0.41672 427:0.32518 428:0.20592 429:0.39658 430:0.28776 431:0.25383 432:0.63089 433:0.42901 434:0.31925 435:0.38778 436:0.73936 437:0.42285 438:0.36975 439:0 440:0.16055 441:0.46875 442:0.3568 443:0.62539 444:0.58839 445:0.27709 446:0.56589 447:0.31723 448:0.34363 449:0.45616 450:0.32283 451:0.38987 452:0.48588 453:0.29076 454:0.36151 455:0.47267 456:0.51755 457:0.45401 458:0.45868 459:0 460:0.24835 461:0.33359 462:0.22569 463:0.2483 464:0.17084 465:0.62746 466:0.19933 467:0.4224 468:0.5444 469:0.26233 470:0.58268 471:0.37633 472:0.21532 473:0.2827 474:0.23212 475:0.35048 476:0.25616 477:0.21958 478:0.53011 479:0 480:0.78833 481:0.34844 482:0.52499 483:0.31207 484:0.22757 485:0.37931 486:0.27157 487:0.15236 488:0.58301 489:0.39384 490:0.7738 491:0.49411 492:0.31011 493:0.17669 494:0.35956 495:0.29711 496:0.34055 497:0.49407 498:0.51471 499:0 500:0.42153 501:0.36328 502:0.25148 503:0.43963 504:0.46174 505:0.28879 506:0.27692 507:0.43661 508:0.33977 509:0.58562 510:0.39513 511:0.36278 512:0.43503 513:0.15995 514:0.34265 515:0.77878 516:0.41075 517:0.31899 518:0.2535 519:0 520:0.60132 521:0.72422 522:0.37668 523:0.36718 524:0.4248 525:0.29557 526:0.52174 527:0.17624 528:0.46461 529:0.38425 530:0.50465 531:0.33863 532:0.4275 533:0.2734 534:0.29974 535:0.40322 536:0.51382 537:0.38724 538:0.51261 539:0 540:0.31449 541:0.42812 542:0.35411 543:0.33127 544:0.26913 545:0.47229 546:0.40134 547:0.24844 548:0.50644 549:0.36781 550:0.77237 551:0.64664 552:0.25738 553:0.23435 554:0.26918 555:0.3865 556:0.38088 557:0.36053 558:0.46218 559:0 560:0.365 561:0.63594 562:0.50027 563:0.28297 564:0.43338 565:0.3947 566:0.41137 567:0.16941 568:0.48906 569:0.40959 570:0.67001 571:0.46172 572:0.38983 573:0.20893 574:0.31925 575:0.38135 576:0.42644 577:0.3138 578:0.55182 579:0 580:0.25857 581:0.33828 582:0.33745 583:0.38947 584:0.51121 585:0.37623 586:0.37726 587:0.3519 588:0.62613 589:0.53493 590:0.57051 591:0.46761 592:0.34777 593:0.21327 594:0.52146 595:0.58971 596:0.36669 597:0.27522 598:0.53221 599:0 600:0.22008 601:0.41094 602:0.27781 603:0.79133 604:0.45976 605:0.19458 606:0.33512 607:0.40989 608:0.19691 609:0.45342 610:0.22047 611:0.30683 612:0.64156 613:0.36516 614:0.37581 615:0.43794 616:0.39283 617:0.50445 618:0.18487 619:0 620:0.32952 621:0.675 622:0.2907 623:0.32817 624:0.37467 625:0.25862 626:0.54247 627:0.14781 628:0.4955 629:0.34521 630:0.45669 631:0.41048 632:0.36535 633:0.50465 634:0.21001 635:0.3254 636:0.47199 637:0.56157 638:0.55392 639:0 640:0.23692 641:0.31953 642:0.24879 643:0.74737 644:0.69657 645:0.1952 646:0.31706 647:0.27118 648:0.52124 649:0.42534 650:0.46027 651:0.24735 652:0.46265 653:0.24303 654:0.41808 655:0.42379 656:0.39059 657:0.25223 658:0.40056 659:0 660:0.24354  # GDDDEHINSIVESFEQQFGCVSGYLRALAINAE
0 1:0.32422 2:0.32832 3:0.75604 4:0.46636 5:0.37685 6:0.34916 7:0.24559 8:0.29344 9:0.48425 10:0.40659 11:0.22261 12:0.56058 13:0.50775 14:0.46164 15:0.49196 16:0.41524 17:0.36053 18:0.42857 19:0 20:0.22069 21:0.47187 22:0.21548 23:0.65697 24:0.62533 25:0.32635 26:0.4301 27:0.33314 28:0.38932 29:0.42808 30:0.45812 31:0.32509 32:0.40992 33:0.47613 34:0.47074 35:0.43859 36:0.51456 37:0.37685 38:0.38445 39:0 40:0.24775 41:0.41328 42:0.34659 43:0.66687 44:0.53826 45:0.35714 46:0.35452 47:0.37635 48:0.48069 49:0.39315 50:0.50537 51:0.37161 52:0.45135 53:0.46063 54:0.37191 55:0.39228 56:0.4578 57:0.3865 58:0.39846 59:0 60:0.43596 61:0.42891 62:0.30897 63:0.56594 64:0.77045 65:0.26663 66:0.36923 67:0.34395 68:0.22716 69:0.53356 70:0.29563 71:0.19022 72:0.4796 73:0.3881 74:0.45449 75:0.49839 76:0.46303 77:0.37018 78:0.31583 79:0 80:0.29224 81:0.5125 82:0.3439 83:0.36285 84:0.49011 85:0.32328 86:0.37191 87:0.70779 88:0.35972 89:0.5226 90:0.46528 91:0.42933 92:0.45135 93:0.37942 94:0.50065 95:0.49132 96:0.32039 97:0.35979 98:0.38866 99:0 100:0.42634 101:0.51953 102:0.21816 103:0.32384 104:0.281 105:0.46552 106:0.30903 107:0.55031 108:0.63514 109:0.32397 110:0.60415 111:0.3086 112:0.457 113:0.29076 114:0.24967 115:0.42251 116:0.27558 117:0.25668 118:0.63445 119:0 120:0.48587 121:0.39844 122:0.18538 123:0.67554 124:0.49868 125:0.47291 126:0.44147 127:0.42069 128:0.30502 129:0.39863 130:0.45669 131:0.33098 132:0.55304 133:0.33416 134:0.43563 135:0.4836 136:0.49739 137:0.33309 138:0.39566 139:0 140:0.47865 141:0.47187 142:0.32993 143:0.41053 144:0.68338 145:0.18165 146:0.43411 147:0.32121 148:0.25997 149:0.50753 150:0.37867 151:0.28386 152:0.35405 153:0.44265 154:0.38231 155:0.44051 156:0.64451 157:0.50074 158:0.42717 159:0 160:0.31329 161:0.47031 162:0.20204 163:0.35913 164:0.28166 165:0.42857 166:0.18863 167:0.14383 168:0.70335 169:0.31027 170:0.66571 171:0.53298 172:0.25361 173:0.17979 174:0.19311 175:0.26624 176:0.33308 177:0.43472 178:0.67577 179:0 180:0.38364 181:0.37656 182:0.49651 183:0.14551 184:0.16161 185:0.63978 186:0.23813 187:0.12507 188:0.58623 189:0.26986 190:0.67645 191:0.47703 192:0.26868 193:0.22381 194:0.13654 195:0.15756 196:0.21583 197:0.27745 198:0.7528 199:0 200:0.4558 201:0.42266 202:0.30306 203:0.52755 204:0.71636 205:0.23461 206:0.25485 207:0.30642 208:0.40927 209:0.55 210:0.3529 211:0.26266 212:0.62963 213:0.34098 214:0.45384 215:0.47074 216:0.52353 217:0.34941 218:0.32913 219:0 220:0.17198 221:0.60234 222:0.40677 223:0.58885 224:0.47296 225:0.28325 226:0.51773 227:0.31609 228:0.40283 229:0.38082 230:0.49964 231:0.40577 232:0.46139 233:0.3416 234:0.39337 235:0.35627 236:0.5534 237:0.4043 238:0.42367 239:0 240:0.22971 241:0.25156 242:0.40731 243:0.18328 244:0.38391 245:0.78387 246:0.27157 247:0.17794 248:0.45689 249:0.26575 250:0.64137 251:0.65548 252:0.16824 253:0.14879 254:0.25748 255:0.30354 256:0.27483 257:0.21068 258:0.44608 259:0 260:0.57186 261:0.41172 262:0.3439 263:0.50031 264:0.73813 265:0.27586 266:0.36722 267:0.30017 268:0.46268 269:0.48219 270:0.36149 271:0.3828 272:0.46767 273:0.34222 274:0.43823 275:0.50032 276:0.52875 277:0.30786 278:0.36275 279:0 280:0.33434 281:0.40234 282:0.31488 283:0.5096 284:0.56794 285:0.32081 286:0.42074 287:0.30358 288:0.31338 289:0.58836 290:0.37366 291:0.21908 292:0.38606 293:0.47799 294:0.56827 295:0.66881 296:0.45482 297:0.3457 298:0.31022 299:0 300:0.27661 301:0.35781 302:0.28211 303:0.45759 304:0.52836 305:0.26232 306:0.39799 307:0.27572 308:0.42471 309:0.50068 310:0.65283 311:0.51413 312:0.47897 313:0.33974 314:0.47269 315:0.61479 316:0.37341 317:0.34941 318:0.42857 319:0 320:0.2279 321:0.30234 322:0.29608 323:0.35542 324:0.29222 325:0.77032 326:0.52107 327:0.195 328:0.52896 329:0.35 330:0.57838 331:0.39223 332:0.27809 333:0.3168 334:0.27633 335:0.29196 336:0.36146 337:0.31528 338:0.54762 339:0 340:0.41612 341:0.40937 342:0.36539 343:0.54118 344:0.64842 345:0.37746 346:0.59197 347:0.38886 348:0.31982 349:0.46986 350:0.37652 351:0.22733 352:0.45072 353:0.49845 354:0.40637 355:0.42379 356:0.49291 357:0.36276 358:0.37745 359:0 360:0.37222 361:0.39219 362:0.70876 363:0.36099 364:0.44261 365:0.18842 366:0.23278 367:0.19557 368:0.25997 369:0.59315 370:0.45455 371:0.35453 372:0.42059 373:0.26534 374:0.39402 375:0.70418 376:0.45258 377:0.35534 378:0.41036 379:0 380:0.31509 381:0.53437 382:0.7093 383:0.31331 384:0.20053 385:0.35653 386:0.33846 387:0.12791 388:0.5888 389:0.29178 390:0.48747 391:0.27444 392:0.27056 393:0.6646 394:0.21196 395:0.22637 396:0.33159 397:0.27448 398:0.56933 399:0 400:0.43295 401:0.47578 402:0.37399 403:0.5839 404:0.41821 405:0.32451 406:0.41672 407:0.32518 408:0.20592 409:0.39658 410:0.28776 411:0.25383 412:0.63089 413:0.42901 414:0.31925 415:0.38778 416:0.73936 417:0.42285 418:0.36975 419:0 420:0.16055 421:0.46875 422:0.3568 423:0.62539 424:0.58839 425:0.27709 426:0.56589 427:0.31723 428:0.34363 429:0.45616 430:0.32283 431:0.38987 432:0.48588 433:0.29076 434:0.36151 435:0.47267 436:0.51755 437:0.45401 438:0.45868 439:0 440:0.24835 441:0.33359 442:0.22569 443:0.2483 444:0.17084 445:0.62746 446:0.19933 447:0.4224 448:0.5444 449:0.26233 450:0.58268 451:0.37633 452:0.21532 453:0.2827 454:0.23212 455:0.35048 456:0.25616 457:0.21958 458:0.53011 459:0 460:0.78833 461:0.34844 462:0.52499 463:0.31207 464:0.22757 465:0.37931 466:0.27157 467:0.15236 468:0.58301 469:0.39384 470:0.7738 471:0.49411 472:0.31011 473:0.17669 474:0.35956 475:0.29711 476:0.34055 477:0.49407 478:0.51471 479:0 480:0.42153 481:0.36328 482:0.25148 483:0.43963 484:0.46174 485:0.28879 486:0.27692 487:0.43661 488:0.33977 489:0.58562 490:0.39513 491:0.36278 492:0.43503 493:0.15995 494:0.34265 495:0.77878 496:0.41075 497:0.31899 498:0.2535 499:0 500:0.60132 501:0.72422 502:0.37668 503:0.36718 504:0.4248 505:0.29557 506:0.52174 507:0.17624 508:0.46461 509:0.38425 510:0.50465 511:0.33863 512:0.4275 513:0.2734 514:0.29974 515:0.40322 516:0.51382 517:0.38724 518:0.51261 519:0 520:0.31449 521:0.42812 522:0.35411 523:0.33127 524:0.26913 525:0.47229 526:0.40134 527:0.24844 528:0.50644 529:0.36781 530:0.77237 531:0.64664 532:0.25738 533:0.23435 534:0.26918 535:0.3865 536:0.38088 537:0.36053 538:0.46218 539:0 540:0.365 541:0.63594 542:0.50027 543:0.28297 544:0.43338 545:0.3947 546:0.41137 547:0.16941 548:0.48906 549:0.40959 550:0.67001 551:0.46172 552:0.38983 553:0.20893 554:0.31925 555:0.38135 556:0.42644 557:0.3138 558:0.55182 559:0 560:0.25857 561:0.33828 562:0.33745 563:0.38947 564:0.51121 565:0.37623 566:0.37726 567:0.3519 568:0.62613 569:0.53493 570:0.57051 571:0.46761 572:0.34777 573:0.21327 574:0.52146 575:0.58971 576:0.36669 577:0.27522 578:0.53221 579:0 580:0.22008 581:0.41094 582:0.27781 583:0.79133 584:0.45976 585:0.19458 586:0.33512 587:0.40989 588:0.19691 589:0.45342 590:0.22047 591:0.30683 592:0.64156 593:0.36516 594:0.37581 595:0.43794 596:0.39283 597:0.50445 598:0.18487 599:0 600:0.32952 601:0.675 602:0.2907 603:0.32817 604:0.37467 605:0.25862 606:0.54247 607:0.14781 608:0.4955 609:0.34521 610:0.45669 611:0.41048 612:0.36535 613:0.50465 614:0.21001 615:0.3254 616:0.47199 617:0.56157 618:0.55392 619:0 620:0.23692 621:0.31953 622:0.24879 623:0.74737 624:0.69657 625:0.1952 626:0.31706 627:0.27118 628:0.52124 629:0.42534 630:0.46027 631:0.24735 632:0.46265 633:0.24303 634:0.41808 635:0.42379 636:0.39059 637:0.25223 638:0.40056 639:0 640:0.24354 641:0.46953 642:0.21386 643:0.52941 644:0.64446 645:0.2266 646:0.38127 647:0.3286 648:0.29537 649:0.58562 650:0.41661 651:0.33216 652:0.39422 653:0.28952 654:0.36671 655:0.46045 656:0.68111 657:0.38872 658:0.33193 659:0 660:0.31269  # DDDEHINSIVESFEQQFGCVSGYLRALAINAES
0 1:0.47187 2:0.21548 3:0.65697 4:0.62533 5:0.32635 6:0.4301 7:0.33314 8:0.38932 9:0.42808 10:0.45812 11:0.32509 12:0.40992 13:0.47613 14:0.47074 15:0.43859 16:0.51456 17:0.37685 18:0.38445 19:0 20:0.24775 21:0.41328 22:0.34659 23:0.66687 24:0.53826 25:0.35714 26:0.35452 27:0.37635 28:0.48069 29:0.39315 30:0.50537 31:0.37161 32:0.45135 33:0.46063 34:0.37191 35:0.39228 36:0.4578 37:0.3865 38:0.39846 39:0 40:0.43596 41:0.42891 42:0.30897 43:0.56594 44:0.77045 45:0.26663 46:0.36923 47:0.34395 48:0.22716 49:0.53356 50:0.29563 51:0.19022 52:0.4796 53:0.3881 54:0.45449 55:0.49839 56:0.46303 57:0.37018 58:0.31583 59:0 60:0.29224 61:0.5125 62:0.3439 63:0.36285 64:0.49011 65:0.32328 66:0.37191 67:0.70779 68:0.35972 69:0.5226 70:0.46528 71:0.42933 72:0.45135 73:0.37942 74:0.50065 75:0.49132 76:0.32039 77:0.35979 78:0.38866 79:0 80:0.42634 81:0.51953 82:0.21816 83:0.32384 84:0.281 85:0.46552 86:0.30903 87:0.55031 88:0.63514 89:0.32397 90:0.60415 91:0.3086 92:0.457 93:0.29076 94:0.24967 95:0.42251 96:0.27558 97:0.25668 98:0.63445 99:0 100:0.48587 101:0.39844 102:0.18538 103:0.67554 104:0.49868 105:0.47291 106:0.44147 107:0.42069 108:0.30502 109:0.39863 110:0.45669 111:0.33098 112:0.55304 113:0.33416 114:0.43563 115:0.4836 116:0.49739 117:0.33309 118:0.39566 119:0 120:0.47865 121:0.47187 122:0.32993 123:0.41053 124:0.68338 125:0.18165 126:0.43411 127:0.32121 128:0.25997 129:0.50753 130:0.37867 131:0.28386 132:0.35405 133:0.44265 134:0.38231 135:0.44051 136:0.64451 137:0.50074 138:0.42717 139:0 140:0.31329 141:0.47031 142:0.20204 143:0.35913 144:0.28166 145:0.42857 146:0.18863 147:0.14383 148:0.70335 149:0.31027 150:0.66571 151:0.53298 152:0.25361 153:0.17979 154:0.19311 155:0.26624 156:0.33308 157:0.43472 158:0.67577 159:0 160:0.38364 161:0.37656 162:0.49651 163:0.14551 164:0.16161 165:0.63978 166:0.23813 167:0.12507 168:0.58623 169:0.26986 170:0.67645 171:0.47703 172:0.26868 173:0.22381 174:0.13654 175:0.15756 176:0.21583 177:0.27745 178:0.7528 179:0 180:0.4558 181:0.42266 182:0.30306 183:0.52755 184:0.71636 185:0.23461 186:0.25485 187:0.30642 188:0.40927 189:0.55 190:0.3529 191:0.26266 192:0.62963 193:0.34098 194:0.45384 195:0.47074 196:0.52353 197:0.34941 198:0.32913 199:0 200:0.17198 201:0.60234 202:0.40677 203:0.58885 204:0.47296 205:0.28325 206:0.51773 207:0.31609 208:0.40283 209:0.38082 210:0.49964 211:0.40577 212:0.46139 213:0.3416 214:0.39337 215:0.35627 216:0.5534 217:0.4043 218:0.42367 219:0 220:0.22971 221:0.25156 222:0.40731 223:0.18328 224:0.38391 225:0.78387 226:0.27157 227:0.17794 228:0.45689 229:0.26575 230:0.64137 231:0.65548 232:0.16824 233:0.14879 234:0.25748 235:0.30354 236:0.27483 237:0.21068 238:0.44608 239:0 240:0.57186 241:0.41172 242:0.3439 243:0.50031 244:0.73813 245:0.27586 246:0.36722 247:0.30017 248:0.46268 249:0.48219 250:0.36149 251:0.3828 252:0.46767 253:0.34222 254:0.43823 255:0.50032 256:0.52875 257:0.30786 258:0.36275 259:0 260:0.33434 261:0.40234 262:0.31488 263:0.5096 264:0.56794 265:0.32081 266:0.42074 267:0.30358 268:0.31338 269:0.58836 270:0.37366 271:0.21908 272:0.38606 273:0.47799 274:0.56827 275:0.66881 276:0.45482 277:0.3457 278:0.31022 279:0 280:0.27661 281:0.35781 282:0.28211 283:0.45759 284:0.52836 285:0.26232 286:0.39799 287:0.27572 288:0.42471 289:0.50068 290:0.65283 291:0.51413 292:0.47897 293:0.33974 294:0.47269 295:0.61479 296:0.37341 297:0.34941 298:0.42857 299:0 300:0.2279 301:0.30234 302:0.29608 303:0.35542 304:0.29222 305:0.77032 306:0.52107 307:0.195 308:0.52896 309:0.35 310:0.57838 311:0.39223 312:0.27809 313:0.3168 314:0.27633 315:0.29196 316:0.36146 317:0.31528 318:0.54762 319:0 320:0.41612 321:0.40937 322:0.36539 323:0.54118 324:0.64842 325:0.37746 326:0.59197 327:0.38886 328:0.31982 329:0.46986 330:0.37652 331:0.22733 332:0.45072 333:0.49845 334:0.40637 335:0.42379 336:0.49291 337:0.36276 338:0.37745 339:0 340:0.37222 341:0.39219 342:0.70876 343:0.36099 344:0.44261 345:0.18842 346:0.23278 347:0.19557 348:0.25997 349:0.59315 350:0.45455 351:0.35453 352:0.42059 353:0.26534 354:0.39402 355:0.70418 356:0.45258 357:0.35534 358:0.41036 359:0 360:0.31509 361:0.53437 362:0.7093 363:0.31331 364:0.20053 365:0.35653 366:0.33846 367:0.12791 368:0.5888 369:0.29178 370:0.48747 371:0.27444 372:0.27056 373:0.6646 374:0.21196 375:0.22637 376:0.33159 377:0.27448 378:0.56933 379:0 380:0.43295 381:0.47578 382:0.37399 383:0.5839 384:0.41821 385:0.32451 386:0.41672 387:0.32518 388:0.20592 389:0.39658 390:0.28776 391:0.25383 392:0.63089 393:0.42901 394:0.31925 395:0.38778 396:0.73936 397:0.42285 398:0.36975 399:0 400:0.16055 401:0.46875 402:0.3568 403:0.62539 404:0.58839 405:0.27709 406:0.56589 407:0.31723 408:0.34363 409:0.45616 410:0.32283 411:0.38987 412:0.48588 413:0.29076 414:0.36151 415:0.47267 416:0.51755 417:0.45401 418:0.45868 419:0 420:0.24835 421:0.33359 422:0.22569 423:0.2483 424:0.17084 425:0.62746 426:0.19933 427:0.4224 428:0.5444 429:0.26233 430:0.58268 431:0.37633 432:0.21532 433:0.2827 434:0.23212 435:0.35048 436:0.25616 437:0.21958 438:0.53011 439:0 440:0.78833 441:0.34844 442:0.52499 443:0.31207 444:0.22757 445:0.37931 446:0.27157 447:0.15236 448:0.58301 449:0.39384 450:0.7738 451:0.49411 452:0.31011 453:0.17669 454:0.35956 455:0.29711 456:0.34055 457:0.49407 458:0.51471 459:0 460:0.42153 461:0.36328 462:0.25148 463:0.43963 464:0.46174 465:0.28879 466:0.27692 467:0.43661 468:0.33977 469:0.58562 470:0.39513 471:0.36278 472:0.43503 473:0.15995 474:0.34265 475:0.77878 476:0.41075 477:0.31899 478:0.2535 479:0 480:0.60132 481:0.72422 482:0.37668 483:0.36718 484:0.4248 485:0.29557 486:0.52174 487:0.17624 488:0.46461 489:0.38425 490:0.50465 491:0.33863 492:0.4275 493:0.2734 494:0.29974 495:0.40322 496:0.51382 497:0.38724 498:0.51261 499:0 500:0.31449 501:0.42812 502:0.35411 503:0.33127 504:0.26913 505:0.47229 506:0.40134 507:0.24844 508:0.50644 509:0.36781 510:0.77237 511:0.64664 512:0.25738 513:0.23435 514:0.26918 515:0.3865 516:0.38088 517:0.36053 518:0.46218 519:0 520:0.365 521:0.63594 522:0.50027 523:0.28297 524:0.43338 525:0.3947 526:0.41137 527:0.16941 528:0.48906 529:0.40959 530:0.67001 531:0.46172 532:0.38983 533:0.20893 534:0.31925 535:0.38135 536:0.42644 537:0.3138 538:0.55182 539:0 540:0.25857 541:0.33828 542:0.33745 543:0.38947 544:0.51121 545:0.37623 546:0.37726 547:0.3519 548:0.62613 549:0.53493 550:0.57051 551:0.46761 552:0.34777 553:0.21327 554:0.52146 555:0.58971 556:0.36669 557:0.27522 558:0.53221 559:0 560:0.22008 561:0.41094 562:0.27781 563:0.79133 564:0.45976 565:0.19458 566:0.33512 567:0.40989 568:0.19691 569:0.45342 570:0.22047 571:0.30683 572:0.64156 573:0.36516 574:0.37581 575:0.43794 576:0.39283 577:0.50445 578:0.18487 579:0 580:0.32952 581:0.675 582:0.2907 583:0.32817 584:0.37467 585:0.25862 586:0.54247 587:0.14781 588:0.4955 589:0.34521 590:0.45669 591:0.41048 592:0.36535 593:0.50465 594:0.21001 595:0.3254 596:0.47199 597:0.56157 598:0.55392 599:0 600:0.23692 601:0.31953 602:0.24879 603:0.74737 604:0.69657 605:0.1952 606:0.31706 607:0.27118 608:0.52124 609:0.42534 610:0.46027 611:0.24735 612:0.46265 613:0.24303 614:0.41808 615:0.42379 616:0.39059 617:0.25223 618:0.40056 619:0 620:0.24354 621:0.46953 622:0.21386 623:0.52941 624:0.64446 625:0.2266 626:0.38127 627:0.3286 628:0.29537 629:0.58562 630:0.41661 631:0.33216 632:0.39422 633:0.28952 634:0.36671 635:0.46045 636:0.68111 637:0.38872 638:0.33193 639:0 640:0.31269 641:0.9125 642:0.31059 643:0.3195 644:0.34103 645:0.33313 646:0.36656 647:0.21262 648:0.31081 649:0.3089 650:0.42162 651:0.29152 652:0.17514 653:0.27278 654:0.28414 655:0.31125 656:0.41225 657:0.22107 658:0.46429 659:0 660:0.05953  # DDEHINSIVESFEQQFGCVSGYLRALAINAESA
0 1:0.41328 2:0.34659 3:0.66687 4:0.53826 5:0.35714 6:0.35452 7:0.37635 8:0.48069 9:0.39315 10:0.50537 11:0.37161 12:0.45135 13:0.46063 14:0.37191 15:0.39228 16:0.4578 17:0.3865 18:0.39846 19:0 20:0.43596 21:0.42891 22:0.30897 23:0.56594 24:0.77045 25:0.26663 26:0.36923 27:0.34395 28:0.22716 29:0.53356 30:0.29563 31:0.19022 32:0.4796 33:0.3881 34:0.45449 35:0.49839 36:0.46303 37:0.37018 38:0.31583 39:0 40:0.29224 41:0.5125 42:0.3439 43:0.36285 44:0.49011 45:0.32328 46:0.37191 47:0.70779 48:0.35972 49:0.5226 50:0.46528 51:0.42933 52:0.45135 53:0.37942 54:0.50065 55:0.49132 56:0.32039 57:0.35979 58:0.38866 59:0 60:0.42634 61:0.51953 62:0.21816 63:0.32384 64:0.281 65:0.46552 66:0.30903 67:0.55031 68:0.63514 69:0.32397 70:0.60415 71:0.3086 72:0.457 73:0.29076 74:0.24967 75:0.42251 76:0.27558 77:0.25668 78:0.63445 79:0 80:0.48587 81:0.39844 82:0.18538 83:0.67554 84:0.49868 85:0.47291 86:0.44147 87:0.42069 88:0.30502 89:0.39863 90:0.45669 91:0.33098 92:0.55304 93:0.33416 94:0.43563 95:0.4836 96:0.49739 97:0.33309 98:0.39566 99:0 100:0.47865 101:0.47187 102:0.32993 103:0.41053 104:0.68338 105:0.18165 106:0.43411 107:0.32121 108:0.25997 109:0.50753 110:0.37867 111:0.28386 112:0.35405 113:0.44265 114:0.38231 115:0.44051 116:0.64451 117:0.50074 118:0.42717 119:0 120:0.31329 121:0.47031 122:0.20204 123:0.35913 124:0.28166 125:0.42857 126:0.18863 127:0.14383 128:0.70335 129:0.31027 130:0.66571 131:0.53298 132:0.25361 133:0.17979 134:0.19311 135:0.26624 136:0.33308 137:0.43472 138:0.67577 139:0 140:0.38364 141:0.37656 142:0.49651 143:0.14551 144:0.16161 145:0.63978 146:0.23813 147:0.12507 148:0.58623 149:0.26986 150:0.67645 151:0.47703 152:0.26868 153:0.22381 154:0.13654 155:0.15756 156:0.21583 157:0.27745 158:0.7528 159:0 160:0.4558 161:0.42266 162:0.30306 163:0.52755 164:0.71636 165:0.23461 166:0.25485 167:0.30642 168:0.40927 169:0.55 170:0.3529 171:0.26266 172:0.62963 173:0.34098 174:0.45384 175:0.47074 176:0.52353 177:0.34941 178:0.32913 179:0 180:0.17198 181:0.60234 182:0.40677 183:0.58885 184:0.47296 185:0.28325 186:0.51773 187:0.31609 188:0.40283 189:0.38082 190:0.49964 191:0.40577 192:0.46139 193:0.3416 194:0.39337 195:0.35627 196:0.5534 197:0.4043 198:0.42367 199:0 200:0.22971 201:0.25156 202:0.40731 203:0.18328 204:0.38391 205:0.78387 206:0.27157 207:0.17794 208:0.45689 209:0.26575 210:0.64137 211:0.65548 212:0.16824 213:0.14879 214:0.25748 215:0.30354 216:0.27483 217:0.21068 218:0.44608 219:0 220:0.57186 221:0.41172 222:0.3439 223:0.50031 224:0.73813 225:0.27586 226:0.36722 227:0.30017 228:0.46268 229:0.48219 230:0.36149 231:0.3828 232:0.46767 233:0.34222 234:0.43823 235:0.50032 236:0.52875 237:0.30786 238:0.36275 239:0 240:0.33434 241:0.40234 242:0.31488 243:0.5096 244:0.56794 245:0.32081 246:0.42074 247:0.30358 248:0.31338 249:0.58836 250:0.37366 251:0.21908 252:0.38606 253:0.47799 254:0.56827 255:0.66881 256:0.45482 257:0.3457 258:0.31022 259:0 260:0.27661 261:0.35781 262:0.28211 263:0.45759 264:0.52836 265:0.26232 266:0.39799 267:0.27572 268:0.42471 269:0.50068 270:0.65283 271:0.51413 272:0.47897 273:0.33974 274:0.47269 275:0.61479 276:0.37341 277:0.34941 278:0.42857 279:0 280:0.2279 281:0.30234 282:0.29608 283:0.35542 284:0.29222 285:0.77032 286:0.52107 287:0.195 288:0.52896 289:0.35 290:0.57838 291:0.39223 292:0.27809 293:0.3168 294:0.27633 295:0.29196 296:0.36146 297:0.31528 298:0.54762 299:0 300:0.41612 301:0.40937 302:0.36539 303:0.54118 304:0.64842 305:0.37746 306:0.59197 307:0.38886 308:0.31982 309:0.46986 310:0.37652 311:0.22733 312:0.45072 313:0.49845 314:0.40637 315:0.42379 316:0.49291 317:0.36276 318:0.37745 319:0 320:0.37222 321:0.39219 322:0.70876 323:0.36099 324:0.44261 325:0.18842 326:0.23278 327:0.19557 328:0.25997 329:0.59315 330:0.45455 331:0.35453 332:0.42059 333:0.26534 334:0.39402 335:0.70418 336:0.45258 337:0.35534 338:0.41036 339:0 340:0.31509 341:0.53437 342:0.7093 343:0.31331 344:0.20053 345:0.35653 346:0.33846 347:0.12791 348:0.5888 349:0.29178 350:0.48747 351:0.27444 352:0.27056 353:0.6646 354:0.21196 355:0.22637 356:0.33159 357:0.27448 358:0.56933 359:0 360:0.43295 361:0.47578 362:0.37399 363:0.5839 364:0.41821 365:0.32451 366:0.41672 367:0.32518 368:0.20592 369:0.39658 370:0.28776 371:0.25383 372:0.63089 373:0.42901 374:0.31925 375:0.38778 376:0.73936 377:0.42285 378:0.36975 379:0 380:0.16055 381:0.46875 382:0.3568 383:0.62539 384:0.58839 385:0.27709 386:0.56589 387:0.31723 388:0.34363 389:0.45616 390:0.32283 391:0.38987 392:0.48588 393:0.29076 394:0.36151 395:0.47267 396:0.51755 397:0.45401 398:0.45868 399:0 400:0.24835 401:0.33359 402:0.22569 403:0.2483 404:0.17084 405:0.62746 406:0.19933 407:0.4224 408:0.5444 409:0.26233 410:0.58268 411:0.37633 412:0.21532 413:0.2827 414:0.23212 415:0.35048 416:0.25616 417:0.21958 418:0.53011 419:0 420:0.78833 421:0.34844 422:0.52499 423:0.31207 424:0.22757 425:0.37931 426:0.27157 427:0.15236 428:0.58301 429:0.39384 430:0.7738 431:0.49411 432:0.31011 433:0.17669 434:0.35956 435:0.29711 436:0.34055 437:0.49407 438:0.51471 439:0 440:0.42153 441:0.36328 442:0.25148 443:0.43963 444:0.46174 445:0.28879 446:0.27692 447:0.43661 448:0.33977 449:0.58562 450:0.39513 451:0.36278 452:0.43503 453:0.15995 454:0.34265 455:0.77878 456:0.41075 457:0.31899 458:0.2535 459:0 460:0.60132 461:0.72422 462:0.37668 463:0.36718 464:0.4248 465:0.29557 466:0.52174 467:0.17624 468:0.46461 469:0.38425 470:0.50465 471:0.33863 472:0.4275 473:0.2734 474:0.29974 475:0.40322 476:0.51382 477:0.38724 478:0.51261 479:0 480:0.31449 481:0.42812 482:0.35411 483:0.33127 484:0.26913 485:0.47229 486:0.40134 487:0.24844 488:0.50644 489:0.36781 490:0.77237 491:0.64664 492:0.25738 493:0.23435 494:0.26918 495:0.3865 496:0.38088 497:0.36053 498:0.46218 499:0 500:0.365 501:0.63594 502:0.50027 503:0.28297 504:0.43338 505:0.3947 506:0.41137 507:0.16941 508:0.48906 509:0.40959 510:0.67001 511:0.46172 512:0.38983 513:0.20893 514:0.31925 515:0.38135 516:0.42644 517:0.3138 518:0.55182 519:0 520:0.25857 521:0.33828 522:0.33745 523:0.38947 524:0.51121 525:0.37623 526:0.37726 527:0.3519 528:0.62613 529:0.53493 530:0.57051 531:0.46761 532:0.34777 533:0.21327 534:0.52146 535:0.58971 536:0.36669 537:0.27522 538:0.53221 539:0 540:0.22008 541:0.41094 542:0.27781 543:0.79133 544:0.45976 545:0.19458 546:0.33512 547:0.40989 548:0.19691 549:0.45342 550:0.22047 551:0.30683 552:0.64156 553:0.36516 554:0.37581 555:0.43794 556:0.39283 557:0.50445 558:0.18487 559:0 560:0.32952 561:0.675 562:0.2907 563:0.32817 564:0.37467 565:0.25862 566:0.54247 567:0.14781 568:0.4955 569:0.34521 570:0.45669 571:0.41048 572:0.36535 573:0.50465 574:0.21001 575:0.3254 576:0.47199 577:0.56157 578:0.55392 579:0 580:0.23692 581:0.31953 582:0.24879 583:0.74737 584:0.69657 585:0.1952 586:0.31706 587:0.27118 588:0.52124 589:0.42534 590:0.46027 591:0.24735 592:0.46265 593:0.24303 594:0.41808 595:0.42379 596:0.39059 597:0.25223 598:0.40056 599:0 600:0.24354 601:0.46953 602:0.21386 603:0.52941 604:0.64446 605:0.2266 606:0.38127 607:0.3286 608:0.29537 609:0.58562 610:0.41661 611:0.33216 612:0.39422 613:0.28952 614:0.36671 615:0.46045 616:0.68111 617:0.38872 618:0.33193 619:0 620:0.31269 621:0.9125 622:0.31059 623:0.3195 624:0.34103 625:0.33313 626:0.36656 627:0.21262 628:0.31081 629:0.3089 630:0.42162 631:0.29152 632:0.17514 633:0.27278 634:0.28414 635:0.31125 636:0.41225 637:0.22107 638:0.46429 639:0 640:0.05953 641:0.325 642:0.30629 643:0.37214 644:0.38786 645:0.54618 646:0.27492 647:0.30813 648:0.58366 649:0.27671 650:0.74732 651:0.50236 652:0.29441 653:0.28208 654:0.35241 655:0.42315 656:0.30993 657:0.26558 658:0.60504 659:0 660:0.42093  # DEHINSIVESFEQQFGCVSGYLRALAINAESAL
0 1:0.42891 2:0.30897 3:0.56594 4:0.77045 5:0.26663 6:0.36923 7:0.34395 8:0.22716 9:0.53356 10:0.29563 11:0.19022 12:0.4796 13:0.3881 14:0.45449 15:0.49839 16:0.46303 17:0.37018 18:0.31583 19:0 20:0.29224 21:0.5125 22:0.3439 23:0.36285 24:0.49011 25:0.32328 26:0.37191 27:0.70779 28:0.35972 29:0.5226 30:0.46528 31:0.42933 32:0.45135 33:0.37942 34:0.50065 35:0.49132 36:0.32039 37:0.35979 38:0.38866 39:0 40:0.42634 41:0.51953 42:0.21816 43:0.32384 44:0.281 45:0.46552 46:0.30903 47:0.55031 48:0.63514 49:0.32397 50:0.60415 51:0.3086 52:0.457 53:0.29076 54:0.24967 55:0.42251 56:0.27558 57:0.25668 58:0.63445 59:0 60:0.48587 61:0.39844 62:0.18538 63:0.67554 64:0.49868 65:0.47291 66:0.44147 67:0.42069 68:0.30502 69:0.39863 70:0.45669 71:0.33098 72:0.55304 73:0.33416 74:0.43563 75:0.4836 76:0.49739 77:0.33309 78:0.39566 79:0 80:0.47865 81:0.47187 82:0.32993 83:0.41053 84:0.68338 85:0.18165 86:0.43411 87:0.32121 88:0.25997 89:0.50753 90:0.37867 91:0.28386 92:0.35405 93:0.44265 94:0.38231 95:0.44051 96:0.64451 97:0.50074 98:0.42717 99:0 100:0.31329 101:0.47031 102:0.20204 103:0.35913 104:0.28166 105:0.42857 106:0.18863 107:0.14383 108:0.70335 109:0.31027 110:0.66571 111:0.53298 112:0.25361 113:0.17979 114:0.19311 115:0.26624 116:0.33308 117:0.43472 118:0.67577 119:0 120:0.38364 121:0.37656 122:0.49651 123:0.14551 124:0.16161 125:0.63978 126:0.23813 127:0.12507 128:0.58623 129:0.26986 130:0.67645 131:0.47703 132:0.26868 133:0.22381 134:0.13654 135:0.15756 136:0.21583 137:0.27745 138:0.7528 139:0 140:0.4558 141:0.42266 142:0.30306 143:0.52755 144:0.71636 145:0.23461 146:0.25485 147:0.30642 148:0.40927 149:0.55 150:0.3529 151:0.26266 152:0.62963 153:0.34098 154:0.45384 155:0.47074 156:0.52353 157:0.34941 158:0.32913 159:0 160:0.17198 161:0.60234 162:0.40677 163:0.58885 164:0.47296 165:0.28325 166:0.51773 167:0.31609 168:0.40283 169:0.38082 170:0.49964 171:0.40577 172:0.46139 173:0.3416 174:0.39337 175:0.35627 176:0.5534 177:0.4043 178:0.42367 179:0 180:0.22971 181:0.25156 182:0.40731 183:0.18328 184:0.38391 185:0.78387 186:0.27157 187:0.17794 188:0.45689 189:0.26575 190:0.64137 191:0.65548 192:0.16824 193:0.14879 194:0.25748 195:0.30354 196:0.27483 197:0.21068 198:0.44608 199:0 200:0.57186 201:0.41172 202:0.3439 203:0.50031 204:0.73813 205:0.27586 206:0.36722 207:0.30017 208:0.46268 209:0.48219 210:0.36149 211:0.3828 212:0.46767 213:0.34222 214:0.43823 215:0.50032 216:0.52875 217:0.30786 218:0.36275 219:0 220:0.33434 221:0.40234 222:0.31488 223:0.5096 224:0.56794 225:0.32081 226:0.42074 227:0.30358 228:0.31338 229:0.58836 230:0.37366 231:0.21908 232:0.38606 233:0.47799 234:0.56827 235:0.66881 236:0.45482 237:0.3457 238:0.31022 239:0 240:0.27661 241:0.35781 242:0.28211 243:0.45759 244:0.52836 245:0.26232 246:0.39799 247:0.27572 248:0.42471 249:0.50068 250:0.65283 251:0.51413 252:0.47897 253:0.33974 254:0.47269 255:0.61479 256:0.37341 257:0.34941 258:0.42857 259:0 260:0.2279 261:0.30234 262:0.29608 263:0.35542 264:0.29222 265:0.77032 266:0.52107 267:0.195 268:0.52896 269:0.35 270:0.57838 271:0.39223 272:0.27809 273:0.3168 274:0.27633 275:0.29196 276:0.36146 277:0.31528 278:0.54762 279:0 280:0.41612 281:0.40937 282:0.36539 283:0.54118 284:0.64842 285:0.37746 286:0.59197 287:0.38886 288:0.31982 289:0.46986 290:0.37652 291:0.22733 292:0.45072 293:0.49845 294:0.40637 295:0.42379 296:0.49291 297:0.36276 298:0.37745 299:0 300:0.37222 301:0.39219 302:0.70876 303:0.36099 304:0.44261 305:0.18842 306:0.23278 307:0.19557 308:0.25997 309:0.59315 310:0.45455 311:0.35453 312:0.42059 313:0.26534 314:0.39402 315:0.70418 316:0.45258 317:0.35534 318:0.41036 319:0 320:0.31509 321:0.53437 322:0.7093 323:0.31331 324:0.20053 325:0.35653 326:0.33846 327:0.12791 328:0.5888 329:0.29178 330:0.48747 331:0.27444 332:0.27056 333:0.6646 334:0.21196 335:0.22637 336:0.33159 337:0.27448 338:0.56933 339:0 340:0.43295 341:0.47578 342:0.37399 343:0.5839 344:0.41821 345:0.32451 346:0.41672 347:0.32518 348:0.20592 349:0.39658 350:0.28776 351:0.25383 352:0.63089 353:0.42901 354:0.31925 355:0.38778 356:0.73936 357:0.42285 358:0.36975 359:0 360:0.16055 361:0.46875 362:0.3568 363:0.62539 364:0.58839 365:0.27709 366:0.56589 367:0.31723 368:0.34363 369:0.45616 370:0.32283 371:0.38987 372:0.48588 373:0.29076 374:0.36151 375:0.47267 376:0.51755 377:0.45401 378:0.45868 379:0 380:0.24835 381:0.33359 382:0.22569 383:0.2483 384:0.17084 385:0.62746 386:0.19933 387:0.4224 388:0.5444 389:0.26233 390:0.58268 391:0.37633 392:0.21532 393:0.2827 394:0.23212 395:0.35048 396:0.25616 397:0.21958 398:0.53011 399:0 400:0.78833 401:0.34844 402:0.52499 403:0.31207 404:0.22757 405:0.37931 406:0.27157 407:0.15236 408:0.58301 409:0.39384 410:0.7738 411:0.49411 412:0.31011 413:0.17669 414:0.35956 415:0.29711 416:0.34055 417:0.49407 418:0.51471 419:0 420:0.42153 421:0.36328 422:0.25148 423:0.43963 424:0.46174 425:0.28879 426:0.27692 427:0.43661 428:0.33977 429:0.58562 430:0.39513 431:0.36278 432:0.43503 433:0.15995 434:0.34265 435:0.77878 436:0.41075 437:0.31899 438:0.2535 439:0 440:0.60132 441:0.72422 442:0.37668 443:0.36718 444:0.4248 445:0.29557 446:0.52174 447:0.17624 448:0.46461 449:0.38425 450:0.50465 451:0.33863 452:0.4275 453:0.2734 454:0.29974 455:0.40322 456:0.51382 457:0.38724 458:0.51261 459:0 460:0.31449 461:0.42812 462:0.35411 463:0.33127 464:0.26913 465:0.47229 466:0.40134 467:0.24844 468:0.50644 469:0.36781 470:0.77237 471:0.64664 472:0.25738 473:0.23435 474:0.26918 475:0.3865 476:0.38088 477:0.36053 478:0.46218 479:0 480:0.365 481:0.63594 482:0.50027 483:0.28297 484:0.43338 485:0.3947 486:0.41137 487:0.16941 488:0.48906 489:0.40959 490:0.67001 491:0.46172 492:0.38983 493:0.20893 494:0.31925 495:0.38135 496:0.42644 497:0.3138 498:0.55182 499:0 500:0.25857 501:0.33828 502:0.33745 503:0.38947 504:0.51121 505:0.37623 506:0.37726 507:0.3519 508:0.62613 509:0.53493 510:0.57051 511:0.46761 512:0.34777 513:0.21327 514:0.52146 515:0.58971 516:0.36669 517:0.27522 518:0.53221 519:0 520:0.22008 521:0.41094 522:0.27781 523:0.79133 524:0.45976 525:0.19458 526:0.33512 527:0.40989 528:0.19691 529:0.45342 530:0.22047 531:0.30683 532:0.64156 533:0.36516 534:0.37581 535:0.43794 536:0.39283 537:0.50445 538:0.18487 539:0 540:0.32952 541:0.675 542:0.2907 543:0.32817 544:0.37467 545:0.25862 546:0.54247 547:0.14781 548:0.4955 549:0.34521 550:0.45669 551:0.41048 552:0.36535 553:0.50465 554:0.21001 555:0.3254 556:0.47199 557:0.56157 558:0.55392 559:0 560:0.23692 561:0.31953 562:0.24879 563:0.74737 564:0.69657 565:0.1952 566:0.31706 567:0.27118 568:0.52124 569:0.42534 570:0.46027 571:0.24735 572:0.46265 573:0.24303 574:0.41808 575:0.42379 576:0.39059 577:0.25223 578:0.40056 579:0 580:0.24354 581:0.46953 582:0.21386 583:0.52941 584:0.64446 585:0.2266 586:0.38127 587:0.3286 588:0.29537 589:0.58562 590:0.41661 591:0.33216 592:0.39422 593:0.28952 594:0.36671 595:0.46045 596:0.68111 597:0.38872 598:0.33193 599:0 600:0.31269 601:0.9125 602:0.31059 603:0.3195 604:0.34103 605:0.33313 606:0.36656 607:0.21262 608:0.31081 609:0.3089 610:0.42162 611:0.29152 612:0.17514 613:0.27278 614:0.28414 615:0.31125 616:0.41225 617:0.22107 618:0.46429 619:0 620:0.05953 621:0.325 622:0.30629 623:0.37214 624:0.38786 625:0.54618 626:0.27492 627:0.30813 628:0.58366 629:0.27671 630:0.74732 631:0.50236 632:0.29441 633:0.28208 634:0.35241 635:0.42315 636:0.30993 637:0.26558 638:0.60504 639:0 640:0.42093 641:0.47344 642:0.21762 643:0.61486 644:0.74736 645:0.26786 646:0.35786 647:0.63957 648:0.11068 649:0.52945 650:0.27058 651:0.2285 652:0.40741 653:0.23063 654:0.42978 655:0.47138 656:0.4481 657:0.22107 658:0.19118 659:0 660:0.34456  # EHINSIVESFEQQFGCVSGYLRALAINAESALE
```
