## Supplementary material for "The endosomal TbTpr86/TbUsp7/SkpZ (TUS) complex controls surface protein abundance in trypanosomes": DA1: metapoing 2.stdout

```
/bmm/www/servers/phyre2/bin/poing
file: /bmm/www/servers/phyre2/public_html/phyre2_output/55c641d1d7bceb76/hh.c4m57A_.model.1.pdb
file: /bmm/www/servers/phyre2/public_html/phyre2_output/55c641d1d7bceb76/hh.c4g25A_.model.2.pdb
MGAEKKINRPTNSGEVAENVGAFTEVMVPVWSRLCDKVIAAYKAGEDIVVLQHFEELRATPELDVIAHDSLISAAPDLTVGAVEKKEDDRAAKKERLEYCWGRALLSARHLAGDDDEHIN
CCCHHHHCCCCCHHHHHHHHHHHHHHHHCCHHHHHHHHHHHHCCCCCHHHHHHHHHHHCCCCHHHHHHHCCCCCCHHHHHHHHHCCCCCCHHHHHHHHHHHHHHHHHHHHHCCCCHHHHH
------------------------------------------------------------------------------------------------------------------------  HHscore 1.000, sequence id 14%  /bmm/www/servers/phyre2/public_html/phyre2_output/55c641d1d7bceb76/hh.c4g25A_.model.2.pdb

----------------++++++++++++++++++++++++++++++++++++++++++++++++++++++++++++++++++++++++++++++++++++++++++++++++++++++++  HHscore 1.000, sequence id 17%  /bmm/www/servers/phyre2/public_html/phyre2_output/55c641d1d7bceb76/hh.c4m57A_.model.1.pdb

SIVESFEQQFGCVSGYLRALAINAESALEVLQLYQMMEGPVTTRVATAALHRFLTNDASEVSGLLQFLKLNNVPLTREFHDQLEKNFVMRMKTEDAEEVFKDMRNAGVEPVSTHPYNFIF
HHHHHHHHCCCCHHHHHHHHHHCHHHHHHHHHHHHHCCCCCCHHHHHHHHHHHCCCCHHHHHHHHHHHHHCCCCCCHHHHHHHHHHHHHCCCHHHHHHHHHHHHHCCCCCCHHHHHHHHH
------------------------------------------------------------------------------------------------------------------------  HHscore 1.000, sequence id 14%  /bmm/www/servers/phyre2/public_html/phyre2_output/55c641d1d7bceb76/hh.c4g25A_.model.2.pdb

++++++++++++++++++++++++++++++++++++++++++++++++++++++++++++++++++++++++++++++++++++++++++++++++++++++++++++++++++++++++  HHscore 1.000, sequence id 17%  /bmm/www/servers/phyre2/public_html/phyre2_output/55c641d1d7bceb76/hh.c4m57A_.model.1.pdb

MKTPPFKYMDLLDYYEDMLDRGIVPMNSTFRILSRQTQNGGLVNQHFSALARGTTTGSDRRHETEGHGGTQAFFATRLEELARLKSSTTLDDALRVLRRMDVEGTPLISGSVVLNVLLSV
HHHHCCCHHHHHHHHHHHHHCCCCCCHHHHHHHHHHHHHCCCHHHHHHHHHHHCCHHHHHHHHHCCCCCCCCHHHHHHHHHHHHHCCCCHHHHHHHHHHHHHCCCCCCCCHHHHHHHHHH
------------------------------------------------------------------------++++++++++++++++++++++++++++++++++++++++++++++++  HHscore 1.000, sequence id 14%  /bmm/www/servers/phyre2/public_html/phyre2_output/55c641d1d7bceb76/hh.c4g25A_.model.2.pdb

++++++++++++++++++++++++++++++++++++++++++++++++++++-+++++++++++++++++++++++++++++++++++++++++++++++++++++++++++++++++++  HHscore 1.000, sequence id 17%  /bmm/www/servers/phyre2/public_html/phyre2_output/55c641d1d7bceb76/hh.c4m57A_.model.1.pdb

FCRAGHIEDTERVLQLAKERGCTPNGATLSRVLKKSNADRFLQAELILPDALEAGDVRLSDITDVMCHFFNNGMRSQVVRILRAYVVRCYRNPTESIPHTVALWALRLGPFDWALGFLAI
HHCCCCHHHHHHHHHHHHHCCCCCCHHHHHHHHHHHHCCCCHHHHHHHHHHHHHCCCCCCHHHHHHHHHHHCCCHHHHHHHHHHHHHCCCCCCCHHHHHHHHHHHHHCCCHHHHHHHHHH
++++++++++++++++++++++++++++++++++++++++++++++++++++++++++++++++++++++++++++++++++++++++++++++++++++++++++++++++++++++++  HHscore 1.000, sequence id 14%  /bmm/www/servers/phyre2/public_html/phyre2_output/55c641d1d7bceb76/hh.c4g25A_.model.2.pdb

++++++++++++++++++++++++++++++++++++++++++++++++++++++++++++++++++++++++++++++++++++++++++++++++++++++++++++++++++++++++  HHscore 1.000, sequence id 17%  /bmm/www/servers/phyre2/public_html/phyre2_output/55c641d1d7bceb76/hh.c4m57A_.model.1.pdb

LLASNDEPLSDRIQRRMHEVVKENRSREILKVLEGHKWDRRSILLAPQLQEPTNSSDGAGEVNGRSSEGGNSGGGHHRRDMGPSWMSAMHLVLKEMGVEKEVLMGYKAKLSALINDAKKK
HHHCCCCCCHHHHHHHHHHHHHCCCHHHHHHHHHHHHHHHHHCCCHHHHHHHHHHHHHHHHHHHHHCCCCCCCCCCCHHHHHHHHHHHHHHHHHHCCCCHHHHHHHHHHHHHHHHHHHHH
+++++++++++++++++++++++++++++++++++++++++++-+++++++++++++++++++++++++++++++++++++++++++++++++++++++++++++++++++++-------  HHscore 1.000, sequence id 14%  /bmm/www/servers/phyre2/public_html/phyre2_output/55c641d1d7bceb76/hh.c4g25A_.model.2.pdb

++++++++++++++++++++++++++++++++++++------------------------------------------------------------------------------------  HHscore 1.000, sequence id 17%  /bmm/www/servers/phyre2/public_html/phyre2_output/55c641d1d7bceb76/hh.c4m57A_.model.1.pdb

RDN
HCC
---  HHscore 1.000, sequence id 14%  /bmm/www/servers/phyre2/public_html/phyre2_output/55c641d1d7bceb76/hh.c4g25A_.model.2.pdb

---  HHscore 1.000, sequence id 17%  /bmm/www/servers/phyre2/public_html/phyre2_output/55c641d1d7bceb76/hh.c4m57A_.model.1.pdb

95% of protein confidently modelled...
More than 50% of protein confidently modelled - using mergeProteins.py
Protein length: 603  of which strand: 0
Estimated time per simulation: 913 minutes
Number of repetitions of folding: 23
Estimated total CPU time: 350 hours
Estimated wallclock time on 100 processors: 3 hours
```
