## Supplementary material for "The endosomal TbTpr86/TbUsp7/SkpZ (TUS) complex controls surface protein abundance in trypanosomes": DA1: model.loop.log (part 1 of 2)

```
INFO  : Successfully started log file 'model.loop.log'
________________________________________________________________________________

                                       Nova

                 Protein structure prediction by fragment assembly
                                   (Ver. 0.6.6)
________________________________________________________________________________

INFO  : Printing configuration for program 'nova'
INFO  : Configuration file '/bmm/www/servers/phyre2/bin/loop_local.config'
________________________________________________________________________________

[Query Input]
FASTA_FILE                               = /bmm/www/servers/phyre2/public_html/phyre2_output/55c641d1d7bceb76/input.fasta
PSSM_FILE                                = /bmm/www/servers/phyre2/public_html/phyre2_output/55c641d1d7bceb76/assembler.pssm
MODEL_START_LIST                         = model_start.list
BUILD_INITIAL_REFERENCE                  = 0
BUILD_UP_MAX_MODELS                      = 1
________________________________________________________________________________

[Energy Functions]
PP_STUB                                  = /bmm/www/servers/phyre2/bin/assembler_data/default.pp
SP_STUB                                  = /bmm/www/servers/phyre2/bin/assembler_data/default.sp
BBDEP_LIBRARY_THRESHOLD                  = 0.9
RADIUS_OF_GYRATION_THRESHOLD             = 2
RADIUS_OF_GYRATION_ABSOLUTE              = 0
CBCB_CONTACT_DIST                        = 7.5
CONTACT_GAP                              = 5
MAXSUB_DIST                              = 6
MAXSUB_ITER                              = 1
RMSD_DIST                                = 6
HBOND_SEPARATION                         = 5
RESIDUE_PROB_CUT_OFF                     = 0.2
PP_RESIDUE_PROB_CUT_OFF                  = 0.4
MAX_CALIBRATE_ENERGY                     = 500
CUTOFF_PHI_PSI                           = 0.001
TORSION_BILINEAR                         = 1
LJ_SWITCH_RATIO                          = 0.7
ENERGY_SET_MODE                          = 0
NUMBER_OF_ENERGY_SETS                    = 1
________________________________________________________________________________

[Energy Set 1]
T_LIMIT                                  = 0
WEIGHT_PAIR_POTENTIAL                    = 0.215
WEIGHT_SOLVATION_POTENTIAL               = 1
WEIGHT_STERIC_ENERGY                     = 5.03
WEIGHT_RADIUS_OF_GYRATION                = 2.83
WEIGHT_TORSION_ENERGY                    = 1.14
WEIGHT_HBONDS_ORIENT                     = 5.27
STERIC_CLASH                             = 1
PAIR_SEPARATION_MIN                      = 3
SS_METHOD                                = 0
ENERGY_SCALE_FACTOR                      = 0
________________________________________________________________________________

PROB_REFINE_HELIX                        = 1
PROB_REFINE_SHEET                        = 1
PROB_REFINE_COIL                         = 1
________________________________________________________________________________

PROB_SHEAR_STRAND_C                      = 0
PROB_PHI_PSI_TWIST_C                     = 0
PROB_PHI_PSI_TILT_C                      = 0
PROB_TEMPLATE_SPLICE_C                   = 0
PROB_FRAG_9_C                            = 0
PROB_FRAG_3_C                            = 1
PROB_GUNN_COST_9_C                       = 0
PROB_GUNN_COST_3_C                       = 0
PROB_STABILISE_TWIST_C                   = 0
PROB_STABILISE_TILT_C                    = 0
PROB_STABILISE_TEMPLATE_C                = 0
PROB_STABILISE_FRAG_9_C                  = 0
PROB_STABILISE_FRAG_3_C                  = 0
PROB_STABILISE_GUNN_9_C                  = 0
PROB_STABILISE_GUNN_3_C                  = 0
________________________________________________________________________________

FULL_ATOM_MODEL                          = 0
________________________________________________________________________________

[Model Building]
MAX_MODELS                               = 1000
MAX_BUILD_ITERATIONS                     = 100
MAX_JOIN_ITERATIONS                      = 5
MAX_JOIN_REFINE_ITERATIONS               = 5
MAX_REFINE_ITERATIONS                    = 5
MAX_SPLICE_ITERATIONS                    = 5
SHEAR_STRAND_DISTANCE                    = 3.8
PHI_PSI_TWIST_LENGTH                     = 3
PHI_PSI_TWIST_RANGE                      = 5
PHI_PSI_TILT_LENGTH                      = 5
PHI_PSI_TILT_RANGE                       = 15
STABILISE_SIZE                           = 5
STABILISE_RESTRICT                       = 1
STABILISE_ITERATIONS                     = 3
STABILISE_BREAK_THRESHOLD                = 1
STABILISE_HELIX                          = 0
STABILISE_STRAND                         = 1
STABILISE_MAX_ANGLE_UPDATE               = 15
STABILISE_UPDATE_FRACTION                = 1
SHEAR_LOOP_SIZE                          = 8
SHEAR_LOOP_COIL_SIZE                     = 5
SHEAR_MAX_CCD_ITERATIONS                 = 300
SHEAR_CCD_THRESHOLD                      = 0.3
SHEAR_CCD_NC_THRESHOLD                   = 0.1
SHEAR_CCD_RESTRICT                       = 0
SHEAR_MAX_ANGLE_UPDATE                   = 15
SHEAR_MAX_UPDATE_FRACTION                = 1
REPACK_FREQUENCY                         = 25
REPACK_RANDOM                            = 2
REPACK_THRESHOLD                         = 0.7
GUNN_COST_UPPER                          = 0.03
GUNN_COST_LOWER                          = 11.4701
MAX_MSD_DEVIATION                        = 16
RESEED_RESTRICTION_INTERVAL              = 0
RANDOM_LIST_L                            = 0
RANDOM_LIST_9                            = 0
RANDOM_LIST_3                            = 0
RANDOM_LIST_TEMPLATE                     = 0
RANDOM_BUILD                             = 0
________________________________________________________________________________

[Simulated Annealing]
T_START_TEMP                             = 10
T_END_TEMP                               = 0
CALIBRATION_SEED                         = 0
T_CALIBRATION_FACTOR                     = 10
ENERGY_CALIBRATION_FACTOR                = 4
MAX_CALIBRATE_START                      = 500
T_CALIBRATION_FACTOR                     = 10
T_REDUCE_FACTOR_EXP                      = 0.5
T_REDUCE_FACTOR_STEPS                    = 50
RATIO_EXP_TO_LINEAR_SWITCH               = 1
MIN_TEMP_THRESHOLD                       = 0
MAX_TEMP_ITER                            = 1000
MAX_TEMP_REFINE                          = 100
MAX_STOP_ITER                            = 30000
MAX_STOP_REFINE                          = 2000
DELTA_ROLL_SIZE                          = 0
DELTA_STOP_THRESHOLD                     = 0
MAX_QUENCH                               = 5000
NO_TEMPLATE_RATIO                        = 0.2
________________________________________________________________________________

[Loop Modelling]
MODEL_LOOPS                              = 1
LOOP_DATABASE                            = /data/data/blast/loopdb
MIN_LOOP_SIZE                            = 2
MAX_LOOP_SIZE                            = 15
POSITIONAL_GAPS                          = 1
TRIM_BACK                                = 1
TRIM_BACK_STERIC_CHECKS                  = 0
MAX_TRIM_RES                             = 6
MAX_TRIM_EDGE                            = 6
TRIM_BACK_GOODNESS                       = 1
SIZE_TRIM_BACK_AV                        = 0
MAX_SELECT_LOOPS                         = 500
TOLERANCE                                = 0.75
RMSD_WEIGHT                              = 80.5
RMSD_BENCHMARK                           = 0
FIT_ON_TRIANGLE                          = 0
CHECK_STERIC_CLASH                       = 1
CHECK_STERIC_ENERGY                      = 0
STERIC_ENERGY_THRESHOLD                  = 0.5
ABINITIO_LOOPS                           = 0
ABINITIO_ENDS                            = 0
ABINITIO_TRIM_COUNT                      = 0
MAX_LOOP_MODELS                          = 1000
CCD_LOOP_CLOSURE_TOLERANCE               = 6
CCD_FAILURE_TOLERANCE                    = 0
LOOP_SELECTION_TOLERANCE                 = 9
MAX_CCD_LOOPS                            = 20
CCD_DIRECTION                            = 1
CCD_CLOSURE_RMSD                         = 0.08
CCD_CLOSURE_NC_DEVIATION                 = 0.1
CCD_MAX_ITER                             = 5000
CCD_RESTRICT                             = 1
CCD_MAX_ANGLE_UPDATE                     = 15
CCD_MAX_UPDATE_FRACTION                  = 1
MAX_COMBINE_LOOPS                        = 10
START_T                                  = 2
STEPS_PER_LOOP                           = 100
REPLACE_TRIMMED                          = 1
KNOT_FIND                                = 1
________________________________________________________________________________

[Logging]
LOG_LEVEL                                = 1
LOG_TIME                                 = 0
LOG_FILE                                 = 0
LOG_FILE_NAME                            = model.loop.log
FOLDING_PATH                             = 0
OUTPUT_DIR                               = loop
USE_COMPRESSION                          = 0
FIT_ON_PREVIOUS                          = 0
USAGE_FILE                               = nova.model_usage
MODEL_START_NO                           = 1
MODEL_END_NO                             = 0
OUTPUT_FREQUENCY                         = 100
UNWEIGHTED_OUTPUT                        = 0
SPLICE_INFO                              = 1
SPLICE_FILE                              = nova.splice_info
FRAGVAR_INFO                             = 0
BAD_FRAG_DIR                             = nova_bad
REFINE_RRG_LIMIT                         = 0
STOP_FILE                                = assembler.stop
OUTPUT_LOOPS                             = 0
________________________________________________________________________________

[Benchmark]
BACKBONE_RMSD                            = 0
OUTPUT_RMSD                              = 0
OUTPUT_MAXSUB                            = 0
REFINE_STATS_FREQUENCY                   = 0
REFINE_STATS_MAX                         = 20
REFINE_TIME_FREQUENCY                    = 0
REFINE_TIME_MAX                          = 5000
MAXSUB_DIST                              = 6
MAXSUB_ITER                              = 0
________________________________________________________________________________

INFO  : Reading FASTA sequence file
INFO  : Reading query PSSM file
INFO  : Reading Pair-potential file
INFO  : Reading Solvation-potential file
INFO  : Reading PDB list file 'model_start.list'
INFO  : Successfully read 0 PDBs
INFO  : Successfully read 1 / 1 PDBs from list file 'model_start.list'
INFO  : Initialising build models routine
INFO  : Energy Set 1 - C cumul prob_shear_strand    =   0.000000
INFO  : Energy Set 1 - C cumul prob_phi_psi_twist   =   0.000000
INFO  : Energy Set 1 - C cumul prob_phi_psi_tilt    =   0.000000
INFO  : Energy Set 1 - C cumul prob_template_splice =   0.000000
INFO  : Energy Set 1 - C cumul prob_frag_9          =   0.000000
INFO  : Energy Set 1 - C cumul prob_frag_3          =   1.000000
INFO  : Energy Set 1 - C cumul prob_gunn_cost_9     =   1.000000
INFO  : Energy Set 1 - C cumul prob_gunn_cost_3     =   1.000000
________________________________________________________________________________

INFO  : Entering build loops routine
________________________________________________________________________________

INFO  : Processing starting model 1 - c4ui9C_.20.pdb
________________________________________________________________________________

INFO  : Performing trim back
INFO  : Chain break between residues 124 - 125
INFO  : Trim back to residues 121 - 136
WARN  : Positional gap in chain between position 229 and 231
INFO  : Chain break between residues 229 - 231
INFO  : Trim back to residues 225 - 231
WARN  : Positional gap in chain between position 264 and 266
INFO  : Chain break between residues 264 - 266
INFO  : Trim back to residues 259 - 267
WARN  : Positional gap in chain between position 300 and 311
INFO  : Chain break between residues 300 - 311
INFO  : Trim back to residues 297 - 312
WARN  : Positional gap in chain between position 326 and 330
INFO  : Chain break between residues 326 - 330
INFO  : Trim back to residues 324 - 332
WARN  : Positional gap in chain between position 344 and 348
INFO  : Chain break between residues 344 - 348
INFO  : Trim back to residues 342 - 349
WARN  : Positional gap in chain between position 451 and 453
INFO  : Chain break between residues 451 - 453
INFO  : Trim back to residues 448 - 455
WARN  : Positional gap in chain between position 483 and 486
INFO  : Chain break between residues 483 - 486
INFO  : Trim back to residues 483 - 487
________________________________________________________________________________

INFO  : Modelling loops
________________________________________________________________________________

INFO  : Gap size 15 between position 121 and 136 : Seq = 'SIVESFEQQFGCVSGY'
INFO  : Stem parameters: x = 9.45; y = 5.77; beta = 1.65; gamma = -1.75
INFO  : Searching loop database file '/data/data/blast/loopdb/9/5/size.15.b'
INFO  : Searching loop database file '/data/data/blast/loopdb/9/6/size.15.b'
INFO  : Searching loop database file '/data/data/blast/loopdb/9/7/size.15.b'
INFO  : Searching loop database file '/data/data/blast/loopdb/10/5/size.15.b'
INFO  : Searching loop database file '/data/data/blast/loopdb/10/6/size.15.b'
INFO  : Searching loop database file '/data/data/blast/loopdb/10/7/size.15.b'
INFO  : Identified 4717 potential loops
INFO  : Ranking by goodness
INFO  : Extracting 1 / 1354 from database
INFO  : Extracting 21 / 1354 from database
INFO  : Extracting 41 / 1354 from database
INFO  : Extracting 61 / 1354 from database
INFO  : Extracting 81 / 1354 from database
INFO  : Extracting 101 / 1354 from database
INFO  : Extracting 121 / 1354 from database
INFO  : Extracting 141 / 1354 from database
INFO  : Extracting 161 / 1354 from database
INFO  : Extracting 181 / 1354 from database
INFO  : Extracting 201 / 1354 from database
INFO  : Extracting 221 / 1354 from database
INFO  : Extracting 241 / 1354 from database
INFO  : Extracting 261 / 1354 from database
INFO  : Extracting 281 / 1354 from database
INFO  : Extracting 301 / 1354 from database
INFO  : Extracting 321 / 1354 from database
INFO  : Extracting 341 / 1354 from database
INFO  : Extracting 361 / 1354 from database
INFO  : Extracting 381 / 1354 from database
INFO  : Extracting 401 / 1354 from database
INFO  : Extracting 421 / 1354 from database
INFO  : Extracting 441 / 1354 from database
INFO  : Extracting 461 / 1354 from database
INFO  : Extracting 481 / 1354 from database
INFO  : Extracting 501 / 1354 from database
INFO  : Extracting 521 / 1354 from database
INFO  : Extracting 541 / 1354 from database
INFO  : Extracting 561 / 1354 from database
INFO  : Extracting 581 / 1354 from database
INFO  : Extracting 601 / 1354 from database
INFO  : Extracting 621 / 1354 from database
INFO  : Extracting 641 / 1354 from database
INFO  : Extracting 661 / 1354 from database
INFO  : Extracting 681 / 1354 from database
INFO  : Extracting 701 / 1354 from database
INFO  : Extracting 721 / 1354 from database
INFO  : Extracting 741 / 1354 from database
INFO  : Extracting 761 / 1354 from database
INFO  : Extracting 781 / 1354 from database
INFO  : Extracting 801 / 1354 from database
INFO  : Extracting 821 / 1354 from database
INFO  : Extracting 841 / 1354 from database
INFO  : Extracting 861 / 1354 from database
INFO  : Extracting 881 / 1354 from database
INFO  : Extracting 901 / 1354 from database
INFO  : Extracting 921 / 1354 from database
INFO  : Extracting 941 / 1354 from database
INFO  : Extracting 961 / 1354 from database
INFO  : Extracting 981 / 1354 from database
INFO  : Extracting 1001 / 1354 from database
INFO  : Extracting 1021 / 1354 from database
INFO  : Extracting 1041 / 1354 from database
INFO  : Extracting 1061 / 1354 from database
INFO  : Extracting 1081 / 1354 from database
INFO  : Extracting 1101 / 1354 from database
INFO  : Extracting 1121 / 1354 from database
INFO  : Extracting 1141 / 1354 from database
INFO  : Extracting 1161 / 1354 from database
INFO  : Extracting 1181 / 1354 from database
INFO  : Extracting 1201 / 1354 from database
INFO  : Extracting 1221 / 1354 from database
INFO  : Extracting 1241 / 1354 from database
INFO  : Extracting 1261 / 1354 from database
INFO  : Extracting 1281 / 1354 from database
INFO  : Extracting 1301 / 1354 from database
INFO  : Extracting 1321 / 1354 from database
INFO  : Extracting 1341 / 1354 from database
INFO  : Ranking by loop score
INFO  : Rank   Score    = Seq     - 80.50 *    rms^2 (goodness) : Target seq = SIVESFEQQFGCVSGY
INFO  :    1     17.563 =  31.000 - 80.50 *  0.409^2 ( 1.819) : AILDRMGDAGFSPDEV : Loop ID =  615 : 1LYCA.pdb.bin ( 153 -  168)
INFO  :    2     17.151 =  31.000 - 80.50 *  0.415^2 ( 1.974) : AILDRMGDAGFSPDEV : Loop ID =  674 : 1ARU_.pdb.bin ( 153 -  168)
INFO  :    3     14.752 =  20.000 - 80.50 *  0.255^2 ( 0.222) : YIFSMEPDNGIAYQQI : Loop ID =   14 : 1H1NA.pdb.bin ( 281 -  296)
INFO  :    4     13.952 =  20.000 - 80.50 *  0.274^2 ( 0.235) : YIFSMEPDNGIAYQQI : Loop ID =   16 : 1GZJA.pdb.bin ( 280 -  295)
INFO  :    5     11.907 =  24.000 - 80.50 *  0.388^2 ( 1.674) : AILDRFGDAGFSPDEV : Loop ID =  555 : 1LY8A.pdb.bin ( 156 -  171)
INFO  :    6      7.612 =  18.000 - 80.50 *  0.359^2 ( 1.381) : SILARMGDAGFSPVEV : Loop ID =  420 : 2BOQA.pdb.bin ( 146 -  161)
INFO  :    7      3.303 =   4.000 - 80.50 *  0.093^2 ( 0.457) : KLNESRAKFQPDCNPI : Loop ID =   58 : 1CT5A.pdb.bin ( 112 -  127)
INFO  :    8      2.955 =   6.000 - 80.50 *  0.194^2 ( 0.485) : LFDTHIQPNGEESYHL : Loop ID =   69 : 1KNRA.pdb.bin (  98 -  113)
INFO  :    9     -0.066 =  13.000 - 80.50 *  0.403^2 ( 2.247) : CAKEAMEACPVSAITI : Loop ID =  852 : 1SJ1A.pdb.bin (  47 -   62)
INFO  :   10     -0.747 =   0.000 - 80.50 *  0.096^2 ( 0.550) : RIAPSPTGDPHVGTAY : Loop ID =   77 : 1J09A.pdb.bin (   4 -   19)
INFO  :   11     -0.901 =   0.000 - 80.50 *  0.106^2 ( 0.874) : LALPWKHEGAQNWNNA : Loop ID =  198 : 1SVB_.pdb.bin ( 222 -  237)
INFO  :   12     -1.181 =   4.000 - 80.50 *  0.254^2 ( 0.983) : VLELILEKMGQPKDAY : Loop ID =  251 : 1OC2A.pdb.bin ( 260 -  275)
INFO  :   13     -1.360 =   2.000 - 80.50 *  0.204^2 ( 1.424) : SYPAIIGRDGVLAETT : Loop ID =  448 : 1HYHA.pdb.bin ( 252 -  267)
INFO  :   14     -2.094 =   1.000 - 80.50 *  0.196^2 ( 0.415) : LLIGAINIENRKANSV : Loop ID =   46 : 7ACN_.pdb.bin ( 588 -  603)
INFO  :   15     -2.903 =   0.000 - 80.50 *  0.190^2 ( 0.889) : QWLNEKFKLGLDFPNL : Loop ID =  202 : 2C4JA.pdb.bin (  43 -   58)
INFO  :   16     -2.968 =  -2.000 - 80.50 *  0.110^2 ( 0.802) : WAEEAVARGGFHNTTA : Loop ID =  164 : 1CF3A.pdb.bin ( 373 -  388)
INFO  :   17     -3.188 =   4.000 - 80.50 *  0.299^2 ( 2.530) : GMPRQVKVNGKRLATV : Loop ID = 1137 : 1IQ8A.pdb.bin ( 461 -  476)
INFO  :   18     -3.301 =   0.000 - 80.50 *  0.203^2 ( 1.229) : QWLNEKFKLGLDFPNL : Loop ID =  364 : 6GSXA.pdb.bin (  43 -   58)
INFO  :   19     -3.581 =   0.000 - 80.50 *  0.211^2 ( 1.066) : QWLNEKFKLGLDFPNL : Loop ID =  294 : 6GSWA.pdb.bin (  43 -   58)
INFO  :   20     -3.638 =   0.000 - 80.50 *  0.213^2 ( 1.329) : QWLNEKFKLGLDFPNL : Loop ID =  404 : 1XW6A.pdb.bin (  43 -   58)
INFO  :   21     -3.644 =   0.000 - 80.50 *  0.213^2 ( 0.920) : QWLNEKFKLGLDFPNL : Loop ID =  219 : 1XW5A.pdb.bin (  43 -   58)
INFO  :   22     -3.772 =   0.000 - 80.50 *  0.216^2 ( 1.045) : QWLNEKFKLGLDFPNL : Loop ID =  279 : 1HNA_.pdb.bin (  43 -   58)
INFO  :   23     -4.007 =   0.000 - 80.50 *  0.223^2 ( 1.090) : QWLNEKFKLGLDFPNL : Loop ID =  311 : 6GSVA.pdb.bin (  43 -   58)
INFO  :   24     -4.021 =   1.000 - 80.50 *  0.250^2 ( 0.471) : LLIGAINIENRKANSV : Loop ID =   67 : 1C96A.pdb.bin ( 588 -  603)
INFO  :   25     -4.116 =  -1.000 - 80.50 *  0.197^2 ( 0.646) : KFDRQRRGSLGFDDYV : Loop ID =  116 : 1Y1XA.pdb.bin ( 127 -  142)
INFO  :   26     -4.118 =   0.000 - 80.50 *  0.226^2 ( 1.249) : QWLNEKFKLGLDFPNL : Loop ID =  375 : 1B4PA.pdb.bin (  43 -   58)
INFO  :   27     -4.129 =   0.000 - 80.50 *  0.226^2 ( 1.606) : QWLNEKFKLGLDFPNL : Loop ID =  534 : 2GSTA.pdb.bin (  43 -   58)
INFO  :   28     -4.516 =  12.000 - 80.50 *  0.453^2 ( 1.954) : SMASYFNRDDVALSNF : Loop ID =  667 : 1RCE_.pdb.bin (  30 -   45)
INFO  :   29     -4.540 =  12.000 - 80.50 *  0.453^2 ( 1.980) : SMASYFNRDDVALSNF : Loop ID =  677 : 1RCD_.pdb.bin (  30 -   45)
INFO  :   30     -4.618 =   0.000 - 80.50 *  0.240^2 ( 1.146) : QWLNEKFKLGLDFPNL : Loop ID =  337 : 6GSUA.pdb.bin (  43 -   58)
INFO  :   31     -5.151 =   0.000 - 80.50 *  0.253^2 ( 1.316) : ELVEVARDLKRDRNDI : Loop ID =  400 : 1B7GO.pdb.bin ( 259 -  274)
INFO  :   32     -5.383 =  14.000 - 80.50 *  0.491^2 ( 1.368) : KIKEICEQYKISPNEE : Loop ID =  417 : 1XSZA.pdb.bin (  27 -   42)
INFO  :   33     -5.546 =  12.000 - 80.50 *  0.467^2 ( 2.201) : SMASYFNRDDVALSNF : Loop ID =  804 : 1RCI_.pdb.bin (  30 -   45)
INFO  :   34     -5.552 =  -3.000 - 80.50 *  0.178^2 ( 1.246) : TLIGRQGDEVISIDDV : Loop ID =  371 : 1XQLA.pdb.bin ( 327 -  342)
INFO  :   35     -5.652 =  -3.000 - 80.50 *  0.182^2 ( 1.393) : TLIGRQGDEVISIDDV : Loop ID =  427 : 2SFPA.pdb.bin ( 326 -  341)
INFO  :   36     -5.703 =  -3.000 - 80.50 *  0.183^2 ( 1.123) : TLIGRQGDEVISIDDV : Loop ID =  324 : 1BD0A.pdb.bin ( 328 -  343)
INFO  :   37     -6.164 =   1.000 - 80.50 *  0.298^2 ( 0.669) : LLIGAINIENRKANSV : Loop ID =  123 : 1B0MA.pdb.bin ( 588 -  603)
INFO  :   38     -6.290 =  13.000 - 80.50 *  0.490^2 ( 2.127) : SMAYYFSRDDVALNNF : Loop ID =  749 : 1R03A.pdb.bin (  30 -   45)
INFO  :   39     -6.302 =   7.000 - 80.50 *  0.407^2 ( 2.458) : SLNPFMHARGVSFMVD : Loop ID = 1079 : 1QMGA.pdb.bin ( 418 -  433)
INFO  :   40     -6.829 =   3.000 - 80.50 *  0.349^2 ( 1.897) : AIGDVTDRVMLTPVAI : Loop ID =  646 : 2TPRA.pdb.bin ( 322 -  337)
INFO  :   41     -7.081 =   8.000 - 80.50 *  0.433^2 ( 1.137) : SVFYKTEESSAAHMTV : Loop ID =  332 : 1MHMA.pdb.bin ( 112 -  127)
INFO  :   42     -7.514 =   2.000 - 80.50 *  0.344^2 ( 1.473) : AIGDVTNRVMLTPVAI : Loop ID =  471 : 1AOGA.pdb.bin ( 321 -  336)
INFO  :   43     -7.626 =  -2.000 - 80.50 *  0.264^2 ( 0.631) : PLLNCARPDQDVKFTI : Loop ID =  105 : 1IKOP.pdb.bin (  70 -   85)
INFO  :   44     -7.990 =  -4.000 - 80.50 *  0.223^2 ( 0.584) : KAIGKKIKSDVSLDNE : Loop ID =   89 : 1F1MA.pdb.bin (  34 -   49)
INFO  :   45     -8.179 =  -3.000 - 80.50 *  0.254^2 ( 1.809) : KWFSKKFELGLDLPNL : Loop ID =  613 : 2FHEA.pdb.bin (  38 -   53)
INFO  :   46     -8.416 =  -1.000 - 80.50 *  0.304^2 ( 1.884) : PFYNAIQQDLLDEKRF : Loop ID =  639 : 2JXRA.pdb.bin ( 136 -  151)
INFO  :   47     -8.504 =   6.000 - 80.50 *  0.424^2 ( 2.258) : CLFGDWNTNDGTVQTI : Loop ID =  863 : 1D1PA.pdb.bin ( 109 -  124)
INFO  :   48     -9.203 =  -7.000 - 80.50 *  0.165^2 ( 0.108) : GAFGHIDGPVAGARSL : Loop ID =    4 : 5RUBA.pdb.bin ( 373 -  388)
INFO  :   49     -9.342 =  -1.000 - 80.50 *  0.322^2 ( 0.465) : LIKEGAEAAGKSIADI : Loop ID =   63 : 1F07A.pdb.bin ( 183 -  198)
INFO  :   50     -9.530 =  -5.000 - 80.50 *  0.237^2 ( 1.523) : WNFRSGNSNVSTAYEK : Loop ID =  494 : 1UXAA.pdb.bin (  86 -  101)
INFO  :   51     -9.714 =  -5.000 - 80.50 *  0.242^2 ( 1.985) : QYEKLLQSGILMFQQV : Loop ID =  678 : 1VF1A.pdb.bin (  37 -   52)
INFO  :   52     -9.857 =   2.000 - 80.50 *  0.384^2 ( 1.916) : EVYDMLAHIRTGHCKL : Loop ID =  656 : 1THTA.pdb.bin ( 206 -  221)
INFO  :   53    -10.142 =  -2.000 - 80.50 *  0.318^2 ( 1.399) : THGSPVNFSGVQYNFV : Loop ID =  432 : 1YJZA.pdb.bin ( 123 -  138)
INFO  :   54    -10.370 =  -6.000 - 80.50 *  0.233^2 ( 1.955) : EFTIDFSTQQSYVSSL : Loop ID =  668 : 1R4PA.pdb.bin (   1 -   16)
INFO  :   55    -10.447 =  -2.000 - 80.50 *  0.324^2 ( 1.440) : THGSPVNFSGVQYNFV : Loop ID =  456 : 1KL1A.pdb.bin ( 123 -  138)
INFO  :   56    -10.739 =  -2.000 - 80.50 *  0.329^2 ( 1.388) : THGSPVNFSGVQYNFV : Loop ID =  424 : 1YJSA.pdb.bin ( 123 -  138)
INFO  :   57    -11.012 =  -8.000 - 80.50 *  0.193^2 ( 1.270) : SLPCILNARGLTSVIN : Loop ID =  383 : 1I0ZA.pdb.bin ( 289 -  304)
INFO  :   58    -11.088 =  -9.000 - 80.50 *  0.161^2 ( 0.827) : CVVHSVGPDVPEGFCE : Loop ID =  174 : 1G31A.pdb.bin (  44 -   59)
INFO  :   59    -11.229 =  -5.000 - 80.50 *  0.278^2 ( 1.060) : KAAITRPGNDVSVLTY : Loop ID =  289 : 1QS0B.pdb.bin ( 202 -  217)
INFO  :   60    -11.413 = -10.000 - 80.50 *  0.132^2 ( 0.741) : FIFSRSANLADQYVKK : Loop ID =  144 : 1I4UA.pdb.bin ( 133 -  148)
INFO  :   61    -11.595 =  -8.000 - 80.50 *  0.211^2 ( 0.752) : RTAGTYPEFKYKDSIV : Loop ID =  151 : 1VYDA.pdb.bin (  42 -   57)
INFO  :   62    -11.605 =  -3.000 - 80.50 *  0.327^2 ( 2.331) : DLEKLKKDGNLMFDQV : Loop ID =  942 : 1EV9A.pdb.bin (  38 -   53)
INFO  :   63    -11.679 =  -8.000 - 80.50 *  0.214^2 ( 0.456) : RTAGTYPEFKYKDSIV : Loop ID =   57 : 1C2RA.pdb.bin (  42 -   57)
INFO  :   64    -11.699 =  -4.000 - 80.50 *  0.309^2 ( 1.723) : KARVAREGDDVTLVTY : Loop ID =  579 : 1IK6A.pdb.bin ( 168 -  183)
INFO  :   65    -11.757 = -10.000 - 80.50 *  0.148^2 ( 0.468) : FIFSRSANLADQYVKK : Loop ID =   64 : 1S2PA.pdb.bin ( 132 -  147)
INFO  :   66    -11.777 = -10.000 - 80.50 *  0.149^2 ( 0.946) : WAEETVARGGFHNVTA : Loop ID =  234 : 1GPEA.pdb.bin ( 379 -  394)
INFO  :   67    -11.857 =  -9.000 - 80.50 *  0.188^2 ( 0.926) : AACQLARHRKSSTLEV : Loop ID =  225 : 1H3OB.pdb.bin (  41 -   56)
INFO  :   68    -12.037 = -11.000 - 80.50 *  0.114^2 ( 0.434) : LTDPATDKPIGTLEQM : Loop ID =   50 : 1J30A.pdb.bin (  66 -   81)
INFO  :   69    -12.293 =  -7.000 - 80.50 *  0.256^2 ( 0.804) : KLKKMVDKPTQRSVSN : Loop ID =  166 : 1L9LA.pdb.bin (  12 -   27)
INFO  :   70    -12.326 =  -4.000 - 80.50 *  0.322^2 ( 2.429) : RVAAEAAVTGDYQTAL : Loop ID = 1058 : 1S6YA.pdb.bin ( 355 -  370)
INFO  :   71    -12.416 =  -8.000 - 80.50 *  0.234^2 ( 1.426) : KWRNKKFELGLEFPNL : Loop ID =  452 : 1DUGA.pdb.bin (  38 -   53)
INFO  :   72    -12.426 =   0.000 - 80.50 *  0.393^2 ( 2.309) : KELNDLARDPPAQCSA : Loop ID =  918 : 2ESPA.pdb.bin (   9 -   24)
INFO  :   73    -12.487 =  -5.000 - 80.50 *  0.305^2 ( 2.676) : YFMKIGAQDKTPATGY : Loop ID = 1212 : 1L1YA.pdb.bin ( 274 -  289)
INFO  :   74    -12.583 =   9.000 - 80.50 *  0.518^2 ( 2.365) : SLLALLGRLGLDATDL : Loop ID =  986 : 1BGP_.pdb.bin ( 156 -  171)
INFO  :   75    -12.700 =  -1.000 - 80.50 *  0.381^2 ( 2.021) : KTVDEEGKLLVEPFKG : Loop ID =  692 : 1UDZA.pdb.bin ( 138 -  153)
INFO  :   76    -12.937 = -10.000 - 80.50 *  0.191^2 ( 0.883) : FIFSRSANLADQYVKK : Loop ID =  201 : 1H91A.pdb.bin ( 132 -  147)
INFO  :   77    -13.018 =  -7.000 - 80.50 *  0.273^2 ( 2.740) : EAALLAAREGRRKITM : Loop ID = 1233 : 1IXZA.pdb.bin ( 214 -  229)
INFO  :   78    -13.023 = -10.000 - 80.50 *  0.194^2 ( 0.838) : QLRQFSSEELPTYMIP : Loop ID =  179 : 1AMUA.pdb.bin ( 464 -  479)
INFO  :   79    -13.047 =  -7.000 - 80.50 *  0.274^2 ( 2.446) : IHVLHPEGYLITPAWL : Loop ID = 1069 : 1BGXT.pdb.bin ( 152 -  167)
INFO  :   80    -13.201 =  -1.000 - 80.50 *  0.389^2 ( 2.271) : KTVDEEGKLLVEPFKG : Loop ID =  876 : 1UE0A.pdb.bin ( 140 -  155)
INFO  :   81    -13.280 =  -5.000 - 80.50 *  0.321^2 ( 1.208) : LLVNSFTIDSITVEPK : Loop ID =  356 : 1QI9A.pdb.bin ( 209 -  224)
INFO  :   82    -13.401 =  -7.000 - 80.50 *  0.282^2 ( 1.582) : IHVLHPEGYLITPAWL : Loop ID =  523 : 1TAQ_.pdb.bin ( 127 -  142)
INFO  :   83    -13.468 =  -7.000 - 80.50 *  0.283^2 ( 1.523) : KFSDEYLTKQWRYPIE : Loop ID =  495 : 1NGNA.pdb.bin (  81 -   96)
INFO  :   84    -13.681 = -12.000 - 80.50 *  0.144^2 ( 0.908) : YELLCLDNTRKPVDEY : Loop ID =  214 : 1TFD_.pdb.bin ( 212 -  227)
INFO  :   85    -13.783 =  -1.000 - 80.50 *  0.398^2 ( 2.479) : KTVDEEGKLLVEPFKG : Loop ID = 1098 : 1WNYA.pdb.bin ( 139 -  154)
INFO  :   86    -14.018 = -12.000 - 80.50 *  0.158^2 ( 0.174) : KYYGWQRQNEVRSVQE : Loop ID =   11 : 1DJ0A.pdb.bin (  15 -   30)
INFO  :   87    -14.117 =  -6.000 - 80.50 *  0.318^2 ( 0.474) : LSLPCVLNDHGISNIV : Loop ID =   68 : 6LDH_.pdb.bin ( 285 -  300)
INFO  :   88    -14.154 = -11.000 - 80.50 *  0.198^2 ( 1.009) : KIECNEDEYILDASER : Loop ID =  263 : 1IUEA.pdb.bin (  14 -   29)
INFO  :   89    -14.404 =  -5.000 - 80.50 *  0.342^2 ( 1.838) : SDLYTLVDGFVTRNKA : Loop ID =  623 : 1Z90A.pdb.bin ( 360 -  375)
INFO  :   90    -14.436 =  -8.000 - 80.50 *  0.283^2 ( 2.362) : RCTEMWFTDGLTKATN : Loop ID =  979 : 2PTH_.pdb.bin ( 169 -  184)
INFO  :   91    -14.448 =  -5.000 - 80.50 *  0.343^2 ( 2.737) : GLLSAYHLSGDSLFLR : Loop ID = 1232 : 1X9DA.pdb.bin (  93 -  108)
INFO  :   92    -14.468 = -11.000 - 80.50 *  0.208^2 ( 0.646) : EVDADGNGTIDFPEFL : Loop ID =  117 : 1QTXA.pdb.bin (  53 -   68)
INFO  :   93    -14.510 = -10.000 - 80.50 *  0.237^2 ( 2.210) : EAALLAAREGRDKITM : Loop ID =  814 : 2CE7A.pdb.bin ( 217 -  232)
INFO  :   94    -14.533 = -14.000 - 80.50 *  0.081^2 ( 0.143) : SFGGYPLRGSSIFGLA : Loop ID =    8 : 1ZEDA.pdb.bin ( 362 -  377)
INFO  :   95    -14.670 =  -6.000 - 80.50 *  0.328^2 ( 1.849) : VEDCWLGDNTVSLPDL : Loop ID =  628 : 7TAA_.pdb.bin ( 160 -  175)
INFO  :   96    -14.701 = -11.000 - 80.50 *  0.214^2 ( 1.302) : WNFRNGNSTNANPYTN : Loop ID =  395 : 1QHVA.pdb.bin (  90 -  105)
INFO  :   97    -14.722 = -14.000 - 80.50 *  0.095^2 ( 0.142) : SFGGYPLRGSSIFGLA : Loop ID =    7 : 1EW2A.pdb.bin ( 362 -  377)
INFO  :   98    -14.730 =  -5.000 - 80.50 *  0.348^2 ( 1.482) : GVRARSQDLDAIWRGF : Loop ID =  475 : 1IKQA.pdb.bin ( 446 -  461)
INFO  :   99    -14.784 = -13.000 - 80.50 *  0.149^2 ( 0.875) : VFQKKADADKTKTFAE : Loop ID =  199 : 1TXLA.pdb.bin (  48 -   63)
INFO  :  100    -14.869 = -14.000 - 80.50 *  0.104^2 ( 0.813) : GGNEDGDKDPIDINYE : Loop ID =  168 : 1EFYA.pdb.bin ( 118 -  133)
INFO  :  101    -14.962 = -11.000 - 80.50 *  0.222^2 ( 0.471) : HVVPEPGSSLLTSFEK : Loop ID =   66 : 1KCXA.pdb.bin (  92 -  107)
INFO  :  102    -14.968 = -13.000 - 80.50 *  0.156^2 ( 0.572) : TITGYADRNTDILDFA : Loop ID =   85 : 1SHQA.pdb.bin ( 361 -  376)
INFO  :  103    -15.264 =  -5.000 - 80.50 *  0.357^2 ( 1.453) : AKLHRISPKIWCAGAG : Loop ID =  465 : 1RYPI.pdb.bin (  31 -   46)
INFO  :  104    -15.306 =  -9.000 - 80.50 *  0.280^2 ( 0.983) : KADIKREGKDITIIAY : Loop ID =  252 : 1W85B.pdb.bin ( 193 -  208)
INFO  :  105    -15.330 = -13.000 - 80.50 *  0.170^2 ( 0.295) : YQFDKDSNGQYIVNED : Loop ID =   22 : 1Z7HA.pdb.bin ( 328 -  343)
INFO  :  106    -15.705 =  -8.000 - 80.50 *  0.309^2 ( 0.471) : ALPSYVDRRDYPLPDV : Loop ID =   65 : 1V54D.pdb.bin (   8 -   23)
INFO  :  107    -15.826 = -13.000 - 80.50 *  0.187^2 ( 0.324) : TITGYADRNTDILDFA : Loop ID =   25 : 1K7HA.pdb.bin ( 361 -  376)
INFO  :  108    -15.842 = -11.000 - 80.50 *  0.245^2 ( 0.708) : ESYRNDHSKMVVQLAQ : Loop ID =  134 : 1X8VA.pdb.bin ( 403 -  418)
INFO  :  109    -15.924 = -11.000 - 80.50 *  0.247^2 ( 2.351) : YMLGTAAGPHPYPTIV : Loop ID =  964 : 1QOPB.pdb.bin ( 184 -  199)
INFO  :  110    -15.927 = -14.000 - 80.50 *  0.155^2 ( 0.370) : FFKHFAEEHAAHTENA : Loop ID =   37 : 1IGNA.pdb.bin ( 134 -  149)
INFO  :  111    -15.951 =  -3.000 - 80.50 *  0.401^2 ( 2.018) : DLEKLKKDGNLMFDQV : Loop ID =  689 : 1F3AA.pdb.bin (  38 -   53)
INFO  :  112    -15.988 =   8.000 - 80.50 *  0.546^2 ( 2.263) : RLVQMAETRGLNPEEA : Loop ID =  870 : 2CVHA.pdb.bin (  60 -   75)
INFO  :  113    -16.035 = -12.000 - 80.50 *  0.224^2 ( 0.933) : KADIAANKPVTPQTLF : Loop ID =  227 : 1XX2A.pdb.bin (  43 -   58)
INFO  :  114    -16.097 = -13.000 - 80.50 *  0.196^2 ( 0.974) : AIPTDPRNVGGDLDPS : Loop ID =  247 : 1IKQA.pdb.bin ( 562 -  577)
INFO  :  115    -16.103 = -11.000 - 80.50 *  0.252^2 ( 2.704) : YMLGTAAGPHPYPTIV : Loop ID = 1220 : 1K8YB.pdb.bin ( 184 -  199)
INFO  :  116    -16.121 = -10.000 - 80.50 *  0.276^2 ( 1.522) : IAFAYQRRTKKELASA : Loop ID =  492 : 1W7BA.pdb.bin (  50 -   65)
INFO  :  117    -16.124 =  -8.000 - 80.50 *  0.318^2 ( 1.471) : KLVDQGEGFYQDGSYI : Loop ID =  470 : 1LXKA.pdb.bin ( 211 -  226)
INFO  :  118    -16.182 = -11.000 - 80.50 *  0.254^2 ( 2.351) : LCDKLAQKRGDNFISS : Loop ID =  961 : 1KHYA.pdb.bin (  81 -   96)
INFO  :  119    -16.310 =  -8.000 - 80.50 *  0.321^2 ( 1.218) : KLVDQGEGFYQDGSYI : Loop ID =  360 : 1EGUA.pdb.bin ( 211 -  226)
INFO  :  120    -16.324 =  -6.000 - 80.50 *  0.358^2 ( 1.718) : AMRVLYYRDARSSRNF : Loop ID =  576 : 1RYP2.pdb.bin ( 179 -  194)
INFO  :  121    -16.350 =   6.000 - 80.50 *  0.527^2 ( 2.091) : GYYHAMHDKGTKFKSC : Loop ID =  726 : 1WR5A.pdb.bin (  64 -   79)
INFO  :  122    -16.391 = -12.000 - 80.50 *  0.234^2 ( 0.783) : DALALQRNSSLQLDYA : Loop ID =  159 : 1BYI_.pdb.bin (  53 -   68)
INFO  :  123    -16.483 =  -4.000 - 80.50 *  0.394^2 ( 2.584) : QIDEAANRLPPDQSKS : Loop ID = 1168 : 1D2ZB.pdb.bin (  72 -   87)
INFO  :  124    -16.533 =   6.000 - 80.50 *  0.529^2 ( 1.815) : GYYHAMHDKGTKFKSC : Loop ID =  614 : 1J0OA.pdb.bin (  63 -   78)
INFO  :  125    -16.580 = -12.000 - 80.50 *  0.239^2 ( 1.904) : DAAKFMNHAKRQKLSV : Loop ID =  650 : 1TAFB.pdb.bin (  45 -   60)
INFO  :  126    -16.643 =   6.000 - 80.50 *  0.530^2 ( 2.108) : GYYHAMHDKGTKFKSC : Loop ID =  736 : 1J0PA.pdb.bin (  64 -   79)
INFO  :  127    -16.643 = -16.000 - 80.50 *  0.089^2 ( 0.994) : YELLCPDNTRKPVDKF : Loop ID =  257 : 1VFD_.pdb.bin ( 222 -  237)
INFO  :  128    -16.689 = -13.000 - 80.50 *  0.214^2 ( 1.065) : VTGTCRLPLGGFAELM : Loop ID =  292 : 1ND7A.pdb.bin ( 306 -  321)
INFO  :  129    -16.732 =  -9.000 - 80.50 *  0.310^2 ( 2.129) : LLVFSVTDRGSFEEIY : Loop ID =  750 : 2ERYA.pdb.bin (  76 -   91)
INFO  :  130    -16.750 =  -8.000 - 80.50 *  0.330^2 ( 1.797) : KLVDQGEGFYQDGSYI : Loop ID =  609 : 1N7NA.pdb.bin ( 212 -  227)
INFO  :  131    -16.766 = -13.000 - 80.50 *  0.216^2 ( 1.755) : TFFLKHLPISNISEVP : Loop ID =  592 : 1W9YA.pdb.bin (  81 -   96)
INFO  :  132    -16.769 = -14.000 - 80.50 *  0.185^2 ( 1.066) : TLTRMGIANNKDKVLY : Loop ID =  295 : 1REGX.pdb.bin (  17 -   32)
INFO  :  133    -16.788 = -11.000 - 80.50 *  0.268^2 ( 2.921) : YMLGTAAGPHPYPTIV : Loop ID = 1309 : 1QOQB.pdb.bin ( 184 -  199)
INFO  :  134    -16.819 = -13.000 - 80.50 *  0.218^2 ( 1.279) : AIPTDPRNVGGDLDPS : Loop ID =  387 : 1IKPA.pdb.bin ( 562 -  577)
INFO  :  135    -16.841 = -15.000 - 80.50 *  0.151^2 ( 0.408) : HYKTKYLKFNLLPVDD : Loop ID =   43 : 1VJNA.pdb.bin ( 143 -  158)
INFO  :  136    -16.989 = -15.000 - 80.50 *  0.157^2 ( 1.153) : VMRYFQKEQLALFEVA : Loop ID =  339 : 1TO6A.pdb.bin (  73 -   88)
INFO  :  137    -17.056 = -14.000 - 80.50 *  0.195^2 ( 0.675) : PRKNDSSSSSHCLNPN : Loop ID =  125 : 2AEPA.pdb.bin ( 244 -  259)
INFO  :  138    -17.111 = -15.000 - 80.50 *  0.162^2 ( 1.125) : STITSIANDYSYNEVF : Loop ID =  325 : 1X92A.pdb.bin (  84 -   99)
INFO  :  139    -17.133 =  -8.000 - 80.50 *  0.337^2 ( 1.944) : RILTVCGGDIRKVKLL : Loop ID =  663 : 1J0HA.pdb.bin ( 426 -  441)
INFO  :  140    -17.144 =  -8.000 - 80.50 *  0.337^2 ( 1.384) : KLVDQGEGFYQDGSYI : Loop ID =  421 : 1OJOA.pdb.bin ( 212 -  227)
INFO  :  141    -17.180 =  -8.000 - 80.50 *  0.338^2 ( 1.797) : KLVDQGEGFYQDGSYI : Loop ID =  608 : 1N7PA.pdb.bin ( 212 -  227)
INFO  :  142    -17.206 = -10.000 - 80.50 *  0.299^2 ( 1.159) : TFCSVSYGTGVLAPGR : Loop ID =  342 : 1V02E.pdb.bin ( 179 -  194)
INFO  :  143    -17.234 = -16.000 - 80.50 *  0.124^2 ( 0.137) : QNLRILMPEPYRHEHD : Loop ID =    6 : 1EW0A.pdb.bin (  58 -   73)
INFO  :  144    -17.263 =  -5.000 - 80.50 *  0.390^2 ( 1.625) : LRVRRHEDGTLFPRGM : Loop ID =  542 : 1T0QC.pdb.bin (  48 -   63)
INFO  :  145    -17.524 =  -7.000 - 80.50 *  0.362^2 ( 1.622) : EIISMDDDDSDFSKGL : Loop ID =  540 : 1C02A.pdb.bin (  14 -   29)
INFO  :  146    -17.528 = -17.000 - 80.50 *  0.081^2 ( 0.413) : YDFVEDPNGKYSVDKD : Loop ID =   45 : 1ZB7A.pdb.bin ( 302 -  317)
INFO  :  147    -17.553 = -15.000 - 80.50 *  0.178^2 ( 0.166) : YKFVEDSEGKYSIDVE : Loop ID =   10 : 1EPWA.pdb.bin ( 326 -  341)
INFO  :  148    -17.714 =  -7.000 - 80.50 *  0.365^2 ( 1.409) : ELDTYAESRKLNSHMI : Loop ID =  438 : 1DLIA.pdb.bin ( 219 -  234)
INFO  :  149    -17.722 = -12.000 - 80.50 *  0.267^2 ( 0.384) : AQGPLLAPNYPDWFYV : Loop ID =   38 : 1QHOA.pdb.bin ( 622 -  637)
INFO  :  150    -17.790 =  -8.000 - 80.50 *  0.349^2 ( 1.317) : KLVDQGEGFYQDGSYI : Loop ID =  401 : 1N7RA.pdb.bin ( 212 -  227)
INFO  :  151    -17.806 = -16.000 - 80.50 *  0.150^2 ( 1.071) : QVQNGKNAMPAFGGRL : Loop ID =  298 : 1GDVA.pdb.bin (  49 -   64)
INFO  :  152    -17.845 =  -9.000 - 80.50 *  0.331^2 ( 1.263) : ECITFLKDFTYSKDDF : Loop ID =  379 : 1UPVA.pdb.bin (  95 -  110)
INFO  :  153    -17.866 = -10.000 - 80.50 *  0.313^2 ( 1.147) : TFCSVSYGTGVLAPGR : Loop ID =  338 : 1V02A.pdb.bin ( 179 -  194)
INFO  :  154    -18.002 = -17.000 - 80.50 *  0.112^2 ( 0.581) : LEGDEINKRWPGITVP : Loop ID =   88 : 1EL5A.pdb.bin ( 117 -  132)
INFO  :  155    -18.029 =  -7.000 - 80.50 *  0.370^2 ( 1.609) : ELDTYAESRKLNSHMI : Loop ID =  536 : 1DLJA.pdb.bin ( 219 -  234)
INFO  :  156    -18.126 =  -3.000 - 80.50 *  0.433^2 ( 2.642) : EYAHAMGNSLGGFAKY : Loop ID = 1199 : 1JZ2A.pdb.bin ( 524 -  539)
INFO  :  157    -18.151 = -15.000 - 80.50 *  0.198^2 ( 1.241) : TRDKLCELAGPGASQR : Loop ID =  368 : 1Y6IA.pdb.bin ( 111 -  126)
INFO  :  158    -18.175 =  -8.000 - 80.50 *  0.356^2 ( 1.535) : KLVDQGEGFYQDGSYI : Loop ID =  506 : 1N7OA.pdb.bin ( 212 -  227)
INFO  :  159    -18.215 = -15.000 - 80.50 *  0.200^2 ( 1.596) : VAFRGDSFTHTPPLDP : Loop ID =  527 : 1MOXA.pdb.bin ( 348 -  363)
INFO  :  160    -18.285 =  -8.000 - 80.50 *  0.357^2 ( 0.921) : LLEGVIKEKGGVPVYP : Loop ID =  222 : 1KY8A.pdb.bin (   2 -   17)
INFO  :  161    -18.295 = -13.000 - 80.50 *  0.256^2 ( 1.142) : RFPPEPNGYLHIGHAK : Loop ID =  333 : 1QTQA.pdb.bin (  22 -   37)
INFO  :  162    -18.326 = -14.000 - 80.50 *  0.232^2 ( 2.536) : KAAEYADEDGRKTVQG : Loop ID = 1142 : 1F1EA.pdb.bin ( 115 -  130)
INFO  :  163    -18.503 = -13.000 - 80.50 *  0.261^2 ( 0.694) : RWAEIAKLLPGRTDNA : Loop ID =  130 : 1H8AC.pdb.bin (  78 -   93)
INFO  :  164    -18.514 =  -5.000 - 80.50 *  0.410^2 ( 2.726) : VNNYLYAPDGLSSNHS : Loop ID = 1228 : 1WMRA.pdb.bin ( 419 -  434)
INFO  :  165    -18.546 = -13.000 - 80.50 *  0.262^2 ( 2.168) : EAVKLAKHAGRKTIKA : Loop ID =  772 : 1B67A.pdb.bin (  41 -   56)
INFO  :  166    -18.610 =  -3.000 - 80.50 *  0.440^2 ( 2.898) : EYAHAMGNSLGGFAKY : Loop ID = 1296 : 1JZ7A.pdb.bin ( 523 -  538)
INFO  :  167    -18.681 = -18.000 - 80.50 *  0.092^2 ( 0.443) : YVMMGYLTAYWPPFIR : Loop ID =   52 : 1VFFA.pdb.bin ( 158 -  173)
INFO  :  168    -18.706 = -13.000 - 80.50 *  0.266^2 ( 1.154) : KYQCVKLNDGHFMPVL : Loop ID =  341 : 1J96A.pdb.bin (   3 -   18)
INFO  :  169    -18.713 = -10.000 - 80.50 *  0.329^2 ( 2.559) : KLLTGELLTLASRQQL : Loop ID = 1152 : 1CK3A.pdb.bin ( 166 -  181)
INFO  :  170    -18.739 = -16.000 - 80.50 *  0.184^2 ( 0.236) : PRNDDRSSNSNCRNPN : Loop ID =   17 : 2BAT_.pdb.bin ( 244 -  259)
INFO  :  171    -18.750 =  -6.000 - 80.50 *  0.398^2 ( 0.831) : VAEALAKDTRFSPQPI : Loop ID =  176 : 1SAUA.pdb.bin (  27 -   42)
INFO  :  172    -18.765 =  -8.000 - 80.50 *  0.366^2 ( 0.683) : VKADRVIKGGIIAYAQ : Loop ID =  127 : 4UBPC.pdb.bin ( 443 -  458)
INFO  :  173    -18.835 = -12.000 - 80.50 *  0.291^2 ( 1.279) : KAKIERQGTHITVVSH : Loop ID =  388 : 1NI4B.pdb.bin ( 190 -  205)
INFO  :  174    -18.843 = -14.000 - 80.50 *  0.245^2 ( 1.404) : WVNKHLIKHWRAEAQR : Loop ID =  436 : 1SH5A.pdb.bin (  14 -   29)
INFO  :  175    -18.848 =  -4.000 - 80.50 *  0.429^2 ( 1.302) : MVMQYTRGNQTRAALM : Loop ID =  396 : 1FIAA.pdb.bin (  45 -   60)
INFO  :  176    -18.888 = -14.000 - 80.50 *  0.246^2 ( 0.563) : SVYVRDDQRGKGLGVQ : Loop ID =   81 : 1YVOA.pdb.bin (  83 -   98)
INFO  :  177    -18.936 =  -5.000 - 80.50 *  0.416^2 ( 1.736) : RKATLLQHHGLIACEV : Loop ID =  584 : 1E48P.pdb.bin ( 146 -  161)
INFO  :  178    -18.992 =  -8.000 - 80.50 *  0.370^2 ( 2.470) : TRVQKERLDPSEYANV : Loop ID = 1091 : 1D09A.pdb.bin ( 227 -  242)
INFO  :  179    -19.032 = -14.000 - 80.50 *  0.250^2 ( 0.551) : RLTQKTDGTVMRDFLI : Loop ID =   78 : 1Q87A.pdb.bin (  24 -   39)
INFO  :  180    -19.036 =  -5.000 - 80.50 *  0.418^2 ( 1.933) : RKATLLQHHGLIACEV : Loop ID =  661 : 1DZZP.pdb.bin ( 146 -  161)
INFO  :  181    -19.049 = -15.000 - 80.50 *  0.224^2 ( 0.845) : RTLERGACMNSAGGLV : Loop ID =  185 : 2AMHA.pdb.bin ( 144 -  159)
INFO  :  182    -19.073 =  -4.000 - 80.50 *  0.433^2 ( 2.736) : QYAHAMGNSLGGFAKY : Loop ID = 1231 : 1JZ8A.pdb.bin ( 524 -  539)
INFO  :  183    -19.077 = -15.000 - 80.50 *  0.225^2 ( 0.615) : EMIVYKAPQEKHVITV : Loop ID =   99 : 1EEJA.pdb.bin (  76 -   91)
INFO  :  184    -19.105 = -18.000 - 80.50 *  0.117^2 ( 0.049) : LAAQQTADKGPGSFQI : Loop ID =    2 : 1EKQA.pdb.bin ( 214 -  229)
INFO  :  185    -19.112 =  -3.000 - 80.50 *  0.447^2 ( 3.030) : EYAHAMGNSLGGFAKY : Loop ID = 1353 : 1PX4A.pdb.bin ( 524 -  539)
INFO  :  186    -19.170 =   0.000 - 80.50 *  0.488^2 ( 2.629) : SLGFYFDRDDVALEGV : Loop ID = 1190 : 1XZ3A.pdb.bin (  30 -   45)
INFO  :  187    -19.175 =  -5.000 - 80.50 *  0.420^2 ( 1.909) : RKATLLQHHGLIACEV : Loop ID =  654 : 1E4BP.pdb.bin ( 146 -  161)
INFO  :  188    -19.368 = -15.000 - 80.50 *  0.233^2 ( 1.685) : PMSDWTPLPGHDPLDA : Loop ID =  559 : 1LLDA.pdb.bin ( 190 -  205)
INFO  :  189    -19.461 =   0.000 - 80.50 *  0.492^2 ( 2.474) : SLGFYFDRDDVALEGV : Loop ID = 1093 : 1GWGA.pdb.bin (  30 -   45)
INFO  :  190    -19.485 =  -9.000 - 80.50 *  0.361^2 ( 1.093) : FVDNHDTQPGESLESW : Loop ID =  312 : 1UD3A.pdb.bin ( 322 -  337)
INFO  :  191    -19.519 = -17.000 - 80.50 *  0.177^2 ( 0.741) : AVYFGETGFSAERSKA : Loop ID =  145 : 1VB9A.pdb.bin (  92 -  107)
INFO  :  192    -19.640 = -12.000 - 80.50 *  0.308^2 ( 2.335) : DFEDSVAAVDAADKVL : Loop ID =  948 : 1N8IA.pdb.bin ( 263 -  278)
INFO  :  193    -19.666 = -12.000 - 80.50 *  0.309^2 ( 2.942) : KLCPGGELPFLLYGTE : Loop ID = 1321 : 1K0MA.pdb.bin (  51 -   66)
INFO  :  194    -19.676 = -10.000 - 80.50 *  0.347^2 ( 2.170) : KLLTGELLTLASRQQL : Loop ID =  775 : 1HTZA.pdb.bin ( 166 -  181)
INFO  :  195    -19.677 =  -2.000 - 80.50 *  0.469^2 ( 1.528) : MVMQYTRGNATRAALM : Loop ID =  499 : 1ETXA.pdb.bin (  40 -   55)
INFO  :  196    -19.685 = -15.000 - 80.50 *  0.241^2 ( 0.728) : EMIVYKAPQEKHVITV : Loop ID =  142 : 1JZOA.pdb.bin (  76 -   91)
INFO  :  197    -19.718 = -16.000 - 80.50 *  0.215^2 ( 2.056) : WASQQSRPVGSRAQLD : Loop ID =  711 : 2A2JA.pdb.bin ( 126 -  141)
INFO  :  198    -19.719 =  -8.000 - 80.50 *  0.382^2 ( 1.655) : EVAEFVYITDDTYTKK : Loop ID =  546 : 1QMZB.pdb.bin (  99 -  114)
INFO  :  199    -19.723 =  -8.000 - 80.50 *  0.382^2 ( 1.559) : KLVDQGEGFYQDGSYI : Loop ID =  511 : 1N7QA.pdb.bin ( 212 -  227)
INFO  :  200    -19.741 =  -5.000 - 80.50 *  0.428^2 ( 2.347) : SFFSWQPDGAAELWEC : Loop ID =  956 : 1SQHA.pdb.bin (  87 -  102)
INFO  :  201    -19.762 =  -5.000 - 80.50 *  0.428^2 ( 1.807) : RKATLLQHHGLIACEV : Loop ID =  612 : 1DZWP.pdb.bin ( 146 -  161)
INFO  :  202    -19.785 =  -5.000 - 80.50 *  0.429^2 ( 1.906) : RKATLLQHHGLIACEV : Loop ID =  653 : 1E4CP.pdb.bin ( 146 -  161)
INFO  :  203    -19.804 =   0.000 - 80.50 *  0.496^2 ( 2.476) : SLGFFFDRDDVALEGV : Loop ID = 1096 : 1LB3A.pdb.bin (  30 -   45)
INFO  :  204    -19.821 = -18.000 - 80.50 *  0.150^2 ( 0.652) : KTADGGKVYVQSRVSE : Loop ID =  119 : 2B5OA.pdb.bin ( 215 -  230)
INFO  :  205    -19.848 =  -5.000 - 80.50 *  0.429^2 ( 1.990) : RKATLLQHHGLIACEV : Loop ID =  680 : 1E47P.pdb.bin ( 146 -  161)
INFO  :  206    -19.866 = -14.000 - 80.50 *  0.270^2 ( 1.122) : DYAQLGNNNDVNINFG : Loop ID =  323 : 1R17A.pdb.bin ( 240 -  255)
INFO  :  207    -19.917 = -12.000 - 80.50 *  0.314^2 ( 2.980) : LEVFEPLRGQDTLFSV : Loop ID = 1340 : 1EWQA.pdb.bin ( 253 -  268)
INFO  :  208    -19.924 =  -5.000 - 80.50 *  0.431^2 ( 1.905) : RKATLLQHHGLIACEV : Loop ID =  651 : 1DZVP.pdb.bin ( 146 -  161)
INFO  :  209    -19.998 = -17.000 - 80.50 *  0.193^2 ( 0.879) : AVYFGETGFSAERSKA : Loop ID =  200 : 1JI2A.pdb.bin (  92 -  107)
INFO  :  210    -20.009 = -19.000 - 80.50 *  0.112^2 ( 0.163) : NYKAAGDALGINLLAN : Loop ID =    9 : 1WVVA.pdb.bin ( 108 -  123)
INFO  :  211    -20.036 = -19.000 - 80.50 *  0.113^2 ( 0.635) : PDSSFWANHDSKYAYM : Loop ID =  108 : 1WMDA.pdb.bin ( 235 -  250)
INFO  :  212    -20.107 = -14.000 - 80.50 *  0.275^2 ( 2.070) : EAIKLARHAGRKTIKA : Loop ID =  717 : 1A7W_.pdb.bin (  41 -   56)
INFO  :  213    -20.158 = -16.000 - 80.50 *  0.227^2 ( 0.358) : EVDEDGSGTIDFEEFL : Loop ID =   33 : 1AVSA.pdb.bin (  57 -   72)
INFO  :  214    -20.194 = -20.000 - 80.50 *  0.049^2 ( 0.465) : QNVNILMPEPDRSRHD : Loop ID =   62 : 1Y28A.pdb.bin (  34 -   49)
INFO  :  215    -20.303 =  -3.000 - 80.50 *  0.464^2 ( 2.921) : LLIESAEETNSFGNPR : Loop ID = 1311 : 1N9EA.pdb.bin ( 553 -  568)
INFO  :  216    -20.390 = -19.000 - 80.50 *  0.131^2 ( 0.752) : VRVAIAMGGAQALNST : Loop ID =  152 : 1IDUA.pdb.bin ( 258 -  273)
INFO  :  217    -20.410 = -17.000 - 80.50 *  0.206^2 ( 1.188) : EIPCYVRSGRVHTLSQ : Loop ID =  352 : 1UP7A.pdb.bin ( 331 -  346)
INFO  :  218    -20.451 = -19.000 - 80.50 *  0.134^2 ( 0.207) : NYKAAGDALGINLLAN : Loop ID =   13 : 1WVUA.pdb.bin ( 108 -  123)
INFO  :  219    -20.453 =  -5.000 - 80.50 *  0.438^2 ( 2.040) : RKATLLQHHGLIACEV : Loop ID =  704 : 1FUA_.pdb.bin ( 146 -  161)
INFO  :  220    -20.468 = -11.000 - 80.50 *  0.343^2 ( 1.530) : GILHAIGRGDERPVPP : Loop ID =  500 : 1X74A.pdb.bin ( 128 -  143)
INFO  :  221    -20.476 =  -8.000 - 80.50 *  0.394^2 ( 2.400) : GIKEAAKKGVLAGFPV : Loop ID = 1027 : 1WDTA.pdb.bin ( 509 -  524)
INFO  :  222    -20.516 = -17.000 - 80.50 *  0.209^2 ( 0.764) : QEGIYRDEYQRTWVAV : Loop ID =  155 : 1A1X_.pdb.bin (  15 -   30)
INFO  :  223    -20.555 =  -1.000 - 80.50 *  0.493^2 ( 1.595) : MVMQYTRDNQTRAALM : Loop ID =  526 : 1ETWA.pdb.bin (  43 -   58)
INFO  :  224    -20.594 = -19.000 - 80.50 *  0.141^2 ( 0.577) : VRVAIAMGGAQALNST : Loop ID =   86 : 1VNS_.pdb.bin ( 257 -  272)
INFO  :  225    -20.603 =  -7.000 - 80.50 *  0.411^2 ( 2.987) : VMHDKNTKFKSCVGCH : Loop ID = 1343 : 2CTHA.pdb.bin (  67 -   82)
INFO  :  226    -20.615 = -18.000 - 80.50 *  0.180^2 ( 0.837) : NYAQAGRALGVDLINN : Loop ID =  178 : 1DXJA.pdb.bin ( 121 -  136)
INFO  :  227    -20.657 =  -5.000 - 80.50 *  0.441^2 ( 2.063) : RKATLLQHHGLIACEV : Loop ID =  715 : 1DZUP.pdb.bin ( 146 -  161)
INFO  :  228    -20.698 = -20.000 - 80.50 *  0.093^2 ( 0.618) : QNVNILMPEPDRSRHD : Loop ID =  101 : 1XJ4A.pdb.bin (  32 -   47)
INFO  :  229    -20.744 = -16.000 - 80.50 *  0.243^2 ( 1.467) : FLAAIAKGEAKSPLLT : Loop ID =  469 : 1L5JA.pdb.bin (  66 -   81)
INFO  :  230    -20.780 =  -5.000 - 80.50 *  0.443^2 ( 2.485) : FLTVWGPEHTDDPDVL : Loop ID = 1103 : 1N35A.pdb.bin ( 700 -  715)
INFO  :  231    -20.821 = -10.000 - 80.50 *  0.367^2 ( 1.104) : TLPVMTKIDSVAGINY : Loop ID =  318 : 1EWFA.pdb.bin ( 191 -  206)
INFO  :  232    -20.834 = -14.000 - 80.50 *  0.291^2 ( 0.710) : YQKKIIKCDEHMGLSL : Loop ID =  135 : 1G0UE.pdb.bin (  54 -   69)
INFO  :  233    -20.873 =   0.000 - 80.50 *  0.509^2 ( 2.688) : SLGFYFDRDDVALEGV : Loop ID = 1215 : 1AEW_.pdb.bin (  30 -   45)
INFO  :  234    -20.904 =  -8.000 - 80.50 *  0.400^2 ( 1.396) : AAALILSKHPNWTNTQ : Loop ID =  428 : 1GNSA.pdb.bin ( 216 -  231)
INFO  :  235    -20.907 =   6.000 - 80.50 *  0.578^2 ( 2.073) : GYYHAMHDKGTKFKSC : Loop ID =  720 : 2CDV_.pdb.bin (  63 -   78)
INFO  :  236    -20.929 = -11.000 - 80.50 *  0.351^2 ( 1.478) : EVDADGNGTIDFPEFL : Loop ID =  474 : 1MXEA.pdb.bin (  50 -   65)
INFO  :  237    -20.980 =  -5.000 - 80.50 *  0.446^2 ( 2.096) : RKATLLQHHGLIACEV : Loop ID =  730 : 1DZXP.pdb.bin ( 146 -  161)
INFO  :  238    -21.009 = -13.000 - 80.50 *  0.315^2 ( 1.536) : QKPPEGFMAPKAWTVL : Loop ID =  508 : 1X6VA.pdb.bin ( 535 -  550)
INFO  :  239    -21.091 =  -4.000 - 80.50 *  0.461^2 ( 1.599) : MVMQYTRGNQTRAALM : Loop ID =  532 : 1FIPA.pdb.bin (  39 -   54)
INFO  :  240    -21.135 = -13.000 - 80.50 *  0.318^2 ( 0.748) : GVQGIREFMGVKDRPL : Loop ID =  147 : 2CWXA.pdb.bin ( 128 -  143)
INFO  :  241    -21.157 = -13.000 - 80.50 *  0.318^2 ( 2.521) : RSHIQFYDGIKTSDIH : Loop ID = 1129 : 1RLR_.pdb.bin (  34 -   49)
INFO  :  242    -21.176 = -19.000 - 80.50 *  0.164^2 ( 0.611) : VRVAIAMGGAQALNST : Loop ID =   98 : 1VNH_.pdb.bin ( 257 -  272)
INFO  :  243    -21.178 = -19.000 - 80.50 *  0.164^2 ( 0.422) : VRVAIAMGGAQALNST : Loop ID =   48 : 1VNG_.pdb.bin ( 257 -  272)
INFO  :  244    -21.245 = -13.000 - 80.50 *  0.320^2 ( 2.781) : LLTLLKKQKIIDSDGN : Loop ID = 1251 : 1V73A.pdb.bin (  80 -   95)
INFO  :  245    -21.296 = -11.000 - 80.50 *  0.358^2 ( 2.040) : SLEQWQRRLDCDILVT : Loop ID =  703 : 2A22A.pdb.bin ( 109 -  124)
INFO  :  246    -21.310 = -20.000 - 80.50 *  0.128^2 ( 0.198) : RQGTKYYGDVSQLQST : Loop ID =   12 : 1YWMA.pdb.bin (  53 -   68)
INFO  :  247    -21.325 = -15.000 - 80.50 *  0.280^2 ( 2.570) : YTASQSQQHINQYGYQ : Loop ID = 1160 : 1QWYA.pdb.bin (  75 -   90)
INFO  :  248    -21.360 = -19.000 - 80.50 *  0.171^2 ( 0.464) : VRVAIAMGGAQALNST : Loop ID =   61 : 1VNF_.pdb.bin ( 257 -  272)
INFO  :  249    -21.367 = -15.000 - 80.50 *  0.281^2 ( 0.860) : EMIVYKAPQEKHVITV : Loop ID =  190 : 1JZDA.pdb.bin (  80 -   95)
INFO  :  250    -21.367 =  -7.000 - 80.50 *  0.422^2 ( 1.877) : AMHDKGTKFKSCVGCH : Loop ID =  637 : 1J0OA.pdb.bin (  67 -   82)
INFO  :  251    -21.373 = -13.000 - 80.50 *  0.323^2 ( 1.019) : LVPIYTFPDTGKFGAS : Loop ID =  268 : 1DL2A.pdb.bin ( 217 -  232)
INFO  :  252    -21.411 =  -7.000 - 80.50 *  0.423^2 ( 1.839) : AMHDKGTKFKSCVGCH : Loop ID =  624 : 1J0PA.pdb.bin (  68 -   83)
INFO  :  253    -21.421 = -13.000 - 80.50 *  0.323^2 ( 1.079) : ERTEEQLANIARGGYV : Loop ID =  304 : 1QGDA.pdb.bin ( 525 -  540)
INFO  :  254    -21.466 = -14.000 - 80.50 *  0.305^2 ( 1.795) : WVNKHLIKHWRAEAQR : Loop ID =  607 : 1MB8A.pdb.bin (  22 -   37)
INFO  :  255    -21.562 = -16.000 - 80.50 *  0.263^2 ( 1.183) : VANLLKSAFPHLQDAQ : Loop ID =  350 : 1W9CA.pdb.bin ( 271 -  286)
INFO  :  256    -21.653 = -12.000 - 80.50 *  0.346^2 ( 0.942) : KADIAANKPVTPQTLF : Loop ID =  231 : 1Y54A.pdb.bin (  42 -   57)
INFO  :  257    -21.674 =  11.000 - 80.50 *  0.637^2 ( 1.847) : RLLAVAERYGLSGSDV : Loop ID =  627 : 1N0WA.pdb.bin (  70 -   85)
INFO  :  258    -21.676 =  -2.000 - 80.50 *  0.494^2 ( 1.502) : AFANVLGSTVDNYQTK : Loop ID =  484 : 1Q15A.pdb.bin ( 444 -  459)
INFO  :  259    -21.721 = -18.000 - 80.50 *  0.215^2 ( 1.712) : LTSAATAPEFERDTLW : Loop ID =  570 : 1FI4A.pdb.bin (  44 -   59)
INFO  :  260    -21.744 = -18.000 - 80.50 *  0.216^2 ( 0.672) : KKDKNEDKKIDFSEFL : Loop ID =  124 : 1PSRA.pdb.bin (  59 -   74)
INFO  :  261    -21.778 =  -6.000 - 80.50 *  0.443^2 ( 2.745) : KLLTSQRLSARSQRQL : Loop ID = 1235 : 1TDGA.pdb.bin ( 166 -  181)
INFO  :  262    -21.836 = -18.000 - 80.50 *  0.218^2 ( 0.935) : IVGADMITKDGYVVNK : Loop ID =  228 : 1VB5A.pdb.bin ( 180 -  195)
INFO  :  263    -21.868 =  -5.000 - 80.50 *  0.458^2 ( 2.989) : TVLGEIKTQNSPVKQY : Loop ID = 1344 : 1BNDB.pdb.bin (  28 -   43)
INFO  :  264    -21.975 = -10.000 - 80.50 *  0.386^2 ( 1.286) : TLPVMTKIDSVAGINY : Loop ID =  390 : 1BP1_.pdb.bin ( 191 -  206)
INFO  :  265    -21.993 = -21.000 - 80.50 *  0.111^2 ( 0.580) : LWTAIEDVSGKPVKRV : Loop ID =   87 : 1Z5HA.pdb.bin ( 390 -  405)
INFO  :  266    -22.032 = -16.000 - 80.50 *  0.274^2 ( 0.795) : RAWIHTEDNKRRTLQR : Loop ID =  163 : 1N1JB.pdb.bin (  40 -   55)
INFO  :  267    -22.088 = -10.000 - 80.50 *  0.388^2 ( 0.807) : LYIMSLAEHDSDFDWR : Loop ID =  167 : 1WKBA.pdb.bin ( 655 -  670)
INFO  :  268    -22.202 = -18.000 - 80.50 *  0.228^2 ( 1.950) : LIPKPLESVKSADEFL : Loop ID =  664 : 1EBFA.pdb.bin ( 244 -  259)
INFO  :  269    -22.213 =  -9.000 - 80.50 *  0.405^2 ( 2.165) : PTHNPPVPQHDHLTSF : Loop ID =  769 : 1FO6A.pdb.bin ( 196 -  211)
INFO  :  270    -22.343 = -19.000 - 80.50 *  0.204^2 ( 0.924) : VRVAIAMGGAQALNST : Loop ID =  223 : 1VNE_.pdb.bin ( 257 -  272)
INFO  :  271    -22.369 = -10.000 - 80.50 *  0.392^2 ( 2.317) : YYHVMHDKNTKFKSCV : Loop ID =  925 : 1MDVA.pdb.bin (  58 -   73)
INFO  :  272    -22.399 = -13.000 - 80.50 *  0.342^2 ( 0.971) : LGKMILQETGKNPAKS : Loop ID =  245 : 1Y4LA.pdb.bin (   4 -   19)
INFO  :  273    -22.492 = -16.000 - 80.50 *  0.284^2 ( 0.716) : SVLPDTEHCPSYVVDK : Loop ID =  137 : 1QJ4A.pdb.bin ( 103 -  118)
INFO  :  274    -22.537 = -19.000 - 80.50 *  0.210^2 ( 0.776) : RENAAPMHVDFSRQKV : Loop ID =  158 : 1J51A.pdb.bin ( 320 -  335)
INFO  :  275    -22.539 = -14.000 - 80.50 *  0.326^2 ( 1.693) : DYYEKFEEVHGILMYK : Loop ID =  563 : 1HY3A.pdb.bin (   4 -   19)
INFO  :  276    -22.585 =  -8.000 - 80.50 *  0.426^2 ( 1.508) : EVAEFVYITDDTYTKK : Loop ID =  487 : 1H1RB.pdb.bin (  99 -  114)
INFO  :  277    -22.682 = -21.000 - 80.50 *  0.145^2 ( 0.667) : LYAKEDTVLGGEYPLE : Loop ID =  122 : 1YQOA.pdb.bin ( 318 -  333)
INFO  :  278    -22.763 = -15.000 - 80.50 *  0.311^2 ( 1.035) : QAEVIQEGSDVTLVAW : Loop ID =  274 : 1X7YB.pdb.bin ( 198 -  213)
INFO  :  279    -22.769 = -15.000 - 80.50 *  0.311^2 ( 1.520) : EVDKNGDGEVSFEEFL : Loop ID =  491 : 1QX2A.pdb.bin (  51 -   66)
INFO  :  280    -22.796 = -18.000 - 80.50 *  0.244^2 ( 0.270) : LAAQQTADKGPGSFQI : Loop ID =   21 : 1ESJA.pdb.bin ( 242 -  257)
INFO  :  281    -22.805 = -10.000 - 80.50 *  0.399^2 ( 2.124) : YVVTDPEQEKNFGFSL : Loop ID =  745 : 2ETXA.pdb.bin (  76 -   91)
INFO  :  282    -22.826 = -15.000 - 80.50 *  0.312^2 ( 0.754) : WAELALSALGLNNVEL : Loop ID =  153 : 1OZ9A.pdb.bin (  20 -   35)
INFO  :  283    -22.895 = -13.000 - 80.50 *  0.351^2 ( 2.768) : PAHVGFIGKGMLTAAV : Loop ID = 1244 : 1UN8A.pdb.bin (  62 -   77)
INFO  :  284    -22.968 =  -7.000 - 80.50 *  0.445^2 ( 2.146) : AMHDKGTKFKSCVGCH : Loop ID =  755 : 2CDV_.pdb.bin (  67 -   82)
INFO  :  285    -22.997 = -22.000 - 80.50 *  0.111^2 ( 0.118) : VVGFPLGYQEKEVKAL : Loop ID =    5 : 1UB3A.pdb.bin (  58 -   73)
INFO  :  286    -23.015 = -19.000 - 80.50 *  0.223^2 ( 0.839) : RENAAPMHVDFSRQKV : Loop ID =  180 : 2A1NA.pdb.bin ( 322 -  337)
INFO  :  287    -23.051 = -18.000 - 80.50 *  0.250^2 ( 1.828) : WNFRNGDLTEGTAYTN : Loop ID =  619 : 1KNB_.pdb.bin (  82 -   97)
INFO  :  288    -23.063 = -21.000 - 80.50 *  0.160^2 ( 0.842) : LYAKEDTVLGGEYPLE : Loop ID =  181 : 1SMIA.pdb.bin ( 315 -  330)
INFO  :  289    -23.088 = -16.000 - 80.50 *  0.297^2 ( 2.240) : FADLRTRTPMTLDTRM : Loop ID =  839 : 1EI5A.pdb.bin (  40 -   55)
INFO  :  290    -23.114 = -20.000 - 80.50 *  0.197^2 ( 1.068) : LLMGKDVPKSFEERKE : Loop ID =  296 : 1Q7ZA.pdb.bin ( 436 -  451)
INFO  :  291    -23.126 = -12.000 - 80.50 *  0.372^2 ( 1.077) : TMDYNYPLCALQAFAI : Loop ID =  303 : 1C8ZA.pdb.bin ( 237 -  252)
INFO  :  292    -23.145 = -13.000 - 80.50 *  0.355^2 ( 1.049) : LGKMILQETGKNPAKS : Loop ID =  280 : 1XXSA.pdb.bin (   4 -   19)
INFO  :  293    -23.173 = -10.000 - 80.50 *  0.405^2 ( 0.638) : GLDFLSVKNASCVPSP : Loop ID =  109 : 1GZQA.pdb.bin ( 117 -  132)
INFO  :  294    -23.236 = -21.000 - 80.50 *  0.167^2 ( 0.496) : NSVIENVDGSLKWQPS : Loop ID =   71 : 3EZMA.pdb.bin (  36 -   51)
INFO  :  295    -23.296 = -15.000 - 80.50 *  0.321^2 ( 1.447) : NTNADRDYDTVNPEES : Loop ID =  461 : 1F0IA.pdb.bin ( 297 -  312)
INFO  :  296    -23.336 = -21.000 - 80.50 *  0.170^2 ( 0.911) : LYAKEDTVLGGEYPLE : Loop ID =  216 : 1JPZA.pdb.bin ( 330 -  345)
INFO  :  297    -23.358 = -21.000 - 80.50 *  0.171^2 ( 0.908) : LYAKEDTVLGGEYPLE : Loop ID =  215 : 1YQPA.pdb.bin ( 318 -  333)
INFO  :  298    -23.399 =  -1.000 - 80.50 *  0.527^2 ( 2.475) : AMGAHFSKDVVNRPGF : Loop ID = 1095 : 1Z6OM.pdb.bin (  40 -   55)
INFO  :  299    -23.454 = -19.000 - 80.50 *  0.235^2 ( 0.830) : RENAAPMHVDFSRQKV : Loop ID =  175 : 2A1OA.pdb.bin ( 320 -  335)
INFO  :  300    -23.486 = -21.000 - 80.50 *  0.176^2 ( 0.930) : LYAKEDTVLGGEYPLE : Loop ID =  226 : 1P0WA.pdb.bin ( 318 -  333)
INFO  :  301    -23.515 = -20.000 - 80.50 *  0.209^2 ( 1.830) : LHWDIRPSPHFGTVEV : Loop ID =  621 : 1R8GA.pdb.bin ( 197 -  212)
INFO  :  302    -23.527 = -21.000 - 80.50 *  0.177^2 ( 0.352) : KALFQHEFRRDEDLEQ : Loop ID =   31 : 1TZVA.pdb.bin (  13 -   28)
INFO  :  303    -23.562 = -18.000 - 80.50 *  0.263^2 ( 0.855) : RKAGTAAGFTYSPLNH : Loop ID =  187 : 1I8OA.pdb.bin (  32 -   47)
INFO  :  304    -23.563 = -21.000 - 80.50 *  0.178^2 ( 1.030) : LYAKEDTVLGGEYPLE : Loop ID =  272 : 1P0XA.pdb.bin ( 318 -  333)
INFO  :  305    -23.637 = -16.000 - 80.50 *  0.308^2 ( 0.949) : FLNWTGPPEPIEAAVA : Loop ID =  236 : 1DSN_.pdb.bin ( 133 -  148)
INFO  :  306    -23.706 =  -2.000 - 80.50 *  0.519^2 ( 1.531) : MVMQYTRANQTRAALM : Loop ID =  502 : 1ETVA.pdb.bin (  41 -   56)
INFO  :  307    -23.742 = -15.000 - 80.50 *  0.330^2 ( 1.360) : QAEVIQEGSDVTLVAW : Loop ID =  413 : 1OLXB.pdb.bin ( 204 -  219)
INFO  :  308    -23.779 = -17.000 - 80.50 *  0.290^2 ( 2.049) : IGGDEDDKNIGSDEDH : Loop ID =  709 : 1XIWA.pdb.bin (  33 -   48)
INFO  :  309    -23.809 = -18.000 - 80.50 *  0.269^2 ( 1.029) : DLDTNADKQLSFEEFI : Loop ID =  271 : 1XK4C.pdb.bin (  61 -   76)
INFO  :  310    -23.817 =  -8.000 - 80.50 *  0.443^2 ( 2.169) : FKFFKKNGSTITWESG : Loop ID =  773 : 8CGTA.pdb.bin ( 648 -  663)
INFO  :  311    -23.838 = -14.000 - 80.50 *  0.350^2 ( 2.884) : ERREQSERFGKPSYLE : Loop ID = 1292 : 1O9GA.pdb.bin ( 108 -  123)
INFO  :  312    -23.839 = -20.000 - 80.50 *  0.218^2 ( 1.192) : RENACPMHVDFSRQKV : Loop ID =  353 : 1IWJA.pdb.bin ( 320 -  335)
INFO  :  313    -23.887 = -21.000 - 80.50 *  0.189^2 ( 1.045) : LYAKEDTVLGGEYPLE : Loop ID =  278 : 1P0VA.pdb.bin ( 318 -  333)
INFO  :  314    -23.903 = -20.000 - 80.50 *  0.220^2 ( 0.982) : RHSGQAEGYSYTDANI : Loop ID =  250 : 1IRV_.pdb.bin (  42 -   57)
INFO  :  315    -23.941 = -20.000 - 80.50 *  0.221^2 ( 1.596) : LAGNAARDNKKTRIIP : Loop ID =  528 : 2CV5C.pdb.bin (  54 -   69)
INFO  :  316    -23.946 = -13.000 - 80.50 *  0.369^2 ( 1.953) : SIQWLRDEMKLINDAY : Loop ID =  666 : 1BU6O.pdb.bin ( 309 -  324)
INFO  :  317    -23.967 = -15.000 - 80.50 *  0.334^2 ( 0.815) : KAALRREGKDLTLICY : Loop ID =  170 : 1UMDB.pdb.bin ( 193 -  208)
INFO  :  318    -24.021 = -15.000 - 80.50 *  0.335^2 ( 1.441) : NTNADRDYDTVNPEES : Loop ID =  458 : 1V0WA.pdb.bin ( 297 -  312)
INFO  :  319    -24.085 =  -8.000 - 80.50 *  0.447^2 ( 1.325) : EVAEFVYITDDTYTKK : Loop ID =  402 : 1OIUB.pdb.bin (  97 -  112)
INFO  :  320    -24.119 = -20.000 - 80.50 *  0.226^2 ( 1.831) : EASERCHQEKRKTING : Loop ID =  622 : 1N1JA.pdb.bin (  43 -   58)
INFO  :  321    -24.132 = -15.000 - 80.50 *  0.337^2 ( 2.968) : GLLSAYYLSGEEIFRK : Loop ID = 1330 : 1NXCA.pdb.bin ( 112 -  127)
INFO  :  322    -24.173 = -19.000 - 80.50 *  0.254^2 ( 2.198) : YTSQYFYTDTDGAMTF : Loop ID =  802 : 2CWSA.pdb.bin (  32 -   47)
INFO  :  323    -24.184 = -20.000 - 80.50 *  0.228^2 ( 1.044) : RENACPMHVDFSRQKV : Loop ID =  277 : 1DZ4A.pdb.bin ( 319 -  334)
INFO  :  324    -24.222 = -12.000 - 80.50 *  0.390^2 ( 0.791) : KADIAANKPVTPQTLF : Loop ID =  161 : 1S6RA.pdb.bin (  42 -   57)
INFO  :  325    -24.269 = -21.000 - 80.50 *  0.202^2 ( 1.492) : LYAKEDTVLGGEYPLE : Loop ID =  479 : 1JMEA.pdb.bin ( 318 -  333)
INFO  :  326    -24.290 =  -5.000 - 80.50 *  0.490^2 ( 2.789) : KAIGIISNNPEFADVR : Loop ID = 1254 : 1RRMA.pdb.bin ( 100 -  115)
INFO  :  327    -24.336 = -20.000 - 80.50 *  0.232^2 ( 1.681) : RENACPMHVDFSRQKV : Loop ID =  557 : 2CP4_.pdb.bin ( 320 -  335)
INFO  :  328    -24.340 = -21.000 - 80.50 *  0.204^2 ( 0.895) : DIQPGKFKGAMAVSGA : Loop ID =  207 : 1C7TA.pdb.bin ( 245 -  260)
INFO  :  329    -24.362 = -12.000 - 80.50 *  0.392^2 ( 1.768) : AIVQGAQSTETSKAVR : Loop ID =  595 : 2BPTA.pdb.bin ( 182 -  197)
INFO  :  330    -24.363 = -17.000 - 80.50 *  0.302^2 ( 1.500) : DTSPIAPDEVRAAERL : Loop ID =  483 : 5BJ4A.pdb.bin ( 309 -  324)
INFO  :  331    -24.375 = -17.000 - 80.50 *  0.303^2 ( 1.495) : DTSPIAPDEVRAAERL : Loop ID =  480 : 1BJWA.pdb.bin ( 324 -  339)
INFO  :  332    -24.388 = -13.000 - 80.50 *  0.376^2 ( 2.046) : LLDTSNFNNQLDQNPR : Loop ID =  708 : 1OD5A.pdb.bin ( 124 -  139)
INFO  :  333    -24.533 = -19.000 - 80.50 *  0.262^2 ( 1.905) : RENAAPMHVDFSRQKV : Loop ID =  652 : 1T85A.pdb.bin ( 321 -  336)
INFO  :  334    -24.545 = -22.000 - 80.50 *  0.178^2 ( 1.218) : QVNPLKKVPALKDGDF : Loop ID =  361 : 2C3QA.pdb.bin (  45 -   60)
INFO  :  335    -24.590 = -18.000 - 80.50 *  0.286^2 ( 0.644) : DLNKIAKEIKLPGAFI : Loop ID =  114 : 1XCRA.pdb.bin (  76 -   91)
INFO  :  336    -24.591 =  -5.000 - 80.50 *  0.493^2 ( 2.427) : ELVAAADEFGLPMEDL : Loop ID = 1056 : 1F6YA.pdb.bin ( 137 -  152)
INFO  :  337    -24.604 = -13.000 - 80.50 *  0.380^2 ( 1.788) : TRVCLQPIRGVEGSDY : Loop ID =  604 : 1LARA.pdb.bin ( 342 -  357)
INFO  :  338    -24.605 = -19.000 - 80.50 *  0.264^2 ( 1.218) : RLTIEAYLKRSKKLAL : Loop ID =  359 : 1UP7A.pdb.bin ( 365 -  380)
INFO  :  339    -24.606 = -12.000 - 80.50 *  0.396^2 ( 1.790) : RFAFEHFGIVPDILTL : Loop ID =  605 : 1VEFA.pdb.bin ( 228 -  243)
INFO  :  340    -24.617 = -19.000 - 80.50 *  0.264^2 ( 2.027) : LMEALGAKKRLFDYVV : Loop ID =  697 : 1HRNA.pdb.bin ( 235 -  250)
INFO  :  341    -24.655 = -20.000 - 80.50 *  0.240^2 ( 1.610) : LAGNAARDNKKTRIIP : Loop ID =  537 : 1TZYA.pdb.bin (  52 -   67)
INFO  :  342    -24.687 = -20.000 - 80.50 *  0.241^2 ( 1.214) : RENACPMHVDFSRQKV : Loop ID =  357 : 1C8JA.pdb.bin ( 320 -  335)
INFO  :  343    -24.702 = -18.000 - 80.50 *  0.289^2 ( 2.745) : AIALDVTDQASIDRCV : Loop ID = 1236 : 1K2WA.pdb.bin (  54 -   69)
INFO  :  344    -24.723 =  -7.000 - 80.50 *  0.469^2 ( 2.772) : EAVAAADSQGRFLSST : Loop ID = 1246 : 1CPCA.pdb.bin (   6 -   21)
INFO  :  345    -24.739 = -19.000 - 80.50 *  0.267^2 ( 1.253) : LKQQVSGLEGVQDDLF : Loop ID =  378 : 1Z2MA.pdb.bin ( 104 -  119)
INFO  :  346    -24.761 = -13.000 - 80.50 *  0.382^2 ( 1.127) : RFAAEEVEIGGVAIPQ : Loop ID =  326 : 1Z8QA.pdb.bin ( 291 -  306)
INFO  :  347    -24.819 = -21.000 - 80.50 *  0.218^2 ( 1.121) : LYAKEDTVLGGEYPLE : Loop ID =  322 : 2HPDA.pdb.bin ( 332 -  347)
INFO  :  348    -24.829 = -16.000 - 80.50 *  0.331^2 ( 1.599) : VEDCWEGDTIVSLPDL : Loop ID =  531 : 2AAA_.pdb.bin ( 160 -  175)
INFO  :  349    -24.841 = -11.000 - 80.50 *  0.415^2 ( 2.937) : ILIDFTKKGFLFRGQI : Loop ID = 1316 : 1CZAN.pdb.bin ( 741 -  756)
INFO  :  350    -24.841 = -21.000 - 80.50 *  0.218^2 ( 1.065) : DIQPGKFKGAMAVSGA : Loop ID =  293 : 1QBA_.pdb.bin ( 245 -  260)
INFO  :  351    -24.847 = -23.000 - 80.50 *  0.151^2 ( 0.698) : TRRQLRENAEEMGNGC : Loop ID =  133 : 1HTMB.pdb.bin (  82 -   97)
INFO  :  352    -24.893 = -20.000 - 80.50 *  0.247^2 ( 1.391) : RENACPMHVDFSRQKV : Loop ID =  426 : 1IWKA.pdb.bin ( 320 -  335)
INFO  :  353    -24.900 = -20.000 - 80.50 *  0.247^2 ( 1.060) : RENACPMHVDFSRQKV : Loop ID =  290 : 1YRCA.pdb.bin ( 320 -  335)
INFO  :  354    -24.972 =  -8.000 - 80.50 *  0.459^2 ( 2.983) : QGIVSYGRSDAKPPAV : Loop ID = 1341 : 1T31A.pdb.bin ( 192 -  207)
INFO  :  355    -24.995 =  -6.000 - 80.50 *  0.486^2 ( 1.499) : MVMAYTRGNQTRAALM : Loop ID =  482 : 1ETKA.pdb.bin (  41 -   56)
INFO  :  356    -24.995 = -11.000 - 80.50 *  0.417^2 ( 2.789) : ACDYTCGSNCYSSSDV : Loop ID = 1253 : 1DET_.pdb.bin (   0 -   15)
INFO  :  357    -25.049 = -14.000 - 80.50 *  0.370^2 ( 0.873) : LSLPCILNARGLTSVI : Loop ID =  197 : 1I0ZA.pdb.bin ( 288 -  303)
INFO  :  358    -25.067 = -17.000 - 80.50 *  0.317^2 ( 1.419) : IAKSFKAQFGKDLTET : Loop ID =  443 : 1W3WA.pdb.bin (  42 -   57)
INFO  :  359    -25.142 = -18.000 - 80.50 *  0.298^2 ( 0.597) : KMTGAHGARKHHNHIF : Loop ID =   93 : 1ZXIB.pdb.bin ( 161 -  176)
INFO  :  360    -25.158 =  -7.000 - 80.50 *  0.475^2 ( 1.279) : AALVEDPPLKVSEGGL : Loop ID =  386 : 1EWQA.pdb.bin ( 377 -  392)
INFO  :  361    -25.172 = -17.000 - 80.50 *  0.319^2 ( 1.602) : DTSPIAPDEVRAAERL : Loop ID =  533 : 1B5PA.pdb.bin ( 325 -  340)
INFO  :  362    -25.184 = -20.000 - 80.50 *  0.254^2 ( 0.695) : CGNAGSCEGGNDLSVW : Loop ID =  132 : 1DEUA.pdb.bin (  97 -  112)
INFO  :  363    -25.195 = -13.000 - 80.50 *  0.389^2 ( 1.475) : RFAAEEVEIGGVAIPQ : Loop ID =  472 : 1Z8OA.pdb.bin ( 290 -  305)
INFO  :  364    -25.217 = -25.000 - 80.50 *  0.052^2 ( 0.034) : IGDGQYLVGKFPPGIK : Loop ID =    1 : 4PBGA.pdb.bin ( 163 -  178)
INFO  :  365    -25.319 = -22.000 - 80.50 *  0.203^2 ( 0.269) : NYGPAGRAIGVDLLAN : Loop ID =   20 : 2BAA_.pdb.bin ( 123 -  138)
INFO  :  366    -25.339 = -22.000 - 80.50 *  0.204^2 ( 1.386) : QVNPLKKVPALKDGDF : Loop ID =  422 : 2C3NA.pdb.bin (  45 -   60)
INFO  :  367    -25.343 = -19.000 - 80.50 *  0.281^2 ( 2.153) : RENAAPMHVDFSRQKV : Loop ID =  761 : 1QMQA.pdb.bin ( 321 -  336)
INFO  :  368    -25.412 = -16.000 - 80.50 *  0.342^2 ( 1.434) : FLNWTGPPEPIEAAVA : Loop ID =  454 : 1H43A.pdb.bin ( 130 -  145)
INFO  :  369    -25.421 = -13.000 - 80.50 *  0.393^2 ( 1.288) : RFAAEEVEIGGVAIPQ : Loop ID =  392 : 1Z8PA.pdb.bin ( 291 -  306)
INFO  :  370    -25.457 = -21.000 - 80.50 *  0.235^2 ( 1.114) : DIQPGKFKGAMAVSGA : Loop ID =  319 : 1C7SA.pdb.bin ( 245 -  260)
INFO  :  371    -25.471 =  -7.000 - 80.50 *  0.479^2 ( 2.516) : NLESISSLFGYTVSVS : Loop ID = 1123 : 1FC3A.pdb.bin (  80 -   95)
INFO  :  372    -25.490 = -20.000 - 80.50 *  0.261^2 ( 1.463) : TMCNCGALTIPQLQSK : Loop ID =  467 : 1PVNA.pdb.bin ( 324 -  339)
INFO  :  373    -25.658 = -25.000 - 80.50 *  0.090^2 ( 0.389) : IGDGQYLVGKFPPGIK : Loop ID =   39 : 2PBG_.pdb.bin ( 163 -  178)
INFO  :  374    -25.664 = -10.000 - 80.50 *  0.441^2 ( 1.423) : KLLTGELLTLASRQQL : Loop ID =  447 : 1JWZA.pdb.bin ( 166 -  181)
INFO  :  375    -25.666 = -21.000 - 80.50 *  0.241^2 ( 2.167) : SARALAALEGATAVGR : Loop ID =  771 : 1G8PA.pdb.bin ( 279 -  294)
INFO  :  376    -25.727 = -19.000 - 80.50 *  0.289^2 ( 1.691) : GIIRYYTREAGVRGLE : Loop ID =  560 : 1QZMA.pdb.bin (  39 -   54)
INFO  :  377    -25.752 = -20.000 - 80.50 *  0.267^2 ( 2.127) : LAGNAARDNKKTRIIP : Loop ID =  748 : 1KX5C.pdb.bin (  64 -   79)
INFO  :  378    -25.753 = -25.000 - 80.50 *  0.097^2 ( 0.489) : IGDGQYLVGKFPPGIK : Loop ID =   70 : 1PBGA.pdb.bin ( 163 -  178)
INFO  :  379    -25.782 = -17.000 - 80.50 *  0.330^2 ( 2.389) : SCGECHMTKGNDANWA : Loop ID = 1013 : 1H21A.pdb.bin ( 200 -  215)
INFO  :  380    -25.835 = -21.000 - 80.50 *  0.245^2 ( 1.746) : ERHICGRLFGEKFRHF : Loop ID =  587 : 1HS6A.pdb.bin ( 324 -  339)
INFO  :  381    -25.858 = -23.000 - 80.50 *  0.188^2 ( 0.443) : RQAGTAPGFNYSAINH : Loop ID =   51 : 1JDLA.pdb.bin (  36 -   51)
INFO  :  382    -25.893 = -17.000 - 80.50 *  0.332^2 ( 1.410) : DTSPIAPDEVRAAERL : Loop ID =  439 : 1B5OA.pdb.bin ( 325 -  340)
INFO  :  383    -25.904 = -20.000 - 80.50 *  0.271^2 ( 2.214) : AVSFIDFLITNDFSSL : Loop ID =  820 : 1WOSA.pdb.bin (  60 -   75)
INFO  :  384    -25.941 = -20.000 - 80.50 *  0.272^2 ( 0.988) : RHSGQAEGYSYTDANI : Loop ID =  256 : 1CHI_.pdb.bin (  42 -   57)
INFO  :  385    -25.974 = -25.000 - 80.50 *  0.110^2 ( 0.408) : SGGGVAAGSLGLPDLG : Loop ID =   44 : 1MUMA.pdb.bin (  42 -   57)
INFO  :  386    -26.048 =  -8.000 - 80.50 *  0.473^2 ( 1.564) : KLAPIAEKHNVDIPHI : Loop ID =  514 : 1PYFA.pdb.bin ( 243 -  258)
INFO  :  387    -26.132 =  -5.000 - 80.50 *  0.512^2 ( 2.752) : KLQRDARISSNSVLEL : Loop ID = 1237 : 1WBFA.pdb.bin (  17 -   32)
INFO  :  388    -26.153 = -20.000 - 80.50 *  0.276^2 ( 1.701) : RENACPMHVDFSRQKV : Loop ID =  565 : 6CP4_.pdb.bin ( 320 -  335)
INFO  :  389    -26.200 = -24.000 - 80.50 *  0.165^2 ( 0.980) : QTAHPSPASVYRGFFG : Loop ID =  249 : 2SSPE.pdb.bin ( 183 -  198)
INFO  :  390    -26.219 =  -3.000 - 80.50 *  0.537^2 ( 2.487) : VINRMRESRSEDVMRI : Loop ID = 1104 : 1V4SA.pdb.bin ( 375 -  390)
INFO  :  391    -26.276 = -19.000 - 80.50 *  0.301^2 ( 2.640) : RPAKDVADEMGVSMDV : Loop ID = 1197 : 1FOHA.pdb.bin ( 411 -  426)
INFO  :  392    -26.279 = -17.000 - 80.50 *  0.340^2 ( 0.898) : KADIANNHPVTQQTLF : Loop ID =  210 : 1RGYA.pdb.bin (  43 -   58)
INFO  :  393    -26.288 =  -3.000 - 80.50 *  0.538^2 ( 2.883) : DLTSALTRKITLKTPL : Loop ID = 1289 : 1JCNA.pdb.bin (  40 -   55)
INFO  :  394    -26.289 = -14.000 - 80.50 *  0.391^2 ( 2.414) : AVKVLGADGSGQYSWI : Loop ID = 1042 : 1S02_.pdb.bin (  91 -  106)
INFO  :  395    -26.291 =  -5.000 - 80.50 *  0.514^2 ( 2.991) : PVMFSKEINEGEPKTL : Loop ID = 1345 : 1WW9A.pdb.bin (  30 -   45)
INFO  :  396    -26.292 = -22.000 - 80.50 *  0.231^2 ( 1.664) : LCVFAINNTKSFEDIH : Loop ID =  549 : 1CTQA.pdb.bin (  78 -   93)
INFO  :  397    -26.320 = -12.000 - 80.50 *  0.422^2 ( 2.521) : NLSIAIVGKDTPFTIY : Loop ID = 1130 : 1G0UE.pdb.bin ( 205 -  220)
INFO  :  398    -26.345 = -17.000 - 80.50 *  0.341^2 ( 0.890) : FFYGHDNHDQLVKIAK : Loop ID =  203 : 1OM1A.pdb.bin ( 225 -  240)
INFO  :  399    -26.366 = -20.000 - 80.50 *  0.281^2 ( 1.504) : RHSGQAEGYSYTDANI : Loop ID =  485 : 1CSW_.pdb.bin (  42 -   57)
INFO  :  400    -26.366 = -25.000 - 80.50 *  0.130^2 ( 0.306) : SGGGVAAGSLGLPDLG : Loop ID =   23 : 1XG4A.pdb.bin (  43 -   58)
INFO  :  401    -26.480 = -25.000 - 80.50 *  0.136^2 ( 0.568) : LDVKFHTQAFSAHGSG : Loop ID =   84 : 1YKSA.pdb.bin (  58 -   73)
INFO  :  402    -26.482 = -16.000 - 80.50 *  0.361^2 ( 0.986) : FLNWTGPPEPIEAAVA : Loop ID =  255 : 1VFD_.pdb.bin ( 130 -  145)
INFO  :  403    -26.494 = -25.000 - 80.50 *  0.136^2 ( 0.663) : KQFLTQYLGGPPLYTE : Loop ID =  121 : 1UX8A.pdb.bin (  44 -   59)
INFO  :  404    -26.496 = -20.000 - 80.50 *  0.284^2 ( 1.215) : RHSGQAEGYSYTDANI : Loop ID =  358 : 1RAQ_.pdb.bin (  42 -   57)
INFO  :  405    -26.576 =  -8.000 - 80.50 *  0.480^2 ( 2.338) : LLTKSPSLNAAKPELD : Loop ID =  951 : 112L_.pdb.bin (  31 -   46)
INFO  :  406    -26.604 = -22.000 - 80.50 *  0.239^2 ( 0.556) : SQGTTIRGKHSNGTIH : Loop ID =   80 : 5NN9_.pdb.bin (  53 -   68)
INFO  :  407    -26.641 = -21.000 - 80.50 *  0.265^2 ( 1.695) : LIVYSVTDKASFEHVD : Loop ID =  564 : 1X1RA.pdb.bin (  79 -   94)
INFO  :  408    -26.661 = -12.000 - 80.50 *  0.427^2 ( 1.778) : FVDNHDTQPGQSLEST : Loop ID =  600 : 1BLI_.pdb.bin ( 320 -  335)
INFO  :  409    -26.696 = -26.000 - 80.50 *  0.093^2 ( 0.325) : YIIGKTDAGVLYGVFH : Loop ID =   26 : 1MQPA.pdb.bin ( 102 -  117)
INFO  :  410    -26.707 =   7.000 - 80.50 *  0.647^2 ( 1.267) : RIMQMAEHAGIDGQTV : Loop ID =  381 : 1T4GA.pdb.bin ( 153 -  168)
INFO  :  411    -26.720 = -26.000 - 80.50 *  0.095^2 ( 0.617) : AGTGNPFFTTDSAACL : Loop ID =  100 : 2BNEA.pdb.bin ( 131 -  146)
INFO  :  412    -26.751 = -17.000 - 80.50 *  0.348^2 ( 2.847) : FLEVVAESLGLKKLRV : Loop ID = 1275 : 1RXXA.pdb.bin ( 308 -  323)
INFO  :  413    -26.752 =  -9.000 - 80.50 *  0.470^2 ( 1.397) : AFFAIKDIQPLEELTF : Loop ID =  430 : 1MVHA.pdb.bin ( 241 -  256)
INFO  :  414    -26.753 = -10.000 - 80.50 *  0.456^2 ( 1.842) : DKLTRVHDKIWCCRSG : Loop ID =  626 : 1G652.pdb.bin (  31 -   46)
INFO  :  415    -26.767 = -22.000 - 80.50 *  0.243^2 ( 0.323) : NYGPAGRAIGVDLLAN : Loop ID =   24 : 1CNSA.pdb.bin ( 123 -  138)
INFO  :  416    -26.819 = -22.000 - 80.50 *  0.245^2 ( 1.775) : LCVFAINNTKSFEDIH : Loop ID =  598 : 1LF0A.pdb.bin (  78 -   93)
INFO  :  417    -26.858 = -24.000 - 80.50 *  0.188^2 ( 1.006) : PDRFAGSGSGTDYTLT : Loop ID =  261 : 1NCBL.pdb.bin (  58 -   73)
INFO  :  418    -26.911 = -26.000 - 80.50 *  0.106^2 ( 0.255) : YIIGKTDAGVLYGVFH : Loop ID =   19 : 1K9FA.pdb.bin ( 101 -  116)
INFO  :  419    -26.958 = -26.000 - 80.50 *  0.109^2 ( 0.098) : YIIGKTDAGVLYGVFH : Loop ID =    3 : 1L8NA.pdb.bin (  99 -  114)
INFO  :  420    -27.008 = -21.000 - 80.50 *  0.273^2 ( 1.742) : ERHICGRLFGEKFRHF : Loop ID =  585 : 1H19A.pdb.bin ( 324 -  339)
INFO  :  421    -27.023 = -10.000 - 80.50 *  0.460^2 ( 2.207) : LLTKSPSLAAAAAAAA : Loop ID =  810 : 1L64_.pdb.bin (  31 -   46)
INFO  :  422    -27.055 = -26.000 - 80.50 *  0.115^2 ( 0.630) : LVAYADVIKGASRVQE : Loop ID =  104 : 1YZYA.pdb.bin ( 164 -  179)
INFO  :  423    -27.080 = -17.000 - 80.50 *  0.354^2 ( 2.934) : VSLGPATFDAGTLVSL : Loop ID = 1313 : 1YQ2A.pdb.bin ( 733 -  748)
INFO  :  424    -27.094 = -26.000 - 80.50 *  0.117^2 ( 0.351) : YIIGKTDAGVLYGVFH : Loop ID =   30 : 1MQRA.pdb.bin ( 102 -  117)
INFO  :  425    -27.117 =  -7.000 - 80.50 *  0.500^2 ( 2.071) : MILKASEDKTNKGAYI : Loop ID =  719 : 1LF6A.pdb.bin ( 292 -  307)
INFO  :  426    -27.255 = -16.000 - 80.50 *  0.374^2 ( 1.244) : RFKSSKFGCRDPVRTN : Loop ID =  370 : 1NOJ_.pdb.bin ( 298 -  313)
INFO  :  427    -27.449 = -14.000 - 80.50 *  0.409^2 ( 0.722) : DNITHKSENMKWYNGP : Loop ID =  139 : 1JNYA.pdb.bin ( 183 -  198)
INFO  :  428    -27.450 = -24.000 - 80.50 *  0.207^2 ( 1.171) : GELPGLSSDAENESWE : Loop ID =  345 : 1YOBA.pdb.bin (  59 -   74)
INFO  :  429    -27.454 = -14.000 - 80.50 *  0.409^2 ( 2.581) : LFACEHAEIAPDILCL : Loop ID = 1167 : 1MGVA.pdb.bin ( 256 -  271)
INFO  :  430    -27.480 = -11.000 - 80.50 *  0.452^2 ( 2.045) : EFEQIYPKPGWVEHDP : Loop ID =  707 : 1BU6O.pdb.bin (  31 -   46)
INFO  :  431    -27.483 = -11.000 - 80.50 *  0.452^2 ( 2.792) : STFASHFYDPDNGKTY : Loop ID = 1255 : 1P5XA.pdb.bin (  63 -   78)
INFO  :  432    -27.525 = -24.000 - 80.50 *  0.209^2 ( 0.345) : FGKMILEETGKLAIPS : Loop ID =   28 : 1TJKA.pdb.bin (   4 -   19)
INFO  :  433    -27.534 = -18.000 - 80.50 *  0.344^2 ( 0.644) : LSVPCILGQNGISDLV : Loop ID =  113 : 1I10A.pdb.bin ( 287 -  302)
INFO  :  434    -27.608 = -20.000 - 80.50 *  0.307^2 ( 1.649) : RHSGQAEGYSYTDAII : Loop ID =  545 : 1CRI_.pdb.bin (  42 -   57)
INFO  :  435    -27.608 = -22.000 - 80.50 *  0.264^2 ( 0.398) : SQGTTIRGKHSNGTIH : Loop ID =   41 : 3NN9_.pdb.bin (  53 -   68)
INFO  :  436    -27.615 =  -8.000 - 80.50 *  0.494^2 ( 2.461) : TLVHMGNIMKFTEGAF : Loop ID = 1083 : 1CW4A.pdb.bin ( 224 -  239)
INFO  :  437    -27.628 = -24.000 - 80.50 *  0.212^2 ( 0.354) : FGKMILEETGKLAIPS : Loop ID =   32 : 1ZWPA.pdb.bin (   4 -   19)
INFO  :  438    -27.642 = -21.000 - 80.50 *  0.287^2 ( 1.924) : ERHICGRLFGEKFRHF : Loop ID =  658 : 1GW6A.pdb.bin ( 324 -  339)
INFO  :  439    -27.647 = -19.000 - 80.50 *  0.328^2 ( 2.809) : EMCGGKLSFDDVFERE : Loop ID = 1263 : 1BCO_.pdb.bin ( 190 -  205)
INFO  :  440    -27.664 = -21.000 - 80.50 *  0.288^2 ( 1.637) : ERHICGRLFGEKFRHF : Loop ID =  544 : 1SQMA.pdb.bin ( 324 -  339)
INFO  :  441    -27.674 = -15.000 - 80.50 *  0.397^2 ( 2.909) : AIIGRAVMTGLKDAVA : Loop ID = 1303 : 1M5WA.pdb.bin ( 215 -  230)
INFO  :  442    -27.684 = -13.000 - 80.50 *  0.427^2 ( 1.711) : PFDARIHEARGQRGQI : Loop ID =  569 : 1GK3A.pdb.bin ( 234 -  249)
INFO  :  443    -27.701 = -14.000 - 80.50 *  0.413^2 ( 2.566) : LFACEHAEIAPDILCL : Loop ID = 1158 : 1S08A.pdb.bin ( 242 -  257)
INFO  :  444    -27.954 = -18.000 - 80.50 *  0.352^2 ( 1.752) : AMELVSSAENSSLDWK : Loop ID =  589 : 1CHKA.pdb.bin (  13 -   28)
INFO  :  445    -27.971 = -19.000 - 80.50 *  0.334^2 ( 0.677) : DLDANGDAQVDFSEFI : Loop ID =  126 : 1J55A.pdb.bin (  53 -   68)
INFO  :  446    -28.034 = -22.000 - 80.50 *  0.274^2 ( 1.730) : LCVFAINNTKSFEDIH : Loop ID =  580 : 721P_.pdb.bin (  78 -   93)
INFO  :  447    -28.048 = -19.000 - 80.50 *  0.335^2 ( 0.348) : AELRQDGVCNNACPVF : Loop ID =   29 : 1DU5A.pdb.bin ( 133 -  148)
INFO  :  448    -28.057 = -11.000 - 80.50 *  0.460^2 ( 2.002) : LLTKSPSLNAVKSELD : Loop ID =  684 : 1QTBA.pdb.bin (  31 -   46)
INFO  :  449    -28.085 = -11.000 - 80.50 *  0.461^2 ( 2.153) : LLTKSPSLNAAKSEAD : Loop ID =  760 : 1L67_.pdb.bin (  31 -   46)
INFO  :  450    -28.158 = -18.000 - 80.50 *  0.355^2 ( 1.714) : GKKQLTKAVSLDPQDI : Loop ID =  572 : 1NRZA.pdb.bin ( 111 -  126)
INFO  :  451    -28.165 =  -8.000 - 80.50 *  0.500^2 ( 1.235) : LLEGVIKEKGGVPVYP : Loop ID =  365 : 1UXTA.pdb.bin (   2 -   17)
INFO  :  452    -28.182 = -25.000 - 80.50 *  0.199^2 ( 0.594) : NKSINVYSKCISGKAV : Loop ID =   91 : 1Y9LA.pdb.bin (  27 -   42)
INFO  :  453    -28.195 = -16.000 - 80.50 *  0.389^2 ( 2.482) : EPEHVIVACCNQFFVL : Loop ID = 1099 : 1Q6XA.pdb.bin ( 174 -  189)
INFO  :  454    -28.211 = -10.000 - 80.50 *  0.476^2 ( 0.766) : IANRALELMGEEKGNY : Loop ID =  156 : 1J3UA.pdb.bin ( 106 -  121)
INFO  :  455    -28.224 = -22.000 - 80.50 *  0.278^2 ( 0.602) : YDIEGYPVFLGSEYYI : Loop ID =   95 : 1R8NA.pdb.bin (   6 -   21)
INFO  :  456    -28.227 = -22.000 - 80.50 *  0.278^2 ( 2.421) : YSDKIKDVKKVKDGAK : Loop ID = 1049 : 1P99A.pdb.bin (  84 -   99)
INFO  :  457    -28.242 = -27.000 - 80.50 *  0.124^2 ( 1.058) : KSLLAGLLKKDPKQRL : Loop ID =  287 : 1O6KA.pdb.bin ( 231 -  246)
INFO  :  458    -28.326 = -14.000 - 80.50 *  0.422^2 ( 2.695) : LFACEHAEIAPDILCL : Loop ID = 1217 : 1S09A.pdb.bin ( 255 -  270)
INFO  :  459    -28.365 = -16.000 - 80.50 *  0.392^2 ( 0.856) : FAKNNERVAKLDPSLK : Loop ID =  188 : 1JRXA.pdb.bin ( 315 -  330)
INFO  :  460    -28.387 = -21.000 - 80.50 *  0.303^2 ( 1.144) : KKVCIVYHRCDGVTNT : Loop ID =  335 : 2B9LA.pdb.bin (  40 -   55)
INFO  :  461    -28.388 = -14.000 - 80.50 *  0.423^2 ( 2.707) : LFACEHAEIAPDILCL : Loop ID = 1221 : 1QJ5A.pdb.bin ( 255 -  270)
INFO  :  462    -28.392 = -25.000 - 80.50 *  0.205^2 ( 0.719) : YFRKIGQPSQAGTGYD : Loop ID =  138 : 1G9GA.pdb.bin ( 274 -  289)
INFO  :  463    -28.407 =  -7.000 - 80.50 *  0.516^2 ( 1.631) : ALCHQAKTPVGNTAAI : Loop ID =  543 : 1JCJA.pdb.bin (  31 -   46)
INFO  :  464    -28.414 = -23.000 - 80.50 *  0.259^2 ( 2.105) : AIWLDPYQTSVFDFYG : Loop ID =  732 : 1Y42X.pdb.bin ( 282 -  297)
INFO  :  465    -28.419 = -23.000 - 80.50 *  0.259^2 ( 0.684) : YGMNKEMIAYYRPTMK : Loop ID =  128 : 1QO8A.pdb.bin ( 309 -  324)
INFO  :  466    -28.421 = -14.000 - 80.50 *  0.423^2 ( 2.883) : LFACEHAEIAPDILCL : Loop ID = 1290 : 1S0AA.pdb.bin ( 255 -  270)
INFO  :  467    -28.423 = -22.000 - 80.50 *  0.282^2 ( 0.395) : SQGTTIRGKHSNGTIH : Loop ID =   40 : 4NN9_.pdb.bin (  53 -   68)
INFO  :  468    -28.428 = -12.000 - 80.50 *  0.452^2 ( 1.277) : RMFLEQYWGGPRTYSE : Loop ID =  384 : 1NGKA.pdb.bin (  46 -   61)
INFO  :  469    -28.444 =  -8.000 - 80.50 *  0.504^2 ( 2.280) : FKFFKKNGSTITWESG : Loop ID =  890 : 5CGT_.pdb.bin ( 648 -  663)
INFO  :  470    -28.474 = -13.000 - 80.50 *  0.438^2 ( 1.413) : VFREQTKYFDKKGYVW : Loop ID =  441 : 1LK9A.pdb.bin ( 165 -  180)
INFO  :  471    -28.517 = -27.000 - 80.50 *  0.137^2 ( 0.915) : KSLLAGLLKKDPKQRL : Loop ID =  218 : 1O6LA.pdb.bin ( 231 -  246)
INFO  :  472    -28.523 = -27.000 - 80.50 *  0.138^2 ( 0.749) : KSLLAGLLKKDPKQRL : Loop ID =  148 : 1GZNA.pdb.bin ( 207 -  222)
INFO  :  473    -28.561 = -17.000 - 80.50 *  0.379^2 ( 2.985) : ALAIVEALNGKEVAAQ : Loop ID = 1342 : 1PE0A.pdb.bin ( 163 -  178)
INFO  :  474    -28.582 = -25.000 - 80.50 *  0.211^2 ( 0.694) : YFRKIGQPSQAGTGYD : Loop ID =  131 : 1G9JA.pdb.bin ( 274 -  289)
INFO  :  475    -28.600 = -19.000 - 80.50 *  0.345^2 ( 2.636) : NHVAAAGSVVDALRAV : Loop ID = 1192 : 1QPOA.pdb.bin ( 172 -  187)
INFO  :  476    -28.684 = -22.000 - 80.50 *  0.288^2 ( 1.452) : RSLLEGLLQRDVNRRL : Loop ID =  464 : 1OMWA.pdb.bin ( 393 -  408)
INFO  :  477    -28.688 = -21.000 - 80.50 *  0.309^2 ( 2.288) : YSRTYRHVSDFPAGAV : Loop ID =  903 : 1XS5A.pdb.bin (  87 -  102)
INFO  :  478    -28.711 = -17.000 - 80.50 *  0.381^2 ( 0.902) : FFYGHDNHDQLVKIAK : Loop ID =  211 : 1M2RA.pdb.bin ( 225 -  240)
INFO  :  479    -28.778 = -25.000 - 80.50 *  0.217^2 ( 0.817) : YFRKIGQPSQAGTGYD : Loop ID =  171 : 1FBWA.pdb.bin ( 274 -  289)
INFO  :  480    -28.830 = -14.000 - 80.50 *  0.429^2 ( 1.361) : ALFAIKDIPKGTELTF : Loop ID =  414 : 1ML9A.pdb.bin ( 230 -  245)
INFO  :  481    -28.915 = -17.000 - 80.50 *  0.385^2 ( 1.873) : YVVGRSALRSTTGQAR : Loop ID =  635 : 1TCA_.pdb.bin ( 233 -  248)
INFO  :  482    -28.981 = -18.000 - 80.50 *  0.369^2 ( 1.098) : KVPHGKINEDGFDYEF : Loop ID =  314 : 1DYR_.pdb.bin ( 182 -  197)
INFO  :  483    -28.982 = -12.000 - 80.50 *  0.459^2 ( 2.270) : TFHTTKDSEKSCVGCH : Loop ID =  875 : 1CZJ_.pdb.bin (  73 -   88)
INFO  :  484    -29.055 = -23.000 - 80.50 *  0.274^2 ( 1.979) : PCFMSHASIPAEVREA : Loop ID =  676 : 1IBJA.pdb.bin ( 331 -  346)
INFO  :  485    -29.058 = -24.000 - 80.50 *  0.251^2 ( 0.453) : FGKMILEETGKLAIPS : Loop ID =   56 : 1TK4A.pdb.bin (   4 -   19)
INFO  :  486    -29.086 = -14.000 - 80.50 *  0.433^2 ( 2.554) : LFACEHAEIAPDILCL : Loop ID = 1148 : 1S06A.pdb.bin ( 255 -  270)
INFO  :  487    -29.091 = -25.000 - 80.50 *  0.225^2 ( 0.625) : SGGGVAAGSLGLPDLG : Loop ID =  103 : 1UJQA.pdb.bin (  41 -   56)
INFO  :  488    -29.161 =  -7.000 - 80.50 *  0.525^2 ( 1.720) : RIVMDYAMYGEKRSKV : Loop ID =  578 : 1V5DA.pdb.bin ( 277 -  292)
INFO  :  489    -29.179 = -13.000 - 80.50 *  0.448^2 ( 1.542) : FVDNHDSQPEEALESF : Loop ID =  510 : 1WPCA.pdb.bin ( 323 -  338)
INFO  :  490    -29.313 = -22.000 - 80.50 *  0.301^2 ( 3.028) : AVGFISIGSVDKSVKA : Loop ID = 1351 : 1TWYA.pdb.bin ( 167 -  182)
INFO  :  491    -29.323 =  -1.000 - 80.50 *  0.593^2 ( 2.394) : ALVESGPFRVNSDGKL : Loop ID = 1020 : 1AC5_.pdb.bin (  84 -   99)
INFO  :  492    -29.431 = -22.000 - 80.50 *  0.304^2 ( 0.925) : IMQALGAKEKRLHEYV : Loop ID =  224 : 1SMRA.pdb.bin ( 235 -  250)
INFO  :  493    -29.444 =  -7.000 - 80.50 *  0.528^2 ( 1.897) : MVMQYTLGNQTRAALM : Loop ID =  647 : 1ETOA.pdb.bin (  53 -   68)
INFO  :  494    -29.448 = -13.000 - 80.50 *  0.452^2 ( 1.282) : QLWLGCGQNWDRLWEK : Loop ID =  389 : 1Z3YA.pdb.bin ( 170 -  185)
INFO  :  495    -29.471 = -24.000 - 80.50 *  0.261^2 ( 1.081) : PSRFSGSGSGTDFTLT : Loop ID =  305 : 1JHLL.pdb.bin (  58 -   73)
INFO  :  496    -29.492 = -20.000 - 80.50 *  0.343^2 ( 1.534) : VIAELHGLRSDGKTLI : Loop ID =  505 : 1FZ1A.pdb.bin ( 464 -  479)
INFO  :  497    -29.531 = -21.000 - 80.50 *  0.326^2 ( 2.577) : LCVFSITEMESFAATA : Loop ID = 1164 : 1U8ZA.pdb.bin (  76 -   91)
INFO  :  498    -29.569 = -19.000 - 80.50 *  0.362^2 ( 2.905) : DAVAFIWKQMGTSCEN : Loop ID = 1300 : 1MVYA.pdb.bin ( 285 -  300)
INFO  :  499    -29.594 = -26.000 - 80.50 *  0.211^2 ( 0.240) : QAVHPSPLSAHRGFLG : Loop ID =   18 : 1OKBA.pdb.bin ( 183 -  198)
INFO  :  500    -29.595 = -22.000 - 80.50 *  0.307^2 ( 2.546) : LCVFAINNTKSFEDIH : Loop ID = 1146 : 2Q21_.pdb.bin (  78 -   93)
INFO  :  501    -29.629 = -13.000 - 80.50 *  0.455^2 ( 2.044) : DLGKLRNDGSLMFQQV : Loop ID =  706 : 1TDIA.pdb.bin (  36 -   51)
INFO  :  502    -29.642 = -18.000 - 80.50 *  0.380^2 ( 2.315) : KLHQFAYVTDGACSGD : Loop ID =  924 : 1W98B.pdb.bin ( 106 -  121)
INFO  :  503    -29.706 = -27.000 - 80.50 *  0.183^2 ( 1.075) : INYYPKCPQPELALGV : Loop ID =  300 : 1GP6A.pdb.bin ( 212 -  227)
INFO  :  504    -29.716 = -15.000 - 80.50 *  0.428^2 ( 1.590) : LLVYDITRRETFNHLT : Loop ID =  525 : 2A5JA.pdb.bin (  83 -   98)
INFO  :  505    -29.746 = -21.000 - 80.50 *  0.330^2 ( 1.929) : KAPPSELVRPELLPIL : Loop ID =  660 : 1V47A.pdb.bin ( 326 -  341)
INFO  :  506    -29.818 = -22.000 - 80.50 *  0.312^2 ( 2.119) : LCVFAINNTKSFEDIH : Loop ID =  744 : 821P_.pdb.bin (  78 -   93)
INFO  :  507    -29.834 = -22.000 - 80.50 *  0.312^2 ( 2.998) : LCVFAINNTKSFEDIH : Loop ID = 1346 : 6Q21A.pdb.bin (  78 -   93)
INFO  :  508    -29.857 =  -7.000 - 80.50 *  0.533^2 ( 2.163) : FKFLKKQGSTVTWEGG : Loop ID =  767 : 1OT1A.pdb.bin ( 649 -  664)
INFO  :  509    -29.890 = -14.000 - 80.50 *  0.444^2 ( 0.920) : LGKFDNYKNGKAFHDI : Loop ID =  220 : 1Z0PA.pdb.bin (  54 -   69)
INFO  :  510    -29.894 = -25.000 - 80.50 *  0.247^2 ( 1.355) : GGVQAAVENPELGLIN : Loop ID =  411 : 1I6PA.pdb.bin ( 100 -  115)
INFO  :  511    -29.900 = -27.000 - 80.50 *  0.190^2 ( 0.367) : QTAHPSPLSVYRGFFG : Loop ID =   35 : 1AKZ_.pdb.bin ( 183 -  198)
INFO  :  512    -29.910 = -26.000 - 80.50 *  0.220^2 ( 1.533) : GAHVVWPHVLGSNRGR : Loop ID =  503 : 1SZOA.pdb.bin ( 151 -  166)
INFO  :  513    -29.938 = -26.000 - 80.50 *  0.221^2 ( 1.662) : GAHVVWPHVLGSNRGR : Loop ID =  547 : 1O8UA.pdb.bin ( 151 -  166)
INFO  :  514    -29.951 = -16.000 - 80.50 *  0.416^2 ( 1.767) : MFACQRDGVTPDILTL : Loop ID =  594 : 1M0QA.pdb.bin ( 252 -  267)
INFO  :  515    -29.953 = -22.000 - 80.50 *  0.314^2 ( 1.181) : GSLHAGSHSVHGAPLK : Loop ID =  349 : 1TKBA.pdb.bin ( 250 -  265)
INFO  :  516    -29.982 = -20.000 - 80.50 *  0.352^2 ( 1.702) : SRAKKGANFITVAAQY : Loop ID =  566 : 1JX2A.pdb.bin ( 606 -  621)
INFO  :  517    -30.005 = -24.000 - 80.50 *  0.273^2 ( 0.450) : NTAAHKDNYAYSESYT : Loop ID =   54 : 3C2C_.pdb.bin (  37 -   52)
INFO  :  518    -30.011 = -23.000 - 80.50 *  0.295^2 ( 1.365) : VVGDVTFGPMLAHKAE : Loop ID =  415 : 1V59A.pdb.bin ( 321 -  336)
INFO  :  519    -30.071 = -22.000 - 80.50 *  0.317^2 ( 2.423) : LCVFAINNTKSFEDIH : Loop ID = 1051 : 1JAH_.pdb.bin (  78 -   93)
INFO  :  520    -30.104 = -23.000 - 80.50 *  0.297^2 ( 0.747) : LCTLEEHRNLPIEVQA : Loop ID =  146 : 1X7FA.pdb.bin ( 181 -  196)
INFO  :  521    -30.119 =  -7.000 - 80.50 *  0.536^2 ( 2.296) : FKFLKKQGSTVTWEGG : Loop ID =  909 : 1OT2A.pdb.bin ( 649 -  664)
INFO  :  522    -30.134 = -27.000 - 80.50 *  0.197^2 ( 1.713) : LFGLPARYQLDTQALS : Loop ID =  571 : 1FPOA.pdb.bin (   5 -   20)
INFO  :  523    -30.135 = -18.000 - 80.50 *  0.388^2 ( 1.421) : DLGEFHQKGTVRTKYG : Loop ID =  445 : 1OB0A.pdb.bin (  60 -   75)
INFO  :  524    -30.151 = -22.000 - 80.50 *  0.318^2 ( 2.338) : LCVFAINNTKSFEDIH : Loop ID =  950 : 1RVDA.pdb.bin (  72 -   87)
INFO  :  525    -30.164 = -12.000 - 80.50 *  0.475^2 ( 2.236) : LLTKSPSLNAAKSELA : Loop ID =  835 : 1L65_.pdb.bin (  31 -   46)
INFO  :  526    -30.172 = -14.000 - 80.50 *  0.448^2 ( 2.906) : LFACEHAEIAPDILCL : Loop ID = 1301 : 1S07A.pdb.bin ( 256 -  271)
INFO  :  527    -30.184 = -22.000 - 80.50 *  0.319^2 ( 1.119) : KGYRKFAWGHDELKPV : Loop ID =  320 : 1X9DA.pdb.bin (  17 -   32)
INFO  :  528    -30.187 = -14.000 - 80.50 *  0.448^2 ( 2.500) : DPRGMTLVAGAFWADI : Loop ID = 1113 : 1YU1A.pdb.bin ( 173 -  188)
INFO  :  529    -30.222 = -19.000 - 80.50 *  0.373^2 ( 0.555) : ALETARNEKVIGKSLE : Loop ID =   79 : 1FFYA.pdb.bin ( 810 -  825)
INFO  :  530    -30.271 = -23.000 - 80.50 *  0.301^2 ( 2.617) : HSFIGEESVAAGEKSI : Loop ID = 1181 : 2BJIA.pdb.bin (  62 -   77)
INFO  :  531    -30.280 = -16.000 - 80.50 *  0.421^2 ( 2.972) : LLLWAGEQTGDPEYRR : Loop ID = 1333 : 1VD5A.pdb.bin ( 155 -  170)
INFO  :  532    -30.330 = -27.000 - 80.50 *  0.203^2 ( 1.018) : SHGAAIDTGTSLITLP : Loop ID =  267 : 1DPJA.pdb.bin ( 211 -  226)
INFO  :  533    -30.353 = -13.000 - 80.50 *  0.464^2 ( 2.159) : PFDARIHEARGQRGQI : Loop ID =  765 : 1GKMA.pdb.bin ( 233 -  248)
INFO  :  534    -30.367 = -22.000 - 80.50 *  0.322^2 ( 1.610) : TIPPLYILSDGTIAPV : Loop ID =  538 : 1DMUA.pdb.bin ( 193 -  208)
INFO  :  535    -30.427 = -13.000 - 80.50 *  0.465^2 ( 1.301) : QLWLGCGQNWDRLWEK : Loop ID =  394 : 1Z3XA.pdb.bin ( 168 -  183)
INFO  :  536    -30.436 = -27.000 - 80.50 *  0.207^2 ( 0.936) : EYPQYPNGTFGDAVPR : Loop ID =  229 : 1Q7EA.pdb.bin ( 212 -  227)
INFO  :  537    -30.441 = -29.000 - 80.50 *  0.134^2 ( 1.076) : ICAYLLHRGKFLKAQE : Loop ID =  301 : 1D5RA.pdb.bin ( 121 -  136)
INFO  :  538    -30.483 = -16.000 - 80.50 *  0.424^2 ( 1.498) : MFACQRDGVTPDILTL : Loop ID =  481 : 1D7UA.pdb.bin ( 252 -  267)
INFO  :  539    -30.500 = -26.000 - 80.50 *  0.236^2 ( 2.795) : TGHILPDSSSLKTDLE : Loop ID = 1257 : 1H7ZA.pdb.bin (  71 -   86)
INFO  :  540    -30.522 = -18.000 - 80.50 *  0.394^2 ( 1.803) : DAEYFRKTLVNPFKAL : Loop ID =  610 : 1F1SA.pdb.bin ( 240 -  255)
INFO  :  541    -30.532 = -24.000 - 80.50 *  0.285^2 ( 2.090) : INAEIGAKKGWTGQYT : Loop ID =  724 : 2JXRA.pdb.bin ( 233 -  248)
INFO  :  542    -30.575 = -20.000 - 80.50 *  0.362^2 ( 1.608) : RELVATINSRGITNYA : Loop ID =  535 : 1SJVA.pdb.bin (  32 -   47)
INFO  :  543    -30.587 = -23.000 - 80.50 *  0.307^2 ( 0.459) : DIMSDSNYVVRGNARL : Loop ID =   59 : 1RJBA.pdb.bin ( 185 -  200)
INFO  :  544    -30.781 =  -8.000 - 80.50 *  0.532^2 ( 1.777) : GALPQFYPLKGGYSDH : Loop ID =  599 : 1GXMA.pdb.bin ( 105 -  120)
INFO  :  545    -30.834 =  -7.000 - 80.50 *  0.544^2 ( 1.584) : ALCHQAKTPVGNTAAI : Loop ID =  524 : 1P1XA.pdb.bin (  30 -   45)
INFO  :  546    -30.841 = -19.000 - 80.50 *  0.384^2 ( 2.295) : GLNPNSFDGRGNYNLG : Loop ID =  908 : 1MJIA.pdb.bin ( 115 -  130)
INFO  :  547    -30.898 = -21.000 - 80.50 *  0.351^2 ( 2.644) : ESIDKAKTLPESDPQK : Loop ID = 1201 : 1UJMA.pdb.bin ( 154 -  169)
INFO  :  548    -30.933 = -27.000 - 80.50 *  0.221^2 ( 2.126) : TLTGHQANLYDDPADP : Loop ID =  746 : 1KFWA.pdb.bin ( 270 -  285)
INFO  :  549    -30.937 = -20.000 - 80.50 *  0.369^2 ( 2.382) : QVPPGGKDGLRPDGTA : Loop ID = 1007 : 1HN0A.pdb.bin ( 432 -  447)
INFO  :  550    -30.950 = -26.000 - 80.50 *  0.248^2 ( 1.447) : NGAFGTRATGGKDAAA : Loop ID =  462 : 1BJT_.pdb.bin ( 298 -  313)
INFO  :  551    -30.952 = -22.000 - 80.50 *  0.333^2 ( 2.540) : LCVFAINNTKSFEDIH : Loop ID = 1143 : 621P_.pdb.bin (  78 -   93)
INFO  :  552    -30.977 = -21.000 - 80.50 *  0.352^2 ( 2.871) : VLHLGRAKAGDLDYLE : Loop ID = 1286 : 1UB3A.pdb.bin (  89 -  104)
INFO  :  553    -31.011 = -22.000 - 80.50 *  0.335^2 ( 2.241) : HLTSFYSPHSDAGVLG : Loop ID =  843 : 2BSYA.pdb.bin ( 213 -  228)
INFO  :  554    -31.037 = -27.000 - 80.50 *  0.224^2 ( 0.856) : ITMLPVDIDSNTFILG : Loop ID =  189 : 1MIQA.pdb.bin ( 332 -  347)
INFO  :  555    -31.072 = -23.000 - 80.50 *  0.317^2 ( 1.426) : KLPIKHSSTEEIGQYI : Loop ID =  451 : 1Y13A.pdb.bin ( 108 -  123)
INFO  :  556    -31.082 = -19.000 - 80.50 *  0.387^2 ( 1.752) : KRVIEINPFLLGTMAG : Loop ID =  590 : 1RYPL.pdb.bin (  31 -   46)
INFO  :  557    -31.129 = -21.000 - 80.50 *  0.355^2 ( 2.637) : EHSHDREHGGFFTCLG : Loop ID = 1195 : 1FP3A.pdb.bin (  27 -   42)
INFO  :  558    -31.209 =  -7.000 - 80.50 *  0.548^2 ( 2.283) : FKFLKKQGSTVTWEGG : Loop ID =  893 : 1PJ9A.pdb.bin ( 649 -  664)
INFO  :  559    -31.214 = -22.000 - 80.50 *  0.338^2 ( 2.116) : LCVFAINNTKSFEDIH : Loop ID =  742 : 1XJ0A.pdb.bin (  78 -   93)
INFO  :  560    -31.237 = -22.000 - 80.50 *  0.339^2 ( 2.649) : LCVFAINNTKSFEDIH : Loop ID = 1204 : 1NVVQ.pdb.bin (  78 -   93)
INFO  :  561    -31.260 = -12.000 - 80.50 *  0.489^2 ( 2.519) : TLVHKGNIMKFTEGAF : Loop ID = 1126 : 1HQSA.pdb.bin ( 215 -  230)
INFO  :  562    -31.264 = -14.000 - 80.50 *  0.463^2 ( 2.956) : LFACEHAEIAPDILCL : Loop ID = 1327 : 1DTYA.pdb.bin ( 256 -  271)
INFO  :  563    -31.294 = -29.000 - 80.50 *  0.169^2 ( 0.370) : PFAGEDDLETLQNVKR : Loop ID =   36 : 1KOBA.pdb.bin ( 226 -  241)
INFO  :  564    -31.295 = -24.000 - 80.50 *  0.301^2 ( 1.962) : VAEAVWVTHSAGVAKA : Loop ID =  669 : 1PJ5A.pdb.bin ( 352 -  367)
INFO  :  565    -31.296 = -19.000 - 80.50 *  0.391^2 ( 1.681) : DSDTIAQKIDGPIQSI : Loop ID =  556 : 1TW0A.pdb.bin (  24 -   39)
INFO  :  566    -31.317 = -27.000 - 80.50 *  0.232^2 ( 0.954) : QTAHPSPLSVYRGFFG : Loop ID =  239 : 1YUOA.pdb.bin ( 183 -  198)
INFO  :  567    -31.358 = -24.000 - 80.50 *  0.302^2 ( 1.773) : VMGYAYDFTGDSKYLD : Loop ID =  596 : 1UT9A.pdb.bin ( 478 -  493)
INFO  :  568    -31.373 = -20.000 - 80.50 *  0.376^2 ( 1.224) : RHSGQAEGYSYTDANI : Loop ID =  362 : 1U74B.pdb.bin (  42 -   57)
INFO  :  569    -31.390 =  -8.000 - 80.50 *  0.539^2 ( 2.351) : FKFFKKNGSTITWESG : Loop ID =  962 : 1CGT_.pdb.bin ( 648 -  663)
INFO  :  570    -31.396 = -16.000 - 80.50 *  0.437^2 ( 1.024) : YADIAKKQPVTQQTLF : Loop ID =  269 : 1PI4A.pdb.bin (  41 -   56)
INFO  :  571    -31.439 = -27.000 - 80.50 *  0.235^2 ( 1.154) : SHGAAIDTGTSLITLP : Loop ID =  340 : 1G0VA.pdb.bin ( 211 -  226)
INFO  :  572    -31.461 = -22.000 - 80.50 *  0.343^2 ( 1.614) : GSLHAGSHSVHGAPLK : Loop ID =  539 : 1GPUA.pdb.bin ( 250 -  265)
INFO  :  573    -31.501 = -25.000 - 80.50 *  0.284^2 ( 0.632) : YVGGFYGGCNEALMKL : Loop ID =  107 : 1JQPA.pdb.bin ( 236 -  251)
INFO  :  574    -31.506 = -23.000 - 80.50 *  0.325^2 ( 0.639) : LLHGPSKGVELRNDSE : Loop ID =  110 : 1YQYA.pdb.bin ( 402 -  417)
INFO  :  575    -31.541 = -16.000 - 80.50 *  0.439^2 ( 2.191) : LLTKSPSLNAAKSELD : Loop ID =  795 : 1D9WA.pdb.bin (  31 -   46)
INFO  :  576    -31.569 = -26.000 - 80.50 *  0.263^2 ( 2.603) : GATTGGSRDTHPDGPD : Loop ID = 1175 : 2D05A.pdb.bin (  64 -   79)
INFO  :  577    -31.580 = -18.000 - 80.50 *  0.411^2 ( 0.597) : PIQLYYDSHSNDWRGN : Loop ID =   92 : 1ITCA.pdb.bin ( 454 -  469)
INFO  :  578    -31.583 = -24.000 - 80.50 *  0.307^2 ( 1.426) : LATELKSLNPRWDGER : Loop ID =  450 : 1D2VC.pdb.bin ( 146 -  161)
INFO  :  579    -31.603 = -12.000 - 80.50 *  0.493^2 ( 2.463) : TLVHKGNIMKFTEGAF : Loop ID = 1086 : 1PB1A.pdb.bin ( 225 -  240)
INFO  :  580    -31.628 = -18.000 - 80.50 *  0.411^2 ( 2.241) : TPDYVLSAYKDNAAVM : Loop ID =  841 : 1T3TA.pdb.bin ( 255 -  270)
INFO  :  581    -31.648 = -13.000 - 80.50 *  0.481^2 ( 2.448) : PFDARIHEARGQRGQI : Loop ID = 1071 : 1GK2A.pdb.bin ( 234 -  249)
INFO  :  582    -31.672 = -12.000 - 80.50 *  0.494^2 ( 2.531) : TLVHKGNIMKFTEGAF : Loop ID = 1138 : 1ISO_.pdb.bin ( 223 -  238)
INFO  :  583    -31.728 = -20.000 - 80.50 *  0.382^2 ( 1.664) : ELDINTDGAVNFQEFL : Loop ID =  548 : 1MR8A.pdb.bin (  56 -   71)
INFO  :  584    -31.823 = -29.000 - 80.50 *  0.187^2 ( 0.541) : TYDRDNSGMIDKNELK : Loop ID =   75 : 1HQVA.pdb.bin (  90 -  105)
INFO  :  585    -31.834 = -26.000 - 80.50 *  0.269^2 ( 0.896) : PDRFSGSGSGTDFTLT : Loop ID =  208 : 1DN0A.pdb.bin (  59 -   74)
INFO  :  586    -31.869 = -22.000 - 80.50 *  0.350^2 ( 1.267) : MYCLLEAFSLVDDEAN : Loop ID =  382 : 1R5RA.pdb.bin (  46 -   61)
INFO  :  587    -31.922 =   7.000 - 80.50 *  0.695^2 ( 1.447) : RIMQMAEHAGIDGQTV : Loop ID =  463 : 2FPMA.pdb.bin ( 153 -  168)
INFO  :  588    -31.951 = -23.000 - 80.50 *  0.333^2 ( 1.037) : RDLNGELLKPGDLIVW : Loop ID =  276 : 1VJ0A.pdb.bin (  77 -   92)
INFO  :  589    -31.957 = -16.000 - 80.50 *  0.445^2 ( 2.884) : AVESQPGIKDARLLAS : Loop ID = 1293 : 1PII_.pdb.bin ( 428 -  443)
INFO  :  590    -32.018 = -30.000 - 80.50 *  0.158^2 ( 0.451) : YIDLTGRSERQNTLED : Loop ID =   55 : 1JNRA.pdb.bin (  74 -   89)
INFO  :  591    -32.035 = -26.000 - 80.50 *  0.274^2 ( 2.858) : GATTGGSRDTHPDGPD : Loop ID = 1280 : 1QGIA.pdb.bin (  64 -   79)
INFO  :  592    -32.077 = -16.000 - 80.50 *  0.447^2 ( 0.961) : GIIESIYYNEIFDGLS : Loop ID =  242 : 1Q15A.pdb.bin ( 303 -  318)
INFO  :  593    -32.100 = -22.000 - 80.50 *  0.354^2 ( 1.061) : FCLTKKGESLKSAIAT : Loop ID =  291 : 1YNYA.pdb.bin (  86 -  101)
INFO  :  594    -32.106 = -16.000 - 80.50 *  0.447^2 ( 2.023) : LLTKSPSLNAAKSELD : Loop ID =  695 : 131L_.pdb.bin (  31 -   46)
INFO  :  595    -32.118 = -27.000 - 80.50 *  0.252^2 ( 0.598) : EADVDGDGQVNYEEFV : Loop ID =   94 : 1VRKA.pdb.bin ( 126 -  141)
INFO  :  596    -32.177 = -12.000 - 80.50 *  0.501^2 ( 2.587) : TLVHKGNIMKFTEGAF : Loop ID = 1170 : 1HJ6A.pdb.bin ( 223 -  238)
INFO  :  597    -32.207 = -19.000 - 80.50 *  0.405^2 ( 1.408) : KKVIEINPFLLGTMAG : Loop ID =  437 : 1G65K.pdb.bin (  30 -   45)
INFO  :  598    -32.225 = -21.000 - 80.50 *  0.373^2 ( 2.794) : ESIDKAKTLPESDPQK : Loop ID = 1256 : 1Y1PA.pdb.bin ( 155 -  170)
INFO  :  599    -32.271 = -14.000 - 80.50 *  0.476^2 ( 2.347) : LLTKSPSLNAAKAELD : Loop ID =  958 : 1L68_.pdb.bin (  31 -   46)
INFO  :  600    -32.283 =   4.000 - 80.50 *  0.671^2 ( 1.967) : ELCNESVKTCPFAAAV : Loop ID =  671 : 2A4AA.pdb.bin (  30 -   45)
INFO  :  601    -32.296 = -23.000 - 80.50 *  0.340^2 ( 1.971) : GSEHTVSGQHFAAELH : Loop ID =  672 : 1JD0A.pdb.bin (  99 -  114)
INFO  :  602    -32.310 = -16.000 - 80.50 *  0.450^2 ( 1.050) : YADIAKKQPVTQQTLF : Loop ID =  281 : 1I5QA.pdb.bin (  41 -   56)
INFO  :  603    -32.352 =  -5.000 - 80.50 *  0.583^2 ( 2.810) : EAIKSRDSANGFINKI : Loop ID = 1264 : 1XX1A.pdb.bin ( 211 -  226)
INFO  :  604    -32.373 = -12.000 - 80.50 *  0.503^2 ( 2.555) : TLVHKGNIMKFTEGAF : Loop ID = 1149 : 1GRO_.pdb.bin ( 223 -  238)
INFO  :  605    -32.386 = -28.000 - 80.50 *  0.233^2 ( 2.106) : IAQNEASCVVFGMPRE : Loop ID =  733 : 1CHD_.pdb.bin ( 150 -  165)
INFO  :  606    -32.431 = -16.000 - 80.50 *  0.452^2 ( 2.341) : LLTKSPSLNAAKSELD : Loop ID =  952 : 239L_.pdb.bin (  31 -   46)
INFO  :  607    -32.432 = -29.000 - 80.50 *  0.206^2 ( 2.041) : EIEVPDDEYILDAAEE : Loop ID =  705 : 1J7BA.pdb.bin (  16 -   31)
INFO  :  608    -32.449 = -29.000 - 80.50 *  0.207^2 ( 0.609) : EADIDGDGHINYEEFV : Loop ID =   97 : 1EXRA.pdb.bin ( 125 -  140)
INFO  :  609    -32.632 = -10.000 - 80.50 *  0.530^2 ( 2.536) : FKFIKKNGNTITWEGG : Loop ID = 1141 : 1CIU_.pdb.bin ( 646 -  661)
INFO  :  610    -32.634 = -29.000 - 80.50 *  0.212^2 ( 0.750) : EADIDGDGHINYEEFV : Loop ID =  150 : 1CLM_.pdb.bin ( 123 -  138)
INFO  :  611    -32.634 = -18.000 - 80.50 *  0.426^2 ( 2.353) : IPKTLAENAGLDTVEM : Loop ID =  965 : 1Q3QA.pdb.bin ( 438 -  453)
INFO  :  612    -32.660 = -29.000 - 80.50 *  0.213^2 ( 1.681) : IHSWVGGSSPYGMSTL : Loop ID =  558 : 1JS8A.pdb.bin ( 163 -  178)
INFO  :  613    -32.663 =  -8.000 - 80.50 *  0.554^2 ( 1.180) : VNASIDGDDVVYHNYF : Loop ID =  347 : 1SCZA.pdb.bin (  79 -   94)
INFO  :  614    -32.671 = -20.000 - 80.50 *  0.397^2 ( 2.848) : DLDGYTMDEALGSRRL : Loop ID = 1276 : 1YGE_.pdb.bin ( 388 -  403)
INFO  :  615    -32.714 = -20.000 - 80.50 *  0.397^2 ( 2.698) : DLDGYTMDEALGSRRL : Loop ID = 1219 : 1FGRA.pdb.bin ( 370 -  385)
INFO  :  616    -32.742 = -16.000 - 80.50 *  0.456^2 ( 1.236) : YADIAKKQPVTQQTLF : Loop ID =  366 : 1O07A.pdb.bin (  41 -   56)
INFO  :  617    -32.768 = -16.000 - 80.50 *  0.456^2 ( 2.136) : LLTKSPSLNAAKSELD : Loop ID =  754 : 129L_.pdb.bin (  31 -   46)
INFO  :  618    -32.780 = -29.000 - 80.50 *  0.217^2 ( 2.187) : EIEVPDDEYILDAAEE : Loop ID =  788 : 1QOAA.pdb.bin (  16 -   31)
INFO  :  619    -32.820 = -28.000 - 80.50 *  0.245^2 ( 2.639) : AATFSGQSTNNAVIGT : Loop ID = 1196 : 1UZVA.pdb.bin (  36 -   51)
INFO  :  620    -32.824 = -16.000 - 80.50 *  0.457^2 ( 2.209) : LLTKSPSLNAAKSELD : Loop ID =  813 : 1P7SA.pdb.bin (  31 -   46)
INFO  :  621    -32.832 = -29.000 - 80.50 *  0.218^2 ( 2.189) : EIEVPDDEYILDAAEE : Loop ID =  790 : 1CZPA.pdb.bin (  16 -   31)
INFO  :  622    -32.957 = -16.000 - 80.50 *  0.459^2 ( 2.173) : LLTKSPSLNAAKSELD : Loop ID =  781 : 1L71_.pdb.bin (  31 -   46)
INFO  :  623    -33.036 = -27.000 - 80.50 *  0.274^2 ( 1.172) : GVSMNAYAYGTFAPGR : Loop ID =  346 : 1CBG_.pdb.bin ( 185 -  200)
INFO  :  624    -33.040 = -24.000 - 80.50 *  0.335^2 ( 0.820) : HDTDGHELRADANYYV : Loop ID =  173 : 1AVAC.pdb.bin (   6 -   21)
INFO  :  625    -33.065 = -19.000 - 80.50 *  0.418^2 ( 2.264) : MEEASQRKWNFDFQNH : Loop ID =  871 : 1JSUC.pdb.bin (  27 -   42)
INFO  :  626    -33.070 = -16.000 - 80.50 *  0.460^2 ( 2.285) : LLTKSPSLNAAKSELD : Loop ID =  900 : 1PQMA.pdb.bin (  31 -   46)
INFO  :  627    -33.077 = -20.000 - 80.50 *  0.403^2 ( 2.642) : DLDGYTMDEALGSRRL : Loop ID = 1198 : 1FGMA.pdb.bin ( 367 -  382)
INFO  :  628    -33.099 = -23.000 - 80.50 *  0.354^2 ( 2.221) : LLSLDAYVFNTEAHPL : Loop ID =  824 : 1X9DA.pdb.bin ( 432 -  447)
INFO  :  629    -33.160 = -16.000 - 80.50 *  0.462^2 ( 2.511) : LLTKSPSLNAAKSELD : Loop ID = 1122 : 1CU5A.pdb.bin (  31 -   46)
INFO  :  630    -33.162 =  -5.000 - 80.50 *  0.591^2 ( 1.920) : IIKIETAKNGGNVKEV : Loop ID =  657 : 1IRQA.pdb.bin (  15 -   30)
INFO  :  631    -33.172 = -29.000 - 80.50 *  0.228^2 ( 2.172) : EIEVPDDEYILDAAEE : Loop ID =  780 : 1J7AA.pdb.bin (  16 -   31)
INFO  :  632    -33.220 = -16.000 - 80.50 *  0.463^2 ( 2.377) : LLTKSPSLNAAKSELD : Loop ID = 1000 : 1C66A.pdb.bin (  31 -   46)
INFO  :  633    -33.228 = -29.000 - 80.50 *  0.229^2 ( 0.404) : NGYAIRVPTINVSIVD : Loop ID =   42 : 1OBFO.pdb.bin ( 228 -  243)
INFO  :  634    -33.240 = -31.000 - 80.50 *  0.167^2 ( 0.652) : EISTNKTTVTAQEIDL : Loop ID =  118 : 1EU3A.pdb.bin ( 120 -  135)
INFO  :  635    -33.255 = -16.000 - 80.50 *  0.463^2 ( 2.636) : LLTKSPSLNAAKSELD : Loop ID = 1193 : 1QT4A.pdb.bin (  31 -   46)
INFO  :  636    -33.256 = -17.000 - 80.50 *  0.449^2 ( 2.625) : VLGINESQLDRLHTVA : Loop ID = 1188 : 1QE3A.pdb.bin ( 225 -  240)
INFO  :  637    -33.264 = -16.000 - 80.50 *  0.463^2 ( 2.268) : LLTKSPSLNAAKSELD : Loop ID =  873 : 1L18_.pdb.bin (  31 -   46)
INFO  :  638    -33.268 =  -7.000 - 80.50 *  0.571^2 ( 2.290) : SVYRTFHTTKDSEKSC : Loop ID =  904 : 1CZJ_.pdb.bin (  69 -   84)
INFO  :  639    -33.371 = -24.000 - 80.50 *  0.341^2 ( 1.782) : KKLFQIDTYTGMTIAG : Loop ID =  602 : 1YARH.pdb.bin (  31 -   46)
INFO  :  640    -33.381 = -17.000 - 80.50 *  0.451^2 ( 2.978) : ALAIVEALNGKEVAAQ : Loop ID = 1339 : 1J42A.pdb.bin ( 162 -  177)
INFO  :  641    -33.388 = -16.000 - 80.50 *  0.465^2 ( 2.205) : LLTKSPSLNAAASELD : Loop ID =  808 : 1L66_.pdb.bin (  31 -   46)
INFO  :  642    -33.392 = -16.000 - 80.50 *  0.465^2 ( 2.564) : LLTKSPSLNAAKSELD : Loop ID = 1156 : 152L_.pdb.bin (  31 -   46)
INFO  :  643    -33.396 = -29.000 - 80.50 *  0.234^2 ( 2.423) : EIEVPDDEYILDAAEE : Loop ID = 1052 : 1J7CA.pdb.bin (  16 -   31)
INFO  :  644    -33.404 =  -7.000 - 80.50 *  0.573^2 ( 2.414) : FKFLKKQGSTVTWEGG : Loop ID = 1043 : 1EO5A.pdb.bin ( 649 -  664)
INFO  :  645    -33.407 = -20.000 - 80.50 *  0.408^2 ( 2.439) : DLDGYTMDEALGSRRL : Loop ID = 1066 : 1Y4KA.pdb.bin ( 366 -  381)
INFO  :  646    -33.422 =   3.000 - 80.50 *  0.673^2 ( 2.822) : WMYHHSQLKGTQGDAV : Loop ID = 1268 : 1GVEB.pdb.bin ( 239 -  254)
INFO  :  647    -33.436 = -16.000 - 80.50 *  0.465^2 ( 2.388) : LLTKSPSLNAAKSELD : Loop ID = 1009 : 196L_.pdb.bin (  31 -   46)
INFO  :  648    -33.437 = -12.000 - 80.50 *  0.516^2 ( 3.007) : TLVHKGNIMKFTEGAF : Loop ID = 1347 : 1IDE_.pdb.bin ( 223 -  238)
INFO  :  649    -33.438 = -16.000 - 80.50 *  0.465^2 ( 2.196) : LLTKSPSLNAAKSELD : Loop ID =  800 : 1L72_.pdb.bin (  31 -   46)
INFO  :  650    -33.442 = -20.000 - 80.50 *  0.409^2 ( 0.723) : WDFLHFGLTGTSAFDP : Loop ID =  140 : 1RYLA.pdb.bin (  38 -   53)
INFO  :  651    -33.443 = -16.000 - 80.50 *  0.465^2 ( 2.248) : DFPTEIINTETLEFHY : Loop ID =  854 : 1NAR_.pdb.bin (  19 -   34)
INFO  :  652    -33.449 = -16.000 - 80.50 *  0.466^2 ( 2.232) : LLTKSPSLNAAKSELD : Loop ID =  833 : 1L00_.pdb.bin (  31 -   46)
INFO  :  653    -33.457 = -16.000 - 80.50 *  0.466^2 ( 2.257) : LLTKSPSLNAAKSELD : Loop ID =  862 : 1LWKA.pdb.bin (  29 -   44)
INFO  :  654    -33.508 = -16.000 - 80.50 *  0.466^2 ( 2.410) : LLTKSPSLNAAKSELD : Loop ID = 1037 : 1CU0A.pdb.bin (  31 -   46)
INFO  :  655    -33.513 = -16.000 - 80.50 *  0.466^2 ( 2.261) : LLTKSPSLNAAKSELD : Loop ID =  866 : 1L62_.pdb.bin (  31 -   46)
INFO  :  656    -33.539 = -25.000 - 80.50 *  0.326^2 ( 2.106) : ATVCHPNGSCLQLEPD : Loop ID =  734 : 1UZEA.pdb.bin ( 109 -  124)
INFO  :  657    -33.562 = -16.000 - 80.50 *  0.467^2 ( 1.973) : LLTKSPSLNAAKSELD : Loop ID =  673 : 1L56_.pdb.bin (  31 -   46)
INFO  :  658    -33.564 = -19.000 - 80.50 *  0.425^2 ( 1.485) : LGVHVLLGRGEANTGG : Loop ID =  476 : 2A11A.pdb.bin (  94 -  109)
INFO  :  659    -33.575 = -23.000 - 80.50 *  0.362^2 ( 2.801) : RSIFAQKQEKITGYRT : Loop ID = 1259 : 1YKDA.pdb.bin ( 103 -  118)
INFO  :  660    -33.600 = -16.000 - 80.50 *  0.468^2 ( 2.355) : LLTKSPSLNAAKSELD : Loop ID =  969 : 1KW5A.pdb.bin (  31 -   46)
INFO  :  661    -33.622 = -31.000 - 80.50 *  0.180^2 ( 0.710) : LINANGIIETTFLPSK : Loop ID =  136 : 1Y4KA.pdb.bin ( 523 -  538)
INFO  :  662    -33.636 = -15.000 - 80.50 *  0.481^2 ( 2.231) : IFSMEPDNGIAYQQIL : Loop ID =  832 : 1GZJA.pdb.bin ( 281 -  296)
INFO  :  663    -33.644 = -22.000 - 80.50 *  0.380^2 ( 2.857) : LCVFAINNTKSFEDIH : Loop ID = 1279 : 221P_.pdb.bin (  78 -   93)
INFO  :  664    -33.688 = -16.000 - 80.50 *  0.469^2 ( 2.285) : LLTKSPSLNAAKSELD : Loop ID =  899 : 1QT3A.pdb.bin (  31 -   46)
INFO  :  665    -33.719 = -28.000 - 80.50 *  0.267^2 ( 1.246) : VDTDGKPIENDGAEYY : Loop ID =  373 : 1R8OA.pdb.bin (   2 -   17)
INFO  :  666    -33.724 = -16.000 - 80.50 *  0.469^2 ( 2.277) : LLTKSPSLNAAKSELD : Loop ID =  885 : 233L_.pdb.bin (  31 -   46)
INFO  :  667    -33.728 = -16.000 - 80.50 *  0.469^2 ( 2.249) : LLTKSPSLNAAKSELD : Loop ID =  856 : 1L47_.pdb.bin (  31 -   46)
INFO  :  668    -33.738 = -16.000 - 80.50 *  0.469^2 ( 2.198) : LLTKSPSLNAAKSELD : Loop ID =  801 : 228L_.pdb.bin (  31 -   46)
INFO  :  669    -33.739 = -14.000 - 80.50 *  0.495^2 ( 2.351) : LLTKSPSLNAAKVELD : Loop ID =  963 : 115L_.pdb.bin (  31 -   46)
INFO  :  670    -33.742 = -27.000 - 80.50 *  0.289^2 ( 1.196) : QAIKNGAGHDGFIYTG : Loop ID =  354 : 1KKOA.pdb.bin (  19 -   34)
INFO  :  671    -33.743 = -16.000 - 80.50 *  0.469^2 ( 2.251) : LLTKSPSLNAAKSELD : Loop ID =  859 : 1L36_.pdb.bin (  31 -   46)
INFO  :  672    -33.748 = -16.000 - 80.50 *  0.470^2 ( 2.379) : LLTKSPSLNAAKSELD : Loop ID = 1001 : 1D3NA.pdb.bin (  29 -   44)
INFO  :  673    -33.757 = -16.000 - 80.50 *  0.470^2 ( 2.092) : LLTKSPSLNAAKSELD : Loop ID =  727 : 1L46_.pdb.bin (  31 -   46)
INFO  :  674    -33.768 = -16.000 - 80.50 *  0.470^2 ( 2.171) : LLTKSPSLNAAKSELD : Loop ID =  777 : 256L_.pdb.bin (  31 -   46)
INFO  :  675    -33.792 = -16.000 - 80.50 *  0.470^2 ( 2.258) : LLTKSPSLNAAKSELD : Loop ID =  864 : 1L76_.pdb.bin (  31 -   46)
INFO  :  676    -33.803 = -16.000 - 80.50 *  0.470^2 ( 2.284) : LLTKSPSLNAAKSELD : Loop ID =  897 : 162L_.pdb.bin (  31 -   46)
INFO  :  677    -33.808 = -20.000 - 80.50 *  0.414^2 ( 2.766) : DLDGYTMDEALGSRRL : Loop ID = 1243 : 1FGTA.pdb.bin ( 365 -  380)
INFO  :  678    -33.809 = -16.000 - 80.50 *  0.470^2 ( 2.214) : LLTKSPSLNAAKSELD : Loop ID =  819 : 1L50_.pdb.bin (  31 -   46)
INFO  :  679    -33.809 =  -4.000 - 80.50 *  0.609^2 ( 2.956) : FLASDVKEKIEENGSM : Loop ID = 1326 : 1EW3A.pdb.bin (  18 -   33)
INFO  :  680    -33.818 = -16.000 - 80.50 *  0.470^2 ( 2.112) : LLTKSPSLNAAKSELD : Loop ID =  739 : 1L04_.pdb.bin (  31 -   46)
INFO  :  681    -33.826 =  -2.000 - 80.50 *  0.629^2 ( 2.094) : TIFSAPNYLDVYNNKA : Loop ID =  728 : 1AUIA.pdb.bin ( 290 -  305)
INFO  :  682    -33.851 = -16.000 - 80.50 *  0.471^2 ( 2.401) : LLTKSPSLNAAKSELD : Loop ID = 1030 : 161L_.pdb.bin (  31 -   46)
INFO  :  683    -33.859 = -32.000 - 80.50 *  0.152^2 ( 0.843) : FHRMIKLTTGKEAALS : Loop ID =  183 : 1N28A.pdb.bin (   4 -   19)
INFO  :  684    -33.864 = -18.000 - 80.50 *  0.444^2 ( 1.889) : RLWLASGKEFTKLWPK : Loop ID =  642 : 1Y6IA.pdb.bin ( 164 -  179)
INFO  :  685    -33.867 = -28.000 - 80.50 *  0.270^2 ( 3.018) : IVQLLGQNEVDYRQKQ : Loop ID = 1348 : 1UJ2A.pdb.bin (  21 -   36)
INFO  :  686    -33.867 = -16.000 - 80.50 *  0.471^2 ( 2.318) : LLTKSPSLNAAKSELD : Loop ID =  927 : 1PQJA.pdb.bin (  31 -   46)
INFO  :  687    -33.873 = -16.000 - 80.50 *  0.471^2 ( 2.434) : LLTKSPSLNAAKSELD : Loop ID = 1063 : 1L70_.pdb.bin (  31 -   46)
INFO  :  688    -33.883 = -16.000 - 80.50 *  0.471^2 ( 2.278) : LLTKSPSLNAAKSELD : Loop ID =  886 : 164L_.pdb.bin (  31 -   46)
INFO  :  689    -33.885 = -28.000 - 80.50 *  0.270^2 ( 2.108) : VSTLPQVVMGSSYGFQ : Loop ID =  737 : 2AX0A.pdb.bin ( 178 -  193)
INFO  :  690    -33.889 = -16.000 - 80.50 *  0.471^2 ( 2.365) : LLTKSPSLNAAKSELD : Loop ID =  983 : 1L25_.pdb.bin (  31 -   46)
INFO  :  691    -33.901 = -16.000 - 80.50 *  0.472^2 ( 2.186) : LLTKSPSLNAAKSELD : Loop ID =  787 : 1L73_.pdb.bin (  31 -   46)
INFO  :  692    -33.902 = -16.000 - 80.50 *  0.472^2 ( 2.268) : LLTKSPSLNAAKSELD : Loop ID =  874 : 1G0MA.pdb.bin (  31 -   46)
INFO  :  693    -33.915 = -16.000 - 80.50 *  0.472^2 ( 2.147) : LLTKSPSLNAAKSELD : Loop ID =  756 : 1L42_.pdb.bin (  31 -   46)
INFO  :  694    -33.933 = -24.000 - 80.50 *  0.351^2 ( 0.418) : YAPYYYPRMSEKHLVK : Loop ID =   47 : 1W3IA.pdb.bin (  97 -  112)
INFO  :  695    -33.937 = -16.000 - 80.50 *  0.472^2 ( 2.465) : LLTKSPSLNAAKSELD : Loop ID = 1088 : 160L_.pdb.bin (  31 -   46)
INFO  :  696    -33.944 = -20.000 - 80.50 *  0.416^2 ( 2.920) : DLDGYTMDEALGSRRL : Loop ID = 1308 : 1FGOA.pdb.bin ( 366 -  381)
INFO  :  697    -33.946 = -16.000 - 80.50 *  0.472^2 ( 2.321) : LLTKSPSLNAAKSELD : Loop ID =  929 : 1L59_.pdb.bin (  31 -   46)
INFO  :  698    -33.949 = -19.000 - 80.50 *  0.431^2 ( 2.414) : ADITSWEDTQIKVKIP : Loop ID = 1044 : 1TCMA.pdb.bin ( 538 -  553)
INFO  :  699    -33.955 = -16.000 - 80.50 *  0.472^2 ( 2.447) : LLTKSPSLNAAKSELD : Loop ID = 1070 : 1PQIA.pdb.bin (  31 -   46)
INFO  :  700    -33.956 = -16.000 - 80.50 *  0.472^2 ( 2.306) : LLTKSPSLNAAKSELD : Loop ID =  916 : 139L_.pdb.bin (  31 -   46)
INFO  :  701    -33.972 = -16.000 - 80.50 *  0.473^2 ( 2.161) : LLTKSPSLNAAKSELD : Loop ID =  766 : 1DYG_.pdb.bin (  31 -   46)
INFO  :  702    -33.977 = -16.000 - 80.50 *  0.473^2 ( 2.212) : LLTKSPSLNAAKSELD : Loop ID =  816 : 1L24_.pdb.bin (  31 -   46)
INFO  :  703    -34.011 = -16.000 - 80.50 *  0.473^2 ( 2.243) : LLTKSPSLNAAKSELD : Loop ID =  845 : 1G0QA.pdb.bin (  31 -   46)
INFO  :  704    -34.027 = -16.000 - 80.50 *  0.473^2 ( 2.210) : LLTKSPSLNAAKSELD : Loop ID =  815 : 1G1WA.pdb.bin (  31 -   46)
INFO  :  705    -34.029 = -16.000 - 80.50 *  0.473^2 ( 2.332) : LLTKSPSLNAAKSELD : Loop ID =  944 : 1L51_.pdb.bin (  31 -   46)
INFO  :  706    -34.068 = -30.000 - 80.50 *  0.225^2 ( 0.854) : LGLGDDDGNLEEDFIT : Loop ID =  186 : 1B1CA.pdb.bin ( 136 -  151)
INFO  :  707    -34.069 = -16.000 - 80.50 *  0.474^2 ( 2.337) : LLTKSPSLNAAKSELD : Loop ID =  949 : 130L_.pdb.bin (  31 -   46)
INFO  :  708    -34.073 = -16.000 - 80.50 *  0.474^2 ( 2.846) : LLTKSPSLNAAKSELD : Loop ID = 1274 : 242L_.pdb.bin (  31 -   46)
INFO  :  709    -34.099 = -16.000 - 80.50 *  0.474^2 ( 2.134) : LLTKSPSLNAAKSELD : Loop ID =  753 : 1LYJ_.pdb.bin (  31 -   46)
INFO  :  710    -34.112 = -16.000 - 80.50 *  0.474^2 ( 1.505) : TFTSVSYGTGVFAPGR : Loop ID =  486 : 1H49A.pdb.bin ( 182 -  197)
INFO  :  711    -34.114 = -16.000 - 80.50 *  0.474^2 ( 2.438) : LLTKSPSLNAAKSELD : Loop ID = 1065 : 1L41_.pdb.bin (  31 -   46)
INFO  :  712    -34.131 = -16.000 - 80.50 *  0.475^2 ( 2.176) : LLTKSPSLNAAKSELD : Loop ID =  782 : 1DYB_.pdb.bin (  31 -   46)
INFO  :  713    -34.148 = -24.000 - 80.50 *  0.355^2 ( 1.528) : QGLKSRQVDDEIDITN : Loop ID =  498 : 1YHTA.pdb.bin ( 122 -  137)
INFO  :  714    -34.154 = -20.000 - 80.50 *  0.419^2 ( 0.907) : RTAYGINTGFGLLAST : Loop ID =  213 : 1GK3A.pdb.bin (  49 -   64)
INFO  :  715    -34.166 = -16.000 - 80.50 *  0.475^2 ( 2.358) : LLTKSPSLNAAKSELD : Loop ID =  971 : 1I6SA.pdb.bin (  31 -   46)
INFO  :  716    -34.169 = -16.000 - 80.50 *  0.475^2 ( 2.271) : LLTKSPSLNAAKSELD : Loop ID =  877 : 1LPYA.pdb.bin (  29 -   44)
INFO  :  717    -34.171 = -20.000 - 80.50 *  0.420^2 ( 1.170) : SEPVVTSQLGTINNLI : Loop ID =  344 : 2F15A.pdb.bin (  63 -   78)
INFO  :  718    -34.175 = -16.000 - 80.50 *  0.475^2 ( 2.408) : LLTKSPSLNAAKSELD : Loop ID = 1036 : 1P36A.pdb.bin (  31 -   46)
INFO  :  719    -34.181 = -16.000 - 80.50 *  0.475^2 ( 2.152) : LLTKSPSLNAAKSELD : Loop ID =  759 : 1L03_.pdb.bin (  31 -   46)
INFO  :  720    -34.186 = -31.000 - 80.50 *  0.199^2 ( 0.803) : LINANGIIETTFLPSK : Loop ID =  165 : 1FGOA.pdb.bin ( 523 -  538)
INFO  :  721    -34.193 = -27.000 - 80.50 *  0.299^2 ( 1.396) : QIPIKHSSTEEIGLYI : Loop ID =  429 : 2A0SA.pdb.bin ( 108 -  123)
INFO  :  722    -34.194 = -16.000 - 80.50 *  0.475^2 ( 2.314) : LLTKSPSLNAAKSELD : Loop ID =  922 : 1P2LA.pdb.bin (  31 -   46)
INFO  :  723    -34.206 = -16.000 - 80.50 *  0.476^2 ( 2.381) : LLTKSPSLNAAKSELD : Loop ID = 1006 : 253L_.pdb.bin (  31 -   46)
INFO  :  724    -34.212 = -16.000 - 80.50 *  0.476^2 ( 2.349) : LLTKSPSLNAAKSELD : Loop ID =  959 : 155L_.pdb.bin (  31 -   46)
INFO  :  725    -34.212 = -16.000 - 80.50 *  0.476^2 ( 2.311) : LLTKSPSLNAAKSELD : Loop ID =  919 : 1QTHA.pdb.bin (  31 -   46)
INFO  :  726    -34.222 = -10.000 - 80.50 *  0.549^2 ( 2.624) : LIGEICPGESPLNSLF : Loop ID = 1186 : 1G6HA.pdb.bin ( 100 -  115)
INFO  :  727    -34.235 = -16.000 - 80.50 *  0.476^2 ( 2.308) : LLTKSPSLNAAKSELD : Loop ID =  917 : 157L_.pdb.bin (  31 -   46)
INFO  :  728    -34.264 = -16.000 - 80.50 *  0.476^2 ( 2.611) : LLTKSPSLNAAKSELD : Loop ID = 1180 : 1L60_.pdb.bin (  31 -   46)
INFO  :  729    -34.269 = -16.000 - 80.50 *  0.476^2 ( 2.272) : LLTKSPSLNAAKSELD : Loop ID =  878 : 143L_.pdb.bin (  31 -   46)
INFO  :  730    -34.270 = -16.000 - 80.50 *  0.476^2 ( 2.492) : LLTKSPSLNAAKSELD : Loop ID = 1106 : 1P64A.pdb.bin (  31 -   46)
INFO  :  731    -34.272 = -16.000 - 80.50 *  0.476^2 ( 2.276) : LLTKSPSLNAAKSELD : Loop ID =  884 : 245L_.pdb.bin (  31 -   46)
INFO  :  732    -34.274 = -16.000 - 80.50 *  0.476^2 ( 2.295) : LLTKSPSLNAAKSELD : Loop ID =  907 : 250L_.pdb.bin (  31 -   46)
INFO  :  733    -34.280 = -16.000 - 80.50 *  0.477^2 ( 2.305) : LLTKSPSLNAAKSELD : Loop ID =  914 : 1L21_.pdb.bin (  31 -   46)
INFO  :  734    -34.299 = -27.000 - 80.50 *  0.301^2 ( 0.365) : NGMAMRVPTPNVSVVD : Loop ID =   34 : 3DBVO.pdb.bin ( 226 -  241)
INFO  :  735    -34.315 = -16.000 - 80.50 *  0.477^2 ( 2.224) : LLTKSPSLNSAKSELD : Loop ID =  828 : 120L_.pdb.bin (  31 -   46)
INFO  :  736    -34.331 = -16.000 - 80.50 *  0.477^2 ( 2.294) : LLTKSPSLNAAKSELD : Loop ID =  906 : 255L_.pdb.bin (  31 -   46)
INFO  :  737    -34.351 = -16.000 - 80.50 *  0.477^2 ( 2.623) : LLTKSPSLNAAKSELD : Loop ID = 1185 : 1QUDA.pdb.bin (  31 -   46)
INFO  :  738    -34.356 = -16.000 - 80.50 *  0.478^2 ( 2.412) : LLTKSPSLNAAKSELD : Loop ID = 1040 : 1QTZA.pdb.bin (  31 -   46)
INFO  :  739    -34.358 = -16.000 - 80.50 *  0.478^2 ( 2.222) : LLTKSPSLNAAKSELD : Loop ID =  825 : 1L35_.pdb.bin (  31 -   46)
INFO  :  740    -34.360 = -16.000 - 80.50 *  0.478^2 ( 2.912) : LLTKSPSLNAAKSELD : Loop ID = 1306 : 1L0KA.pdb.bin (  31 -   46)
INFO  :  741    -34.377 = -16.000 - 80.50 *  0.478^2 ( 2.244) : LLTKSPSLNAAKSELD : Loop ID =  849 : 1LGWA.pdb.bin (  31 -   46)
INFO  :  742    -34.378 = -16.000 - 80.50 *  0.478^2 ( 2.484) : LLTKSPSLNAAKSELD : Loop ID = 1102 : 1LW9A.pdb.bin (  31 -   46)
INFO  :  743    -34.381 = -16.000 - 80.50 *  0.478^2 ( 2.184) : LLTKSPSLNAAKSELD : Loop ID =  786 : 1L16_.pdb.bin (  31 -   46)
INFO  :  744    -34.383 = -16.000 - 80.50 *  0.478^2 ( 2.071) : LLTKSPSLNAAKSELD : Loop ID =  718 : 1LWGA.pdb.bin (  31 -   46)
INFO  :  745    -34.385 = -16.000 - 80.50 *  0.478^2 ( 2.261) : LLTKSPSLNAAKSELD : Loop ID =  868 : 1L10_.pdb.bin (  31 -   46)
INFO  :  746    -34.390 = -16.000 - 80.50 *  0.478^2 ( 2.286) : LLTKSPSLNAAKSELD : Loop ID =  902 : 198L_.pdb.bin (  31 -   46)
INFO  :  747    -34.399 = -16.000 - 80.50 *  0.478^2 ( 2.368) : LLTKSPSLNAAKSELD : Loop ID =  991 : 229L_.pdb.bin (  31 -   46)
INFO  :  748    -34.407 = -11.000 - 80.50 *  0.539^2 ( 2.464) : YIDISNIKGFNVPMDF : Loop ID = 1087 : 1RQWA.pdb.bin (  98 -  113)
INFO  :  749    -34.441 = -16.000 - 80.50 *  0.479^2 ( 2.248) : LLTKSPSLNAAKSELD : Loop ID =  855 : 1L23_.pdb.bin (  31 -   46)
INFO  :  750    -34.448 = -16.000 - 80.50 *  0.479^2 ( 2.450) : LLTKSPSLNAAKSELD : Loop ID = 1074 : 224L_.pdb.bin (  31 -   46)
INFO  :  751    -34.450 = -15.000 - 80.50 *  0.492^2 ( 2.204) : LLTKSPSLNAAKLELD : Loop ID =  805 : 110L_.pdb.bin (  31 -   46)
INFO  :  752    -34.452 = -16.000 - 80.50 *  0.479^2 ( 2.278) : LLTKSPSLNAAKSELD : Loop ID =  888 : 1QT5A.pdb.bin (  31 -   46)
INFO  :  753    -34.457 = -16.000 - 80.50 *  0.479^2 ( 2.433) : LLTKSPSLNAAKSELD : Loop ID = 1062 : 138L_.pdb.bin (  31 -   46)
INFO  :  754    -34.458 = -16.000 - 80.50 *  0.479^2 ( 2.284) : LLTKSPSLNAAKSELD : Loop ID =  898 : 1DYF_.pdb.bin (  31 -   46)
INFO  :  755    -34.460 = -16.000 - 80.50 *  0.479^2 ( 2.257) : LLTKSPSLNAAKSELD : Loop ID =  861 : 147L_.pdb.bin (  31 -   46)
INFO  :  756    -34.475 = -24.000 - 80.50 *  0.361^2 ( 3.019) : GSEHAVDGHTYPAELH : Loop ID = 1349 : 1KEQA.pdb.bin (  79 -   94)
INFO  :  757    -34.479 = -12.000 - 80.50 *  0.528^2 ( 2.855) : TLVHKGNIMKFTEGAF : Loop ID = 1278 : 1GRP_.pdb.bin ( 223 -  238)
INFO  :  758    -34.481 = -16.000 - 80.50 *  0.479^2 ( 2.350) : LLTKSPSLNAAKSELD : Loop ID =  960 : 1LYH_.pdb.bin (  31 -   46)
INFO  :  759    -34.493 = -28.000 - 80.50 *  0.284^2 ( 0.986) : EGLPYTPPYPQALEKG : Loop ID =  254 : 1ILE_.pdb.bin ( 284 -  299)
INFO  :  760    -34.506 = -16.000 - 80.50 *  0.479^2 ( 2.192) : LLTKSPSLNAAKSELD : Loop ID =  796 : 1L17_.pdb.bin (  31 -   46)
INFO  :  761    -34.518 = -28.000 - 80.50 *  0.285^2 ( 2.743) : THSLPKEKMPYLLRSG : Loop ID = 1234 : 1Y3TA.pdb.bin (   1 -   16)
INFO  :  762    -34.525 = -16.000 - 80.50 *  0.480^2 ( 2.222) : LLTKSPSLNAAKSELD : Loop ID =  826 : 1L37_.pdb.bin (  31 -   46)
INFO  :  763    -34.536 = -16.000 - 80.50 *  0.480^2 ( 2.500) : LLTKSPSLNAAKSELD : Loop ID = 1115 : 1L57_.pdb.bin (  31 -   46)
INFO  :  764    -34.540 = -16.000 - 80.50 *  0.480^2 ( 2.416) : LLTKSPSLNAAKSELD : Loop ID = 1046 : 197L_.pdb.bin (  31 -   46)
INFO  :  765    -34.554 = -31.000 - 80.50 *  0.210^2 ( 1.102) : LINANGIIETTFLPSK : Loop ID =  315 : 1YGE_.pdb.bin ( 545 -  560)
INFO  :  766    -34.557 = -29.000 - 80.50 *  0.263^2 ( 0.733) : YFVEWGVYGRNFTVDK : Loop ID =  143 : 1EDQA.pdb.bin ( 139 -  154)
INFO  :  767    -34.573 = -16.000 - 80.50 *  0.480^2 ( 2.499) : LLTKSPSLNAAKSELD : Loop ID = 1111 : 1CV0A.pdb.bin (  31 -   46)
INFO  :  768    -34.582 = -12.000 - 80.50 *  0.530^2 ( 2.864) : GRLPDADKDAGYVRTF : Loop ID = 1283 : 4CCP_.pdb.bin ( 140 -  155)
INFO  :  769    -34.596 = -31.000 - 80.50 *  0.211^2 ( 1.085) : LINANGIIETTFLPSK : Loop ID =  309 : 1FGTA.pdb.bin ( 522 -  537)
INFO  :  770    -34.622 = -16.000 - 80.50 *  0.481^2 ( 2.358) : LLTKSPSLNAAKSELD : Loop ID =  973 : 235L_.pdb.bin (  31 -   46)
INFO  :  771    -34.630 = -16.000 - 80.50 *  0.481^2 ( 2.207) : LLTKSPSLNAAKSELD : Loop ID =  811 : 156L_.pdb.bin (  31 -   46)
INFO  :  772    -34.633 = -12.000 - 80.50 *  0.530^2 ( 2.278) : FKFLKKQGSTATWEGG : Loop ID =  889 : 1PEZA.pdb.bin ( 649 -  664)
INFO  :  773    -34.646 = -16.000 - 80.50 *  0.481^2 ( 2.497) : LLTKSPSLNAAKSELD : Loop ID = 1108 : 1P37A.pdb.bin (  31 -   46)
INFO  :  774    -34.648 = -16.000 - 80.50 *  0.481^2 ( 2.381) : LLTKSPSLNAAKSELD : Loop ID = 1005 : 232L_.pdb.bin (  31 -   46)
INFO  :  775    -34.649 = -16.000 - 80.50 *  0.481^2 ( 2.355) : LLTKSPSLNAAKSELD : Loop ID =  968 : 159L_.pdb.bin (  31 -   46)
INFO  :  776    -34.669 = -15.000 - 80.50 *  0.494^2 ( 1.693) : LEEELEKEFTEFENGL : Loop ID =  562 : 1GC5A.pdb.bin ( 408 -  423)
INFO  :  777    -34.672 =  -8.000 - 80.50 *  0.576^2 ( 1.990) : VHVNLYKQGLISSPLF : Loop ID =  681 : 2ASI_.pdb.bin ( 148 -  163)
INFO  :  778    -34.676 = -16.000 - 80.50 *  0.482^2 ( 2.568) : LLTKSPSLNAAKSELD : Loop ID = 1159 : 1KW7A.pdb.bin (  31 -   46)
INFO  :  779    -34.709 = -20.000 - 80.50 *  0.427^2 ( 1.828) : GNLMFDQVPMVEIDGM : Loop ID =  620 : 1ML6A.pdb.bin (  45 -   60)
INFO  :  780    -34.723 = -16.000 - 80.50 *  0.482^2 ( 2.344) : LLTKSPSLNAAKSELD : Loop ID =  954 : 1L39_.pdb.bin (  31 -   46)
INFO  :  781    -34.725 =  -5.000 - 80.50 *  0.608^2 ( 1.975) : TVEQLAKSTGMKVADL : Loop ID =  675 : 1QO8A.pdb.bin ( 439 -  454)
INFO  :  782    -34.725 = -31.000 - 80.50 *  0.215^2 ( 0.890) : LINANGIIETTFLPSK : Loop ID =  204 : 1FGMA.pdb.bin ( 524 -  539)
INFO  :  783    -34.726 = -16.000 - 80.50 *  0.482^2 ( 2.529) : LLTKSPSLNAAKSELD : Loop ID = 1135 : 1CV6A.pdb.bin (  31 -   46)
INFO  :  784    -34.737 = -16.000 - 80.50 *  0.482^2 ( 2.207) : LLTKSPSLNAAKSELD : Loop ID =  809 : 1LYF_.pdb.bin (  31 -   46)
INFO  :  785    -34.743 = -16.000 - 80.50 *  0.483^2 ( 2.306) : LLTKSPSLNAAKSELD : Loop ID =  915 : 1L33_.pdb.bin (  31 -   46)
INFO  :  786    -34.748 = -31.000 - 80.50 *  0.216^2 ( 1.135) : LINANGIIETTFLPSK : Loop ID =  328 : 1FGRA.pdb.bin ( 527 -  542)
INFO  :  787    -34.749 = -29.000 - 80.50 *  0.267^2 ( 2.393) : DAQSLALGHDNQFIEP : Loop ID = 1018 : 1KHYA.pdb.bin (  12 -   27)
INFO  :  788    -34.767 = -16.000 - 80.50 *  0.483^2 ( 2.365) : LLTKSPSLNAAKSELD : Loop ID =  985 : 1L31_.pdb.bin (  31 -   46)
INFO  :  789    -34.772 = -16.000 - 80.50 *  0.483^2 ( 2.399) : LLTKSPSLNAAKSELD : Loop ID = 1025 : 241L_.pdb.bin (  31 -   46)
INFO  :  790    -34.772 = -16.000 - 80.50 *  0.483^2 ( 2.354) : LLTKSPSLNAAKSELD : Loop ID =  966 : 123L_.pdb.bin (  31 -   46)
INFO  :  791    -34.776 = -16.000 - 80.50 *  0.483^2 ( 2.428) : LLTKSPSLNAAKSELD : Loop ID = 1057 : 238L_.pdb.bin (  31 -   46)
INFO  :  792    -34.780 = -16.000 - 80.50 *  0.483^2 ( 2.205) : LLTKSPSLNAAKSELD : Loop ID =  806 : 1L49_.pdb.bin (  31 -   46)
INFO  :  793    -34.783 = -16.000 - 80.50 *  0.483^2 ( 2.562) : LLTKSPSLNAAKSELD : Loop ID = 1155 : 1CV3A.pdb.bin (  31 -   46)
INFO  :  794    -34.792 = -16.000 - 80.50 *  0.483^2 ( 2.246) : LLTKSPSLNAAKSELD : Loop ID =  851 : 1L44_.pdb.bin (  31 -   46)
INFO  :  795    -34.801 = -16.000 - 80.50 *  0.483^2 ( 2.224) : LLTKSPDLNAAKSELD : Loop ID =  827 : 1L19_.pdb.bin (  31 -   46)
INFO  :  796    -34.807 =  -2.000 - 80.50 *  0.638^2 ( 2.020) : TIFSAPNYLDVYNNKA : Loop ID =  691 : 1TCOA.pdb.bin ( 283 -  298)
INFO  :  797    -34.812 = -16.000 - 80.50 *  0.483^2 ( 2.451) : LLTKSPSLNAAKSELD : Loop ID = 1075 : 254L_.pdb.bin (  31 -   46)
INFO  :  798    -34.830 = -16.000 - 80.50 *  0.484^2 ( 2.243) : LLTKSPSLNAAKSELD : Loop ID =  848 : 1L11_.pdb.bin (  31 -   46)
INFO  :  799    -34.863 = -16.000 - 80.50 *  0.484^2 ( 2.572) : LLTKSPSLNAAKSELD : Loop ID = 1161 : 1CV5A.pdb.bin (  31 -   46)
INFO  :  800    -34.868 = -16.000 - 80.50 *  0.484^2 ( 2.251) : LLTKSPSLNAAKSELD : Loop ID =  858 : 1L87_.pdb.bin (  31 -   46)
INFO  :  801    -34.869 = -16.000 - 80.50 *  0.484^2 ( 2.376) : LLTKSPSLNAAKSELD : Loop ID =  999 : 1EPYA.pdb.bin (  31 -   46)
INFO  :  802    -34.870 = -24.000 - 80.50 *  0.367^2 ( 1.752) : DPEHFRKTTDNPFKAL : Loop ID =  591 : 1N7NA.pdb.bin ( 161 -  176)
INFO  :  803    -34.875 = -16.000 - 80.50 *  0.484^2 ( 2.394) : LLTKSPSLNAAKSELD : Loop ID = 1021 : 1QUGA.pdb.bin (  31 -   46)
INFO  :  804    -34.879 = -16.000 - 80.50 *  0.484^2 ( 2.388) : LLTKSPSLNAAKSELD : Loop ID = 1011 : 1C69A.pdb.bin (  31 -   46)
INFO  :  805    -34.883 = -16.000 - 80.50 *  0.484^2 ( 2.284) : LLTKSPSLNAAKSELD : Loop ID =  896 : 126L_.pdb.bin (  31 -   46)
INFO  :  806    -34.892 = -16.000 - 80.50 *  0.484^2 ( 2.460) : LLTKSPSLNAAKSELD : Loop ID = 1081 : 1LLHA.pdb.bin (  31 -   46)
INFO  :  807    -34.896 = -16.000 - 80.50 *  0.484^2 ( 2.401) : LLTKSPSLNAAKSELD : Loop ID = 1029 : 1CU3A.pdb.bin (  31 -   46)
INFO  :  808    -34.900 = -16.000 - 80.50 *  0.485^2 ( 2.511) : LLTKSPSLNAAKSELD : Loop ID = 1121 : 1XEPA.pdb.bin (  31 -   46)
INFO  :  809    -34.917 = -16.000 - 80.50 *  0.485^2 ( 2.149) : LLTKSPSLNAAKSELD : Loop ID =  757 : 1L12_.pdb.bin (  31 -   46)
INFO  :  810    -34.920 = -33.000 - 80.50 *  0.154^2 ( 1.242) : LFGVPSFSVKEHRKIY : Loop ID =  369 : 1RV1A.pdb.bin (  60 -   75)
INFO  :  811    -34.922 = -16.000 - 80.50 *  0.485^2 ( 2.218) : LLTKSPSLNAAKSELD : Loop ID =  822 : 3LZM_.pdb.bin (  31 -   46)
INFO  :  812    -34.922 = -16.000 - 80.50 *  0.485^2 ( 2.052) : LLTKSPSLNAAKSELD : Loop ID =  710 : 1PQKA.pdb.bin (  31 -   46)
INFO  :  813    -34.933 = -31.000 - 80.50 *  0.221^2 ( 0.661) : KAPHPSPLSAHRGFFG : Loop ID =  120 : 1UUGA.pdb.bin ( 179 -  194)
INFO  :  814    -34.937 = -16.000 - 80.50 *  0.485^2 ( 2.178) : LLTKSPSLNAAKSELD : Loop ID =  783 : 1L34_.pdb.bin (  31 -   46)
INFO  :  815    -34.952 = -16.000 - 80.50 *  0.485^2 ( 2.380) : LLTKSPSLNASKSELD : Loop ID = 1004 : 206L_.pdb.bin (  31 -   46)
INFO  :  816    -34.953 = -16.000 - 80.50 *  0.485^2 ( 2.179) : LLTKSPSLNAAKSELD : Loop ID =  784 : 1L30_.pdb.bin (  31 -   46)
INFO  :  817    -34.955 = -16.000 - 80.50 *  0.485^2 ( 2.157) : LLTKSPSLNAAKSELD : Loop ID =  763 : 1L14_.pdb.bin (  31 -   46)
INFO  :  818    -34.956 = -16.000 - 80.50 *  0.485^2 ( 2.220) : LLTKSPSLNAAKSELD : Loop ID =  823 : 1L09_.pdb.bin (  31 -   46)
INFO  :  819    -34.959 = -16.000 - 80.50 *  0.485^2 ( 2.240) : LLTKSPSLNAAKSELD : Loop ID =  840 : 1DYE_.pdb.bin (  31 -   46)
INFO  :  820    -34.963 = -16.000 - 80.50 *  0.485^2 ( 2.091) : LLTKSPSLNAAKSELD : Loop ID =  725 : 226L_.pdb.bin (  31 -   46)
INFO  :  821    -34.966 = -16.000 - 80.50 *  0.485^2 ( 2.170) : LLTKSPSLNAAKSELD : Loop ID =  774 : 200L_.pdb.bin (  31 -   46)
INFO  :  822    -34.973 = -16.000 - 80.50 *  0.485^2 ( 2.324) : LLTKSPSLNAAKSELD : Loop ID =  932 : 252L_.pdb.bin (  31 -   46)
INFO  :  823    -34.994 = -25.000 - 80.50 *  0.352^2 ( 0.843) : ATLITSDVDERDQPFI : Loop ID =  182 : 1F8IA.pdb.bin ( 233 -  248)
INFO  :  824    -34.996 = -16.000 - 80.50 *  0.486^2 ( 2.406) : LLTKSPSLNAAKSELD : Loop ID = 1033 : 166L_.pdb.bin (  31 -   46)
INFO  :  825    -35.010 = -16.000 - 80.50 *  0.486^2 ( 2.266) : LLTKSPSLNAAKSELD : Loop ID =  872 : 247L_.pdb.bin (  31 -   46)
INFO  :  826    -35.020 = -16.000 - 80.50 *  0.486^2 ( 2.227) : LLTKSPSLNAAKSELD : Loop ID =  830 : 145L_.pdb.bin (  31 -   46)
INFO  :  827    -35.021 = -16.000 - 80.50 *  0.486^2 ( 2.370) : LLTKSPSLNAAKSELD : Loop ID =  994 : 1CV1A.pdb.bin (  31 -   46)
INFO  :  828    -35.027 = -16.000 - 80.50 *  0.486^2 ( 2.238) : LLTKSPSLNAAKSELD : Loop ID =  838 : 1L53_.pdb.bin (  31 -   46)
INFO  :  829    -35.030 = -16.000 - 80.50 *  0.486^2 ( 2.237) : LLTKSPSLNAAKSELD : Loop ID =  837 : 1L29_.pdb.bin (  31 -   46)
INFO  :  830    -35.043 = -24.000 - 80.50 *  0.370^2 ( 2.969) : VWNLSAFKSEKYDFVV : Loop ID = 1331 : 1MZHA.pdb.bin (  89 -  104)
INFO  :  831    -35.045 = -16.000 - 80.50 *  0.486^2 ( 2.226) : LLTKSPSLNAAKSELD : Loop ID =  829 : 1L13_.pdb.bin (  31 -   46)
INFO  :  832    -35.045 = -30.000 - 80.50 *  0.250^2 ( 0.959) : LGLGDDDGNLEEDFIT : Loop ID =  240 : 1JA1A.pdb.bin ( 140 -  155)
INFO  :  833    -35.052 = -21.000 - 80.50 *  0.418^2 ( 2.193) : TLHFYAGTHGESLRNK : Loop ID =  798 : 1EGZA.pdb.bin ( 189 -  204)
INFO  :  834    -35.052 = -16.000 - 80.50 *  0.486^2 ( 2.523) : LLTKSPSLNAAKSELD : Loop ID = 1132 : 230L_.pdb.bin (  31 -   46)
INFO  :  835    -35.059 = -16.000 - 80.50 *  0.487^2 ( 2.364) : LLTKSPSLNAAKSELD : Loop ID =  980 : 1LYI_.pdb.bin (  31 -   46)
INFO  :  836    -35.074 = -34.000 - 80.50 *  0.115^2 ( 0.447) : NEAAKYRYRSGDLFNC : Loop ID =   53 : 1OLXB.pdb.bin ( 104 -  119)
INFO  :  837    -35.079 = -16.000 - 80.50 *  0.487^2 ( 2.721) : LLTKSPSLNAAKSELD : Loop ID = 1227 : 1D2YA.pdb.bin (  31 -   46)
INFO  :  838    -35.085 = -16.000 - 80.50 *  0.487^2 ( 2.643) : LLTKSPSLNAAKSELD : Loop ID = 1200 : 158L_.pdb.bin (  31 -   46)
INFO  :  839    -35.093 = -20.000 - 80.50 *  0.433^2 ( 2.940) : DLDGYTMDEALGSRRL : Loop ID = 1318 : 1FGQA.pdb.bin ( 369 -  384)
INFO  :  840    -35.096 = -16.000 - 80.50 *  0.487^2 ( 2.325) : LLTKSPSLNAAKSELD : Loop ID =  933 : 1G07A.pdb.bin (  31 -   46)
INFO  :  841    -35.101 = -16.000 - 80.50 *  0.487^2 ( 2.165) : LLTKSPSLNAAKSELD : Loop ID =  768 : 1L58_.pdb.bin (  31 -   46)
INFO  :  842    -35.104 = -16.000 - 80.50 *  0.487^2 ( 2.368) : LLTKSPSLNAAKSELD : Loop ID =  989 : 1KY0A.pdb.bin (  31 -   46)
INFO  :  843    -35.105 = -16.000 - 80.50 *  0.487^2 ( 2.599) : LLTKSPSLNAAKSELD : Loop ID = 1173 : 1P3NA.pdb.bin (  31 -   46)
INFO  :  844    -35.113 = -16.000 - 80.50 *  0.487^2 ( 2.494) : LLTKSPSLNAAKSELD : Loop ID = 1107 : 1CUPA.pdb.bin (  31 -   46)
INFO  :  845    -35.120 = -16.000 - 80.50 *  0.487^2 ( 2.388) : LLTKSPSLNAAKSELD : Loop ID = 1010 : 1QT6A.pdb.bin (  31 -   46)
INFO  :  846    -35.122 =  -6.000 - 80.50 *  0.601^2 ( 2.577) : RDLKDYKATGPHVAVA : Loop ID = 1165 : 1TGOA.pdb.bin ( 667 -  682)
INFO  :  847    -35.131 = -16.000 - 80.50 *  0.487^2 ( 2.131) : LLTKSPSLNAAKSELD : Loop ID =  752 : 1L26_.pdb.bin (  31 -   46)
INFO  :  848    -35.153 = -16.000 - 80.50 *  0.488^2 ( 2.274) : LLTKSPSLNAAKSELD : Loop ID =  883 : 1L52_.pdb.bin (  31 -   46)
INFO  :  849    -35.156 = -16.000 - 80.50 *  0.488^2 ( 2.421) : LLTKSPSLNAAKSELD : Loop ID = 1048 : 1G0GA.pdb.bin (  31 -   46)
INFO  :  850    -35.176 = -16.000 - 80.50 *  0.488^2 ( 2.411) : LLTKSPSLNAAKSELD : Loop ID = 1039 : 1L85_.pdb.bin (  31 -   46)
INFO  :  851    -35.183 = -32.000 - 80.50 *  0.199^2 ( 0.225) : DCISCKYGQDYSTHWN : Loop ID =   15 : 1DU3A.pdb.bin (  19 -   34)
INFO  :  852    -35.184 = -16.000 - 80.50 *  0.488^2 ( 2.282) : LLTKSPSLNAAKSELD : Loop ID =  892 : 1L45_.pdb.bin (  31 -   46)
INFO  :  853    -35.186 = -16.000 - 80.50 *  0.488^2 ( 2.683) : LLTKSPSLNAAKSELD : Loop ID = 1214 : 1D3JA.pdb.bin (  31 -   46)
INFO  :  854    -35.191 = -16.000 - 80.50 *  0.488^2 ( 2.408) : LLTKSPSLNAAKSELD : Loop ID = 1035 : 243L_.pdb.bin (  31 -   46)
INFO  :  855    -35.194 = -16.000 - 80.50 *  0.488^2 ( 2.525) : LLTKSPSLNAAKSELD : Loop ID = 1133 : 199L_.pdb.bin (  31 -   46)
INFO  :  856    -35.200 = -30.000 - 80.50 *  0.254^2 ( 0.898) : EANIDGDGQVNYEEFV : Loop ID =  209 : 3CLN_.pdb.bin ( 122 -  137)
INFO  :  857    -35.200 = -16.000 - 80.50 *  0.488^2 ( 2.189) : LLTKSPSLNAAKSELD : Loop ID =  791 : 1L06_.pdb.bin (  31 -   46)
INFO  :  858    -35.203 = -34.000 - 80.50 *  0.122^2 ( 0.645) : NEAAKYRYRSGDLFNC : Loop ID =  115 : 1X7YB.pdb.bin (  98 -  113)
INFO  :  859    -35.212 = -16.000 - 80.50 *  0.489^2 ( 2.297) : LLTKSPSLNAAKSELD : Loop ID =  911 : 236L_.pdb.bin (  31 -   46)
INFO  :  860    -35.220 = -15.000 - 80.50 *  0.501^2 ( 2.407) : LLTKSPSLNAAKSALD : Loop ID = 1034 : 171L_.pdb.bin (  31 -   46)
INFO  :  861    -35.224 = -16.000 - 80.50 *  0.489^2 ( 2.117) : LLTKSPSLNAAKSELD : Loop ID =  743 : 1L22_.pdb.bin (  31 -   46)
INFO  :  862    -35.252 = -16.000 - 80.50 *  0.489^2 ( 2.522) : LLTKSPSLNAAKSELD : Loop ID = 1131 : 1CV4A.pdb.bin (  31 -   46)
INFO  :  863    -35.253 = -16.000 - 80.50 *  0.489^2 ( 2.358) : LLTKSPSLNAAKSELD : Loop ID =  972 : 1L83_.pdb.bin (  31 -   46)
INFO  :  864    -35.255 = -16.000 - 80.50 *  0.489^2 ( 2.360) : LLTKSPSLNAAKSELD : Loop ID =  975 : 1G0KA.pdb.bin (  31 -   46)
INFO  :  865    -35.256 = -16.000 - 80.50 *  0.489^2 ( 2.284) : LLTKSPSLNAAKSELD : Loop ID =  895 : 190L_.pdb.bin (  31 -   46)
INFO  :  866    -35.264 = -16.000 - 80.50 *  0.489^2 ( 2.347) : LLTKSPSLNAAKSELD : Loop ID =  957 : 1QSQA.pdb.bin (  31 -   46)
INFO  :  867    -35.272 = -16.000 - 80.50 *  0.489^2 ( 2.329) : LLTKSPSLNAAKSELD : Loop ID =  938 : 144L_.pdb.bin (  31 -   46)
INFO  :  868    -35.276 = -16.000 - 80.50 *  0.489^2 ( 2.248) : LLTKSPSLNAAKSELD : Loop ID =  853 : 1L94_.pdb.bin (  31 -   46)
INFO  :  869    -35.278 = -16.000 - 80.50 *  0.489^2 ( 2.326) : LLTKSPSLNAAKSELD : Loop ID =  934 : 1L93_.pdb.bin (  31 -   46)
INFO  :  870    -35.279 = -25.000 - 80.50 *  0.357^2 ( 2.334) : QNATAGEEYRRGWHPE : Loop ID =  945 : 1O94A.pdb.bin ( 365 -  380)
INFO  :  871    -35.287 = -16.000 - 80.50 *  0.489^2 ( 2.345) : LLTKSPSLNAAKSELD : Loop ID =  955 : 1L95_.pdb.bin (  31 -   46)
INFO  :  872    -35.291 = -16.000 - 80.50 *  0.490^2 ( 2.372) : LLTKSPSLNAAKSELD : Loop ID =  997 : 1L88_.pdb.bin (  31 -   46)
INFO  :  873    -35.291 = -21.000 - 80.50 *  0.421^2 ( 0.757) : RKTKERVKLGDQTIEE : Loop ID =  154 : 1IO7A.pdb.bin ( 258 -  273)
INFO  :  874    -35.292 = -16.000 - 80.50 *  0.490^2 ( 2.498) : LLTKSPSLNAAKSELD : Loop ID = 1110 : 142L_.pdb.bin (  31 -   46)
INFO  :  875    -35.300 = -16.000 - 80.50 *  0.490^2 ( 2.273) : LLTKSPSLNAAKSELD : Loop ID =  882 : 1L54_.pdb.bin (  31 -   46)
INFO  :  876    -35.306 = -16.000 - 80.50 *  0.490^2 ( 2.483) : LLTKSPSLNAAKSELD : Loop ID = 1101 : 1CVKA.pdb.bin (  31 -   46)
INFO  :  877    -35.314 = -16.000 - 80.50 *  0.490^2 ( 2.262) : LLTKSPSLNAAKSELD : Loop ID =  869 : 1L38_.pdb.bin (  31 -   46)
INFO  :  878    -35.314 = -16.000 - 80.50 *  0.490^2 ( 2.190) : LLTKSPSLNAAKSELD : Loop ID =  792 : 1L74_.pdb.bin (  31 -   46)
INFO  :  879    -35.332 = -16.000 - 80.50 *  0.490^2 ( 2.126) : LLTKSPSLNAAKSELD : Loop ID =  747 : 1L75_.pdb.bin (  31 -   46)
INFO  :  880    -35.337 = -16.000 - 80.50 *  0.490^2 ( 2.331) : LLTKSPSLNAAKSELD : Loop ID =  941 : 246L_.pdb.bin (  31 -   46)
INFO  :  881    -35.349 = -16.000 - 80.50 *  0.490^2 ( 2.627) : LLTKSPSLNAAKSELD : Loop ID = 1189 : 1P46A.pdb.bin (  31 -   46)
INFO  :  882    -35.359 = -16.000 - 80.50 *  0.490^2 ( 2.504) : LLTKSPSLNAAKSELD : Loop ID = 1117 : 1KY1A.pdb.bin (  31 -   46)
INFO  :  883    -35.360 = -16.000 - 80.50 *  0.490^2 ( 2.172) : LLTKSPSLNAAKSELD : Loop ID =  778 : 1L15_.pdb.bin (  31 -   46)
INFO  :  884    -35.378 = -29.000 - 80.50 *  0.281^2 ( 2.228) : IRYAGYKQPDGSTLGD : Loop ID =  831 : 1OM4A.pdb.bin ( 170 -  185)
INFO  :  885    -35.379 = -16.000 - 80.50 *  0.491^2 ( 2.324) : LLTKSPSLNAAKSELD : Loop ID =  931 : 1G06A.pdb.bin (  31 -   46)
INFO  :  886    -35.382 = -16.000 - 80.50 *  0.491^2 ( 2.344) : LLTKSPSLNAAKSELD : Loop ID =  953 : 237L_.pdb.bin (  31 -   46)
INFO  :  887    -35.383 = -16.000 - 80.50 *  0.491^2 ( 2.397) : LLTKSPSLNAAKSELD : Loop ID = 1024 : 234L_.pdb.bin (  31 -   46)
INFO  :  888    -35.385 = -16.000 - 80.50 *  0.491^2 ( 2.330) : LLTKSPSLNAAKSELD : Loop ID =  940 : 1DYA_.pdb.bin (  31 -   46)
INFO  :  889    -35.393 = -16.000 - 80.50 *  0.491^2 ( 2.311) : LLTKSPSLNAAKSELD : Loop ID =  920 : 1L27_.pdb.bin (  31 -   46)
INFO  :  890    -35.404 = -16.000 - 80.50 *  0.491^2 ( 2.446) : LLTKSPSLNAAKSELD : Loop ID = 1068 : 125L_.pdb.bin (  31 -   46)
INFO  :  891    -35.409 = -15.000 - 80.50 *  0.504^2 ( 1.359) : EQASRIHQHKEKLWFV : Loop ID =  412 : 1ITBB.pdb.bin (  46 -   61)
INFO  :  892    -35.410 = -16.000 - 80.50 *  0.491^2 ( 2.578) : LLTKSPSLNAAKSELD : Loop ID = 1166 : 1P2RA.pdb.bin (  31 -   46)
INFO  :  893    -35.413 = -16.000 - 80.50 *  0.491^2 ( 2.396) : LLTKSPSLNAAKSELD : Loop ID = 1023 : 1L02_.pdb.bin (  31 -   46)
INFO  :  894    -35.434 = -16.000 - 80.50 *  0.491^2 ( 2.556) : LLTKSPSLNAAKSELD : Loop ID = 1150 : 249L_.pdb.bin (  31 -   46)
INFO  :  895    -35.437 = -16.000 - 80.50 *  0.491^2 ( 2.416) : LLTKSPSLNAAKSELD : Loop ID = 1045 : 1LYE_.pdb.bin (  31 -   46)
INFO  :  896    -35.441 = -15.000 - 80.50 *  0.504^2 ( 2.335) : IFSMEPDNGIAYQQIL : Loop ID =  947 : 1H1NA.pdb.bin ( 282 -  297)
INFO  :  897    -35.462 = -16.000 - 80.50 *  0.492^2 ( 2.368) : LLTKSPSLNAAKSELD : Loop ID =  992 : 1B6IA.pdb.bin (  31 -   46)
INFO  :  898    -35.477 = -16.000 - 80.50 *  0.492^2 ( 2.354) : LLTKSPSLNAAKSELD : Loop ID =  967 : 1G0LA.pdb.bin (  31 -   46)
INFO  :  899    -35.477 = -28.000 - 80.50 *  0.305^2 ( 2.546) : IVQLLGQNEVDYRQKQ : Loop ID = 1145 : 1XRJA.pdb.bin (  20 -   35)
INFO  :  900    -35.486 = -16.000 - 80.50 *  0.492^2 ( 2.432) : LLTKSPSLNAAKSELD : Loop ID = 1061 : 1L32_.pdb.bin (  31 -   46)
INFO  :  901    -35.491 = -29.000 - 80.50 *  0.284^2 ( 1.206) : PYATGGDGFYADGSFV : Loop ID =  355 : 1X1IA.pdb.bin ( 203 -  218)
INFO  :  902    -35.495 = -31.000 - 80.50 *  0.236^2 ( 2.030) : DAKVYANHARKKTIDL : Loop ID =  698 : 1TAFA.pdb.bin (  40 -   55)
INFO  :  903    -35.513 = -16.000 - 80.50 *  0.492^2 ( 2.205) : LLTKSPSLNAAKSELD : Loop ID =  807 : 1L98_.pdb.bin (  31 -   46)
INFO  :  904    -35.527 = -16.000 - 80.50 *  0.493^2 ( 2.318) : LLTKSPSLNAAKSELD : Loop ID =  926 : 1G0PA.pdb.bin (  31 -   46)
INFO  :  905    -35.528 = -27.000 - 80.50 *  0.325^2 ( 2.675) : EVAIPLGLAATDELLM : Loop ID = 1210 : 1QH8B.pdb.bin ( 310 -  325)
INFO  :  906    -35.539 = -16.000 - 80.50 *  0.493^2 ( 2.453) : LLTKSPSLNAAKSELD : Loop ID = 1077 : 1PQOA.pdb.bin (  31 -   46)
INFO  :  907    -35.539 =  -8.000 - 80.50 *  0.585^2 ( 2.844) : ALDEWAGCFGIKQKDI : Loop ID = 1272 : 1SRA_.pdb.bin ( 129 -  144)
INFO  :  908    -35.541 = -16.000 - 80.50 *  0.493^2 ( 2.241) : LLTKSPSLNAAKSELD : Loop ID =  842 : 191L_.pdb.bin (  31 -   46)
INFO  :  909    -35.548 = -16.000 - 80.50 *  0.493^2 ( 2.590) : LLTKSPSLNAAKSELD : Loop ID = 1171 : 195L_.pdb.bin (  31 -   46)
INFO  :  910    -35.561 = -16.000 - 80.50 *  0.493^2 ( 2.422) : LLTKSPSLNAAKSELD : Loop ID = 1050 : 1L92_.pdb.bin (  31 -   46)
INFO  :  911    -35.562 = -16.000 - 80.50 *  0.493^2 ( 2.272) : LLTKSPSLNAAKSELD : Loop ID =  879 : 1L20_.pdb.bin (  31 -   46)
INFO  :  912    -35.569 = -16.000 - 80.50 *  0.493^2 ( 2.314) : LLTKSPSLNAAKSELD : Loop ID =  923 : 1L28_.pdb.bin (  31 -   46)
INFO  :  913    -35.571 = -16.000 - 80.50 *  0.493^2 ( 2.394) : LLTKSPSLNAAKSELD : Loop ID = 1022 : 1L77_.pdb.bin (  31 -   46)
INFO  :  914    -35.579 = -16.000 - 80.50 *  0.493^2 ( 2.517) : LLTKSPSLNAAKSELD : Loop ID = 1124 : 220L_.pdb.bin (  31 -   46)
INFO  :  915    -35.592 = -24.000 - 80.50 *  0.379^2 ( 1.784) : DPEHFRKTTDNPFKAL : Loop ID =  603 : 1EGUA.pdb.bin ( 160 -  175)
INFO  :  916    -35.597 = -16.000 - 80.50 *  0.493^2 ( 2.881) : LLTKSPSLNAAKSELD : Loop ID = 1288 : 1CU2A.pdb.bin (  31 -   46)
INFO  :  917    -35.598 = -16.000 - 80.50 *  0.493^2 ( 2.360) : LLTKSPSLNAAKSELD : Loop ID =  977 : 1L79_.pdb.bin (  31 -   46)
INFO  :  918    -35.600 = -16.000 - 80.50 *  0.493^2 ( 2.469) : LLTKSPSLNAAKSELD : Loop ID = 1090 : 258LA.pdb.bin (  31 -   46)
INFO  :  919    -35.610 = -15.000 - 80.50 *  0.506^2 ( 1.743) : FFGLQYVDSKGYSTWL : Loop ID =  586 : 1J19A.pdb.bin (  42 -   57)
INFO  :  920    -35.613 = -16.000 - 80.50 *  0.494^2 ( 2.250) : LLTKSPSLNAAKSELD : Loop ID =  857 : 1L07_.pdb.bin (  31 -   46)
INFO  :  921    -35.618 = -26.000 - 80.50 *  0.346^2 ( 1.226) : RKTGQAEGYSYTDANK : Loop ID =  363 : 5CYTR.pdb.bin (  37 -   52)
INFO  :  922    -35.619 = -16.000 - 80.50 *  0.494^2 ( 2.607) : LLTKSPSLNAAKSELD : Loop ID = 1177 : 1L86_.pdb.bin (  31 -   46)
INFO  :  923    -35.631 = -24.000 - 80.50 *  0.380^2 ( 1.759) : DPEHFRKTTDNPFKAL : Loop ID =  593 : 1OJOA.pdb.bin ( 161 -  176)
INFO  :  924    -35.638 = -16.000 - 80.50 *  0.494^2 ( 2.619) : LLTKSPSLNAAKSELD : Loop ID = 1182 : 1D2WA.pdb.bin (  31 -   46)
INFO  :  925    -35.661 = -16.000 - 80.50 *  0.494^2 ( 2.278) : LLTKSPSLNAAKSELD : Loop ID =  887 : 1L01_.pdb.bin (  31 -   46)
INFO  :  926    -35.663 = -16.000 - 80.50 *  0.494^2 ( 2.458) : LLTKSPSLNAAKSELD : Loop ID = 1080 : 1G0JA.pdb.bin (  31 -   46)
INFO  :  927    -35.685 = -16.000 - 80.50 *  0.495^2 ( 2.272) : LLTKSPSLNAAKSELD : Loop ID =  880 : 118L_.pdb.bin (  31 -   46)
INFO  :  928    -35.687 = -16.000 - 80.50 *  0.495^2 ( 2.296) : LLTKSPSLNAAKSELD : Loop ID =  910 : 122L_.pdb.bin (  31 -   46)
INFO  :  929    -35.688 = -16.000 - 80.50 *  0.495^2 ( 2.376) : LLTKSPSLNAAKSELD : Loop ID =  998 : 146L_.pdb.bin (  31 -   46)
INFO  :  930    -35.698 = -16.000 - 80.50 *  0.495^2 ( 2.663) : LLTKSPSLNAAKSELD : Loop ID = 1207 : 1L55_.pdb.bin (  31 -   46)
INFO  :  931    -35.720 = -16.000 - 80.50 *  0.495^2 ( 2.425) : LLTKSPSLNAAKSELD : Loop ID = 1053 : 1LYG_.pdb.bin (  31 -   46)
INFO  :  932    -35.721 = -16.000 - 80.50 *  0.495^2 ( 2.501) : LLTKSPSLNAAKSELD : Loop ID = 1116 : 1QSBA.pdb.bin (  31 -   46)
INFO  :  933    -35.722 = -23.000 - 80.50 *  0.398^2 ( 2.622) : EKLFVWGNHSPTMYAD : Loop ID = 1184 : 1B8PA.pdb.bin ( 179 -  194)
INFO  :  934    -35.733 = -16.000 - 80.50 *  0.495^2 ( 2.508) : LLTKSPSLNAAKSELD : Loop ID = 1119 : 1SX7A.pdb.bin (  31 -   46)
INFO  :  935    -35.745 = -16.000 - 80.50 *  0.495^2 ( 2.647) : LLTKSPSLNAAKSELD : Loop ID = 1202 : 1P6YA.pdb.bin (  31 -   46)
INFO  :  936    -35.761 = -16.000 - 80.50 *  0.495^2 ( 2.234) : LLTKSPSLNAAKSELD : Loop ID =  834 : 128L_.pdb.bin (  31 -   46)
INFO  :  937    -35.781 =  -7.000 - 80.50 *  0.598^2 ( 2.941) : SYWGSTVKNSMVCAGG : Loop ID = 1319 : 1HAXB.pdb.bin ( 161 -  176)
INFO  :  938    -35.785 = -16.000 - 80.50 *  0.496^2 ( 2.334) : LLTKSPSLNAAKSELD : Loop ID =  946 : 1L08_.pdb.bin (  31 -   46)
INFO  :  939    -35.789 = -16.000 - 80.50 *  0.496^2 ( 2.533) : LLTKSPSLNAAKSELD : Loop ID = 1139 : 244L_.pdb.bin (  31 -   46)
INFO  :  940    -35.812 = -16.000 - 80.50 *  0.496^2 ( 2.449) : LLTKSPSLNAAKSELD : Loop ID = 1072 : 1G1VA.pdb.bin (  31 -   46)
INFO  :  941    -35.831 = -16.000 - 80.50 *  0.496^2 ( 2.372) : LLTKSPSLNAAKSELD : Loop ID =  995 : 1CX7A.pdb.bin (  31 -   46)
INFO  :  942    -35.834 = -26.000 - 80.50 *  0.350^2 ( 1.353) : PRPDDGSIAGPCESNG : Loop ID =  409 : 1B9VA.pdb.bin ( 249 -  264)
INFO  :  943    -35.846 = -19.000 - 80.50 *  0.457^2 ( 2.420) : YRAPEIMLNSKGYTKS : Loop ID = 1047 : 1WZYA.pdb.bin ( 185 -  200)
INFO  :  944    -35.848 = -10.000 - 80.50 *  0.567^2 ( 1.464) : RAIIDTPPVLVRDGGV : Loop ID =  468 : 1WBDA.pdb.bin ( 407 -  422)
INFO  :  945    -35.874 = -31.000 - 80.50 *  0.246^2 ( 1.674) : GNTFTYASALWEIQQV : Loop ID =  553 : 2AHME.pdb.bin ( 106 -  121)
INFO  :  946    -35.886 = -16.000 - 80.50 *  0.497^2 ( 2.561) : LLTKSPSLNAAKSELD : Loop ID = 1154 : 1CTWA.pdb.bin (  31 -   46)
INFO  :  947    -35.887 = -25.000 - 80.50 *  0.368^2 ( 1.386) : PRPDDGSITGPCESNG : Loop ID =  423 : 1NSCA.pdb.bin ( 249 -  264)
INFO  :  948    -35.890 = -16.000 - 80.50 *  0.497^2 ( 2.518) : LLTKSPSLNAAKSELD : Loop ID = 1125 : 140L_.pdb.bin (  31 -   46)
INFO  :  949    -35.892 = -16.000 - 80.50 *  0.497^2 ( 2.360) : LLTKSPSLNAAKIELD : Loop ID =  976 : 108L_.pdb.bin (  31 -   46)
INFO  :  950    -35.899 = -16.000 - 80.50 *  0.497^2 ( 2.451) : LLTKSPSLNAAKSELD : Loop ID = 1076 : 1DYC_.pdb.bin (  31 -   46)
INFO  :  951    -35.904 = -27.000 - 80.50 *  0.333^2 ( 1.370) : REWVSSISSPGTIYYQ : Loop ID =  418 : 1YC7A.pdb.bin (  43 -   58)
INFO  :  952    -35.920 = -16.000 - 80.50 *  0.497^2 ( 2.359) : LLTKSPSLNAAKSELD : Loop ID =  974 : 1L80_.pdb.bin (  31 -   46)
INFO  :  953    -35.937 = -31.000 - 80.50 *  0.248^2 ( 0.860) : LINANGIIETTFLPSK : Loop ID =  191 : 1FGQA.pdb.bin ( 526 -  541)
INFO  :  954    -35.937 = -16.000 - 80.50 *  0.498^2 ( 2.328) : LLTKSPSLNAAKSELD : Loop ID =  937 : 1L91_.pdb.bin (  31 -   46)
INFO  :  955    -35.952 = -16.000 - 80.50 *  0.498^2 ( 2.328) : LLTKSPSLNAAKSELD : Loop ID =  936 : 1L81_.pdb.bin (  31 -   46)
INFO  :  956    -35.959 = -16.000 - 80.50 *  0.498^2 ( 2.462) : LLTKSPSLNAAKSELD : Loop ID = 1084 : 141L_.pdb.bin (  31 -   46)
INFO  :  957    -35.963 = -16.000 - 80.50 *  0.498^2 ( 2.430) : LLTKSPSLNAAKSELD : Loop ID = 1059 : 163L_.pdb.bin (  31 -   46)
INFO  :  958    -35.973 = -16.000 - 80.50 *  0.498^2 ( 2.361) : LLTKSPSLNAAKSELD : Loop ID =  978 : 1L48_.pdb.bin (  31 -   46)
INFO  :  959    -35.998 = -16.000 - 80.50 *  0.498^2 ( 2.332) : LLTKSPSLNAAKSELD : Loop ID =  943 : 221L_.pdb.bin (  31 -   46)
INFO  :  960    -36.001 = -29.000 - 80.50 *  0.295^2 ( 2.327) : IRYAGYKQPDGSTLGD : Loop ID =  935 : 1P6KA.pdb.bin ( 170 -  185)
INFO  :  961    -36.018 = -11.000 - 80.50 *  0.557^2 ( 2.320) : KIDTRLTRQIRINIPL : Loop ID =  928 : 1VRDA.pdb.bin (  24 -   39)
INFO  :  962    -36.074 = -17.000 - 80.50 *  0.487^2 ( 2.366) : LLTKSPNLNAAKSELD : Loop ID =  988 : 1L61_.pdb.bin (  31 -   46)
INFO  :  963    -36.115 = -16.000 - 80.50 *  0.500^2 ( 2.401) : LLTKSPSLNAAKSELD : Loop ID = 1028 : 1D3FA.pdb.bin (  31 -   46)
INFO  :  964    -36.117 = -16.000 - 80.50 *  0.500^2 ( 2.356) : LLTKSPSLNAAKSELD : Loop ID =  970 : 119L_.pdb.bin (  31 -   46)
INFO  :  965    -36.184 = -16.000 - 80.50 *  0.501^2 ( 2.393) : LLTKSPSLNAAKSELD : Loop ID = 1019 : 165L_.pdb.bin (  31 -   46)
INFO  :  966    -36.196 = -16.000 - 80.50 *  0.501^2 ( 2.669) : LLTKSPSLNAAKSELD : Loop ID = 1208 : 1PQDA.pdb.bin (  31 -   46)
INFO  :  967    -36.215 =  -3.000 - 80.50 *  0.642^2 ( 2.113) : AIGSNLASPLEQVNAA : Loop ID =  741 : 1RTZA.pdb.bin (   5 -   20)
INFO  :  968    -36.226 = -16.000 - 80.50 *  0.501^2 ( 2.372) : LLTKSPSLNAAKSELD : Loop ID =  996 : 127L_.pdb.bin (  31 -   46)
INFO  :  969    -36.226 = -21.000 - 80.50 *  0.435^2 ( 2.366) : DEKAYRAADPFELTES : Loop ID =  987 : 2AMHA.pdb.bin (  37 -   52)
INFO  :  970    -36.286 = -21.000 - 80.50 *  0.436^2 ( 0.688) : NGIKWYYWKGSGYSLK : Loop ID =  129 : 1Z3SA.pdb.bin ( 190 -  205)
INFO  :  971    -36.293 = -10.000 - 80.50 *  0.572^2 ( 2.412) : SLPKDLALFPHQTVSV : Loop ID = 1041 : 2BSYA.pdb.bin ( 129 -  144)
INFO  :  972    -36.374 = -16.000 - 80.50 *  0.503^2 ( 2.462) : LLTKSPSLNAAKSELD : Loop ID = 1085 : 1QS9A.pdb.bin (  31 -   46)
INFO  :  973    -36.391 = -17.000 - 80.50 *  0.491^2 ( 2.426) : LLTKSPSLNAAKTELD : Loop ID = 1054 : 114L_.pdb.bin (  31 -   46)
INFO  :  974    -36.393 = -16.000 - 80.50 *  0.503^2 ( 2.720) : LLTKSPSLNAAKSELD : Loop ID = 1226 : 1CUQA.pdb.bin (  31 -   46)
INFO  :  975    -36.453 = -28.000 - 80.50 *  0.324^2 ( 1.053) : EASAILNTPVCGIPFS : Loop ID =  285 : 1HY5A.pdb.bin (  61 -   76)
INFO  :  976    -36.496 = -28.000 - 80.50 *  0.325^2 ( 1.286) : RKIAFADRKMREGVWA : Loop ID =  391 : 1WWKA.pdb.bin ( 112 -  127)
INFO  :  977    -36.534 = -16.000 - 80.50 *  0.505^2 ( 2.473) : LLTKSPSLNAAKSELD : Loop ID = 1092 : 1QT7A.pdb.bin (  31 -   46)
INFO  :  978    -36.554 = -16.000 - 80.50 *  0.505^2 ( 2.605) : LLTKSPSLNAAKSELD : Loop ID = 1176 : 1T6HA.pdb.bin (  31 -   46)
INFO  :  979    -36.557 = -21.000 - 80.50 *  0.440^2 ( 1.896) : NILIDDGDITRPPFGL : Loop ID =  645 : 1UUNA.pdb.bin (  85 -  100)
INFO  :  980    -36.561 = -29.000 - 80.50 *  0.306^2 ( 2.807) : IRYAGYKQPDGSTLGD : Loop ID = 1261 : 1ZZUA.pdb.bin ( 170 -  185)
INFO  :  981    -36.572 = -34.000 - 80.50 *  0.179^2 ( 0.325) : LRICTRYTPEQDTMTF : Loop ID =   27 : 1FCYA.pdb.bin (  91 -  106)
INFO  :  982    -36.576 = -16.000 - 80.50 *  0.506^2 ( 2.432) : LLTKSPSLNAAKSELD : Loop ID = 1060 : 1L99_.pdb.bin (  31 -   46)
INFO  :  983    -36.606 = -29.000 - 80.50 *  0.307^2 ( 0.750) : YFVEWGVYGRNFTVDK : Loop ID =  149 : 1CTN_.pdb.bin ( 139 -  154)
INFO  :  984    -36.662 = -18.000 - 80.50 *  0.481^2 ( 2.697) : HLRAFYEFTGDKTWLT : Loop ID = 1218 : 1V5DA.pdb.bin ( 203 -  218)
INFO  :  985    -36.670 = -16.000 - 80.50 *  0.507^2 ( 2.910) : LLTKSPSLNAAKSELD : Loop ID = 1304 : 1QUHA.pdb.bin (  31 -   46)
INFO  :  986    -36.701 =   3.000 - 80.50 *  0.702^2 ( 2.921) : WMYHHSQLKGTQGDAV : Loop ID = 1310 : 1GVEA.pdb.bin ( 262 -  277)
INFO  :  987    -36.754 = -23.000 - 80.50 *  0.413^2 ( 2.209) : LLPLEHWIFNTEAHPF : Loop ID =  812 : 1NXCA.pdb.bin ( 447 -  462)
INFO  :  988    -36.782 = -32.000 - 80.50 *  0.244^2 ( 0.976) : LQKAIGAVPLIQGEYM : Loop ID =  248 : 1LYBB.pdb.bin ( 141 -  156)
INFO  :  989    -36.785 = -16.000 - 80.50 *  0.508^2 ( 2.566) : LLTKSPSLNAAKSELD : Loop ID = 1157 : 1OYUA.pdb.bin (  31 -   46)
INFO  :  990    -36.799 = -27.000 - 80.50 *  0.349^2 ( 1.862) : AVGLPEGQMGNSEVGH : Loop ID =  632 : 1O98A.pdb.bin (  49 -   64)
INFO  :  991    -36.898 = -25.000 - 80.50 *  0.384^2 ( 1.025) : GMGYIGARTIKELQEK : Loop ID =  270 : 1VRDA.pdb.bin ( 298 -  313)
INFO  :  992    -36.921 =  -5.000 - 80.50 *  0.630^2 ( 2.849) : VLFDTHIQPNGEESYH : Loop ID = 1277 : 1KNRA.pdb.bin (  97 -  112)
INFO  :  993    -36.981 = -28.000 - 80.50 *  0.334^2 ( 1.296) : PWNSMILIGKVYTAQN : Loop ID =  393 : 1PMLA.pdb.bin (  25 -   40)
INFO  :  994    -37.004 = -30.000 - 80.50 *  0.295^2 ( 2.113) : VSTLPQAVMGSSYGFQ : Loop ID =  740 : 1NB4A.pdb.bin ( 178 -  193)
INFO  :  995    -37.016 = -26.000 - 80.50 *  0.370^2 ( 2.763) : LLRVNNAAFAGHPEQG : Loop ID = 1241 : 1P0HA.pdb.bin ( 160 -  175)
INFO  :  996    -37.020 = -29.000 - 80.50 *  0.316^2 ( 0.844) : YFVEWGVYGRNFTVDK : Loop ID =  184 : 1EHNA.pdb.bin ( 139 -  154)
INFO  :  997    -37.067 = -25.000 - 80.50 *  0.387^2 ( 2.190) : GSEHTVDGVKYSAELH : Loop ID =  794 : 1CRM_.pdb.bin (  99 -  114)
INFO  :  998    -37.110 = -25.000 - 80.50 *  0.388^2 ( 1.734) : SRVCLGRAQSQEDGDY : Loop ID =  582 : 1ZC0A.pdb.bin (  68 -   83)
INFO  :  999    -37.172 = -30.000 - 80.50 *  0.298^2 ( 0.531) : LAGPLWSNDEAQKLGP : Loop ID =   73 : 1ZHSA.pdb.bin (  66 -   81)
INFO  : 1000    -37.177 =  -8.000 - 80.50 *  0.602^2 ( 2.866) : SFYVSAQDLPHIENGG : Loop ID = 1284 : 1M6IA.pdb.bin (  79 -   94)
INFO  : 1001    -37.205 = -16.000 - 80.50 *  0.513^2 ( 2.488) : LLTKSPSLNAAKSELD : Loop ID = 1105 : 1TLA_.pdb.bin (  31 -   46)
INFO  : 1002    -37.218 = -21.000 - 80.50 *  0.449^2 ( 2.906) : HGIVSYGHPDAKPPAI : Loop ID = 1302 : 3RP2A.pdb.bin ( 192 -  207)
INFO  : 1003    -37.241 = -23.000 - 80.50 *  0.421^2 ( 0.998) : HSTILKHQNLGGALSY : Loop ID =  258 : 1SSQA.pdb.bin (  27 -   42)
INFO  : 1004    -37.247 = -26.000 - 80.50 *  0.374^2 ( 2.842) : EGAIDFHLREAGLTFH : Loop ID = 1271 : 1I8BA.pdb.bin ( 248 -  263)
INFO  : 1005    -37.274 = -23.000 - 80.50 *  0.421^2 ( 1.050) : KTLLQKLLSKKPEDRP : Loop ID =  283 : 2A19B.pdb.bin ( 233 -  248)
INFO  : 1006    -37.295 = -16.000 - 80.50 *  0.514^2 ( 2.902) : LLTKSPSLNAAKSELD : Loop ID = 1298 : 1CU6A.pdb.bin (  31 -   46)
INFO  : 1007    -37.306 = -25.000 - 80.50 *  0.391^2 ( 1.014) : KDLLRNLLQVDLTKRF : Loop ID =  265 : 1Q62A.pdb.bin ( 252 -  267)
INFO  : 1008    -37.322 = -29.000 - 80.50 *  0.322^2 ( 0.944) : YFVEWGVYGRNFTVDK : Loop ID =  233 : 1FFRA.pdb.bin ( 139 -  154)
INFO  : 1009    -37.328 = -16.000 - 80.50 *  0.515^2 ( 2.585) : LLTKSPSLNAAKSELD : Loop ID = 1169 : 175LA.pdb.bin (  31 -   46)
INFO  : 1010    -37.330 = -18.000 - 80.50 *  0.490^2 ( 2.086) : LLTKSPSLNAAKRELD : Loop ID =  723 : 113L_.pdb.bin (  31 -   46)
INFO  : 1011    -37.366 = -16.000 - 80.50 *  0.515^2 ( 2.659) : LLTKSPSLNAAKSELD : Loop ID = 1206 : 180LA.pdb.bin (  31 -   46)
INFO  : 1012    -37.377 = -21.000 - 80.50 *  0.451^2 ( 0.960) : RKTKERVKLGDQTIEE : Loop ID =  241 : 1IO8A.pdb.bin ( 258 -  273)
INFO  : 1013    -37.383 = -27.000 - 80.50 *  0.359^2 ( 2.100) : YTLNFQGRVTQASVKN : Loop ID =  731 : 2FIMA.pdb.bin ( 162 -  177)
INFO  : 1014    -37.423 = -32.000 - 80.50 *  0.260^2 ( 1.050) : TCDLDNDKYIALDEWA : Loop ID =  282 : 1SRA_.pdb.bin ( 119 -  134)
INFO  : 1015    -37.548 = -13.000 - 80.50 *  0.552^2 ( 2.735) : SVERTFHTTKDSEKSC : Loop ID = 1230 : 1AQE_.pdb.bin (  69 -   84)
INFO  : 1016    -37.553 = -26.000 - 80.50 *  0.379^2 ( 2.530) : SFQGNASVIETGVLQL : Loop ID = 1136 : 1FX5A.pdb.bin (  18 -   33)
INFO  : 1017    -37.568 = -23.000 - 80.50 *  0.425^2 ( 2.764) : VAERNAKYNGRDLIFE : Loop ID = 1242 : 1WWIA.pdb.bin (  39 -   54)
INFO  : 1018    -37.576 = -16.000 - 80.50 *  0.518^2 ( 1.986) : LATTHLPLREVADAIS : Loop ID =  679 : 1YXOA.pdb.bin ( 156 -  171)
INFO  : 1019    -37.624 = -19.000 - 80.50 *  0.481^2 ( 2.082) : LLTKSPSLNAAKKELD : Loop ID =  722 : 109L_.pdb.bin (  31 -   46)
INFO  : 1020    -37.629 = -32.000 - 80.50 *  0.264^2 ( 0.587) : NADKDGDGRISFEEFC : Loop ID =   90 : 1AUIB.pdb.bin ( 133 -  148)
INFO  : 1021    -37.698 = -30.000 - 80.50 *  0.309^2 ( 2.508) : LRYMLTGLGEKLTDAE : Loop ID = 1120 : 1M45A.pdb.bin (  98 -  113)
INFO  : 1022    -37.770 =  -5.000 - 80.50 *  0.638^2 ( 1.488) : SALALYENTISLAQLY : Loop ID =  477 : 1PU6A.pdb.bin ( 182 -  197)
INFO  : 1023    -37.838 =  -5.000 - 80.50 *  0.639^2 ( 2.497) : SVYNASHMVPFDKSLV : Loop ID = 1109 : 1AC5_.pdb.bin ( 441 -  456)
INFO  : 1024    -37.867 = -32.000 - 80.50 *  0.270^2 ( 2.182) : GCGGTYSDNRYGGTCD : Loop ID =  785 : 4CELA.pdb.bin ( 240 -  255)
INFO  : 1025    -37.930 = -25.000 - 80.50 *  0.401^2 ( 2.034) : GSEHTVDGVKYSAELH : Loop ID =  702 : 1HCB_.pdb.bin ( 101 -  116)
INFO  : 1026    -37.935 = -16.000 - 80.50 *  0.522^2 ( 2.499) : LLTKSPSLNAAKSELD : Loop ID = 1112 : 1KNIA.pdb.bin (  31 -   46)
INFO  : 1027    -37.945 = -30.000 - 80.50 *  0.314^2 ( 1.136) : REGVAVIDSSGRTAYA : Loop ID =  329 : 1RI8A.pdb.bin (  43 -   58)
INFO  : 1028    -37.963 = -34.000 - 80.50 *  0.222^2 ( 1.085) : HGAAGSQNGFDNSGLR : Loop ID =  308 : 1H4PA.pdb.bin ( 134 -  149)
INFO  : 1029    -37.982 = -21.000 - 80.50 *  0.459^2 ( 2.625) : PKVFDCGDNIVMSANG : Loop ID = 1187 : 1RYP1.pdb.bin (  40 -   55)
INFO  : 1030    -38.048 = -32.000 - 80.50 *  0.274^2 ( 1.966) : GCGGTYSDNRYGGTCD : Loop ID =  670 : 1EGNA.pdb.bin ( 240 -  255)
INFO  : 1031    -38.138 = -24.000 - 80.50 *  0.419^2 ( 1.718) : QLPLMWQLYPEERYMD : Loop ID =  575 : 1A1X_.pdb.bin (  62 -   77)
INFO  : 1032    -38.224 = -24.000 - 80.50 *  0.420^2 ( 1.350) : RMGMYPGVLVPSSRGG : Loop ID =  408 : 1E33P.pdb.bin (  64 -   79)
INFO  : 1033    -38.229 = -16.000 - 80.50 *  0.525^2 ( 2.286) : LLTKSPSLNAAKSELD : Loop ID =  901 : 172L_.pdb.bin (  31 -   46)
INFO  : 1034    -38.292 = -33.000 - 80.50 *  0.256^2 ( 0.564) : TYGLPCHCPFKEGTYS : Loop ID =   82 : 2AGCA.pdb.bin (  99 -  114)
INFO  : 1035    -38.330 = -23.000 - 80.50 *  0.436^2 ( 2.016) : HSTILKHQNLGGALSY : Loop ID =  687 : 1SSTA.pdb.bin (  27 -   42)
INFO  : 1036    -38.460 = -34.000 - 80.50 *  0.235^2 ( 1.185) : VDAEGNLVENGGTYYL : Loop ID =  351 : 1XG6A.pdb.bin (   8 -   23)
INFO  : 1037    -38.572 = -19.000 - 80.50 *  0.493^2 ( 2.171) : YYYTAKLSSRIDDIDL : Loop ID =  776 : 1QQTA.pdb.bin ( 354 -  369)
INFO  : 1038    -38.581 = -37.000 - 80.50 *  0.140^2 ( 0.963) : DYKFCELDGRREQVGN : Loop ID =  243 : 1OIS_.pdb.bin ( 125 -  140)
INFO  : 1039    -38.591 = -27.000 - 80.50 *  0.379^2 ( 0.644) : NGMAMRVPTPNVSVVD : Loop ID =  112 : 1GD1O.pdb.bin ( 226 -  241)
INFO  : 1040    -38.631 = -20.000 - 80.50 *  0.481^2 ( 1.455) : RHSGQAEGYSYTDANI : Loop ID =  466 : 1S6VB.pdb.bin (  42 -   57)
INFO  : 1041    -38.710 = -33.000 - 80.50 *  0.266^2 ( 0.608) : KDLIQRLLMKDPKKRL : Loop ID =   96 : 1VZOA.pdb.bin ( 260 -  275)
INFO  : 1042    -38.733 = -27.000 - 80.50 *  0.382^2 ( 1.424) : EADVDGDGQVNYEEFV : Loop ID =  449 : 1QTXA.pdb.bin ( 126 -  141)
INFO  : 1043    -38.774 = -32.000 - 80.50 *  0.290^2 ( 0.815) : LNAVAYYRGLDVSVIP : Loop ID =  169 : 8OHM_.pdb.bin ( 196 -  211)
INFO  : 1044    -38.811 = -24.000 - 80.50 *  0.429^2 ( 1.129) : FGKMILEETGKLAIPS : Loop ID =  327 : 1Q6VA.pdb.bin (   4 -   19)
INFO  : 1045    -38.876 = -32.000 - 80.50 *  0.292^2 ( 0.894) : RQSGTTPGYSYSTADK : Loop ID =  206 : 1CCR_.pdb.bin (  45 -   60)
INFO  : 1046    -38.888 = -36.000 - 80.50 *  0.189^2 ( 0.463) : KNPQGGRMYIQDRVAE : Loop ID =   60 : 2BSAA.pdb.bin ( 218 -  233)
INFO  : 1047    -38.909 =   7.000 - 80.50 *  0.755^2 ( 2.056) : SIIEGIIEDGESSEAK : Loop ID =  712 : 1JMSA.pdb.bin (  75 -   90)
INFO  : 1048    -38.910 = -34.000 - 80.50 *  0.247^2 ( 0.861) : VDAEGNLVENGGTYYL : Loop ID =  192 : 1EYLA.pdb.bin (   6 -   21)
INFO  : 1049    -38.966 = -19.000 - 80.50 *  0.498^2 ( 2.466) : LLTKSPSLNAAKEELD : Loop ID = 1089 : 217L_.pdb.bin (  31 -   46)
INFO  : 1050    -39.021 = -29.000 - 80.50 *  0.353^2 ( 1.693) : IRKRILTGLDGIGIKI : Loop ID =  561 : 1TUUB.pdb.bin ( 338 -  353)
INFO  : 1051    -39.052 = -32.000 - 80.50 *  0.296^2 ( 2.196) : GCGGTYSDNRYGGTCD : Loop ID =  799 : 7CEL_.pdb.bin ( 240 -  255)
INFO  : 1052    -39.072 = -36.000 - 80.50 *  0.195^2 ( 0.986) : HGAPGSQNGFDNSGLR : Loop ID =  253 : 1EQCA.pdb.bin ( 128 -  143)
INFO  : 1053    -39.072 = -24.000 - 80.50 *  0.433^2 ( 2.889) : ADIVAWEDTQIQVKIP : Loop ID = 1295 : 1UKTA.pdb.bin ( 538 -  553)
INFO  : 1054    -39.075 = -25.000 - 80.50 *  0.418^2 ( 1.007) : FFHGHDNYDQLVRIAK : Loop ID =  262 : 1YMIA.pdb.bin ( 230 -  245)
INFO  : 1055    -39.091 = -16.000 - 80.50 *  0.536^2 ( 2.574) : YIMTKRLYDEKQQHIV : Loop ID = 1162 : 1T4FM.pdb.bin (  37 -   52)
INFO  : 1056    -39.125 =  -8.000 - 80.50 *  0.622^2 ( 1.926) : RAAKIAKDRGIGGPVI : Loop ID =  659 : 1GR0A.pdb.bin ( 283 -  298)
INFO  : 1057    -39.234 = -30.000 - 80.50 *  0.339^2 ( 1.145) : RGVPEANAKAHRGVWN : Loop ID =  336 : 1YBAA.pdb.bin ( 120 -  135)
INFO  : 1058    -39.244 = -26.000 - 80.50 *  0.406^2 ( 2.259) : DPEHFRKTTDNPVKAL : Loop ID =  865 : 1N7PA.pdb.bin ( 161 -  176)
INFO  : 1059    -39.245 = -19.000 - 80.50 *  0.501^2 ( 2.559) : YVDAGGEQVWIDVLRA : Loop ID = 1151 : 1W1OA.pdb.bin ( 101 -  116)
INFO  : 1060    -39.251 = -21.000 - 80.50 *  0.476^2 ( 2.768) : ELTKYFGTTAPNNKQL : Loop ID = 1245 : 1EOKA.pdb.bin ( 160 -  175)
INFO  : 1061    -39.253 = -34.000 - 80.50 *  0.255^2 ( 1.069) : AADVDNSGTIDYKEFI : Loop ID =  297 : 2AAOA.pdb.bin (  60 -   75)
INFO  : 1062    -39.307 = -32.000 - 80.50 *  0.301^2 ( 1.353) : FLSYAAELAGEGDEDT : Loop ID =  410 : 1OTKA.pdb.bin (  52 -   67)
INFO  : 1063    -39.307 = -19.000 - 80.50 *  0.502^2 ( 2.256) : LLTKSPSLNAAKNELD : Loop ID =  860 : 111L_.pdb.bin (  31 -   46)
INFO  : 1064    -39.316 = -37.000 - 80.50 *  0.170^2 ( 0.547) : GCQAILDTGTSKLVGP : Loop ID =   76 : 3CMS_.pdb.bin ( 209 -  224)
INFO  : 1065    -39.342 = -34.000 - 80.50 *  0.258^2 ( 1.389) : VDAEGNLVENGGTYYL : Loop ID =  425 : 4WBCA.pdb.bin (   4 -   19)
INFO  : 1066    -39.359 =  -3.000 - 80.50 *  0.672^2 ( 2.403) : AIGSNLASPLEQVNAA : Loop ID = 1031 : 1TMMA.pdb.bin (   5 -   20)
INFO  : 1067    -39.361 =   9.000 - 80.50 *  0.775^2 ( 2.869) : TIKLLFNKNGVLLDNS : Loop ID = 1285 : 1UXAA.pdb.bin (  64 -   79)
INFO  : 1068    -39.461 = -17.000 - 80.50 *  0.528^2 ( 2.405) : GLPGTIDNDIKGTDYT : Loop ID = 1032 : 2PFKC.pdb.bin ( 121 -  136)
INFO  : 1069    -39.497 = -34.000 - 80.50 *  0.261^2 ( 0.767) : YDAEGNKLVNRGKYTI : Loop ID =  157 : 1WBA_.pdb.bin (   4 -   19)
INFO  : 1070    -39.514 = -26.000 - 80.50 *  0.410^2 ( 2.261) : DPEHFRKTTDNPVKAL : Loop ID =  867 : 1N7OA.pdb.bin ( 161 -  176)
INFO  : 1071    -39.579 = -38.000 - 80.50 *  0.140^2 ( 0.973) : INRPIVVTPLGTRLCR : Loop ID =  246 : 1SK1A.pdb.bin (  88 -  103)
INFO  : 1072    -39.588 = -36.000 - 80.50 *  0.211^2 ( 0.565) : HGAPGSQNGFDNSGLR : Loop ID =   83 : 1EQPA.pdb.bin ( 128 -  143)
INFO  : 1073    -39.668 = -34.000 - 80.50 *  0.265^2 ( 2.131) : GGTIGHPDGIQAGATA : Loop ID =  751 : 1BWVA.pdb.bin ( 396 -  411)
INFO  : 1074    -39.688 = -36.000 - 80.50 *  0.214^2 ( 1.733) : DTNLCAIHAKRVTIMP : Loop ID =  581 : 1M19A.pdb.bin (  70 -   85)
INFO  : 1075    -39.798 = -33.000 - 80.50 *  0.291^2 ( 2.067) : KDKVAELENSEFRAFS : Loop ID =  716 : 1CCZA.pdb.bin (  31 -   46)
INFO  : 1076    -39.818 = -24.000 - 80.50 *  0.443^2 ( 1.895) : NTSVHAAIRHGNWKLL : Loop ID =  644 : 1FSU_.pdb.bin ( 366 -  381)
INFO  : 1077    -39.846 = -38.000 - 80.50 *  0.151^2 ( 1.031) : INRPIVVTPLGTRLCR : Loop ID =  273 : 1SD8A.pdb.bin (  89 -  104)
INFO  : 1078    -39.861 = -30.000 - 80.50 *  0.350^2 ( 1.492) : AGDSDHDGKIGADEFA : Loop ID =  478 : 5PAL_.pdb.bin (  87 -  102)
INFO  : 1079    -39.890 = -19.000 - 80.50 *  0.509^2 ( 2.390) : PIRIFMLLAGLPEEDI : Loop ID = 1014 : 2A1OA.pdb.bin ( 149 -  164)
INFO  : 1080    -39.901 = -18.000 - 80.50 *  0.522^2 ( 1.422) : EALFDSADDPDGRGSA : Loop ID =  446 : 1W2VA.pdb.bin ( 126 -  141)
INFO  : 1081    -39.923 = -36.000 - 80.50 *  0.221^2 ( 2.000) : DTNLCAIHAKRVTIMP : Loop ID =  683 : 1TZYC.pdb.bin (  65 -   80)
INFO  : 1082    -39.943 = -25.000 - 80.50 *  0.431^2 ( 2.835) : SHNILETSFHSEFEEI : Loop ID = 1270 : 1UIJA.pdb.bin ( 150 -  165)
INFO  : 1083    -39.971 = -21.000 - 80.50 *  0.485^2 ( 1.878) : DLSTINSAYQSSDSVT : Loop ID =  638 : 1AYX_.pdb.bin ( 402 -  417)
INFO  : 1084    -39.979 = -34.000 - 80.50 *  0.273^2 ( 0.621) : LDNEGNPLENGGTYYI : Loop ID =  102 : 1AVWB.pdb.bin (   3 -   18)
INFO  : 1085    -40.005 = -37.000 - 80.50 *  0.193^2 ( 1.667) : INCGSYMAHLTNNYYK : Loop ID =  551 : 1ODMA.pdb.bin ( 248 -  263)
INFO  : 1086    -40.075 = -26.000 - 80.50 *  0.418^2 ( 1.747) : RAIKKGAGHDGFTYTG : Loop ID =  588 : 1KCZA.pdb.bin (  20 -   35)
INFO  : 1087    -40.094 = -17.000 - 80.50 *  0.536^2 ( 2.608) : ALNALSPHISEETLSF : Loop ID = 1178 : 2A03A.pdb.bin (  10 -   25)
INFO  : 1088    -40.095 = -36.000 - 80.50 *  0.226^2 ( 1.735) : DTNLCAIHAKRVTIMP : Loop ID =  583 : 2CV5A.pdb.bin (  68 -   83)
INFO  : 1089    -40.134 = -38.000 - 80.50 *  0.163^2 ( 1.510) : INRPIVVTPLGTRLCR : Loop ID =  489 : 1J9BA.pdb.bin (  88 -  103)
INFO  : 1090    -40.178 = -16.000 - 80.50 *  0.548^2 ( 2.910) : LLTKSPSLNAAKSELD : Loop ID = 1305 : 1L82_.pdb.bin (  31 -   46)
INFO  : 1091    -40.213 = -27.000 - 80.50 *  0.405^2 ( 2.383) : FVSSAGCGSASDKLAC : Loop ID = 1008 : 1CLEA.pdb.bin ( 261 -  276)
INFO  : 1092    -40.236 = -38.000 - 80.50 *  0.167^2 ( 1.577) : INRPIVVTPLGTRLCR : Loop ID =  521 : 1SK0A.pdb.bin (  88 -  103)
INFO  : 1093    -40.248 = -35.000 - 80.50 *  0.255^2 ( 1.248) : VDAEGNLVEKGGTYYL : Loop ID =  374 : 1FMZA.pdb.bin (   6 -   21)
INFO  : 1094    -40.257 = -32.000 - 80.50 *  0.320^2 ( 1.252) : RGSALEEKENKILVKE : Loop ID =  377 : 1KXGA.pdb.bin (  32 -   47)
INFO  : 1095    -40.286 = -35.000 - 80.50 *  0.256^2 ( 0.891) : VDAEGNLVEDGGTYYL : Loop ID =  205 : 1FN0A.pdb.bin (   4 -   19)
INFO  : 1096    -40.326 = -20.000 - 80.50 *  0.502^2 ( 2.802) : QLVANVTNPNSTEHMK : Loop ID = 1260 : 1QGRA.pdb.bin ( 131 -  146)
INFO  : 1097    -40.429 = -16.000 - 80.50 *  0.551^2 ( 2.966) : LLTKSPSLNAAKSELD : Loop ID = 1329 : 173L_.pdb.bin (  31 -   46)
INFO  : 1098    -40.434 = -10.000 - 80.50 *  0.615^2 ( 1.857) : RAIIDTPPVLVRDGGV : Loop ID =  630 : 1WB9A.pdb.bin ( 407 -  422)
INFO  : 1099    -40.447 = -21.000 - 80.50 *  0.492^2 ( 1.508) : DAGHSAWHSPAQMASW : Loop ID =  488 : 1TML_.pdb.bin ( 155 -  170)
INFO  : 1100    -40.454 = -33.000 - 80.50 *  0.304^2 ( 1.249) : AGDKDGSGKIEVEEFS : Loop ID =  376 : 1XVJA.pdb.bin (  87 -  102)
INFO  : 1101    -40.478 = -36.000 - 80.50 *  0.236^2 ( 1.073) : RGWTEDGKIPKEKLEE : Loop ID =  299 : 1AORA.pdb.bin ( 582 -  597)
INFO  : 1102    -40.500 = -19.000 - 80.50 *  0.517^2 ( 2.519) : PIRIFMLLAGLPEEDI : Loop ID = 1128 : 2A1NA.pdb.bin ( 151 -  166)
INFO  : 1103    -40.508 = -21.000 - 80.50 *  0.492^2 ( 2.712) : EDSGLFIESLKGFPGV : Loop ID = 1223 : 1V7RA.pdb.bin (  63 -   78)
INFO  : 1104    -40.568 = -18.000 - 80.50 *  0.529^2 ( 1.535) : EALFDSADDPDGRGSA : Loop ID =  507 : 1W32A.pdb.bin ( 126 -  141)
INFO  : 1105    -40.573 = -17.000 - 80.50 *  0.541^2 ( 1.525) : TFTSFSYGTGVFAPGR : Loop ID =  497 : 1HXJA.pdb.bin ( 183 -  198)
INFO  : 1106    -40.599 = -33.000 - 80.50 *  0.307^2 ( 0.642) : GCQAIVDTGTSLLTGP : Loop ID =  111 : 5PEP_.pdb.bin ( 208 -  223)
INFO  : 1107    -40.651 = -18.000 - 80.50 *  0.530^2 ( 1.573) : EALFDSADDPDGRGSA : Loop ID =  520 : 1W2PA.pdb.bin ( 126 -  141)
INFO  : 1108    -40.787 = -19.000 - 80.50 *  0.520^2 ( 2.011) : YYYTAKLSSRIDDIDL : Loop ID =  686 : 1PFVA.pdb.bin ( 353 -  368)
INFO  : 1109    -40.800 = -34.000 - 80.50 *  0.291^2 ( 0.834) : PIKFLLDTGADITILN : Loop ID =  177 : 5FIVA.pdb.bin (  19 -   34)
INFO  : 1110    -40.831 = -33.000 - 80.50 *  0.312^2 ( 1.345) : LEEILIRDPRTKSYEQ : Loop ID =  406 : 1VJTA.pdb.bin ( 417 -  432)
INFO  : 1111    -40.850 =  -3.000 - 80.50 *  0.686^2 ( 2.300) : AIGSNLASPLEQVNAA : Loop ID =  912 : 1F9YA.pdb.bin (   5 -   20)
INFO  : 1112    -40.857 =  -3.000 - 80.50 *  0.686^2 ( 2.477) : AIGSNLASPLEQVNAA : Loop ID = 1097 : 1F9HA.pdb.bin (   5 -   20)
INFO  : 1113    -40.865 = -35.000 - 80.50 *  0.270^2 ( 2.290) : GGTLGHPWGNAAGAAA : Loop ID =  905 : 1SVDA.pdb.bin ( 381 -  396)
INFO  : 1114    -40.906 = -22.000 - 80.50 *  0.485^2 ( 2.779) : SLEVNEGEYILEAAEA : Loop ID = 1250 : 1DOI_.pdb.bin (  38 -   53)
INFO  : 1115    -40.920 = -32.000 - 80.50 *  0.333^2 ( 1.076) : NGIALRVPTPNVSVVD : Loop ID =  302 : 1RM5A.pdb.bin ( 228 -  243)
INFO  : 1116    -40.926 = -38.000 - 80.50 *  0.191^2 ( 1.524) : INRPIVVTPLGTRLCR : Loop ID =  496 : 1S3CA.pdb.bin (  89 -  104)
INFO  : 1117    -40.942 = -27.000 - 80.50 *  0.416^2 ( 1.566) : KDISRTDGGRMLIHIG : Loop ID =  518 : 1KBUA.pdb.bin ( 165 -  180)
INFO  : 1118    -40.956 = -20.000 - 80.50 *  0.510^2 ( 2.821) : YYLLREIPYGQDTPVS : Loop ID = 1267 : 1WOYA.pdb.bin ( 321 -  336)
INFO  : 1119    -40.980 = -35.000 - 80.50 *  0.273^2 ( 2.155) : GCGGTYSCNRYGGTCD : Loop ID =  762 : 1Q2BA.pdb.bin ( 240 -  255)
INFO  : 1120    -41.038 = -36.000 - 80.50 *  0.250^2 ( 2.542) : GNGFGLMQVDKRSHKP : Loop ID = 1144 : 153L_.pdb.bin (  87 -  102)
INFO  : 1121    -41.091 = -27.000 - 80.50 *  0.418^2 ( 2.807) : AEIRVELDYPDEIETN : Loop ID = 1262 : 1XZPA.pdb.bin ( 170 -  185)
INFO  : 1122    -41.102 = -36.000 - 80.50 *  0.252^2 ( 2.199) : DTNLCAIHAKRVTIMP : Loop ID =  803 : 1KX5A.pdb.bin ( 105 -  120)
INFO  : 1123    -41.119 = -34.000 - 80.50 *  0.297^2 ( 2.365) : TGEAFAAGLAPDCAIT : Loop ID =  984 : 1DKQA.pdb.bin (  95 -  110)
INFO  : 1124    -41.177 = -29.000 - 80.50 *  0.389^2 ( 2.778) : TLQGAALITQSGVLQL : Loop ID = 1249 : 1AX0_.pdb.bin (  18 -   33)
INFO  : 1125    -41.208 = -20.000 - 80.50 *  0.513^2 ( 2.753) : YSGVVYSDLGFSLEFF : Loop ID = 1239 : 1IOMA.pdb.bin ( 311 -  326)
INFO  : 1126    -41.223 = -19.000 - 80.50 *  0.525^2 ( 1.003) : RTAKEDVMIGDKLVRA : Loop ID =  260 : 1XQDA.pdb.bin ( 287 -  302)
INFO  : 1127    -41.264 = -10.000 - 80.50 *  0.623^2 ( 2.020) : RLFLMQYWGGPRTYSE : Loop ID =  690 : 2BMMA.pdb.bin (  46 -   61)
INFO  : 1128    -41.407 = -21.000 - 80.50 *  0.503^2 ( 1.084) : RILTSDYEFHGVQLKK : Loop ID =  307 : 1DZ4A.pdb.bin ( 288 -  303)
INFO  : 1129    -41.455 = -25.000 - 80.50 *  0.452^2 ( 0.631) : VQRVEILEGRTECVLS : Loop ID =  106 : 1EERB.pdb.bin ( 161 -  176)
INFO  : 1130    -41.469 = -20.000 - 80.50 *  0.516^2 ( 1.517) : SPCQRETPEGAEAKPW : Loop ID =  490 : 4TSVA.pdb.bin (  89 -  104)
INFO  : 1131    -41.519 = -27.000 - 80.50 *  0.425^2 ( 2.976) : SKNILEASYDTKFEEI : Loop ID = 1335 : 1UIKA.pdb.bin ( 144 -  159)
INFO  : 1132    -41.628 = -34.000 - 80.50 *  0.308^2 ( 1.441) : GEPKFNVDETAYTGSW : Loop ID =  459 : 1GAI_.pdb.bin ( 103 -  118)
INFO  : 1133    -41.632 =   9.000 - 80.50 *  0.793^2 ( 2.904) : TIKLLFNKNGVLLDNS : Loop ID = 1299 : 1UXBA.pdb.bin (  63 -   78)
INFO  : 1134    -41.720 = -34.000 - 80.50 *  0.310^2 ( 2.150) : TGEAFAAGLAPDCAIT : Loop ID =  758 : 1DKMA.pdb.bin (  95 -  110)
INFO  : 1135    -41.741 = -33.000 - 80.50 *  0.330^2 ( 2.977) : ASPALTDLRANPTARA : Loop ID = 1337 : 1EM8B.pdb.bin (  77 -   92)
INFO  : 1136    -41.821 = -22.000 - 80.50 *  0.496^2 ( 1.430) : DGLIAPGVRVSGEDVI : Loop ID =  453 : 1TWFB.pdb.bin ( 794 -  809)
INFO  : 1137    -41.854 = -27.000 - 80.50 *  0.430^2 ( 2.061) : RKTGQAPGFSYTDANK : Loop ID =  714 : 2B4ZA.pdb.bin (  37 -   52)
INFO  : 1138    -41.938 = -36.000 - 80.50 *  0.272^2 ( 2.526) : GNGFGLMQVDKRSHKP : Loop ID = 1134 : 1GBS_.pdb.bin (  87 -  102)
INFO  : 1139    -41.970 = -19.000 - 80.50 *  0.534^2 ( 2.862) : YFLPVIRAFSGEEVRT : Loop ID = 1281 : 1RU3A.pdb.bin (  58 -   73)
INFO  : 1140    -41.986 = -27.000 - 80.50 *  0.431^2 ( 2.188) : TNLFSGDKYAGLSEQA : Loop ID =  789 : 1F52A.pdb.bin ( 278 -  293)
INFO  : 1141    -42.021 = -34.000 - 80.50 *  0.316^2 ( 1.820) : TKCVSLMAGTVNKKGE : Loop ID =  617 : 1OOHA.pdb.bin (  49 -   64)
INFO  : 1142    -42.083 = -28.000 - 80.50 *  0.418^2 ( 1.581) : RRVKKDTKFRDFFLPK : Loop ID =  522 : 1Z10A.pdb.bin ( 342 -  357)
INFO  : 1143    -42.085 = -34.000 - 80.50 *  0.317^2 ( 1.313) : DGDKDGDGMIGVDEFA : Loop ID =  399 : 2PVBA.pdb.bin (  86 -  101)
INFO  : 1144    -42.100 = -16.000 - 80.50 *  0.569^2 ( 2.443) : LLTSQGPGTAIDFGLK : Loop ID = 1067 : 2AB0A.pdb.bin ( 150 -  165)
INFO  : 1145    -42.231 = -34.000 - 80.50 *  0.320^2 ( 2.620) : TGEAFAAGLAPDCAIT : Loop ID = 1183 : 1DKLA.pdb.bin (  94 -  109)
INFO  : 1146    -42.256 = -18.000 - 80.50 *  0.549^2 ( 1.419) : EALFDSADDPDGRGSA : Loop ID =  442 : 1W3HA.pdb.bin ( 128 -  143)
INFO  : 1147    -42.267 = -21.000 - 80.50 *  0.514^2 ( 1.143) : RILTSDYEFHGVQLKK : Loop ID =  334 : 1QMQA.pdb.bin ( 290 -  305)
INFO  : 1148    -42.357 = -27.000 - 80.50 *  0.437^2 ( 2.519) : LGKFLFLGKGEEKTGG : Loop ID = 1127 : 1O0WA.pdb.bin ( 104 -  119)
INFO  : 1149    -42.385 = -16.000 - 80.50 *  0.573^2 ( 1.562) : SVPVTLGKHGVERILE : Loop ID =  512 : 1A5Z_.pdb.bin ( 266 -  281)
INFO  : 1150    -42.387 =  -3.000 - 80.50 *  0.699^2 ( 2.844) : AIGSNLASPLEQVNAA : Loop ID = 1273 : 1HQ2A.pdb.bin (   5 -   20)
INFO  : 1151    -42.405 = -29.000 - 80.50 *  0.408^2 ( 1.670) : GEVKKEDMSMQAIRHW : Loop ID =  552 : 2AE0X.pdb.bin ( 196 -  211)
INFO  : 1152    -42.552 =  -2.000 - 80.50 *  0.710^2 ( 2.389) : TVFSAPNYCDQMGNKA : Loop ID = 1012 : 1S95A.pdb.bin ( 268 -  283)
INFO  : 1153    -42.570 = -29.000 - 80.50 *  0.411^2 ( 1.901) : GRVTGVQTADGVIPAD : Loop ID =  648 : 1PJ5A.pdb.bin ( 178 -  193)
INFO  : 1154    -42.580 = -27.000 - 80.50 *  0.440^2 ( 2.534) : FVSSAGCGSASDKLAC : Loop ID = 1140 : 1LLFA.pdb.bin ( 261 -  276)
INFO  : 1155    -42.638 = -19.000 - 80.50 *  0.542^2 ( 2.953) : PIRIFMLLAGLPEEDI : Loop ID = 1324 : 1YRCA.pdb.bin ( 149 -  164)
INFO  : 1156    -42.878 = -30.000 - 80.50 *  0.400^2 ( 0.943) : KEIIEGCIRQNKDERY : Loop ID =  232 : 1T4HA.pdb.bin ( 233 -  248)
INFO  : 1157    -42.960 = -37.000 - 80.50 *  0.272^2 ( 1.059) : YPSDNRDDSPEGIVKE : Loop ID =  288 : 1UJZA.pdb.bin (  55 -   70)
INFO  : 1158    -42.976 = -37.000 - 80.50 *  0.272^2 ( 2.732) : LGHALEAQTRHALPHG : Loop ID = 1229 : 1UJNA.pdb.bin ( 232 -  247)
INFO  : 1159    -43.062 = -34.000 - 80.50 *  0.336^2 ( 0.946) : PIKFLLDTGADITILN : Loop ID =  235 : 4FIV_.pdb.bin (  20 -   35)
INFO  : 1160    -43.099 = -33.000 - 80.50 *  0.354^2 ( 1.348) : DISVEETSAKEGLLLW : Loop ID =  407 : 1WKUA.pdb.bin ( 110 -  125)
INFO  : 1161    -43.138 = -31.000 - 80.50 *  0.388^2 ( 2.393) : IQSDIGASENSDGEMV : Loop ID = 1017 : 1F34A.pdb.bin ( 229 -  244)
INFO  : 1162    -43.186 = -28.000 - 80.50 *  0.434^2 ( 1.246) : PSILDYSILNDNGSMF : Loop ID =  372 : 1BJNA.pdb.bin ( 219 -  234)
INFO  : 1163    -43.198 = -12.000 - 80.50 *  0.623^2 ( 2.192) : VAEKLEAFLGRKGDKL : Loop ID =  797 : 2BKRA.pdb.bin ( 131 -  146)
INFO  : 1164    -43.256 = -31.000 - 80.50 *  0.390^2 ( 0.904) : FFIFNHVAIFREEHWP : Loop ID =  212 : 1WKBA.pdb.bin ( 600 -  615)
INFO  : 1165    -43.298 =  -9.000 - 80.50 *  0.653^2 ( 2.975) : ATLKYICAECSSKLSL : Loop ID = 1334 : 1TWFL.pdb.bin (   0 -   15)
INFO  : 1166    -43.396 = -17.000 - 80.50 *  0.573^2 ( 2.883) : VLGINESQLDRLHTVA : Loop ID = 1291 : 1C7JA.pdb.bin ( 234 -  249)
INFO  : 1167    -43.408 = -26.000 - 80.50 *  0.465^2 ( 0.867) : KDLLLKCLTFNPAKRI : Loop ID =  196 : 1BLXA.pdb.bin ( 269 -  284)
INFO  : 1168    -43.456 = -37.000 - 80.50 *  0.283^2 ( 2.190) : GGTLGHPWGNAPGAAA : Loop ID =  793 : 1UW9A.pdb.bin ( 388 -  403)
INFO  : 1169    -43.533 = -21.000 - 80.50 *  0.529^2 ( 2.946) : KDLRRARAAAESIIPT : Loop ID = 1322 : 2DBVO.pdb.bin ( 191 -  206)
INFO  : 1170    -43.560 = -15.000 - 80.50 *  0.596^2 ( 2.078) : AFGSNIGDRFKHIQMA : Loop ID =  721 : 2BMBA.pdb.bin (   7 -   22)
INFO  : 1171    -43.584 = -32.000 - 80.50 *  0.379^2 ( 1.820) : RGSALEEKENKILVKE : Loop ID =  616 : 1OQEA.pdb.bin (  32 -   47)
INFO  : 1172    -43.588 = -10.000 - 80.50 *  0.646^2 ( 1.857) : RAIIDTPPVLVRDGGV : Loop ID =  629 : 1WBBA.pdb.bin ( 407 -  422)
INFO  : 1173    -43.705 = -27.000 - 80.50 *  0.456^2 ( 1.010) : KSLIDSMLTVNPKKRI : Loop ID =  264 : 2BDWA.pdb.bin ( 238 -  253)
INFO  : 1174    -43.801 = -36.000 - 80.50 *  0.311^2 ( 1.858) : ALNPFGQIPALVDGDE : Loop ID =  631 : 1AW9_.pdb.bin (  46 -   61)
INFO  : 1175    -43.847 = -26.000 - 80.50 *  0.471^2 ( 1.420) : LATALNKAIGYDKAAE : Loop ID =  444 : 1VDKA.pdb.bin ( 404 -  419)
INFO  : 1176    -43.850 = -20.000 - 80.50 *  0.544^2 ( 1.867) : QAYEIVNTVNRDNVGL : Loop ID =  634 : 1I60A.pdb.bin ( 151 -  166)
INFO  : 1177    -43.893 = -31.000 - 80.50 *  0.400^2 ( 1.564) : SSRNSVRQGWRGERDT : Loop ID =  515 : 1FEPA.pdb.bin (  79 -   94)
INFO  : 1178    -43.921 = -37.000 - 80.50 *  0.293^2 ( 0.920) : PDNVLKAKLGFGGAEE : Loop ID =  221 : 1J6RA.pdb.bin (  15 -   30)
INFO  : 1179    -44.022 = -35.000 - 80.50 *  0.335^2 ( 1.951) : FARMINGKLGAFSVWN : Loop ID =  665 : 1OQSB.pdb.bin (   4 -   19)
INFO  : 1180    -44.030 = -10.000 - 80.50 *  0.650^2 ( 2.938) : MTVKSHEDKTFPGAFI : Loop ID = 1317 : 1ULVA.pdb.bin ( 289 -  304)
INFO  : 1181    -44.033 = -32.000 - 80.50 *  0.387^2 ( 0.726) : FHRMIKLTTGKEAALS : Loop ID =  141 : 1KVOA.pdb.bin (   4 -   19)
INFO  : 1182    -44.070 = -26.000 - 80.50 *  0.474^2 ( 2.678) : ILQGDATTDSDGNLEL : Loop ID = 1213 : 1H9WA.pdb.bin ( 135 -  150)
INFO  : 1183    -44.247 = -19.000 - 80.50 *  0.560^2 ( 1.597) : LLGHDDTYDDDKSMKV : Loop ID =  530 : 1PXZA.pdb.bin ( 199 -  214)
INFO  : 1184    -44.261 = -43.000 - 80.50 *  0.125^2 ( 0.431) : GQSIYGLTEEVGLLIW : Loop ID =   49 : 1OIOA.pdb.bin (  69 -   84)
INFO  : 1185    -44.385 = -37.000 - 80.50 *  0.303^2 ( 2.329) : GGTLGHPWGNAPGAAA : Loop ID =  939 : 1GK8A.pdb.bin ( 392 -  407)
INFO  : 1186    -44.385 = -33.000 - 80.50 *  0.376^2 ( 1.597) : PVSLGPATFDAGTLVS : Loop ID =  529 : 1YQ2A.pdb.bin ( 732 -  747)
INFO  : 1187    -44.464 = -36.000 - 80.50 *  0.324^2 ( 2.023) : LRHVLTALGERLSDED : Loop ID =  694 : 1WDCC.pdb.bin ( 103 -  118)
INFO  : 1188    -44.645 = -41.000 - 80.50 *  0.213^2 ( 0.913) : GPSLKGYEVTDMMQKA : Loop ID =  217 : 1T3LA.pdb.bin ( 124 -  139)
INFO  : 1189    -44.704 = -21.000 - 80.50 *  0.543^2 ( 1.103) : RILTSDYEFHGVQLKK : Loop ID =  316 : 2A1NA.pdb.bin ( 291 -  306)
INFO  : 1190    -44.722 = -34.000 - 80.50 *  0.365^2 ( 3.028) : IKTDYTTLFGKHLEDE : Loop ID = 1350 : 1DM5A.pdb.bin (  49 -   64)
INFO  : 1191    -44.775 = -37.000 - 80.50 *  0.311^2 ( 2.752) : GGTLGHPWGNAPGAAA : Loop ID = 1238 : 1WDDA.pdb.bin ( 392 -  407)
INFO  : 1192    -44.778 = -28.000 - 80.50 *  0.457^2 ( 1.400) : RGEELRQAHPQSIAPG : Loop ID =  433 : 2A1VA.pdb.bin (  64 -   79)
INFO  : 1193    -44.876 = -17.000 - 80.50 *  0.588^2 ( 2.022) : HSLVLWPFHGVFGSGP : Loop ID =  693 : 1OJRA.pdb.bin ( 203 -  218)
INFO  : 1194    -44.929 = -21.000 - 80.50 *  0.545^2 ( 1.885) : DAGHSAWHSPAQMASW : Loop ID =  640 : 2BODX.pdb.bin ( 148 -  163)
INFO  : 1195    -45.068 = -35.000 - 80.50 *  0.354^2 ( 0.787) : PIKFLLNTGADITILN : Loop ID =  160 : 3FIVA.pdb.bin (  18 -   33)
INFO  : 1196    -45.259 = -22.000 - 80.50 *  0.538^2 ( 2.172) : LLAAAASLNAAKSELD : Loop ID =  779 : 151L_.pdb.bin (  31 -   46)
INFO  : 1197    -45.304 = -43.000 - 80.50 *  0.169^2 ( 0.507) : GQSIYGLTEEVGLLIW : Loop ID =   72 : 1O9WA.pdb.bin (  63 -   78)
INFO  : 1198    -45.329 = -17.000 - 80.50 *  0.593^2 ( 2.281) : LATTHLPLRAIADAIT : Loop ID =  891 : 1R8KA.pdb.bin ( 156 -  171)
INFO  : 1199    -45.343 = -37.000 - 80.50 *  0.322^2 ( 0.862) : GEPKFNTDGSAYTGAW : Loop ID =  193 : 1AYX_.pdb.bin ( 123 -  138)
INFO  : 1200    -45.447 = -28.000 - 80.50 *  0.466^2 ( 1.719) : DGFVDFGEFRLKLLPD : Loop ID =  577 : 1G291.pdb.bin ( 254 -  269)
INFO  : 1201    -45.548 = -39.000 - 80.50 *  0.285^2 ( 1.307) : FAVVRSAGSTTYNYND : Loop ID =  397 : 1GYCA.pdb.bin ( 403 -  418)
INFO  : 1202    -45.626 = -37.000 - 80.50 *  0.327^2 ( 2.483) : GGTLGHPWGNAPGATA : Loop ID = 1100 : 1RBLA.pdb.bin ( 395 -  410)
INFO  : 1203    -45.731 = -12.000 - 80.50 *  0.647^2 ( 2.760) : AIMGDLGDNIRGVEGI : Loop ID = 1240 : 1XO1A.pdb.bin ( 151 -  166)
INFO  : 1204    -45.812 = -20.000 - 80.50 *  0.566^2 ( 2.637) : VAGEMGQNEPDQGGQR : Loop ID = 1194 : 1U7TA.pdb.bin ( 125 -  140)
INFO  : 1205    -46.099 = -21.000 - 80.50 *  0.558^2 ( 1.993) : DAGHSAWHSPAQMASW : Loop ID =  682 : 2BOGX.pdb.bin ( 149 -  164)
INFO  : 1206    -46.108 = -39.000 - 80.50 *  0.297^2 ( 2.391) : GGTLGHPWGNAPGAVA : Loop ID = 1015 : 1EJ7L.pdb.bin ( 386 -  401)
INFO  : 1207    -46.167 = -21.000 - 80.50 *  0.559^2 ( 1.398) : RILTSDYEFHGVQLKK : Loop ID =  431 : 1YRCA.pdb.bin ( 289 -  304)
INFO  : 1208    -46.169 = -26.000 - 80.50 *  0.501^2 ( 1.839) : ASRLLLNNGAKMPILG : Loop ID =  625 : 2ACU_.pdb.bin (   0 -   15)
INFO  : 1209    -46.233 = -37.000 - 80.50 *  0.339^2 ( 2.675) : GGTLGHPWGNAPGATA : Loop ID = 1211 : 1RSCA.pdb.bin ( 395 -  410)
INFO  : 1210    -46.312 = -19.000 - 80.50 *  0.582^2 ( 2.007) : ALNALSPHISEETLNF : Loop ID =  685 : 2AWPA.pdb.bin (  10 -   25)
INFO  : 1211    -46.335 = -21.000 - 80.50 *  0.561^2 ( 2.810) : LLAAAADLAAAKAALA : Loop ID = 1265 : 174LA.pdb.bin (  31 -   46)
INFO  : 1212    -46.399 = -24.000 - 80.50 *  0.527^2 ( 2.875) : RDLRRARAACLNIVPT : Loop ID = 1287 : 1RM3A.pdb.bin ( 193 -  208)
INFO  : 1213    -46.452 = -42.000 - 80.50 *  0.235^2 ( 0.536) : WGALPFFGNWEPEKPI : Loop ID =   74 : 1YH1A.pdb.bin ( 251 -  266)
INFO  : 1214    -46.593 = -33.000 - 80.50 *  0.411^2 ( 2.034) : AGDKDGDGKIGVEEFS : Loop ID =  699 : 1RWYA.pdb.bin (  87 -  102)
INFO  : 1215    -46.674 = -29.000 - 80.50 *  0.469^2 ( 2.899) : DLIPFDATAAEREKIL : Loop ID = 1297 : 4XIAA.pdb.bin (  54 -   69)
INFO  : 1216    -46.872 = -39.000 - 80.50 *  0.313^2 ( 2.061) : GGTLGHPWGNAPGAVA : Loop ID =  713 : 8RUCA.pdb.bin ( 394 -  409)
INFO  : 1217    -47.002 = -20.000 - 80.50 *  0.579^2 ( 1.180) : EGYTVDSSGAWLVDVS : Loop ID =  348 : 2BIBA.pdb.bin ( 521 -  536)
INFO  : 1218    -47.125 = -37.000 - 80.50 *  0.355^2 ( 0.818) : PYRYCVWDGRREQVAN : Loop ID =  172 : 2B9SA.pdb.bin ( 136 -  151)
INFO  : 1219    -47.198 = -23.000 - 80.50 *  0.548^2 ( 2.216) : IFQGDASVSTTGVLQV : Loop ID =  821 : 1QNWA.pdb.bin (  18 -   33)
INFO  : 1220    -47.328 = -24.000 - 80.50 *  0.538^2 ( 1.015) : TMDLMGGQVQGILSIP : Loop ID =  266 : 1E6YB.pdb.bin ( 162 -  177)
INFO  : 1221    -47.394 = -15.000 - 80.50 *  0.634^2 ( 2.461) : FPHQIINLRTNNCATL : Loop ID = 1082 : 1HXS2.pdb.bin ( 187 -  202)
INFO  : 1222    -47.430 = -21.000 - 80.50 *  0.573^2 ( 1.095) : RILTSDYEFHGVQLKK : Loop ID =  313 : 1C8JA.pdb.bin ( 289 -  304)
INFO  : 1223    -47.619 = -21.000 - 80.50 *  0.575^2 ( 2.392) : KLGVKKLMNVRDAKEK : Loop ID = 1016 : 1ZETA.pdb.bin (  45 -   60)
INFO  : 1224    -47.628 = -24.000 - 80.50 *  0.542^2 ( 2.034) : HLIVTPSGAGEQNMIG : Loop ID =  701 : 1C3D_.pdb.bin (   8 -   23)
INFO  : 1225    -48.008 = -25.000 - 80.50 *  0.535^2 ( 2.212) : GIGPGSICTTRIVAGV : Loop ID =  817 : 1EEPA.pdb.bin ( 181 -  196)
INFO  : 1226    -48.122 = -37.000 - 80.50 *  0.372^2 ( 2.672) : EATVESNDAMQYNVKE : Loop ID = 1209 : 2CCWA.pdb.bin (   3 -   18)
INFO  : 1227    -48.180 = -31.000 - 80.50 *  0.462^2 ( 1.624) : FPTGCSLNNCAAHYTP : Loop ID =  541 : 1QZYA.pdb.bin (  95 -  110)
INFO  : 1228    -48.185 = -17.000 - 80.50 *  0.622^2 ( 1.665) : AVVLWNRQSYQATITA : Loop ID =  550 : 1UASA.pdb.bin ( 299 -  314)
INFO  : 1229    -48.213 = -20.000 - 80.50 *  0.592^2 ( 1.912) : SWSSMTPHRHQRTPEN : Loop ID =  655 : 1KIV_.pdb.bin (  23 -   38)
INFO  : 1230    -48.285 = -32.000 - 80.50 *  0.450^2 ( 0.999) : FGVPVSLGSNGVEEIV : Loop ID =  259 : 1O6ZA.pdb.bin ( 260 -  275)
INFO  : 1231    -48.393 = -38.000 - 80.50 *  0.359^2 ( 2.034) : INRAIADQARTIRIPV : Loop ID =  700 : 2A6HF.pdb.bin ( 173 -  188)
INFO  : 1232    -48.596 = -31.000 - 80.50 *  0.468^2 ( 1.775) : IAEEFKTLFGRDLVND : Loop ID =  597 : 1BCZ_.pdb.bin (  49 -   64)
INFO  : 1233    -48.598 = -30.000 - 80.50 *  0.481^2 ( 2.948) : KRVITTFRTGTWDAYK : Loop ID = 1323 : 1P46A.pdb.bin ( 146 -  161)
INFO  : 1234    -48.628 = -28.000 - 80.50 *  0.506^2 ( 2.094) : DFESCLGAKQGFKGFQ : Loop ID =  729 : 2B3YA.pdb.bin ( 386 -  401)
INFO  : 1235    -48.631 = -24.000 - 80.50 *  0.553^2 ( 1.371) : GGQWGMVAGHPMIETT : Loop ID =  419 : 1YQWA.pdb.bin (  80 -   95)
INFO  : 1236    -48.736 = -35.000 - 80.50 *  0.413^2 ( 1.121) : KDLLVKLFVREPEKRL : Loop ID =  321 : 1XJDA.pdb.bin ( 229 -  244)
INFO  : 1237    -48.829 = -20.000 - 80.50 *  0.598^2 ( 1.308) : RLATADIQVGDVLVRK : Loop ID =  398 : 1N40A.pdb.bin ( 283 -  298)
INFO  : 1238    -48.835 = -18.000 - 80.50 *  0.619^2 ( 2.324) : LATTHLPLRDIADAIT : Loop ID =  930 : 1PTMA.pdb.bin ( 157 -  172)
INFO  : 1239    -48.847 = -34.000 - 80.50 *  0.429^2 ( 1.534) : VPEGDALPIPGAHRPG : Loop ID =  504 : 2BW0A.pdb.bin ( 256 -  271)
INFO  : 1240    -49.046 = -18.000 - 80.50 *  0.621^2 ( 2.718) : GVAIAFNGNEYALKHA : Loop ID = 1225 : 1Y8AA.pdb.bin ( 225 -  240)
INFO  : 1241    -49.117 = -22.000 - 80.50 *  0.580^2 ( 2.648) : GIGPGSICTTRVVAGV : Loop ID = 1203 : 1ZFJA.pdb.bin ( 295 -  310)
INFO  : 1242    -49.379 = -36.000 - 80.50 *  0.408^2 ( 1.779) : PLSGVRDDGRPDHGDP : Loop ID =  601 : 1VNF_.pdb.bin ( 357 -  372)
INFO  : 1243    -49.515 = -41.000 - 80.50 *  0.325^2 ( 1.239) : FSVVRSAGSSTYNFVN : Loop ID =  367 : 1HFUA.pdb.bin ( 401 -  416)
INFO  : 1244    -49.561 = -21.000 - 80.50 *  0.596^2 ( 2.942) : KDLRRARAAAESIIPT : Loop ID = 1320 : 1NQOA.pdb.bin ( 191 -  206)
INFO  : 1245    -49.656 = -31.000 - 80.50 *  0.481^2 ( 1.886) : FPTGCSLNNCAAHYTP : Loop ID =  641 : 1B6A_.pdb.bin (  95 -  110)
INFO  : 1246    -49.711 = -17.000 - 80.50 *  0.637^2 ( 2.914) : PTNAARYKDGTPVPWL : Loop ID = 1307 : 1SQJA.pdb.bin ( 351 -  366)
INFO  : 1247    -49.878 = -30.000 - 80.50 *  0.497^2 ( 2.365) : PLGSPDRPWAKPEDPS : Loop ID =  982 : 1AH4_.pdb.bin ( 209 -  224)
INFO  : 1248    -49.918 = -19.000 - 80.50 *  0.620^2 ( 2.109) : ASANRGVLVVMNDTVL : Loop ID =  738 : 1JAZA.pdb.bin ( 120 -  135)
INFO  : 1249    -49.975 = -29.000 - 80.50 *  0.510^2 ( 1.564) : ALGSDSHTAFTMGEFE : Loop ID =  516 : 1M65A.pdb.bin ( 176 -  191)
INFO  : 1250    -50.036 = -34.000 - 80.50 *  0.446^2 ( 0.938) : NYGCYCGKGGSGTPVD : Loop ID =  230 : 1P7OA.pdb.bin (  23 -   38)
INFO  : 1251    -50.044 = -26.000 - 80.50 *  0.547^2 ( 2.427) : AHDALQPHISKETLEF : Loop ID = 1055 : 1DT0A.pdb.bin (   9 -   24)
INFO  : 1252    -50.056 = -34.000 - 80.50 *  0.447^2 ( 1.328) : GWRVHEGRPFMETFSK : Loop ID =  403 : 1G7SA.pdb.bin ( 132 -  147)
INFO  : 1253    -50.064 = -21.000 - 80.50 *  0.601^2 ( 2.242) : YPHQIINLRTNNSATI : Loop ID =  844 : 1PVC2.pdb.bin ( 186 -  201)
INFO  : 1254    -50.155 =  -3.000 - 80.50 *  0.765^2 ( 2.691) : IIAPQLDARTRPCNFH : Loop ID = 1216 : 1R2KA.pdb.bin ( 145 -  160)
INFO  : 1255    -50.186 = -36.000 - 80.50 *  0.420^2 ( 1.823) : PLSGVRDDGRPDHGDP : Loop ID =  618 : 1VNH_.pdb.bin ( 357 -  372)
INFO  : 1256    -50.197 = -36.000 - 80.50 *  0.420^2 ( 1.894) : PLSGVRDDGRPDHGDP : Loop ID =  643 : 1VNG_.pdb.bin ( 357 -  372)
INFO  : 1257    -50.327 = -25.000 - 80.50 *  0.561^2 ( 1.804) : RRLERPLLLGEDRLPP : Loop ID =  611 : 1N97A.pdb.bin ( 272 -  287)
INFO  : 1258    -50.608 = -35.000 - 80.50 *  0.440^2 ( 1.793) : LGYVVRWVDQGVGCSK : Loop ID =  606 : 1N8IA.pdb.bin ( 583 -  598)
INFO  : 1259    -50.848 =  -9.000 - 80.50 *  0.721^2 ( 2.553) : RVRGAVSQTYPSGTCA : Loop ID = 1147 : 1YPQA.pdb.bin (  89 -  104)
INFO  : 1260    -50.998 = -43.000 - 80.50 *  0.315^2 ( 1.715) : FGKMINYVMGESGVLQ : Loop ID =  573 : 1U73A.pdb.bin (   4 -   19)
INFO  : 1261    -51.248 = -30.000 - 80.50 *  0.514^2 ( 2.781) : PLGSPDRPWAKPEDPS : Loop ID = 1252 : 2ACU_.pdb.bin ( 210 -  225)
INFO  : 1262    -51.319 = -38.000 - 80.50 *  0.407^2 ( 2.710) : INQGDALVTSTGVLQL : Loop ID = 1222 : 1FNYA.pdb.bin (  18 -   33)
INFO  : 1263    -51.364 = -29.000 - 80.50 *  0.527^2 ( 2.370) : DPGAFLKEKLDDKKAK : Loop ID =  993 : 1VYDA.pdb.bin (  77 -   92)
INFO  : 1264    -51.406 = -44.000 - 80.50 *  0.303^2 ( 1.401) : FKNMISCTVPSRSWWD : Loop ID =  434 : 1S6BB.pdb.bin (   4 -   19)
INFO  : 1265    -51.549 = -40.000 - 80.50 *  0.379^2 ( 1.081) : SYGCYCGWGGKGTPKD : Loop ID =  306 : 1OYFA.pdb.bin (  22 -   37)
INFO  : 1266    -51.902 = -28.000 - 80.50 *  0.545^2 ( 3.034) : YYLPVIRCFSGEEVKK : Loop ID = 1354 : 1MJGM.pdb.bin (  58 -   73)
INFO  : 1267    -52.017 = -39.000 - 80.50 *  0.402^2 ( 2.166) : FKNMIQCTVPSRSWAD : Loop ID =  770 : 1LN8A.pdb.bin (   4 -   19)
INFO  : 1268    -52.036 = -30.000 - 80.50 *  0.523^2 ( 2.935) : VQNKIDLVDEKQAEEN : Loop ID = 1314 : 1S0UA.pdb.bin ( 129 -  144)
INFO  : 1269    -52.051 =  -9.000 - 80.50 *  0.731^2 ( 2.106) : GINAYVNAFGGNATTW : Loop ID =  735 : 1QNRA.pdb.bin ( 118 -  133)
INFO  : 1270    -52.106 = -23.000 - 80.50 *  0.601^2 ( 2.243) : LLVYDITSRETYNALT : Loop ID =  846 : 1YU9A.pdb.bin (  87 -  102)
INFO  : 1271    -52.147 = -35.000 - 80.50 *  0.462^2 ( 2.435) : MKVVAVSDTKGGIYNP : Loop ID = 1064 : 1BVUA.pdb.bin ( 233 -  248)
INFO  : 1272    -52.189 = -27.000 - 80.50 *  0.559^2 ( 1.443) : NLLGRVFMEAVDNPFR : Loop ID =  460 : 1T70A.pdb.bin ( 113 -  128)
INFO  : 1273    -52.231 = -30.000 - 80.50 *  0.526^2 ( 2.978) : LLQTVDGKHQDLKYIS : Loop ID = 1338 : 1YMKA.pdb.bin (  11 -   26)
INFO  : 1274    -52.270 = -30.000 - 80.50 *  0.526^2 ( 3.028) : LLQTVDGKHQDLKYIS : Loop ID = 1352 : 2A2KA.pdb.bin (  11 -   26)
INFO  : 1275    -52.420 = -36.000 - 80.50 *  0.452^2 ( 0.795) : SYGCYCGGCGSGTPKD : Loop ID =  162 : 1Q6VA.pdb.bin (  22 -   37)
INFO  : 1276    -52.437 = -34.000 - 80.50 *  0.479^2 ( 1.266) : HAVTCDIKFRNYLIPK : Loop ID =  380 : 1R9OA.pdb.bin ( 330 -  345)
INFO  : 1277    -52.470 = -30.000 - 80.50 *  0.528^2 ( 2.797) : PLGSPNRPWAKPEDPS : Loop ID = 1258 : 1C9WA.pdb.bin ( 210 -  225)
INFO  : 1278    -52.518 = -43.000 - 80.50 *  0.344^2 ( 2.273) : FGKMINYVMGESGVLQ : Loop ID =  881 : 1UMVX.pdb.bin (   4 -   19)
INFO  : 1279    -52.700 = -20.000 - 80.50 *  0.637^2 ( 1.875) : SWSSMTPHRHQRTPEN : Loop ID =  636 : 3KIV_.pdb.bin (  24 -   39)
INFO  : 1280    -52.744 = -28.000 - 80.50 *  0.554^2 ( 2.506) : YYLPVIRCFSGEEVKK : Loop ID = 1118 : 1OAOC.pdb.bin (  59 -   74)
INFO  : 1281    -52.932 = -27.000 - 80.50 *  0.568^2 ( 1.058) : VMDSDTTGKLGFEEFK : Loop ID =  286 : 1DVIA.pdb.bin (  54 -   69)
INFO  : 1282    -52.948 = -29.000 - 80.50 *  0.545^2 ( 2.500) : PLNGLEPVMSQQTLEF : Loop ID = 1114 : 1UNFX.pdb.bin (  13 -   28)
INFO  : 1283    -52.973 = -31.000 - 80.50 *  0.522^2 ( 0.864) : DYGCYCGRGGSGTPID : Loop ID =  194 : 1S6BA.pdb.bin (  22 -   37)
INFO  : 1284    -53.137 = -36.000 - 80.50 *  0.461^2 ( 2.243) : NLSCPNVPGKPQLAYD : Loop ID =  847 : 1JUEA.pdb.bin ( 126 -  141)
INFO  : 1285    -53.286 = -23.000 - 80.50 *  0.613^2 ( 1.404) : RRLERPLLLGEDRLPQ : Loop ID =  435 : 1WIYA.pdb.bin ( 245 -  260)
INFO  : 1286    -53.330 = -26.000 - 80.50 *  0.583^2 ( 1.337) : ILIASRDIAAGEELLY : Loop ID =  405 : 1ZKKA.pdb.bin ( 126 -  141)
INFO  : 1287    -53.567 =  -9.000 - 80.50 *  0.744^2 ( 2.611) : KTYTMMGSEDHLGVIP : Loop ID = 1179 : 1T5CA.pdb.bin (  88 -  103)
INFO  : 1288    -53.914 = -19.000 - 80.50 *  0.659^2 ( 1.863) : GKTYTMMGSEDHLGVI : Loop ID =  633 : 1T5CA.pdb.bin (  87 -  102)
INFO  : 1289    -53.997 = -23.000 - 80.50 *  0.621^2 ( 2.410) : FPHQFINLRSNNSATL : Loop ID = 1038 : 1AYM2.pdb.bin ( 175 -  190)
INFO  : 1290    -54.040 = -27.000 - 80.50 *  0.580^2 ( 1.036) : TVPIDNSRGWWGITVD : Loop ID =  275 : 1UH9A.pdb.bin ( 184 -  199)
INFO  : 1291    -54.065 = -30.000 - 80.50 *  0.547^2 ( 2.656) : PSETFTRVQKYGLTLL : Loop ID = 1205 : 1GO4A.pdb.bin (  31 -   46)
INFO  : 1292    -54.197 = -26.000 - 80.50 *  0.592^2 ( 2.245) : GNGRIYAPTDPPNSNT : Loop ID =  850 : 1OGOX.pdb.bin (  62 -   77)
INFO  : 1293    -54.391 = -39.000 - 80.50 *  0.437^2 ( 2.774) : NPWLAFGSFWSGIKLT : Loop ID = 1247 : 1UV4A.pdb.bin ( 140 -  155)
INFO  : 1294    -54.476 = -36.000 - 80.50 *  0.479^2 ( 2.821) : KRVITTFRTDTWDAYK : Loop ID = 1266 : 1L16_.pdb.bin ( 146 -  161)
INFO  : 1295    -54.616 = -29.000 - 80.50 *  0.564^2 ( 2.302) : KRIITVFRTGTWDAYK : Loop ID =  913 : 1PQIA.pdb.bin ( 146 -  161)
INFO  : 1296    -54.648 = -44.000 - 80.50 *  0.364^2 ( 1.718) : FKNMIQCTVPSRSWQD : Loop ID =  574 : 1YXLA.pdb.bin (   4 -   19)
INFO  : 1297    -54.819 = -14.000 - 80.50 *  0.712^2 ( 2.018) : SVPATNQLVDYVVNVG : Loop ID =  688 : 1WKRA.pdb.bin (   3 -   18)
INFO  : 1298    -55.569 = -33.000 - 80.50 *  0.529^2 ( 1.941) : FHQLDIDDLQSIRALR : Loop ID =  662 : 1WMAA.pdb.bin (  56 -   71)
INFO  : 1299    -55.776 = -27.000 - 80.50 *  0.598^2 ( 1.052) : TVPIDNSRGWWGITVD : Loop ID =  284 : 2APR_.pdb.bin ( 184 -  199)
INFO  : 1300    -56.114 = -26.000 - 80.50 *  0.612^2 ( 2.399) : NNQISFGRGSSGHMAI : Loop ID = 1026 : 1KXHA.pdb.bin ( 365 -  380)
INFO  : 1301    -56.249 = -22.000 - 80.50 *  0.652^2 ( 1.477) : HGLNGNPDPRWREVAV : Loop ID =  473 : 1JDC_.pdb.bin ( 271 -  286)
INFO  : 1302    -56.406 = -29.000 - 80.50 *  0.583^2 ( 2.450) : KHASKPPIKMPFRKVE : Loop ID = 1073 : 1PXYA.pdb.bin ( 285 -  300)
INFO  : 1303    -56.499 = -40.000 - 80.50 *  0.453^2 ( 0.953) : SYGCYCGWGGKGTPKD : Loop ID =  238 : 1OYFB.pdb.bin (  22 -   37)
INFO  : 1304    -56.879 = -25.000 - 80.50 *  0.629^2 ( 2.237) : FPHQFINLRTNNTATI : Loop ID =  836 : 1NCQB.pdb.bin ( 176 -  191)
INFO  : 1305    -57.129 = -30.000 - 80.50 *  0.581^2 ( 2.591) : KRVITTFRTGTWDAYK : Loop ID = 1172 : 176LA.pdb.bin ( 146 -  161)
INFO  : 1306    -57.173 = -25.000 - 80.50 *  0.632^2 ( 1.674) : GYIPHDGRAISRETLQ : Loop ID =  554 : 1CPO_.pdb.bin (  38 -   53)
INFO  : 1307    -57.415 = -36.000 - 80.50 *  0.516^2 ( 1.278) : HTVTKDTQFRGYVIPK : Loop ID =  385 : 1SUOA.pdb.bin ( 341 -  356)
INFO  : 1308    -57.422 = -38.000 - 80.50 *  0.491^2 ( 0.865) : AYGCYCGWGGHGLPQD : Loop ID =  195 : 1PP2L.pdb.bin (  22 -   37)
INFO  : 1309    -57.450 = -30.000 - 80.50 *  0.584^2 ( 1.564) : VLSMHKVCEAGGLFVN : Loop ID =  517 : 1VJ5A.pdb.bin ( 414 -  429)
INFO  : 1310    -57.741 = -17.000 - 80.50 *  0.711^2 ( 2.283) : TCFSIDKDEDKAIEAT : Loop ID =  894 : 1EZWA.pdb.bin ( 228 -  243)
INFO  : 1311    -58.177 = -32.000 - 80.50 *  0.570^2 ( 1.168) : GPSATSQKCPGNALEK : Loop ID =  343 : 1ALKA.pdb.bin ( 169 -  184)
INFO  : 1312    -58.320 = -36.000 - 80.50 *  0.527^2 ( 0.968) : RTALADTEVRGQNIKR : Loop ID =  244 : 1CPT_.pdb.bin ( 302 -  317)
INFO  : 1313    -58.337 = -29.000 - 80.50 *  0.604^2 ( 2.025) : SNIAVQPDHRKFQGYY : Loop ID =  696 : 1FO8A.pdb.bin (  65 -   80)
INFO  : 1314    -58.373 = -33.000 - 80.50 *  0.561^2 ( 1.103) : RPILWGLACKGEDGVK : Loop ID =  317 : 1TB3A.pdb.bin ( 284 -  299)
INFO  : 1315    -59.473 = -16.000 - 80.50 *  0.735^2 ( 2.158) : GKTYTMDGVPESVGVI : Loop ID =  764 : 2NCDA.pdb.bin ( 136 -  151)
INFO  : 1316    -59.796 = -20.000 - 80.50 *  0.703^2 ( 2.364) : KIRRLQGNILTPGTIR : Loop ID =  981 : 2B8QA.pdb.bin (  85 -  100)
INFO  : 1317    -59.975 = -27.000 - 80.50 *  0.640^2 ( 2.474) : SPCPKDTPEGAELKPW : Loop ID = 1094 : 2TNFA.pdb.bin (  89 -  104)
INFO  : 1318    -60.741 = -24.000 - 80.50 *  0.676^2 ( 2.379) : AKDALAPHISAETIEY : Loop ID = 1002 : 1ISCA.pdb.bin (   9 -   24)
INFO  : 1319    -60.862 = -46.000 - 80.50 *  0.430^2 ( 1.704) : FNNMIECTVPARSWWD : Loop ID =  567 : 1OWSB.pdb.bin (   4 -   19)
INFO  : 1320    -60.925 = -26.000 - 80.50 *  0.659^2 ( 1.902) : TLSNPEVFNYGVETHE : Loop ID =  649 : 1SG0A.pdb.bin (  57 -   72)
INFO  : 1321    -61.188 = -16.000 - 80.50 *  0.749^2 ( 2.560) : GKTYTMDGVPESVGVI : Loop ID = 1153 : 1N6MA.pdb.bin ( 143 -  158)
INFO  : 1322    -61.193 = -27.000 - 80.50 *  0.652^2 ( 2.213) : LLPIMWQLYPDGRYRS : Loop ID =  818 : 1JSG_.pdb.bin (  67 -   82)
INFO  : 1323    -61.322 = -47.000 - 80.50 *  0.422^2 ( 1.564) : FNNMIQCTVPARSWWD : Loop ID =  513 : 1Y75B.pdb.bin (   4 -   19)
INFO  : 1324    -61.613 = -35.000 - 80.50 *  0.575^2 ( 1.136) : FDPVIEDRHGGYKPTD : Loop ID =  331 : 1VRPA.pdb.bin (  77 -   92)
INFO  : 1325    -61.613 = -35.000 - 80.50 *  0.575^2 ( 1.136) : FDPVIEDRHGGYKPTD : Loop ID =  330 : 1N16A.pdb.bin (  77 -   92)
INFO  : 1326    -61.894 = -27.000 - 80.50 *  0.658^2 ( 2.380) : DWQQYNIKQNGDDFVL : Loop ID = 1003 : 1IWLA.pdb.bin (  94 -  109)
INFO  : 1327    -62.031 = -31.000 - 80.50 *  0.621^2 ( 2.714) : NKDAIIKAVYQGAGVS : Loop ID = 1224 : 1DPE_.pdb.bin ( 289 -  304)
INFO  : 1328    -62.156 = -30.000 - 80.50 *  0.632^2 ( 1.440) : GPSATSEKCPGNALEK : Loop ID =  457 : 1URAA.pdb.bin ( 166 -  181)
INFO  : 1329    -62.235 = -28.000 - 80.50 *  0.652^2 ( 2.835) : GMGCGSICITQEVMAC : Loop ID = 1269 : 1JCNA.pdb.bin ( 269 -  284)
INFO  : 1330    -62.260 = -27.000 - 80.50 *  0.662^2 ( 1.368) : PPNERPELPSGLYVLG : Loop ID =  416 : 2F6RA.pdb.bin (  19 -   34)
INFO  : 1331    -62.885 = -30.000 - 80.50 *  0.639^2 ( 1.410) : GPSATSEKCPGNALEK : Loop ID =  440 : 1Y6VA.pdb.bin ( 169 -  184)
INFO  : 1332    -63.020 = -33.000 - 80.50 *  0.611^2 ( 1.531) : LDQFMKRWAPTLTEAE : Loop ID =  501 : 1EDE_.pdb.bin ( 186 -  201)
INFO  : 1333    -63.063 =  -7.000 - 80.50 *  0.835^2 ( 2.775) : CIIKSHWKERKTCAAQ : Loop ID = 1248 : 1H6KA.pdb.bin ( 293 -  308)
INFO  : 1334    -63.082 = -30.000 - 80.50 *  0.641^2 ( 1.439) : GPSATSEKCPGNALEK : Loop ID =  455 : 1ED8A.pdb.bin ( 169 -  184)
INFO  : 1335    -63.868 = -22.000 - 80.50 *  0.721^2 ( 2.864) : SITISSEGSKAAQEGA : Loop ID = 1282 : 1MUHA.pdb.bin (  40 -   55)
INFO  : 1336    -64.223 = -30.000 - 80.50 *  0.652^2 ( 1.539) : GPSATSEKCPGNALEK : Loop ID =  509 : 1Y7AA.pdb.bin ( 169 -  184)
INFO  : 1337    -64.223 = -30.000 - 80.50 *  0.652^2 ( 2.575) : IKIACLAMKPWTSVVP : Loop ID = 1163 : 1VDMA.pdb.bin ( 111 -  126)
INFO  : 1338    -65.019 = -21.000 - 80.50 *  0.739^2 ( 2.314) : FPHQFISPRTNMTAHI : Loop ID =  921 : 1ZBA2.pdb.bin ( 131 -  146)
INFO  : 1339    -65.395 = -43.000 - 80.50 *  0.527^2 ( 0.950) : TYGCYCGVGGRGGPKD : Loop ID =  237 : 1GMZA.pdb.bin (  22 -   37)
INFO  : 1340    -66.517 = -30.000 - 80.50 *  0.674^2 ( 1.523) : GPSATSEKCPGNALEK : Loop ID =  493 : 2ANHA.pdb.bin ( 166 -  181)
INFO  : 1341    -67.290 = -41.000 - 80.50 *  0.571^2 ( 1.086) : GYGCYCGYGGSGTPVD : Loop ID =  310 : 1U4JA.pdb.bin (  21 -   36)
INFO  : 1342    -67.324 = -30.000 - 80.50 *  0.681^2 ( 1.573) : GPSATSEKCPGNALEK : Loop ID =  519 : 1ALIA.pdb.bin ( 166 -  181)
INFO  : 1343    -67.766 = -29.000 - 80.50 *  0.694^2 ( 2.929) : CERGIRTFETATRFTL : Loop ID = 1312 : 1ZCOA.pdb.bin ( 163 -  178)
INFO  : 1344    -68.271 = -28.000 - 80.50 *  0.707^2 ( 2.368) : TGLIGDPSFKAAERKL : Loop ID =  990 : 1X8XA.pdb.bin (  75 -   90)
INFO  : 1345    -69.828 = -46.000 - 80.50 *  0.544^2 ( 1.709) : FRNMIQCTVPSRSWWD : Loop ID =  568 : 1Y75A.pdb.bin (   4 -   19)
INFO  : 1346    -70.163 = -29.000 - 80.50 *  0.715^2 ( 2.976) : NCSCATDGSCSCAGSC : Loop ID = 1336 : 4MT2_.pdb.bin (   3 -   18)
INFO  : 1347    -70.420 = -33.000 - 80.50 *  0.682^2 ( 2.954) : EGSIFLVTGQQVDYSI : Loop ID = 1325 : 1YUCA.pdb.bin ( 101 -  116)
INFO  : 1348    -71.218 = -37.000 - 80.50 *  0.652^2 ( 2.935) : NSLPVAGNPDRMVGGT : Loop ID = 1315 : 1W5DA.pdb.bin ( 374 -  389)
INFO  : 1349    -71.721 = -28.000 - 80.50 *  0.737^2 ( 2.455) : TGLIGDPSFKAAERKL : Loop ID = 1078 : 1WQ3A.pdb.bin (  75 -   90)
INFO  : 1350    -76.940 = -22.000 - 80.50 *  0.826^2 ( 2.602) : FPHQFINPRTNMTAHI : Loop ID = 1174 : 1QQP2.pdb.bin ( 140 -  155)
INFO  : 1351    -78.877 = -39.000 - 80.50 *  0.704^2 ( 2.634) : YEKYDSWSRNELHLKD : Loop ID = 1191 : 2SLI_.pdb.bin ( 647 -  662)
INFO  : 1352    -79.333 = -31.000 - 80.50 *  0.775^2 ( 2.886) : KTYTMDGVPESVGVIP : Loop ID = 1294 : 1N6MA.pdb.bin ( 144 -  159)
INFO  : 1353    -85.160 = -31.000 - 80.50 *  0.820^2 ( 2.964) : VTPYYNKPTQEGLYQH : Loop ID = 1328 : 1O5KA.pdb.bin ( 102 -  117)
INFO  : 1354    -91.046 = -23.000 - 80.50 *  0.919^2 ( 2.971) : LVTNDDGVHSPGLRLL : Loop ID = 1332 : 1L5XA.pdb.bin (   2 -   17)
WARN  : Steric clash between  I  119 -> E  124 = 3.184 in loop   14 - 1H1NA.pdb.bin
WARN  : Steric clash between  N  120 -> E  124 = 3.196 in loop   16 - 1GZJA.pdb.bin
WARN  : Steric clash between  V  161 -> F  126 = 1.870 in loop   69 - 1KNRA.pdb.bin
WARN  : Steric clash between  G  159 -> E  127 = 2.679 in loop  852 - 1SJ1A.pdb.bin
WARN  : Steric clash between  R  164 -> F  126 = 2.665 in loop  198 - 1SVB_.pdb.bin
WARN  : Steric clash between  P  160 -> F  126 = 1.906 in loop  448 - 1HYHA.pdb.bin
WARN  : Steric clash between  R   96 -> S  125 = 2.670 in loop   46 - 7ACN_.pdb.bin
WARN  : Steric clash between  E   95 -> F  130 = 2.365 in loop  164 - 1CF3A.pdb.bin
WARN  : Steric clash between  R   96 -> S  125 = 2.363 in loop   67 - 1C96A.pdb.bin
WARN  : Steric clash between  R   96 -> S  125 = 3.118 in loop  400 - 1B7GO.pdb.bin
WARN  : Steric clash between  R   96 -> S  125 = 3.076 in loop  417 - 1XSZA.pdb.bin
WARN  : Steric clash between  R   96 -> S  125 = 2.407 in loop  123 - 1B0MA.pdb.bin
WARN  : Steric clash between  R   96 -> S  125 = 2.479 in loop 1079 - 1QMGA.pdb.bin
WARN  : Steric clash between  I  119 -> V  123 = 3.018 in loop   89 - 1F1MA.pdb.bin
WARN  : Steric clash between  E   95 -> F  130 = 3.125 in loop  639 - 2JXRA.pdb.bin
WARN  : Steric clash between  G  159 -> Q  128 = 2.493 in loop    4 - 5RUBA.pdb.bin
WARN  : Steric clash between  E   95 -> E  124 = 1.922 in loop  494 - 1UXAA.pdb.bin
WARN  : Steric clash between  E   95 -> Q  128 = 3.187 in loop  678 - 1VF1A.pdb.bin
WARN  : Steric clash between  E  158 -> Q  128 = 2.417 in loop  432 - 1YJZA.pdb.bin
WARN  : Steric clash between  V  161 -> S  125 = 2.604 in loop  668 - 1R4PA.pdb.bin
WARN  : Steric clash between  E  158 -> Q  128 = 2.574 in loop  456 - 1KL1A.pdb.bin
WARN  : Steric clash between  E  158 -> Q  128 = 2.455 in loop  424 - 1YJSA.pdb.bin
WARN  : Steric clash between  G  159 -> G  131 = 2.690 in loop  383 - 1I0ZA.pdb.bin
WARN  : Steric clash between  A  139 -> V  123 = 3.184 in loop  174 - 1G31A.pdb.bin
WARN  : Steric clash between  A  139 -> S  125 = 2.516 in loop  151 - 1VYDA.pdb.bin
WARN  : Steric clash between  E   95 -> Q  128 = 2.938 in loop  942 - 1EV9A.pdb.bin
WARN  : Steric clash between  A  139 -> S  125 = 2.288 in loop   57 - 1C2RA.pdb.bin
WARN  : Steric clash between  E   95 -> Q  129 = 2.969 in loop  234 - 1GPEA.pdb.bin
WARN  : Steric clash between  E   95 -> E  127 = 1.872 in loop   50 - 1J30A.pdb.bin
WARN  : Steric clash between  R   96 -> S  125 = 2.822 in loop  166 - 1L9LA.pdb.bin
WARN  : Steric clash between  G  159 -> E  127 = 2.613 in loop 1058 - 1S6YA.pdb.bin
WARN  : Steric clash between  K   94 -> Q  128 = 1.997 in loop 1212 - 1L1YA.pdb.bin
WARN  : Steric clash between  C  100 -> E  124 = 2.854 in loop  692 - 1UDZA.pdb.bin
WARN  : Steric clash between  R   96 -> V  123 = 2.419 in loop 1069 - 1BGXT.pdb.bin
WARN  : Steric clash between  C  100 -> E  124 = 2.856 in loop  876 - 1UE0A.pdb.bin
WARN  : Steric clash between  V  161 -> C  132 = 2.469 in loop  356 - 1QI9A.pdb.bin
WARN  : Steric clash between  E   95 -> E  127 = 1.368 in loop  495 - 1NGNA.pdb.bin
WARN  : Steric clash between  E   95 -> F  130 = 2.590 in loop  214 - 1TFD_.pdb.bin
WARN  : Steric clash between  C  100 -> E  124 = 2.637 in loop 1098 - 1WNYA.pdb.bin
WARN  : Steric clash between  R   96 -> G  131 = 2.600 in loop   11 - 1DJ0A.pdb.bin
WARN  : Steric clash between  R   96 -> V  123 = 2.796 in loop  263 - 1IUEA.pdb.bin
WARN  : Steric clash between  A  139 -> E  124 = 2.006 in loop    8 - 1ZEDA.pdb.bin
WARN  : Steric clash between  I  119 -> V  123 = 3.115 in loop  628 - 7TAA_.pdb.bin
WARN  : Steric clash between  E   95 -> E  124 = 2.686 in loop  395 - 1QHVA.pdb.bin
WARN  : Steric clash between  A  139 -> E  124 = 1.687 in loop    7 - 1EW2A.pdb.bin
WARN  : Steric clash between  E   95 -> Q  128 = 1.705 in loop  199 - 1TXLA.pdb.bin
WARN  : Steric clash between  E   95 -> E  124 = 3.174 in loop  168 - 1EFYA.pdb.bin
WARN  : Steric clash between  R   96 -> V  123 = 3.154 in loop   66 - 1KCXA.pdb.bin
WARN  : Steric clash between  A  139 -> E  124 = 2.507 in loop   85 - 1SHQA.pdb.bin
WARN  : Steric clash between  T  163 -> F  126 = 2.049 in loop   65 - 1V54D.pdb.bin
WARN  : Steric clash between  A  139 -> E  124 = 2.871 in loop   25 - 1K7HA.pdb.bin
WARN  : Steric clash between  T  162 -> C  132 = 3.156 in loop  134 - 1X8VA.pdb.bin
WARN  : Steric clash between  I  119 -> V  123 = 2.784 in loop  964 - 1QOPB.pdb.bin
WARN  : Steric clash between  E   95 -> Q  128 = 1.432 in loop   37 - 1IGNA.pdb.bin
WARN  : Steric clash between  R   96 -> S  125 = 2.341 in loop  689 - 1F3AA.pdb.bin
WARN  : Steric clash between  R   96 -> S  125 = 3.199 in loop  870 - 2CVHA.pdb.bin
WARN  : Steric clash between  G  159 -> G  131 = 2.135 in loop  227 - 1XX2A.pdb.bin
WARN  : Steric clash between  I  119 -> V  123 = 2.835 in loop 1220 - 1K8YB.pdb.bin
WARN  : Steric clash between  E   95 -> E  127 = 1.695 in loop  492 - 1W7BA.pdb.bin
WARN  : Steric clash between  E   95 -> E  124 = 3.181 in loop  470 - 1LXKA.pdb.bin
WARN  : Steric clash between  E   95 -> E  124 = 3.136 in loop  360 - 1EGUA.pdb.bin
WARN  : Steric clash between  I  119 -> V  123 = 2.534 in loop  726 - 1WR5A.pdb.bin
WARN  : Steric clash between  I  119 -> V  123 = 2.589 in loop  614 - 1J0OA.pdb.bin
WARN  : Steric clash between  I  119 -> V  123 = 2.664 in loop  736 - 1J0PA.pdb.bin
WARN  : Steric clash between  E   95 -> F  130 = 2.917 in loop  257 - 1VFD_.pdb.bin
WARN  : Steric clash between  V  161 -> C  132 = 2.352 in loop  292 - 1ND7A.pdb.bin
WARN  : Steric clash between  E   95 -> E  124 = 2.765 in loop  609 - 1N7NA.pdb.bin
WARN  : Steric clash between  I  119 -> V  123 = 2.946 in loop 1309 - 1QOQB.pdb.bin
WARN  : Steric clash between  E   95 -> F  130 = 1.299 in loop   43 - 1VJNA.pdb.bin
WARN  : Steric clash between  L   97 -> Q  128 = 1.036 in loop  125 - 2AEPA.pdb.bin
WARN  : Steric clash between  E   95 -> E  124 = 3.020 in loop  421 - 1OJOA.pdb.bin
WARN  : Steric clash between  E   95 -> E  124 = 3.063 in loop  608 - 1N7PA.pdb.bin
WARN  : Steric clash between  Y   99 -> V  123 = 3.031 in loop  342 - 1V02E.pdb.bin
WARN  : Steric clash between  T  163 -> V  133 = 1.863 in loop    6 - 1EW0A.pdb.bin
WARN  : Steric clash between  R   96 -> G  131 = 2.741 in loop  542 - 1T0QC.pdb.bin
WARN  : Steric clash between  V  161 -> V  133 = 2.773 in loop   38 - 1QHOA.pdb.bin
WARN  : Steric clash between  E   95 -> E  124 = 3.055 in loop  401 - 1N7RA.pdb.bin
WARN  : Steric clash between  E   95 -> E  124 = 1.333 in loop  379 - 1UPVA.pdb.bin
WARN  : Steric clash between  Y   99 -> V  123 = 3.061 in loop  338 - 1V02A.pdb.bin
WARN  : Steric clash between  N  120 -> S  125 = 2.733 in loop   88 - 1EL5A.pdb.bin
WARN  : Steric clash between  G  159 -> S  125 = 2.192 in loop 1199 - 1JZ2A.pdb.bin
WARN  : Steric clash between  E   95 -> E  124 = 3.001 in loop  506 - 1N7OA.pdb.bin
WARN  : Steric clash between  E   95 -> E  124 = 3.164 in loop  222 - 1KY8A.pdb.bin
WARN  : Steric clash between  E   95 -> E  127 = 2.649 in loop  130 - 1H8AC.pdb.bin
WARN  : Steric clash between  E   95 -> E  124 = 1.795 in loop 1228 - 1WMRA.pdb.bin
WARN  : Steric clash between  G  159 -> S  125 = 2.379 in loop 1296 - 1JZ7A.pdb.bin
WARN  : Steric clash between  A  139 -> Q  128 = 1.393 in loop   52 - 1VFFA.pdb.bin
WARN  : Steric clash between  P  160 -> F  126 = 2.165 in loop  341 - 1J96A.pdb.bin
WARN  : Steric clash between  L   97 -> Q  128 = 1.119 in loop   17 - 2BAT_.pdb.bin
WARN  : Steric clash between  V  161 -> Q  128 = 3.156 in loop  436 - 1SH5A.pdb.bin
WARN  : Steric clash between  R  138 -> S  125 = 2.366 in loop 1091 - 1D09A.pdb.bin
WARN  : Steric clash between  G  159 -> E  127 = 2.964 in loop   78 - 1Q87A.pdb.bin
WARN  : Steric clash between  E   95 -> F  126 = 3.076 in loop  185 - 2AMHA.pdb.bin
WARN  : Steric clash between  G  159 -> S  125 = 2.430 in loop 1231 - 1JZ8A.pdb.bin
WARN  : Steric clash between  R   96 -> V  123 = 2.810 in loop   99 - 1EEJA.pdb.bin
WARN  : Steric clash between  R   96 -> S  125 = 2.982 in loop    2 - 1EKQA.pdb.bin
WARN  : Steric clash between  G  159 -> S  125 = 2.529 in loop 1353 - 1PX4A.pdb.bin
WARN  : Steric clash between  L  137 -> Q  128 = 2.425 in loop  312 - 1UD3A.pdb.bin
WARN  : Steric clash between  R  138 -> S  125 = 1.134 in loop  145 - 1VB9A.pdb.bin
WARN  : Steric clash between  E   95 -> F  126 = 2.859 in loop  948 - 1N8IA.pdb.bin
WARN  : Steric clash between  K   94 -> F  126 = 2.505 in loop 1321 - 1K0MA.pdb.bin
WARN  : Steric clash between  R   96 -> V  123 = 2.766 in loop  142 - 1JZOA.pdb.bin
WARN  : Steric clash between  E   95 -> E  124 = 3.144 in loop  511 - 1N7QA.pdb.bin
WARN  : Steric clash between  R   96 -> V  123 = 2.606 in loop  119 - 2B5OA.pdb.bin
WARN  : Steric clash between  R  138 -> S  125 = 1.152 in loop  200 - 1JI2A.pdb.bin
WARN  : Steric clash between  Y   99 -> V  123 = 2.987 in loop  108 - 1WMDA.pdb.bin
WARN  : Steric clash between  V  161 -> Q  129 = 2.702 in loop   62 - 1Y28A.pdb.bin
WARN  : Steric clash between  R   96 -> V  123 = 2.892 in loop 1311 - 1N9EA.pdb.bin
WARN  : Steric clash between  Y   99 -> V  123 = 2.957 in loop  152 - 1IDUA.pdb.bin
WARN  : Steric clash between  R   96 -> S  125 = 2.801 in loop  500 - 1X74A.pdb.bin
WARN  : Steric clash between  G  159 -> C  132 = 1.248 in loop  155 - 1A1X_.pdb.bin
WARN  : Steric clash between  Y   99 -> V  123 = 2.904 in loop   86 - 1VNS_.pdb.bin
WARN  : Steric clash between  I  119 -> V  123 = 2.243 in loop 1343 - 2CTHA.pdb.bin
WARN  : Steric clash between  E   95 -> Q  129 = 3.063 in loop  178 - 1DXJA.pdb.bin
WARN  : Steric clash between  V  161 -> Q  129 = 3.134 in loop  101 - 1XJ4A.pdb.bin
WARN  : Steric clash between  L   97 -> F  126 = 2.877 in loop  469 - 1L5JA.pdb.bin
WARN  : Steric clash between  Y   99 -> V  123 = 2.512 in loop 1103 - 1N35A.pdb.bin
WARN  : Steric clash between  K   94 -> E  127 = 3.092 in loop  428 - 1GNSA.pdb.bin
WARN  : Steric clash between  I  119 -> V  123 = 2.343 in loop  720 - 2CDV_.pdb.bin
WARN  : Steric clash between  E   95 -> E  127 = 1.496 in loop  147 - 2CWXA.pdb.bin
WARN  : Steric clash between  Y   99 -> V  123 = 2.876 in loop   98 - 1VNH_.pdb.bin
WARN  : Steric clash between  Y   99 -> V  123 = 2.954 in loop   48 - 1VNG_.pdb.bin
WARN  : Steric clash between  E   95 -> Q  128 = 1.664 in loop 1251 - 1V73A.pdb.bin
WARN  : Steric clash between  M  156 -> Q  128 = 2.151 in loop   12 - 1YWMA.pdb.bin
WARN  : Steric clash between  Y   99 -> V  123 = 2.869 in loop   61 - 1VNF_.pdb.bin
WARN  : Steric clash between  R   96 -> V  123 = 2.545 in loop  190 - 1JZDA.pdb.bin
WARN  : Steric clash between  I  119 -> V  123 = 2.303 in loop  637 - 1J0OA.pdb.bin
WARN  : Steric clash between  L   97 -> E  124 = 2.370 in loop  268 - 1DL2A.pdb.bin
WARN  : Steric clash between  I  119 -> V  123 = 2.270 in loop  624 - 1J0PA.pdb.bin
WARN  : Steric clash between  E   95 -> Q  128 = 1.817 in loop  350 - 1W9CA.pdb.bin
WARN  : Steric clash between  G  159 -> G  131 = 2.147 in loop  231 - 1Y54A.pdb.bin
WARN  : Steric clash between  R   96 -> S  125 = 3.121 in loop  627 - 1N0WA.pdb.bin
WARN  : Steric clash between  L  137 -> V  133 = 2.729 in loop  484 - 1Q15A.pdb.bin
WARN  : Steric clash between  R   96 -> V  123 = 2.744 in loop  570 - 1FI4A.pdb.bin
WARN  : Steric clash between  V  161 -> E  127 = 1.920 in loop  228 - 1VB5A.pdb.bin
WARN  : Steric clash between  K   94 -> Q  128 = 2.313 in loop  769 - 1FO6A.pdb.bin
WARN  : Steric clash between  Y   99 -> V  123 = 2.937 in loop  223 - 1VNE_.pdb.bin
WARN  : Steric clash between  I  119 -> V  123 = 1.817 in loop  925 - 1MDVA.pdb.bin
WARN  : Steric clash between  E   95 -> E  127 = 0.333 in loop  245 - 1Y4LA.pdb.bin
WARN  : Steric clash between  A  141 -> Q  128 = 3.128 in loop  158 - 1J51A.pdb.bin
WARN  : Steric clash between  L  137 -> F  126 = 0.644 in loop  122 - 1YQOA.pdb.bin
WARN  : Steric clash between  R   96 -> S  125 = 2.906 in loop   21 - 1ESJA.pdb.bin
WARN  : Steric clash between  G  159 -> E  127 = 2.852 in loop 1244 - 1UN8A.pdb.bin
WARN  : Steric clash between  I  119 -> V  123 = 2.141 in loop  755 - 2CDV_.pdb.bin
WARN  : Steric clash between  A  141 -> Q  129 = 2.816 in loop  180 - 2A1NA.pdb.bin
WARN  : Steric clash between  E   95 -> E  124 = 1.717 in loop  619 - 1KNB_.pdb.bin
WARN  : Steric clash between  L  137 -> F  126 = 0.761 in loop  181 - 1SMIA.pdb.bin
WARN  : Steric clash between  G  159 -> G  131 = 2.079 in loop  839 - 1EI5A.pdb.bin
WARN  : Steric clash between  E   95 -> F  126 = 2.375 in loop  296 - 1Q7ZA.pdb.bin
WARN  : Steric clash between  E   95 -> E  127 = 0.240 in loop  280 - 1XXSA.pdb.bin
WARN  : Steric clash between  V  161 -> F  126 = 2.694 in loop  109 - 1GZQA.pdb.bin
WARN  : Steric clash between  Y   99 -> V  123 = 2.422 in loop  461 - 1F0IA.pdb.bin
WARN  : Steric clash between  L  137 -> F  126 = 0.728 in loop  216 - 1JPZA.pdb.bin
WARN  : Steric clash between  L  137 -> F  126 = 0.720 in loop  215 - 1YQPA.pdb.bin
WARN  : Steric clash between  A  141 -> Q  129 = 2.830 in loop  175 - 2A1OA.pdb.bin
WARN  : Steric clash between  L  137 -> F  126 = 0.614 in loop  226 - 1P0WA.pdb.bin
WARN  : Steric clash between  I  119 -> V  123 = 2.938 in loop  621 - 1R8GA.pdb.bin
WARN  : Steric clash between  E   95 -> Q  128 = 2.251 in loop   31 - 1TZVA.pdb.bin
WARN  : Steric clash between  L  140 -> S  125 = 2.979 in loop  187 - 1I8OA.pdb.bin
WARN  : Steric clash between  L  137 -> F  126 = 0.537 in loop  272 - 1P0XA.pdb.bin
WARN  : Steric clash between  R   96 -> G  131 = 2.589 in loop  709 - 1XIWA.pdb.bin
WARN  : Steric clash between  A  141 -> Q  129 = 2.845 in loop  353 - 1IWJA.pdb.bin
WARN  : Steric clash between  L  137 -> F  126 = 0.650 in loop  278 - 1P0VA.pdb.bin
WARN  : Steric clash between  L  140 -> S  125 = 2.584 in loop  250 - 1IRV_.pdb.bin
WARN  : Steric clash between  Y   99 -> V  123 = 2.389 in loop  458 - 1V0WA.pdb.bin
WARN  : Steric clash between  R   96 -> V  123 = 2.260 in loop  802 - 2CWSA.pdb.bin
WARN  : Steric clash between  A  141 -> Q  129 = 2.747 in loop  277 - 1DZ4A.pdb.bin
WARN  : Steric clash between  G  159 -> G  131 = 2.691 in loop  161 - 1S6RA.pdb.bin
WARN  : Steric clash between  L  137 -> F  126 = 0.615 in loop  479 - 1JMEA.pdb.bin
WARN  : Steric clash between  A  141 -> Q  129 = 3.110 in loop  557 - 2CP4_.pdb.bin
WARN  : Steric clash between  R   96 -> V  123 = 2.728 in loop  207 - 1C7TA.pdb.bin
WARN  : Steric clash between  I  119 -> V  123 = 2.942 in loop  595 - 2BPTA.pdb.bin
WARN  : Steric clash between  G  159 -> Q  128 = 2.365 in loop  483 - 5BJ4A.pdb.bin
WARN  : Steric clash between  G  159 -> Q  128 = 2.445 in loop  480 - 1BJWA.pdb.bin
WARN  : Steric clash between  A  141 -> Q  129 = 2.783 in loop  652 - 1T85A.pdb.bin
WARN  : Steric clash between  L   97 -> F  130 = 2.513 in loop  361 - 2C3QA.pdb.bin
WARN  : Steric clash between  E   95 -> Q  128 = 2.718 in loop  114 - 1XCRA.pdb.bin
WARN  : Steric clash between  L   97 -> F  126 = 2.720 in loop  697 - 1HRNA.pdb.bin
WARN  : Steric clash between  A  141 -> Q  129 = 2.703 in loop  357 - 1C8JA.pdb.bin
WARN  : Steric clash between  P  160 -> S  125 = 3.057 in loop 1236 - 1K2WA.pdb.bin
WARN  : Steric clash between  R   96 -> S  125 = 3.101 in loop  378 - 1Z2MA.pdb.bin
WARN  : Steric clash between  L  137 -> S  125 = 2.503 in loop  326 - 1Z8QA.pdb.bin
WARN  : Steric clash between  L  137 -> F  126 = 0.580 in loop  322 - 2HPDA.pdb.bin
WARN  : Steric clash between  I  119 -> V  123 = 3.080 in loop  531 - 2AAA_.pdb.bin
WARN  : Steric clash between  G  159 -> Q  128 = 3.084 in loop 1316 - 1CZAN.pdb.bin
WARN  : Steric clash between  E   95 -> S  125 = 3.126 in loop  293 - 1QBA_.pdb.bin
WARN  : Steric clash between  E   95 -> E  127 = 0.894 in loop  133 - 1HTMB.pdb.bin
WARN  : Steric clash between  A  141 -> Q  129 = 2.732 in loop  426 - 1IWKA.pdb.bin
WARN  : Steric clash between  A  141 -> Q  129 = 2.867 in loop  290 - 1YRCA.pdb.bin
WARN  : Steric clash between  E   95 -> S  125 = 3.084 in loop 1253 - 1DET_.pdb.bin
WARN  : Steric clash between  K   94 -> Q  128 = 2.500 in loop  443 - 1W3WA.pdb.bin
WARN  : Steric clash between  R   96 -> F  130 = 2.852 in loop   93 - 1ZXIB.pdb.bin
WARN  : Steric clash between  L  137 -> E  127 = 2.941 in loop  386 - 1EWQA.pdb.bin
WARN  : Steric clash between  G  159 -> Q  128 = 2.551 in loop  533 - 1B5PA.pdb.bin
WARN  : Steric clash between  L  137 -> S  125 = 2.550 in loop  472 - 1Z8OA.pdb.bin
WARN  : Steric clash between  A  139 -> Q  128 = 0.757 in loop    1 - 4PBGA.pdb.bin
WARN  : Steric clash between  L   97 -> F  130 = 2.308 in loop  422 - 2C3NA.pdb.bin
WARN  : Steric clash between  A  141 -> Q  129 = 2.870 in loop  761 - 1QMQA.pdb.bin
WARN  : Steric clash between  L  137 -> S  125 = 2.671 in loop  392 - 1Z8PA.pdb.bin
WARN  : Steric clash between  R   96 -> V  123 = 2.610 in loop  319 - 1C7SA.pdb.bin
WARN  : Steric clash between  R   96 -> S  125 = 3.108 in loop 1123 - 1FC3A.pdb.bin
WARN  : Steric clash between  R   96 -> F  126 = 1.916 in loop  467 - 1PVNA.pdb.bin
WARN  : Steric clash between  A  139 -> Q  128 = 0.818 in loop   39 - 2PBG_.pdb.bin
WARN  : Steric clash between  R  138 -> Q  128 = 3.155 in loop   70 - 1PBGA.pdb.bin
WARN  : Steric clash between  V  161 -> F  130 = 2.025 in loop 1013 - 1H21A.pdb.bin
WARN  : Steric clash between  R   96 -> S  125 = 3.132 in loop  587 - 1HS6A.pdb.bin
WARN  : Steric clash between  A  139 -> S  125 = 2.924 in loop   51 - 1JDLA.pdb.bin
WARN  : Steric clash between  G  159 -> Q  128 = 2.392 in loop  439 - 1B5OA.pdb.bin
WARN  : Steric clash between  L  140 -> S  125 = 2.786 in loop  256 - 1CHI_.pdb.bin
WARN  : Steric clash between  R   96 -> S  125 = 1.245 in loop  514 - 1PYFA.pdb.bin
WARN  : Steric clash between  R   96 -> V  123 = 3.175 in loop 1237 - 1WBFA.pdb.bin
WARN  : Steric clash between  A  141 -> Q  129 = 2.681 in loop  565 - 6CP4_.pdb.bin
WARN  : Steric clash between  R   96 -> S  125 = 2.869 in loop 1104 - 1V4SA.pdb.bin
WARN  : Steric clash between  E   95 -> Q  129 = 1.860 in loop 1197 - 1FOHA.pdb.bin
WARN  : Steric clash between  G  159 -> G  131 = 1.901 in loop  210 - 1RGYA.pdb.bin
WARN  : Steric clash between  V  161 -> G  131 = 2.307 in loop 1289 - 1JCNA.pdb.bin
WARN  : Steric clash between  T  163 -> G  131 = 2.241 in loop 1042 - 1S02_.pdb.bin
WARN  : Steric clash between  L  140 -> S  125 = 2.779 in loop  485 - 1CSW_.pdb.bin
WARN  : Steric clash between  R   96 -> V  123 = 3.187 in loop  255 - 1VFD_.pdb.bin
WARN  : Steric clash between  L  140 -> S  125 = 2.578 in loop  358 - 1RAQ_.pdb.bin
WARN  : Steric clash between  L  137 -> Q  128 = 2.717 in loop  600 - 1BLI_.pdb.bin
WARN  : Steric clash between  E   95 -> S  125 = 1.638 in loop  100 - 2BNEA.pdb.bin
WARN  : Steric clash between  R   96 -> F  126 = 3.028 in loop   24 - 1CNSA.pdb.bin
WARN  : Steric clash between  R   96 -> S  125 = 3.009 in loop  585 - 1H19A.pdb.bin
WARN  : Steric clash between  C  100 -> V  123 = 2.357 in loop 1313 - 1YQ2A.pdb.bin
WARN  : Steric clash between  V  161 -> V  133 = 3.130 in loop  719 - 1LF6A.pdb.bin
WARN  : Steric clash between  Y   99 -> V  123 = 2.898 in loop  139 - 1JNYA.pdb.bin
WARN  : Steric clash between  L  137 -> S  125 = 3.165 in loop  345 - 1YOBA.pdb.bin
WARN  : Steric clash between  G  159 -> E  124 = 1.992 in loop  707 - 1BU6O.pdb.bin
WARN  : Steric clash between  E   95 -> E  127 = 0.776 in loop   28 - 1TJKA.pdb.bin
WARN  : Steric clash between  L  140 -> S  125 = 2.632 in loop  545 - 1CRI_.pdb.bin
WARN  : Steric clash between  E   95 -> E  127 = 0.726 in loop   32 - 1ZWPA.pdb.bin
WARN  : Steric clash between  R   96 -> S  125 = 2.927 in loop  658 - 1GW6A.pdb.bin
WARN  : Steric clash between  G  159 -> Q  128 = 1.996 in loop 1263 - 1BCO_.pdb.bin
WARN  : Steric clash between  R   96 -> S  125 = 3.033 in loop  544 - 1SQMA.pdb.bin
WARN  : Steric clash between  C  100 -> E  124 = 2.901 in loop  569 - 1GK3A.pdb.bin
WARN  : Steric clash between  G  159 -> Q  129 = 2.765 in loop   29 - 1DU5A.pdb.bin
WARN  : Steric clash between  E   95 -> E  124 = 1.800 in loop  572 - 1NRZA.pdb.bin
WARN  : Steric clash between  R   96 -> E  124 = 2.290 in loop  365 - 1UXTA.pdb.bin
WARN  : Steric clash between  E  158 -> Q  129 = 0.176 in loop   95 - 1R8NA.pdb.bin
WARN  : Steric clash between  G  159 -> Q  128 = 1.577 in loop 1049 - 1P99A.pdb.bin
WARN  : Steric clash between  Y   99 -> V  123 = 3.179 in loop  188 - 1JRXA.pdb.bin
WARN  : Steric clash between  R   96 -> V  123 = 2.743 in loop  335 - 2B9LA.pdb.bin
WARN  : Steric clash between  R   96 -> G  131 = 1.169 in loop  138 - 1G9GA.pdb.bin
WARN  : Steric clash between  Y   99 -> V  123 = 2.563 in loop  128 - 1QO8A.pdb.bin
WARN  : Steric clash between  R   96 -> G  131 = 2.407 in loop  384 - 1NGKA.pdb.bin
WARN  : Steric clash between  G  159 -> Q  128 = 3.145 in loop  441 - 1LK9A.pdb.bin
WARN  : Steric clash between  R   96 -> G  131 = 1.219 in loop  131 - 1G9JA.pdb.bin
WARN  : Steric clash between  G  159 -> Q  128 = 1.706 in loop 1192 - 1QPOA.pdb.bin
WARN  : Steric clash between  V  161 -> F  130 = 3.076 in loop  464 - 1OMWA.pdb.bin
WARN  : Steric clash between  E  158 -> Q  128 = 2.957 in loop  903 - 1XS5A.pdb.bin
WARN  : Steric clash between  R   96 -> G  131 = 1.105 in loop  171 - 1FBWA.pdb.bin
WARN  : Steric clash between  I  119 -> V  123 = 2.350 in loop  875 - 1CZJ_.pdb.bin
WARN  : Steric clash between  E   95 -> Q  128 = 3.190 in loop  676 - 1IBJA.pdb.bin
WARN  : Steric clash between  K   94 -> E  127 = 3.153 in loop   56 - 1TK4A.pdb.bin
WARN  : Steric clash between  L  137 -> Q  128 = 2.411 in loop  510 - 1WPCA.pdb.bin
WARN  : Steric clash between  I  119 -> V  123 = 2.265 in loop 1351 - 1TWYA.pdb.bin
WARN  : Steric clash between  R   96 -> Q  129 = 2.767 in loop 1020 - 1AC5_.pdb.bin
WARN  : Steric clash between  R   96 -> F  126 = 0.584 in loop  224 - 1SMRA.pdb.bin
WARN  : Steric clash between  R   96 -> F  126 = 0.576 in loop  505 - 1FZ1A.pdb.bin
WARN  : Steric clash between  R   96 -> F  126 = 3.014 in loop 1300 - 1MVYA.pdb.bin
WARN  : Steric clash between  R   96 -> S  125 = 2.395 in loop  706 - 1TDIA.pdb.bin
WARN  : Steric clash between  R   96 -> V  123 = 2.682 in loop  660 - 1V47A.pdb.bin
WARN  : Steric clash between  T  163 -> S  134 = 2.606 in loop  220 - 1Z0PA.pdb.bin
WARN  : Steric clash between  Y   99 -> V  123 = 2.352 in loop  411 - 1I6PA.pdb.bin
WARN  : Steric clash between  T  163 -> C  132 = 3.066 in loop  503 - 1SZOA.pdb.bin
WARN  : Steric clash between  T  163 -> C  132 = 3.184 in loop  547 - 1O8UA.pdb.bin
WARN  : Steric clash between  R   96 -> V  123 = 2.552 in loop  349 - 1TKBA.pdb.bin
WARN  : Steric clash between  T  163 -> G  131 = 2.072 in loop   54 - 3C2C_.pdb.bin
WARN  : Steric clash between  G  159 -> S  125 = 2.762 in loop  415 - 1V59A.pdb.bin
WARN  : Steric clash between  R   96 -> V  123 = 2.816 in loop  146 - 1X7FA.pdb.bin
WARN  : Steric clash between  P  160 -> Q  128 = 2.056 in loop  571 - 1FPOA.pdb.bin
WARN  : Steric clash between  I  119 -> E  124 = 1.849 in loop  445 - 1OB0A.pdb.bin
WARN  : Steric clash between  R   96 -> F  126 = 3.020 in loop  320 - 1X9DA.pdb.bin
WARN  : Steric clash between  A  139 -> E  124 = 2.770 in loop 1113 - 1YU1A.pdb.bin
WARN  : Steric clash between  E   95 -> E  127 = 0.461 in loop   79 - 1FFYA.pdb.bin
WARN  : Steric clash between  V  161 -> S  125 = 2.498 in loop 1181 - 2BJIA.pdb.bin
WARN  : Steric clash between  I  119 -> V  123 = 2.816 in loop  765 - 1GKMA.pdb.bin
WARN  : Steric clash between  R   96 -> V  123 = 2.314 in loop  229 - 1Q7EA.pdb.bin
WARN  : Steric clash between  K   94 -> Q  128 = 2.758 in loop  301 - 1D5RA.pdb.bin
WARN  : Steric clash between  G  159 -> E  124 = 3.017 in loop 1257 - 1H7ZA.pdb.bin
WARN  : Steric clash between  G  159 -> F  126 = 2.446 in loop  610 - 1F1SA.pdb.bin
WARN  : Steric clash between  R   96 -> F  126 = 2.158 in loop  724 - 2JXRA.pdb.bin
WARN  : Steric clash between  R   96 -> S  125 = 2.650 in loop   59 - 1RJBA.pdb.bin
WARN  : Steric clash between  Y   99 -> V  123 = 2.434 in loop 1201 - 1UJMA.pdb.bin
WARN  : Steric clash between  P  160 -> F  126 = 1.754 in loop  746 - 1KFWA.pdb.bin
WARN  : Steric clash between  E   95 -> E  124 = 1.822 in loop 1007 - 1HN0A.pdb.bin
WARN  : Steric clash between  P  160 -> F  126 = 1.882 in loop  462 - 1BJT_.pdb.bin
WARN  : Steric clash between  Y   99 -> V  123 = 2.564 in loop  843 - 2BSYA.pdb.bin
WARN  : Steric clash between  G  159 -> F  126 = 1.641 in loop  451 - 1Y13A.pdb.bin
WARN  : Steric clash between  E   95 -> E  124 = 2.891 in loop  590 - 1RYPL.pdb.bin
WARN  : Steric clash between  V  161 -> V  133 = 2.890 in loop 1195 - 1FP3A.pdb.bin
WARN  : Steric clash between  L  140 -> S  125 = 3.079 in loop  362 - 1U74B.pdb.bin
WARN  : Steric clash between  G  159 -> G  131 = 2.119 in loop  269 - 1PI4A.pdb.bin
WARN  : Steric clash between  R   96 -> V  123 = 2.329 in loop  539 - 1GPUA.pdb.bin
WARN  : Steric clash between  V  161 -> V  133 = 1.537 in loop   92 - 1ITCA.pdb.bin
WARN  : Steric clash between  E   95 -> E  127 = 0.683 in loop  450 - 1D2VC.pdb.bin
WARN  : Steric clash between  C  100 -> E  124 = 3.154 in loop 1071 - 1GK2A.pdb.bin
WARN  : Steric clash between  E   95 -> E  127 = 2.057 in loop  382 - 1R5RA.pdb.bin
WARN  : Steric clash between  R   96 -> V  123 = 2.467 in loop  276 - 1VJ0A.pdb.bin
WARN  : Steric clash between  K   94 -> Q  129 = 1.302 in loop   55 - 1JNRA.pdb.bin
WARN  : Steric clash between  K   94 -> E  127 = 2.821 in loop  242 - 1Q15A.pdb.bin
WARN  : Steric clash between  R   96 -> V  123 = 2.956 in loop  291 - 1YNYA.pdb.bin
WARN  : Steric clash between  Y   99 -> V  123 = 2.413 in loop 1256 - 1Y1PA.pdb.bin
WARN  : Steric clash between  K   94 -> S  125 = 2.331 in loop  672 - 1JD0A.pdb.bin
WARN  : Steric clash between  G  159 -> G  131 = 2.072 in loop  281 - 1I5QA.pdb.bin
WARN  : Steric clash between  R   96 -> V  123 = 2.129 in loop  705 - 1J7BA.pdb.bin
WARN  : Steric clash between  R   96 -> F  126 = 3.013 in loop  965 - 1Q3QA.pdb.bin
WARN  : Steric clash between  E  158 -> F  126 = 2.661 in loop 1276 - 1YGE_.pdb.bin
WARN  : Steric clash between  E  158 -> F  126 = 2.676 in loop 1219 - 1FGRA.pdb.bin
WARN  : Steric clash between  G  159 -> G  131 = 2.340 in loop  366 - 1O07A.pdb.bin
WARN  : Steric clash between  R   96 -> V  123 = 2.137 in loop  788 - 1QOAA.pdb.bin
WARN  : Steric clash between  V  161 -> S  125 = 2.093 in loop 1196 - 1UZVA.pdb.bin
WARN  : Steric clash between  R   96 -> V  123 = 2.254 in loop  790 - 1CZPA.pdb.bin
WARN  : Steric clash between  Y   99 -> V  123 = 2.910 in loop  346 - 1CBG_.pdb.bin
WARN  : Steric clash between  E  158 -> Q  128 = 3.075 in loop  173 - 1AVAC.pdb.bin
WARN  : Steric clash between  K   94 -> E  124 = 3.160 in loop  871 - 1JSUC.pdb.bin
WARN  : Steric clash between  E  158 -> F  126 = 2.759 in loop 1198 - 1FGMA.pdb.bin
WARN  : Steric clash between  E   95 -> E  124 = 2.826 in loop  824 - 1X9DA.pdb.bin
WARN  : Steric clash between  R   96 -> V  123 = 2.184 in loop  780 - 1J7AA.pdb.bin
WARN  : Steric clash between  P  160 -> Q  129 = 1.041 in loop 1188 - 1QE3A.pdb.bin
WARN  : Steric clash between  I  119 -> V  123 = 1.857 in loop  904 - 1CZJ_.pdb.bin
WARN  : Steric clash between  R   96 -> V  123 = 2.171 in loop 1052 - 1J7CA.pdb.bin
WARN  : Steric clash between  E  158 -> F  126 = 2.842 in loop 1066 - 1Y4KA.pdb.bin
WARN  : Steric clash between  R   96 -> F  126 = 1.607 in loop  140 - 1RYLA.pdb.bin
WARN  : Steric clash between  R   96 -> F  130 = 2.756 in loop  734 - 1UZEA.pdb.bin
WARN  : Steric clash between  R   96 -> S  125 = 3.171 in loop  476 - 2A11A.pdb.bin
WARN  : Steric clash between  I  119 -> V  123 = 2.240 in loop  136 - 1Y4KA.pdb.bin
WARN  : Steric clash between  C  100 -> E  124 = 2.844 in loop  832 - 1GZJA.pdb.bin
WARN  : Steric clash between  R   96 -> V  123 = 2.308 in loop  373 - 1R8OA.pdb.bin
WARN  : Steric clash between  V  161 -> V  133 = 3.148 in loop  354 - 1KKOA.pdb.bin
WARN  : Steric clash between  E  158 -> F  126 = 2.729 in loop 1243 - 1FGTA.pdb.bin
WARN  : Steric clash between  V  161 -> C  132 = 2.928 in loop 1326 - 1EW3A.pdb.bin
WARN  : Steric clash between  L  137 -> S  125 = 2.885 in loop  728 - 1AUIA.pdb.bin
WARN  : Steric clash between  K   94 -> E  127 = 2.998 in loop  183 - 1N28A.pdb.bin
WARN  : Steric clash between  R   96 -> S  125 = 2.747 in loop 1348 - 1UJ2A.pdb.bin
WARN  : Steric clash between  I  119 -> V  123 = 2.153 in loop  737 - 2AX0A.pdb.bin
WARN  : Steric clash between  R   96 -> V  123 = 3.047 in loop   47 - 1W3IA.pdb.bin
WARN  : Steric clash between  E  158 -> F  126 = 2.748 in loop 1308 - 1FGOA.pdb.bin
WARN  : Steric clash between  I  119 -> E  124 = 2.220 in loop  486 - 1H49A.pdb.bin
WARN  : Steric clash between  G  159 -> F  130 = 2.573 in loop  498 - 1YHTA.pdb.bin
WARN  : Steric clash between  R   96 -> E  127 = 1.965 in loop  213 - 1GK3A.pdb.bin
WARN  : Steric clash between  V  161 -> V  133 = 1.787 in loop  344 - 2F15A.pdb.bin
WARN  : Steric clash between  I  119 -> V  123 = 2.302 in loop  165 - 1FGOA.pdb.bin
WARN  : Steric clash between  G  159 -> F  126 = 1.717 in loop  429 - 2A0SA.pdb.bin
WARN  : Steric clash between  R   96 -> S  125 = 1.057 in loop 1186 - 1G6HA.pdb.bin
WARN  : Steric clash between  K   94 -> S  125 = 2.371 in loop 1349 - 1KEQA.pdb.bin
WARN  : Steric clash between  R   96 -> E  124 = 0.782 in loop  254 - 1ILE_.pdb.bin
WARN  : Steric clash between  D  116 -> S  125 = 1.846 in loop 1234 - 1Y3TA.pdb.bin
WARN  : Steric clash between  I  119 -> V  123 = 2.298 in loop  315 - 1YGE_.pdb.bin
WARN  : Steric clash between  I  119 -> V  123 = 2.164 in loop 1283 - 4CCP_.pdb.bin
WARN  : Steric clash between  I  119 -> V  123 = 2.246 in loop  309 - 1FGTA.pdb.bin
WARN  : Steric clash between  E   95 -> E  127 = 1.871 in loop  562 - 1GC5A.pdb.bin
WARN  : Steric clash between  E   95 -> F  130 = 2.475 in loop  681 - 2ASI_.pdb.bin
WARN  : Steric clash between  K   94 -> E  127 = 2.596 in loop  620 - 1ML6A.pdb.bin
WARN  : Steric clash between  R   96 -> S  125 = 2.814 in loop  675 - 1QO8A.pdb.bin
WARN  : Steric clash between  I  119 -> V  123 = 2.316 in loop  204 - 1FGMA.pdb.bin
WARN  : Steric clash between  I  119 -> V  123 = 2.273 in loop  328 - 1FGRA.pdb.bin
WARN  : Steric clash between  L  137 -> S  125 = 2.652 in loop  691 - 1TCOA.pdb.bin
WARN  : Steric clash between  G  159 -> C  132 = 1.184 in loop  591 - 1N7NA.pdb.bin
WARN  : Steric clash between  V  161 -> Q  129 = 3.022 in loop  369 - 1RV1A.pdb.bin
WARN  : Steric clash between  I  119 -> V  123 = 2.643 in loop  182 - 1F8IA.pdb.bin
WARN  : Steric clash between  G  159 -> E  124 = 3.003 in loop 1331 - 1MZHA.pdb.bin
WARN  : Steric clash between  E  158 -> F  126 = 2.827 in loop 1318 - 1FGQA.pdb.bin
WARN  : Steric clash between  A  139 -> E  124 = 1.172 in loop 1165 - 1TGOA.pdb.bin
WARN  : Steric clash between  L  137 -> S  125 = 1.692 in loop  154 - 1IO7A.pdb.bin
WARN  : Steric clash between  L  137 -> S  125 = 2.966 in loop  831 - 1OM4A.pdb.bin
WARN  : Steric clash between  I  119 -> E  124 = 3.021 in loop  412 - 1ITBB.pdb.bin
WARN  : Steric clash between  C  100 -> E  124 = 2.956 in loop  947 - 1H1NA.pdb.bin
WARN  : Steric clash between  R   96 -> S  125 = 2.786 in loop 1145 - 1XRJA.pdb.bin
WARN  : Steric clash between  R   96 -> V  123 = 3.058 in loop  355 - 1X1IA.pdb.bin
WARN  : Steric clash between  G  159 -> F  126 = 3.026 in loop  603 - 1EGUA.pdb.bin
WARN  : Steric clash between  T  163 -> G  131 = 3.095 in loop  363 - 5CYTR.pdb.bin
WARN  : Steric clash between  G  159 -> C  132 = 1.313 in loop  593 - 1OJOA.pdb.bin
WARN  : Steric clash between  E   95 -> S  125 = 2.624 in loop  409 - 1B9VA.pdb.bin
WARN  : Steric clash between  E   95 -> E  127 = 2.327 in loop 1047 - 1WZYA.pdb.bin
WARN  : Steric clash between  L  137 -> E  127 = 2.085 in loop  468 - 1WBDA.pdb.bin
WARN  : Steric clash between  K   94 -> S  125 = 0.829 in loop  553 - 2AHME.pdb.bin
WARN  : Steric clash between  L   97 -> E  127 = 3.024 in loop  423 - 1NSCA.pdb.bin
WARN  : Steric clash between  I  119 -> V  123 = 2.391 in loop  191 - 1FGQA.pdb.bin
WARN  : Steric clash between  L  137 -> S  125 = 2.857 in loop  935 - 1P6KA.pdb.bin
WARN  : Steric clash between  V  161 -> G  131 = 1.947 in loop  928 - 1VRDA.pdb.bin
WARN  : Steric clash between  R   96 -> S  125 = 1.765 in loop  987 - 2AMHA.pdb.bin
WARN  : Steric clash between  E  158 -> C  132 = 1.799 in loop  129 - 1Z3SA.pdb.bin
WARN  : Steric clash between  R   96 -> E  124 = 0.921 in loop 1041 - 2BSYA.pdb.bin
WARN  : Steric clash between  I  119 -> V  123 = 2.766 in loop  285 - 1HY5A.pdb.bin
WARN  : Steric clash between  R   96 -> S  125 = 2.142 in loop  391 - 1WWKA.pdb.bin
WARN  : Steric clash between  L  137 -> S  125 = 2.949 in loop 1261 - 1ZZUA.pdb.bin
WARN  : Steric clash between  V  161 -> V  133 = 2.550 in loop   27 - 1FCYA.pdb.bin
WARN  : Steric clash between  R   96 -> E  124 = 1.292 in loop  812 - 1NXCA.pdb.bin
WARN  : Steric clash between  R   96 -> F  126 = 0.778 in loop  248 - 1LYBB.pdb.bin
WARN  : Steric clash between  R   96 -> F  126 = 1.460 in loop  270 - 1VRDA.pdb.bin
WARN  : Steric clash between  R   96 -> E  127 = 3.099 in loop  393 - 1PMLA.pdb.bin
WARN  : Steric clash between  I  119 -> V  123 = 1.849 in loop  740 - 1NB4A.pdb.bin
WARN  : Steric clash between  I  119 -> V  123 = 3.118 in loop 1241 - 1P0HA.pdb.bin
WARN  : Steric clash between  K   94 -> S  125 = 2.189 in loop  794 - 1CRM_.pdb.bin
WARN  : Steric clash between  V  161 -> Q  128 = 3.167 in loop   73 - 1ZHSA.pdb.bin
WARN  : Steric clash between  T  163 -> Q  128 = 1.598 in loop 1284 - 1M6IA.pdb.bin
WARN  : Steric clash between  R   96 -> V  123 = 3.045 in loop 1302 - 3RP2A.pdb.bin
WARN  : Steric clash between  V  161 -> F  130 = 2.056 in loop  258 - 1SSQA.pdb.bin
WARN  : Steric clash between  V  161 -> F  130 = 2.483 in loop  265 - 1Q62A.pdb.bin
WARN  : Steric clash between  L  137 -> S  125 = 1.946 in loop  241 - 1IO8A.pdb.bin
WARN  : Steric clash between  C  100 -> V  123 = 2.093 in loop  731 - 2FIMA.pdb.bin
WARN  : Steric clash between  I  119 -> V  123 = 1.655 in loop 1230 - 1AQE_.pdb.bin
WARN  : Steric clash between  R   96 -> V  123 = 3.142 in loop 1136 - 1FX5A.pdb.bin
WARN  : Steric clash between  V  161 -> C  132 = 2.874 in loop  679 - 1YXOA.pdb.bin
WARN  : Steric clash between  E   95 -> Q  128 = 1.782 in loop 1120 - 1M45A.pdb.bin
WARN  : Steric clash between  V  161 -> G  131 = 2.969 in loop  477 - 1PU6A.pdb.bin
WARN  : Steric clash between  P  160 -> Q  128 = 1.981 in loop 1109 - 1AC5_.pdb.bin
WARN  : Steric clash between  L   97 -> E  124 = 1.778 in loop  785 - 4CELA.pdb.bin
WARN  : Steric clash between  K   94 -> S  125 = 2.321 in loop  702 - 1HCB_.pdb.bin
WARN  : Steric clash between  R   96 -> F  126 = 2.433 in loop  308 - 1H4PA.pdb.bin
WARN  : Steric clash between  R   96 -> E  124 = 3.009 in loop  670 - 1EGNA.pdb.bin
WARN  : Steric clash between  C  100 -> E  124 = 1.845 in loop  575 - 1A1X_.pdb.bin
WARN  : Steric clash between  R  164 -> F  126 = 2.971 in loop  408 - 1E33P.pdb.bin
WARN  : Steric clash between  G  159 -> S  125 = 2.862 in loop   82 - 2AGCA.pdb.bin
WARN  : Steric clash between  V  161 -> F  130 = 2.373 in loop  687 - 1SSTA.pdb.bin
WARN  : Steric clash between  E  158 -> Q  129 = 1.569 in loop  351 - 1XG6A.pdb.bin
WARN  : Steric clash between  L  140 -> S  125 = 2.918 in loop  466 - 1S6VB.pdb.bin
WARN  : Steric clash between  K   94 -> E  127 = 3.185 in loop  327 - 1Q6VA.pdb.bin
WARN  : Steric clash between  L  140 -> S  125 = 2.481 in loop  206 - 1CCR_.pdb.bin
WARN  : Steric clash between  R   96 -> V  123 = 2.153 in loop   60 - 2BSAA.pdb.bin
WARN  : Steric clash between  K   94 -> Q  128 = 2.652 in loop  712 - 1JMSA.pdb.bin
WARN  : Steric clash between  E  158 -> Q  129 = 1.438 in loop  192 - 1EYLA.pdb.bin
WARN  : Steric clash between  V  161 -> Q  128 = 2.895 in loop  561 - 1TUUB.pdb.bin
WARN  : Steric clash between  K   94 -> F  126 = 2.811 in loop  799 - 7CEL_.pdb.bin
WARN  : Steric clash between  R   96 -> F  126 = 2.485 in loop  253 - 1EQCA.pdb.bin
WARN  : Steric clash between  R   96 -> F  126 = 0.994 in loop 1162 - 1T4FM.pdb.bin
WARN  : Steric clash between  G  159 -> C  132 = 1.376 in loop  865 - 1N7PA.pdb.bin
WARN  : Steric clash between  R   96 -> V  123 = 3.172 in loop 1151 - 1W1OA.pdb.bin
WARN  : Steric clash between  T  163 -> Q  128 = 1.319 in loop 1245 - 1EOKA.pdb.bin
WARN  : Steric clash between  K   94 -> Q  128 = 2.679 in loop  410 - 1OTKA.pdb.bin
WARN  : Steric clash between  E  158 -> Q  129 = 1.182 in loop  425 - 4WBCA.pdb.bin
WARN  : Steric clash between  L  137 -> S  125 = 2.362 in loop 1285 - 1UXAA.pdb.bin
WARN  : Steric clash between  L  137 -> Q  128 = 2.089 in loop 1032 - 2PFKC.pdb.bin
WARN  : Steric clash between  R   96 -> V  123 = 2.858 in loop  157 - 1WBA_.pdb.bin
WARN  : Steric clash between  G  159 -> C  132 = 1.658 in loop  867 - 1N7OA.pdb.bin
WARN  : Steric clash between  V  161 -> C  132 = 0.928 in loop  246 - 1SK1A.pdb.bin
WARN  : Steric clash between  R   96 -> F  126 = 2.532 in loop   83 - 1EQPA.pdb.bin
WARN  : Steric clash between  V  161 -> S  125 = 2.794 in loop  716 - 1CCZA.pdb.bin
WARN  : Steric clash between  Y   99 -> V  123 = 2.483 in loop  644 - 1FSU_.pdb.bin
WARN  : Steric clash between  V  161 -> C  132 = 0.856 in loop  273 - 1SD8A.pdb.bin
WARN  : Steric clash between  G  159 -> S  125 = 2.536 in loop  446 - 1W2VA.pdb.bin
WARN  : Steric clash between  E   95 -> Q  128 = 2.927 in loop 1270 - 1UIJA.pdb.bin
WARN  : Steric clash between  R   96 -> S  125 = 1.823 in loop  638 - 1AYX_.pdb.bin
WARN  : Steric clash between  E  158 -> Q  128 = 3.059 in loop  102 - 1AVWB.pdb.bin
WARN  : Steric clash between  L  137 -> Q  128 = 1.257 in loop  551 - 1ODMA.pdb.bin
WARN  : Steric clash between  R   96 -> S  125 = 2.773 in loop  588 - 1KCZA.pdb.bin
WARN  : Steric clash between  V  161 -> C  132 = 0.967 in loop  489 - 1J9BA.pdb.bin
WARN  : Steric clash between  R   96 -> E  127 = 2.831 in loop 1008 - 1CLEA.pdb.bin
WARN  : Steric clash between  V  161 -> C  132 = 0.826 in loop  521 - 1SK0A.pdb.bin
WARN  : Steric clash between  E  158 -> Q  129 = 1.340 in loop  374 - 1FMZA.pdb.bin
WARN  : Steric clash between  G  159 -> E  127 = 2.339 in loop  377 - 1KXGA.pdb.bin
WARN  : Steric clash between  E  158 -> Q  129 = 1.326 in loop  205 - 1FN0A.pdb.bin
WARN  : Steric clash between  I  119 -> V  123 = 2.699 in loop 1260 - 1QGRA.pdb.bin
WARN  : Steric clash between  L  137 -> E  127 = 2.096 in loop  630 - 1WB9A.pdb.bin
WARN  : Steric clash between  G  159 -> S  125 = 2.591 in loop  507 - 1W32A.pdb.bin
WARN  : Steric clash between  I  119 -> E  124 = 2.450 in loop  497 - 1HXJA.pdb.bin
WARN  : Steric clash between  G  159 -> S  125 = 2.553 in loop  520 - 1W2PA.pdb.bin
WARN  : Steric clash between  V  161 -> V  133 = 2.069 in loop  177 - 5FIVA.pdb.bin
WARN  : Steric clash between  E   95 -> E  127 = 1.473 in loop  406 - 1VJTA.pdb.bin
WARN  : Steric clash between  R   96 -> V  123 = 2.476 in loop 1250 - 1DOI_.pdb.bin
WARN  : Steric clash between  V  161 -> C  132 = 0.994 in loop  496 - 1S3CA.pdb.bin
WARN  : Steric clash between  R   96 -> E  124 = 3.054 in loop  762 - 1Q2BA.pdb.bin
WARN  : Steric clash between  R   96 -> F  130 = 2.182 in loop 1144 - 153L_.pdb.bin
WARN  : Steric clash between  G  159 -> E  127 = 2.243 in loop 1262 - 1XZPA.pdb.bin
WARN  : Steric clash between  G  159 -> E  127 = 2.468 in loop  984 - 1DKQA.pdb.bin
WARN  : Steric clash between  R   96 -> E  124 = 2.865 in loop 1249 - 1AX0_.pdb.bin
WARN  : Steric clash between  L  137 -> S  125 = 1.575 in loop  260 - 1XQDA.pdb.bin
WARN  : Steric clash between  R   96 -> G  131 = 2.136 in loop  690 - 2BMMA.pdb.bin
WARN  : Steric clash between  L  137 -> S  125 = 1.573 in loop  307 - 1DZ4A.pdb.bin
WARN  : Steric clash between  E   95 -> E  127 = 3.137 in loop 1335 - 1UIKA.pdb.bin
WARN  : Steric clash between  R   96 -> E  124 = 0.839 in loop  459 - 1GAI_.pdb.bin
WARN  : Steric clash between  L  137 -> S  125 = 2.343 in loop 1299 - 1UXBA.pdb.bin
WARN  : Steric clash between  G  159 -> E  127 = 2.697 in loop  758 - 1DKMA.pdb.bin
WARN  : Steric clash between  A  139 -> E  124 = 1.893 in loop  453 - 1TWFB.pdb.bin
WARN  : Steric clash between  L  140 -> S  125 = 2.872 in loop  714 - 2B4ZA.pdb.bin
WARN  : Steric clash between  R   96 -> F  130 = 2.256 in loop 1134 - 1GBS_.pdb.bin
WARN  : Steric clash between  R   96 -> V  123 = 3.137 in loop 1281 - 1RU3A.pdb.bin
WARN  : Steric clash between  L  137 -> C  132 = 2.785 in loop  789 - 1F52A.pdb.bin
WARN  : Steric clash between  E   95 -> E  127 = 2.356 in loop  617 - 1OOHA.pdb.bin
WARN  : Steric clash between  L  137 -> S  125 = 1.607 in loop  522 - 1Z10A.pdb.bin
WARN  : Steric clash between  G  159 -> E  127 = 2.371 in loop 1183 - 1DKLA.pdb.bin
WARN  : Steric clash between  G  159 -> S  125 = 2.624 in loop  442 - 1W3HA.pdb.bin
WARN  : Steric clash between  L  137 -> S  125 = 1.506 in loop  334 - 1QMQA.pdb.bin
WARN  : Steric clash between  E   95 -> F  126 = 3.165 in loop 1127 - 1O0WA.pdb.bin
WARN  : Steric clash between  P  160 -> F  126 = 3.179 in loop  512 - 1A5Z_.pdb.bin
WARN  : Steric clash between  G  159 -> S  125 = 2.064 in loop  552 - 2AE0X.pdb.bin
WARN  : Steric clash between  L  137 -> S  125 = 2.929 in loop 1012 - 1S95A.pdb.bin
WARN  : Steric clash between  R   96 -> E  127 = 2.963 in loop 1140 - 1LLFA.pdb.bin
WARN  : Steric clash between  R   96 -> V  123 = 2.353 in loop  288 - 1UJZA.pdb.bin
WARN  : Steric clash between  V  161 -> V  133 = 1.887 in loop  235 - 4FIV_.pdb.bin
WARN  : Steric clash between  L   97 -> F  126 = 2.776 in loop 1017 - 1F34A.pdb.bin
WARN  : Steric clash between  R   96 -> Q  128 = 2.652 in loop  372 - 1BJNA.pdb.bin
WARN  : Steric clash between  P  160 -> G  131 = 3.162 in loop 1334 - 1TWFL.pdb.bin
WARN  : Steric clash between  P  160 -> Q  129 = 0.504 in loop 1291 - 1C7JA.pdb.bin
WARN  : Steric clash between  R   96 -> F  126 = 3.188 in loop  793 - 1UW9A.pdb.bin
WARN  : Steric clash between  G  159 -> F  126 = 2.481 in loop 1322 - 2DBVO.pdb.bin
WARN  : Steric clash between  G  159 -> E  127 = 2.183 in loop  616 - 1OQEA.pdb.bin
WARN  : Steric clash between  L  137 -> E  127 = 2.050 in loop  629 - 1WBBA.pdb.bin
WARN  : Steric clash between  K   94 -> E  127 = 3.080 in loop  631 - 1AW9_.pdb.bin
WARN  : Steric clash between  T  162 -> C  132 = 1.639 in loop  515 - 1FEPA.pdb.bin
WARN  : Steric clash between  E   95 -> Q  128 = 2.891 in loop  221 - 1J6RA.pdb.bin
WARN  : Steric clash between  E   95 -> E  127 = 2.808 in loop  665 - 1OQSB.pdb.bin
WARN  : Steric clash between  V  161 -> V  133 = 2.709 in loop 1317 - 1ULVA.pdb.bin
WARN  : Steric clash between  K   94 -> E  127 = 2.375 in loop  141 - 1KVOA.pdb.bin
WARN  : Steric clash between  R   96 -> E  124 = 2.819 in loop 1213 - 1H9WA.pdb.bin
WARN  : Steric clash between  I  119 -> E  124 = 2.018 in loop  529 - 1YQ2A.pdb.bin
WARN  : Steric clash between  E   95 -> Q  128 = 1.134 in loop  694 - 1WDCC.pdb.bin
WARN  : Steric clash between  L  137 -> S  125 = 1.403 in loop  316 - 2A1NA.pdb.bin
WARN  : Steric clash between  K   94 -> Q  128 = 3.182 in loop 1350 - 1DM5A.pdb.bin
WARN  : Steric clash between  V  161 -> V  133 = 1.759 in loop  160 - 3FIVA.pdb.bin
WARN  : Steric clash between  P  160 -> Q  128 = 2.809 in loop  891 - 1R8KA.pdb.bin
WARN  : Steric clash between  R   96 -> E  124 = 0.964 in loop  193 - 1AYX_.pdb.bin
WARN  : Steric clash between  K   94 -> E  124 = 3.158 in loop  577 - 1G291.pdb.bin
WARN  : Steric clash between  E  158 -> S  125 = 0.900 in loop 1240 - 1XO1A.pdb.bin
WARN  : Steric clash between  R   96 -> F  126 = 2.442 in loop 1194 - 1U7TA.pdb.bin
WARN  : Steric clash between  L  137 -> S  125 = 1.483 in loop  431 - 1YRCA.pdb.bin
WARN  : Steric clash between  I  119 -> V  123 = 1.586 in loop  625 - 2ACU_.pdb.bin
WARN  : Steric clash between  E   95 -> S  125 = 2.961 in loop  685 - 2AWPA.pdb.bin
WARN  : Steric clash between  G  159 -> F  126 = 2.306 in loop 1287 - 1RM3A.pdb.bin
WARN  : Steric clash between  E   95 -> E  124 = 1.653 in loop   74 - 1YH1A.pdb.bin
WARN  : Steric clash between  E  158 -> S  125 = 0.732 in loop 1297 - 4XIAA.pdb.bin
WARN  : Steric clash between  P  160 -> F  130 = 1.565 in loop  348 - 2BIBA.pdb.bin
WARN  : Steric clash between  R   96 -> E  124 = 2.911 in loop  821 - 1QNWA.pdb.bin
WARN  : Steric clash between  V  161 -> F  130 = 2.992 in loop  266 - 1E6YB.pdb.bin
WARN  : Steric clash between  L  137 -> S  125 = 1.432 in loop  313 - 1C8JA.pdb.bin
WARN  : Steric clash between  Y   99 -> V  123 = 2.507 in loop  701 - 1C3D_.pdb.bin
WARN  : Steric clash between  G  159 -> S  125 = 3.185 in loop  817 - 1EEPA.pdb.bin
WARN  : Steric clash between  P  160 -> C  132 = 2.512 in loop  541 - 1QZYA.pdb.bin
WARN  : Steric clash between  K   94 -> Q  128 = 2.154 in loop  655 - 1KIV_.pdb.bin
WARN  : Steric clash between  K   94 -> Q  128 = 2.382 in loop  597 - 1BCZ_.pdb.bin
WARN  : Steric clash between  K   94 -> Q  128 = 2.831 in loop 1323 - 1P46A.pdb.bin
WARN  : Steric clash between  Y   99 -> V  123 = 2.869 in loop  729 - 2B3YA.pdb.bin
WARN  : Steric clash between  R   96 -> S  125 = 3.142 in loop  419 - 1YQWA.pdb.bin
WARN  : Steric clash between  L  137 -> S  125 = 1.917 in loop  398 - 1N40A.pdb.bin
WARN  : Steric clash between  V  161 -> C  132 = 3.067 in loop  930 - 1PTMA.pdb.bin
WARN  : Steric clash between  E   95 -> E  124 = 3.022 in loop  504 - 2BW0A.pdb.bin
WARN  : Steric clash between  L  137 -> C  132 = 3.017 in loop 1225 - 1Y8AA.pdb.bin
WARN  : Steric clash between  I  119 -> V  123 = 2.471 in loop  601 - 1VNF_.pdb.bin
WARN  : Steric clash between  G  159 -> F  126 = 2.368 in loop 1320 - 1NQOA.pdb.bin
WARN  : Steric clash between  P  160 -> G  131 = 3.173 in loop  641 - 1B6A_.pdb.bin
WARN  : Steric clash between  R   96 -> S  125 = 2.240 in loop 1307 - 1SQJA.pdb.bin
WARN  : Steric clash between  A  139 -> S  125 = 2.085 in loop  982 - 1AH4_.pdb.bin
WARN  : Steric clash between  L   97 -> S  125 = 3.163 in loop  738 - 1JAZA.pdb.bin
WARN  : Steric clash between  N  120 -> F  126 = 2.735 in loop  230 - 1P7OA.pdb.bin
WARN  : Steric clash between  E   95 -> S  125 = 2.628 in loop 1055 - 1DT0A.pdb.bin
WARN  : Steric clash between  R   96 -> V  123 = 2.285 in loop  403 - 1G7SA.pdb.bin
WARN  : Steric clash between  Y   99 -> V  123 = 3.043 in loop 1216 - 1R2KA.pdb.bin
WARN  : Steric clash between  I  119 -> V  123 = 2.610 in loop  618 - 1VNH_.pdb.bin
WARN  : Steric clash between  I  119 -> V  123 = 2.652 in loop  643 - 1VNG_.pdb.bin
WARN  : Steric clash between  L  137 -> S  125 = 1.729 in loop  611 - 1N97A.pdb.bin
WARN  : Steric clash between  V  161 -> V  133 = 1.118 in loop  606 - 1N8IA.pdb.bin
WARN  : Steric clash between  R   96 -> V  123 = 2.755 in loop 1147 - 1YPQA.pdb.bin
WARN  : Steric clash between  E   95 -> E  127 = 1.227 in loop  573 - 1U73A.pdb.bin
WARN  : Steric clash between  A  139 -> S  125 = 2.159 in loop 1252 - 2ACU_.pdb.bin
WARN  : Steric clash between  L   97 -> E  124 = 0.752 in loop 1222 - 1FNYA.pdb.bin
WARN  : Steric clash between  T  163 -> V  133 = 1.607 in loop  993 - 1VYDA.pdb.bin
WARN  : Steric clash between  K   94 -> E  127 = 2.991 in loop  434 - 1S6BB.pdb.bin
WARN  : Steric clash between  N  120 -> F  126 = 2.366 in loop  306 - 1OYFA.pdb.bin
WARN  : Steric clash between  K   94 -> Q  128 = 3.132 in loop  770 - 1LN8A.pdb.bin
WARN  : Steric clash between  E   95 -> Q  128 = 3.189 in loop  735 - 1QNRA.pdb.bin
WARN  : Steric clash between  V  161 -> F  126 = 1.134 in loop 1064 - 1BVUA.pdb.bin
WARN  : Steric clash between  P  160 -> C  132 = 2.715 in loop 1338 - 1YMKA.pdb.bin
WARN  : Steric clash between  P  160 -> C  132 = 2.519 in loop 1352 - 2A2KA.pdb.bin
WARN  : Steric clash between  N  120 -> F  126 = 2.519 in loop  162 - 1Q6VA.pdb.bin
WARN  : Steric clash between  L  137 -> S  125 = 1.192 in loop  380 - 1R9OA.pdb.bin
WARN  : Steric clash between  A  139 -> S  125 = 2.366 in loop 1258 - 1C9WA.pdb.bin
WARN  : Steric clash between  E   95 -> E  127 = 1.053 in loop  881 - 1UMVX.pdb.bin
WARN  : Steric clash between  K   94 -> Q  128 = 1.860 in loop  636 - 3KIV_.pdb.bin
WARN  : Steric clash between  R   96 -> V  123 = 3.176 in loop 1118 - 1OAOC.pdb.bin
WARN  : Steric clash between  E   95 -> S  125 = 2.940 in loop 1114 - 1UNFX.pdb.bin
WARN  : Steric clash between  N  120 -> F  126 = 2.585 in loop  194 - 1S6BA.pdb.bin
WARN  : Steric clash between  L  137 -> S  125 = 1.976 in loop  435 - 1WIYA.pdb.bin
WARN  : Steric clash between  R   96 -> V  123 = 2.971 in loop  405 - 1ZKKA.pdb.bin
WARN  : Steric clash between  C  100 -> E  127 = 1.996 in loop 1179 - 1T5CA.pdb.bin
WARN  : Steric clash between  I  119 -> V  123 = 3.096 in loop  633 - 1T5CA.pdb.bin
WARN  : Steric clash between  L   97 -> F  126 = 3.126 in loop 1205 - 1GO4A.pdb.bin
WARN  : Steric clash between  R   96 -> G  131 = 1.623 in loop  850 - 1OGOX.pdb.bin
WARN  : Steric clash between  K   94 -> Q  128 = 2.943 in loop 1266 - 1L16_.pdb.bin
WARN  : Steric clash between  K   94 -> Q  128 = 1.844 in loop  913 - 1PQIA.pdb.bin
WARN  : Steric clash between  E   95 -> E  127 = 1.091 in loop  574 - 1YXLA.pdb.bin
WARN  : Steric clash between  P  160 -> S  125 = 2.451 in loop  662 - 1WMAA.pdb.bin
WARN  : Steric clash between  N  120 -> S  125 = 2.923 in loop  473 - 1JDC_.pdb.bin
WARN  : Steric clash between  G  159 -> S  125 = 1.431 in loop 1073 - 1PXYA.pdb.bin
WARN  : Steric clash between  N  120 -> F  126 = 2.745 in loop  238 - 1OYFB.pdb.bin
WARN  : Steric clash between  K   94 -> Q  128 = 3.112 in loop 1172 - 176LA.pdb.bin
WARN  : Steric clash between  G  159 -> E  127 = 2.172 in loop  554 - 1CPO_.pdb.bin
WARN  : Steric clash between  L  137 -> S  125 = 1.203 in loop  385 - 1SUOA.pdb.bin
WARN  : Steric clash between  N  120 -> F  126 = 2.755 in loop  195 - 1PP2L.pdb.bin
WARN  : Steric clash between  V  161 -> S  125 = 1.804 in loop  894 - 1EZWA.pdb.bin
WARN  : Steric clash between  R   96 -> F  126 = 2.264 in loop  343 - 1ALKA.pdb.bin
WARN  : Steric clash between  L  137 -> S  125 = 1.487 in loop  244 - 1CPT_.pdb.bin
WARN  : Steric clash between  R   96 -> V  123 = 3.002 in loop  696 - 1FO8A.pdb.bin
WARN  : Steric clash between  I  119 -> E  124 = 3.043 in loop  764 - 2NCDA.pdb.bin
WARN  : Steric clash between  I  119 -> E  124 = 2.814 in loop  981 - 2B8QA.pdb.bin
WARN  : Steric clash between  E   95 -> S  125 = 2.829 in loop 1002 - 1ISCA.pdb.bin
WARN  : Steric clash between  K   94 -> E  127 = 2.597 in loop  567 - 1OWSB.pdb.bin
WARN  : Steric clash between  R   96 -> V  123 = 2.049 in loop  649 - 1SG0A.pdb.bin
WARN  : Steric clash between  I  119 -> E  124 = 2.744 in loop 1153 - 1N6MA.pdb.bin
WARN  : Steric clash between  C  100 -> E  124 = 1.596 in loop  818 - 1JSG_.pdb.bin
WARN  : Steric clash between  K   94 -> E  127 = 2.617 in loop  513 - 1Y75B.pdb.bin
WARN  : Steric clash between  K   94 -> E  127 = 3.093 in loop  331 - 1VRPA.pdb.bin
WARN  : Steric clash between  K   94 -> E  127 = 3.093 in loop  330 - 1N16A.pdb.bin
WARN  : Steric clash between  L   97 -> F  126 = 2.585 in loop 1003 - 1IWLA.pdb.bin
WARN  : Steric clash between  R   96 -> F  126 = 2.600 in loop  457 - 1URAA.pdb.bin
WARN  : Steric clash between  R   96 -> F  126 = 2.374 in loop  440 - 1Y6VA.pdb.bin
WARN  : Steric clash between  K   94 -> Q  128 = 2.525 in loop  501 - 1EDE_.pdb.bin
WARN  : Steric clash between  R   96 -> F  126 = 2.388 in loop  455 - 1ED8A.pdb.bin
WARN  : Steric clash between  R   96 -> F  126 = 2.194 in loop  509 - 1Y7AA.pdb.bin
WARN  : Steric clash between  R  138 -> E  124 = 3.177 in loop 1163 - 1VDMA.pdb.bin
WARN  : Steric clash between  M  157 -> Q  129 = 3.150 in loop  237 - 1GMZA.pdb.bin
WARN  : Steric clash between  R   96 -> F  126 = 2.645 in loop  493 - 2ANHA.pdb.bin
WARN  : Steric clash between  N  120 -> F  126 = 2.816 in loop  310 - 1U4JA.pdb.bin
WARN  : Steric clash between  R   96 -> F  126 = 2.652 in loop  519 - 1ALIA.pdb.bin
WARN  : Steric clash between  G  159 -> F  126 = 2.849 in loop  990 - 1X8XA.pdb.bin
WARN  : Steric clash between  E   95 -> E  127 = 0.741 in loop  568 - 1Y75A.pdb.bin
WARN  : Steric clash between  R   96 -> E  124 = 1.282 in loop 1336 - 4MT2_.pdb.bin
WARN  : Steric clash between  C  100 -> G  131 = 2.128 in loop 1325 - 1YUCA.pdb.bin
WARN  : Steric clash between  A  139 -> E  124 = 3.095 in loop 1315 - 1W5DA.pdb.bin
WARN  : Steric clash between  G  159 -> F  126 = 3.144 in loop 1078 - 1WQ3A.pdb.bin
WARN  : Steric clash between  R   96 -> V  123 = 2.575 in loop 1191 - 2SLI_.pdb.bin
WARN  : Steric clash between  C  100 -> E  127 = 2.567 in loop 1294 - 1N6MA.pdb.bin
WARN  : Steric clash between  E   95 -> E  124 = 3.026 in loop 1328 - 1O5KA.pdb.bin
INFO  : Identifed 730 loops for gap 121 - 136 : 'SIVESFEQQFGCVSGY'
________________________________________________________________________________

INFO  : Gap size 6 between position 225 and 231 : Seq = 'NAGVEPV'
INFO  : Stem parameters: x = 1.73; y = 8.53; beta = 1.96; gamma = -1.65
INFO  : Searching loop database file '/data/data/blast/loopdb/1/8/size.6.b'
INFO  : Searching loop database file '/data/data/blast/loopdb/1/9/size.6.b'
INFO  : Searching loop database file '/data/data/blast/loopdb/2/8/size.6.b'
INFO  : Searching loop database file '/data/data/blast/loopdb/2/9/size.6.b'
INFO  : Identified 32760 potential loops
INFO  : Ranking by goodness
INFO  : Extracting 1 / 895 from database
INFO  : Extracting 21 / 895 from database
INFO  : Extracting 41 / 895 from database
INFO  : Extracting 61 / 895 from database
INFO  : Extracting 81 / 895 from database
INFO  : Extracting 101 / 895 from database
INFO  : Extracting 121 / 895 from database
INFO  : Extracting 141 / 895 from database
INFO  : Extracting 161 / 895 from database
INFO  : Extracting 181 / 895 from database
INFO  : Extracting 201 / 895 from database
INFO  : Extracting 221 / 895 from database
INFO  : Extracting 241 / 895 from database
INFO  : Extracting 261 / 895 from database
INFO  : Extracting 281 / 895 from database
INFO  : Extracting 301 / 895 from database
INFO  : Extracting 321 / 895 from database
INFO  : Extracting 341 / 895 from database
INFO  : Extracting 361 / 895 from database
INFO  : Extracting 381 / 895 from database
INFO  : Extracting 401 / 895 from database
INFO  : Extracting 421 / 895 from database
INFO  : Extracting 441 / 895 from database
INFO  : Extracting 461 / 895 from database
INFO  : Extracting 481 / 895 from database
INFO  : Extracting 501 / 895 from database
INFO  : Extracting 521 / 895 from database
INFO  : Extracting 541 / 895 from database
INFO  : Extracting 561 / 895 from database
INFO  : Extracting 581 / 895 from database
INFO  : Extracting 601 / 895 from database
INFO  : Extracting 621 / 895 from database
INFO  : Extracting 641 / 895 from database
INFO  : Extracting 661 / 895 from database
INFO  : Extracting 681 / 895 from database
INFO  : Extracting 701 / 895 from database
INFO  : Extracting 721 / 895 from database
INFO  : Extracting 741 / 895 from database
INFO  : Extracting 761 / 895 from database
INFO  : Extracting 781 / 895 from database
INFO  : Extracting 801 / 895 from database
INFO  : Extracting 821 / 895 from database
INFO  : Extracting 841 / 895 from database
INFO  : Extracting 861 / 895 from database
INFO  : Extracting 881 / 895 from database
INFO  : Ranking by loop score
INFO  : Rank   Score    = Seq     - 80.50 *    rms^2 (goodness) : Target seq = NAGVEPV
INFO  :    1      4.754 =   6.000 - 80.50 *  0.124^2 ( 0.191) : NAPLRKN : Loop ID =   39 : 1JW7A.pdb.bin ( 210 -  216)
INFO  :    2      4.263 =   6.000 - 80.50 *  0.147^2 ( 0.332) : KGLVQPT : Loop ID =  129 : 1DUGA.pdb.bin (   9 -   15)
INFO  :    3      4.000 =   5.000 - 80.50 *  0.111^2 ( 0.159) : EEKFKGS : Loop ID =   22 : 1Q44A.pdb.bin ( 272 -  278)
INFO  :    4      3.914 =   8.000 - 80.50 *  0.225^2 ( 0.609) : RKHCKGT : Loop ID =  414 : 1JHLA.pdb.bin ( 111 -  117)
INFO  :    5      3.871 =   5.000 - 80.50 *  0.118^2 ( 0.171) : TAPLRRN : Loop ID =   31 : 1ULUA.pdb.bin ( 198 -  204)
INFO  :    6      3.374 =   6.000 - 80.50 *  0.181^2 ( 0.523) : RNRCKGT : Loop ID =  308 : 1NBZC.pdb.bin ( 111 -  117)
INFO  :    7      2.292 =   4.000 - 80.50 *  0.146^2 ( 0.824) : AGGLTHT : Loop ID =  760 : 1H05A.pdb.bin (  67 -   73)
INFO  :    8      1.576 =   6.000 - 80.50 *  0.234^2 ( 0.868) : RNRCKGT : Loop ID =  845 : 1IOTA.pdb.bin ( 111 -  117)
INFO  :    9      1.120 =   6.000 - 80.50 *  0.246^2 ( 0.883) : RNRCKGT : Loop ID =  868 : 1DKKA.pdb.bin ( 111 -  117)
INFO  :   10     -0.510 =   6.000 - 80.50 *  0.284^2 ( 0.696) : RNRCKGT : Loop ID =  555 : 3LZT_.pdb.bin ( 111 -  117)
INFO  :   11     -0.764 =   1.000 - 80.50 *  0.148^2 ( 0.287) : SRSGPET : Loop ID =   96 : 1N9EA.pdb.bin ( 586 -  592)
INFO  :   12     -0.934 =   0.000 - 80.50 *  0.108^2 ( 0.062) : KHADVPV : Loop ID =    2 : 1QUE_.pdb.bin (   5 -   11)
INFO  :   13     -1.035 =   1.000 - 80.50 *  0.159^2 ( 0.288) : SRSGPET : Loop ID =   98 : 1RKYA.pdb.bin ( 584 -  590)
INFO  :   14     -1.043 =   3.000 - 80.50 *  0.224^2 ( 0.818) : QRGAGLG : Loop ID =  740 : 1LV7A.pdb.bin ( 113 -  119)
INFO  :   15     -1.225 =   3.000 - 80.50 *  0.229^2 ( 0.538) : EKRLAHP : Loop ID =  332 : 1IJQA.pdb.bin ( 196 -  202)
INFO  :   16     -1.345 =   0.000 - 80.50 *  0.129^2 ( 0.289) : YKYIENS : Loop ID =  100 : 1XCCA.pdb.bin (  24 -   30)
INFO  :   17     -1.351 =   0.000 - 80.50 *  0.130^2 ( 0.157) : LGGTAQN : Loop ID =   20 : 1GXJA.pdb.bin (  40 -   46)
INFO  :   18     -1.494 =   1.000 - 80.50 *  0.176^2 ( 0.648) : DRYYHDT : Loop ID =  484 : 1M56A.pdb.bin ( 393 -  399)
INFO  :   19     -1.960 =   1.000 - 80.50 *  0.192^2 ( 0.745) : RKGEFLE : Loop ID =  625 : 1NV8A.pdb.bin ( 164 -  170)
INFO  :   20     -2.067 =   0.000 - 80.50 *  0.160^2 ( 0.680) : NLWISGT : Loop ID =  525 : 1L1LA.pdb.bin (  96 -  102)
INFO  :   21     -2.209 =   2.000 - 80.50 *  0.229^2 ( 0.665) : SDGQSET : Loop ID =  506 : 2BP1A.pdb.bin (  41 -   47)
INFO  :   22     -2.210 =  -1.000 - 80.50 *  0.123^2 ( 0.161) : ACGAAES : Loop ID =   24 : 1GZ0A.pdb.bin ( 139 -  145)
INFO  :   23     -2.373 =   2.000 - 80.50 *  0.233^2 ( 0.611) : ETTIGGN : Loop ID =  416 : 1YGTA.pdb.bin (  16 -   22)
INFO  :   24     -2.498 =   0.000 - 80.50 *  0.176^2 ( 0.521) : VTPIRRT : Loop ID =  306 : 1QSGA.pdb.bin ( 211 -  217)
INFO  :   25     -2.563 =  -1.000 - 80.50 *  0.139^2 ( 0.548) : DHVTFNN : Loop ID =  344 : 1OVLA.pdb.bin ( 164 -  170)
INFO  :   26     -2.647 =   1.000 - 80.50 *  0.213^2 ( 0.628) : TKGTRVV : Loop ID =  450 : 1G38A.pdb.bin ( 315 -  321)
INFO  :   27     -2.699 =   1.000 - 80.50 *  0.214^2 ( 0.675) : EPNAGTD : Loop ID =  519 : 1BUCA.pdb.bin ( 129 -  135)
INFO  :   28     -2.820 =   4.000 - 80.50 *  0.291^2 ( 0.797) : NTYCTPY : Loop ID =  709 : 1GC0A.pdb.bin ( 159 -  165)
INFO  :   29     -2.922 =   1.000 - 80.50 *  0.221^2 ( 0.561) : HCNFGPK : Loop ID =  359 : 1YKWA.pdb.bin (  87 -   93)
INFO  :   30     -2.946 =   1.000 - 80.50 *  0.221^2 ( 0.694) : DNKQLPY : Loop ID =  553 : 1QPXA.pdb.bin (  24 -   30)
INFO  :   31     -3.171 =   0.000 - 80.50 *  0.198^2 ( 0.591) : RPYYAMD : Loop ID =  393 : 1P7KB.pdb.bin ( 101 -  107)
INFO  :   32     -3.720 =   0.000 - 80.50 *  0.215^2 ( 0.629) : STGSLFS : Loop ID =  451 : 1X7OA.pdb.bin ( 151 -  157)
INFO  :   33     -3.920 =  -3.000 - 80.50 *  0.107^2 ( 0.198) : YADNFQD : Loop ID =   41 : 1DX9A.pdb.bin (  92 -   98)
INFO  :   34     -3.931 =  -2.000 - 80.50 *  0.155^2 ( 0.507) : RGRMEST : Loop ID =  292 : 1YDKA.pdb.bin (  10 -   16)
INFO  :   35     -3.944 =  -1.000 - 80.50 *  0.191^2 ( 0.259) : LYGEGKN : Loop ID =   83 : 1OC2A.pdb.bin ( 214 -  220)
INFO  :   36     -3.944 =  -2.000 - 80.50 *  0.155^2 ( 0.359) : RGRMEST : Loop ID =  151 : 1PL2A.pdb.bin (  11 -   17)
INFO  :   37     -3.945 =   1.000 - 80.50 *  0.248^2 ( 0.553) : GIGCASG : Loop ID =  352 : 1YM0A.pdb.bin ( 209 -  215)
INFO  :   38     -3.989 =  -3.000 - 80.50 *  0.111^2 ( 0.473) : YSDNFQD : Loop ID =  256 : 1CZRA.pdb.bin (  93 -   99)
INFO  :   39     -4.038 =  -1.000 - 80.50 *  0.194^2 ( 0.406) : HDSIIGS : Loop ID =  181 : 1T70A.pdb.bin ( 199 -  205)
INFO  :   40     -4.055 =  -3.000 - 80.50 *  0.114^2 ( 0.772) : YADNFQD : Loop ID =  662 : 1OBOA.pdb.bin (  93 -   99)
INFO  :   41     -4.062 =  -3.000 - 80.50 *  0.115^2 ( 0.193) : FKGYEDR : Loop ID =   40 : 1NIRA.pdb.bin ( 226 -  232)
INFO  :   42     -4.081 =  -3.000 - 80.50 *  0.116^2 ( 0.115) : EGLEAYD : Loop ID =   12 : 1WDIA.pdb.bin (   0 -    6)
INFO  :   43     -4.102 =  -2.000 - 80.50 *  0.162^2 ( 0.288) : RGKMEST : Loop ID =   99 : 1GSEA.pdb.bin (  11 -   17)
INFO  :   44     -4.124 =  -2.000 - 80.50 *  0.162^2 ( 0.515) : RGRMEST : Loop ID =  295 : 1K3YA.pdb.bin (  11 -   17)
INFO  :   45     -4.150 =  -3.000 - 80.50 *  0.120^2 ( 0.789) : WLKTIFD : Loop ID =  697 : 2BIWA.pdb.bin ( 109 -  115)
INFO  :   46     -4.234 =   1.000 - 80.50 *  0.255^2 ( 0.554) : AAGGVGS : Loop ID =  353 : 1K8KG.pdb.bin ( 121 -  127)
INFO  :   47     -4.326 =  -1.000 - 80.50 *  0.203^2 ( 0.397) : QGSQKDN : Loop ID =  180 : 1QZQA.pdb.bin ( 202 -  208)
INFO  :   48     -4.335 =  -3.000 - 80.50 *  0.129^2 ( 0.656) : YSDNFQD : Loop ID =  500 : 1CZNA.pdb.bin (  93 -   99)
INFO  :   49     -4.339 =  -3.000 - 80.50 *  0.129^2 ( 0.458) : YSDNFQN : Loop ID =  240 : 1CZKA.pdb.bin (  93 -   99)
INFO  :   50     -4.355 =  -1.000 - 80.50 *  0.204^2 ( 0.504) : QPGASQS : Loop ID =  287 : 1MN1_.pdb.bin ( 329 -  335)
INFO  :   51     -4.405 =  -1.000 - 80.50 *  0.206^2 ( 0.501) : KTENAPE : Loop ID =  282 : 1EQPA.pdb.bin ( 359 -  365)
INFO  :   52     -4.427 =   1.000 - 80.50 *  0.260^2 ( 0.745) : KALNGLD : Loop ID =  626 : 1XMPA.pdb.bin (  89 -   95)
INFO  :   53     -4.463 =  -3.000 - 80.50 *  0.135^2 ( 0.745) : YADNFQD : Loop ID =  627 : 1RCF_.pdb.bin (  93 -   99)
INFO  :   54     -4.512 =  -1.000 - 80.50 *  0.209^2 ( 0.491) : QPGASQS : Loop ID =  273 : 1MNP_.pdb.bin ( 329 -  335)
INFO  :   55     -4.577 =  -2.000 - 80.50 *  0.179^2 ( 0.383) : LGNHAYN : Loop ID =  170 : 1E5MA.pdb.bin ( 320 -  326)
INFO  :   56     -4.601 =   1.000 - 80.50 *  0.264^2 ( 0.875) : ANGQSET : Loop ID =  859 : 1GVEA.pdb.bin (  42 -   48)
INFO  :   57     -4.652 =  -1.000 - 80.50 *  0.213^2 ( 0.391) : RATGGKD : Loop ID =  177 : 1BJT_.pdb.bin ( 304 -  310)
INFO  :   58     -4.699 =  -1.000 - 80.50 *  0.214^2 ( 0.664) : KEGLECL : Loop ID =  505 : 1AB8A.pdb.bin (  29 -   35)
INFO  :   59     -4.709 =  -1.000 - 80.50 *  0.215^2 ( 0.482) : NVGAGAT : Loop ID =  266 : 1AFWA.pdb.bin (  70 -   76)
INFO  :   60     -4.728 =   0.000 - 80.50 *  0.242^2 ( 0.683) : SNPEVFN : Loop ID =  529 : 1SG0A.pdb.bin (  59 -   65)
INFO  :   61     -4.739 =   2.000 - 80.50 *  0.289^2 ( 0.709) : RSRRLPH : Loop ID =  576 : 1K9VF.pdb.bin ( 113 -  119)
INFO  :   62     -4.803 =  -3.000 - 80.50 *  0.150^2 ( 0.542) : YSDNFQD : Loop ID =  335 : 1D03A.pdb.bin (  93 -   99)
INFO  :   63     -4.837 =  -3.000 - 80.50 *  0.151^2 ( 0.775) : DGGGGTS : Loop ID =  669 : 1TXNA.pdb.bin (  46 -   52)
INFO  :   64     -4.990 =  -1.000 - 80.50 *  0.223^2 ( 0.563) : KTENAPE : Loop ID =  360 : 1EQCA.pdb.bin ( 359 -  365)
INFO  :   65     -5.021 =   1.000 - 80.50 *  0.273^2 ( 0.757) : ERSLKEK : Loop ID =  647 : 1JR2A.pdb.bin (  83 -   89)
INFO  :   66     -5.069 =   1.000 - 80.50 *  0.275^2 ( 0.869) : KDPAAPE : Loop ID =  848 : 1GPC_.pdb.bin ( 101 -  107)
INFO  :   67     -5.072 =  -1.000 - 80.50 *  0.225^2 ( 0.697) : QPGASQS : Loop ID =  556 : 1MN2_.pdb.bin ( 329 -  335)
INFO  :   68     -5.086 =  -2.000 - 80.50 *  0.196^2 ( 0.605) : AAGTPGM : Loop ID =  404 : 1TG6A.pdb.bin (  94 -  100)
INFO  :   69     -5.111 =   4.000 - 80.50 *  0.336^2 ( 0.765) : VCISDPN : Loop ID =  657 : 1EPWA.pdb.bin ( 306 -  312)
INFO  :   70     -5.176 =   1.000 - 80.50 *  0.277^2 ( 0.816) : KTKTNNN : Loop ID =  737 : 1E29A.pdb.bin (  44 -   50)
INFO  :   71     -5.263 =   0.000 - 80.50 *  0.256^2 ( 0.700) : EIGVVGV : Loop ID =  561 : 1ALLA.pdb.bin ( 104 -  110)
INFO  :   72     -5.321 =   5.000 - 80.50 *  0.358^2 ( 0.775) : STGVVFS : Loop ID =  672 : 1IPAA.pdb.bin ( 156 -  162)
INFO  :   73     -5.328 =  -4.000 - 80.50 *  0.128^2 ( 0.724) : GYGNKHI : Loop ID =  594 : 2HBG_.pdb.bin (  91 -   97)
INFO  :   74     -5.331 =  -3.000 - 80.50 *  0.170^2 ( 0.340) : GGGIAGG : Loop ID =  137 : 1TO6A.pdb.bin ( 243 -  249)
INFO  :   75     -5.355 =  -5.000 - 80.50 *  0.066^2 ( 0.135) : VEGDRFP : Loop ID =   18 : 1QWRA.pdb.bin (  73 -   79)
INFO  :   76     -5.419 =  -2.000 - 80.50 *  0.206^2 ( 0.715) : RNLNAPA : Loop ID =  582 : 1TCMA.pdb.bin ( 435 -  441)
INFO  :   77     -5.523 =  -4.000 - 80.50 *  0.138^2 ( 0.449) : DIVLHDT : Loop ID =  228 : 1V54A.pdb.bin ( 362 -  368)
INFO  :   78     -5.555 =  -3.000 - 80.50 *  0.178^2 ( 0.550) : LEKFASS : Loop ID =  347 : 1SMOA.pdb.bin (  24 -   30)
INFO  :   79     -5.562 =  -4.000 - 80.50 *  0.139^2 ( 0.588) : TENGAES : Loop ID =  385 : 1X1YD.pdb.bin (  63 -   69)
INFO  :   80     -5.564 =  -1.000 - 80.50 *  0.238^2 ( 0.526) : NTFMSPY : Loop ID =  313 : 1Y4IA.pdb.bin ( 184 -  190)
INFO  :   81     -5.640 =  -4.000 - 80.50 *  0.143^2 ( 0.334) : LMGFGRR : Loop ID =  133 : 1V6TA.pdb.bin (  67 -   73)
INFO  :   82     -5.988 =  -1.000 - 80.50 *  0.249^2 ( 0.680) : QPGASQS : Loop ID =  527 : 1YYDA.pdb.bin ( 329 -  335)
INFO  :   83     -6.081 =  -3.000 - 80.50 *  0.196^2 ( 0.655) : RGPLAPL : Loop ID =  496 : 1LDFA.pdb.bin ( 169 -  175)
INFO  :   84     -6.093 =  -2.000 - 80.50 *  0.225^2 ( 0.840) : EALYAET : Loop ID =  792 : 1R2FA.pdb.bin ( 232 -  238)
INFO  :   85     -6.112 =  -4.000 - 80.50 *  0.162^2 ( 0.287) : LTGPFRS : Loop ID =   97 : 1R77A.pdb.bin (  33 -   39)
INFO  :   86     -6.191 =  -5.000 - 80.50 *  0.122^2 ( 0.557) : EDVVKGK : Loop ID =  355 : 1VR0A.pdb.bin (  87 -   93)
INFO  :   87     -6.258 =  -2.000 - 80.50 *  0.230^2 ( 0.822) : CKGRCTE : Loop ID =  752 : 1OC0B.pdb.bin (   2 -    8)
INFO  :   88     -6.281 =  -1.000 - 80.50 *  0.256^2 ( 0.817) : ITQWIHN : Loop ID =  739 : 1KVC_.pdb.bin (  77 -   83)
INFO  :   89     -6.288 =  -5.000 - 80.50 *  0.127^2 ( 0.603) : PAKVTGT : Loop ID =  400 : 1MB4A.pdb.bin ( 317 -  323)
INFO  :   90     -6.353 =  -3.000 - 80.50 *  0.204^2 ( 0.819) : NDIKRRS : Loop ID =  743 : 1IICA.pdb.bin ( 408 -  414)
INFO  :   91     -6.394 =  -3.000 - 80.50 *  0.205^2 ( 0.822) : TRRRGTT : Loop ID =  751 : 1Q32A.pdb.bin ( 320 -  326)
INFO  :   92     -6.413 =  -4.000 - 80.50 *  0.173^2 ( 0.823) : TASQKKS : Loop ID =  759 : 1CDY_.pdb.bin (  16 -   22)
INFO  :   93     -6.477 =  -2.000 - 80.50 *  0.236^2 ( 0.850) : EPCFQGT : Loop ID =  811 : 1HPLA.pdb.bin ( 178 -  184)
INFO  :   94     -6.627 =  -1.000 - 80.50 *  0.264^2 ( 0.819) : AALSGVD : Loop ID =  744 : 1QCZA.pdb.bin (  86 -   92)
INFO  :   95     -6.667 =  -3.000 - 80.50 *  0.213^2 ( 0.753) : GEVVGPQ : Loop ID =  642 : 1VLWA.pdb.bin ( 134 -  140)
INFO  :   96     -6.699 =  -3.000 - 80.50 *  0.214^2 ( 0.754) : PKTFEKS : Loop ID =  643 : 1K4TA.pdb.bin ( 436 -  442)
INFO  :   97     -6.707 =  -4.000 - 80.50 *  0.183^2 ( 0.639) : TENGAES : Loop ID =  465 : 1AY7B.pdb.bin (  62 -   68)
INFO  :   98     -6.769 =  -3.000 - 80.50 *  0.216^2 ( 0.333) : RGLVHPI : Loop ID =  131 : 6GSWA.pdb.bin (   9 -   15)
INFO  :   99     -6.842 =  -2.000 - 80.50 *  0.245^2 ( 0.750) : RLHYQVG : Loop ID =  635 : 1P0ZA.pdb.bin (   2 -    8)
INFO  :  100     -6.886 =  -4.000 - 80.50 *  0.189^2 ( 0.523) : TSATGDN : Loop ID =  310 : 2C4XA.pdb.bin (  89 -   95)
INFO  :  101     -6.920 =  -1.000 - 80.50 *  0.271^2 ( 0.501) : ITQWIHN : Loop ID =  283 : 1RDC_.pdb.bin (  77 -   83)
INFO  :  102     -6.938 =  -3.000 - 80.50 *  0.221^2 ( 0.522) : DGVFKTT : Loop ID =  307 : 1NCQC.pdb.bin (  88 -   94)
INFO  :  103     -6.954 =  -6.000 - 80.50 *  0.109^2 ( 0.366) : IIFGGVD : Loop ID =  158 : 1ZAP_.pdb.bin ( 168 -  174)
INFO  :  104     -7.149 =  -1.000 - 80.50 *  0.276^2 ( 0.779) : ITQWIHN : Loop ID =  675 : 1RBV_.pdb.bin (  77 -   83)
INFO  :  105     -7.158 =  -3.000 - 80.50 *  0.227^2 ( 0.881) : GTLVGGN : Loop ID =  866 : 1QOVL.pdb.bin (  13 -   19)
INFO  :  106     -7.257 =  -5.000 - 80.50 *  0.167^2 ( 0.705) : PAKVTGT : Loop ID =  570 : 1PR3A.pdb.bin ( 306 -  312)
INFO  :  107     -7.298 =  -5.000 - 80.50 *  0.169^2 ( 0.359) : PSDLTDS : Loop ID =  152 : 1R17A.pdb.bin (  61 -   67)
INFO  :  108     -7.534 =  -6.000 - 80.50 *  0.138^2 ( 0.158) : SPNKAGT : Loop ID =   21 : 1QGDA.pdb.bin ( 249 -  255)
INFO  :  109     -7.613 =   1.000 - 80.50 *  0.327^2 ( 0.791) : KLLGPKN : Loop ID =  701 : 1CJYA.pdb.bin ( 158 -  164)
INFO  :  110     -7.646 =  -2.000 - 80.50 *  0.265^2 ( 0.833) : MRYINGT : Loop ID =  780 : 1H6KX.pdb.bin (  56 -   62)
INFO  :  111     -7.665 =  -4.000 - 80.50 *  0.213^2 ( 0.654) : LRSRGRS : Loop ID =  493 : 1BYGA.pdb.bin (  87 -   93)
INFO  :  112     -7.703 =  -5.000 - 80.50 *  0.183^2 ( 0.494) : AYGEGRE : Loop ID =  274 : 1EL5A.pdb.bin (  53 -   59)
INFO  :  113     -7.773 =   1.000 - 80.50 *  0.330^2 ( 0.864) : YAPVAKD : Loop ID =  833 : 2FBWA.pdb.bin ( 278 -  284)
INFO  :  114     -7.796 =  -5.000 - 80.50 *  0.186^2 ( 0.509) : AYGEGRE : Loop ID =  293 : 1L9CA.pdb.bin (  53 -   59)
INFO  :  115     -7.823 =  -6.000 - 80.50 *  0.150^2 ( 0.446) : AAGKAEV : Loop ID =  223 : 1ZSXA.pdb.bin (  54 -   60)
INFO  :  116     -7.862 =  -6.000 - 80.50 *  0.152^2 ( 0.305) : AAGKAEV : Loop ID =  110 : 1EXBA.pdb.bin (  55 -   61)
INFO  :  117     -7.882 =  -4.000 - 80.50 *  0.220^2 ( 0.617) : WLEPRSD : Loop ID =  429 : 1N35A.pdb.bin ( 297 -  303)
INFO  :  118     -7.918 =  -6.000 - 80.50 *  0.154^2 ( 0.228) : RGLTHPI : Loop ID =   61 : 1MTCA.pdb.bin (   9 -   15)
INFO  :  119     -7.919 =  -1.000 - 80.50 *  0.293^2 ( 0.739) : GGGMAFT : Loop ID =  614 : 1VJDA.pdb.bin ( 235 -  241)
INFO  :  120     -7.936 =  -6.000 - 80.50 *  0.155^2 ( 0.172) : FSSTILS : Loop ID =   33 : 1BJNA.pdb.bin ( 172 -  178)
INFO  :  121     -7.938 =  -5.000 - 80.50 *  0.191^2 ( 0.613) : NEVLKNY : Loop ID =  419 : 1OVNA.pdb.bin ( 130 -  136)
INFO  :  122     -7.967 =  -7.000 - 80.50 *  0.110^2 ( 0.083) : NNIVKCQ : Loop ID =    6 : 1R3CA.pdb.bin ( 110 -  116)
INFO  :  123     -7.994 =  -3.000 - 80.50 *  0.249^2 ( 0.846) : HCTHGFN : Loop ID =  807 : 1I9SA.pdb.bin ( 115 -  121)
INFO  :  124     -8.028 =  -6.000 - 80.50 *  0.159^2 ( 0.320) : EGEITRK : Loop ID =  118 : 1B74A.pdb.bin ( 151 -  157)
INFO  :  125     -8.030 =  -7.000 - 80.50 *  0.113^2 ( 0.105) : SFRVTEA : Loop ID =   10 : 1N62B.pdb.bin ( 383 -  389)
INFO  :  126     -8.034 =  -6.000 - 80.50 *  0.159^2 ( 0.569) : KDKIGDA : Loop ID =  370 : 1YBYA.pdb.bin (  88 -   94)
INFO  :  127     -8.152 =  -7.000 - 80.50 *  0.120^2 ( 0.358) : LKDVRGK : Loop ID =  148 : 2PLC_.pdb.bin ( 144 -  150)
INFO  :  128     -8.186 =  -7.000 - 80.50 *  0.121^2 ( 0.187) : YPENYLD : Loop ID =   37 : 1YOBA.pdb.bin ( 101 -  107)
INFO  :  129     -8.232 =  -4.000 - 80.50 *  0.229^2 ( 0.531) : KAVGEDS : Loop ID =  322 : 1ZY9A.pdb.bin ( 352 -  358)
INFO  :  130     -8.255 =  -7.000 - 80.50 *  0.125^2 ( 0.242) : IRRGRKP : Loop ID =   72 : 2AC4A.pdb.bin (  27 -   33)
INFO  :  131     -8.281 =  -6.000 - 80.50 *  0.168^2 ( 0.275) : KNKTAFP : Loop ID =   89 : 1Y1OA.pdb.bin (  72 -   78)
INFO  :  132     -8.332 =  -7.000 - 80.50 *  0.129^2 ( 0.077) : LKEFKGV : Loop ID =    4 : 1S0PA.pdb.bin ( 126 -  132)
INFO  :  133     -8.340 =  -7.000 - 80.50 *  0.129^2 ( 0.506) : DHPGKLI : Loop ID =  291 : 1QKNA.pdb.bin (  87 -   93)
INFO  :  134     -8.343 =  -7.000 - 80.50 *  0.129^2 ( 0.255) : SFRVTEA : Loop ID =   79 : 1ZXIB.pdb.bin ( 383 -  389)
INFO  :  135     -8.390 =  -7.000 - 80.50 *  0.131^2 ( 0.352) : VHKDTHE : Loop ID =  143 : 1Y3TA.pdb.bin (  58 -   64)
INFO  :  136     -8.421 =  -1.000 - 80.50 *  0.304^2 ( 0.780) : ITQWIHN : Loop ID =  678 : 1RBR_.pdb.bin (  77 -   83)
INFO  :  137     -8.426 =  -2.000 - 80.50 *  0.283^2 ( 0.421) : VKNNSLY : Loop ID =  188 : 1W3UA.pdb.bin ( 228 -  234)
INFO  :  138     -8.469 =  -6.000 - 80.50 *  0.175^2 ( 0.498) : GFGGPQA : Loop ID =  279 : 1V97A.pdb.bin ( 878 -  884)
INFO  :  139     -8.492 =  -6.000 - 80.50 *  0.176^2 ( 0.435) : RGLTHPI : Loop ID =  210 : 6GSXA.pdb.bin (   9 -   15)
INFO  :  140     -8.511 =  -8.000 - 80.50 *  0.080^2 ( 0.267) : HSLAGIS : Loop ID =   85 : 1MKP_.pdb.bin (  88 -   94)
INFO  :  141     -8.525 =  -7.000 - 80.50 *  0.138^2 ( 0.300) : MEGWEDK : Loop ID =  105 : 1HJ5A.pdb.bin ( 241 -  247)
INFO  :  142     -8.640 =  -7.000 - 80.50 *  0.143^2 ( 0.322) : MEGWEDK : Loop ID =  120 : 1QKSA.pdb.bin ( 241 -  247)
INFO  :  143     -8.678 =  -5.000 - 80.50 *  0.214^2 ( 0.650) : ASGKKGK : Loop ID =  488 : 2F6IA.pdb.bin (  94 -  100)
INFO  :  144     -8.691 =  -3.000 - 80.50 *  0.266^2 ( 0.842) : VEVAGAD : Loop ID =  798 : 2CTHA.pdb.bin (  83 -   89)
INFO  :  145     -8.697 =  -7.000 - 80.50 *  0.145^2 ( 0.360) : MEGWEDK : Loop ID =  154 : 1GQ1A.pdb.bin ( 241 -  247)
INFO  :  146     -8.723 =  -2.000 - 80.50 *  0.289^2 ( 0.534) : MRYINGT : Loop ID =  325 : 1H2VZ.pdb.bin (  65 -   71)
INFO  :  147     -8.730 =  -6.000 - 80.50 *  0.184^2 ( 0.642) : EENMKDF : Loop ID =  469 : 1QF9A.pdb.bin ( 101 -  107)
INFO  :  148     -8.739 =  -5.000 - 80.50 *  0.216^2 ( 0.810) : VGGHAAE : Loop ID =  730 : 1G08A.pdb.bin (  16 -   22)
INFO  :  149     -8.777 =  -5.000 - 80.50 *  0.217^2 ( 0.371) : REKVGQR : Loop ID =  159 : 1GQ6A.pdb.bin ( 207 -  213)
INFO  :  150     -8.793 =  -7.000 - 80.50 *  0.149^2 ( 0.329) : MEGWEDK : Loop ID =  126 : 1E2RA.pdb.bin ( 214 -  220)
INFO  :  151     -8.795 =  -4.000 - 80.50 *  0.244^2 ( 0.890) : AGAGEPM : Loop ID =  884 : 1SP3A.pdb.bin ( 112 -  118)
INFO  :  152     -8.828 =  -7.000 - 80.50 *  0.151^2 ( 0.122) : RHPLGSQ : Loop ID =   15 : 2BDRA.pdb.bin (  68 -   74)
INFO  :  153     -8.904 =  -4.000 - 80.50 *  0.247^2 ( 0.687) : DYGKVEG : Loop ID =  537 : 1E6YB.pdb.bin ( 344 -  350)
INFO  :  154     -8.920 =  -6.000 - 80.50 *  0.190^2 ( 0.441) : CDNLSTK : Loop ID =  217 : 1MA9A.pdb.bin ( 262 -  268)
INFO  :  155     -8.928 =  -7.000 - 80.50 *  0.155^2 ( 0.360) : AAKWKGK : Loop ID =  153 : 1EYQA.pdb.bin (  59 -   65)
INFO  :  156     -8.978 =  -1.000 - 80.50 *  0.315^2 ( 0.805) : GGGMAFT : Loop ID =  725 : 1HDIA.pdb.bin ( 232 -  238)
INFO  :  157     -9.008 =  -7.000 - 80.50 *  0.158^2 ( 0.262) : RHPLGTQ : Loop ID =   84 : 1XSQA.pdb.bin (  67 -   73)
INFO  :  158     -9.038 =  -2.000 - 80.50 *  0.296^2 ( 0.544) : ERVYGLE : Loop ID =  340 : 2C24A.pdb.bin ( 100 -  106)
INFO  :  159     -9.039 =   0.000 - 80.50 *  0.335^2 ( 0.621) : IHGGGRS : Loop ID =  440 : 1N35A.pdb.bin (1243 - 1249)
INFO  :  160     -9.077 =  -6.000 - 80.50 *  0.196^2 ( 0.298) : RGLTHPI : Loop ID =  104 : 2GSTA.pdb.bin (   9 -   15)
INFO  :  161     -9.140 =  -6.000 - 80.50 *  0.198^2 ( 0.458) : PAAYSHT : Loop ID =  241 : 1GTZA.pdb.bin (  78 -   84)
INFO  :  162     -9.173 =  -4.000 - 80.50 *  0.253^2 ( 0.656) : EERLSAL : Loop ID =  498 : 1G62A.pdb.bin (  97 -  103)
INFO  :  163     -9.178 =  -7.000 - 80.50 *  0.164^2 ( 0.257) : IRRGRKP : Loop ID =   82 : 1DOZA.pdb.bin (  27 -   33)
INFO  :  164     -9.184 =  -4.000 - 80.50 *  0.254^2 ( 0.746) : KIGGPER : Loop ID =  629 : 1VP4A.pdb.bin ( 235 -  241)
INFO  :  165     -9.196 =  -7.000 - 80.50 *  0.165^2 ( 0.376) : RHPLGTQ : Loop ID =  166 : 1YQCA.pdb.bin (  71 -   77)
INFO  :  166     -9.268 =  -8.000 - 80.50 *  0.126^2 ( 0.269) : MSSDILS : Loop ID =   87 : 1W3UA.pdb.bin ( 171 -  177)
INFO  :  167     -9.275 =  -3.000 - 80.50 *  0.279^2 ( 0.700) : GTLVGGN : Loop ID =  562 : 1YF6L.pdb.bin (  13 -   19)
INFO  :  168     -9.297 =  -5.000 - 80.50 *  0.231^2 ( 0.834) : AAGGVNP : Loop ID =  782 : 1U60A.pdb.bin ( 211 -  217)
INFO  :  169     -9.310 =  -6.000 - 80.50 *  0.203^2 ( 0.626) : KTVFQKE : Loop ID =  448 : 2F2SA.pdb.bin ( 228 -  234)
INFO  :  170     -9.368 =  -7.000 - 80.50 *  0.171^2 ( 0.421) : AAKWKGK : Loop ID =  189 : 1JX1A.pdb.bin (  58 -   64)
INFO  :  171     -9.382 =  -4.000 - 80.50 *  0.259^2 ( 0.756) : EAQTGVG : Loop ID =  646 : 1M0QA.pdb.bin ( 241 -  247)
INFO  :  172     -9.386 =  -4.000 - 80.50 *  0.259^2 ( 0.823) : CGGHGYS : Loop ID =  757 : 1IS2A.pdb.bin ( 391 -  397)
INFO  :  173     -9.486 =  -7.000 - 80.50 *  0.176^2 ( 0.365) : AQVFKER : Loop ID =  156 : 1RO5A.pdb.bin (  23 -   29)
INFO  :  174     -9.499 =  -8.000 - 80.50 *  0.136^2 ( 0.229) : PEGGRAQ : Loop ID =   63 : 1SK7A.pdb.bin ( 138 -  144)
INFO  :  175     -9.521 =  -6.000 - 80.50 *  0.209^2 ( 0.626) : SPNKANS : Loop ID =  447 : 1ITZA.pdb.bin ( 255 -  261)
INFO  :  176     -9.522 =  -8.000 - 80.50 *  0.137^2 ( 0.530) : TSEESFT : Loop ID =  320 : 1MOGA.pdb.bin (   9 -   15)
INFO  :  177     -9.531 =  -7.000 - 80.50 *  0.177^2 ( 0.685) : VGGHAGE : Loop ID =  532 : 1IWHA.pdb.bin (  16 -   22)
INFO  :  178     -9.551 =  -2.000 - 80.50 *  0.306^2 ( 0.819) : GSPCALG : Loop ID =  746 : 1EQ9A.pdb.bin ( 194 -  200)
INFO  :  179     -9.560 =  -6.000 - 80.50 *  0.210^2 ( 0.308) : RGLTHPI : Loop ID =  113 : 1B4PA.pdb.bin (   9 -   15)
INFO  :  180     -9.585 =  -8.000 - 80.50 *  0.140^2 ( 0.636) : LGPLRFT : Loop ID =  457 : 1MX1A.pdb.bin (  39 -   45)
INFO  :  181     -9.619 =  -8.000 - 80.50 *  0.142^2 ( 0.218) : MSSDILS : Loop ID =   56 : 1W23A.pdb.bin ( 172 -  178)
INFO  :  182     -9.639 =  -8.000 - 80.50 *  0.143^2 ( 0.396) : NERWDGV : Loop ID =  179 : 2BH9A.pdb.bin ( 319 -  325)
INFO  :  183     -9.645 =  -6.000 - 80.50 *  0.213^2 ( 0.429) : ASSPDRC : Loop ID =  205 : 1NLNA.pdb.bin (  96 -  102)
INFO  :  184     -9.646 =  -7.000 - 80.50 *  0.181^2 ( 0.451) : RNAGCVV : Loop ID =  231 : 1YLKA.pdb.bin (  56 -   62)
INFO  :  185     -9.651 =  -1.000 - 80.50 *  0.328^2 ( 0.773) : ITQWIHN : Loop ID =  666 : 1KVB_.pdb.bin (  77 -   83)
INFO  :  186     -9.660 =  -6.000 - 80.50 *  0.213^2 ( 0.793) : PAAYSHT : Loop ID =  705 : 1GU1A.pdb.bin (  78 -   84)
INFO  :  187     -9.678 =  -4.000 - 80.50 *  0.266^2 ( 0.890) : HTGDPAM : Loop ID =  883 : 1CBF_.pdb.bin (  87 -   93)
INFO  :  188     -9.696 =  -6.000 - 80.50 *  0.214^2 ( 0.615) : QQRGQQY : Loop ID =  424 : 1NIRA.pdb.bin (  63 -   69)
INFO  :  189     -9.729 =  -4.000 - 80.50 *  0.267^2 ( 0.727) : KHGGQAF : Loop ID =  598 : 1EP3A.pdb.bin ( 138 -  144)
INFO  :  190     -9.729 =  -7.000 - 80.50 *  0.184^2 ( 0.203) : RGLSHPI : Loop ID =   43 : 6GSVA.pdb.bin (   9 -   15)
INFO  :  191     -9.782 =  -8.000 - 80.50 *  0.149^2 ( 0.544) : YPDNFCD : Loop ID =  342 : 2FCR_.pdb.bin (  97 -  103)
INFO  :  192     -9.790 =  -8.000 - 80.50 *  0.149^2 ( 0.544) : PGAFTHT : Loop ID =  338 : 1UQRA.pdb.bin (  74 -   80)
INFO  :  193     -9.846 =  -7.000 - 80.50 *  0.188^2 ( 0.742) : VEKFSYK : Loop ID =  620 : 1GW6A.pdb.bin ( 410 -  416)
INFO  :  194     -9.856 =  -3.000 - 80.50 *  0.292^2 ( 0.766) : FFNPVPV : Loop ID =  658 : 1M75A.pdb.bin ( 147 -  153)
INFO  :  195     -9.860 =  -6.000 - 80.50 *  0.219^2 ( 0.783) : SGSILRH : Loop ID =  684 : 1L8AA.pdb.bin ( 645 -  651)
INFO  :  196     -9.869 =  -3.000 - 80.50 *  0.292^2 ( 0.746) : SNGNNCG : Loop ID =  630 : 1GBFA.pdb.bin ( 164 -  170)
INFO  :  197     -9.901 =  -8.000 - 80.50 *  0.154^2 ( 0.357) : HRTYFGE : Loop ID =  147 : 1QK5A.pdb.bin (  63 -   69)
INFO  :  198     -9.963 =  -8.000 - 80.50 *  0.156^2 ( 0.254) : RHPASGY : Loop ID =   78 : 1FKMA.pdb.bin ( 121 -  127)
INFO  :  199     -9.968 =  -7.000 - 80.50 *  0.192^2 ( 0.849) : VEKFSYK : Loop ID =  809 : 1SQMA.pdb.bin ( 410 -  416)
INFO  :  200    -10.005 =  -5.000 - 80.50 *  0.249^2 ( 0.782) : KEPVIGG : Loop ID =  683 : 1JRXA.pdb.bin ( 156 -  162)
INFO  :  201    -10.019 =  -6.000 - 80.50 *  0.223^2 ( 0.685) : TAGAKGK : Loop ID =  534 : 1TYFA.pdb.bin (  93 -   99)
INFO  :  202    -10.092 =  -6.000 - 80.50 *  0.225^2 ( 0.701) : RIGNGRI : Loop ID =  565 : 1D6SA.pdb.bin (  20 -   26)
INFO  :  203    -10.100 =  -2.000 - 80.50 *  0.317^2 ( 0.594) : ERVYGLE : Loop ID =  395 : 1WMXA.pdb.bin ( 102 -  108)
INFO  :  204    -10.107 =  -2.000 - 80.50 *  0.317^2 ( 0.875) : DGKGTNN : Loop ID =  857 : 1K5CA.pdb.bin (  83 -   89)
INFO  :  205    -10.168 =  -7.000 - 80.50 *  0.198^2 ( 0.342) : SGQSAIT : Loop ID =  139 : 1AMX_.pdb.bin (  66 -   72)
INFO  :  206    -10.271 =  -6.000 - 80.50 *  0.230^2 ( 0.799) : RVPIGRY : Loop ID =  716 : 1X7GA.pdb.bin ( 214 -  220)
INFO  :  207    -10.271 = -10.000 - 80.50 *  0.058^2 ( 0.165) : EIEGPEV : Loop ID =   25 : 1MVHA.pdb.bin (  22 -   28)
INFO  :  208    -10.294 =  -5.000 - 80.50 *  0.256^2 ( 0.831) : GREDGPL : Loop ID =  771 : 1H0HA.pdb.bin ( 800 -  806)
INFO  :  209    -10.295 =  -7.000 - 80.50 *  0.202^2 ( 0.645) : STGDVKQ : Loop ID =  475 : 1TXKA.pdb.bin ( 374 -  380)
INFO  :  210    -10.311 =  -3.000 - 80.50 *  0.301^2 ( 0.719) : FFNPVPV : Loop ID =  587 : 1IL0A.pdb.bin ( 147 -  153)
INFO  :  211    -10.320 = -10.000 - 80.50 *  0.063^2 ( 0.485) : DKLGGDM : Loop ID =  268 : 2CYAA.pdb.bin (  78 -   84)
INFO  :  212    -10.374 =  -5.000 - 80.50 *  0.258^2 ( 0.867) : KEPVIGG : Loop ID =  844 : 1P2HA.pdb.bin ( 156 -  162)
INFO  :  213    -10.441 =  -8.000 - 80.50 *  0.174^2 ( 0.303) : HRTYFGE : Loop ID =  109 : 1FSGA.pdb.bin (  66 -   72)
INFO  :  214    -10.521 =  -5.000 - 80.50 *  0.262^2 ( 0.767) : NGTNNKD : Loop ID =  659 : 1AJSA.pdb.bin ( 123 -  129)
INFO  :  215    -10.550 =  -8.000 - 80.50 *  0.178^2 ( 0.624) : ASKPASE : Loop ID =  443 : 1T0PA.pdb.bin ( 151 -  157)
INFO  :  216    -10.562 =  -4.000 - 80.50 *  0.286^2 ( 0.672) : RDRFDGY : Loop ID =  515 : 1UW4A.pdb.bin (  61 -   67)
INFO  :  217    -10.580 =  -4.000 - 80.50 *  0.286^2 ( 0.839) : GGGISKR : Loop ID =  790 : 1WOQA.pdb.bin ( 210 -  216)
INFO  :  218    -10.627 =  -7.000 - 80.50 *  0.212^2 ( 0.443) : DHPGKLI : Loop ID =  221 : 1QKMA.pdb.bin (  83 -   89)
INFO  :  219    -10.704 =  -8.000 - 80.50 *  0.183^2 ( 0.257) : MIGQAAE : Loop ID =   81 : 1R88A.pdb.bin ( 209 -  215)
INFO  :  220    -10.786 =  -6.000 - 80.50 *  0.244^2 ( 0.646) : DRRDADR : Loop ID =  477 : 1LXNA.pdb.bin (  76 -   82)
INFO  :  221    -10.845 =  -7.000 - 80.50 *  0.219^2 ( 0.680) : DRATDCV : Loop ID =  526 : 1EW6A.pdb.bin (  67 -   73)
INFO  :  222    -10.863 = -10.000 - 80.50 *  0.104^2 ( 0.248) : QESNQGA : Loop ID =   75 : 1UQ5A.pdb.bin ( 214 -  220)
INFO  :  223    -10.971 =  -8.000 - 80.50 *  0.192^2 ( 0.608) : WWGLQNK : Loop ID =  413 : 1T27A.pdb.bin ( 201 -  207)
INFO  :  224    -11.029 = -10.000 - 80.50 *  0.113^2 ( 0.488) : LIGSAEY : Loop ID =  271 : 1EPWA.pdb.bin ( 812 -  818)
INFO  :  225    -11.085 = -10.000 - 80.50 *  0.116^2 ( 0.218) : QESNQGA : Loop ID =   55 : 1J1MA.pdb.bin ( 213 -  219)
INFO  :  226    -11.106 =  -5.000 - 80.50 *  0.275^2 ( 0.844) : ESYGPTG : Loop ID =  803 : 1EU1A.pdb.bin (  98 -  104)
INFO  :  227    -11.125 = -10.000 - 80.50 *  0.118^2 ( 0.214) : QESNQGA : Loop ID =   53 : 1UQ4A.pdb.bin ( 214 -  220)
INFO  :  228    -11.136 =  -9.000 - 80.50 *  0.163^2 ( 0.716) : QTALGRA : Loop ID =  585 : 1NFFA.pdb.bin ( 198 -  204)
INFO  :  229    -11.153 =   3.000 - 80.50 *  0.419^2 ( 0.584) : VGDINLN : Loop ID =  381 : 1POWA.pdb.bin ( 385 -  391)
INFO  :  230    -11.156 =  -8.000 - 80.50 *  0.198^2 ( 0.714) : VGAFERM : Loop ID =  580 : 1HBNB.pdb.bin ( 228 -  234)
INFO  :  231    -11.160 =  -8.000 - 80.50 *  0.198^2 ( 0.639) : TNGAMQK : Loop ID =  464 : 2ACFA.pdb.bin (  59 -   65)
INFO  :  232    -11.181 =  -7.000 - 80.50 *  0.228^2 ( 0.505) : CRALNGV : Loop ID =  289 : 1Q45A.pdb.bin (  27 -   33)
INFO  :  233    -11.193 = -10.000 - 80.50 *  0.122^2 ( 0.204) : DEVTPNV : Loop ID =   46 : 1XRLA.pdb.bin ( 240 -  246)
INFO  :  234    -11.199 =  -4.000 - 80.50 *  0.299^2 ( 0.799) : ERPEAGG : Loop ID =  714 : 1X31A.pdb.bin ( 157 -  163)
INFO  :  235    -11.208 =  -4.000 - 80.50 *  0.299^2 ( 0.862) : KSDGLRG : Loop ID =  827 : 1OKCA.pdb.bin ( 163 -  169)
INFO  :  236    -11.225 = -10.000 - 80.50 *  0.123^2 ( 0.356) : LQRLRGQ : Loop ID =  146 : 1I7QB.pdb.bin (  69 -   75)
INFO  :  237    -11.242 = -10.000 - 80.50 *  0.124^2 ( 0.209) : DEVTPNV : Loop ID =   50 : 1XROA.pdb.bin ( 240 -  246)
INFO  :  238    -11.280 =   0.000 - 80.50 *  0.374^2 ( 0.538) : EKRIVGQ : Loop ID =  331 : 1PJJA.pdb.bin (  13 -   19)
INFO  :  239    -11.307 =  -8.000 - 80.50 *  0.203^2 ( 0.617) : RPRLEGK : Loop ID =  432 : 1FP4A.pdb.bin ( 329 -  335)
INFO  :  240    -11.325 =  -7.000 - 80.50 *  0.232^2 ( 0.671) : EAKGPEA : Loop ID =  513 : 2A6HD.pdb.bin (1212 - 1218)
INFO  :  241    -11.346 =  -9.000 - 80.50 *  0.171^2 ( 0.427) : FSSFKNR : Loop ID =  201 : 1CCZA.pdb.bin (  45 -   51)
INFO  :  242    -11.367 =  -8.000 - 80.50 *  0.205^2 ( 0.690) : FPGRGST : Loop ID =  545 : 1OB0A.pdb.bin ( 140 -  146)
INFO  :  243    -11.369 =  -9.000 - 80.50 *  0.172^2 ( 0.245) : QHSTDGV : Loop ID =   74 : 1PUMA.pdb.bin ( 205 -  211)
INFO  :  244    -11.408 = -10.000 - 80.50 *  0.132^2 ( 0.300) : EISDTRI : Loop ID =  106 : 1PN0A.pdb.bin ( 129 -  135)
INFO  :  245    -11.418 =  -5.000 - 80.50 *  0.282^2 ( 0.862) : WRNYVAK : Loop ID =  828 : 1SG6A.pdb.bin (  18 -   24)
INFO  :  246    -11.418 =  -4.000 - 80.50 *  0.304^2 ( 0.757) : GNGLLGK : Loop ID =  648 : 1E8CA.pdb.bin ( 138 -  144)
INFO  :  247    -11.428 =  -9.000 - 80.50 *  0.174^2 ( 0.309) : RLLTPNE : Loop ID =  114 : 1P30A.pdb.bin ( 679 -  685)
INFO  :  248    -11.437 =  -7.000 - 80.50 *  0.235^2 ( 0.840) : VHSYAIY : Loop ID =  793 : 1Q5TA.pdb.bin (  17 -   23)
INFO  :  249    -11.454 =  -6.000 - 80.50 *  0.260^2 ( 0.565) : QRSYGNV : Loop ID =  362 : 1VJIA.pdb.bin (  26 -   32)
INFO  :  250    -11.464 = -10.000 - 80.50 *  0.135^2 ( 0.366) : ALSGGLY : Loop ID =  157 : 2OATA.pdb.bin ( 257 -  263)
INFO  :  251    -11.478 =  -9.000 - 80.50 *  0.175^2 ( 0.732) : PSKYSVE : Loop ID =  606 : 1Y4KA.pdb.bin ( 536 -  542)
INFO  :  252    -11.499 =  -9.000 - 80.50 *  0.176^2 ( 0.889) : KWRNVNG : Loop ID =  881 : 1ZM7A.pdb.bin (  44 -   50)
INFO  :  253    -11.501 =  -7.000 - 80.50 *  0.236^2 ( 0.453) : SFRVTEA : Loop ID =  237 : 1FFVB.pdb.bin ( 377 -  383)
INFO  :  254    -11.505 =  -8.000 - 80.50 *  0.209^2 ( 0.188) : PSSINVY : Loop ID =   38 : 1R9DA.pdb.bin ( 639 -  645)
INFO  :  255    -11.524 =  -8.000 - 80.50 *  0.209^2 ( 0.607) : FPGRGST : Loop ID =  409 : 1VJS_.pdb.bin ( 140 -  146)
INFO  :  256    -11.539 =  -9.000 - 80.50 *  0.178^2 ( 0.434) : SFEDELV : Loop ID =  208 : 1TFCA.pdb.bin (  86 -   92)
INFO  :  257    -11.554 =  -3.000 - 80.50 *  0.326^2 ( 0.634) : FSPIKGS : Loop ID =  455 : 1PGUA.pdb.bin (  70 -   76)
INFO  :  258    -11.568 =  -7.000 - 80.50 *  0.238^2 ( 0.826) : VHSYAIY : Loop ID =  767 : 1VPI_.pdb.bin (  17 -   23)
INFO  :  259    -11.590 = -10.000 - 80.50 *  0.141^2 ( 0.301) : DEVTPNV : Loop ID =  108 : 1XQWA.pdb.bin ( 240 -  246)
INFO  :  260    -11.596 =  -6.000 - 80.50 *  0.264^2 ( 0.486) : IRTLGLE : Loop ID =  269 : 1WYUB.pdb.bin ( 332 -  338)
INFO  :  261    -11.612 =  -7.000 - 80.50 *  0.239^2 ( 0.879) : HAPDIIT : Loop ID =  863 : 1EJTC.pdb.bin ( 277 -  283)
INFO  :  262    -11.617 =  -9.000 - 80.50 *  0.180^2 ( 0.547) : KWRNVNG : Loop ID =  343 : 1OT3A.pdb.bin (  44 -   50)
INFO  :  263    -11.628 =  -9.000 - 80.50 *  0.181^2 ( 0.471) : PPLGPQD : Loop ID =  254 : 1TMMA.pdb.bin (  42 -   48)
INFO  :  264    -11.637 =  -6.000 - 80.50 *  0.265^2 ( 0.752) : KYATNRG : Loop ID =  640 : 1D0CA.pdb.bin ( 151 -  157)
INFO  :  265    -11.658 =  -9.000 - 80.50 *  0.182^2 ( 0.331) : QHSTDGV : Loop ID =  128 : 1SZ6A.pdb.bin ( 206 -  212)
INFO  :  266    -11.670 = -10.000 - 80.50 *  0.144^2 ( 0.376) : SQFKNHE : Loop ID =  164 : 1ZLQA.pdb.bin ( 142 -  148)
INFO  :  267    -11.676 = -10.000 - 80.50 *  0.144^2 ( 0.186) : EISDTRI : Loop ID =   36 : 1FOHA.pdb.bin ( 129 -  135)
INFO  :  268    -11.677 = -10.000 - 80.50 *  0.144^2 ( 0.208) : DEVTPNV : Loop ID =   48 : 1MTZA.pdb.bin ( 240 -  246)
INFO  :  269    -11.687 =  -7.000 - 80.50 *  0.241^2 ( 0.896) : SLAIGKE : Loop ID =  895 : 2ASBA.pdb.bin ( 192 -  198)
INFO  :  270    -11.713 =  -3.000 - 80.50 *  0.329^2 ( 0.785) : FFNPVPV : Loop ID =  688 : 1F0YA.pdb.bin ( 147 -  153)
INFO  :  271    -11.718 =  -9.000 - 80.50 *  0.184^2 ( 0.688) : HAYYLQY : Loop ID =  540 : 1WB7A.pdb.bin ( 170 -  176)
INFO  :  272    -11.759 =  -8.000 - 80.50 *  0.216^2 ( 0.792) : KYVGEKG : Loop ID =  703 : 1YB5A.pdb.bin ( 205 -  211)
INFO  :  273    -11.815 =  -6.000 - 80.50 *  0.269^2 ( 0.781) : KNKTSFP : Loop ID =  680 : 1RZNA.pdb.bin (  57 -   63)
INFO  :  274    -11.827 =  -9.000 - 80.50 *  0.187^2 ( 0.693) : NKTMDGK : Loop ID =  551 : 1TEVA.pdb.bin ( 102 -  108)
INFO  :  275    -11.842 =  -7.000 - 80.50 *  0.245^2 ( 0.691) : VHSYAIY : Loop ID =  546 : 1JLTA.pdb.bin (  17 -   23)
INFO  :  276    -11.874 =  -8.000 - 80.50 *  0.219^2 ( 0.685) : SGSNGAS : Loop ID =  533 : 1IA5A.pdb.bin (   6 -   12)
INFO  :  277    -11.893 =  -9.000 - 80.50 *  0.190^2 ( 0.536) : DNPLGYK : Loop ID =  328 : 1FF9A.pdb.bin ( 161 -  167)
INFO  :  278    -11.899 = -10.000 - 80.50 *  0.154^2 ( 0.125) : VSKGCIR : Loop ID =   16 : 1Y7MA.pdb.bin ( 132 -  138)
INFO  :  279    -11.970 =  -7.000 - 80.50 *  0.248^2 ( 0.853) : HAPDIIT : Loop ID =  816 : 1EJSC.pdb.bin ( 277 -  283)
INFO  :  280    -11.972 = -10.000 - 80.50 *  0.157^2 ( 0.280) : ALSGGHY : Loop ID =   91 : 1Z7DA.pdb.bin ( 229 -  235)
INFO  :  281    -11.989 =  -8.000 - 80.50 *  0.223^2 ( 0.575) : RATYRGV : Loop ID =  374 : 2CY2A.pdb.bin (  22 -   28)
INFO  :  282    -11.989 =  -7.000 - 80.50 *  0.249^2 ( 0.895) : HAPDIIT : Loop ID =  893 : 1EJUC.pdb.bin ( 277 -  283)
INFO  :  283    -12.010 =  -9.000 - 80.50 *  0.193^2 ( 0.281) : FLRLGRE : Loop ID =   93 : 1PMMA.pdb.bin ( 328 -  334)
INFO  :  284    -12.020 =  -9.000 - 80.50 *  0.194^2 ( 0.794) : SFEDELV : Loop ID =  706 : 1S9PA.pdb.bin (  86 -   92)
INFO  :  285    -12.039 =  -6.000 - 80.50 *  0.274^2 ( 0.617) : GLKRRHG : Loop ID =  430 : 1M1ZA.pdb.bin ( 402 -  408)
INFO  :  286    -12.148 = -10.000 - 80.50 *  0.163^2 ( 0.472) : DLDGYTM : Loop ID =  255 : 1YGE_.pdb.bin ( 388 -  394)
INFO  :  287    -12.160 =  -8.000 - 80.50 *  0.227^2 ( 0.655) : SKIFGNK : Loop ID =  497 : 1E0SA.pdb.bin (   4 -   10)
INFO  :  288    -12.162 =  -8.000 - 80.50 *  0.227^2 ( 0.826) : FPGRGST : Loop ID =  765 : 1BLI_.pdb.bin ( 140 -  146)
INFO  :  289    -12.166 = -10.000 - 80.50 *  0.164^2 ( 0.537) : RNPWGEV : Loop ID =  329 : 1KXRA.pdb.bin ( 262 -  268)
INFO  :  290    -12.234 =  -7.000 - 80.50 *  0.255^2 ( 0.855) : ETYGPQG : Loop ID =  820 : 1E18A.pdb.bin (  99 -  105)
INFO  :  291    -12.260 =  -6.000 - 80.50 *  0.279^2 ( 0.775) : TTAKDKN : Loop ID =  668 : 1C3D_.pdb.bin ( 218 -  224)
INFO  :  292    -12.287 =  -9.000 - 80.50 *  0.202^2 ( 0.542) : FPGRGNT : Loop ID =  336 : 1W9XA.pdb.bin ( 140 -  146)
INFO  :  293    -12.291 = -12.000 - 80.50 *  0.060^2 ( 0.434) : EDTDGQV : Loop ID =  207 : 1FCJA.pdb.bin ( 161 -  167)
INFO  :  294    -12.303 = -10.000 - 80.50 *  0.169^2 ( 0.477) : DLDGYTM : Loop ID =  258 : 1FGTA.pdb.bin ( 365 -  371)
INFO  :  295    -12.318 = -11.000 - 80.50 *  0.128^2 ( 0.438) : EGYLFIK : Loop ID =  214 : 1IZOA.pdb.bin (  14 -   20)
INFO  :  296    -12.318 = -10.000 - 80.50 *  0.170^2 ( 0.237) : QESNQGA : Loop ID =   69 : 1IFT_.pdb.bin ( 213 -  219)
INFO  :  297    -12.319 =  -9.000 - 80.50 *  0.203^2 ( 0.358) : FLRLGRE : Loop ID =  149 : 1XEYA.pdb.bin ( 327 -  333)
INFO  :  298    -12.329 =   0.000 - 80.50 *  0.391^2 ( 0.525) : EKRIVGQ : Loop ID =  311 : 1TDZA.pdb.bin (  12 -   18)
INFO  :  299    -12.343 = -10.000 - 80.50 *  0.171^2 ( 0.500) : DLDGYTM : Loop ID =  280 : 1FGQA.pdb.bin ( 369 -  375)
INFO  :  300    -12.347 = -11.000 - 80.50 *  0.129^2 ( 0.607) : GVGDGTV : Loop ID =  410 : 2A4DA.pdb.bin (  19 -   25)
INFO  :  301    -12.370 = -10.000 - 80.50 *  0.172^2 ( 0.520) : DLDGYTM : Loop ID =  303 : 1FGOA.pdb.bin ( 366 -  372)
INFO  :  302    -12.374 =  -7.000 - 80.50 *  0.258^2 ( 0.846) : DDRVGGV : Loop ID =  806 : 1KO3A.pdb.bin (  85 -   91)
INFO  :  303    -12.377 = -12.000 - 80.50 *  0.068^2 ( 0.426) : QGVFYHQ : Loop ID =  197 : 1BXSA.pdb.bin ( 285 -  291)
INFO  :  304    -12.377 =  -9.000 - 80.50 *  0.205^2 ( 0.423) : DKKYWAF : Loop ID =  193 : 1M8RA.pdb.bin ( 104 -  110)
INFO  :  305    -12.400 =   0.000 - 80.50 *  0.392^2 ( 0.863) : NSIMSPV : Loop ID =  831 : 1IBJA.pdb.bin ( 169 -  175)
INFO  :  306    -12.413 =  -9.000 - 80.50 *  0.206^2 ( 0.650) : LDLILVE : Loop ID =  486 : 1SO2A.pdb.bin (   0 -    6)
INFO  :  307    -12.422 =  -3.000 - 80.50 *  0.342^2 ( 0.734) : GDGAHVV : Loop ID =  609 : 1SZOA.pdb.bin ( 149 -  155)
INFO  :  308    -12.428 =  -9.000 - 80.50 *  0.206^2 ( 0.621) : FPGRGNT : Loop ID =  438 : 1HVXA.pdb.bin ( 143 -  149)
INFO  :  309    -12.459 =  -6.000 - 80.50 *  0.283^2 ( 0.495) : KNKTSFP : Loop ID =  275 : 1ZP7A.pdb.bin (  59 -   65)
INFO  :  310    -12.474 =  -9.000 - 80.50 *  0.208^2 ( 0.532) : QHSTDGV : Loop ID =  323 : 1ONKA.pdb.bin ( 206 -  212)
INFO  :  311    -12.512 = -10.000 - 80.50 *  0.177^2 ( 0.469) : DLDGYTM : Loop ID =  250 : 1FGMA.pdb.bin ( 367 -  373)
INFO  :  312    -12.513 =  -9.000 - 80.50 *  0.209^2 ( 0.593) : FPGRGNT : Loop ID =  394 : 1WPCA.pdb.bin ( 140 -  146)
INFO  :  313    -12.519 = -10.000 - 80.50 *  0.177^2 ( 0.505) : DLDGYTM : Loop ID =  288 : 1FGRA.pdb.bin ( 370 -  376)
INFO  :  314    -12.524 =  -7.000 - 80.50 *  0.262^2 ( 0.860) : IPFVGND : Loop ID =  826 : 1KB9C.pdb.bin ( 153 -  159)
INFO  :  315    -12.534 = -10.000 - 80.50 *  0.177^2 ( 0.883) : RFLFEGL : Loop ID =  867 : 2F6SA.pdb.bin (  36 -   42)
INFO  :  316    -12.568 =  -9.000 - 80.50 *  0.211^2 ( 0.280) : RLLTPNE : Loop ID =   92 : 1P2ZA.pdb.bin ( 675 -  681)
INFO  :  317    -12.574 = -12.000 - 80.50 *  0.084^2 ( 0.467) : EDTDGQV : Loop ID =  246 : 1D6SA.pdb.bin ( 161 -  167)
INFO  :  318    -12.575 =  -9.000 - 80.50 *  0.211^2 ( 0.586) : NGAAAHC : Loop ID =  383 : 1PQEA.pdb.bin (  71 -   77)
INFO  :  319    -12.579 = -10.000 - 80.50 *  0.179^2 ( 0.451) : DLDGYTM : Loop ID =  233 : 1Y4KA.pdb.bin ( 366 -  372)
INFO  :  320    -12.616 = -10.000 - 80.50 *  0.180^2 ( 0.692) : RGKAELI : Loop ID =  549 : 1OKTA.pdb.bin (  12 -   18)
INFO  :  321    -12.620 = -10.000 - 80.50 *  0.180^2 ( 0.566) : RNPWGEV : Loop ID =  366 : 1ZCMA.pdb.bin ( 262 -  268)
INFO  :  322    -12.651 =  -8.000 - 80.50 *  0.240^2 ( 0.831) : EEFHPYI : Loop ID =  774 : 1A8Y_.pdb.bin ( 165 -  171)
INFO  :  323    -12.679 =  -8.000 - 80.50 *  0.241^2 ( 0.831) : LGGNGIS : Loop ID =  777 : 1SIQA.pdb.bin ( 342 -  348)
INFO  :  324    -12.700 =  -3.000 - 80.50 *  0.347^2 ( 0.836) : FFNPVPV : Loop ID =  786 : 1M76A.pdb.bin ( 147 -  153)
INFO  :  325    -12.732 =  -8.000 - 80.50 *  0.242^2 ( 0.780) : ASKPASE : Loop ID =  679 : 1LFAA.pdb.bin ( 150 -  156)
INFO  :  326    -12.732 =  -7.000 - 80.50 *  0.267^2 ( 0.807) : ISSPLAT : Loop ID =  727 : 1X7YA.pdb.bin ( 153 -  159)
INFO  :  327    -12.801 =  -8.000 - 80.50 *  0.244^2 ( 0.748) : GLGAVGA : Loop ID =  632 : 1H4IA.pdb.bin ( 554 -  560)
INFO  :  328    -12.841 = -10.000 - 80.50 *  0.188^2 ( 0.527) : DDVNKSQ : Loop ID =  315 : 2FUSA.pdb.bin ( 128 -  134)
INFO  :  329    -12.852 = -10.000 - 80.50 *  0.188^2 ( 0.200) : HSLVAGK : Loop ID =   42 : 1TP9A.pdb.bin (  29 -   35)
INFO  :  330    -12.891 = -11.000 - 80.50 *  0.153^2 ( 0.501) : WNLNANS : Loop ID =  281 : 1OD5A.pdb.bin ( 272 -  278)
INFO  :  331    -12.905 = -10.000 - 80.50 *  0.190^2 ( 0.551) : DDVNKSQ : Loop ID =  351 : 1FURA.pdb.bin ( 128 -  134)
INFO  :  332    -12.919 = -12.000 - 80.50 *  0.107^2 ( 0.116) : LLGQGSA : Loop ID =   13 : 1SOVA.pdb.bin ( 225 -  231)
INFO  :  333    -12.937 =  -6.000 - 80.50 *  0.294^2 ( 0.822) : FGGYGYS : Loop ID =  754 : 1BUCA.pdb.bin ( 341 -  347)
INFO  :  334    -12.977 =  -8.000 - 80.50 *  0.249^2 ( 0.732) : ETYGPEG : Loop ID =  607 : 1DMR_.pdb.bin (  99 -  105)
INFO  :  335    -12.979 =  -2.000 - 80.50 *  0.369^2 ( 0.750) : VAHIQHE : Loop ID =  636 : 1G8OA.pdb.bin ( 130 -  136)
INFO  :  336    -13.000 = -10.000 - 80.50 *  0.193^2 ( 0.786) : YHEYHTE : Loop ID =  690 : 1Y3TA.pdb.bin ( 230 -  236)
INFO  :  337    -13.005 =  -8.000 - 80.50 *  0.249^2 ( 0.862) : RYSTNNG : Loop ID =  829 : 4NOSA.pdb.bin ( 149 -  155)
INFO  :  338    -13.015 = -11.000 - 80.50 *  0.158^2 ( 0.539) : AEEGKGK : Loop ID =  334 : 1NAL1.pdb.bin (  63 -   69)
INFO  :  339    -13.063 = -12.000 - 80.50 *  0.115^2 ( 0.172) : TLDDNQG : Loop ID =   34 : 1IQZA.pdb.bin (  35 -   41)
INFO  :  340    -13.065 = -11.000 - 80.50 *  0.160^2 ( 0.616) : AEEAKGK : Loop ID =  425 : 1HL2A.pdb.bin (  64 -   70)
INFO  :  341    -13.120 = -10.000 - 80.50 *  0.197^2 ( 0.539) : STRTGNG : Loop ID =  333 : 1O7JA.pdb.bin ( 273 -  279)
INFO  :  342    -13.137 =  -9.000 - 80.50 *  0.227^2 ( 0.529) : QHSTDGV : Loop ID =  317 : 1M2TA.pdb.bin ( 206 -  212)
INFO  :  343    -13.137 =  -6.000 - 80.50 *  0.298^2 ( 0.854) : EHPGKLL : Loop ID =  819 : 1XQCA.pdb.bin (  80 -   86)
INFO  :  344    -13.145 =  -8.000 - 80.50 *  0.253^2 ( 0.650) : KHAKPDY : Loop ID =  487 : 1PVVA.pdb.bin ( 257 -  263)
INFO  :  345    -13.161 =  -7.000 - 80.50 *  0.277^2 ( 0.832) : ISSPLAT : Loop ID =  779 : 1X7WA.pdb.bin ( 153 -  159)
INFO  :  346    -13.172 =  -4.000 - 80.50 *  0.338^2 ( 0.646) : EAQTGVG : Loop ID =  476 : 1D7UA.pdb.bin ( 241 -  247)
INFO  :  347    -13.172 = -10.000 - 80.50 *  0.199^2 ( 0.644) : RNPWGEV : Loop ID =  472 : 2ARYA.pdb.bin ( 262 -  268)
INFO  :  348    -13.212 = -10.000 - 80.50 *  0.200^2 ( 0.453) : RGKMESI : Loop ID =  236 : 1VF1A.pdb.bin (  10 -   16)
INFO  :  349    -13.231 =  -8.000 - 80.50 *  0.255^2 ( 0.712) : LPGVDYE : Loop ID =  578 : 1Z1EA.pdb.bin ( 135 -  141)
INFO  :  350    -13.236 =  -9.000 - 80.50 *  0.229^2 ( 0.856) : GYVPCGT : Loop ID =  822 : 1SPJA.pdb.bin ( 204 -  210)
INFO  :  351    -13.247 =  -9.000 - 80.50 *  0.230^2 ( 0.165) : QTSGKEH : Loop ID =   26 : 1SQMA.pdb.bin ( 121 -  127)
INFO  :  352    -13.269 = -10.000 - 80.50 *  0.202^2 ( 0.491) : DDVNKSQ : Loop ID =  272 : 1FUOA.pdb.bin ( 128 -  134)
INFO  :  353    -13.288 =  -9.000 - 80.50 *  0.231^2 ( 0.238) : QTSGKEH : Loop ID =   71 : 1GW6A.pdb.bin ( 121 -  127)
INFO  :  354    -13.293 = -12.000 - 80.50 *  0.127^2 ( 0.213) : IHQKHYE : Loop ID =   52 : 1JUHA.pdb.bin (  64 -   70)
INFO  :  355    -13.334 = -12.000 - 80.50 *  0.129^2 ( 0.376) : KKVDKGF : Loop ID =  163 : 1KGSA.pdb.bin ( 186 -  192)
INFO  :  356    -13.347 = -11.000 - 80.50 *  0.171^2 ( 0.388) : TSSASVA : Loop ID =  175 : 1MZJA.pdb.bin ( 286 -  292)
INFO  :  357    -13.365 =  -7.000 - 80.50 *  0.281^2 ( 0.775) : EVFGDKS : Loop ID =  671 : 2BUHA.pdb.bin ( 314 -  320)
INFO  :  358    -13.365 =  -7.000 - 80.50 *  0.281^2 ( 0.775) : EVFGDKS : Loop ID =  670 : 1OG8A.pdb.bin ( 314 -  320)
INFO  :  359    -13.380 =  -9.000 - 80.50 *  0.233^2 ( 0.667) : FPGRGNT : Loop ID =  510 : 1E43A.pdb.bin ( 140 -  146)
INFO  :  360    -13.415 = -11.000 - 80.50 *  0.173^2 ( 0.354) : KALGPGA : Loop ID =  144 : 2BUOA.pdb.bin (  56 -   62)
INFO  :  361    -13.436 = -10.000 - 80.50 *  0.207^2 ( 0.471) : VEPFKGL : Loop ID =  253 : 1WNYA.pdb.bin ( 149 -  155)
INFO  :  362    -13.502 =  -8.000 - 80.50 *  0.261^2 ( 0.798) : KNETLGG : Loop ID =  710 : 1ZMDA.pdb.bin (  34 -   40)
INFO  :  363    -13.512 = -13.000 - 80.50 *  0.080^2 ( 0.131) : KAYKGER : Loop ID =   17 : 1ISO_.pdb.bin (  52 -   58)
INFO  :  364    -13.535 = -13.000 - 80.50 *  0.082^2 ( 0.078) : VFKDVLL : Loop ID =    5 : 1PZLA.pdb.bin (  86 -   92)
INFO  :  365    -13.568 = -11.000 - 80.50 *  0.179^2 ( 0.307) : GRYGFLL : Loop ID =  112 : 1DTDA.pdb.bin ( 268 -  274)
INFO  :  366    -13.585 = -10.000 - 80.50 *  0.211^2 ( 0.648) : PGAISGT : Loop ID =  483 : 2B59A.pdb.bin ( 136 -  142)
INFO  :  367    -13.607 =  -5.000 - 80.50 *  0.327^2 ( 0.716) : EIIGQDS : Loop ID =  584 : 1KM3A.pdb.bin ( 158 -  164)
INFO  :  368    -13.607 =  -9.000 - 80.50 *  0.239^2 ( 0.243) : QTSGKEH : Loop ID =   73 : 1H19A.pdb.bin ( 121 -  127)
INFO  :  369    -13.653 = -10.000 - 80.50 *  0.213^2 ( 0.426) : DEVTPNV : Loop ID =  198 : 1XQVA.pdb.bin ( 240 -  246)
INFO  :  370    -13.663 =  -9.000 - 80.50 *  0.241^2 ( 0.880) : FREFHGK : Loop ID =  865 : 1UYQA.pdb.bin ( 149 -  155)
INFO  :  371    -13.695 = -10.000 - 80.50 *  0.214^2 ( 0.520) : YSPLFRP : Loop ID =  304 : 1WIWA.pdb.bin ( 163 -  169)
INFO  :  372    -13.706 = -11.000 - 80.50 *  0.183^2 ( 0.687) : DHVNRGQ : Loop ID =  538 : 1VDKA.pdb.bin ( 128 -  134)
INFO  :  373    -13.714 = -13.000 - 80.50 *  0.094^2 ( 0.656) : HLKQGSA : Loop ID =  499 : 1GV0A.pdb.bin ( 213 -  219)
INFO  :  374    -13.717 = -11.000 - 80.50 *  0.184^2 ( 0.468) : MSSACVH : Loop ID =  248 : 1U0UA.pdb.bin ( 335 -  341)
INFO  :  375    -13.732 = -13.000 - 80.50 *  0.095^2 ( 0.149) : KAYKGER : Loop ID =   19 : 1CW4A.pdb.bin (  53 -   59)
INFO  :  376    -13.772 = -13.000 - 80.50 *  0.098^2 ( 0.267) : KAYKGER : Loop ID =   86 : 1PB1A.pdb.bin (  54 -   60)
INFO  :  377    -13.774 = -10.000 - 80.50 *  0.217^2 ( 0.788) : YSRTYRH : Loop ID =  695 : 1XS5A.pdb.bin (  87 -   93)
INFO  :  378    -13.789 = -11.000 - 80.50 *  0.186^2 ( 0.411) : KTFTADY : Loop ID =  183 : 1QH8B.pdb.bin ( 203 -  209)
INFO  :  379    -13.791 = -11.000 - 80.50 *  0.186^2 ( 0.208) : RVTDAVE : Loop ID =   47 : 1ZNPA.pdb.bin (  52 -   58)
INFO  :  380    -13.797 =  -7.000 - 80.50 *  0.291^2 ( 0.865) : TLGAGLP : Loop ID =  834 : 1M0QA.pdb.bin ( 270 -  276)
INFO  :  381    -13.810 = -12.000 - 80.50 *  0.150^2 ( 0.364) : IKTSGAY : Loop ID =  155 : 1Q25A.pdb.bin ( 147 -  153)
INFO  :  382    -13.814 = -10.000 - 80.50 *  0.218^2 ( 0.885) : NTPMGRV : Loop ID =  873 : 1HDCA.pdb.bin ( 202 -  208)
INFO  :  383    -13.854 = -10.000 - 80.50 *  0.219^2 ( 0.801) : SDELLTL : Loop ID =  718 : 1VKHA.pdb.bin ( 201 -  207)
INFO  :  384    -13.854 =  -6.000 - 80.50 *  0.312^2 ( 0.859) : EAIPAYC : Loop ID =  824 : 1B1UA.pdb.bin (  46 -   52)
INFO  :  385    -13.904 = -13.000 - 80.50 *  0.106^2 ( 0.228) : KAYKGER : Loop ID =   62 : 1HJ6A.pdb.bin (  52 -   58)
INFO  :  386    -13.907 =  -7.000 - 80.50 *  0.293^2 ( 0.480) : QRSYGYI : Loop ID =  264 : 1ICPA.pdb.bin (  29 -   35)
INFO  :  387    -13.914 =  -9.000 - 80.50 *  0.247^2 ( 0.805) : AGNTADG : Loop ID =  723 : 1J0MA.pdb.bin ( 550 -  556)
INFO  :  388    -13.915 =  -9.000 - 80.50 *  0.247^2 ( 0.389) : QLCAKGH : Loop ID =  176 : 2A91A.pdb.bin ( 487 -  493)
INFO  :  389    -13.945 =  -8.000 - 80.50 *  0.272^2 ( 0.836) : HGGYGYV : Loop ID =  785 : 1UKWA.pdb.bin ( 336 -  342)
INFO  :  390    -13.985 =  -9.000 - 80.50 *  0.249^2 ( 0.819) : HSYFIFK : Loop ID =  747 : 1KB9C.pdb.bin ( 221 -  227)
INFO  :  391    -13.987 = -13.000 - 80.50 *  0.111^2 ( 0.171) : MPKVKGK : Loop ID =   32 : 1NG6A.pdb.bin ( 126 -  132)
INFO  :  392    -14.013 =   1.000 - 80.50 *  0.432^2 ( 0.812) : ELNPERC : Loop ID =  734 : 1PFQA.pdb.bin ( 409 -  415)
INFO  :  393    -14.014 = -10.000 - 80.50 *  0.223^2 ( 0.636) : QGEGFKT : Loop ID =  460 : 1I5FA.pdb.bin (  33 -   39)
INFO  :  394    -14.027 =  -8.000 - 80.50 *  0.274^2 ( 0.519) : HCLAGVS : Loop ID =  302 : 1WRMA.pdb.bin (  88 -   94)
INFO  :  395    -14.050 =  -7.000 - 80.50 *  0.296^2 ( 0.845) : EVFGDKS : Loop ID =  805 : 2BYWA.pdb.bin ( 314 -  320)
INFO  :  396    -14.050 =  -7.000 - 80.50 *  0.296^2 ( 0.845) : EVFGDKS : Loop ID =  804 : 1OEQA.pdb.bin ( 314 -  320)
INFO  :  397    -14.067 =  -5.000 - 80.50 *  0.336^2 ( 0.831) : LFPEKGN : Loop ID =  773 : 1M6IA.pdb.bin ( 203 -  209)
INFO  :  398    -14.074 = -12.000 - 80.50 *  0.161^2 ( 0.568) : KPKDGFG : Loop ID =  368 : 1JRBA.pdb.bin ( 210 -  216)
INFO  :  399    -14.136 =  -9.000 - 80.50 *  0.253^2 ( 0.437) : GRRGFLL : Loop ID =  213 : 1PCA_.pdb.bin ( 368 -  374)
INFO  :  400    -14.151 = -12.000 - 80.50 *  0.163^2 ( 0.699) : ANDGVML : Loop ID =  557 : 1PYYA.pdb.bin ( 325 -  331)
INFO  :  401    -14.156 = -12.000 - 80.50 *  0.164^2 ( 0.352) : TLSGGVH : Loop ID =  142 : 1J5YA.pdb.bin ( 134 -  140)
INFO  :  402    -14.170 =  -7.000 - 80.50 *  0.298^2 ( 0.624) : RGELAAE : Loop ID =  444 : 1YGYA.pdb.bin ( 351 -  357)
INFO  :  403    -14.181 = -13.000 - 80.50 *  0.121^2 ( 0.209) : KLLKGEG : Loop ID =   49 : 1CBS_.pdb.bin (  97 -  103)
INFO  :  404    -14.200 = -13.000 - 80.50 *  0.122^2 ( 0.732) : YGDLQGK : Loop ID =  605 : 5PGMA.pdb.bin (  88 -   94)
INFO  :  405    -14.208 = -11.000 - 80.50 *  0.200^2 ( 0.204) : WHPNTHE : Loop ID =   44 : 1J58A.pdb.bin ( 261 -  267)
INFO  :  406    -14.209 = -13.000 - 80.50 *  0.123^2 ( 0.165) : PQKWNGH : Loop ID =   27 : 1K6XA.pdb.bin ( 205 -  211)
INFO  :  407    -14.227 = -13.000 - 80.50 *  0.123^2 ( 0.234) : SVASLGG : Loop ID =   67 : 1H0CA.pdb.bin ( 178 -  184)
INFO  :  408    -14.230 = -12.000 - 80.50 *  0.166^2 ( 0.323) : RDLGFDY : Loop ID =  122 : 1E2RA.pdb.bin (  51 -   57)
INFO  :  409    -14.248 = -12.000 - 80.50 *  0.167^2 ( 0.306) : GSQDKGK : Loop ID =  111 : 1PE9A.pdb.bin ( 218 -  224)
INFO  :  410    -14.272 = -10.000 - 80.50 *  0.230^2 ( 0.724) : QGEGFKT : Loop ID =  595 : 1C9OA.pdb.bin (  33 -   39)
INFO  :  411    -14.280 = -12.000 - 80.50 *  0.168^2 ( 0.566) : NPLVDFV : Loop ID =  364 : 1SZ7A.pdb.bin (  97 -  103)
INFO  :  412    -14.328 = -11.000 - 80.50 *  0.203^2 ( 0.651) : FVTTKNT : Loop ID =  491 : 1ZVZA.pdb.bin ( 211 -  217)
INFO  :  413    -14.340 = -11.000 - 80.50 *  0.204^2 ( 0.725) : RDVTDNR : Loop ID =  596 : 1P3RA.pdb.bin (  94 -  100)
INFO  :  414    -14.343 =  -8.000 - 80.50 *  0.281^2 ( 0.865) : AKLGEDM : Loop ID =  836 : 1EDOA.pdb.bin ( 189 -  195)
INFO  :  415    -14.345 = -11.000 - 80.50 *  0.204^2 ( 0.828) : VGGQAGA : Loop ID =  769 : 1QPWA.pdb.bin (  16 -   22)
INFO  :  416    -14.363 = -10.000 - 80.50 *  0.233^2 ( 0.706) : FKDGPQK : Loop ID =  571 : 1XGKA.pdb.bin ( 201 -  207)
INFO  :  417    -14.379 = -10.000 - 80.50 *  0.233^2 ( 0.803) : PLEILRE : Loop ID =  719 : 1VA6A.pdb.bin ( 470 -  476)
INFO  :  418    -14.397 = -11.000 - 80.50 *  0.205^2 ( 0.889) : TSAASVP : Loop ID =  882 : 1EBLA.pdb.bin ( 266 -  272)
INFO  :  419    -14.400 = -13.000 - 80.50 *  0.132^2 ( 0.296) : KDTDGKV : Loop ID =  102 : 1Y7LA.pdb.bin ( 160 -  166)
INFO  :  420    -14.418 = -10.000 - 80.50 *  0.234^2 ( 0.704) : QGEGFKT : Loop ID =  567 : 1HZCA.pdb.bin (  33 -   39)
INFO  :  421    -14.442 = -12.000 - 80.50 *  0.174^2 ( 0.721) : LTRLRGK : Loop ID =  590 : 1I1QB.pdb.bin (  69 -   75)
INFO  :  422    -14.455 =   0.000 - 80.50 *  0.424^2 ( 0.798) : DVGFSTG : Loop ID =  711 : 1N9PA.pdb.bin (  74 -   80)
INFO  :  423    -14.500 = -10.000 - 80.50 *  0.236^2 ( 0.755) : DESGPSI : Loop ID =  644 : 1DEJA.pdb.bin ( 354 -  360)
INFO  :  424    -14.512 = -11.000 - 80.50 *  0.209^2 ( 0.560) : GRYGFLL : Loop ID =  358 : 1CBX_.pdb.bin ( 274 -  280)
INFO  :  425    -14.527 =  -9.000 - 80.50 *  0.262^2 ( 0.591) : RQIGEDH : Loop ID =  389 : 1NRFA.pdb.bin ( 108 -  114)
INFO  :  426    -14.532 =  -7.000 - 80.50 *  0.306^2 ( 0.788) : LKNWGEG : Loop ID =  696 : 1BVNP.pdb.bin ( 276 -  282)
INFO  :  427    -14.536 = -10.000 - 80.50 *  0.237^2 ( 0.818) : QGEGFKT : Loop ID =  741 : 1HZAA.pdb.bin (  33 -   39)
INFO  :  428    -14.541 = -10.000 - 80.50 *  0.238^2 ( 0.875) : FRLGSKG : Loop ID =  858 : 1ZB1A.pdb.bin (  78 -   84)
INFO  :  429    -14.566 = -13.000 - 80.50 *  0.139^2 ( 0.216) : PQKWNGH : Loop ID =   54 : 1XGKA.pdb.bin ( 205 -  211)
INFO  :  430    -14.570 = -10.000 - 80.50 *  0.238^2 ( 0.662) : KNAGNIV : Loop ID =  504 : 1G5CA.pdb.bin (  54 -   60)
INFO  :  431    -14.573 = -11.000 - 80.50 *  0.211^2 ( 0.755) : SDLGKEK : Loop ID =  645 : 2A61A.pdb.bin ( 113 -  119)
INFO  :  432    -14.624 = -13.000 - 80.50 *  0.142^2 ( 0.178) : YAWAEDP : Loop ID =   35 : 2B1XB.pdb.bin (  79 -   85)
INFO  :  433    -14.634 = -12.000 - 80.50 *  0.181^2 ( 0.320) : EPILEGL : Loop ID =  117 : 1G97A.pdb.bin (  84 -   90)
INFO  :  434    -14.655 = -11.000 - 80.50 *  0.213^2 ( 0.851) : TSAASVP : Loop ID =  814 : 1HNJA.pdb.bin ( 274 -  280)
INFO  :  435    -14.658 = -11.000 - 80.50 *  0.213^2 ( 0.557) : HCKAGKG : Loop ID =  354 : 1D5RA.pdb.bin ( 109 -  115)
INFO  :  436    -14.682 =  -8.000 - 80.50 *  0.288^2 ( 0.857) : EIQTGMG : Loop ID =  823 : 1VEFA.pdb.bin ( 217 -  223)
INFO  :  437    -14.690 = -14.000 - 80.50 *  0.093^2 ( 0.435) : ETADDTI : Loop ID =  211 : 1H6XA.pdb.bin ( 135 -  141)
INFO  :  438    -14.718 = -13.000 - 80.50 *  0.146^2 ( 0.651) : KAYKGER : Loop ID =  489 : 1GRO_.pdb.bin (  52 -   58)
INFO  :  439    -14.722 = -10.000 - 80.50 *  0.242^2 ( 0.869) : WGKHAGS : Loop ID =  846 : 1O7IA.pdb.bin (  55 -   61)
INFO  :  440    -14.725 =  -9.000 - 80.50 *  0.267^2 ( 0.863) : IGSGGPY : Loop ID =  832 : 1M4YA.pdb.bin ( 121 -  127)
INFO  :  441    -14.764 = -13.000 - 80.50 *  0.148^2 ( 0.559) : QDTGGLI : Loop ID =  357 : 1YQYA.pdb.bin ( 128 -  134)
INFO  :  442    -14.779 = -14.000 - 80.50 *  0.098^2 ( 0.238) : TEQGLQA : Loop ID =   70 : 1T92A.pdb.bin (  34 -   40)
INFO  :  443    -14.783 = -13.000 - 80.50 *  0.149^2 ( 0.528) : IYGKGDQ : Loop ID =  316 : 1KEWA.pdb.bin ( 222 -  228)
INFO  :  444    -14.799 = -11.000 - 80.50 *  0.217^2 ( 0.336) : GLQGEDM : Loop ID =  134 : 1UGPA.pdb.bin (  85 -   91)
INFO  :  445    -14.836 = -12.000 - 80.50 *  0.188^2 ( 0.667) : IHPRATE : Loop ID =  509 : 1FI2A.pdb.bin (  88 -   94)
INFO  :  446    -14.897 = -11.000 - 80.50 *  0.220^2 ( 0.232) : TGPHFFT : Loop ID =   66 : 1JIGA.pdb.bin (  31 -   37)
INFO  :  447    -14.898 = -12.000 - 80.50 *  0.190^2 ( 0.530) : WGRYSVE : Loop ID =  319 : 1RRHA.pdb.bin ( 570 -  576)
INFO  :  448    -14.938 = -13.000 - 80.50 *  0.155^2 ( 0.425) : DLSGGVL : Loop ID =  195 : 1RJ8A.pdb.bin (  17 -   23)
INFO  :  449    -14.943 = -12.000 - 80.50 *  0.191^2 ( 0.429) : DQRGYEA : Loop ID =  204 : 1B5QA.pdb.bin ( 196 -  202)
INFO  :  450    -15.004 =  -8.000 - 80.50 *  0.295^2 ( 0.880) : LLEHGLT : Loop ID =  864 : 3PGHA.pdb.bin ( 382 -  388)
INFO  :  451    -15.020 = -10.000 - 80.50 *  0.250^2 ( 0.862) : QGEGFKT : Loop ID =  830 : 1HZ9A.pdb.bin (  33 -   39)
INFO  :  452    -15.027 = -10.000 - 80.50 *  0.250^2 ( 0.772) : EYLGTEY : Loop ID =  663 : 1NKXA.pdb.bin ( 317 -  323)
INFO  :  453    -15.027 = -13.000 - 80.50 *  0.159^2 ( 0.627) : KAYKGER : Loop ID =  449 : 1GRP_.pdb.bin (  52 -   58)
INFO  :  454    -15.033 = -12.000 - 80.50 *  0.194^2 ( 0.534) : GRSRNDL : Loop ID =  326 : 1CF2O.pdb.bin ( 268 -  274)
INFO  :  455    -15.035 = -12.000 - 80.50 *  0.194^2 ( 0.339) : RDLGFDY : Loop ID =  136 : 1QKSA.pdb.bin (  78 -   84)
INFO  :  456    -15.051 = -11.000 - 80.50 *  0.224^2 ( 0.591) : HGGYGYL : Loop ID =  390 : 1RX0A.pdb.bin ( 341 -  347)
INFO  :  457    -15.095 = -11.000 - 80.50 *  0.226^2 ( 0.859) : GGRHQQR : Loop ID =  825 : 1NN4A.pdb.bin ( 143 -  149)
INFO  :  458    -15.136 =  -9.000 - 80.50 *  0.276^2 ( 0.454) : DKKYWAF : Loop ID =  238 : 1BK9_.pdb.bin ( 104 -  110)
INFO  :  459    -15.151 =  -2.000 - 80.50 *  0.404^2 ( 0.739) : LHPDYPT : Loop ID =  615 : 1V0EA.pdb.bin ( 133 -  139)
INFO  :  460    -15.154 = -12.000 - 80.50 *  0.198^2 ( 0.272) : RQSSANL : Loop ID =   88 : 1NHZA.pdb.bin (  84 -   90)
INFO  :  461    -15.225 =  -8.000 - 80.50 *  0.300^2 ( 0.818) : RNIANQC : Loop ID =  742 : 1DDZA.pdb.bin ( 341 -  347)
INFO  :  462    -15.231 = -12.000 - 80.50 *  0.200^2 ( 0.411) : FLGQGSA : Loop ID =  184 : 1PZGA.pdb.bin ( 233 -  239)
INFO  :  463    -15.238 = -10.000 - 80.50 *  0.255^2 ( 0.644) : VEPFKGL : Loop ID =  471 : 1UDZA.pdb.bin ( 148 -  154)
INFO  :  464    -15.238 = -12.000 - 80.50 *  0.201^2 ( 0.468) : ANDGVML : Loop ID =  249 : 1QMEA.pdb.bin ( 287 -  293)
INFO  :  465    -15.269 = -14.000 - 80.50 *  0.126^2 ( 0.349) : LGSLRFA : Loop ID =  140 : 1K4YA.pdb.bin (  37 -   43)
INFO  :  466    -15.271 = -11.000 - 80.50 *  0.230^2 ( 0.354) : SILGRKH : Loop ID =  145 : 2BS3A.pdb.bin ( 330 -  336)
INFO  :  467    -15.301 =  -3.000 - 80.50 *  0.391^2 ( 0.787) : AGGLLTG : Loop ID =  692 : 1GVEB.pdb.bin ( 193 -  199)
INFO  :  468    -15.326 =  -9.000 - 80.50 *  0.280^2 ( 0.416) : KGPQFFT : Loop ID =  187 : 1JI5A.pdb.bin (  27 -   33)
INFO  :  469    -15.330 = -12.000 - 80.50 *  0.203^2 ( 0.451) : AGLLEGV : Loop ID =  232 : 1UXTA.pdb.bin (   0 -    6)
INFO  :  470    -15.356 = -10.000 - 80.50 *  0.258^2 ( 0.495) : QESNQGA : Loop ID =  276 : 1OBS_.pdb.bin ( 213 -  219)
INFO  :  471    -15.370 = -12.000 - 80.50 *  0.205^2 ( 0.427) : PKYGTAV : Loop ID =  200 : 1AORA.pdb.bin ( 238 -  244)
INFO  :  472    -15.370 = -12.000 - 80.50 *  0.205^2 ( 0.382) : GRFGFVL : Loop ID =  169 : 1NSA_.pdb.bin ( 361 -  367)
INFO  :  473    -15.419 = -13.000 - 80.50 *  0.173^2 ( 0.731) : GIPITNL : Loop ID =  603 : 2C31A.pdb.bin (  26 -   32)
INFO  :  474    -15.435 = -13.000 - 80.50 *  0.174^2 ( 0.618) : IYTGSLY : Loop ID =  436 : 1XPMA.pdb.bin ( 274 -  280)
INFO  :  475    -15.479 = -12.000 - 80.50 *  0.208^2 ( 0.607) : EPILEGL : Loop ID =  411 : 1HM9A.pdb.bin (  84 -   90)
INFO  :  476    -15.486 = -13.000 - 80.50 *  0.176^2 ( 0.509) : TSAASIP : Loop ID =  294 : 2AJ9A.pdb.bin ( 289 -  295)
INFO  :  477    -15.498 = -13.000 - 80.50 *  0.176^2 ( 0.871) : HLKQGSA : Loop ID =  852 : 1GUZA.pdb.bin ( 217 -  223)
INFO  :  478    -15.506 =  -7.000 - 80.50 *  0.325^2 ( 0.617) : EVQTGLG : Loop ID =  431 : 1Z7DA.pdb.bin ( 200 -  206)
INFO  :  479    -15.589 = -14.000 - 80.50 *  0.141^2 ( 0.787) : KAYKGEK : Loop ID =  691 : 1HQSA.pdb.bin (  47 -   53)
INFO  :  480    -15.615 = -13.000 - 80.50 *  0.180^2 ( 0.637) : IYTGSLY : Loop ID =  461 : 1XPKC.pdb.bin ( 274 -  280)
INFO  :  481    -15.657 = -12.000 - 80.50 *  0.213^2 ( 0.482) : RDLGFDY : Loop ID =  265 : 1HJ5A.pdb.bin (  78 -   84)
INFO  :  482    -15.666 = -12.000 - 80.50 *  0.213^2 ( 0.696) : TDAIGDA : Loop ID =  554 : 1JHDA.pdb.bin (  89 -   95)
INFO  :  483    -15.681 = -13.000 - 80.50 *  0.182^2 ( 0.707) : IYTGSLY : Loop ID =  573 : 1XPKA.pdb.bin ( 274 -  280)
INFO  :  484    -15.741 = -14.000 - 80.50 *  0.147^2 ( 0.119) : QTTTGKV : Loop ID =   14 : 1TI6A.pdb.bin ( 681 -  687)
INFO  :  485    -15.759 =  -9.000 - 80.50 *  0.290^2 ( 0.486) : QTSGKEH : Loop ID =  270 : 1HS6A.pdb.bin ( 121 -  127)
INFO  :  486    -15.761 = -12.000 - 80.50 *  0.216^2 ( 0.781) : SALSEGA : Loop ID =  681 : 1M9YC.pdb.bin (  40 -   46)
INFO  :  487    -15.833 = -12.000 - 80.50 *  0.218^2 ( 0.543) : SGPNRAR : Loop ID =  337 : 1OFUA.pdb.bin ( 221 -  227)
INFO  :  488    -15.834 = -12.000 - 80.50 *  0.218^2 ( 0.533) : QIFLGGV : Loop ID =  324 : 1OKCA.pdb.bin (  94 -  100)
INFO  :  489    -15.856 = -11.000 - 80.50 *  0.246^2 ( 0.602) : RGRMECI : Loop ID =  398 : 1EV4A.pdb.bin (  11 -   17)
INFO  :  490    -15.875 =  -8.000 - 80.50 *  0.313^2 ( 0.441) : IKSDSLY : Loop ID =  216 : 1W23A.pdb.bin ( 229 -  235)
INFO  :  491    -15.890 =  -8.000 - 80.50 *  0.313^2 ( 0.891) : GTNGQHA : Loop ID =  885 : 1JLHA.pdb.bin ( 382 -  388)
INFO  :  492    -15.908 = -11.000 - 80.50 *  0.247^2 ( 0.764) : FNTLSRQ : Loop ID =  655 : 1HN0A.pdb.bin ( 395 -  401)
INFO  :  493    -15.913 = -15.000 - 80.50 *  0.107^2 ( 0.614) : TITSNVV : Loop ID =  423 : 1CM5A.pdb.bin ( 604 -  610)
INFO  :  494    -15.936 = -10.000 - 80.50 *  0.272^2 ( 0.877) : NEHNHHL : Loop ID =  860 : 1MX3A.pdb.bin ( 213 -  219)
INFO  :  495    -15.948 = -15.000 - 80.50 *  0.109^2 ( 0.230) : HLHGHAF : Loop ID =   65 : 1KYAA.pdb.bin ( 397 -  403)
INFO  :  496    -15.952 =  -9.000 - 80.50 *  0.294^2 ( 0.789) : QKLGNGY : Loop ID =  698 : 2HIS_.pdb.bin ( 142 -  148)
INFO  :  497    -16.019 = -12.000 - 80.50 *  0.223^2 ( 0.506) : LNQGPKE : Loop ID =  290 : 1QFXA.pdb.bin ( 282 -  288)
INFO  :  498    -16.031 = -10.000 - 80.50 *  0.274^2 ( 0.464) : QESNQGA : Loop ID =  245 : 1BR5A.pdb.bin ( 218 -  224)
INFO  :  499    -16.052 = -12.000 - 80.50 *  0.224^2 ( 0.659) : GWNVVQF : Loop ID =  501 : 1Q8IA.pdb.bin ( 220 -  226)
INFO  :  500    -16.059 =  -3.000 - 80.50 *  0.403^2 ( 0.837) : MLDPEGN : Loop ID =  787 : 2FJYA.pdb.bin (  54 -   60)
INFO  :  501    -16.093 = -13.000 - 80.50 *  0.196^2 ( 0.454) : HPKKGVE : Loop ID =  239 : 1EY7A.pdb.bin (  39 -   45)
INFO  :  502    -16.100 = -11.000 - 80.50 *  0.252^2 ( 0.870) : EPCFQGL : Loop ID =  850 : 1BU8A.pdb.bin ( 180 -  186)
INFO  :  503    -16.134 = -14.000 - 80.50 *  0.163^2 ( 0.386) : MPGADYQ : Loop ID =  173 : 1I8BA.pdb.bin ( 135 -  141)
INFO  :  504    -16.136 = -11.000 - 80.50 *  0.253^2 ( 0.551) : GCIIGRQ : Loop ID =  350 : 1WVNA.pdb.bin (  17 -   23)
INFO  :  505    -16.150 = -11.000 - 80.50 *  0.253^2 ( 0.504) : GRYGFLL : Loop ID =  286 : 5CPA_.pdb.bin ( 274 -  280)
INFO  :  506    -16.170 = -11.000 - 80.50 *  0.253^2 ( 0.442) : GRYGFLL : Loop ID =  219 : 2CTC_.pdb.bin ( 274 -  280)
INFO  :  507    -16.203 = -13.000 - 80.50 *  0.199^2 ( 0.425) : TEFYEDK : Loop ID =  196 : 1HGXA.pdb.bin (  25 -   31)
INFO  :  508    -16.206 = -13.000 - 80.50 *  0.200^2 ( 0.614) : LNWTEDP : Loop ID =  422 : 1WQLB.pdb.bin (  93 -   99)
INFO  :  509    -16.212 = -10.000 - 80.50 *  0.278^2 ( 0.710) : KPQREGG : Loop ID =  577 : 1M0WA.pdb.bin ( 371 -  377)
INFO  :  510    -16.214 =  -4.000 - 80.50 *  0.390^2 ( 0.612) : WRGKVLQ : Loop ID =  418 : 2AVDA.pdb.bin ( 171 -  177)
INFO  :  511    -16.216 =  -9.000 - 80.50 *  0.299^2 ( 0.870) : QSCMNCH : Loop ID =  849 : 1QDBA.pdb.bin ( 288 -  294)
INFO  :  512    -16.254 = -10.000 - 80.50 *  0.279^2 ( 0.837) : SQRGIYA : Loop ID =  789 : 1VMGA.pdb.bin (  17 -   23)
INFO  :  513    -16.262 = -16.000 - 80.50 *  0.057^2 ( 0.167) : MSFVKGW : Loop ID =   28 : 1MJSA.pdb.bin ( 140 -  146)
INFO  :  514    -16.274 = -12.000 - 80.50 *  0.230^2 ( 0.461) : RDLGFDY : Loop ID =  242 : 1GQ1A.pdb.bin (  78 -   84)
INFO  :  515    -16.284 = -13.000 - 80.50 *  0.202^2 ( 0.515) : IYTGSLY : Loop ID =  296 : 1TVZA.pdb.bin ( 273 -  279)
INFO  :  516    -16.286 = -13.000 - 80.50 *  0.202^2 ( 0.688) : KLLKGEG : Loop ID =  542 : 1XCAA.pdb.bin (  97 -  103)
INFO  :  517    -16.294 = -11.000 - 80.50 *  0.256^2 ( 0.463) : GRYGFLL : Loop ID =  243 : 1M4LA.pdb.bin ( 274 -  280)
INFO  :  518    -16.301 = -11.000 - 80.50 *  0.257^2 ( 0.825) : EGYPAGG : Loop ID =  763 : 1QZQA.pdb.bin ( 291 -  297)
INFO  :  519    -16.302 = -10.000 - 80.50 *  0.280^2 ( 0.844) : NEHNHHL : Loop ID =  801 : 1HKUA.pdb.bin ( 213 -  219)
INFO  :  520    -16.323 =  -9.000 - 80.50 *  0.302^2 ( 0.672) : EIQTGLA : Loop ID =  514 : 2OATA.pdb.bin ( 228 -  234)
INFO  :  521    -16.334 = -12.000 - 80.50 *  0.232^2 ( 0.832) : AGEWARK : Loop ID =  778 : 1F6OA.pdb.bin ( 182 -  188)
INFO  :  522    -16.336 = -12.000 - 80.50 *  0.232^2 ( 0.519) : LVGEKGK : Loop ID =  301 : 1M6PA.pdb.bin (   5 -   11)
INFO  :  523    -16.368 = -14.000 - 80.50 *  0.172^2 ( 0.603) : MPGADYQ : Loop ID =  401 : 1BI5A.pdb.bin ( 136 -  142)
INFO  :  524    -16.389 = -14.000 - 80.50 *  0.172^2 ( 0.530) : EVYGVHF : Loop ID =  318 : 1EYBA.pdb.bin ( 197 -  203)
INFO  :  525    -16.399 = -11.000 - 80.50 *  0.259^2 ( 0.626) : AEEGKGK : Loop ID =  446 : 1FDYA.pdb.bin (  63 -   69)
INFO  :  526    -16.404 = -16.000 - 80.50 *  0.071^2 ( 0.073) : FALFFNQ : Loop ID =    3 : 1ZUMA.pdb.bin ( 278 -  284)
INFO  :  527    -16.408 = -10.000 - 80.50 *  0.282^2 ( 0.565) : EYLGTEY : Loop ID =  361 : 1CE2A.pdb.bin ( 658 -  664)
INFO  :  528    -16.426 = -15.000 - 80.50 *  0.133^2 ( 0.669) : TITSNVV : Loop ID =  511 : 1H16A.pdb.bin ( 604 -  610)
INFO  :  529    -16.434 = -13.000 - 80.50 *  0.207^2 ( 0.693) : TSAASIP : Loop ID =  550 : 1ZOWA.pdb.bin ( 268 -  274)
INFO  :  530    -16.452 =  -9.000 - 80.50 *  0.304^2 ( 0.835) : KYLGPQY : Loop ID =  783 : 1CB6A.pdb.bin ( 660 -  666)
INFO  :  531    -16.488 = -13.000 - 80.50 *  0.208^2 ( 0.866) : GGNGGQY : Loop ID =  838 : 1UR9A.pdb.bin ( 298 -  304)
INFO  :  532    -16.516 = -11.000 - 80.50 *  0.262^2 ( 0.707) : LKQYADK : Loop ID =  575 : 1NMEB.pdb.bin (  37 -   43)
INFO  :  533    -16.554 = -11.000 - 80.50 *  0.263^2 ( 0.517) : GRYGFLL : Loop ID =  297 : 1ZLIA.pdb.bin ( 270 -  276)
INFO  :  534    -16.574 = -14.000 - 80.50 *  0.179^2 ( 0.531) : MPGADYQ : Loop ID =  321 : 1I89A.pdb.bin ( 135 -  141)
INFO  :  535    -16.615 = -14.000 - 80.50 *  0.180^2 ( 0.579) : MPGADYQ : Loop ID =  378 : 1D6IA.pdb.bin ( 135 -  141)
INFO  :  536    -16.615 = -14.000 - 80.50 *  0.180^2 ( 0.372) : LHEGKTI : Loop ID =  160 : 1ZCZA.pdb.bin ( 189 -  195)
INFO  :  537    -16.638 = -12.000 - 80.50 *  0.240^2 ( 0.739) : HLLNRTV : Loop ID =  617 : 1RTFB.pdb.bin ( 165 -  171)
INFO  :  538    -16.640 = -11.000 - 80.50 *  0.265^2 ( 0.318) : GLQGEDM : Loop ID =  116 : 1UGRA.pdb.bin (  85 -   91)
INFO  :  539    -16.648 = -11.000 - 80.50 *  0.265^2 ( 0.826) : QVILGKH : Loop ID =  766 : 2CC3A.pdb.bin (  61 -   67)
INFO  :  540    -16.658 = -14.000 - 80.50 *  0.182^2 ( 0.476) : MPGADYQ : Loop ID =  257 : 1EE0A.pdb.bin ( 122 -  128)
INFO  :  541    -16.663 = -10.000 - 80.50 *  0.288^2 ( 0.568) : NPCLNGG : Loop ID =  367 : 1EDMB.pdb.bin (   8 -   14)
INFO  :  542    -16.668 = -14.000 - 80.50 *  0.182^2 ( 0.559) : VGAHAGE : Loop ID =  356 : 1BZZA.pdb.bin (  16 -   22)
INFO  :  543    -16.669 = -14.000 - 80.50 *  0.182^2 ( 0.653) : YYLGESY : Loop ID =  492 : 1LZLA.pdb.bin ( 218 -  224)
INFO  :  544    -16.719 = -13.000 - 80.50 *  0.215^2 ( 0.376) : HLKQGSA : Loop ID =  165 : 1GV1A.pdb.bin ( 217 -  223)
INFO  :  545    -16.733 = -15.000 - 80.50 *  0.147^2 ( 0.449) : INYRDDE : Loop ID =  229 : 2F1WA.pdb.bin (  78 -   84)
INFO  :  546    -16.749 = -15.000 - 80.50 *  0.147^2 ( 0.379) : CAEGLGV : Loop ID =  168 : 2A11A.pdb.bin (  90 -   96)
INFO  :  547    -16.750 = -10.000 - 80.50 *  0.290^2 ( 0.571) : AGAIGQG : Loop ID =  372 : 1VQ0A.pdb.bin ( 107 -  113)
INFO  :  548    -16.776 = -12.000 - 80.50 *  0.244^2 ( 0.790) : KQYQWSA : Loop ID =  700 : 1R5AA.pdb.bin ( 142 -  148)
INFO  :  549    -16.803 = -16.000 - 80.50 *  0.100^2 ( 0.358) : MSFVKGW : Loop ID =  150 : 1KHXA.pdb.bin ( 151 -  157)
INFO  :  550    -16.835 = -16.000 - 80.50 *  0.102^2 ( 0.094) : FALFFNQ : Loop ID =    8 : 1O02A.pdb.bin ( 285 -  291)
INFO  :  551    -16.857 =   3.000 - 80.50 *  0.497^2 ( 0.812) : VGDINLN : Loop ID =  735 : 1POXA.pdb.bin ( 385 -  391)
INFO  :  552    -16.867 = -12.000 - 80.50 *  0.246^2 ( 0.571) : RQSSANL : Loop ID =  371 : 1M2ZA.pdb.bin (  91 -   97)
INFO  :  553    -16.888 =  -9.000 - 80.50 *  0.313^2 ( 0.384) : VYGNGQQ : Loop ID =  171 : 1BXKA.pdb.bin ( 215 -  221)
INFO  :  554    -16.895 = -12.000 - 80.50 *  0.247^2 ( 0.341) : AMNGEEF : Loop ID =  138 : 1KBLA.pdb.bin ( 188 -  194)
INFO  :  555    -16.902 = -16.000 - 80.50 *  0.106^2 ( 0.087) : FALFFNQ : Loop ID =    7 : 1O04A.pdb.bin ( 285 -  291)
INFO  :  556    -16.918 = -10.000 - 80.50 *  0.293^2 ( 0.731) : VEPFKGL : Loop ID =  602 : 1UE0A.pdb.bin ( 150 -  156)
INFO  :  557    -16.928 =  -7.000 - 80.50 *  0.351^2 ( 0.566) : CKKYREQ : Loop ID =  363 : 1NDYA.pdb.bin ( 165 -  171)
INFO  :  558    -16.935 = -13.000 - 80.50 *  0.221^2 ( 0.712) : HLTMNQK : Loop ID =  579 : 1F5QB.pdb.bin ( 195 -  201)
INFO  :  559    -16.966 = -11.000 - 80.50 *  0.272^2 ( 0.686) : RGRMECI : Loop ID =  536 : 1EV9A.pdb.bin (  11 -   17)
INFO  :  560    -16.975 = -14.000 - 80.50 *  0.192^2 ( 0.618) : VGAHAGE : Loop ID =  434 : 1VWTA.pdb.bin (  16 -   22)
INFO  :  561    -17.002 = -13.000 - 80.50 *  0.223^2 ( 0.792) : SGDGDGE : Loop ID =  702 : 1ST0A.pdb.bin (  34 -   40)
INFO  :  562    -17.003 = -14.000 - 80.50 *  0.193^2 ( 0.588) : GMFGAWR : Loop ID =  386 : 1FXXA.pdb.bin ( 223 -  229)
INFO  :  563    -17.012 = -13.000 - 80.50 *  0.223^2 ( 0.618) : LRSMQGF : Loop ID =  435 : 1OIAA.pdb.bin (  66 -   72)
INFO  :  564    -17.049 = -14.000 - 80.50 *  0.195^2 ( 0.220) : SGPIAQW : Loop ID =   58 : 1USGA.pdb.bin (  11 -   17)
INFO  :  565    -17.066 = -13.000 - 80.50 *  0.225^2 ( 0.773) : QGLKALE : Loop ID =  665 : 1PJCA.pdb.bin ( 325 -  331)
INFO  :  566    -17.071 = -12.000 - 80.50 *  0.251^2 ( 0.774) : TNDQVTK : Loop ID =  667 : 1T0LA.pdb.bin (  51 -   57)
INFO  :  567    -17.159 = -15.000 - 80.50 *  0.164^2 ( 0.797) : MSSACVL : Loop ID =  708 : 1D6HA.pdb.bin ( 333 -  339)
INFO  :  568    -17.162 = -17.000 - 80.50 *  0.045^2 ( 0.160) : HLHGHDF : Loop ID =   23 : 1AOZA.pdb.bin ( 447 -  453)
INFO  :  569    -17.164 = -17.000 - 80.50 *  0.045^2 ( 0.171) : KVAKGEA : Loop ID =   30 : 1P9QC.pdb.bin ( 214 -  220)
INFO  :  570    -17.185 = -15.000 - 80.50 *  0.165^2 ( 0.386) : MSSACVL : Loop ID =  174 : 1I89A.pdb.bin ( 334 -  340)
INFO  :  571    -17.194 = -13.000 - 80.50 *  0.228^2 ( 0.326) : YNSRATV : Loop ID =  124 : 1DGWX.pdb.bin (  52 -   58)
INFO  :  572    -17.194 = -17.000 - 80.50 *  0.049^2 ( 0.101) : HLHGHNF : Loop ID =    9 : 1V10A.pdb.bin ( 391 -  397)
INFO  :  573    -17.207 = -12.000 - 80.50 *  0.254^2 ( 0.866) : LGGMGYV : Loop ID =  839 : 1JQIA.pdb.bin ( 339 -  345)
INFO  :  574    -17.214 = -13.000 - 80.50 *  0.229^2 ( 0.808) : KLVDSQA : Loop ID =  729 : 1R7OA.pdb.bin (   6 -   12)
INFO  :  575    -17.219 = -14.000 - 80.50 *  0.200^2 ( 0.879) : MPGADYQ : Loop ID =  862 : 1JWXA.pdb.bin ( 135 -  141)
INFO  :  576    -17.244 = -14.000 - 80.50 *  0.201^2 ( 0.519) : TQIGGKG : Loop ID =  300 : 1EJ0A.pdb.bin (  41 -   47)
INFO  :  577    -17.257 = -15.000 - 80.50 *  0.167^2 ( 0.469) : MSSACVL : Loop ID =  252 : 1I86A.pdb.bin ( 335 -  341)
INFO  :  578    -17.287 = -11.000 - 80.50 *  0.279^2 ( 0.637) : KAISDAQ : Loop ID =  462 : 1D7PM.pdb.bin (  12 -   18)
INFO  :  579    -17.288 = -16.000 - 80.50 *  0.127^2 ( 0.431) : LLKTGSA : Loop ID =  206 : 1UR5A.pdb.bin ( 209 -  215)
INFO  :  580    -17.301 = -11.000 - 80.50 *  0.280^2 ( 0.687) : GGGLSNF : Loop ID =  539 : 2AP1A.pdb.bin ( 253 -  259)
INFO  :  581    -17.305 = -14.000 - 80.50 *  0.203^2 ( 0.647) : MPGADYQ : Loop ID =  480 : 1CMLA.pdb.bin ( 136 -  142)
INFO  :  582    -17.307 =  -7.000 - 80.50 *  0.358^2 ( 0.846) : LTDDGTD : Loop ID =  808 : 1Q9HA.pdb.bin ( 283 -  289)
INFO  :  583    -17.356 = -14.000 - 80.50 *  0.204^2 ( 0.298) : ADEEFHI : Loop ID =  103 : 1ZNNA.pdb.bin (  83 -   89)
INFO  :  584    -17.376 =  -6.000 - 80.50 *  0.376^2 ( 0.544) : RFKYGLP : Loop ID =  341 : 1JQNA.pdb.bin ( 614 -  620)
INFO  :  585    -17.400 =  -8.000 - 80.50 *  0.342^2 ( 0.837) : RNIANQC : Loop ID =  788 : 1DDZA.pdb.bin (  87 -   93)
INFO  :  586    -17.403 = -13.000 - 80.50 *  0.234^2 ( 0.337) : YSETFAE : Loop ID =  135 : 1FUEA.pdb.bin (  90 -   96)
INFO  :  587    -17.416 = -17.000 - 80.50 *  0.072^2 ( 0.058) : ATADDTI : Loop ID =    1 : 1H6YA.pdb.bin ( 134 -  140)
INFO  :  588    -17.420 = -13.000 - 80.50 *  0.234^2 ( 0.699) : GRYGFIL : Loop ID =  558 : 1Z5RA.pdb.bin ( 270 -  276)
INFO  :  589    -17.420 = -12.000 - 80.50 *  0.259^2 ( 0.789) : SHYAGRL : Loop ID =  699 : 1JKXA.pdb.bin (  97 -  103)
INFO  :  590    -17.441 = -11.000 - 80.50 *  0.283^2 ( 0.616) : GSIIGKK : Loop ID =  426 : 2AXYA.pdb.bin (  15 -   21)
INFO  :  591    -17.461 = -15.000 - 80.50 *  0.175^2 ( 0.447) : MSSACVL : Loop ID =  225 : 1JWXA.pdb.bin ( 334 -  340)
INFO  :  592    -17.481 = -17.000 - 80.50 *  0.077^2 ( 0.168) : AGMFGLF : Loop ID =   29 : 1QNWA.pdb.bin ( 100 -  106)
INFO  :  593    -17.493 = -12.000 - 80.50 *  0.261^2 ( 0.878) : EVYKPEV : Loop ID =  861 : 2BVFA.pdb.bin ( 420 -  426)
INFO  :  594    -17.510 =   3.000 - 80.50 *  0.505^2 ( 0.886) : VGDINLN : Loop ID =  876 : 1Y9DA.pdb.bin ( 358 -  364)
INFO  :  595    -17.517 = -15.000 - 80.50 *  0.177^2 ( 0.544) : MSSACVL : Loop ID =  339 : 1I8BA.pdb.bin ( 334 -  340)
INFO  :  596    -17.558 =  -6.000 - 80.50 *  0.379^2 ( 0.443) : RFTKSIS : Loop ID =  222 : 1W6JA.pdb.bin ( 322 -  328)
INFO  :  597    -17.561 = -14.000 - 80.50 *  0.210^2 ( 0.694) : MPGADYQ : Loop ID =  552 : 1D6HA.pdb.bin ( 134 -  140)
INFO  :  598    -17.582 = -10.000 - 80.50 *  0.307^2 ( 0.692) : AANPVDI : Loop ID =  548 : 1EZ4A.pdb.bin ( 109 -  115)
INFO  :  599    -17.610 =  -5.000 - 80.50 *  0.396^2 ( 0.704) : GEETCPL : Loop ID =  568 : 1TIE_.pdb.bin (  34 -   40)
INFO  :  600    -17.616 = -16.000 - 80.50 *  0.142^2 ( 0.478) : EEFAGFF : Loop ID =  261 : 1EVLA.pdb.bin ( 285 -  291)
INFO  :  601    -17.633 = -13.000 - 80.50 *  0.240^2 ( 0.573) : QIAGIDY : Loop ID =  373 : 1R85A.pdb.bin ( 165 -  171)
INFO  :  602    -17.660 = -14.000 - 80.50 *  0.213^2 ( 0.679) : EKFNGNF : Loop ID =  524 : 1CC1S.pdb.bin (  60 -   66)
INFO  :  603    -17.677 = -13.000 - 80.50 *  0.241^2 ( 0.834) : GGNGGQY : Loop ID =  781 : 1GOIA.pdb.bin ( 298 -  304)
INFO  :  604    -17.708 = -15.000 - 80.50 *  0.183^2 ( 0.682) : LGADWAS : Loop ID =  528 : 1C7SA.pdb.bin (  31 -   37)
INFO  :  605    -17.720 = -15.000 - 80.50 *  0.184^2 ( 0.549) : MSSACVL : Loop ID =  346 : 1I88A.pdb.bin ( 335 -  341)
INFO  :  606    -17.779 = -11.000 - 80.50 *  0.290^2 ( 0.717) : VLKGFSG : Loop ID =  586 : 1RYMA.pdb.bin ( 169 -  175)
INFO  :  607    -17.825 = -15.000 - 80.50 *  0.187^2 ( 0.464) : MSSACVL : Loop ID =  244 : 1CMLA.pdb.bin ( 336 -  342)
INFO  :  608    -17.834 = -13.000 - 80.50 *  0.245^2 ( 0.874) : GAHPCGQ : Loop ID =  855 : 1OP0A.pdb.bin ( 196 -  202)
INFO  :  609    -17.840 = -15.000 - 80.50 *  0.188^2 ( 0.373) : GSQPYGQ : Loop ID =  162 : 1RY6A.pdb.bin ( 103 -  109)
INFO  :  610    -17.863 = -14.000 - 80.50 *  0.219^2 ( 0.812) : VGAHAGE : Loop ID =  733 : 1Y0AA.pdb.bin (  16 -   22)
INFO  :  611    -17.891 =  -9.000 - 80.50 *  0.332^2 ( 0.867) : MNPLKRI : Loop ID =  842 : 1JA9A.pdb.bin ( 219 -  225)
INFO  :  612    -17.950 = -14.000 - 80.50 *  0.222^2 ( 0.893) : VGAHAGE : Loop ID =  889 : 1XZ5A.pdb.bin (  16 -   22)
INFO  :  613    -17.961 = -14.000 - 80.50 *  0.222^2 ( 0.887) : TSTASIP : Loop ID =  879 : 1UB7A.pdb.bin ( 274 -  280)
INFO  :  614    -17.970 =  -6.000 - 80.50 *  0.386^2 ( 0.468) : RFTKSIS : Loop ID =  247 : 1W6KA.pdb.bin ( 320 -  326)
INFO  :  615    -18.034 = -17.000 - 80.50 *  0.113^2 ( 0.224) : YLFNYRA : Loop ID =   59 : 1IICA.pdb.bin ( 389 -  395)
INFO  :  616    -18.040 = -10.000 - 80.50 *  0.316^2 ( 0.892) : DNAQHDE : Loop ID =  887 : 1IYKA.pdb.bin ( 283 -  289)
INFO  :  617    -18.061 = -15.000 - 80.50 *  0.195^2 ( 0.497) : YYSKAIV : Loop ID =  278 : 2PHLA.pdb.bin ( 236 -  242)
INFO  :  618    -18.079 = -15.000 - 80.50 *  0.196^2 ( 0.576) : MSSACVL : Loop ID =  375 : 1D6IA.pdb.bin ( 334 -  340)
INFO  :  619    -18.090 = -15.000 - 80.50 *  0.196^2 ( 0.521) : MSSACVL : Loop ID =  305 : 1BI5A.pdb.bin ( 335 -  341)
INFO  :  620    -18.098 = -14.000 - 80.50 *  0.226^2 ( 0.853) : VGAHAGE : Loop ID =  817 : 1XZ7A.pdb.bin (  16 -   22)
INFO  :  621    -18.098 = -14.000 - 80.50 *  0.226^2 ( 0.871) : VGAHAGE : Loop ID =  853 : 1XZVA.pdb.bin (  16 -   22)
INFO  :  622    -18.101 = -14.000 - 80.50 *  0.226^2 ( 0.866) : VGAHAGE : Loop ID =  841 : 1J7YA.pdb.bin (  16 -   22)
INFO  :  623    -18.101 = -15.000 - 80.50 *  0.196^2 ( 0.440) : MSSACVL : Loop ID =  215 : 1U0VA.pdb.bin ( 335 -  341)
INFO  :  624    -18.106 = -14.000 - 80.50 *  0.226^2 ( 0.751) : KPSSGIV : Loop ID =  638 : 1VPLA.pdb.bin (  52 -   58)
INFO  :  625    -18.114 = -11.000 - 80.50 *  0.297^2 ( 0.428) : KLYGGAV : Loop ID =  203 : 1SL8A.pdb.bin ( 173 -  179)
INFO  :  626    -18.153 = -15.000 - 80.50 *  0.198^2 ( 0.301) : FNSKAIV : Loop ID =  107 : 1UIJA.pdb.bin ( 262 -  268)
INFO  :  627    -18.160 = -17.000 - 80.50 *  0.120^2 ( 0.688) : YGALQGL : Loop ID =  543 : 1E58A.pdb.bin (  90 -   96)
INFO  :  628    -18.212 = -12.000 - 80.50 *  0.278^2 ( 0.350) : TGSGSPF : Loop ID =  141 : 1YARH.pdb.bin ( 126 -  132)
INFO  :  629    -18.240 = -13.000 - 80.50 *  0.255^2 ( 0.636) : QIVHAGQ : Loop ID =  458 : 1Y4IA.pdb.bin (  10 -   16)
INFO  :  630    -18.243 = -17.000 - 80.50 *  0.124^2 ( 0.436) : SPMDTNV : Loop ID =  212 : 1U1IA.pdb.bin ( 367 -  373)
INFO  :  631    -18.251 = -16.000 - 80.50 *  0.167^2 ( 0.639) : INTLNGL : Loop ID =  463 : 1FXLA.pdb.bin (  60 -   66)
INFO  :  632    -18.308 = -17.000 - 80.50 *  0.127^2 ( 0.107) : SGTASDQ : Loop ID =   11 : 1RYPJ.pdb.bin ( 137 -  143)
INFO  :  633    -18.333 = -16.000 - 80.50 *  0.170^2 ( 0.762) : LGYRARY : Loop ID =  653 : 1M3QA.pdb.bin ( 189 -  195)
INFO  :  634    -18.337 =  -9.000 - 80.50 *  0.341^2 ( 0.823) : EIQTGLA : Loop ID =  758 : 2BYLA.pdb.bin ( 228 -  234)
INFO  :  635    -18.437 = -13.000 - 80.50 *  0.260^2 ( 0.311) : YNSRATV : Loop ID =  115 : 2CAVA.pdb.bin ( 232 -  238)
INFO  :  636    -18.459 = -16.000 - 80.50 *  0.175^2 ( 0.752) : THIKDQK : Loop ID =  641 : 1JE6A.pdb.bin (  78 -   84)
INFO  :  637    -18.471 = -15.000 - 80.50 *  0.208^2 ( 0.587) : PLQDELA : Loop ID =  384 : 1XB7A.pdb.bin (  82 -   88)
INFO  :  638    -18.503 = -11.000 - 80.50 *  0.305^2 ( 0.323) : GRYGFLL : Loop ID =  121 : 1KWMA.pdb.bin ( 367 -  373)
INFO  :  639    -18.511 = -12.000 - 80.50 *  0.284^2 ( 0.820) : LPEEYPM : Loop ID =  748 : 1J7DB.pdb.bin (  56 -   62)
INFO  :  640    -18.551 = -14.000 - 80.50 *  0.238^2 ( 0.661) : VGAHAGE : Loop ID =  502 : 1IRDA.pdb.bin (  16 -   22)
INFO  :  641    -18.555 =  -9.000 - 80.50 *  0.345^2 ( 0.732) : AVGQEVF : Loop ID =  608 : 1CVUA.pdb.bin ( 254 -  260)
INFO  :  642    -18.563 = -15.000 - 80.50 *  0.210^2 ( 0.674) : FNSKAIV : Loop ID =  517 : 1UIKA.pdb.bin ( 249 -  255)
INFO  :  643    -18.580 = -13.000 - 80.50 *  0.263^2 ( 0.250) : FPGTHNK : Loop ID =   76 : 1R9OA.pdb.bin ( 188 -  194)
INFO  :  644    -18.592 =  -3.000 - 80.50 *  0.440^2 ( 0.850) : VGPRSRD : Loop ID =  812 : 1X31A.pdb.bin ( 730 -  736)
INFO  :  645    -18.602 = -13.000 - 80.50 *  0.264^2 ( 0.804) : HPKKGVE : Loop ID =  722 : 1SYF_.pdb.bin (  40 -   46)
INFO  :  646    -18.658 =  -9.000 - 80.50 *  0.346^2 ( 0.743) : RNVANLV : Loop ID =  622 : 1I6PA.pdb.bin (  62 -   68)
INFO  :  647    -18.778 = -12.000 - 80.50 *  0.290^2 ( 0.784) : NIQHGQQ : Loop ID =  685 : 1E8YA.pdb.bin ( 196 -  202)
INFO  :  648    -18.814 = -17.000 - 80.50 *  0.150^2 ( 0.478) : AGHEFAA : Loop ID =  259 : 1J08A.pdb.bin (  98 -  104)
INFO  :  649    -18.825 = -16.000 - 80.50 *  0.187^2 ( 0.422) : MSFVKGW : Loop ID =  191 : 1YGS_.pdb.bin ( 149 -  155)
INFO  :  650    -18.844 = -13.000 - 80.50 *  0.269^2 ( 0.777) : HPKKGVE : Loop ID =  673 : 1SYB_.pdb.bin (  41 -   47)
INFO  :  651    -18.874 = -12.000 - 80.50 *  0.292^2 ( 0.844) : FHTWTKH : Loop ID =  802 : 1KQFA.pdb.bin ( 866 -  872)
INFO  :  652    -18.903 = -15.000 - 80.50 *  0.220^2 ( 0.643) : QGRGALF : Loop ID =  470 : 1EX2A.pdb.bin ( 152 -  158)
INFO  :  653    -18.948 = -13.000 - 80.50 *  0.272^2 ( 0.550) : QIAGIDY : Loop ID =  348 : 1R86A.pdb.bin ( 165 -  171)
INFO  :  654    -19.012 =  -8.000 - 80.50 *  0.370^2 ( 0.745) : HCEFSSE : Loop ID =  624 : 1YMKA.pdb.bin (  92 -   98)
INFO  :  655    -19.031 = -13.000 - 80.50 *  0.274^2 ( 0.706) : DGKHQDL : Loop ID =  572 : 2A2KA.pdb.bin (  16 -   22)
INFO  :  656    -19.033 =  -3.000 - 80.50 *  0.446^2 ( 0.892) : TGGLAHE : Loop ID =  888 : 1SAZA.pdb.bin ( 289 -  295)
INFO  :  657    -19.043 = -17.000 - 80.50 *  0.159^2 ( 0.748) : LQDQGSI : Loop ID =  633 : 1Q5NA.pdb.bin ( 200 -  206)
INFO  :  658    -19.043 = -17.000 - 80.50 *  0.159^2 ( 0.424) : GGSTGHL : Loop ID =  194 : 1G8JA.pdb.bin ( 615 -  621)
INFO  :  659    -19.084 = -13.000 - 80.50 *  0.275^2 ( 0.772) : DGKHQDL : Loop ID =  664 : 1YMKA.pdb.bin (  16 -   22)
INFO  :  660    -19.104 = -12.000 - 80.50 *  0.297^2 ( 0.798) : KLIGDTP : Loop ID =  712 : 1DKFA.pdb.bin ( 199 -  205)
INFO  :  661    -19.167 = -11.000 - 80.50 *  0.319^2 ( 0.844) : DEYYAHF : Loop ID =  800 : 1CHUA.pdb.bin ( 419 -  425)
INFO  :  662    -19.196 = -13.000 - 80.50 *  0.277^2 ( 0.589) : ICRGAAP : Loop ID =  388 : 1DTDB.pdb.bin (  15 -   21)
INFO  :  663    -19.201 = -15.000 - 80.50 *  0.228^2 ( 0.282) : PQVSSVV : Loop ID =   94 : 2BTOA.pdb.bin ( 172 -  178)
INFO  :  664    -19.205 = -15.000 - 80.50 *  0.229^2 ( 0.212) : LTPNEFE : Loop ID =   51 : 1P30A.pdb.bin ( 681 -  687)
INFO  :  665    -19.252 = -17.000 - 80.50 *  0.167^2 ( 0.284) : LGSGSLA : Loop ID =   95 : 1RYPI.pdb.bin ( 126 -  132)
INFO  :  666    -19.302 = -11.000 - 80.50 *  0.321^2 ( 0.641) : GLQGEDM : Loop ID =  467 : 1UGSA.pdb.bin (  85 -   91)
INFO  :  667    -19.319 = -13.000 - 80.50 *  0.280^2 ( 0.504) : TGRLQEI : Loop ID =  285 : 1Z0BA.pdb.bin (  44 -   50)
INFO  :  668    -19.357 = -15.000 - 80.50 *  0.233^2 ( 0.804) : WSNGYEK : Loop ID =  721 : 1PBGA.pdb.bin ( 412 -  418)
INFO  :  669    -19.387 = -17.000 - 80.50 *  0.172^2 ( 0.443) : WAEGYNM : Loop ID =  220 : 1BGGA.pdb.bin ( 404 -  410)
INFO  :  670    -19.409 = -17.000 - 80.50 *  0.173^2 ( 0.452) : YGALQGL : Loop ID =  235 : 1RIIA.pdb.bin (  91 -   97)
INFO  :  671    -19.420 = -10.000 - 80.50 *  0.342^2 ( 0.700) : DGDDSLY : Loop ID =  564 : 1B3UA.pdb.bin (   3 -    9)
INFO  :  672    -19.474 = -15.000 - 80.50 *  0.236^2 ( 0.644) : LDHSRMI : Loop ID =  473 : 2AZ4A.pdb.bin (  90 -   96)
INFO  :  673    -19.528 = -14.000 - 80.50 *  0.262^2 ( 0.866) : KVYGGSR : Loop ID =  840 : 1TYOA.pdb.bin (  58 -   64)
INFO  :  674    -19.550 = -15.000 - 80.50 *  0.238^2 ( 0.330) : GTPTGLI : Loop ID =  127 : 1E61A.pdb.bin ( 578 -  584)
INFO  :  675    -19.589 = -16.000 - 80.50 *  0.211^2 ( 0.228) : LGDWEGK : Loop ID =   60 : 1H2EA.pdb.bin (  84 -   90)
INFO  :  676    -19.624 =  -9.000 - 80.50 *  0.363^2 ( 0.517) : GKLYATA : Loop ID =  299 : 1EYSH.pdb.bin ( 224 -  230)
INFO  :  677    -19.696 = -17.000 - 80.50 *  0.183^2 ( 0.805) : TGENKCA : Loop ID =  724 : 1HSE_.pdb.bin ( 172 -  178)
INFO  :  678    -19.708 = -16.000 - 80.50 *  0.215^2 ( 0.204) : ILSGLER : Loop ID =   45 : 1VP8A.pdb.bin (  91 -   97)
INFO  :  679    -19.722 = -18.000 - 80.50 *  0.146^2 ( 0.234) : QGPRAGL : Loop ID =   68 : 1BOUB.pdb.bin ( 196 -  202)
INFO  :  680    -19.748 = -13.000 - 80.50 *  0.290^2 ( 0.689) : KAYKGER : Loop ID =  544 : 1IDE_.pdb.bin (  52 -   58)
INFO  :  681    -19.856 = -11.000 - 80.50 *  0.332^2 ( 0.744) : NSRNPDL : Loop ID =  623 : 1AIHA.pdb.bin (  20 -   26)
INFO  :  682    -19.867 = -13.000 - 80.50 *  0.292^2 ( 0.606) : VHEGSDK : Loop ID =  408 : 1V70A.pdb.bin (  44 -   50)
INFO  :  683    -19.947 = -13.000 - 80.50 *  0.294^2 ( 0.870) : VSTGGKG : Loop ID =  851 : 1NOGA.pdb.bin (  46 -   52)
INFO  :  684    -19.955 = -12.000 - 80.50 *  0.314^2 ( 0.764) : GLFVKEL : Loop ID =  654 : 1GTKA.pdb.bin (  40 -   46)
INFO  :  685    -19.989 = -14.000 - 80.50 *  0.273^2 ( 0.452) : ELTDGKA : Loop ID =  234 : 1YBHA.pdb.bin ( 386 -  392)
INFO  :  686    -20.007 = -15.000 - 80.50 *  0.249^2 ( 0.324) : LTPNEFE : Loop ID =  123 : 1P2ZA.pdb.bin ( 677 -  683)
INFO  :  687    -20.079 =  -4.000 - 80.50 *  0.447^2 ( 0.716) : NQVYPRG : Loop ID =  583 : 1UKCA.pdb.bin ( 350 -  356)
INFO  :  688    -20.083 = -17.000 - 80.50 *  0.196^2 ( 0.230) : SGTASDQ : Loop ID =   64 : 1G0UI.pdb.bin ( 137 -  143)
INFO  :  689    -20.114 = -12.000 - 80.50 *  0.317^2 ( 0.413) : GNKNGSV : Loop ID =  185 : 1PIXA.pdb.bin (  85 -   91)
INFO  :  690    -20.133 = -19.000 - 80.50 *  0.119^2 ( 0.735) : FPVHGRK : Loop ID =  611 : 1N82A.pdb.bin ( 301 -  307)
INFO  :  691    -20.347 = -14.000 - 80.50 *  0.281^2 ( 0.333) : KHTNSQF : Loop ID =  130 : 1Y9RA.pdb.bin (  83 -   89)
INFO  :  692    -20.352 =  -7.000 - 80.50 *  0.407^2 ( 0.867) : FNGAHAR : Loop ID =  843 : 1YW4A.pdb.bin ( 104 -  110)
INFO  :  693    -20.375 = -12.000 - 80.50 *  0.323^2 ( 0.479) : GLLYATP : Loop ID =  262 : 1DXRH.pdb.bin ( 243 -  249)
INFO  :  694    -20.376 = -16.000 - 80.50 *  0.233^2 ( 0.501) : GTPSGLI : Loop ID =  284 : 1TMO_.pdb.bin ( 595 -  601)
INFO  :  695    -20.380 = -13.000 - 80.50 *  0.303^2 ( 0.869) : QTLGKEA : Loop ID =  847 : 1EQCA.pdb.bin (  49 -   55)
INFO  :  696    -20.466 = -12.000 - 80.50 *  0.324^2 ( 0.804) : LEGGFWQ : Loop ID =  720 : 1DXRL.pdb.bin (  80 -   86)
INFO  :  697    -20.637 = -13.000 - 80.50 *  0.308^2 ( 0.435) : PGALSHY : Loop ID =  209 : 1GQOA.pdb.bin (  73 -   79)
INFO  :  698    -20.650 = -13.000 - 80.50 *  0.308^2 ( 0.894) : HPKKGVE : Loop ID =  891 : 1SYD_.pdb.bin (  40 -   46)
INFO  :  699    -20.702 = -15.000 - 80.50 *  0.266^2 ( 0.322) : HGPTADR : Loop ID =  119 : 1GWIA.pdb.bin ( 320 -  326)
INFO  :  700    -20.754 = -16.000 - 80.50 *  0.243^2 ( 0.747) : VPPERKR : Loop ID =  631 : 1I6AA.pdb.bin ( 158 -  164)
INFO  :  701    -20.772 = -19.000 - 80.50 *  0.148^2 ( 0.251) : YGPRWQE : Loop ID =   77 : 1N45A.pdb.bin (  87 -   93)
INFO  :  702    -20.827 = -16.000 - 80.50 *  0.245^2 ( 0.426) : TTLSNGG : Loop ID =  199 : 1IJQA.pdb.bin ( 264 -  270)
INFO  :  703    -20.839 =  -9.000 - 80.50 *  0.383^2 ( 0.831) : TDLDPNT : Loop ID =  775 : 1CRL_.pdb.bin ( 475 -  481)
INFO  :  704    -20.850 = -17.000 - 80.50 *  0.219^2 ( 0.825) : QGQDMEQ : Loop ID =  762 : 2I1B_.pdb.bin (  31 -   37)
INFO  :  705    -20.864 =  -7.000 - 80.50 *  0.415^2 ( 0.742) : VGNPANT : Loop ID =  619 : 1B8PA.pdb.bin ( 129 -  135)
INFO  :  706    -20.864 = -19.000 - 80.50 *  0.152^2 ( 0.385) : QILGDKF : Loop ID =  172 : 2CARA.pdb.bin (  26 -   32)
INFO  :  707    -20.903 = -16.000 - 80.50 *  0.247^2 ( 0.844) : EPSEGKI : Loop ID =  799 : 1XMJA.pdb.bin (  50 -   56)
INFO  :  708    -20.923 =  -7.000 - 80.50 *  0.416^2 ( 0.819) : QTLNPNT : Loop ID =  745 : 1UKCA.pdb.bin ( 460 -  466)
INFO  :  709    -20.938 = -17.000 - 80.50 *  0.221^2 ( 0.601) : TGENKCA : Loop ID =  397 : 1LCT_.pdb.bin ( 172 -  178)
INFO  :  710    -20.966 = -15.000 - 80.50 *  0.272^2 ( 0.704) : LVHGEEG : Loop ID =  569 : 1WQ3A.pdb.bin ( 309 -  315)
INFO  :  711    -21.009 = -12.000 - 80.50 *  0.335^2 ( 0.885) : ANQGLKA : Loop ID =  874 : 1PJCA.pdb.bin ( 323 -  329)
INFO  :  712    -21.037 = -13.000 - 80.50 *  0.316^2 ( 0.726) : DMQDDFI : Loop ID =  597 : 1MQ0A.pdb.bin (  77 -   83)
INFO  :  713    -21.100 = -19.000 - 80.50 *  0.161^2 ( 0.422) : YNEWNGF : Loop ID =  190 : 1P1MA.pdb.bin ( 155 -  161)
INFO  :  714    -21.127 =  -8.000 - 80.50 *  0.404^2 ( 0.764) : NETSGGS : Loop ID =  656 : 1V2XA.pdb.bin (  63 -   69)
INFO  :  715    -21.161 = -18.000 - 80.50 *  0.198^2 ( 0.633) : WGDDKCA : Loop ID =  454 : 1V0WA.pdb.bin (  50 -   56)
INFO  :  716    -21.170 = -17.000 - 80.50 *  0.228^2 ( 0.886) : QGQDMEQ : Loop ID =  877 : 31BI_.pdb.bin (  29 -   35)
INFO  :  717    -21.277 = -17.000 - 80.50 *  0.231^2 ( 0.893) : LYLGSGY : Loop ID =  890 : 1B0LA.pdb.bin ( 317 -  323)
INFO  :  718    -21.303 = -17.000 - 80.50 *  0.231^2 ( 0.831) : LELGSKK : Loop ID =  776 : 1VQQA.pdb.bin ( 444 -  450)
INFO  :  719    -21.355 = -18.000 - 80.50 *  0.204^2 ( 0.767) : VQTGGTL : Loop ID =  660 : 1GT6A.pdb.bin ( 186 -  192)
INFO  :  720    -21.393 = -10.000 - 80.50 *  0.376^2 ( 0.699) : QAPGQVL : Loop ID =  560 : 1G55A.pdb.bin ( 156 -  162)
INFO  :  721    -21.448 = -16.000 - 80.50 *  0.260^2 ( 0.636) : GVSNFRI : Loop ID =  459 : 1OP3H.pdb.bin (  22 -   28)
INFO  :  722    -21.460 = -17.000 - 80.50 *  0.235^2 ( 0.865) : NGSPNGI : Loop ID =  835 : 1T3TA.pdb.bin (1225 - 1231)
INFO  :  723    -21.527 = -17.000 - 80.50 *  0.237^2 ( 0.849) : MGCAAAM : Loop ID =  810 : 1TEDA.pdb.bin ( 147 -  153)
INFO  :  724    -21.531 = -19.000 - 80.50 *  0.177^2 ( 0.295) : YGPRWQE : Loop ID =  101 : 1OZLA.pdb.bin (  87 -   93)
INFO  :  725    -21.552 = -21.000 - 80.50 *  0.083^2 ( 0.446) : YGPNWQQ : Loop ID =  224 : 1WOVA.pdb.bin (  85 -   91)
INFO  :  726    -21.609 = -17.000 - 80.50 *  0.239^2 ( 0.625) : SGAAASL : Loop ID =  445 : 1HKKA.pdb.bin ( 213 -  219)
INFO  :  727    -21.633 = -15.000 - 80.50 *  0.287^2 ( 0.811) : LVHGEEG : Loop ID =  731 : 1X8XA.pdb.bin ( 309 -  315)
INFO  :  728    -21.643 = -19.000 - 80.50 *  0.181^2 ( 0.734) : TGDNYGQ : Loop ID =  610 : 1JS1X.pdb.bin ( 241 -  247)
INFO  :  729    -21.648 = -13.000 - 80.50 *  0.328^2 ( 0.883) : QTLGKEA : Loop ID =  869 : 1EQPA.pdb.bin (  49 -   55)
INFO  :  730    -21.707 = -15.000 - 80.50 *  0.289^2 ( 0.651) : GTPTGLI : Loop ID =  490 : 1DMR_.pdb.bin ( 591 -  597)
INFO  :  731    -21.720 = -14.000 - 80.50 *  0.310^2 ( 0.526) : KHTNSQF : Loop ID =  314 : 2AA2A.pdb.bin (  93 -   99)
INFO  :  732    -21.722 = -14.000 - 80.50 *  0.310^2 ( 0.422) : EGDDVTL : Loop ID =  192 : 1IK6A.pdb.bin ( 174 -  180)
INFO  :  733    -21.728 = -18.000 - 80.50 *  0.215^2 ( 0.856) : YGEGQFA : Loop ID =  821 : 1WIWA.pdb.bin (  42 -   48)
INFO  :  734    -21.735 = -14.000 - 80.50 *  0.310^2 ( 0.622) : EGKDITI : Loop ID =  441 : 1W85B.pdb.bin ( 199 -  205)
INFO  :  735    -21.738 = -19.000 - 80.50 *  0.184^2 ( 0.623) : YGPRWQE : Loop ID =  442 : 1XK1A.pdb.bin (  87 -   93)
INFO  :  736    -21.751 = -17.000 - 80.50 *  0.243^2 ( 0.662) : LYLGSGY : Loop ID =  503 : 1CB6A.pdb.bin ( 317 -  323)
INFO  :  737    -21.816 = -14.000 - 80.50 *  0.312^2 ( 0.785) : NDLDDGV : Loop ID =  689 : 2BNMA.pdb.bin (  71 -   77)
INFO  :  738    -21.818 = -19.000 - 80.50 *  0.187^2 ( 0.276) : YDTAGAL : Loop ID =   90 : 1DPGA.pdb.bin ( 226 -  232)
INFO  :  739    -21.833 = -19.000 - 80.50 *  0.188^2 ( 0.409) : YGPRWQE : Loop ID =  182 : 1XK3A.pdb.bin (  87 -   93)
INFO  :  740    -21.848 = -15.000 - 80.50 *  0.292^2 ( 0.665) : GTPTGLI : Loop ID =  507 : 1E18A.pdb.bin ( 591 -  597)
INFO  :  741    -21.849 = -17.000 - 80.50 *  0.245^2 ( 0.685) : LYLGSGY : Loop ID =  531 : 1LCF_.pdb.bin ( 317 -  323)
INFO  :  742    -21.896 = -19.000 - 80.50 *  0.190^2 ( 0.568) : YDTAGAL : Loop ID =  369 : 1H93A.pdb.bin ( 226 -  232)
INFO  :  743    -21.902 = -13.000 - 80.50 *  0.333^2 ( 0.692) : DISGGTP : Loop ID =  547 : 1PE9A.pdb.bin (  63 -   69)
INFO  :  744    -21.964 = -14.000 - 80.50 *  0.315^2 ( 0.874) : CDHLSGF : Loop ID =  856 : 2F9DA.pdb.bin (  62 -   68)
INFO  :  745    -21.987 = -19.000 - 80.50 *  0.193^2 ( 0.578) : KIMGDDF : Loop ID =  377 : 1UR1A.pdb.bin ( 146 -  152)
INFO  :  746    -21.993 = -17.000 - 80.50 *  0.249^2 ( 0.759) : YGPHAGR : Loop ID =  650 : 1WCQA.pdb.bin ( 167 -  173)
INFO  :  747    -22.028 = -16.000 - 80.50 *  0.274^2 ( 0.611) : SQYGDKF : Loop ID =  415 : 1OAHA.pdb.bin ( 121 -  127)
INFO  :  748    -22.036 = -14.000 - 80.50 *  0.316^2 ( 0.566) : PAHGTAR : Loop ID =  365 : 1JOVA.pdb.bin (  85 -   91)
INFO  :  749    -22.072 = -17.000 - 80.50 *  0.251^2 ( 0.334) : IGSGKDA : Loop ID =  132 : 1YARA.pdb.bin ( 152 -  158)
INFO  :  750    -22.099 = -17.000 - 80.50 *  0.252^2 ( 0.606) : TGENKCA : Loop ID =  407 : 1DSN_.pdb.bin ( 174 -  180)
INFO  :  751    -22.136 = -17.000 - 80.50 *  0.253^2 ( 0.602) : MSSACVF : Loop ID =  399 : 1Z1EA.pdb.bin ( 335 -  341)
INFO  :  752    -22.142 = -10.000 - 80.50 *  0.388^2 ( 0.770) : RGDNPFP : Loop ID =  661 : 2ALR_.pdb.bin ( 118 -  124)
INFO  :  753    -22.145 = -15.000 - 80.50 *  0.298^2 ( 0.378) : YYQGRGA : Loop ID =  167 : 1DVFD.pdb.bin ( 100 -  106)
INFO  :  754    -22.203 = -19.000 - 80.50 *  0.199^2 ( 0.799) : FGPLTDL : Loop ID =  715 : 1FCYA.pdb.bin ( 122 -  128)
INFO  :  755    -22.246 = -19.000 - 80.50 *  0.201^2 ( 0.414) : FPRGIKA : Loop ID =  186 : 1KTBA.pdb.bin (  81 -   87)
INFO  :  756    -22.273 = -16.000 - 80.50 *  0.279^2 ( 0.642) : EFLGDKF : Loop ID =  468 : 2D3IA.pdb.bin ( 638 -  644)
INFO  :  757    -22.281 =  -7.000 - 80.50 *  0.436^2 ( 0.806) : VGNPANT : Loop ID =  726 : 1IZ9A.pdb.bin ( 128 -  134)
INFO  :  758    -22.312 = -15.000 - 80.50 *  0.301^2 ( 0.604) : GTPTGLI : Loop ID =  403 : 1DMS_.pdb.bin ( 578 -  584)
INFO  :  759    -22.336 = -17.000 - 80.50 *  0.257^2 ( 0.523) : IGSGKDA : Loop ID =  309 : 1YA7A.pdb.bin ( 158 -  164)
INFO  :  760    -22.337 = -17.000 - 80.50 *  0.257^2 ( 0.745) : KPNDFKF : Loop ID =  628 : 1W7JA.pdb.bin ( 622 -  628)
INFO  :  761    -22.354 = -17.000 - 80.50 *  0.258^2 ( 0.830) : SGAAASL : Loop ID =  770 : 1WB0A.pdb.bin ( 213 -  219)
INFO  :  762    -22.372 = -15.000 - 80.50 *  0.303^2 ( 0.645) : GTPTGLI : Loop ID =  474 : 4DMR_.pdb.bin ( 585 -  591)
INFO  :  763    -22.393 = -19.000 - 80.50 *  0.205^2 ( 0.548) : YDTAGAL : Loop ID =  345 : 1H9AA.pdb.bin ( 226 -  232)
INFO  :  764    -22.418 = -14.000 - 80.50 *  0.323^2 ( 0.535) : KITKGRA : Loop ID =  327 : 2AW5A.pdb.bin ( 401 -  407)
INFO  :  765    -22.421 = -15.000 - 80.50 *  0.304^2 ( 0.441) : KVPSGDP : Loop ID =  218 : 1UPSA.pdb.bin ( 187 -  193)
INFO  :  766    -22.422 = -10.000 - 80.50 *  0.393^2 ( 0.675) : YLFNYRT : Loop ID =  521 : 1IYKA.pdb.bin ( 358 -  364)
INFO  :  767    -22.462 = -19.000 - 80.50 *  0.207^2 ( 0.580) : FGPLTDL : Loop ID =  379 : 1XAPA.pdb.bin ( 120 -  126)
INFO  :  768    -22.468 = -17.000 - 80.50 *  0.261^2 ( 0.722) : LYLGSGY : Loop ID =  593 : 2BJJX.pdb.bin ( 318 -  324)
INFO  :  769    -22.478 = -16.000 - 80.50 *  0.284^2 ( 0.621) : GTPSGLI : Loop ID =  439 : 1EU1A.pdb.bin ( 579 -  585)
INFO  :  770    -22.503 = -16.000 - 80.50 *  0.284^2 ( 0.761) : EFLGDKF : Loop ID =  652 : 1OVT_.pdb.bin ( 650 -  656)
INFO  :  771    -22.549 = -17.000 - 80.50 *  0.263^2 ( 0.752) : LYLGSGY : Loop ID =  639 : 1SQYA.pdb.bin ( 317 -  323)
INFO  :  772    -22.550 =  -9.000 - 80.50 *  0.410^2 ( 0.618) : AVPFGRM : Loop ID =  437 : 1K2WA.pdb.bin ( 214 -  220)
INFO  :  773    -22.559 = -17.000 - 80.50 *  0.263^2 ( 0.686) : DPENGGR : Loop ID =  535 : 1VD5A.pdb.bin ( 138 -  144)
INFO  :  774    -22.568 = -19.000 - 80.50 *  0.211^2 ( 0.782) : WGERAIR : Loop ID =  682 : 1IXKA.pdb.bin (  24 -   30)
INFO  :  775    -22.589 = -17.000 - 80.50 *  0.263^2 ( 0.482) : IGSGKDA : Loop ID =  267 : 1YAUA.pdb.bin ( 153 -  159)
INFO  :  776    -22.597 = -17.000 - 80.50 *  0.264^2 ( 0.865) : MASGLDK : Loop ID =  837 : 1R1CA.pdb.bin (  63 -   69)
INFO  :  777    -22.634 = -12.000 - 80.50 *  0.363^2 ( 0.605) : GDHAVLL : Loop ID =  405 : 1WZ8A.pdb.bin ( 147 -  153)
INFO  :  778    -22.702 = -17.000 - 80.50 *  0.266^2 ( 0.842) : SGAAASL : Loop ID =  796 : 1GUVA.pdb.bin ( 210 -  216)
INFO  :  779    -22.727 = -19.000 - 80.50 *  0.215^2 ( 0.670) : VGSGQTF : Loop ID =  512 : 1G65K.pdb.bin ( 127 -  133)
INFO  :  780    -22.737 = -14.000 - 80.50 *  0.329^2 ( 0.714) : FPIPGRT : Loop ID =  581 : 1UR1A.pdb.bin ( 310 -  316)
INFO  :  781    -22.793 = -18.000 - 80.50 *  0.244^2 ( 0.788) : PSATSQL : Loop ID =  694 : 1KBUA.pdb.bin ( 232 -  238)
INFO  :  782    -22.817 = -14.000 - 80.50 *  0.331^2 ( 0.392) : VVSRETA : Loop ID =  178 : 1FDR_.pdb.bin ( 166 -  172)
INFO  :  783    -22.875 = -17.000 - 80.50 *  0.270^2 ( 0.614) : PKWKGKI : Loop ID =  421 : 1MRP_.pdb.bin ( 126 -  132)
INFO  :  784    -22.884 = -18.000 - 80.50 *  0.246^2 ( 0.649) : YGYYRGI : Loop ID =  485 : 1OBBA.pdb.bin ( 101 -  107)
INFO  :  785    -22.900 = -16.000 - 80.50 *  0.293^2 ( 0.617) : LQKGINQ : Loop ID =  428 : 2B1EA.pdb.bin (  21 -   27)
INFO  :  786    -22.912 = -12.000 - 80.50 *  0.368^2 ( 0.684) : ATNPVDI : Loop ID =  530 : 1LDNA.pdb.bin ( 121 -  127)
INFO  :  787    -22.965 = -17.000 - 80.50 *  0.272^2 ( 0.808) : LYLGSGY : Loop ID =  728 : 1LFG_.pdb.bin ( 317 -  323)
INFO  :  788    -22.981 = -10.000 - 80.50 *  0.402^2 ( 0.576) : SAIGDFG : Loop ID =  376 : 1GAWA.pdb.bin (  89 -   95)
INFO  :  789    -22.989 = -17.000 - 80.50 *  0.273^2 ( 0.842) : MASGLDK : Loop ID =  797 : 1I53A.pdb.bin (  63 -   69)
INFO  :  790    -23.059 = -19.000 - 80.50 *  0.225^2 ( 0.884) : SGLMAGF : Loop ID =  871 : 1TSP_.pdb.bin ( 163 -  169)
INFO  :  791    -23.104 = -17.000 - 80.50 *  0.275^2 ( 0.760) : YGPHAGR : Loop ID =  651 : 1EUR_.pdb.bin ( 167 -  173)
INFO  :  792    -23.120 = -15.000 - 80.50 *  0.318^2 ( 0.654) : EGSDVTL : Loop ID =  494 : 1X7YB.pdb.bin ( 204 -  210)
INFO  :  793    -23.128 = -15.000 - 80.50 *  0.318^2 ( 0.728) : EGSDVTL : Loop ID =  600 : 1OLXB.pdb.bin ( 210 -  216)
INFO  :  794    -23.213 = -15.000 - 80.50 *  0.319^2 ( 0.448) : VIENSDV : Loop ID =  226 : 1W8KA.pdb.bin (  59 -   65)
INFO  :  795    -23.220 = -23.000 - 80.50 *  0.052^2 ( 0.219) : PLLTFDL : Loop ID =   57 : 2NGRB.pdb.bin (  91 -   97)
INFO  :  796    -23.239 = -17.000 - 80.50 *  0.278^2 ( 0.850) : GGFQQLL : Loop ID =  813 : 1NRLA.pdb.bin ( 157 -  163)
INFO  :  797    -23.252 = -19.000 - 80.50 *  0.230^2 ( 0.614) : MYLGYEY : Loop ID =  420 : 1N7XA.pdb.bin ( 310 -  316)
INFO  :  798    -23.353 = -16.000 - 80.50 *  0.302^2 ( 0.699) : REAPNDW : Loop ID =  559 : 1QI4A.pdb.bin (  28 -   34)
INFO  :  799    -23.509 = -19.000 - 80.50 *  0.237^2 ( 0.780) : YGALIGL : Loop ID =  676 : 1T8PA.pdb.bin (  90 -   96)
INFO  :  800    -23.605 = -12.000 - 80.50 *  0.380^2 ( 0.785) : QVLIDGK : Loop ID =  687 : 1RCUA.pdb.bin ( 134 -  140)
INFO  :  801    -23.705 = -21.000 - 80.50 *  0.183^2 ( 0.327) : FGSAGER : Loop ID =  125 : 1T90A.pdb.bin ( 274 -  280)
INFO  :  802    -23.713 = -12.000 - 80.50 *  0.381^2 ( 0.517) : LGDKAFS : Loop ID =  298 : 1CC1L.pdb.bin ( 355 -  361)
INFO  :  803    -23.782 = -20.000 - 80.50 *  0.217^2 ( 0.647) : FPSGIKA : Loop ID =  479 : 1UASA.pdb.bin (  71 -   77)
INFO  :  804    -23.861 = -17.000 - 80.50 *  0.292^2 ( 0.751) : IFYGYSV : Loop ID =  637 : 2B2HA.pdb.bin (  54 -   60)
INFO  :  805    -23.908 = -16.000 - 80.50 *  0.313^2 ( 0.551) : KTASGGI : Loop ID =  349 : 1BVNP.pdb.bin ( 141 -  147)
INFO  :  806    -23.908 = -19.000 - 80.50 *  0.247^2 ( 0.792) : YDTAGAL : Loop ID =  704 : 2DPG_.pdb.bin ( 226 -  232)
INFO  :  807    -23.932 = -19.000 - 80.50 *  0.248^2 ( 0.448) : YDTAGAL : Loop ID =  227 : 1E7YA.pdb.bin ( 226 -  232)
INFO  :  808    -23.939 = -13.000 - 80.50 *  0.369^2 ( 0.873) : SGRDAEE : Loop ID =  854 : 1I36A.pdb.bin ( 127 -  133)
INFO  :  809    -23.964 = -14.000 - 80.50 *  0.352^2 ( 0.675) : QGTHITV : Loop ID =  520 : 1NI4B.pdb.bin ( 196 -  202)
INFO  :  810    -23.997 = -22.000 - 80.50 *  0.157^2 ( 0.256) : YNSDGDF : Loop ID =   80 : 1EYBA.pdb.bin ( 145 -  151)
INFO  :  811    -24.208 =  -6.000 - 80.50 *  0.476^2 ( 0.737) : TGDSWFN : Loop ID =  613 : 1ZPDA.pdb.bin ( 386 -  392)
INFO  :  812    -24.326 = -16.000 - 80.50 *  0.322^2 ( 0.678) : WNPAGYM : Loop ID =  522 : 2BLFA.pdb.bin ( 354 -  360)
INFO  :  813    -24.399 = -19.000 - 80.50 *  0.259^2 ( 0.826) : THEGFSF : Loop ID =  764 : 2DPMA.pdb.bin ( 195 -  201)
INFO  :  814    -24.417 = -13.000 - 80.50 *  0.377^2 ( 0.595) : FGRGAVG : Loop ID =  396 : 1RRMA.pdb.bin (  10 -   16)
INFO  :  815    -24.425 = -18.000 - 80.50 *  0.283^2 ( 0.794) : ISSNASF : Loop ID =  707 : 1QXYA.pdb.bin ( 204 -  210)
INFO  :  816    -24.530 = -17.000 - 80.50 *  0.306^2 ( 0.673) : YGPHAGR : Loop ID =  516 : 2BZDA.pdb.bin ( 167 -  173)
INFO  :  817    -24.575 = -18.000 - 80.50 *  0.286^2 ( 0.583) : LGPNYLH : Loop ID =  380 : 1DGFA.pdb.bin ( 361 -  367)
INFO  :  818    -24.579 = -19.000 - 80.50 *  0.263^2 ( 0.478) : PMCKGSR : Loop ID =  260 : 2A91A.pdb.bin ( 171 -  177)
INFO  :  819    -24.594 = -18.000 - 80.50 *  0.286^2 ( 0.816) : PSATSQL : Loop ID =  738 : 1PVPA.pdb.bin ( 231 -  237)
INFO  :  820    -24.599 = -12.000 - 80.50 *  0.396^2 ( 0.700) : GGNKTRK : Loop ID =  563 : 1TZJA.pdb.bin (  47 -   53)
INFO  :  821    -24.623 = -16.000 - 80.50 *  0.327^2 ( 0.591) : NTPDDQI : Loop ID =  392 : 1N67A.pdb.bin ( 248 -  254)
INFO  :  822    -24.651 = -17.000 - 80.50 *  0.308^2 ( 0.469) : HPASGYV : Loop ID =  251 : 1FKMA.pdb.bin ( 122 -  128)
INFO  :  823    -24.704 = -10.000 - 80.50 *  0.427^2 ( 0.728) : SAIGDFG : Loop ID =  601 : 1QFZA.pdb.bin (  93 -   99)
INFO  :  824    -24.725 = -13.000 - 80.50 *  0.382^2 ( 0.630) : PMGPLFL : Loop ID =  452 : 1DJ0A.pdb.bin ( 255 -  261)
INFO  :  825    -24.758 = -18.000 - 80.50 *  0.290^2 ( 0.721) : VVERGYA : Loop ID =  591 : 1H41A.pdb.bin ( 161 -  167)
INFO  :  826    -24.828 = -23.000 - 80.50 *  0.151^2 ( 0.648) : PWFGGNV : Loop ID =  482 : 1M98A.pdb.bin ( 276 -  282)
INFO  :  827    -24.865 = -23.000 - 80.50 *  0.152^2 ( 0.428) : PLMMYQF : Loop ID =  202 : 1F7CA.pdb.bin (  74 -   80)
INFO  :  828    -24.875 = -21.000 - 80.50 *  0.219^2 ( 0.479) : PIQSWEA : Loop ID =  263 : 1PBYB.pdb.bin ( 170 -  176)
INFO  :  829    -25.041 = -18.000 - 80.50 *  0.296^2 ( 0.679) : PACKDNH : Loop ID =  523 : 1N8YC.pdb.bin ( 164 -  170)
INFO  :  830    -25.142 = -16.000 - 80.50 *  0.337^2 ( 0.612) : IPERYPF : Loop ID =  417 : 1YH2A.pdb.bin (  58 -   64)
INFO  :  831    -25.170 = -18.000 - 80.50 *  0.298^2 ( 0.816) : PAIREKI : Loop ID =  736 : 1BGXT.pdb.bin ( 225 -  231)
INFO  :  832    -25.336 = -20.000 - 80.50 *  0.257^2 ( 0.688) : TGVTADI : Loop ID =  541 : 1PEA_.pdb.bin (   9 -   15)
INFO  :  833    -25.354 = -19.000 - 80.50 *  0.281^2 ( 0.780) : MYLGYEY : Loop ID =  677 : 1D3KA.pdb.bin ( 310 -  316)
INFO  :  834    -25.377 = -11.000 - 80.50 *  0.423^2 ( 0.721) : TQGSHKW : Loop ID =  592 : 1ZJRA.pdb.bin (  65 -   71)
INFO  :  835    -25.458 = -19.000 - 80.50 *  0.283^2 ( 0.654) : MYLGYEY : Loop ID =  495 : 1OQGA.pdb.bin ( 310 -  316)
INFO  :  836    -25.529 = -11.000 - 80.50 *  0.425^2 ( 0.828) : ETPDGRP : Loop ID =  768 : 1M5SA.pdb.bin (  63 -   69)
INFO  :  837    -25.676 = -11.000 - 80.50 *  0.427^2 ( 0.665) : GIFAKTG : Loop ID =  508 : 6MHTA.pdb.bin ( 256 -  262)
INFO  :  838    -25.754 = -10.000 - 80.50 *  0.442^2 ( 0.825) : SALGDFG : Loop ID =  761 : 1FRQA.pdb.bin (  81 -   87)
INFO  :  839    -25.791 = -20.000 - 80.50 *  0.268^2 ( 0.896) : MGAGLAQ : Loop ID =  894 : 2CCWA.pdb.bin (  63 -   69)
INFO  :  840    -25.883 = -17.000 - 80.50 *  0.332^2 ( 0.537) : HLHGHDF : Loop ID =  330 : 1GW0A.pdb.bin ( 433 -  439)
INFO  :  841    -25.901 = -16.000 - 80.50 *  0.351^2 ( 0.720) : PNTSGLE : Loop ID =  589 : 1QQP2.pdb.bin (  43 -   49)
INFO  :  842    -26.042 = -19.000 - 80.50 *  0.296^2 ( 0.784) : MYLGYEY : Loop ID =  686 : 1DTGA.pdb.bin ( 309 -  315)
INFO  :  843    -26.049 = -19.000 - 80.50 *  0.296^2 ( 0.778) : LYLGFEY : Loop ID =  674 : 2D3IA.pdb.bin ( 313 -  319)
INFO  :  844    -26.096 = -19.000 - 80.50 *  0.297^2 ( 0.497) : AGSGSTF : Loop ID =  277 : 1RYPH.pdb.bin ( 135 -  141)
INFO  :  845    -26.097 = -19.000 - 80.50 *  0.297^2 ( 0.604) : MYLGYEY : Loop ID =  402 : 1JQFA.pdb.bin ( 310 -  316)
INFO  :  846    -26.146 = -19.000 - 80.50 *  0.298^2 ( 0.606) : MYLGYEY : Loop ID =  406 : 1FQEA.pdb.bin ( 310 -  316)
INFO  :  847    -26.182 = -18.000 - 80.50 *  0.319^2 ( 0.373) : PLLEASM : Loop ID =  161 : 1RQ2A.pdb.bin ( 231 -  237)
INFO  :  848    -26.213 = -20.000 - 80.50 *  0.278^2 ( 0.674) : KPLKGEI : Loop ID =  518 : 1SGWA.pdb.bin (  51 -   57)
INFO  :  849    -26.339 = -19.000 - 80.50 *  0.302^2 ( 0.647) : MYLGYEY : Loop ID =  481 : 1RYOA.pdb.bin ( 309 -  315)
INFO  :  850    -26.562 = -11.000 - 80.50 *  0.440^2 ( 0.841) : LGAGHVT : Loop ID =  795 : 1ENI_.pdb.bin (  50 -   56)
INFO  :  851    -26.585 = -15.000 - 80.50 *  0.379^2 ( 0.749) : SIERGYA : Loop ID =  634 : 1MQRA.pdb.bin ( 153 -  159)
INFO  :  852    -26.648 = -10.000 - 80.50 *  0.455^2 ( 0.732) : SALGDFG : Loop ID =  604 : 1FND_.pdb.bin (  81 -   87)
INFO  :  853    -26.777 = -16.000 - 80.50 *  0.366^2 ( 0.525) : YLLKPQP : Loop ID =  312 : 1KKTA.pdb.bin ( 192 -  198)
INFO  :  854    -26.854 = -17.000 - 80.50 *  0.350^2 ( 0.821) : VGQHQMW : Loop ID =  750 : 1YBHA.pdb.bin ( 398 -  404)
INFO  :  855    -26.869 = -10.000 - 80.50 *  0.458^2 ( 0.788) : SALGDFG : Loop ID =  693 : 1BX1A.pdb.bin (  81 -   87)
INFO  :  856    -27.143 = -20.000 - 80.50 *  0.298^2 ( 0.450) : LGPNFHQ : Loop ID =  230 : 1A4EA.pdb.bin ( 348 -  354)
INFO  :  857    -27.242 = -15.000 - 80.50 *  0.390^2 ( 0.737) : SIERGYA : Loop ID =  612 : 1L8NA.pdb.bin ( 150 -  156)
INFO  :  858    -27.279 = -18.000 - 80.50 *  0.340^2 ( 0.811) : TGREISK : Loop ID =  732 : 2BKYX.pdb.bin (  35 -   41)
INFO  :  859    -27.411 = -15.000 - 80.50 *  0.393^2 ( 0.820) : IPETYPF : Loop ID =  749 : 2BEPA.pdb.bin (  62 -   68)
INFO  :  860    -27.553 = -15.000 - 80.50 *  0.395^2 ( 0.591) : VGANSHQ : Loop ID =  391 : 1SI8A.pdb.bin ( 341 -  347)
INFO  :  861    -27.558 = -19.000 - 80.50 *  0.326^2 ( 0.888) : AGSGSTF : Loop ID =  880 : 1G652.pdb.bin ( 126 -  132)
INFO  :  862    -27.873 = -13.000 - 80.50 *  0.430^2 ( 0.839) : TATGVAV : Loop ID =  791 : 1N35A.pdb.bin (1230 - 1236)
INFO  :  863    -28.104 = -18.000 - 80.50 *  0.354^2 ( 0.607) : WGDDVEE : Loop ID =  412 : 1YQOA.pdb.bin ( 352 -  358)
INFO  :  864    -28.203 = -15.000 - 80.50 *  0.405^2 ( 0.885) : SIERGYA : Loop ID =  875 : 1MQPA.pdb.bin ( 153 -  159)
INFO  :  865    -28.376 = -19.000 - 80.50 *  0.341^2 ( 0.840) : WGRGGDH : Loop ID =  794 : 1UFAA.pdb.bin ( 390 -  396)
INFO  :  866    -28.409 = -13.000 - 80.50 *  0.438^2 ( 0.743) : QGWNIAR : Loop ID =  621 : 1WDKC.pdb.bin (  66 -   72)
INFO  :  867    -28.445 = -10.000 - 80.50 *  0.479^2 ( 0.822) : SALGDFG : Loop ID =  753 : 1SM4A.pdb.bin (  81 -   87)
INFO  :  868    -28.503 = -15.000 - 80.50 *  0.410^2 ( 0.884) : SIERGYA : Loop ID =  872 : 1K9FA.pdb.bin ( 152 -  158)
INFO  :  869    -28.595 = -12.000 - 80.50 *  0.454^2 ( 0.757) : FGKDFPK : Loop ID =  649 : 1T7QA.pdb.bin ( 390 -  396)
INFO  :  870    -28.676 = -17.000 - 80.50 *  0.381^2 ( 0.884) : KTSGYSF : Loop ID =  870 : 1I7ZB.pdb.bin (  22 -   28)
INFO  :  871    -28.727 = -21.000 - 80.50 *  0.310^2 ( 0.853) : LYWRGNL : Loop ID =  815 : 1ZR6A.pdb.bin ( 445 -  451)
INFO  :  872    -28.780 = -18.000 - 80.50 *  0.366^2 ( 0.836) : WGDDVEE : Loop ID =  784 : 1JMEA.pdb.bin ( 352 -  358)
INFO  :  873    -28.967 = -12.000 - 80.50 *  0.459^2 ( 0.853) : FGKDFPK : Loop ID =  818 : 1T7NA.pdb.bin ( 390 -  396)
INFO  :  874    -29.138 = -20.000 - 80.50 *  0.337^2 ( 0.635) : TGIEGLK : Loop ID =  456 : 1KHCA.pdb.bin ( 127 -  133)
INFO  :  875    -29.281 = -18.000 - 80.50 *  0.374^2 ( 0.727) : WGDDVEE : Loop ID =  599 : 1YQPA.pdb.bin ( 352 -  358)
INFO  :  876    -29.311 = -18.000 - 80.50 *  0.375^2 ( 0.701) : PVPHRGK : Loop ID =  566 : 1YIXA.pdb.bin ( 210 -  216)
INFO  :  877    -29.362 = -18.000 - 80.50 *  0.376^2 ( 0.588) : WGDDVEE : Loop ID =  387 : 2HPDA.pdb.bin ( 366 -  372)
INFO  :  878    -29.517 = -15.000 - 80.50 *  0.425^2 ( 0.631) : IVGQGIL : Loop ID =  453 : 1JB0A.pdb.bin ( 107 -  113)
INFO  :  879    -29.642 =  -9.000 - 80.50 *  0.506^2 ( 0.887) : GAEDEKC : Loop ID =  878 : 1FEHA.pdb.bin ( 177 -  183)
INFO  :  880    -30.355 = -14.000 - 80.50 *  0.451^2 ( 0.891) : FQIFSKI : Loop ID =  886 : 1IJBA.pdb.bin ( 103 -  109)
INFO  :  881    -30.361 = -17.000 - 80.50 *  0.407^2 ( 0.798) : PTHTHDP : Loop ID =  713 : 1E8GA.pdb.bin (  43 -   49)
INFO  :  882    -30.552 = -22.000 - 80.50 *  0.326^2 ( 0.617) : YGFQGQK : Loop ID =  433 : 1UZBA.pdb.bin ( 314 -  320)
INFO  :  883    -30.611 = -12.000 - 80.50 *  0.481^2 ( 0.823) : FGKDFPK : Loop ID =  756 : 1NM8A.pdb.bin ( 387 -  393)
INFO  :  884    -30.638 = -17.000 - 80.50 *  0.412^2 ( 0.742) : TWNSGSL : Loop ID =  618 : 1K6QH.pdb.bin ( 153 -  159)
INFO  :  885    -30.977 = -19.000 - 80.50 *  0.386^2 ( 0.586) : KGPGSDF : Loop ID =  382 : 1C7QA.pdb.bin (  35 -   41)
INFO  :  886    -31.047 = -20.000 - 80.50 *  0.370^2 ( 0.822) : VVYGYSL : Loop ID =  755 : 1XQFA.pdb.bin (  57 -   63)
INFO  :  887    -31.827 = -15.000 - 80.50 *  0.457^2 ( 0.707) : IGNEAAK : Loop ID =  574 : 1WPMA.pdb.bin ( 265 -  271)
INFO  :  888    -31.837 = -22.000 - 80.50 *  0.350^2 ( 0.647) : WGASVKL : Loop ID =  478 : 2FB6A.pdb.bin (  42 -   48)
INFO  :  889    -32.132 = -12.000 - 80.50 *  0.500^2 ( 0.894) : FGKDFPK : Loop ID =  892 : 1NDBA.pdb.bin ( 376 -  382)
INFO  :  890    -32.152 = -20.000 - 80.50 *  0.389^2 ( 0.640) : PLLRSAL : Loop ID =  466 : 1ZG6A.pdb.bin ( 193 -  199)
INFO  :  891    -32.826 = -16.000 - 80.50 *  0.457^2 ( 0.801) : QDVRYYL : Loop ID =  717 : 1OK7A.pdb.bin ( 148 -  154)
INFO  :  892    -32.926 = -16.000 - 80.50 *  0.459^2 ( 0.719) : TRYGDNF : Loop ID =  588 : 1JB9A.pdb.bin (  92 -   98)
INFO  :  893    -33.619 = -20.000 - 80.50 *  0.411^2 ( 0.739) : PLLRSAL : Loop ID =  616 : 1JTGA.pdb.bin ( 192 -  198)
INFO  :  894    -35.627 = -16.000 - 80.50 *  0.494^2 ( 0.831) : QDVRYYL : Loop ID =  772 : 1JQLA.pdb.bin ( 148 -  154)
INFO  :  895    -36.233 = -22.000 - 80.50 *  0.420^2 ( 0.616) : MGESGVL : Loop ID =  427 : 1U73A.pdb.bin (  12 -   18)
WARN  : Steric clash between  R  224 -> E  229 = 3.107 in loop  129 - 1DUGA.pdb.bin
WARN  : Steric clash between  M  223 -> G  227 = 2.498 in loop  414 - 1JHLA.pdb.bin
WARN  : Steric clash between  M  223 -> V  228 = 2.450 in loop  308 - 1NBZC.pdb.bin
WARN  : Steric clash between  M  223 -> G  227 = 2.732 in loop  845 - 1IOTA.pdb.bin
WARN  : Steric clash between  M  223 -> G  227 = 2.637 in loop  868 - 1DKKA.pdb.bin
WARN  : Steric clash between  M  223 -> G  227 = 3.099 in loop  555 - 3LZT_.pdb.bin
WARN  : Steric clash between  M  223 -> V  228 = 3.150 in loop  484 - 1M56A.pdb.bin
WARN  : Steric clash between  M  223 -> V  228 = 2.938 in loop  525 - 1L1LA.pdb.bin
WARN  : Steric clash between  M  223 -> V  228 = 2.800 in loop  416 - 1YGTA.pdb.bin
WARN  : Steric clash between  M  223 -> V  228 = 3.032 in loop  344 - 1OVLA.pdb.bin
WARN  : Steric clash between  M  223 -> V  228 = 2.694 in loop  709 - 1GC0A.pdb.bin
WARN  : Steric clash between  M  223 -> V  228 = 2.871 in loop  359 - 1YKWA.pdb.bin
WARN  : Steric clash between  R  224 -> E  229 = 2.975 in loop  292 - 1YDKA.pdb.bin
WARN  : Steric clash between  R  224 -> E  229 = 3.032 in loop  151 - 1PL2A.pdb.bin
WARN  : Steric clash between  R  224 -> E  229 = 2.995 in loop   99 - 1GSEA.pdb.bin
WARN  : Steric clash between  R  224 -> E  229 = 3.010 in loop  295 - 1K3YA.pdb.bin
WARN  : Steric clash between  R  224 -> V  228 = 2.837 in loop  697 - 2BIWA.pdb.bin
WARN  : Steric clash between  R  224 -> E  229 = 3.033 in loop  505 - 1AB8A.pdb.bin
WARN  : Steric clash between  R  224 -> E  229 = 3.075 in loop  647 - 1JR2A.pdb.bin
WARN  : Steric clash between  M  223 -> G  227 = 2.826 in loop  561 - 1ALLA.pdb.bin
WARN  : Steric clash between  R  224 -> V  228 = 2.946 in loop  137 - 1TO6A.pdb.bin
WARN  : Steric clash between  M  223 -> V  228 = 3.090 in loop  228 - 1V54A.pdb.bin
WARN  : Steric clash between  M  223 -> V  228 = 2.886 in loop  313 - 1Y4IA.pdb.bin
WARN  : Steric clash between  M  223 -> G  227 = 3.196 in loop  355 - 1VR0A.pdb.bin
WARN  : Steric clash between  M  223 -> V  228 = 3.194 in loop  739 - 1KVC_.pdb.bin
WARN  : Steric clash between  M  223 -> V  228 = 3.197 in loop  400 - 1MB4A.pdb.bin
WARN  : Steric clash between  M  223 -> V  228 = 3.064 in loop  751 - 1Q32A.pdb.bin
WARN  : Steric clash between  M  223 -> V  228 = 1.483 in loop  642 - 1VLWA.pdb.bin
WARN  : Steric clash between  R  224 -> V  228 = 3.081 in loop  465 - 1AY7B.pdb.bin
WARN  : Steric clash between  M  223 -> V  228 = 2.925 in loop  283 - 1RDC_.pdb.bin
WARN  : Steric clash between  M  223 -> V  228 = 2.825 in loop  675 - 1RBV_.pdb.bin
WARN  : Steric clash between  R  224 -> V  228 = 3.135 in loop  570 - 1PR3A.pdb.bin
WARN  : Steric clash between  M  223 -> V  228 = 3.034 in loop   21 - 1QGDA.pdb.bin
WARN  : Steric clash between  M  223 -> V  228 = 2.946 in loop  780 - 1H6KX.pdb.bin
WARN  : Steric clash between  M  223 -> V  228 = 1.981 in loop  493 - 1BYGA.pdb.bin
WARN  : Steric clash between  R  224 -> E  229 = 3.014 in loop  614 - 1VJDA.pdb.bin
WARN  : Steric clash between  R  224 -> V  228 = 3.148 in loop   10 - 1N62B.pdb.bin
WARN  : Steric clash between  R  224 -> V  228 = 3.170 in loop   79 - 1ZXIB.pdb.bin
WARN  : Steric clash between  M  223 -> V  228 = 3.097 in loop  678 - 1RBR_.pdb.bin
WARN  : Steric clash between  R  224 -> E  229 = 3.071 in loop  279 - 1V97A.pdb.bin
WARN  : Steric clash between  M  223 -> V  228 = 2.948 in loop  325 - 1H2VZ.pdb.bin
WARN  : Steric clash between  M  223 -> V  228 = 3.160 in loop  469 - 1QF9A.pdb.bin
WARN  : Steric clash between  M  223 -> V  228 = 2.936 in loop  159 - 1GQ6A.pdb.bin
WARN  : Steric clash between  R  224 -> V  228 = 3.083 in loop  537 - 1E6YB.pdb.bin
WARN  : Steric clash between  M  223 -> V  228 = 3.092 in loop  217 - 1MA9A.pdb.bin
WARN  : Steric clash between  M  223 -> V  228 = 3.149 in loop  153 - 1EYQA.pdb.bin
WARN  : Steric clash between  R  224 -> E  229 = 2.994 in loop  725 - 1HDIA.pdb.bin
WARN  : Steric clash between  M  223 -> V  228 = 1.782 in loop  646 - 1M0QA.pdb.bin
WARN  : Steric clash between  R  224 -> E  229 = 2.893 in loop  757 - 1IS2A.pdb.bin
WARN  : Steric clash between  M  223 -> V  228 = 3.101 in loop  156 - 1RO5A.pdb.bin
WARN  : Steric clash between  M  223 -> V  228 = 3.010 in loop  447 - 1ITZA.pdb.bin
WARN  : Steric clash between  M  223 -> V  228 = 3.013 in loop  666 - 1KVB_.pdb.bin
WARN  : Steric clash between  M  223 -> G  227 = 2.951 in loop  515 - 1UW4A.pdb.bin
WARN  : Steric clash between  M  223 -> V  228 = 2.633 in loop  828 - 1SG6A.pdb.bin
WARN  : Steric clash between  M  223 -> G  227 = 2.993 in loop  793 - 1Q5TA.pdb.bin
WARN  : Steric clash between  M  223 -> G  227 = 2.904 in loop  881 - 1ZM7A.pdb.bin
WARN  : Steric clash between  R  224 -> V  228 = 3.134 in loop  237 - 1FFVB.pdb.bin
WARN  : Steric clash between  M  223 -> G  227 = 2.960 in loop  767 - 1VPI_.pdb.bin
WARN  : Steric clash between  M  223 -> V  228 = 2.724 in loop  269 - 1WYUB.pdb.bin
WARN  : Steric clash between  M  223 -> G  227 = 2.771 in loop  343 - 1OT3A.pdb.bin
WARN  : Steric clash between  M  223 -> V  228 = 3.184 in loop  640 - 1D0CA.pdb.bin
WARN  : Steric clash between  M  223 -> V  228 = 2.579 in loop  895 - 2ASBA.pdb.bin
WARN  : Steric clash between  R  224 -> V  228 = 2.659 in loop  540 - 1WB7A.pdb.bin
WARN  : Steric clash between  M  223 -> G  227 = 3.006 in loop  546 - 1JLTA.pdb.bin
WARN  : Steric clash between  R  224 -> E  229 = 3.159 in loop  533 - 1IA5A.pdb.bin
WARN  : Steric clash between  M  223 -> V  228 = 2.373 in loop   93 - 1PMMA.pdb.bin
WARN  : Steric clash between  M  223 -> V  228 = 2.481 in loop  430 - 1M1ZA.pdb.bin
WARN  : Steric clash between  M  223 -> V  228 = 2.667 in loop  497 - 1E0SA.pdb.bin
WARN  : Steric clash between  M  223 -> V  228 = 2.329 in loop  149 - 1XEYA.pdb.bin
WARN  : Steric clash between  M  223 -> V  228 = 3.112 in loop  806 - 1KO3A.pdb.bin
WARN  : Steric clash between  M  223 -> V  228 = 3.128 in loop  197 - 1BXSA.pdb.bin
WARN  : Steric clash between  M  223 -> G  227 = 2.984 in loop  193 - 1M8RA.pdb.bin
WARN  : Steric clash between  M  223 -> V  228 = 3.090 in loop  831 - 1IBJA.pdb.bin
WARN  : Steric clash between  R  224 -> E  229 = 2.890 in loop  609 - 1SZOA.pdb.bin
WARN  : Steric clash between  R  224 -> E  229 = 3.110 in loop  826 - 1KB9C.pdb.bin
WARN  : Steric clash between  R  224 -> E  229 = 3.163 in loop  549 - 1OKTA.pdb.bin
WARN  : Steric clash between  R  224 -> E  229 = 3.049 in loop  632 - 1H4IA.pdb.bin
WARN  : Steric clash between  M  223 -> V  228 = 2.687 in loop   42 - 1TP9A.pdb.bin
WARN  : Steric clash between  R  224 -> V  228 = 3.059 in loop  829 - 4NOSA.pdb.bin
WARN  : Steric clash between  R  224 -> V  228 = 2.950 in loop  334 - 1NAL1.pdb.bin
WARN  : Steric clash between  M  223 -> V  228 = 1.962 in loop  476 - 1D7UA.pdb.bin
WARN  : Steric clash between  R  224 -> E  229 = 2.991 in loop  236 - 1VF1A.pdb.bin
WARN  : Steric clash between  R  224 -> G  227 = 2.506 in loop  578 - 1Z1EA.pdb.bin
WARN  : Steric clash between  R  224 -> E  229 = 3.062 in loop  785 - 1UKWA.pdb.bin
WARN  : Steric clash between  R  224 -> V  228 = 2.795 in loop   67 - 1H0CA.pdb.bin
WARN  : Steric clash between  R  224 -> V  228 = 2.738 in loop  111 - 1PE9A.pdb.bin
WARN  : Steric clash between  R  224 -> V  228 = 2.655 in loop  711 - 1N9PA.pdb.bin
WARN  : Steric clash between  M  223 -> V  228 = 2.880 in loop  117 - 1G97A.pdb.bin
WARN  : Steric clash between  M  223 -> V  228 = 1.791 in loop  823 - 1VEFA.pdb.bin
WARN  : Steric clash between  M  223 -> V  228 = 2.616 in loop  864 - 3PGHA.pdb.bin
WARN  : Steric clash between  M  223 -> G  227 = 3.001 in loop  238 - 1BK9_.pdb.bin
WARN  : Steric clash between  R  224 -> E  229 = 2.928 in loop  692 - 1GVEB.pdb.bin
WARN  : Steric clash between  M  223 -> V  228 = 2.875 in loop  411 - 1HM9A.pdb.bin
WARN  : Steric clash between  M  223 -> V  228 = 1.315 in loop  431 - 1Z7DA.pdb.bin
WARN  : Steric clash between  M  223 -> V  228 = 2.990 in loop  324 - 1OKCA.pdb.bin
WARN  : Steric clash between  R  224 -> E  229 = 2.849 in loop  398 - 1EV4A.pdb.bin
WARN  : Steric clash between  R  224 -> V  228 = 2.748 in loop  885 - 1JLHA.pdb.bin
WARN  : Steric clash between  R  224 -> E  229 = 2.728 in loop  655 - 1HN0A.pdb.bin
WARN  : Steric clash between  M  223 -> V  228 = 3.175 in loop  850 - 1BU8A.pdb.bin
WARN  : Steric clash between  R  224 -> G  227 = 2.428 in loop  173 - 1I8BA.pdb.bin
WARN  : Steric clash between  M  223 -> V  228 = 2.535 in loop  350 - 1WVNA.pdb.bin
WARN  : Steric clash between  R  224 -> V  228 = 3.100 in loop  196 - 1HGXA.pdb.bin
WARN  : Steric clash between  R  224 -> V  228 = 2.980 in loop  849 - 1QDBA.pdb.bin
WARN  : Steric clash between  M  223 -> V  228 = 1.515 in loop  514 - 2OATA.pdb.bin
WARN  : Steric clash between  R  224 -> G  227 = 2.572 in loop  401 - 1BI5A.pdb.bin
WARN  : Steric clash between  R  224 -> V  228 = 3.152 in loop  446 - 1FDYA.pdb.bin
WARN  : Steric clash between  M  223 -> V  228 = 3.122 in loop    3 - 1ZUMA.pdb.bin
WARN  : Steric clash between  R  224 -> G  227 = 2.592 in loop  321 - 1I89A.pdb.bin
WARN  : Steric clash between  R  224 -> G  227 = 2.539 in loop  378 - 1D6IA.pdb.bin
WARN  : Steric clash between  M  223 -> V  228 = 2.815 in loop  766 - 2CC3A.pdb.bin
WARN  : Steric clash between  R  224 -> G  227 = 2.571 in loop  257 - 1EE0A.pdb.bin
WARN  : Steric clash between  M  223 -> V  228 = 3.110 in loop  372 - 1VQ0A.pdb.bin
WARN  : Steric clash between  M  223 -> V  228 = 3.073 in loop    8 - 1O02A.pdb.bin
WARN  : Steric clash between  M  223 -> V  228 = 3.122 in loop    7 - 1O04A.pdb.bin
WARN  : Steric clash between  M  223 -> V  228 = 3.074 in loop  363 - 1NDYA.pdb.bin
WARN  : Steric clash between  M  223 -> G  227 = 3.039 in loop  579 - 1F5QB.pdb.bin
WARN  : Steric clash between  R  224 -> E  229 = 2.963 in loop  536 - 1EV9A.pdb.bin
WARN  : Steric clash between  R  224 -> G  227 = 2.597 in loop  862 - 1JWXA.pdb.bin
WARN  : Steric clash between  R  224 -> E  229 = 3.178 in loop  539 - 2AP1A.pdb.bin
WARN  : Steric clash between  R  224 -> G  227 = 2.559 in loop  480 - 1CMLA.pdb.bin
WARN  : Steric clash between  M  223 -> V  228 = 2.054 in loop  341 - 1JQNA.pdb.bin
WARN  : Steric clash between  M  223 -> V  228 = 2.624 in loop  426 - 2AXYA.pdb.bin
WARN  : Steric clash between  R  224 -> G  227 = 2.482 in loop  552 - 1D6HA.pdb.bin
WARN  : Steric clash between  M  223 -> G  227 = 3.112 in loop  458 - 1Y4IA.pdb.bin
WARN  : Steric clash between  M  223 -> V  228 = 3.148 in loop  463 - 1FXLA.pdb.bin
WARN  : Steric clash between  M  223 -> V  228 = 1.443 in loop  758 - 2BYLA.pdb.bin
WARN  : Steric clash between  R  224 -> E  229 = 2.763 in loop  802 - 1KQFA.pdb.bin
WARN  : Steric clash between  R  224 -> E  229 = 3.057 in loop  888 - 1SAZA.pdb.bin
WARN  : Steric clash between  M  223 -> V  228 = 2.526 in loop  299 - 1EYSH.pdb.bin
WARN  : Steric clash between  M  223 -> V  228 = 1.550 in loop  583 - 1UKCA.pdb.bin
WARN  : Steric clash between  M  223 -> V  228 = 2.821 in loop  262 - 1DXRH.pdb.bin
WARN  : Steric clash between  M  223 -> V  228 = 3.121 in loop  190 - 1P1MA.pdb.bin
WARN  : Steric clash between  M  223 -> V  228 = 2.284 in loop   90 - 1DPGA.pdb.bin
WARN  : Steric clash between  M  223 -> V  228 = 2.216 in loop  369 - 1H93A.pdb.bin
WARN  : Steric clash between  R  224 -> V  228 = 3.145 in loop  856 - 2F9DA.pdb.bin
WARN  : Steric clash between  M  223 -> V  228 = 2.399 in loop  345 - 1H9AA.pdb.bin
WARN  : Steric clash between  R  224 -> V  228 = 2.799 in loop  405 - 1WZ8A.pdb.bin
WARN  : Steric clash between  R  224 -> E  229 = 2.996 in loop  796 - 1GUVA.pdb.bin
WARN  : Steric clash between  R  224 -> E  229 = 2.653 in loop  813 - 1NRLA.pdb.bin
WARN  : Steric clash between  R  224 -> V  228 = 3.188 in loop  637 - 2B2HA.pdb.bin
WARN  : Steric clash between  M  223 -> V  228 = 2.131 in loop  704 - 2DPG_.pdb.bin
WARN  : Steric clash between  M  223 -> V  228 = 2.188 in loop  227 - 1E7YA.pdb.bin
WARN  : Steric clash between  R  224 -> E  229 = 3.185 in loop  613 - 1ZPDA.pdb.bin
WARN  : Steric clash between  R  224 -> E  229 = 2.636 in loop  563 - 1TZJA.pdb.bin
WARN  : Steric clash between  M  223 -> G  227 = 2.879 in loop  263 - 1PBYB.pdb.bin
WARN  : Steric clash between  M  223 -> V  228 = 2.883 in loop  736 - 1BGXT.pdb.bin
WARN  : Steric clash between  M  223 -> V  228 = 2.213 in loop  312 - 1KKTA.pdb.bin
WARN  : Steric clash between  R  224 -> E  229 = 2.502 in loop  750 - 1YBHA.pdb.bin
WARN  : Steric clash between  R  224 -> E  229 = 3.179 in loop  818 - 1T7NA.pdb.bin
WARN  : Steric clash between  R  224 -> E  229 = 2.813 in loop  456 - 1KHCA.pdb.bin
WARN  : Steric clash between  M  223 -> V  228 = 2.723 in loop  886 - 1IJBA.pdb.bin
WARN  : Steric clash between  R  224 -> V  228 = 2.827 in loop  755 - 1XQFA.pdb.bin
INFO  : Identifed 743 loops for gap 225 - 231 : 'NAGVEPV'
________________________________________________________________________________

INFO  : Gap size 8 between position 259 and 267 : Seq = 'LDRGIVPMN'
INFO  : Stem parameters: x = -6.09; y = 9.68; beta = 2.04; gamma = 0.09
INFO  : Searching loop database file '/data/data/blast/loopdb/-7/9/size.8.b'
INFO  : Searching loop database file '/data/data/blast/loopdb/-7/10/size.8.b'
INFO  : Searching loop database file '/data/data/blast/loopdb/-6/9/size.8.b'
INFO  : Searching loop database file '/data/data/blast/loopdb/-6/10/size.8.b'
INFO  : Searching loop database file '/data/data/blast/loopdb/-5/9/size.8.b'
INFO  : Searching loop database file '/data/data/blast/loopdb/-5/10/size.8.b'
INFO  : Identified 8314 potential loops
INFO  : Ranking by goodness
INFO  : Extracting 1 / 1039 from database
INFO  : Extracting 21 / 1039 from database
INFO  : Extracting 41 / 1039 from database
INFO  : Extracting 61 / 1039 from database
INFO  : Extracting 81 / 1039 from database
INFO  : Extracting 101 / 1039 from database
INFO  : Extracting 121 / 1039 from database
INFO  : Extracting 141 / 1039 from database
INFO  : Extracting 161 / 1039 from database
INFO  : Extracting 181 / 1039 from database
INFO  : Extracting 201 / 1039 from database
INFO  : Extracting 221 / 1039 from database
INFO  : Extracting 241 / 1039 from database
INFO  : Extracting 261 / 1039 from database
INFO  : Extracting 281 / 1039 from database
INFO  : Extracting 301 / 1039 from database
INFO  : Extracting 321 / 1039 from database
INFO  : Extracting 341 / 1039 from database
INFO  : Extracting 361 / 1039 from database
INFO  : Extracting 381 / 1039 from database
INFO  : Extracting 401 / 1039 from database
INFO  : Extracting 421 / 1039 from database
INFO  : Extracting 441 / 1039 from database
INFO  : Extracting 461 / 1039 from database
INFO  : Extracting 481 / 1039 from database
INFO  : Extracting 501 / 1039 from database
INFO  : Extracting 521 / 1039 from database
INFO  : Extracting 541 / 1039 from database
INFO  : Extracting 561 / 1039 from database
INFO  : Extracting 581 / 1039 from database
INFO  : Extracting 601 / 1039 from database
INFO  : Extracting 621 / 1039 from database
INFO  : Extracting 641 / 1039 from database
INFO  : Extracting 661 / 1039 from database
INFO  : Extracting 681 / 1039 from database
INFO  : Extracting 701 / 1039 from database
INFO  : Extracting 721 / 1039 from database
INFO  : Extracting 741 / 1039 from database
INFO  : Extracting 761 / 1039 from database
INFO  : Extracting 781 / 1039 from database
INFO  : Extracting 801 / 1039 from database
INFO  : Extracting 821 / 1039 from database
INFO  : Extracting 841 / 1039 from database
INFO  : Extracting 861 / 1039 from database
INFO  : Extracting 881 / 1039 from database
INFO  : Extracting 901 / 1039 from database
INFO  : Extracting 921 / 1039 from database
INFO  : Extracting 941 / 1039 from database
INFO  : Extracting 961 / 1039 from database
INFO  : Extracting 981 / 1039 from database
INFO  : Extracting 1001 / 1039 from database
INFO  : Extracting 1021 / 1039 from database
INFO  : Ranking by loop score
INFO  : Rank   Score    = Seq     - 80.50 *    rms^2 (goodness) : Target seq = LDRGIVPMN
INFO  :    1     12.611 =  15.000 - 80.50 *  0.172^2 ( 0.232) : KQQNHYPDF : Loop ID =   70 : 1EONA.pdb.bin (  65 -   73)
INFO  :    2     10.644 =  12.000 - 80.50 *  0.130^2 ( 0.285) : NSLNQKPNK : Loop ID =  103 : 1CM0A.pdb.bin (   9 -   17)
INFO  :    3     10.048 =  14.000 - 80.50 *  0.222^2 ( 0.818) : KQLNHYPDF : Loop ID =  761 : 1B97A.pdb.bin (  65 -   73)
INFO  :    4      9.944 =  15.000 - 80.50 *  0.251^2 ( 0.380) : KQQNHYPDF : Loop ID =  181 : 1SX5A.pdb.bin (  65 -   73)
INFO  :    5      9.419 =  13.000 - 80.50 *  0.211^2 ( 0.820) : LRRGIFFSH : Loop ID =  770 : 1R6TA.pdb.bin ( 102 -  110)
INFO  :    6      9.174 =  10.000 - 80.50 *  0.101^2 ( 0.789) : MSKGEIIDP : Loop ID =  708 : 1W27A.pdb.bin ( 664 -  672)
INFO  :    7      8.843 =  10.000 - 80.50 *  0.120^2 ( 0.261) : GSRDTHPDG : Loop ID =   90 : 2D05A.pdb.bin (  69 -   77)
INFO  :    8      8.709 =  11.000 - 80.50 *  0.169^2 ( 0.881) : LASGMARDW : Loop ID =  875 : 1QH4A.pdb.bin ( 201 -  209)
INFO  :    9      7.617 =  10.000 - 80.50 *  0.172^2 ( 0.939) : VNSGFYNNT : Loop ID =  956 : 1V9TA.pdb.bin (  35 -   43)
INFO  :   10      7.597 =  11.000 - 80.50 *  0.206^2 ( 0.623) : KSRNLTKDR : Loop ID =  470 : 1A5Q_.pdb.bin (  30 -   38)
INFO  :   11      6.958 =  11.000 - 80.50 *  0.224^2 ( 0.873) : KSRNLTKDR : Loop ID =  857 : 1YMRA.pdb.bin (  30 -   38)
INFO  :   12      6.540 =  11.000 - 80.50 *  0.235^2 ( 0.463) : YRKGTPIDS : Loop ID =  249 : 1S50A.pdb.bin ( 113 -  121)
INFO  :   13      6.219 =  11.000 - 80.50 *  0.244^2 ( 0.716) : KSRNLTKDR : Loop ID =  595 : 4RSD_.pdb.bin (  30 -   38)
INFO  :   14      5.641 =  11.000 - 80.50 *  0.258^2 ( 0.945) : KSRNLTKDR : Loop ID =  967 : 1YMWA.pdb.bin (  30 -   38)
INFO  :   15      5.348 =   6.000 - 80.50 *  0.090^2 ( 0.031) : DAYGVLPPI : Loop ID =    2 : 1J3BA.pdb.bin ( 340 -  348)
INFO  :   16      5.137 =  11.000 - 80.50 *  0.270^2 ( 0.834) : KSRNLTKDR : Loop ID =  796 : 3RSK_.pdb.bin (  30 -   38)
INFO  :   17      4.983 =  11.000 - 80.50 *  0.273^2 ( 0.897) : KSRNLTKDR : Loop ID =  891 : 1C8WA.pdb.bin (  30 -   38)
INFO  :   18      4.776 =   8.000 - 80.50 *  0.200^2 ( 0.231) : LEPGHAADQ : Loop ID =   68 : 1TWFA.pdb.bin (1108 - 1116)
INFO  :   19      4.682 =   8.000 - 80.50 *  0.203^2 ( 0.986) : LKANPQPEL : Loop ID = 1036 : 8ATCA.pdb.bin (  29 -   37)
INFO  :   20      4.200 =   9.000 - 80.50 *  0.244^2 ( 0.448) : QGVGFRPFV : Loop ID =  242 : 1GXTA.pdb.bin (  14 -   22)
INFO  :   21      4.175 =   7.000 - 80.50 *  0.187^2 ( 0.581) : KLSKDKPTL : Loop ID =  412 : 1TKBA.pdb.bin ( 232 -  240)
INFO  :   22      4.050 =  17.000 - 80.50 *  0.401^2 ( 0.655) : HKNGTDPDF : Loop ID =  508 : 2BNXA.pdb.bin ( 302 -  310)
INFO  :   23      3.550 =   7.000 - 80.50 *  0.207^2 ( 0.475) : DAFGVLPPV : Loop ID =  259 : 1OEN_.pdb.bin ( 357 -  365)
INFO  :   24      3.332 =   5.000 - 80.50 *  0.144^2 ( 0.785) : LSSIHTPTV : Loop ID =  703 : 1R9JA.pdb.bin ( 505 -  513)
INFO  :   25      3.286 =   6.000 - 80.50 *  0.184^2 ( 0.260) : VDLRHAPSN : Loop ID =   88 : 1SVIA.pdb.bin (  99 -  107)
INFO  :   26      3.230 =   6.000 - 80.50 *  0.186^2 ( 0.549) : VLNRKRPSI : Loop ID =  369 : 1ITZA.pdb.bin ( 510 -  518)
INFO  :   27      3.071 =   9.000 - 80.50 *  0.271^2 ( 0.236) : QGVGFRPFV : Loop ID =   72 : 1GXUA.pdb.bin (  14 -   22)
INFO  :   28      2.774 =   6.000 - 80.50 *  0.200^2 ( 0.447) : VERQDGPTA : Loop ID =  241 : 1QGDA.pdb.bin ( 505 -  513)
INFO  :   29      2.166 =   6.000 - 80.50 *  0.218^2 ( 0.933) : EKQNDTADI : Loop ID =  947 : 1XHVA.pdb.bin ( 102 -  110)
INFO  :   30      2.124 =   5.000 - 80.50 *  0.189^2 ( 0.940) : PRPGACIDS : Loop ID =  958 : 1OLZA.pdb.bin ( 337 -  345)
INFO  :   31      1.212 =  11.000 - 80.50 *  0.349^2 ( 0.876) : KSRNLTKDR : Loop ID =  864 : 1C9XA.pdb.bin (  30 -   38)
INFO  :   32      1.202 =  12.000 - 80.50 *  0.366^2 ( 0.911) : AETGLNVDT : Loop ID =  917 : 1EGAA.pdb.bin ( 152 -  160)
INFO  :   33      1.193 =   8.000 - 80.50 *  0.291^2 ( 0.985) : LKANPQPEL : Loop ID = 1033 : 3CSUA.pdb.bin (  29 -   37)
INFO  :   34      1.176 =   5.000 - 80.50 *  0.218^2 ( 0.549) : SKSGGTFDM : Loop ID =  368 : 1HVXA.pdb.bin ( 298 -  306)
INFO  :   35      1.012 =   2.000 - 80.50 *  0.111^2 ( 0.945) : QDKRFKNRE : Loop ID =  965 : 1Q41A.pdb.bin (  54 -   62)
INFO  :   36      0.796 =  10.000 - 80.50 *  0.338^2 ( 0.392) : DAFGVMPPV : Loop ID =  197 : 1II2A.pdb.bin ( 334 -  342)
INFO  :   37      0.038 =   2.000 - 80.50 *  0.156^2 ( 0.653) : QDKRFKNRE : Loop ID =  504 : 1R0EA.pdb.bin (  54 -   62)
INFO  :   38     -0.229 =   7.000 - 80.50 *  0.300^2 ( 0.294) : DAFGVLPPV : Loop ID =  108 : 1YTMA.pdb.bin ( 355 -  363)
INFO  :   39     -1.233 =   1.000 - 80.50 *  0.167^2 ( 0.877) : IRSDRAQNA : Loop ID =  866 : 1FIUA.pdb.bin ( 189 -  197)
INFO  :   40     -1.380 =   2.000 - 80.50 *  0.205^2 ( 0.691) : QETKGKATV : Loop ID =  553 : 1L8AA.pdb.bin ( 321 -  329)
INFO  :   41     -1.473 =   8.000 - 80.50 *  0.343^2 ( 0.743) : LKANPQPEL : Loop ID =  641 : 1TUGA.pdb.bin (  29 -   37)
INFO  :   42     -1.547 =   0.000 - 80.50 *  0.139^2 ( 0.560) : LKNGVASFP : Loop ID =  382 : 1V4IA.pdb.bin ( 214 -  222)
INFO  :   43     -1.634 =   2.000 - 80.50 *  0.212^2 ( 0.704) : VEGDFKVKA : Loop ID =  580 : 1QMJA.pdb.bin ( 119 -  127)
INFO  :   44     -1.715 =   3.000 - 80.50 *  0.242^2 ( 0.336) : IRDKETPKE : Loop ID =  138 : 1BD3A.pdb.bin (  31 -   39)
INFO  :   45     -1.938 =   2.000 - 80.50 *  0.221^2 ( 0.553) : WEAGKFGNE : Loop ID =  375 : 2F2SA.pdb.bin ( 193 -  201)
INFO  :   46     -2.045 =   3.000 - 80.50 *  0.250^2 ( 0.838) : RAVTDKPSL : Loop ID =  802 : 1QGDA.pdb.bin ( 230 -  238)
INFO  :   47     -2.543 =   1.000 - 80.50 *  0.210^2 ( 0.665) : YNHRLRPAV : Loop ID =  519 : 1DJ0A.pdb.bin ( 116 -  124)
INFO  :   48     -2.554 =   2.000 - 80.50 *  0.238^2 ( 0.523) : SKTKKPPTH : Loop ID =  326 : 1NM8A.pdb.bin ( 164 -  172)
INFO  :   49     -2.584 =   1.000 - 80.50 *  0.211^2 ( 0.946) : LKDGTKFVN : Loop ID =  969 : 1EQ2A.pdb.bin (  32 -   40)
INFO  :   50     -2.613 =   0.000 - 80.50 *  0.180^2 ( 0.571) : LRNGKFVGL : Loop ID =  398 : 1OBVA.pdb.bin ( 132 -  140)
INFO  :   51     -2.906 =   0.000 - 80.50 *  0.190^2 ( 0.325) : FPGGIVASA : Loop ID =  128 : 1FTRA.pdb.bin ( 199 -  207)
INFO  :   52     -2.926 =   5.000 - 80.50 *  0.314^2 ( 0.528) : IVRGELEDS : Loop ID =  337 : 1KHDA.pdb.bin (  26 -   34)
INFO  :   53     -3.025 =   3.000 - 80.50 *  0.274^2 ( 0.440) : SKSGGNYDM : Loop ID =  236 : 1WPCA.pdb.bin ( 296 -  304)
INFO  :   54     -3.067 =   5.000 - 80.50 *  0.317^2 ( 0.493) : LKSGAQATW : Loop ID =  284 : 1HXN_.pdb.bin ( 131 -  139)
INFO  :   55     -3.166 =   4.000 - 80.50 *  0.298^2 ( 0.597) : LGSGYDPYY : Loop ID =  435 : 1P2ZA.pdb.bin ( 630 -  638)
INFO  :   56     -3.202 =  -2.000 - 80.50 *  0.122^2 ( 0.658) : DKEQSKNNV : Loop ID =  513 : 1HXAA.pdb.bin ( 195 -  203)
INFO  :   57     -3.645 =  -1.000 - 80.50 *  0.181^2 ( 0.632) : LRTGMVHCL : Loop ID =  486 : 1TAZA.pdb.bin (  93 -  101)
INFO  :   58     -3.669 =  -2.000 - 80.50 *  0.144^2 ( 0.344) : VQKSSCQDN : Loop ID =  148 : 1WVRA.pdb.bin ( 195 -  203)
INFO  :   59     -4.094 =  -1.000 - 80.50 *  0.196^2 ( 0.585) : SDAAKQINI : Loop ID =  420 : 2BV1A.pdb.bin (  72 -   80)
INFO  :   60     -4.152 =   8.000 - 80.50 *  0.389^2 ( 0.679) : LKANPQPEL : Loop ID =  535 : 1GQ3A.pdb.bin (  29 -   37)
INFO  :   61     -4.199 =   5.000 - 80.50 *  0.338^2 ( 0.737) : NSEKNQPTE : Loop ID =  631 : 1APYB.pdb.bin ( 126 -  134)
INFO  :   62     -4.244 =   1.000 - 80.50 *  0.255^2 ( 0.541) : MEAKYALSF : Loop ID =  359 : 1YI9A.pdb.bin ( 262 -  270)
INFO  :   63     -4.244 =   1.000 - 80.50 *  0.255^2 ( 0.754) : SRRTHLPEV : Loop ID =  660 : 1MA9A.pdb.bin ( 322 -  330)
INFO  :   64     -4.249 =   6.000 - 80.50 *  0.357^2 ( 0.461) : IKSGRINNV : Loop ID =  248 : 1T6JA.pdb.bin ( 619 -  627)
INFO  :   65     -4.284 =   0.000 - 80.50 *  0.231^2 ( 0.843) : IVDDYTVTI : Loop ID =  808 : 1KRRA.pdb.bin (  88 -   96)
INFO  :   66     -4.321 =  -3.000 - 80.50 *  0.128^2 ( 0.886) : VDLKRKPAD : Loop ID =  877 : 2AHEA.pdb.bin (  41 -   49)
INFO  :   67     -4.569 =  -4.000 - 80.50 *  0.084^2 ( 0.106) : VQQSSCQDN : Loop ID =   11 : 1RC9A.pdb.bin ( 195 -  203)
INFO  :   68     -4.734 =   1.000 - 80.50 *  0.267^2 ( 0.874) : AREWEDLDI : Loop ID =  859 : 1ECFA.pdb.bin ( 286 -  294)
INFO  :   69     -4.799 =  -3.000 - 80.50 *  0.149^2 ( 0.495) : EKLSDKISN : Loop ID =  287 : 1R86A.pdb.bin ( 295 -  303)
INFO  :   70     -4.829 =  -3.000 - 80.50 *  0.151^2 ( 0.470) : EKLSDKISN : Loop ID =  256 : 1R85A.pdb.bin ( 295 -  303)
INFO  :   71     -4.885 =   4.000 - 80.50 *  0.332^2 ( 0.606) : KRQGMTKGS : Loop ID =  453 : 1RRAA.pdb.bin (  30 -   38)
INFO  :   72     -4.974 =  -4.000 - 80.50 *  0.110^2 ( 0.822) : VNKESGATV : Loop ID =  775 : 1MP3A.pdb.bin ( 126 -  134)
INFO  :   73     -4.983 =   1.000 - 80.50 *  0.273^2 ( 0.625) : SNSGGNYDM : Loop ID =  476 : 1W9XA.pdb.bin ( 296 -  304)
INFO  :   74     -5.038 =  -4.000 - 80.50 *  0.114^2 ( 0.160) : VNKESGATV : Loop ID =   30 : 1IINA.pdb.bin ( 126 -  134)
INFO  :   75     -5.108 =  -2.000 - 80.50 *  0.196^2 ( 0.545) : HSRQFAMEP : Loop ID =  363 : 1QZ9A.pdb.bin ( 257 -  265)
INFO  :   76     -5.127 =  -2.000 - 80.50 *  0.197^2 ( 0.363) : DKEQSKNNV : Loop ID =  169 : 5EAU_.pdb.bin ( 195 -  203)
INFO  :   77     -5.136 =  -4.000 - 80.50 *  0.119^2 ( 0.365) : VYSKEDQDL : Loop ID =  173 : 1MPUA.pdb.bin (  49 -   57)
INFO  :   78     -5.165 =  -4.000 - 80.50 *  0.120^2 ( 0.269) : IYSKEEQDF : Loop ID =   96 : 1HQ8A.pdb.bin (  43 -   51)
INFO  :   79     -5.176 =   1.000 - 80.50 *  0.277^2 ( 0.337) : SSGDGRLDS : Loop ID =  141 : 1Y1XA.pdb.bin (  94 -  102)
INFO  :   80     -5.219 =  -5.000 - 80.50 *  0.052^2 ( 0.091) : VEIGRTSRS : Loop ID =    8 : 1C8XA.pdb.bin ( 210 -  218)
INFO  :   81     -5.241 =  -4.000 - 80.50 *  0.124^2 ( 0.856) : VNKESGATV : Loop ID =  834 : 1H5SA.pdb.bin ( 125 -  133)
INFO  :   82     -5.253 =  -2.000 - 80.50 *  0.201^2 ( 0.303) : DKEQSKNNV : Loop ID =  116 : 5EAS_.pdb.bin ( 192 -  200)
INFO  :   83     -5.302 =  -5.000 - 80.50 *  0.061^2 ( 0.548) : VEIGRTSRS : Loop ID =  367 : 1EDT_.pdb.bin ( 210 -  218)
INFO  :   84     -5.407 =  -4.000 - 80.50 *  0.132^2 ( 0.292) : LKQSSCQDD : Loop ID =  107 : 1XTAA.pdb.bin ( 194 -  202)
INFO  :   85     -5.492 =  -5.000 - 80.50 *  0.078^2 ( 0.685) : VEIGRTSRS : Loop ID =  544 : 1C92A.pdb.bin ( 210 -  218)
INFO  :   86     -5.518 =  -2.000 - 80.50 *  0.209^2 ( 0.501) : VKSISKLTS : Loop ID =  293 : 2ATPB.pdb.bin (  21 -   29)
INFO  :   87     -5.577 =  -2.000 - 80.50 *  0.211^2 ( 0.755) : KNKDGIVTL : Loop ID =  662 : 1S6CA.pdb.bin ( 133 -  141)
INFO  :   88     -5.587 =   0.000 - 80.50 *  0.263^2 ( 0.534) : LMSGKQLEI : Loop ID =  347 : 1OFDA.pdb.bin ( 940 -  948)
INFO  :   89     -5.648 =   6.000 - 80.50 *  0.380^2 ( 0.643) : IKSGRINNV : Loop ID =  498 : 1Y2MA.pdb.bin ( 638 -  646)
INFO  :   90     -5.718 =  -2.000 - 80.50 *  0.215^2 ( 0.792) : DEEGVVRIG : Loop ID =  715 : 2A6HC.pdb.bin ( 737 -  745)
INFO  :   91     -5.731 =  -1.000 - 80.50 *  0.242^2 ( 0.613) : FAAGIKNKD : Loop ID =  461 : 1ELJA.pdb.bin ( 268 -  276)
INFO  :   92     -5.739 =  -4.000 - 80.50 *  0.147^2 ( 0.535) : VNKESGATV : Loop ID =  348 : 1H5RA.pdb.bin ( 125 -  133)
INFO  :   93     -5.812 =  -4.000 - 80.50 *  0.150^2 ( 0.231) : EEYPVARHM : Loop ID =   67 : 1BUCA.pdb.bin ( 348 -  356)
INFO  :   94     -5.841 =  -1.000 - 80.50 *  0.245^2 ( 0.939) : KATKGKPKM : Loop ID =  955 : 1R9JA.pdb.bin ( 233 -  241)
INFO  :   95     -5.873 =  -5.000 - 80.50 *  0.104^2 ( 0.137) : LFSSDTPES : Loop ID =   21 : 1PMT_.pdb.bin ( 111 -  119)
INFO  :   96     -5.880 =   0.000 - 80.50 *  0.270^2 ( 0.352) : LKNGVASFP : Loop ID =  159 : 1V4KA.pdb.bin ( 212 -  220)
INFO  :   97     -5.917 =  -3.000 - 80.50 *  0.190^2 ( 0.365) : ELDGLHSMI : Loop ID =  170 : 1SY7A.pdb.bin ( 687 -  695)
INFO  :   98     -6.091 =  -5.000 - 80.50 *  0.116^2 ( 0.161) : VEIGRTSRS : Loop ID =   32 : 1C91A.pdb.bin ( 210 -  218)
INFO  :   99     -6.125 =  -4.000 - 80.50 *  0.162^2 ( 0.342) : LMAGEVSPV : Loop ID =  145 : 1V8GA.pdb.bin (  24 -   32)
INFO  :  100     -6.145 =  -4.000 - 80.50 *  0.163^2 ( 0.594) : HKTSTSPIV : Loop ID =  430 : 1WC7A.pdb.bin ( 196 -  204)
INFO  :  101     -6.177 =  -1.000 - 80.50 *  0.254^2 ( 0.726) : HLTVAEPNP : Loop ID =  613 : 1KWGA.pdb.bin ( 195 -  203)
INFO  :  102     -6.269 =  -5.000 - 80.50 *  0.126^2 ( 0.110) : VEIGRTSRS : Loop ID =   12 : 1C8YA.pdb.bin ( 210 -  218)
INFO  :  103     -6.284 =  -2.000 - 80.50 *  0.231^2 ( 0.929) : KDGNGYISA : Loop ID =  942 : 1Y6WA.pdb.bin (  86 -   94)
INFO  :  104     -6.332 =  -4.000 - 80.50 *  0.170^2 ( 0.539) : GSAADKHDL : Loop ID =  352 : 1EI6A.pdb.bin ( 348 -  356)
INFO  :  105     -6.347 =  -3.000 - 80.50 *  0.204^2 ( 0.208) : TTLEKRPEI : Loop ID =   52 : 6FIVA.pdb.bin (   3 -   11)
INFO  :  106     -6.413 =  -2.000 - 80.50 *  0.234^2 ( 0.575) : LNGLENLDT : Loop ID =  405 : 1M0ZA.pdb.bin ( 164 -  172)
INFO  :  107     -6.500 =  -5.000 - 80.50 *  0.137^2 ( 0.433) : VEEGGFSGG : Loop ID =  228 : 1L0WA.pdb.bin ( 353 -  361)
INFO  :  108     -6.537 =  -4.000 - 80.50 *  0.178^2 ( 0.546) : HASMAEPKT : Loop ID =  364 : 1QO3B.pdb.bin (  84 -   92)
INFO  :  109     -6.549 =  -3.000 - 80.50 *  0.210^2 ( 0.215) : TTLEKRPEI : Loop ID =   55 : 3FIVA.pdb.bin (   2 -   10)
INFO  :  110     -6.562 =  -6.000 - 80.50 *  0.084^2 ( 0.195) : PKYVWGGDA : Loop ID =   47 : 1IDK_.pdb.bin ( 146 -  154)
INFO  :  111     -6.597 =  -3.000 - 80.50 *  0.211^2 ( 0.181) : TTLEKRPEI : Loop ID =   37 : 5FIVA.pdb.bin (   3 -   11)
INFO  :  112     -6.703 =  -3.000 - 80.50 *  0.214^2 ( 0.773) : HDSMAEPKT : Loop ID =  690 : 1RJYB.pdb.bin (  84 -   92)
INFO  :  113     -6.775 =  -2.000 - 80.50 *  0.244^2 ( 0.915) : KDGNGFISA : Loop ID =  923 : 1QTXA.pdb.bin (  93 -  101)
INFO  :  114     -6.950 =  -4.000 - 80.50 *  0.191^2 ( 0.503) : VEDAFNTRT : Loop ID =  296 : 1E7YA.pdb.bin ( 387 -  395)
INFO  :  115     -6.976 =  -4.000 - 80.50 *  0.192^2 ( 0.706) : VEDAFNTRT : Loop ID =  586 : 1H93A.pdb.bin ( 387 -  395)
INFO  :  116     -7.030 =  -5.000 - 80.50 *  0.159^2 ( 0.414) : LFRPDTPEE : Loop ID =  216 : 1N2AA.pdb.bin ( 111 -  119)
INFO  :  117     -7.120 =  -4.000 - 80.50 *  0.197^2 ( 0.875) : HASMAEPKT : Loop ID =  862 : 2AKRB.pdb.bin (  82 -   90)
INFO  :  118     -7.149 =  -3.000 - 80.50 *  0.227^2 ( 0.947) : RPTGSNATI : Loop ID =  971 : 1AXKA.pdb.bin ( 291 -  299)
INFO  :  119     -7.196 =  -5.000 - 80.50 *  0.165^2 ( 0.441) : VEIGRTSRS : Loop ID =  238 : 1C90A.pdb.bin ( 210 -  218)
INFO  :  120     -7.222 =  -6.000 - 80.50 *  0.123^2 ( 0.298) : LKGPKQYDW : Loop ID =  113 : 1V3IA.pdb.bin (  55 -   63)
INFO  :  121     -7.245 =  -6.000 - 80.50 *  0.124^2 ( 0.903) : VVNGSAQGA : Loop ID =  902 : 1UOUA.pdb.bin (  28 -   36)
INFO  :  122     -7.249 =  -3.000 - 80.50 *  0.230^2 ( 0.816) : HDSMAEPKT : Loop ID =  759 : 1BIIB.pdb.bin (  83 -   91)
INFO  :  123     -7.290 =  -3.000 - 80.50 *  0.231^2 ( 0.960) : HLGNEMPRN : Loop ID =  997 : 1YP0A.pdb.bin ( 219 -  227)
INFO  :  124     -7.319 =  -6.000 - 80.50 *  0.128^2 ( 0.480) : LKGPKQYDW : Loop ID =  263 : 1Q6GA.pdb.bin (  55 -   63)
INFO  :  125     -7.327 =  -3.000 - 80.50 *  0.232^2 ( 0.268) : TTLEKRPEI : Loop ID =   95 : 4FIV_.pdb.bin (   4 -   12)
INFO  :  126     -7.360 =  -4.000 - 80.50 *  0.204^2 ( 0.485) : VEDAFNTRT : Loop ID =  269 : 2DPG_.pdb.bin ( 387 -  395)
INFO  :  127     -7.361 =  -4.000 - 80.50 *  0.204^2 ( 0.597) : VEDAFNTRT : Loop ID =  437 : 1H9AA.pdb.bin ( 387 -  395)
INFO  :  128     -7.389 =  -3.000 - 80.50 *  0.233^2 ( 0.788) : HDSMAEPKT : Loop ID =  706 : 1LK2B.pdb.bin (  83 -   91)
INFO  :  129     -7.427 =   4.000 - 80.50 *  0.377^2 ( 0.657) : KRDGLEDYI : Loop ID =  512 : 1BU6O.pdb.bin ( 113 -  121)
INFO  :  130     -7.584 =  -6.000 - 80.50 *  0.140^2 ( 0.523) : LKGPKQYDW : Loop ID =  327 : 1Q6DA.pdb.bin (  55 -   63)
INFO  :  131     -7.627 =  -4.000 - 80.50 *  0.212^2 ( 0.984) : RGSAAQLTD : Loop ID = 1031 : 1RVKA.pdb.bin (  87 -   95)
INFO  :  132     -7.684 =  -5.000 - 80.50 *  0.183^2 ( 0.691) : VRHDGNLTW : Loop ID =  554 : 1ZBA1.pdb.bin (  79 -   87)
INFO  :  133     -7.712 =  -6.000 - 80.50 *  0.146^2 ( 0.523) : LKGPKQYDW : Loop ID =  325 : 1Q6EA.pdb.bin (  55 -   63)
INFO  :  134     -7.753 =  -3.000 - 80.50 *  0.243^2 ( 0.986) : KDGDGTITT : Loop ID = 1035 : 1G4YR.pdb.bin (  20 -   28)
INFO  :  135     -7.795 =  -7.000 - 80.50 *  0.099^2 ( 0.610) : AGGRMQITP : Loop ID =  457 : 1AUGA.pdb.bin (  71 -   79)
INFO  :  136     -8.062 =   5.000 - 80.50 *  0.403^2 ( 0.899) : PFEGFRGTV : Loop ID =  897 : 2BL1A.pdb.bin (  73 -   81)
INFO  :  137     -8.191 =  -7.000 - 80.50 *  0.122^2 ( 0.814) : HRGAIEWEG : Loop ID =  752 : 2D3IA.pdb.bin ( 129 -  137)
INFO  :  138     -8.201 =  -1.000 - 80.50 *  0.299^2 ( 0.943) : LSKDYKGER : Loop ID =  963 : 1XOCA.pdb.bin (  94 -  102)
INFO  :  139     -8.211 =  -8.000 - 80.50 *  0.051^2 ( 0.029) : PSPTGDPHV : Loop ID =    1 : 1G59A.pdb.bin (   7 -   15)
INFO  :  140     -8.299 =  -6.000 - 80.50 *  0.169^2 ( 0.275) : LKGPKQYDW : Loop ID =   99 : 1BYB_.pdb.bin (  56 -   64)
INFO  :  141     -8.340 =  -2.000 - 80.50 *  0.281^2 ( 0.727) : EANDDALTI : Loop ID =  614 : 1U02A.pdb.bin ( 181 -  189)
INFO  :  142     -8.363 =  -4.000 - 80.50 *  0.233^2 ( 0.925) : HKTSTSPIV : Loop ID =  935 : 1R3JA.pdb.bin ( 197 -  205)
INFO  :  143     -8.365 =  -3.000 - 80.50 *  0.258^2 ( 0.479) : RYDGKNFGT : Loop ID =  261 : 1O88A.pdb.bin ( 266 -  274)
INFO  :  144     -8.380 =  -4.000 - 80.50 *  0.233^2 ( 0.831) : PRDSKSPQW : Loop ID =  790 : 1Q84A.pdb.bin ( 486 -  494)
INFO  :  145     -8.385 =  -7.000 - 80.50 *  0.131^2 ( 0.536) : YKKGYLQKH : Loop ID =  351 : 1E7YA.pdb.bin (  29 -   37)
INFO  :  146     -8.395 =  -4.000 - 80.50 *  0.234^2 ( 0.728) : HKTSTSPIV : Loop ID =  616 : 1EMTL.pdb.bin ( 197 -  205)
INFO  :  147     -8.404 =  -5.000 - 80.50 *  0.206^2 ( 0.930) : AQTNSMVTL : Loop ID =  945 : 35C8H.pdb.bin ( 135 -  143)
INFO  :  148     -8.536 =  -3.000 - 80.50 *  0.262^2 ( 0.915) : KDGDGTITT : Loop ID =  924 : 1PRWA.pdb.bin (  20 -   28)
INFO  :  149     -8.610 =  -4.000 - 80.50 *  0.239^2 ( 0.858) : HKTSTSPIV : Loop ID =  838 : 2HRPL.pdb.bin ( 201 -  209)
INFO  :  150     -8.612 =  -6.000 - 80.50 *  0.180^2 ( 0.386) : EAVGMRAAF : Loop ID =  192 : 1UBY_.pdb.bin ( 300 -  308)
INFO  :  151     -8.631 =  -5.000 - 80.50 *  0.212^2 ( 0.853) : ADGNGTIDF : Loop ID =  829 : 1OOJA.pdb.bin (  52 -   60)
INFO  :  152     -8.632 =  -3.000 - 80.50 *  0.264^2 ( 0.539) : STQGGGYDM : Loop ID =  355 : 1OB0A.pdb.bin ( 293 -  301)
INFO  :  153     -8.855 =   2.000 - 80.50 *  0.367^2 ( 0.864) : LKGEIQPAD : Loop ID =  844 : 1T0QA.pdb.bin ( 453 -  461)
INFO  :  154     -8.859 =  -6.000 - 80.50 *  0.188^2 ( 0.489) : IHTDVTRYV : Loop ID =  276 : 2BCGG.pdb.bin (  95 -  103)
INFO  :  155     -8.866 =  -6.000 - 80.50 *  0.189^2 ( 0.854) : LDGNGYISK : Loop ID =  832 : 1BJFA.pdb.bin ( 105 -  113)
INFO  :  156     -8.908 =  -6.000 - 80.50 *  0.190^2 ( 0.682) : SENPYWSNG : Loop ID =  541 : 1TWUA.pdb.bin ( 105 -  113)
INFO  :  157     -8.919 =  -4.000 - 80.50 *  0.247^2 ( 0.722) : QHNLGYADL : Loop ID =  604 : 1JVSA.pdb.bin ( 158 -  166)
INFO  :  158     -8.929 =  -6.000 - 80.50 *  0.191^2 ( 0.740) : DRNGHGTHV : Loop ID =  636 : 1EA7A.pdb.bin (  66 -   74)
INFO  :  159     -8.946 =  -8.000 - 80.50 *  0.108^2 ( 0.125) : EQNSAKGQA : Loop ID =   18 : 1XZWA.pdb.bin ( 148 -  156)
INFO  :  160     -8.964 =  -3.000 - 80.50 *  0.272^2 ( 0.647) : STQGGGYDM : Loop ID =  499 : 1VJS_.pdb.bin ( 282 -  290)
INFO  :  161     -8.979 =  -8.000 - 80.50 *  0.110^2 ( 0.351) : RVDYRKGSD : Loop ID =  158 : 2ACVA.pdb.bin ( 397 -  405)
INFO  :  162     -9.053 =  -2.000 - 80.50 *  0.296^2 ( 0.958) : NRLGLKERF : Loop ID =  993 : 1V6SA.pdb.bin ( 354 -  362)
INFO  :  163     -9.086 =  -6.000 - 80.50 *  0.196^2 ( 0.513) : IHTDVTRYV : Loop ID =  312 : 1UKVG.pdb.bin (  95 -  103)
INFO  :  164     -9.108 =  -3.000 - 80.50 *  0.275^2 ( 0.582) : STQGGGYDM : Loop ID =  414 : 1BLI_.pdb.bin ( 293 -  301)
INFO  :  165     -9.122 =  -8.000 - 80.50 *  0.118^2 ( 0.156) : HQGLSSPVT : Loop ID =   29 : 1A4KA.pdb.bin ( 197 -  205)
INFO  :  166     -9.129 =  -3.000 - 80.50 *  0.276^2 ( 0.439) : RYDGKNFGT : Loop ID =  235 : 2EWEA.pdb.bin ( 266 -  274)
INFO  :  167     -9.141 =  -6.000 - 80.50 *  0.198^2 ( 0.893) : IEPDIGMPE : Loop ID =  887 : 1IA8A.pdb.bin (  91 -   99)
INFO  :  168     -9.161 =  -3.000 - 80.50 *  0.277^2 ( 0.819) : LGRDLRRVL : Loop ID =  766 : 1T9ZA.pdb.bin ( 116 -  124)
INFO  :  169     -9.224 =  -7.000 - 80.50 *  0.166^2 ( 0.812) : YKKGYLQKH : Loop ID =  745 : 1DPGA.pdb.bin (  29 -   37)
INFO  :  170     -9.247 =  -3.000 - 80.50 *  0.279^2 ( 0.726) : RARGAVTAV : Loop ID =  611 : 1ME4A.pdb.bin (   7 -   15)
INFO  :  171     -9.248 =  -4.000 - 80.50 *  0.255^2 ( 0.928) : HKTSTSPIV : Loop ID =  939 : 1JFQL.pdb.bin ( 197 -  205)
INFO  :  172     -9.315 =  -7.000 - 80.50 *  0.170^2 ( 0.735) : QDKSGFIEE : Loop ID =  630 : 1B9AA.pdb.bin (  51 -   59)
INFO  :  173     -9.332 =  -8.000 - 80.50 *  0.129^2 ( 0.183) : HQGLSSPVT : Loop ID =   38 : 1A4JA.pdb.bin ( 202 -  210)
INFO  :  174     -9.434 =  -7.000 - 80.50 *  0.174^2 ( 0.758) : KDMSFPRLL : Loop ID =  668 : 2C12A.pdb.bin ( 382 -  390)
INFO  :  175     -9.440 =  -4.000 - 80.50 *  0.260^2 ( 0.800) : NIHKCGPCD : Loop ID =  726 : 1ABA_.pdb.bin (   9 -   17)
INFO  :  176     -9.456 =  -7.000 - 80.50 *  0.175^2 ( 0.326) : FRNDLNIQN : Loop ID =  130 : 6MHTA.pdb.bin ( 170 -  178)
INFO  :  177     -9.464 =  -6.000 - 80.50 *  0.207^2 ( 0.741) : HTKLSEKDM : Loop ID =  638 : 1QVSA.pdb.bin ( 108 -  116)
INFO  :  178     -9.481 =  -8.000 - 80.50 *  0.136^2 ( 0.864) : IVFGDNDSL : Loop ID =  845 : 2AKOA.pdb.bin ( 132 -  140)
INFO  :  179     -9.644 =  -4.000 - 80.50 *  0.265^2 ( 0.899) : HKTSTSPIV : Loop ID =  895 : 1CR9L.pdb.bin ( 202 -  210)
INFO  :  180     -9.723 =  -3.000 - 80.50 *  0.289^2 ( 0.964) : VAANDGPMP : Loop ID = 1000 : 1D2EA.pdb.bin (  96 -  104)
INFO  :  181     -9.741 =  -8.000 - 80.50 *  0.147^2 ( 0.385) : HQGLSSPVT : Loop ID =  188 : 3FCTA.pdb.bin ( 197 -  205)
INFO  :  182     -9.786 =  -8.000 - 80.50 *  0.149^2 ( 0.480) : HQGLSSPVT : Loop ID =  264 : 1BJ1J.pdb.bin ( 197 -  205)
INFO  :  183     -9.808 =  -9.000 - 80.50 *  0.100^2 ( 0.126) : LFDCGEATQ : Loop ID =   19 : 1Y44A.pdb.bin (  33 -   41)
INFO  :  184     -9.821 =  -3.000 - 80.50 *  0.291^2 ( 0.618) : ALSGALENV : Loop ID =  466 : 1J3BA.pdb.bin ( 434 -  442)
INFO  :  185     -9.848 =  -7.000 - 80.50 *  0.188^2 ( 0.520) : YSRKEELKA : Loop ID =  321 : 1VC4A.pdb.bin ( 216 -  224)
INFO  :  186     -9.905 =  -6.000 - 80.50 *  0.220^2 ( 0.380) : HTKLSEKDM : Loop ID =  179 : 1QW0A.pdb.bin ( 108 -  116)
INFO  :  187     -9.974 =  -7.000 - 80.50 *  0.192^2 ( 0.600) : GSHPVKQRS : Loop ID =  441 : 2RSPA.pdb.bin (  20 -   28)
INFO  :  188     -9.979 =  -2.000 - 80.50 *  0.315^2 ( 0.881) : QRRKMTLYH : Loop ID =  873 : 1RNFA.pdb.bin (  30 -   38)
INFO  :  189     -9.994 =  -7.000 - 80.50 *  0.193^2 ( 0.347) : VENSLYKKA : Loop ID =  150 : 1T3HA.pdb.bin ( 113 -  121)
INFO  :  190    -10.123 =  -8.000 - 80.50 *  0.162^2 ( 0.974) : LLLGNPSGA : Loop ID = 1011 : 1ZM8A.pdb.bin (   4 -   12)
INFO  :  191    -10.182 =  -8.000 - 80.50 *  0.165^2 ( 0.264) : IKNITNFSG : Loop ID =   91 : 1QZNA.pdb.bin (  25 -   33)
INFO  :  192    -10.330 =  -7.000 - 80.50 *  0.203^2 ( 0.695) : IDLEKERHV : Loop ID =  562 : 1Z08A.pdb.bin ( 110 -  118)
INFO  :  193    -10.368 =  -9.000 - 80.50 *  0.130^2 ( 0.380) : MLDVCPIRI : Loop ID =  180 : 1OCXA.pdb.bin (  86 -   94)
INFO  :  194    -10.371 =  -8.000 - 80.50 *  0.172^2 ( 0.482) : HQGLSSPVT : Loop ID =  267 : 1U8KA.pdb.bin ( 197 -  205)
INFO  :  195    -10.389 =  -5.000 - 80.50 *  0.259^2 ( 0.695) : VTLWQRPLV : Loop ID =  558 : 1G6LA.pdb.bin ( 101 -  109)
INFO  :  196    -10.391 =  -7.000 - 80.50 *  0.205^2 ( 0.907) : VSAADGPMP : Loop ID =  908 : 1EXMA.pdb.bin ( 103 -  111)
INFO  :  197    -10.392 = -10.000 - 80.50 *  0.070^2 ( 0.088) : RQHSNSNMV : Loop ID =    7 : 1Z0AA.pdb.bin ( 100 -  108)
INFO  :  198    -10.417 =  -7.000 - 80.50 *  0.206^2 ( 0.818) : FKSPTCTDQ : Loop ID =  763 : 1WPNA.pdb.bin ( 151 -  159)
INFO  :  199    -10.481 =  -2.000 - 80.50 *  0.325^2 ( 0.572) : KQKQGPGNR : Loop ID =  399 : 1RU4A.pdb.bin ( 188 -  196)
INFO  :  200    -10.495 =  -9.000 - 80.50 *  0.136^2 ( 0.349) : LIKKEKVYL : Loop ID =  156 : 2BE2A.pdb.bin ( 524 -  532)
INFO  :  201    -10.499 =  -6.000 - 80.50 *  0.236^2 ( 0.948) : IKNKEDFGK : Loop ID =  975 : 1KKHA.pdb.bin ( 234 -  242)
INFO  :  202    -10.512 =  -8.000 - 80.50 *  0.177^2 ( 0.574) : PDNTAGPVP : Loop ID =  403 : 1LZLA.pdb.bin (  70 -   78)
INFO  :  203    -10.531 =  -8.000 - 80.50 *  0.177^2 ( 0.821) : TNADKQLSF : Loop ID =  772 : 1IRJA.pdb.bin (  66 -   74)
INFO  :  204    -10.552 =  -8.000 - 80.50 *  0.178^2 ( 0.634) : YNQKFFQSL : Loop ID =  487 : 2BRYA.pdb.bin ( 254 -  262)
INFO  :  205    -10.683 =  -3.000 - 80.50 *  0.309^2 ( 0.983) : VATEVNTSI : Loop ID = 1028 : 1UY4A.pdb.bin (  62 -   70)
INFO  :  206    -10.705 =  -9.000 - 80.50 *  0.146^2 ( 0.330) : ADDLGFSDI : Loop ID =  133 : 1HDHA.pdb.bin (   9 -   17)
INFO  :  207    -10.721 =  -3.000 - 80.50 *  0.310^2 ( 0.731) : FPGGIVASG : Loop ID =  621 : 1M5SA.pdb.bin ( 196 -  204)
INFO  :  208    -10.769 =  -6.000 - 80.50 *  0.243^2 ( 0.914) : DGGGWWYNR : Loop ID =  922 : 1FZCB.pdb.bin ( 247 -  255)
INFO  :  209    -10.777 =  -8.000 - 80.50 *  0.186^2 ( 0.383) : VDALGRCTR : Loop ID =  185 : 1IHP_.pdb.bin ( 404 -  412)
INFO  :  210    -10.779 =  -8.000 - 80.50 *  0.186^2 ( 0.434) : HQGLSSPVT : Loop ID =  230 : 2F5BL.pdb.bin ( 197 -  205)
INFO  :  211    -10.781 =  -8.000 - 80.50 *  0.186^2 ( 0.332) : HQGLSSPVT : Loop ID =  136 : 1UJ3A.pdb.bin ( 197 -  205)
INFO  :  212    -10.793 =  -8.000 - 80.50 *  0.186^2 ( 0.598) : LRDKYTDQI : Loop ID =  439 : 1XTTA.pdb.bin (  16 -   24)
INFO  :  213    -10.803 =  -6.000 - 80.50 *  0.244^2 ( 0.959) : HTKLSEKDM : Loop ID =  995 : 1MRP_.pdb.bin ( 108 -  116)
INFO  :  214    -10.825 =  -8.000 - 80.50 *  0.187^2 ( 0.561) : LNLDVALLD : Loop ID =  383 : 1NP6A.pdb.bin ( 129 -  137)
INFO  :  215    -10.830 =  -3.000 - 80.50 *  0.312^2 ( 0.812) : KKHCTLYTA : Loop ID =  747 : 1BY9_.pdb.bin (  21 -   29)
INFO  :  216    -10.849 =  -8.000 - 80.50 *  0.188^2 ( 0.525) : KQPHEPQSD : Loop ID =  331 : 1KQFA.pdb.bin ( 648 -  656)
INFO  :  217    -10.883 =  -8.000 - 80.50 *  0.189^2 ( 0.463) : HQGLSSPVT : Loop ID =  250 : 1G9ML.pdb.bin ( 199 -  207)
INFO  :  218    -10.898 =  -4.000 - 80.50 *  0.293^2 ( 0.907) : HKTSTSPIV : Loop ID =  909 : 1JGLL.pdb.bin ( 197 -  205)
INFO  :  219    -10.911 =  -7.000 - 80.50 *  0.220^2 ( 0.502) : VSAADGPMP : Loop ID =  294 : 1EFT_.pdb.bin ( 105 -  113)
INFO  :  220    -10.925 =  -8.000 - 80.50 *  0.191^2 ( 0.360) : HQGLSSPVT : Loop ID =  163 : 1CE1L.pdb.bin ( 197 -  205)
INFO  :  221    -10.928 =  -8.000 - 80.50 *  0.191^2 ( 0.235) : HQGLSSPVT : Loop ID =   71 : 1FL5A.pdb.bin ( 197 -  205)
INFO  :  222    -10.937 =  -8.000 - 80.50 *  0.191^2 ( 0.345) : HQGLSSPVT : Loop ID =  149 : 1RHHA.pdb.bin ( 198 -  206)
INFO  :  223    -10.960 =  -7.000 - 80.50 *  0.222^2 ( 0.654) : VENSLYKKA : Loop ID =  506 : 1VHTA.pdb.bin ( 116 -  124)
INFO  :  224    -10.981 =  -7.000 - 80.50 *  0.222^2 ( 0.361) : WDASQPLTR : Loop ID =  164 : 2BEMA.pdb.bin ( 100 -  108)
INFO  :  225    -11.003 =  -7.000 - 80.50 *  0.223^2 ( 0.365) : KEYRDVIQS : Loop ID =  172 : 1N82A.pdb.bin ( 277 -  285)
INFO  :  226    -11.040 =  -9.000 - 80.50 *  0.159^2 ( 0.570) : VPRDAEDSQ : Loop ID =  397 : 1MMG_.pdb.bin ( 693 -  701)
INFO  :  227    -11.109 =  -4.000 - 80.50 *  0.297^2 ( 0.905) : SGRNKVQDY : Loop ID =  904 : 1K89_.pdb.bin ( 286 -  294)
INFO  :  228    -11.116 =  -8.000 - 80.50 *  0.197^2 ( 0.247) : AKNEELNNK : Loop ID =   78 : 1SD4A.pdb.bin (  94 -  102)
INFO  :  229    -11.230 =  -8.000 - 80.50 *  0.200^2 ( 0.851) : HQGLSSPVT : Loop ID =  826 : 1DN0A.pdb.bin ( 198 -  206)
INFO  :  230    -11.248 =  -8.000 - 80.50 *  0.201^2 ( 0.664) : LDATQGITR : Loop ID =  517 : 1MKYA.pdb.bin ( 235 -  243)
INFO  :  231    -11.277 =  -6.000 - 80.50 *  0.256^2 ( 0.225) : ITLWKRPLV : Loop ID =   65 : 1FG6C.pdb.bin (   2 -   10)
INFO  :  232    -11.293 =  -8.000 - 80.50 *  0.202^2 ( 0.703) : HQGLRSPVT : Loop ID =  577 : 1N0XL.pdb.bin ( 198 -  206)
INFO  :  233    -11.311 = -11.000 - 80.50 *  0.062^2 ( 0.219) : ADGGTRTAS : Loop ID =   60 : 1R6LA.pdb.bin ( 116 -  124)
INFO  :  234    -11.403 =  -7.000 - 80.50 *  0.234^2 ( 0.989) : LKPGTMSPE : Loop ID = 1037 : 1YOLA.pdb.bin (  39 -   47)
INFO  :  235    -11.461 = -11.000 - 80.50 *  0.076^2 ( 0.809) : ADGGTRTAS : Loop ID =  741 : 1OYSA.pdb.bin (  96 -  104)
INFO  :  236    -11.484 =  -7.000 - 80.50 *  0.236^2 ( 0.694) : GIGGASFNF : Loop ID =  557 : 1T2NA.pdb.bin (   8 -   16)
INFO  :  237    -11.528 =  -8.000 - 80.50 *  0.209^2 ( 0.169) : HQGLSSPVT : Loop ID =   34 : 1YY8A.pdb.bin ( 197 -  205)
INFO  :  238    -11.571 =  -9.000 - 80.50 *  0.179^2 ( 0.579) : MGMSNYDDE : Loop ID =  409 : 1XJJA.pdb.bin ( 449 -  457)
INFO  :  239    -11.607 =  -5.000 - 80.50 *  0.286^2 ( 0.289) : VTLWQRPLV : Loop ID =  105 : 1G6LA.pdb.bin (   2 -   10)
INFO  :  240    -11.619 =  -8.000 - 80.50 *  0.212^2 ( 0.504) : HQGLSSPVT : Loop ID =  297 : 1CZ8L.pdb.bin ( 197 -  205)
INFO  :  241    -11.695 =  -8.000 - 80.50 *  0.214^2 ( 0.261) : HQGLSSPVT : Loop ID =   89 : 1NGXA.pdb.bin ( 197 -  205)
INFO  :  242    -11.870 =  -7.000 - 80.50 *  0.246^2 ( 0.439) : DKVGLISPE : Loop ID =  234 : 1OW4A.pdb.bin (  51 -   59)
INFO  :  243    -11.876 =  -9.000 - 80.50 *  0.189^2 ( 0.164) : YHMTSPPEN : Loop ID =   33 : 1KAS_.pdb.bin ( 265 -  273)
INFO  :  244    -11.916 =  -9.000 - 80.50 *  0.190^2 ( 0.759) : VPRDAEDSQ : Loop ID =  671 : 1LVK_.pdb.bin ( 695 -  703)
INFO  :  245    -11.952 =  -8.000 - 80.50 *  0.222^2 ( 0.361) : HQGLSSPVT : Loop ID =  165 : 1RZGB.pdb.bin ( 197 -  205)
INFO  :  246    -11.968 =  -8.000 - 80.50 *  0.222^2 ( 0.944) : LDHRTVSRH : Loop ID =  964 : 1XMXA.pdb.bin (  21 -   29)
INFO  :  247    -11.986 =  -8.000 - 80.50 *  0.223^2 ( 0.629) : HQGLSSPVT : Loop ID =  481 : 1UM5L.pdb.bin ( 198 -  206)
INFO  :  248    -12.022 =  -8.000 - 80.50 *  0.224^2 ( 0.348) : HQGLSSPVT : Loop ID =  154 : 1RZJL.pdb.bin ( 199 -  207)
INFO  :  249    -12.101 = -10.000 - 80.50 *  0.162^2 ( 0.512) : SRQSEELQD : Loop ID =  309 : 1TY9A.pdb.bin ( 129 -  137)
INFO  :  250    -12.117 =  -8.000 - 80.50 *  0.226^2 ( 0.717) : HQGLSSPVT : Loop ID =  598 : 1FVDA.pdb.bin ( 197 -  205)
INFO  :  251    -12.153 =  -5.000 - 80.50 *  0.298^2 ( 0.720) : VTLWQRPLV : Loop ID =  602 : 1META.pdb.bin (   2 -   10)
INFO  :  252    -12.159 =  -8.000 - 80.50 *  0.227^2 ( 0.487) : HQGLSSPVT : Loop ID =  272 : 1AD0A.pdb.bin ( 196 -  204)
INFO  :  253    -12.176 = -10.000 - 80.50 *  0.164^2 ( 0.562) : LTHIEPGSE : Loop ID =  384 : 1EWYA.pdb.bin ( 120 -  128)
INFO  :  254    -12.371 =  -8.000 - 80.50 *  0.233^2 ( 0.252) : HQGLSSPVT : Loop ID =   79 : 1NGYA.pdb.bin ( 197 -  205)
INFO  :  255    -12.381 =  -7.000 - 80.50 *  0.259^2 ( 0.975) : MKNEGKVKI : Loop ID = 1016 : 1W90A.pdb.bin (  64 -   72)
INFO  :  256    -12.435 = -10.000 - 80.50 *  0.174^2 ( 0.536) : CSEPYSAQL : Loop ID =  350 : 1NN4A.pdb.bin (  99 -  107)
INFO  :  257    -12.452 =  -8.000 - 80.50 *  0.235^2 ( 0.257) : HQGLSSPVT : Loop ID =   83 : 1YYML.pdb.bin ( 199 -  207)
INFO  :  258    -12.527 = -10.000 - 80.50 *  0.177^2 ( 0.748) : HVSGKVAAA : Loop ID =  646 : 1L5PA.pdb.bin (  50 -   58)
INFO  :  259    -12.530 =  -3.000 - 80.50 *  0.344^2 ( 0.985) : IDENGSFEV : Loop ID = 1032 : 1VQTA.pdb.bin (  17 -   25)
INFO  :  260    -12.543 = -12.000 - 80.50 *  0.082^2 ( 0.327) : CQKLPMLKV : Loop ID =  131 : 1ZIWA.pdb.bin (  65 -   73)
INFO  :  261    -12.557 =  -1.000 - 80.50 *  0.379^2 ( 0.692) : SSQGGGYDM : Loop ID =  555 : 1E43A.pdb.bin ( 295 -  303)
INFO  :  262    -12.651 =  -8.000 - 80.50 *  0.240^2 ( 0.348) : HQGLSSPVT : Loop ID =  153 : 1Y0LA.pdb.bin ( 199 -  207)
INFO  :  263    -12.664 =  -7.000 - 80.50 *  0.265^2 ( 0.518) : PEHPGELRI : Loop ID =  319 : 1YCDA.pdb.bin ( 146 -  154)
INFO  :  264    -12.668 =  -8.000 - 80.50 *  0.241^2 ( 0.267) : HQGLSSPVT : Loop ID =   94 : 1NGZA.pdb.bin ( 197 -  205)
INFO  :  265    -12.682 = -12.000 - 80.50 *  0.092^2 ( 0.197) : VPGQTLPPE : Loop ID =   48 : 1YN9A.pdb.bin (  84 -   92)
INFO  :  266    -12.738 =  -4.000 - 80.50 *  0.329^2 ( 0.691) : HDPNWKLRV : Loop ID =  552 : 1Z84A.pdb.bin (  50 -   58)
INFO  :  267    -12.773 =  -9.000 - 80.50 *  0.216^2 ( 0.704) : DLDAHHCDG : Loop ID =  582 : 1C3PA.pdb.bin ( 164 -  172)
INFO  :  268    -12.810 =  -7.000 - 80.50 *  0.269^2 ( 0.792) : NRPALKESL : Loop ID =  714 : 1L9CA.pdb.bin ( 375 -  383)
INFO  :  269    -12.829 =  -8.000 - 80.50 *  0.245^2 ( 0.594) : HQGLSSPVT : Loop ID =  428 : 1T3FA.pdb.bin ( 197 -  205)
INFO  :  270    -12.831 =  -7.000 - 80.50 *  0.269^2 ( 0.344) : CEGNFCNER : Loop ID =  147 : 1S4YA.pdb.bin (  77 -   85)
INFO  :  271    -12.832 = -10.000 - 80.50 *  0.188^2 ( 0.221) : VSDKTDFKP : Loop ID =   61 : 1VYBA.pdb.bin (  75 -   83)
INFO  :  272    -12.849 = -11.000 - 80.50 *  0.152^2 ( 0.297) : ESLPEELQK : Loop ID =  111 : 1US7B.pdb.bin ( 151 -  159)
INFO  :  273    -12.859 =  -7.000 - 80.50 *  0.270^2 ( 0.488) : KVKANKHSP : Loop ID =  275 : 1R0DA.pdb.bin ( 145 -  153)
INFO  :  274    -12.864 =  -5.000 - 80.50 *  0.313^2 ( 0.752) : SSRKTISSE : Loop ID =  657 : 1UIJA.pdb.bin ( 201 -  209)
INFO  :  275    -12.896 =  -7.000 - 80.50 *  0.271^2 ( 0.373) : CRNREQAKE : Loop ID =  178 : 1SNYA.pdb.bin (  34 -   42)
INFO  :  276    -12.926 = -12.000 - 80.50 *  0.107^2 ( 0.927) : FNTAHGGNI : Loop ID =  938 : 1LC5A.pdb.bin (   1 -    9)
INFO  :  277    -12.943 =  -7.000 - 80.50 *  0.272^2 ( 0.812) : MKNEGKVKI : Loop ID =  744 : 1W8WA.pdb.bin (  63 -   71)
INFO  :  278    -12.964 = -11.000 - 80.50 *  0.156^2 ( 0.529) : PRGRFDVLP : Loop ID =  338 : 1OM4A.pdb.bin ( 203 -  211)
INFO  :  279    -12.987 =  -5.000 - 80.50 *  0.315^2 ( 0.622) : HGESNDVDP : Loop ID =  469 : 1KQFA.pdb.bin ( 561 -  569)
INFO  :  280    -13.054 = -10.000 - 80.50 *  0.195^2 ( 0.460) : PFNDCTSGP : Loop ID =  247 : 1QFXA.pdb.bin ( 370 -  378)
INFO  :  281    -13.082 =  -7.000 - 80.50 *  0.275^2 ( 0.748) : FRNDLNIQN : Loop ID =  645 : 1FJXA.pdb.bin ( 170 -  178)
INFO  :  282    -13.124 =  -8.000 - 80.50 *  0.252^2 ( 0.480) : HQGLSSPVT : Loop ID =  265 : 1TJGL.pdb.bin ( 197 -  205)
INFO  :  283    -13.146 =  -7.000 - 80.50 *  0.276^2 ( 0.878) : MKNEGKVKI : Loop ID =  869 : 1W8UA.pdb.bin (  64 -   72)
INFO  :  284    -13.199 = -10.000 - 80.50 *  0.199^2 ( 0.365) : ADENGDLGP : Loop ID =  171 : 1EV5A.pdb.bin (  81 -   89)
INFO  :  285    -13.228 =  -8.000 - 80.50 *  0.255^2 ( 0.809) : VAKNSDIQP : Loop ID =  739 : 1HSLA.pdb.bin (  95 -  103)
INFO  :  286    -13.248 = -10.000 - 80.50 *  0.201^2 ( 0.527) : ADENGDLGP : Loop ID =  334 : 2A9WA.pdb.bin (  82 -   90)
INFO  :  287    -13.275 = -10.000 - 80.50 *  0.202^2 ( 0.623) : DGRDYHFVS : Loop ID =  471 : 1KJWA.pdb.bin ( 143 -  151)
INFO  :  288    -13.281 =  -8.000 - 80.50 *  0.256^2 ( 0.840) : REFPVEKLL : Loop ID =  805 : 1UKWA.pdb.bin ( 343 -  351)
INFO  :  289    -13.294 = -10.000 - 80.50 *  0.202^2 ( 0.773) : DGNGHGTHV : Loop ID =  691 : 1C9JA.pdb.bin (  57 -   65)
INFO  :  290    -13.301 =  -8.000 - 80.50 *  0.257^2 ( 0.367) : LDESFQGQG : Loop ID =  174 : 1S7KA.pdb.bin (  78 -   86)
INFO  :  291    -13.338 = -11.000 - 80.50 *  0.170^2 ( 0.216) : DNHDNQRGH : Loop ID =   56 : 1JXKA.pdb.bin ( 295 -  303)
INFO  :  292    -13.481 =  -8.000 - 80.50 *  0.261^2 ( 0.664) : HQGLSSPVT : Loop ID =  516 : 1UCBL.pdb.bin ( 199 -  207)
INFO  :  293    -13.492 = -10.000 - 80.50 *  0.208^2 ( 0.367) : ADENGDLGP : Loop ID =  175 : 1EVFA.pdb.bin (  81 -   89)
INFO  :  294    -13.555 =  -5.000 - 80.50 *  0.326^2 ( 0.631) : DDPRFPPVK : Loop ID =  485 : 1VAJA.pdb.bin (  85 -   93)
INFO  :  295    -13.557 = -10.000 - 80.50 *  0.210^2 ( 0.386) : ADENGDLGP : Loop ID =  189 : 1QQQA.pdb.bin (  81 -   89)
INFO  :  296    -13.569 =  -7.000 - 80.50 *  0.286^2 ( 0.416) : IEGAKPGTV : Loop ID =  218 : 1VPDA.pdb.bin (  76 -   84)
INFO  :  297    -13.661 = -10.000 - 80.50 *  0.213^2 ( 0.680) : VGSGPYYVE : Loop ID =  537 : 1VR5A.pdb.bin ( 162 -  170)
INFO  :  298    -13.673 = -11.000 - 80.50 *  0.182^2 ( 0.934) : MIKKEAIYV : Loop ID =  948 : 1MU2A.pdb.bin ( 506 -  514)
INFO  :  299    -13.679 =  -7.000 - 80.50 *  0.288^2 ( 0.795) : DIKDYDPAD : Loop ID =  721 : 2PELA.pdb.bin (  74 -   82)
INFO  :  300    -13.709 = -10.000 - 80.50 *  0.215^2 ( 0.858) : LHYKNKLMI : Loop ID =  839 : 1XFKA.pdb.bin ( 277 -  285)
INFO  :  301    -13.754 =  -7.000 - 80.50 *  0.290^2 ( 0.591) : SGASYRTTD : Loop ID =  425 : 1BF2_.pdb.bin ( 141 -  149)
INFO  :  302    -13.754 = -10.000 - 80.50 *  0.216^2 ( 0.531) : NGDGKNHRL : Loop ID =  346 : 1H80A.pdb.bin (  90 -   98)
INFO  :  303    -13.786 =  -6.000 - 80.50 *  0.311^2 ( 0.961) : TKNIQSSDL : Loop ID =  998 : 1FVUA.pdb.bin (  56 -   64)
INFO  :  304    -13.820 =  -6.000 - 80.50 *  0.312^2 ( 0.851) : DRGVLAPMN : Loop ID =  827 : 1FF9A.pdb.bin ( 413 -  421)
INFO  :  305    -13.831 =  -8.000 - 80.50 *  0.269^2 ( 0.800) : HQGLSSPVT : Loop ID =  727 : 1I7ZA.pdb.bin ( 202 -  210)
INFO  :  306    -13.837 = -11.000 - 80.50 *  0.188^2 ( 0.793) : KALTGVWTD : Loop ID =  717 : 1KK1A.pdb.bin (  22 -   30)
INFO  :  307    -13.860 =  -7.000 - 80.50 *  0.292^2 ( 0.970) : MKNEGKVKI : Loop ID = 1006 : 1GWMA.pdb.bin (  66 -   74)
INFO  :  308    -13.870 =  -6.000 - 80.50 *  0.313^2 ( 0.729) : NHKWFATTD : Loop ID =  617 : 1XH9A.pdb.bin ( 279 -  287)
INFO  :  309    -13.903 =  -9.000 - 80.50 *  0.247^2 ( 0.528) : LASEQLTSA : Loop ID =  336 : 1LSHA.pdb.bin ( 363 -  371)
INFO  :  310    -13.910 = -11.000 - 80.50 *  0.190^2 ( 0.491) : RLAAFGSRK : Loop ID =  281 : 1QS1A.pdb.bin ( 333 -  341)
INFO  :  311    -13.914 =  -9.000 - 80.50 *  0.247^2 ( 0.731) : DVDAKQRDF : Loop ID =  620 : 2BMBA.pdb.bin ( 464 -  472)
INFO  :  312    -13.928 = -10.000 - 80.50 *  0.221^2 ( 0.835) : DGNGHGTHV : Loop ID =  797 : 1ST3_.pdb.bin (  57 -   65)
INFO  :  313    -13.944 =  -6.000 - 80.50 *  0.314^2 ( 0.972) : QKHPMHAVT : Loop ID = 1008 : 1W9XA.pdb.bin ( 314 -  322)
INFO  :  314    -13.950 = -13.000 - 80.50 *  0.109^2 ( 0.616) : VLCRESLRG : Loop ID =  465 : 2A06I.pdb.bin (  11 -   19)
INFO  :  315    -14.051 =  -7.000 - 80.50 *  0.296^2 ( 0.977) : PGSNDRGTR : Loop ID = 1020 : 1PYLA.pdb.bin (  59 -   67)
INFO  :  316    -14.053 = -12.000 - 80.50 *  0.160^2 ( 0.771) : RDRFRYLVL : Loop ID =  689 : 1NSJ_.pdb.bin ( 147 -  155)
INFO  :  317    -14.102 = -13.000 - 80.50 *  0.117^2 ( 0.083) : SELCTKDVI : Loop ID =    6 : 1UX1A.pdb.bin (  93 -  101)
INFO  :  318    -14.105 =  -9.000 - 80.50 *  0.252^2 ( 0.686) : KSDEYHGPD : Loop ID =  546 : 1VZA_.pdb.bin (  91 -   99)
INFO  :  319    -14.117 =  -6.000 - 80.50 *  0.318^2 ( 0.335) : ITLWKRPLV : Loop ID =  137 : 1MT7A.pdb.bin (   2 -   10)
INFO  :  320    -14.181 =  -6.000 - 80.50 *  0.319^2 ( 0.697) : ISKLGFQDL : Loop ID =  566 : 1FTHA.pdb.bin (  67 -   75)
INFO  :  321    -14.181 =  -7.000 - 80.50 *  0.299^2 ( 0.954) : MKNEGKVKI : Loop ID =  986 : 1OH3A.pdb.bin (  63 -   71)
INFO  :  322    -14.182 = -10.000 - 80.50 *  0.228^2 ( 0.891) : DGNGHGTHV : Loop ID =  883 : 1C9MA.pdb.bin (  57 -   65)
INFO  :  323    -14.182 = -10.000 - 80.50 *  0.228^2 ( 0.907) : DGNGHGTHV : Loop ID =  910 : 1NDUA.pdb.bin (  57 -   65)
INFO  :  324    -14.207 =  -2.000 - 80.50 *  0.389^2 ( 0.845) : KQAGVLGAR : Loop ID =  815 : 1PIEA.pdb.bin ( 327 -  335)
INFO  :  325    -14.229 =   1.000 - 80.50 *  0.435^2 ( 0.582) : AQNASGPSV : Loop ID =  415 : 1SH7A.pdb.bin ( 115 -  123)
INFO  :  326    -14.242 = -10.000 - 80.50 *  0.230^2 ( 0.908) : DGNGHGTHV : Loop ID =  911 : 1Q5PA.pdb.bin (  57 -   65)
INFO  :  327    -14.247 = -12.000 - 80.50 *  0.167^2 ( 0.529) : CHTTSISDL : Loop ID =  339 : 1F3LA.pdb.bin ( 213 -  221)
INFO  :  328    -14.256 =  -8.000 - 80.50 *  0.279^2 ( 0.721) : HHITQPPED : Loop ID =  603 : 1W0IA.pdb.bin ( 283 -  291)
INFO  :  329    -14.263 = -10.000 - 80.50 *  0.230^2 ( 0.984) : ADENGDLGP : Loop ID = 1030 : 1DNAA.pdb.bin (  82 -   90)
INFO  :  330    -14.279 =  -7.000 - 80.50 *  0.301^2 ( 0.936) : LKTDFEEAI : Loop ID =  951 : 1RA6A.pdb.bin (  49 -   57)
INFO  :  331    -14.282 =  -8.000 - 80.50 *  0.279^2 ( 0.410) : HQGLSSPVT : Loop ID =  209 : 1RZ7L.pdb.bin ( 195 -  203)
INFO  :  332    -14.319 =  -9.000 - 80.50 *  0.257^2 ( 0.849) : LKAHDVIVI : Loop ID =  819 : 1T5BA.pdb.bin (  81 -   89)
INFO  :  333    -14.328 =  -4.000 - 80.50 *  0.358^2 ( 0.658) : AMSHVAVSF : Loop ID =  514 : 1DB3A.pdb.bin (  65 -   73)
INFO  :  334    -14.465 =  -6.000 - 80.50 *  0.324^2 ( 0.756) : LNDAKTYNQ : Loop ID =  663 : 1RLOA.pdb.bin (  11 -   19)
INFO  :  335    -14.469 = -11.000 - 80.50 *  0.208^2 ( 0.630) : FSPGIADAS : Loop ID =  482 : 1IZCA.pdb.bin ( 152 -  160)
INFO  :  336    -14.476 = -10.000 - 80.50 *  0.236^2 ( 0.816) : LRATRALKE : Loop ID =  758 : 2BNH_.pdb.bin ( 160 -  168)
INFO  :  337    -14.487 = -13.000 - 80.50 *  0.136^2 ( 0.151) : SELCTKDVI : Loop ID =   27 : 1JTKA.pdb.bin (  93 -  101)
INFO  :  338    -14.510 = -12.000 - 80.50 *  0.177^2 ( 0.749) : EQEAAQLAP : Loop ID =  649 : 2A9FA.pdb.bin ( 223 -  231)
INFO  :  339    -14.511 =  -8.000 - 80.50 *  0.284^2 ( 0.490) : HQGLSSPVT : Loop ID =  277 : 1S3KL.pdb.bin ( 202 -  210)
INFO  :  340    -14.520 = -10.000 - 80.50 *  0.237^2 ( 0.750) : MKNNDVVIL : Loop ID =  652 : 1ZWXA.pdb.bin (  37 -   45)
INFO  :  341    -14.535 = -12.000 - 80.50 *  0.177^2 ( 0.878) : DVPGFSWVT : Loop ID =  871 : 1T5GA.pdb.bin ( 152 -  160)
INFO  :  342    -14.564 = -13.000 - 80.50 *  0.139^2 ( 0.867) : DNQGKVLAG : Loop ID =  847 : 1ATG_.pdb.bin (  92 -  100)
INFO  :  343    -14.592 = -13.000 - 80.50 *  0.141^2 ( 0.229) : SELCTKDVI : Loop ID =   66 : 1UX0A.pdb.bin (  93 -  101)
INFO  :  344    -14.607 = -11.000 - 80.50 *  0.212^2 ( 0.769) : DCNGHGTHV : Loop ID =  688 : 1SH7A.pdb.bin (  65 -   73)
INFO  :  345    -14.610 = -13.000 - 80.50 *  0.141^2 ( 0.097) : VLCRESLRG : Loop ID =    9 : 1PP9I.pdb.bin (  11 -   19)
INFO  :  346    -14.615 = -10.000 - 80.50 *  0.239^2 ( 0.956) : DGNGHGTHV : Loop ID =  990 : 1GCI_.pdb.bin (  57 -   65)
INFO  :  347    -14.671 = -11.000 - 80.50 *  0.214^2 ( 0.531) : EINSRNFTR : Loop ID =  344 : 1E1HB.pdb.bin ( 154 -  162)
INFO  :  348    -14.680 =  -8.000 - 80.50 *  0.288^2 ( 0.974) : EKDYEMMEF : Loop ID = 1010 : 1QA7A.pdb.bin (  48 -   56)
INFO  :  349    -14.682 = -12.000 - 80.50 *  0.183^2 ( 0.698) : QEGRRNLIE : Loop ID =  570 : 1C7QA.pdb.bin ( 311 -  319)
INFO  :  350    -14.716 =  -6.000 - 80.50 *  0.329^2 ( 0.762) : LNDAKTYNQ : Loop ID =  677 : 1RLMA.pdb.bin (  13 -   21)
INFO  :  351    -14.792 =  -4.000 - 80.50 *  0.366^2 ( 0.583) : ITDADSINP : Loop ID =  416 : 1XQ6A.pdb.bin (  56 -   64)
INFO  :  352    -14.892 = -10.000 - 80.50 *  0.247^2 ( 0.819) : LEGWSDVEH : Loop ID =  765 : 1UMIA.pdb.bin (  23 -   31)
INFO  :  353    -14.924 =  -3.000 - 80.50 *  0.385^2 ( 0.698) : NVDGYYNSL : Loop ID =  569 : 2A33A.pdb.bin ( 125 -  133)
INFO  :  354    -14.992 =  -9.000 - 80.50 *  0.273^2 ( 0.958) : VAATDGPMP : Loop ID =  992 : 1EFCA.pdb.bin (  97 -  105)
INFO  :  355    -15.007 = -12.000 - 80.50 *  0.193^2 ( 0.688) : VEGDEGRMC : Loop ID =  548 : 1CZAN.pdb.bin ( 232 -  240)
INFO  :  356    -15.108 = -13.000 - 80.50 *  0.162^2 ( 0.217) : SELCTKDVI : Loop ID =   57 : 1UWZA.pdb.bin (  93 -  101)
INFO  :  357    -15.110 = -12.000 - 80.50 *  0.197^2 ( 0.834) : KNDRTLEQA : Loop ID =  794 : 1UC2A.pdb.bin (  37 -   45)
INFO  :  358    -15.142 = -15.000 - 80.50 *  0.042^2 ( 0.132) : RDHADSNIV : Loop ID =   20 : 1OIVA.pdb.bin ( 104 -  112)
INFO  :  359    -15.149 = -13.000 - 80.50 *  0.163^2 ( 0.589) : GRNRIGEVL : Loop ID =  421 : 1X31A.pdb.bin ( 927 -  935)
INFO  :  360    -15.152 = -14.000 - 80.50 *  0.120^2 ( 0.161) : LRASTYYFS : Loop ID =   31 : 1QQP1.pdb.bin (  65 -   73)
INFO  :  361    -15.158 =  -9.000 - 80.50 *  0.277^2 ( 0.511) : YYKDSEISK : Loop ID =  308 : 1EWCA.pdb.bin ( 151 -  159)
INFO  :  362    -15.170 =  -8.000 - 80.50 *  0.298^2 ( 0.777) : VSEWMWPLY : Loop ID =  696 : 1QLAC.pdb.bin ( 163 -  171)
INFO  :  363    -15.188 =  -8.000 - 80.50 *  0.299^2 ( 0.655) : IKLPVDIFI : Loop ID =  510 : 1ODFA.pdb.bin ( 138 -  146)
INFO  :  364    -15.306 = -10.000 - 80.50 *  0.257^2 ( 0.732) : LEGWSDVEH : Loop ID =  626 : 1UMHA.pdb.bin (  23 -   31)
INFO  :  365    -15.311 = -13.000 - 80.50 *  0.169^2 ( 0.695) : LEAPDGGEV : Loop ID =  563 : 1MO9A.pdb.bin (  22 -   30)
INFO  :  366    -15.311 = -15.000 - 80.50 *  0.062^2 ( 0.247) : DAAKAAAVQ : Loop ID =   77 : 1XPKA.pdb.bin (  81 -   89)
INFO  :  367    -15.380 = -15.000 - 80.50 *  0.069^2 ( 0.596) : IPGTTVASG : Loop ID =  434 : 1J0MA.pdb.bin ( 435 -  443)
INFO  :  368    -15.383 = -15.000 - 80.50 *  0.069^2 ( 0.634) : DAAKAAAVQ : Loop ID =  489 : 1XPKC.pdb.bin (  81 -   89)
INFO  :  369    -15.406 = -15.000 - 80.50 *  0.071^2 ( 0.078) : VGALRCHSQ : Loop ID =    4 : 1BRMA.pdb.bin ( 256 -  264)
INFO  :  370    -15.458 =  -8.000 - 80.50 *  0.304^2 ( 0.384) : HQGLSSPVT : Loop ID =  187 : 1TZGL.pdb.bin ( 198 -  206)
INFO  :  371    -15.484 =  -8.000 - 80.50 *  0.305^2 ( 0.340) : HQGLSSPVT : Loop ID =  143 : 1JPTL.pdb.bin ( 197 -  205)
INFO  :  372    -15.497 =  -8.000 - 80.50 *  0.305^2 ( 0.410) : HQGLSSPVT : Loop ID =  211 : 1L7IL.pdb.bin ( 197 -  205)
INFO  :  373    -15.500 = -15.000 - 80.50 *  0.079^2 ( 0.591) : MDYESQGKA : Loop ID =  424 : 1B8OA.pdb.bin ( 244 -  252)
INFO  :  374    -15.511 = -11.000 - 80.50 *  0.237^2 ( 0.820) : VLHSGHFSK : Loop ID =  769 : 1T0BA.pdb.bin (  96 -  104)
INFO  :  375    -15.553 = -10.000 - 80.50 *  0.263^2 ( 0.737) : TGNMVHASY : Loop ID =  633 : 1TFZA.pdb.bin (  44 -   52)
INFO  :  376    -15.563 =  -8.000 - 80.50 *  0.307^2 ( 0.427) : HQGLSSPVT : Loop ID =  224 : 1GAFL.pdb.bin ( 197 -  205)
INFO  :  377    -15.612 = -11.000 - 80.50 *  0.239^2 ( 0.928) : DQWGDSRHY : Loop ID =  940 : 1S2OA.pdb.bin ( 214 -  222)
INFO  :  378    -15.619 = -13.000 - 80.50 *  0.180^2 ( 0.402) : IDPATQMMI : Loop ID =  203 : 1JMOA.pdb.bin ( 206 -  214)
INFO  :  379    -15.740 = -14.000 - 80.50 *  0.147^2 ( 0.627) : RQNSSEDAD : Loop ID =  479 : 1W5FA.pdb.bin ( 273 -  281)
INFO  :  380    -15.755 = -12.000 - 80.50 *  0.216^2 ( 0.787) : CCRKMTQGK : Loop ID =  705 : 1Y92A.pdb.bin (  26 -   34)
INFO  :  381    -15.755 = -13.000 - 80.50 *  0.185^2 ( 0.796) : IYTVKVEDL : Loop ID =  722 : 1OR8A.pdb.bin ( 198 -  206)
INFO  :  382    -15.784 =  -9.000 - 80.50 *  0.290^2 ( 0.828) : DLDAHHCDG : Loop ID =  786 : 1C3RA.pdb.bin ( 164 -  172)
INFO  :  383    -15.790 =  -8.000 - 80.50 *  0.311^2 ( 0.434) : VAPSQSLSI : Loop ID =  233 : 1P4BH.pdb.bin (  11 -   19)
INFO  :  384    -15.914 =  -9.000 - 80.50 *  0.293^2 ( 0.310) : LIKKEKVYL : Loop ID =  119 : 1HRHA.pdb.bin (  98 -  106)
INFO  :  385    -15.969 = -10.000 - 80.50 *  0.272^2 ( 0.539) : VRTAGAAGT : Loop ID =  356 : 1P57A.pdb.bin (  56 -   64)
INFO  :  386    -15.977 = -11.000 - 80.50 *  0.249^2 ( 0.677) : LRKSTKKIK : Loop ID =  534 : 1PJJA.pdb.bin ( 148 -  156)
INFO  :  387    -16.003 = -15.000 - 80.50 *  0.112^2 ( 0.505) : DAAKAAAVQ : Loop ID =  303 : 1TVZA.pdb.bin (  81 -   89)
INFO  :  388    -16.094 = -13.000 - 80.50 *  0.196^2 ( 0.558) : VDINEGFKP : Loop ID =  380 : 1G7SA.pdb.bin (  96 -  104)
INFO  :  389    -16.101 = -12.000 - 80.50 *  0.226^2 ( 0.828) : ENADDDFKL : Loop ID =  785 : 2B5EA.pdb.bin ( 172 -  180)
INFO  :  390    -16.161 = -11.000 - 80.50 *  0.253^2 ( 0.673) : ILDGSIEKA : Loop ID =  529 : 1YLHA.pdb.bin ( 446 -  454)
INFO  :  391    -16.161 = -12.000 - 80.50 *  0.227^2 ( 0.807) : HWGLEEPVL : Loop ID =  736 : 1MUJA.pdb.bin ( 168 -  176)
INFO  :  392    -16.171 = -15.000 - 80.50 *  0.121^2 ( 0.222) : IGALRCHSQ : Loop ID =   62 : 1NWHA.pdb.bin ( 254 -  262)
INFO  :  393    -16.172 = -13.000 - 80.50 *  0.199^2 ( 0.147) : VLCRESLRG : Loop ID =   25 : 1PPJI.pdb.bin (  12 -   20)
INFO  :  394    -16.194 =  -6.000 - 80.50 *  0.356^2 ( 0.540) : PRNTNNEDM : Loop ID =  357 : 1BT3A.pdb.bin ( 249 -  257)
INFO  :  395    -16.229 = -13.000 - 80.50 *  0.200^2 ( 0.584) : VNGDAFVEF : Loop ID =  418 : 1OKTA.pdb.bin (  36 -   44)
INFO  :  396    -16.236 =  -7.000 - 80.50 *  0.339^2 ( 0.824) : FRNDLNIQN : Loop ID =  780 : 2C7RA.pdb.bin ( 170 -  178)
INFO  :  397    -16.238 = -15.000 - 80.50 *  0.124^2 ( 0.191) : LRAATYYFS : Loop ID =   42 : 1ZBA1.pdb.bin (  65 -   73)
INFO  :  398    -16.255 =  -7.000 - 80.50 *  0.339^2 ( 0.823) : FRNDLNIQN : Loop ID =  777 : 2C7PA.pdb.bin ( 170 -  178)
INFO  :  399    -16.259 = -13.000 - 80.50 *  0.201^2 ( 0.336) : IGNEEEYKR : Loop ID =  139 : 1VENA.pdb.bin ( 371 -  379)
INFO  :  400    -16.286 = -15.000 - 80.50 *  0.126^2 ( 0.081) : SNLELPEAV : Loop ID =    5 : 1WDAA.pdb.bin ( 239 -  247)
INFO  :  401    -16.293 = -11.000 - 80.50 *  0.256^2 ( 0.952) : VCDPADYSS : Loop ID =  982 : 1G8MA.pdb.bin ( 140 -  148)
INFO  :  402    -16.321 = -14.000 - 80.50 *  0.170^2 ( 0.413) : FTGENIPVH : Loop ID =  213 : 2A7LA.pdb.bin (  78 -   86)
INFO  :  403    -16.329 = -10.000 - 80.50 *  0.280^2 ( 0.722) : LKQDARLLK : Loop ID =  605 : 1QAKA.pdb.bin ( 230 -  238)
INFO  :  404    -16.432 = -15.000 - 80.50 *  0.133^2 ( 0.195) : IGALRCHSQ : Loop ID =   46 : 1Q2XA.pdb.bin ( 255 -  263)
INFO  :  405    -16.488 = -15.000 - 80.50 *  0.136^2 ( 0.194) : VGALRCHSQ : Loop ID =   43 : 1T4BA.pdb.bin ( 267 -  275)
INFO  :  406    -16.505 =  -5.000 - 80.50 *  0.378^2 ( 0.516) : ITLWQRPLV : Loop ID =  315 : 1D4SA.pdb.bin (   2 -   10)
INFO  :  407    -16.508 = -15.000 - 80.50 *  0.137^2 ( 0.180) : DEMINPDSA : Loop ID =   36 : 1TQHA.pdb.bin ( 187 -  195)
INFO  :  408    -16.541 = -13.000 - 80.50 *  0.210^2 ( 0.750) : AKTQYGVEP : Loop ID =  651 : 1R6NA.pdb.bin (  82 -   90)
INFO  :  409    -16.560 =  -8.000 - 80.50 *  0.326^2 ( 0.881) : VSEWMWPLY : Loop ID =  872 : 2BS3C.pdb.bin ( 163 -  171)
INFO  :  410    -16.566 = -13.000 - 80.50 *  0.210^2 ( 0.595) : TELLPEGSD : Loop ID =  433 : 1FVIA.pdb.bin (  55 -   63)
INFO  :  411    -16.571 = -12.000 - 80.50 *  0.238^2 ( 0.455) : MMHSGAPLG : Loop ID =  245 : 1E6YA.pdb.bin (  69 -   77)
INFO  :  412    -16.605 = -11.000 - 80.50 *  0.264^2 ( 0.753) : LRKSTKKIK : Loop ID =  658 : 1TDZA.pdb.bin ( 147 -  155)
INFO  :  413    -16.608 = -15.000 - 80.50 *  0.141^2 ( 0.207) : IGALRCHSQ : Loop ID =   51 : 1PU2A.pdb.bin ( 255 -  263)
INFO  :  414    -16.694 = -14.000 - 80.50 *  0.183^2 ( 0.732) : DGKGGILAH : Loop ID =  622 : 1ROSA.pdb.bin (  69 -   77)
INFO  :  415    -16.697 = -13.000 - 80.50 *  0.214^2 ( 0.640) : GAGGASILT : Loop ID =  494 : 1DHKA.pdb.bin ( 304 -  312)
INFO  :  416    -16.745 =  -5.000 - 80.50 *  0.382^2 ( 0.766) : ITLWQRPLV : Loop ID =  685 : 1AXAA.pdb.bin (   2 -   10)
INFO  :  417    -16.762 =  -9.000 - 80.50 *  0.311^2 ( 0.494) : SASSARRRI : Loop ID =  285 : 1V4YA.pdb.bin (  37 -   45)
INFO  :  418    -16.815 = -15.000 - 80.50 *  0.150^2 ( 0.255) : IGALRCHSQ : Loop ID =   80 : 1PQPA.pdb.bin ( 256 -  264)
INFO  :  419    -16.832 = -16.000 - 80.50 *  0.102^2 ( 0.194) : ECNLNLPVW : Loop ID =   44 : 1Q79A.pdb.bin ( 270 -  278)
INFO  :  420    -16.844 = -13.000 - 80.50 *  0.219^2 ( 0.467) : IGNEEEYKR : Loop ID =  254 : 1VEMA.pdb.bin ( 371 -  379)
INFO  :  421    -16.878 = -15.000 - 80.50 *  0.153^2 ( 0.513) : VGNGNLTAA : Loop ID =  311 : 1SZNA.pdb.bin ( 260 -  268)
INFO  :  422    -16.916 = -15.000 - 80.50 *  0.154^2 ( 0.415) : SSLASRTRI : Loop ID =  217 : 1FS5A.pdb.bin ( 150 -  158)
INFO  :  423    -16.935 =  -9.000 - 80.50 *  0.314^2 ( 0.624) : SASSARRRI : Loop ID =  473 : 1RJQA.pdb.bin (  37 -   45)
INFO  :  424    -16.940 = -16.000 - 80.50 *  0.108^2 ( 0.276) : EHRFFLSIN : Loop ID =  100 : 1GZNA.pdb.bin ( 234 -  242)
INFO  :  425    -16.983 = -16.000 - 80.50 *  0.110^2 ( 0.344) : SRQSETLAD : Loop ID =  146 : 1T9MA.pdb.bin ( 131 -  139)
INFO  :  426    -16.984 = -16.000 - 80.50 *  0.111^2 ( 0.100) : VKPSEAGKS : Loop ID =   10 : 1F8RA.pdb.bin ( 140 -  148)
INFO  :  427    -17.018 = -16.000 - 80.50 *  0.112^2 ( 0.695) : EVCPVECIY : Loop ID =  560 : 1H98A.pdb.bin (  17 -   25)
INFO  :  428    -17.042 = -13.000 - 80.50 *  0.224^2 ( 0.487) : HPSLTSPIT : Loop ID =  273 : 1IAKB.pdb.bin ( 171 -  179)
INFO  :  429    -17.051 =  -5.000 - 80.50 *  0.387^2 ( 0.604) : ITLWQRPLV : Loop ID =  449 : 1SGUA.pdb.bin (   2 -   10)
INFO  :  430    -17.128 = -16.000 - 80.50 *  0.118^2 ( 0.676) : LGEKQNGGF : Loop ID =  531 : 1SNYA.pdb.bin ( 222 -  230)
INFO  :  431    -17.158 = -12.000 - 80.50 *  0.253^2 ( 0.569) : SEFAEHIQI : Loop ID =  391 : 1QO2A.pdb.bin (  67 -   75)
INFO  :  432    -17.229 =  -9.000 - 80.50 *  0.320^2 ( 0.818) : EAHPMHAVT : Loop ID =  762 : 1UD3A.pdb.bin ( 313 -  321)
INFO  :  433    -17.280 = -15.000 - 80.50 *  0.168^2 ( 0.372) : PGKPENLKD : Loop ID =  177 : 1K2YX.pdb.bin ( 212 -  220)
INFO  :  434    -17.311 = -13.000 - 80.50 *  0.231^2 ( 0.849) : FYAGTHGQS : Loop ID =  820 : 1TVNA.pdb.bin ( 194 -  202)
INFO  :  435    -17.318 =  -9.000 - 80.50 *  0.321^2 ( 0.695) : YYKDSEISK : Loop ID =  559 : 1ENFA.pdb.bin ( 151 -  159)
INFO  :  436    -17.329 = -17.000 - 80.50 *  0.064^2 ( 0.121) : EQYASNKVI : Loop ID =   16 : 2EW1A.pdb.bin ( 103 -  111)
INFO  :  437    -17.342 = -16.000 - 80.50 *  0.129^2 ( 0.339) : ECNLNLPVW : Loop ID =  142 : 1F5AA.pdb.bin ( 271 -  279)
INFO  :  438    -17.350 =  -8.000 - 80.50 *  0.341^2 ( 0.760) : NSNGSDCEF : Loop ID =  673 : 1S2KA.pdb.bin ( 134 -  142)
INFO  :  439    -17.418 =  -5.000 - 80.50 *  0.393^2 ( 0.641) : VTLWQRPLV : Loop ID =  496 : 1HVHA.pdb.bin (   2 -   10)
INFO  :  440    -17.467 = -15.000 - 80.50 *  0.175^2 ( 0.392) : WGTTCKNHP : Loop ID =  198 : 1X6VA.pdb.bin ( 292 -  300)
INFO  :  441    -17.486 = -12.000 - 80.50 *  0.261^2 ( 0.455) : KDDWAKGLT : Loop ID =  244 : 1DOT_.pdb.bin ( 553 -  561)
INFO  :  442    -17.490 =  -8.000 - 80.50 *  0.343^2 ( 0.555) : RACYQSWSK : Loop ID =  377 : 2AF6A.pdb.bin (  38 -   46)
INFO  :  443    -17.583 = -13.000 - 80.50 *  0.239^2 ( 0.904) : LKFVKENEI : Loop ID =  903 : 1YBYA.pdb.bin (  95 -  103)
INFO  :  444    -17.587 = -13.000 - 80.50 *  0.239^2 ( 0.526) : IGNEEEYKR : Loop ID =  332 : 1VEOA.pdb.bin ( 371 -  379)
INFO  :  445    -17.609 = -14.000 - 80.50 *  0.212^2 ( 0.941) : ADLESQRQV : Loop ID =  960 : 2FN4A.pdb.bin ( 120 -  128)
INFO  :  446    -17.642 = -15.000 - 80.50 *  0.181^2 ( 0.459) : TGGVIAREQ : Loop ID =  246 : 1JU3A.pdb.bin ( 533 -  541)
INFO  :  447    -17.642 = -12.000 - 80.50 *  0.265^2 ( 0.930) : IELNQNGAI : Loop ID =  943 : 1MG5A.pdb.bin ( 225 -  233)
INFO  :  448    -17.694 = -12.000 - 80.50 *  0.266^2 ( 0.776) : ITEELNGQK : Loop ID =  695 : 1B8AA.pdb.bin (   9 -   17)
INFO  :  449    -17.722 = -14.000 - 80.50 *  0.215^2 ( 0.567) : INRRGTDEG : Loop ID =  390 : 1N00A.pdb.bin ( 255 -  263)
INFO  :  450    -17.732 =  -8.000 - 80.50 *  0.348^2 ( 0.495) : HQGLSSPVT : Loop ID =  288 : 1C5CL.pdb.bin ( 197 -  205)
INFO  :  451    -17.836 = -12.000 - 80.50 *  0.269^2 ( 0.924) : EPHWAIPQG : Loop ID =  934 : 1GGKA.pdb.bin ( 197 -  205)
INFO  :  452    -17.860 = -12.000 - 80.50 *  0.270^2 ( 0.893) : EPHWAIPQG : Loop ID =  886 : 1GGEA.pdb.bin ( 197 -  205)
INFO  :  453    -17.866 = -12.000 - 80.50 *  0.270^2 ( 0.514) : HPSLTDPVT : Loop ID =  314 : 1R5VB.pdb.bin ( 173 -  181)
INFO  :  454    -17.868 = -12.000 - 80.50 *  0.270^2 ( 0.849) : EPHWAIPQG : Loop ID =  822 : 1GGHA.pdb.bin ( 197 -  205)
INFO  :  455    -17.894 =  -6.000 - 80.50 *  0.384^2 ( 0.786) : ITLWKRPLV : Loop ID =  704 : 1D4YA.pdb.bin (   2 -   10)
INFO  :  456    -17.894 =  -9.000 - 80.50 *  0.332^2 ( 0.649) : SASSARRRI : Loop ID =  501 : 1RK6A.pdb.bin (  37 -   45)
INFO  :  457    -17.964 = -15.000 - 80.50 *  0.192^2 ( 0.386) : TGGVIAREQ : Loop ID =  190 : 1L7RA.pdb.bin ( 536 -  544)
INFO  :  458    -17.997 = -12.000 - 80.50 *  0.273^2 ( 0.926) : EPHWAIPQG : Loop ID =  936 : 1GG9A.pdb.bin ( 197 -  205)
INFO  :  459    -17.997 = -14.000 - 80.50 *  0.223^2 ( 0.519) : IDADGFCPM : Loop ID =  320 : 1NT4A.pdb.bin ( 370 -  378)
INFO  :  460    -18.008 =  -6.000 - 80.50 *  0.386^2 ( 0.877) : HSSLAQPLV : Loop ID =  868 : 1T7VA.pdb.bin ( 259 -  267)
INFO  :  461    -18.009 = -14.000 - 80.50 *  0.223^2 ( 0.579) : ESVTAELKP : Loop ID =  408 : 1OQRA.pdb.bin (  71 -   79)
INFO  :  462    -18.051 = -12.000 - 80.50 *  0.274^2 ( 0.858) : EPHWAIPQG : Loop ID =  837 : 1CF9A.pdb.bin ( 197 -  205)
INFO  :  463    -18.062 = -13.000 - 80.50 *  0.251^2 ( 0.485) : IGNEEEYKR : Loop ID =  270 : 1VEPA.pdb.bin ( 371 -  379)
INFO  :  464    -18.087 = -15.000 - 80.50 *  0.196^2 ( 0.778) : NEFVVKDFP : Loop ID =  697 : 1R5TA.pdb.bin ( 102 -  110)
INFO  :  465    -18.095 = -12.000 - 80.50 *  0.275^2 ( 0.969) : EPHWAIPQG : Loop ID = 1004 : 1P81A.pdb.bin ( 197 -  205)
INFO  :  466    -18.098 = -17.000 - 80.50 *  0.117^2 ( 0.188) : LSAAGLSKS : Loop ID =   41 : 1O65A.pdb.bin ( 184 -  192)
INFO  :  467    -18.115 = -12.000 - 80.50 *  0.276^2 ( 0.400) : RARYPHAPF : Loop ID =  201 : 1UB3A.pdb.bin (  45 -   53)
INFO  :  468    -18.185 = -16.000 - 80.50 *  0.165^2 ( 0.147) : MRDKNTGPK : Loop ID =   26 : 1O5OA.pdb.bin (  19 -   27)
INFO  :  469    -18.214 = -14.000 - 80.50 *  0.229^2 ( 0.487) : EAYALHKQM : Loop ID =  271 : 1T64A.pdb.bin (  32 -   40)
INFO  :  470    -18.320 = -16.000 - 80.50 *  0.170^2 ( 0.577) : HEYLDEIIS : Loop ID =  407 : 2BJ7A.pdb.bin (  77 -   85)
INFO  :  471    -18.323 = -12.000 - 80.50 *  0.280^2 ( 0.711) : HWGLEEPVL : Loop ID =  591 : 1IAKA.pdb.bin ( 167 -  175)
INFO  :  472    -18.355 = -12.000 - 80.50 *  0.281^2 ( 0.802) : EPHWAIPQG : Loop ID =  729 : 1QF7A.pdb.bin ( 197 -  205)
INFO  :  473    -18.365 =  -9.000 - 80.50 *  0.341^2 ( 0.701) : PQRAKRYPI : Loop ID =  574 : 1QLWA.pdb.bin (  52 -   60)
INFO  :  474    -18.425 = -11.000 - 80.50 *  0.304^2 ( 0.922) : VKVLKDVSR : Loop ID =  932 : 1G3TA.pdb.bin ( 114 -  122)
INFO  :  475    -18.432 = -14.000 - 80.50 *  0.235^2 ( 0.590) : DGKGGILAH : Loop ID =  422 : 1Y93A.pdb.bin (  69 -   77)
INFO  :  476    -18.451 = -12.000 - 80.50 *  0.283^2 ( 0.565) : RFSAEEVKN : Loop ID =  387 : 2CUNA.pdb.bin ( 113 -  121)
INFO  :  477    -18.457 = -11.000 - 80.50 *  0.304^2 ( 0.722) : LNGTPQVGE : Loop ID =  606 : 1D0VA.pdb.bin (  48 -   56)
INFO  :  478    -18.463 = -18.000 - 80.50 *  0.076^2 ( 0.665) : PEGAEAKPW : Loop ID =  520 : 1A8MA.pdb.bin ( 100 -  108)
INFO  :  479    -18.504 = -12.000 - 80.50 *  0.284^2 ( 0.881) : RPWGSEDPT : Loop ID =  874 : 1J0HA.pdb.bin ( 157 -  165)
INFO  :  480    -18.514 = -15.000 - 80.50 *  0.209^2 ( 0.573) : HPSVTSPLT : Loop ID =  401 : 1KLUB.pdb.bin ( 176 -  184)
INFO  :  481    -18.573 = -15.000 - 80.50 *  0.211^2 ( 0.434) : TGGVIAREQ : Loop ID =  231 : 1L7QA.pdb.bin ( 534 -  542)
INFO  :  482    -18.585 = -16.000 - 80.50 *  0.179^2 ( 0.654) : KYPSVIAVG : Loop ID =  507 : 1SUAA.pdb.bin ( 157 -  165)
INFO  :  483    -18.586 = -14.000 - 80.50 *  0.239^2 ( 0.531) : LDEEHQGLA : Loop ID =  342 : 1ND4A.pdb.bin ( 148 -  156)
INFO  :  484    -18.607 = -11.000 - 80.50 *  0.307^2 ( 0.974) : LNGTPQVGE : Loop ID = 1013 : 1L5OA.pdb.bin (  48 -   56)
INFO  :  485    -18.652 = -17.000 - 80.50 *  0.143^2 ( 0.874) : CFGAAFLTL : Loop ID =  860 : 1YTMA.pdb.bin ( 400 -  408)
INFO  :  486    -18.673 = -13.000 - 80.50 *  0.265^2 ( 0.900) : FLSNRSGGV : Loop ID =  898 : 1UM0A.pdb.bin ( 270 -  278)
INFO  :  487    -18.688 = -14.000 - 80.50 *  0.241^2 ( 0.514) : PSNVSQGEI : Loop ID =  313 : 1HN0A.pdb.bin ( 149 -  157)
INFO  :  488    -18.709 = -15.000 - 80.50 *  0.215^2 ( 0.735) : KNLDGGNKV : Loop ID =  629 : 1T2NA.pdb.bin (  85 -   93)
INFO  :  489    -18.720 = -14.000 - 80.50 *  0.242^2 ( 0.440) : DRTGKGERN : Loop ID =  237 : 1HJOA.pdb.bin ( 183 -  191)
INFO  :  490    -18.761 = -11.000 - 80.50 *  0.310^2 ( 0.849) : RIDPEHHTC : Loop ID =  821 : 1Q08A.pdb.bin (  28 -   36)
INFO  :  491    -18.772 = -17.000 - 80.50 *  0.148^2 ( 0.503) : SQCPIIDAA : Loop ID =  295 : 1KHBA.pdb.bin ( 401 -  409)
INFO  :  492    -18.787 = -16.000 - 80.50 *  0.186^2 ( 0.868) : IGDEEHDQE : Loop ID =  850 : 1HD7A.pdb.bin (  86 -   94)
INFO  :  493    -18.797 = -18.000 - 80.50 *  0.099^2 ( 0.505) : NGGRDYVRE : Loop ID =  300 : 1X99A.pdb.bin (  97 -  105)
INFO  :  494    -18.814 =  -8.000 - 80.50 *  0.367^2 ( 0.823) : RFSRTASSQ : Loop ID =  778 : 1X74A.pdb.bin ( 326 -  334)
INFO  :  495    -18.828 =  -6.000 - 80.50 *  0.399^2 ( 0.488) : ITLWKRPLV : Loop ID =  274 : 1MRXA.pdb.bin (   2 -   10)
INFO  :  496    -18.831 = -15.000 - 80.50 *  0.218^2 ( 0.790) : LSPNTQDVL : Loop ID =  711 : 2A2CA.pdb.bin ( 312 -  320)
INFO  :  497    -18.847 = -13.000 - 80.50 *  0.270^2 ( 0.609) : MDVWGGENL : Loop ID =  456 : 2FFUA.pdb.bin ( 253 -  261)
INFO  :  498    -18.863 = -17.000 - 80.50 *  0.152^2 ( 0.330) : SSLVSRTRV : Loop ID =  132 : 1NE7A.pdb.bin ( 150 -  158)
INFO  :  499    -18.895 = -15.000 - 80.50 *  0.220^2 ( 0.601) : HPSVTSPLT : Loop ID =  444 : 1AQDB.pdb.bin ( 173 -  181)
INFO  :  500    -18.905 = -17.000 - 80.50 *  0.154^2 ( 0.325) : CFGAAFLSL : Loop ID =  129 : 1OEN_.pdb.bin ( 394 -  402)
INFO  :  501    -18.939 = -17.000 - 80.50 *  0.155^2 ( 0.896) : WASHSVNVV : Loop ID =  890 : 1A2VA.pdb.bin ( 546 -  554)
INFO  :  502    -18.946 = -14.000 - 80.50 *  0.248^2 ( 0.664) : HPSLTSPLT : Loop ID =  518 : 1D5ZB.pdb.bin ( 167 -  175)
INFO  :  503    -18.997 = -15.000 - 80.50 *  0.223^2 ( 0.927) : KNLDGGNKV : Loop ID =  937 : 1T4MA.pdb.bin (  85 -   93)
INFO  :  504    -19.032 = -15.000 - 80.50 *  0.224^2 ( 0.749) : VKEWSLCVA : Loop ID =  650 : 1UVJA.pdb.bin ( 313 -  321)
INFO  :  505    -19.033 = -18.000 - 80.50 *  0.113^2 ( 0.832) : PLYTTFTEV : Loop ID =  793 : 1QZ9A.pdb.bin ( 378 -  386)
INFO  :  506    -19.037 = -16.000 - 80.50 *  0.194^2 ( 0.349) : IDHPGKLIF : Loop ID =  155 : 1QKMA.pdb.bin (  82 -   90)
INFO  :  507    -19.093 = -17.000 - 80.50 *  0.161^2 ( 0.497) : YDLRRRERQ : Loop ID =  290 : 1FY3A.pdb.bin (  51 -   59)
INFO  :  508    -19.104 =  -3.000 - 80.50 *  0.447^2 ( 0.682) : KYEYYKSSQ : Loop ID =  540 : 1F00I.pdb.bin ( 228 -  236)
INFO  :  509    -19.131 =  -3.000 - 80.50 *  0.448^2 ( 0.843) : HEEGEVDGK : Loop ID =  807 : 1ZVZA.pdb.bin (  26 -   34)
INFO  :  510    -19.134 = -15.000 - 80.50 *  0.227^2 ( 0.418) : IGALRCHSQ : Loop ID =  221 : 1PS8A.pdb.bin ( 256 -  264)
INFO  :  511    -19.152 = -15.000 - 80.50 *  0.227^2 ( 0.493) : FDYDSQIVP : Loop ID =  283 : 1R75A.pdb.bin (  50 -   58)
INFO  :  512    -19.196 = -15.000 - 80.50 *  0.228^2 ( 0.631) : IGALRCHSQ : Loop ID =  484 : 1PR3A.pdb.bin ( 256 -  264)
INFO  :  513    -19.284 =  -9.000 - 80.50 *  0.357^2 ( 0.768) : PQRAKRYPI : Loop ID =  686 : 1QLWB.pdb.bin (  52 -   60)
INFO  :  514    -19.300 = -18.000 - 80.50 *  0.127^2 ( 0.265) : PDEFNMNRK : Loop ID =   93 : 1F25A.pdb.bin ( 323 -  331)
INFO  :  515    -19.333 = -17.000 - 80.50 *  0.170^2 ( 0.556) : CFGAAFLSL : Loop ID =  378 : 1AYL_.pdb.bin ( 399 -  407)
INFO  :  516    -19.345 = -16.000 - 80.50 *  0.204^2 ( 0.316) : LLDPELAQS : Loop ID =  121 : 1NO4A.pdb.bin (  13 -   21)
INFO  :  517    -19.347 =   0.000 - 80.50 *  0.490^2 ( 0.799) : EIFQVETDQ : Loop ID =  725 : 1G3TA.pdb.bin ( 160 -  168)
INFO  :  518    -19.360 = -14.000 - 80.50 *  0.258^2 ( 0.805) : SDVYQEMPA : Loop ID =  733 : 1U5BA.pdb.bin ( 355 -  363)
INFO  :  519    -19.361 = -13.000 - 80.50 *  0.281^2 ( 0.871) : VRLYRPFVS : Loop ID =  853 : 1KEKA.pdb.bin ( 300 -  308)
INFO  :  520    -19.362 = -17.000 - 80.50 *  0.171^2 ( 0.201) : VYPLAVPLE : Loop ID =   50 : 1BGXT.pdb.bin ( 805 -  813)
INFO  :  521    -19.366 = -17.000 - 80.50 *  0.171^2 ( 0.764) : YTGTDGPCK : Loop ID =  682 : 1ZTXE.pdb.bin (  29 -   37)
INFO  :  522    -19.386 = -17.000 - 80.50 *  0.172^2 ( 0.609) : LEFFTYSRF : Loop ID =  455 : 1HXS1.pdb.bin ( 107 -  115)
INFO  :  523    -19.404 = -19.000 - 80.50 *  0.071^2 ( 0.256) : MDYESLEKA : Loop ID =   82 : 1RSZA.pdb.bin ( 244 -  252)
INFO  :  524    -19.460 = -17.000 - 80.50 *  0.175^2 ( 0.425) : TGNDIPDFG : Loop ID =  223 : 1KQFA.pdb.bin ( 771 -  779)
INFO  :  525    -19.460 = -18.000 - 80.50 *  0.135^2 ( 0.302) : NGGRDYVRE : Loop ID =  115 : 1XI0A.pdb.bin (  99 -  107)
INFO  :  526    -19.479 = -14.000 - 80.50 *  0.261^2 ( 0.667) : NNSPLPRPY : Loop ID =  524 : 1EPXA.pdb.bin ( 296 -  304)
INFO  :  527    -19.486 = -18.000 - 80.50 *  0.136^2 ( 0.331) : PDEFNMNRK : Loop ID =  135 : 1F24A.pdb.bin ( 323 -  331)
INFO  :  528    -19.499 = -15.000 - 80.50 *  0.236^2 ( 0.793) : HPSVTSPLT : Loop ID =  718 : 1FV1B.pdb.bin ( 176 -  184)
INFO  :  529    -19.520 = -14.000 - 80.50 *  0.262^2 ( 0.892) : PVNNADFII : Loop ID =  885 : 1T9ZA.pdb.bin (  31 -   39)
INFO  :  530    -19.534 = -18.000 - 80.50 *  0.138^2 ( 0.305) : PDEFNMNRK : Loop ID =  117 : 1JFBA.pdb.bin ( 323 -  331)
INFO  :  531    -19.546 = -12.000 - 80.50 *  0.306^2 ( 0.802) : RYTGDDSYV : Loop ID =  730 : 1H54A.pdb.bin ( 439 -  447)
INFO  :  532    -19.550 = -17.000 - 80.50 *  0.178^2 ( 0.544) : EGINSPVAK : Loop ID =  360 : 1C0AA.pdb.bin ( 361 -  369)
INFO  :  533    -19.551 = -10.000 - 80.50 *  0.344^2 ( 0.914) : TGNSAHASL : Loop ID =  921 : 1SP8A.pdb.bin (  46 -   54)
INFO  :  534    -19.560 = -13.000 - 80.50 *  0.285^2 ( 0.746) : IGNEEEYKR : Loop ID =  643 : 1ITCA.pdb.bin ( 371 -  379)
INFO  :  535    -19.561 = -15.000 - 80.50 *  0.238^2 ( 0.860) : HPSLKSPIT : Loop ID =  840 : 2IADB.pdb.bin ( 187 -  195)
INFO  :  536    -19.575 =  -6.000 - 80.50 *  0.411^2 ( 0.601) : ITLWKRPLV : Loop ID =  442 : 1S6SA.pdb.bin (   2 -   10)
INFO  :  537    -19.593 = -12.000 - 80.50 *  0.307^2 ( 0.990) : HWGLEEPVL : Loop ID = 1038 : 1K2DA.pdb.bin ( 167 -  175)
INFO  :  538    -19.628 = -14.000 - 80.50 *  0.264^2 ( 0.246) : WDDEFTQYP : Loop ID =   76 : 2AP1A.pdb.bin ( 116 -  124)
INFO  :  539    -19.631 = -16.000 - 80.50 *  0.212^2 ( 0.754) : HQQREEEAG : Loop ID =  659 : 1DJXA.pdb.bin (  39 -   47)
INFO  :  540    -19.640 = -19.000 - 80.50 *  0.089^2 ( 0.649) : NDMAPENAI : Loop ID =  502 : 1BFD_.pdb.bin ( 361 -  369)
INFO  :  541    -19.678 = -18.000 - 80.50 *  0.144^2 ( 0.317) : PDEFNMNRK : Loop ID =  123 : 1F26A.pdb.bin ( 323 -  331)
INFO  :  542    -19.685 = -15.000 - 80.50 *  0.241^2 ( 0.863) : ITTQNVNTK : Loop ID =  843 : 1OZJA.pdb.bin (  48 -   56)
INFO  :  543    -19.694 = -12.000 - 80.50 *  0.309^2 ( 0.619) : TGDVKQSNL : Loop ID =  467 : 1TXKA.pdb.bin ( 375 -  383)
INFO  :  544    -19.713 = -18.000 - 80.50 *  0.146^2 ( 0.553) : DWDVHHGNG : Loop ID =  372 : 1ZZ1A.pdb.bin ( 176 -  184)
INFO  :  545    -19.726 = -17.000 - 80.50 *  0.184^2 ( 0.388) : CPGALKAPG : Loop ID =  194 : 1Z3QA.pdb.bin ( 128 -  136)
INFO  :  546    -19.750 = -18.000 - 80.50 *  0.147^2 ( 0.635) : QVDDEIDIT : Loop ID =  491 : 1YHTA.pdb.bin ( 128 -  136)
INFO  :  547    -19.767 = -17.000 - 80.50 *  0.185^2 ( 0.953) : ANLPVPTIA : Loop ID =  984 : 1HZDA.pdb.bin (  95 -  103)
INFO  :  548    -19.773 =  -3.000 - 80.50 *  0.456^2 ( 0.765) : SCSAIQPLI : Loop ID =  683 : 1DJEA.pdb.bin ( 314 -  322)
INFO  :  549    -19.780 = -16.000 - 80.50 *  0.217^2 ( 0.722) : IGAMRCHSQ : Loop ID =  607 : 1MB4A.pdb.bin ( 267 -  275)
INFO  :  550    -19.831 = -18.000 - 80.50 *  0.151^2 ( 0.670) : GFKALRALR : Loop ID =  527 : 1UW9A.pdb.bin ( 114 -  122)
INFO  :  551    -19.836 = -19.000 - 80.50 *  0.102^2 ( 0.758) : IKKSPLTIC : Loop ID =  670 : 1Y3AA.pdb.bin ( 231 -  239)
INFO  :  552    -19.839 =  -6.000 - 80.50 *  0.415^2 ( 0.544) : ITLWKRPLV : Loop ID =  361 : 1S6GA.pdb.bin (   2 -   10)
INFO  :  553    -19.854 = -12.000 - 80.50 *  0.312^2 ( 0.703) : AAKGQYERW : Loop ID =  576 : 1KV7A.pdb.bin ( 370 -  378)
INFO  :  554    -19.877 = -15.000 - 80.50 *  0.246^2 ( 0.677) : AKIKLPKKR : Loop ID =  532 : 2AMYA.pdb.bin ( 103 -  111)
INFO  :  555    -19.949 = -14.000 - 80.50 *  0.272^2 ( 0.884) : SDVYQEMPA : Loop ID =  876 : 1V1RA.pdb.bin ( 316 -  324)
INFO  :  556    -19.965 = -12.000 - 80.50 *  0.315^2 ( 0.901) : EGMGRLFAI : Loop ID =  900 : 1KQFA.pdb.bin ( 795 -  803)
INFO  :  557    -20.020 = -16.000 - 80.50 *  0.223^2 ( 0.856) : RKVSGIGKV : Loop ID =  835 : 1T94A.pdb.bin ( 256 -  264)
INFO  :  558    -20.032 = -18.000 - 80.50 *  0.159^2 ( 0.766) : GFKALRALR : Loop ID =  684 : 1UWAA.pdb.bin ( 114 -  122)
INFO  :  559    -20.032 = -17.000 - 80.50 *  0.194^2 ( 0.258) : ANILNRPLN : Loop ID =   85 : 1M4ZA.pdb.bin (  97 -  105)
INFO  :  560    -20.032 = -18.000 - 80.50 *  0.159^2 ( 0.410) : CFGGPFLVR : Loop ID =  210 : 1II2A.pdb.bin ( 380 -  388)
INFO  :  561    -20.038 = -14.000 - 80.50 *  0.274^2 ( 0.970) : SSDRGLCGA : Loop ID = 1005 : 1H8EG.pdb.bin (  62 -   70)
INFO  :  562    -20.074 =  -2.000 - 80.50 *  0.474^2 ( 0.752) : IAEKRVPQD : Loop ID =  656 : 1P9RA.pdb.bin (  72 -   80)
INFO  :  563    -20.118 = -19.000 - 80.50 *  0.118^2 ( 0.966) : DRYATSTVL : Loop ID = 1002 : 2BCGY.pdb.bin ( 104 -  112)
INFO  :  564    -20.152 = -16.000 - 80.50 *  0.227^2 ( 0.835) : DPTGADHHT : Loop ID =  798 : 1ODOA.pdb.bin (   4 -   12)
INFO  :  565    -20.158 = -11.000 - 80.50 *  0.337^2 ( 0.790) : HVTLSQPKI : Loop ID =  712 : 1XH3B.pdb.bin (  83 -   91)
INFO  :  566    -20.163 = -17.000 - 80.50 *  0.198^2 ( 0.404) : FAEKDNIVL : Loop ID =  204 : 2BBTA.pdb.bin ( 119 -  127)
INFO  :  567    -20.186 = -18.000 - 80.50 *  0.165^2 ( 0.529) : LNESRLTVT : Loop ID =  340 : 1YC5A.pdb.bin (   9 -   17)
INFO  :  568    -20.193 = -18.000 - 80.50 *  0.165^2 ( 0.495) : PDEFNMNRK : Loop ID =  289 : 1CMNA.pdb.bin ( 323 -  331)
INFO  :  569    -20.222 = -18.000 - 80.50 *  0.166^2 ( 0.869) : GFKALRALR : Loop ID =  852 : 8RUCA.pdb.bin ( 117 -  125)
INFO  :  570    -20.227 = -11.000 - 80.50 *  0.339^2 ( 0.836) : TDLGDLRKV : Loop ID =  800 : 1D5CA.pdb.bin ( 114 -  122)
INFO  :  571    -20.231 = -16.000 - 80.50 *  0.229^2 ( 0.387) : IGALRCNSQ : Loop ID =  193 : 1PQUA.pdb.bin ( 270 -  278)
INFO  :  572    -20.279 = -14.000 - 80.50 *  0.279^2 ( 0.362) : HKQWGSNGT : Loop ID =  166 : 1V5DA.pdb.bin ( 147 -  155)
INFO  :  573    -20.284 = -17.000 - 80.50 *  0.202^2 ( 0.430) : YDLRRRERQ : Loop ID =  225 : 1A7S_.pdb.bin (  53 -   61)
INFO  :  574    -20.308 = -19.000 - 80.50 *  0.127^2 ( 0.763) : QPSWNPQRA : Loop ID =  679 : 1SR9A.pdb.bin (  12 -   20)
INFO  :  575    -20.328 = -20.000 - 80.50 *  0.064^2 ( 0.402) : SSFTKVRVN : Loop ID =  202 : 1KQ3A.pdb.bin (  51 -   59)
INFO  :  576    -20.336 = -16.000 - 80.50 *  0.232^2 ( 0.687) : LFYYSPESH : Loop ID =  547 : 1S9UA.pdb.bin (  21 -   29)
INFO  :  577    -20.382 = -15.000 - 80.50 *  0.259^2 ( 0.840) : TGIGPFMGF : Loop ID =  804 : 2FGQX.pdb.bin ( 107 -  115)
INFO  :  578    -20.397 = -17.000 - 80.50 *  0.205^2 ( 0.815) : DSDVGEYRA : Loop ID =  755 : 1IAKB.pdb.bin (  36 -   44)
INFO  :  579    -20.399 = -14.000 - 80.50 *  0.282^2 ( 0.949) : SDVYQEMPA : Loop ID =  976 : 1V16A.pdb.bin ( 335 -  343)
INFO  :  580    -20.408 = -16.000 - 80.50 *  0.234^2 ( 0.746) : HWGLEEPLR : Loop ID =  644 : 1IEAA.pdb.bin ( 166 -  174)
INFO  :  581    -20.417 = -19.000 - 80.50 *  0.133^2 ( 0.626) : KDKLGPEIP : Loop ID =  477 : 1ZEDA.pdb.bin (  59 -   67)
INFO  :  582    -20.441 = -13.000 - 80.50 *  0.304^2 ( 0.940) : PEETPEEEF : Loop ID =  959 : 1MKFA.pdb.bin ( 104 -  112)
INFO  :  583    -20.479 =  -6.000 - 80.50 *  0.424^2 ( 0.597) : ITLWKRPLV : Loop ID =  438 : 1KJGA.pdb.bin (   2 -   10)
INFO  :  584    -20.490 = -17.000 - 80.50 *  0.208^2 ( 0.297) : LTGRPNSKA : Loop ID =  110 : 1W27A.pdb.bin ( 188 -  196)
INFO  :  585    -20.510 = -16.000 - 80.50 *  0.237^2 ( 0.888) : LVTTDPKTA : Loop ID =  882 : 1ZBA3.pdb.bin (  13 -   21)
INFO  :  586    -20.554 = -19.000 - 80.50 *  0.139^2 ( 0.355) : NDMAPENAI : Loop ID =  161 : 1YNOA.pdb.bin ( 361 -  369)
INFO  :  587    -20.590 = -14.000 - 80.50 *  0.286^2 ( 0.908) : GEDSDVLVT : Loop ID =  912 : 1NMBN.pdb.bin (  27 -   35)
INFO  :  588    -20.604 = -17.000 - 80.50 *  0.212^2 ( 0.539) : FEDLELVIV : Loop ID =  353 : 1AA6_.pdb.bin ( 417 -  425)
INFO  :  589    -20.636 = -19.000 - 80.50 *  0.143^2 ( 0.470) : NDMAPENAI : Loop ID =  257 : 1PI3A.pdb.bin ( 361 -  369)
INFO  :  590    -20.670 = -17.000 - 80.50 *  0.214^2 ( 0.481) : MTDSSGYRL : Loop ID =  266 : 1H9MA.pdb.bin (  66 -   74)
INFO  :  591    -20.686 = -16.000 - 80.50 *  0.241^2 ( 0.797) : SKYKQLYEQ : Loop ID =  723 : 1A7GE.pdb.bin (  22 -   30)
INFO  :  592    -20.734 = -11.000 - 80.50 *  0.348^2 ( 0.916) : HVTLSQPKI : Loop ID =  926 : 1K5NB.pdb.bin (  84 -   92)
INFO  :  593    -20.753 = -14.000 - 80.50 *  0.290^2 ( 0.919) : WSKQGQIYI : Loop ID =  930 : 1H80A.pdb.bin ( 360 -  368)
INFO  :  594    -20.753 = -14.000 - 80.50 *  0.290^2 ( 0.912) : LKTEGNIKL : Loop ID =  918 : 1T6MA.pdb.bin ( 142 -  150)
INFO  :  595    -20.784 = -10.000 - 80.50 *  0.366^2 ( 0.886) : CQKWSRAYI : Loop ID =  879 : 1PXGA.pdb.bin ( 304 -  312)
INFO  :  596    -20.793 = -18.000 - 80.50 *  0.186^2 ( 0.151) : LPAHRGEEV : Loop ID =   28 : 1PVVA.pdb.bin ( 269 -  277)
INFO  :  597    -20.820 =  -5.000 - 80.50 *  0.443^2 ( 0.648) : ITLWQRPLV : Loop ID =  500 : 1TCXA.pdb.bin (   2 -   10)
INFO  :  598    -20.846 = -12.000 - 80.50 *  0.331^2 ( 0.661) : HPSLTDPVT : Loop ID =  515 : 1FNGB.pdb.bin ( 201 -  209)
INFO  :  599    -20.858 = -14.000 - 80.50 *  0.292^2 ( 0.918) : SDVYQEMPA : Loop ID =  928 : 1X7YA.pdb.bin ( 333 -  341)
INFO  :  600    -20.865 = -18.000 - 80.50 *  0.189^2 ( 0.479) : PDEFNMNRK : Loop ID =  262 : 1CMJA.pdb.bin ( 323 -  331)
INFO  :  601    -20.873 = -19.000 - 80.50 *  0.153^2 ( 0.391) : FTKEGKSLA : Loop ID =  196 : 2AMXA.pdb.bin (  78 -   86)
INFO  :  602    -20.887 = -18.000 - 80.50 *  0.189^2 ( 0.498) : GFKALRALR : Loop ID =  291 : 1RLDA.pdb.bin (  99 -  107)
INFO  :  603    -20.890 = -14.000 - 80.50 *  0.293^2 ( 0.769) : HPSLQSPIT : Loop ID =  687 : 1UVQB.pdb.bin ( 166 -  174)
INFO  :  604    -20.899 = -16.000 - 80.50 *  0.247^2 ( 0.844) : HWGLEEPLR : Loop ID =  810 : 1I3RA.pdb.bin ( 166 -  174)
INFO  :  605    -20.982 = -18.000 - 80.50 *  0.192^2 ( 0.241) : SQIKAPALH : Loop ID =   74 : 1YJB_.pdb.bin (   8 -   16)
INFO  :  606    -20.988 = -19.000 - 80.50 *  0.157^2 ( 0.272) : IKKSPLTIC : Loop ID =   97 : 1GG2A.pdb.bin ( 273 -  281)
INFO  :  607    -21.078 = -10.000 - 80.50 *  0.371^2 ( 0.735) : HVTLKEPKT : Loop ID =  628 : 3FRUB.pdb.bin (  83 -   91)
INFO  :  608    -21.082 = -14.000 - 80.50 *  0.297^2 ( 0.936) : LDLDSSVFN : Loop ID =  950 : 1VR9A.pdb.bin (  52 -   60)
INFO  :  609    -21.118 = -19.000 - 80.50 *  0.162^2 ( 0.337) : VKLRGVNLL : Loop ID =  140 : 2FNAA.pdb.bin ( 142 -  150)
INFO  :  610    -21.130 =  -3.000 - 80.50 *  0.475^2 ( 0.814) : SCSAIQPLI : Loop ID =  753 : 1BS0A.pdb.bin ( 314 -  322)
INFO  :  611    -21.164 = -19.000 - 80.50 *  0.164^2 ( 0.297) : PGPQDAPIW : Loop ID =  109 : 1UF3A.pdb.bin (  66 -   74)
INFO  :  612    -21.190 =  -6.000 - 80.50 *  0.434^2 ( 0.800) : SRRVEKGSL : Loop ID =  728 : 1WKVA.pdb.bin ( 137 -  145)
INFO  :  613    -21.215 = -19.000 - 80.50 *  0.166^2 ( 0.445) : IKKSPLTIC : Loop ID =  239 : 1BH2_.pdb.bin ( 246 -  254)
INFO  :  614    -21.218 = -19.000 - 80.50 *  0.166^2 ( 0.601) : INQASAGAT : Loop ID =  443 : 1Z5YD.pdb.bin (  79 -   87)
INFO  :  615    -21.251 = -17.000 - 80.50 *  0.230^2 ( 0.291) : GPLTQVTDR : Loop ID =  106 : 1YJMA.pdb.bin (  32 -   40)
INFO  :  616    -21.255 = -17.000 - 80.50 *  0.230^2 ( 0.740) : VYPLAVPLE : Loop ID =  637 : 3KTQA.pdb.bin ( 517 -  525)
INFO  :  617    -21.292 = -19.000 - 80.50 *  0.169^2 ( 0.683) : GFKAIRSLR : Loop ID =  543 : 1RBLA.pdb.bin ( 117 -  125)
INFO  :  618    -21.298 = -18.000 - 80.50 *  0.202^2 ( 0.256) : KDIPGETPK : Loop ID =   81 : 1B5EA.pdb.bin (  71 -   79)
INFO  :  619    -21.308 = -16.000 - 80.50 *  0.257^2 ( 0.316) : MDTESQGKA : Loop ID =  122 : 1A9S_.pdb.bin ( 246 -  254)
INFO  :  620    -21.338 = -13.000 - 80.50 *  0.322^2 ( 0.959) : LNTGHGEVD : Loop ID =  996 : 1UTHB.pdb.bin ( 126 -  134)
INFO  :  621    -21.366 = -16.000 - 80.50 *  0.258^2 ( 0.850) : GDRRGNFYL : Loop ID =  823 : 1S2OA.pdb.bin (  28 -   36)
INFO  :  622    -21.385 = -11.000 - 80.50 *  0.359^2 ( 0.524) : HVTLSQPKI : Loop ID =  330 : 1X7QB.pdb.bin (  83 -   91)
INFO  :  623    -21.445 = -14.000 - 80.50 *  0.304^2 ( 0.863) : DGKGGILAH : Loop ID =  842 : 1JK3A.pdb.bin (  69 -   77)
INFO  :  624    -21.457 = -17.000 - 80.50 *  0.235^2 ( 0.942) : NPLGPSAMF : Loop ID =  961 : 1P9OA.pdb.bin ( 148 -  156)
INFO  :  625    -21.469 = -14.000 - 80.50 *  0.305^2 ( 0.981) : SDVYQEMPA : Loop ID = 1024 : 1X7ZA.pdb.bin ( 355 -  363)
INFO  :  626    -21.496 = -10.000 - 80.50 *  0.378^2 ( 0.774) : CQKWSRAYI : Loop ID =  693 : 1WKF_.pdb.bin ( 312 -  320)
INFO  :  627    -21.503 = -15.000 - 80.50 *  0.284^2 ( 0.957) : VNKYRLEHE : Loop ID =  991 : 5REQA.pdb.bin ( 463 -  471)
INFO  :  628    -21.516 = -17.000 - 80.50 *  0.237^2 ( 0.549) : HSRTRYERN : Loop ID =  370 : 2THFB.pdb.bin (  65 -   73)
INFO  :  629    -21.525 = -16.000 - 80.50 *  0.262^2 ( 0.553) : DGPGHSLAH : Loop ID =  374 : 1Q3AA.pdb.bin (  69 -   77)
INFO  :  630    -21.570 = -18.000 - 80.50 *  0.211^2 ( 0.744) : QACYDRIIY : Loop ID =  642 : 1XI1A.pdb.bin ( 441 -  449)
INFO  :  631    -21.589 = -17.000 - 80.50 *  0.239^2 ( 0.526) : KVPLLADCV : Loop ID =  333 : 2B4WA.pdb.bin ( 234 -  242)
INFO  :  632    -21.620 = -12.000 - 80.50 *  0.346^2 ( 0.641) : HPSLTDPVT : Loop ID =  497 : 1FNEB.pdb.bin ( 201 -  209)
INFO  :  633    -21.641 = -18.000 - 80.50 *  0.213^2 ( 0.313) : SQIKAPALH : Loop ID =  120 : 1SBI_.pdb.bin (   8 -   16)
INFO  :  634    -21.731 = -17.000 - 80.50 *  0.242^2 ( 0.465) : YETGNWGPL : Loop ID =  252 : 1COLA.pdb.bin ( 120 -  128)
INFO  :  635    -21.738 = -19.000 - 80.50 *  0.184^2 ( 0.732) : INQASAGAT : Loop ID =  624 : 1L6PA.pdb.bin (  83 -   91)
INFO  :  636    -21.796 = -19.000 - 80.50 *  0.186^2 ( 0.573) : INQASAGAT : Loop ID =  402 : 1JZDC.pdb.bin (  79 -   87)
INFO  :  637    -21.803 = -18.000 - 80.50 *  0.217^2 ( 0.871) : ENPRKKCMF : Loop ID =  854 : 1VLHA.pdb.bin (  35 -   43)
INFO  :  638    -21.812 = -14.000 - 80.50 *  0.312^2 ( 0.604) : GVCPVDAPV : Loop ID =  451 : 1FCA_.pdb.bin (  44 -   52)
INFO  :  639    -21.828 = -10.000 - 80.50 *  0.383^2 ( 0.974) : CQKWSRAYI : Loop ID = 1012 : 1EFZA.pdb.bin ( 312 -  320)
INFO  :  640    -21.846 = -19.000 - 80.50 *  0.188^2 ( 0.811) : AESDSTSWS : Loop ID =  743 : 2F1XA.pdb.bin (  55 -   63)
INFO  :  641    -21.893 = -19.000 - 80.50 *  0.190^2 ( 0.560) : GFKAIRSLR : Loop ID =  381 : 1RSCA.pdb.bin ( 117 -  125)
INFO  :  642    -21.900 = -20.000 - 80.50 *  0.154^2 ( 0.237) : ISSENWKPC : Loop ID =   73 : 1WZVA.pdb.bin (  87 -   95)
INFO  :  643    -21.952 = -19.000 - 80.50 *  0.191^2 ( 0.916) : AESDSTSWS : Loop ID =  925 : 2F1YA.pdb.bin (  53 -   61)
INFO  :  644    -21.953 = -19.000 - 80.50 *  0.192^2 ( 0.594) : IGTGPFQLQ : Loop ID =  431 : 1DPE_.pdb.bin ( 179 -  187)
INFO  :  645    -22.007 = -18.000 - 80.50 *  0.223^2 ( 0.506) : KASADFKPN : Loop ID =  304 : 1OACA.pdb.bin ( 107 -  115)
INFO  :  646    -22.031 = -18.000 - 80.50 *  0.224^2 ( 0.900) : TTQEGPTGS : Loop ID =  899 : 1CP9B.pdb.bin ( 377 -  385)
INFO  :  647    -22.103 = -19.000 - 80.50 *  0.196^2 ( 0.758) : AESDSTSWS : Loop ID =  669 : 2FOJA.pdb.bin (  54 -   62)
INFO  :  648    -22.109 = -14.000 - 80.50 *  0.317^2 ( 0.517) : PGTNAAAVP : Loop ID =  318 : 1MTPA.pdb.bin ( 222 -  230)
INFO  :  649    -22.131 = -16.000 - 80.50 *  0.276^2 ( 0.853) : LVTTDPKTA : Loop ID =  831 : 1QQP3.pdb.bin (  13 -   21)
INFO  :  650    -22.144 = -15.000 - 80.50 *  0.298^2 ( 0.639) : STNLFHCKD : Loop ID =  493 : 1YV4A.pdb.bin (  22 -   30)
INFO  :  651    -22.167 =  -9.000 - 80.50 *  0.404^2 ( 0.878) : VSHIEEVKE : Loop ID =  870 : 1H2EA.pdb.bin ( 197 -  205)
INFO  :  652    -22.169 = -19.000 - 80.50 *  0.198^2 ( 0.892) : DGPGNVLAH : Loop ID =  884 : 1HY7A.pdb.bin (  75 -   83)
INFO  :  653    -22.179 = -15.000 - 80.50 *  0.299^2 ( 0.564) : PSAQWPCAP : Loop ID =  385 : 1CNSA.pdb.bin (  98 -  106)
INFO  :  654    -22.190 = -16.000 - 80.50 *  0.277^2 ( 0.846) : NNWPPRYTF : Loop ID =  817 : 1RZJL.pdb.bin (  91 -   99)
INFO  :  655    -22.190 = -18.000 - 80.50 *  0.228^2 ( 0.540) : YQTGNWGPL : Loop ID =  358 : 1RH1A.pdb.bin ( 412 -  420)
INFO  :  656    -22.196 = -10.000 - 80.50 *  0.389^2 ( 0.876) : CQKWSRAYI : Loop ID =  865 : 1Y5WA.pdb.bin ( 297 -  305)
INFO  :  657    -22.237 = -11.000 - 80.50 *  0.374^2 ( 0.696) : IHDFDAVSG : Loop ID =  564 : 1L8FA.pdb.bin (  37 -   45)
INFO  :  658    -22.247 = -18.000 - 80.50 *  0.230^2 ( 0.259) : SSFDDGYQV : Loop ID =   86 : 1RH9A.pdb.bin ( 338 -  346)
INFO  :  659    -22.333 = -21.000 - 80.50 *  0.129^2 ( 0.545) : DKAVGAERN : Loop ID =  362 : 1QQNA.pdb.bin ( 182 -  190)
INFO  :  660    -22.361 = -16.000 - 80.50 *  0.281^2 ( 0.755) : LLSSQVTQE : Loop ID =  661 : 1H7IA.pdb.bin (  28 -   36)
INFO  :  661    -22.362 = -15.000 - 80.50 *  0.302^2 ( 0.843) : IAETETKMS : Loop ID =  809 : 1OAHA.pdb.bin (   2 -   10)
INFO  :  662    -22.376 = -14.000 - 80.50 *  0.323^2 ( 0.756) : HPSLQSPIT : Loop ID =  664 : 1S9VB.pdb.bin ( 167 -  175)
INFO  :  663    -22.377 = -19.000 - 80.50 *  0.205^2 ( 0.699) : TGADQGKKV : Loop ID =  571 : 2B9LA.pdb.bin (  34 -   42)
INFO  :  664    -22.426 = -19.000 - 80.50 *  0.206^2 ( 0.628) : AESDSTSWS : Loop ID =  480 : 1YY6A.pdb.bin (  54 -   62)
INFO  :  665    -22.513 = -15.000 - 80.50 *  0.306^2 ( 0.948) : LSFEDELVY : Loop ID =  974 : 1S9PA.pdb.bin (  85 -   93)
INFO  :  666    -22.627 = -19.000 - 80.50 *  0.212^2 ( 0.666) : ALEFETIYV : Loop ID =  521 : 1DBXA.pdb.bin ( 111 -  119)
INFO  :  667    -22.637 = -20.000 - 80.50 *  0.181^2 ( 0.703) : DGVFLSEER : Loop ID =  579 : 1QYIA.pdb.bin (   7 -   15)
INFO  :  668    -22.640 = -20.000 - 80.50 *  0.181^2 ( 0.317) : PSRMNLGQI : Loop ID =  124 : 2A6HC.pdb.bin ( 876 -  884)
INFO  :  669    -22.646 = -19.000 - 80.50 *  0.213^2 ( 0.299) : DTSKAIIVG : Loop ID =  114 : 1YG9A.pdb.bin ( 218 -  226)
INFO  :  670    -22.676 = -21.000 - 80.50 *  0.144^2 ( 0.179) : PREIELDVL : Loop ID =   35 : 1OLTA.pdb.bin ( 137 -  145)
INFO  :  671    -22.677 = -10.000 - 80.50 *  0.397^2 ( 0.972) : CQKWSRAYI : Loop ID = 1009 : 1R5YA.pdb.bin ( 301 -  309)
INFO  :  672    -22.736 = -20.000 - 80.50 *  0.184^2 ( 0.464) : IHYLGEDVV : Loop ID =  251 : 1BWVA.pdb.bin ( 383 -  391)
INFO  :  673    -22.754 = -15.000 - 80.50 *  0.310^2 ( 0.845) : NACPVNVFQ : Loop ID =  814 : 1XER_.pdb.bin (  51 -   59)
INFO  :  674    -22.755 = -12.000 - 80.50 *  0.366^2 ( 0.539) : GVRGYLDKL : Loop ID =  354 : 1H8EA.pdb.bin ( 423 -  431)
INFO  :  675    -22.769 =  -6.000 - 80.50 *  0.456^2 ( 0.762) : ITLWKRPLV : Loop ID =  678 : 1A94A.pdb.bin (   2 -   10)
INFO  :  676    -22.866 = -13.000 - 80.50 *  0.350^2 ( 0.820) : IKACSHVIL : Loop ID =  768 : 1VFRA.pdb.bin (  75 -   83)
INFO  :  677    -22.950 = -19.000 - 80.50 *  0.222^2 ( 0.812) : DSSAEVDMN : Loop ID =  746 : 1OYSA.pdb.bin ( 156 -  164)
INFO  :  678    -22.972 = -18.000 - 80.50 *  0.249^2 ( 0.324) : KASADFKPN : Loop ID =  126 : 1JRQA.pdb.bin ( 105 -  113)
INFO  :  679    -23.051 =  -5.000 - 80.50 *  0.474^2 ( 0.677) : ITLWQRPLV : Loop ID =  533 : 1LZQA.pdb.bin (   2 -   10)
INFO  :  680    -23.053 = -15.000 - 80.50 *  0.316^2 ( 0.888) : HPSLKSPIT : Loop ID =  881 : 1K2DB.pdb.bin ( 171 -  179)
INFO  :  681    -23.132 = -10.000 - 80.50 *  0.404^2 ( 0.902) : CQKWSRAYI : Loop ID =  901 : 1OZQA.pdb.bin ( 312 -  320)
INFO  :  682    -23.141 = -16.000 - 80.50 *  0.298^2 ( 0.783) : HWGLEEPLR : Loop ID =  702 : 1FNGA.pdb.bin ( 166 -  174)
INFO  :  683    -23.181 = -18.000 - 80.50 *  0.254^2 ( 0.635) : SQIKAPALH : Loop ID =  490 : 1AK9_.pdb.bin (   8 -   16)
INFO  :  684    -23.230 = -21.000 - 80.50 *  0.166^2 ( 0.505) : ETNPRAGLE : Loop ID =  302 : 5HPGA.pdb.bin (  39 -   47)
INFO  :  685    -23.277 = -21.000 - 80.50 *  0.168^2 ( 0.119) : VLDVDCLEF : Loop ID =   14 : 1W98B.pdb.bin ( 183 -  191)
INFO  :  686    -23.306 = -19.000 - 80.50 *  0.231^2 ( 0.794) : GAENSLGGF : Loop ID =  720 : 1UTEA.pdb.bin ( 262 -  270)
INFO  :  687    -23.350 = -17.000 - 80.50 *  0.281^2 ( 0.775) : QKGNNYKMY : Loop ID =  694 : 1ZROA.pdb.bin ( 533 -  541)
INFO  :  688    -23.353 = -21.000 - 80.50 *  0.171^2 ( 0.749) : ENNLASEAK : Loop ID =  647 : 1DXRC.pdb.bin (  92 -  100)
INFO  :  689    -23.371 = -17.000 - 80.50 *  0.281^2 ( 0.655) : VPPSEKDSP : Loop ID =  509 : 1OFDA.pdb.bin (1478 - 1486)
INFO  :  690    -23.395 = -22.000 - 80.50 *  0.132^2 ( 0.324) : INNIKNFAG : Loop ID =  127 : 2B59A.pdb.bin (  25 -   33)
INFO  :  691    -23.410 = -18.000 - 80.50 *  0.259^2 ( 0.353) : SQIKAPALH : Loop ID =  160 : 2SNIE.pdb.bin (   8 -   16)
INFO  :  692    -23.426 =  -6.000 - 80.50 *  0.465^2 ( 0.832) : ITLWKRPLV : Loop ID =  791 : 1KZKA.pdb.bin (   2 -   10)
INFO  :  693    -23.458 = -16.000 - 80.50 *  0.304^2 ( 0.693) : LPESLEKLS : Loop ID =  556 : 1TW0A.pdb.bin (  89 -   97)
INFO  :  694    -23.484 = -16.000 - 80.50 *  0.305^2 ( 0.672) : DKLWGSSGA : Loop ID =  528 : 1KWFA.pdb.bin ( 132 -  140)
INFO  :  695    -23.528 = -22.000 - 80.50 *  0.138^2 ( 0.390) : LPVRRNMIV : Loop ID =  195 : 1JS1X.pdb.bin ( 274 -  282)
INFO  :  696    -23.555 = -20.000 - 80.50 *  0.210^2 ( 0.407) : IASHPWQAA : Loop ID =  207 : 1RTFB.pdb.bin (   8 -   16)
INFO  :  697    -23.558 = -21.000 - 80.50 *  0.178^2 ( 0.508) : RSYARMDIG : Loop ID =  305 : 153L_.pdb.bin ( 154 -  162)
INFO  :  698    -23.577 = -21.000 - 80.50 *  0.179^2 ( 0.145) : YGHSDIFGG : Loop ID =   24 : 1CEQA.pdb.bin ( 255 -  263)
INFO  :  699    -23.628 = -20.000 - 80.50 *  0.212^2 ( 0.813) : AHLSSELAK : Loop ID =  749 : 1Y2QA.pdb.bin (  81 -   89)
INFO  :  700    -23.634 = -23.000 - 80.50 *  0.089^2 ( 0.341) : ATHPSEGLE : Loop ID =  144 : 1KI0A.pdb.bin (  40 -   48)
INFO  :  701    -23.759 = -18.000 - 80.50 *  0.267^2 ( 0.494) : SQIKAPALH : Loop ID =  286 : 1AQN_.pdb.bin (   8 -   16)
INFO  :  702    -23.772 = -22.000 - 80.50 *  0.148^2 ( 0.194) : DLTNTSRFY : Loop ID =   45 : 2C46A.pdb.bin (  71 -   79)
INFO  :  703    -23.773 = -21.000 - 80.50 *  0.186^2 ( 0.217) : YGHSDIFGG : Loop ID =   58 : 1T2DA.pdb.bin ( 266 -  274)
INFO  :  704    -23.790 = -20.000 - 80.50 *  0.217^2 ( 0.650) : IDIIEGIKD : Loop ID =  503 : 1EUDB.pdb.bin ( 156 -  164)
INFO  :  705    -23.804 = -21.000 - 80.50 *  0.187^2 ( 0.188) : YGHSDIFGG : Loop ID =   40 : 1LDG_.pdb.bin ( 266 -  274)
INFO  :  706    -23.817 = -20.000 - 80.50 *  0.218^2 ( 0.410) : DGPGNTLAH : Loop ID =  212 : 1MMQ_.pdb.bin (  75 -   83)
INFO  :  707    -23.843 = -18.000 - 80.50 *  0.269^2 ( 0.898) : KASADFKPN : Loop ID =  894 : 1QALA.pdb.bin ( 105 -  113)
INFO  :  708    -23.852 = -19.000 - 80.50 *  0.246^2 ( 0.347) : IKKSPLTIC : Loop ID =  152 : 1SVSA.pdb.bin ( 246 -  254)
INFO  :  709    -23.884 = -18.000 - 80.50 *  0.270^2 ( 0.362) : SQIKAPALH : Loop ID =  167 : 1SUC_.pdb.bin (   5 -   13)
INFO  :  710    -23.897 = -21.000 - 80.50 *  0.190^2 ( 0.968) : GTKEGYKCT : Loop ID = 1003 : 1BJT_.pdb.bin (  17 -   25)
INFO  :  711    -23.905 = -19.000 - 80.50 *  0.247^2 ( 0.810) : PGHPQGSCA : Loop ID =  742 : 1M2AA.pdb.bin (  14 -   22)
INFO  :  712    -24.022 = -22.000 - 80.50 *  0.158^2 ( 0.816) : FTEAGDVQF : Loop ID =  757 : 1XSJA.pdb.bin ( 619 -  627)
INFO  :  713    -24.063 = -19.000 - 80.50 *  0.251^2 ( 0.826) : IKKSPLTIC : Loop ID =  783 : 1GIL_.pdb.bin ( 244 -  252)
INFO  :  714    -24.082 = -20.000 - 80.50 *  0.225^2 ( 0.830) : NKCPLLKPW : Loop ID =  788 : 1EWGA.pdb.bin ( 286 -  294)
INFO  :  715    -24.082 = -20.000 - 80.50 *  0.225^2 ( 0.830) : NKCPLLKPW : Loop ID =  787 : 1EX5A.pdb.bin ( 286 -  294)
INFO  :  716    -24.120 = -21.000 - 80.50 *  0.197^2 ( 0.278) : RSYARMDIG : Loop ID =  102 : 1GBS_.pdb.bin ( 154 -  162)
INFO  :  717    -24.136 = -21.000 - 80.50 *  0.197^2 ( 0.681) : TYGDLTRLD : Loop ID =  539 : 2MBR_.pdb.bin ( 186 -  194)
INFO  :  718    -24.179 = -21.000 - 80.50 *  0.199^2 ( 0.321) : AEVAKKDVK : Loop ID =  125 : 1BDMA.pdb.bin ( 106 -  114)
INFO  :  719    -24.237 = -17.000 - 80.50 *  0.300^2 ( 0.517) : NNDSGVSYV : Loop ID =  316 : 1NF2A.pdb.bin ( 248 -  256)
INFO  :  720    -24.244 = -21.000 - 80.50 *  0.201^2 ( 0.465) : KELIPDDAH : Loop ID =  253 : 1UWKA.pdb.bin ( 377 -  385)
INFO  :  721    -24.252 = -10.000 - 80.50 *  0.421^2 ( 0.931) : CQKWSRAYI : Loop ID =  946 : 1WKE_.pdb.bin ( 312 -  320)
INFO  :  722    -24.292 = -13.000 - 80.50 *  0.375^2 ( 0.981) : LTRDTYHII : Loop ID = 1025 : 2D0IA.pdb.bin ( 209 -  217)
INFO  :  723    -24.327 = -19.000 - 80.50 *  0.257^2 ( 0.399) : IKKSPLTIC : Loop ID =  200 : 1AS0_.pdb.bin ( 246 -  254)
INFO  :  724    -24.345 = -14.000 - 80.50 *  0.358^2 ( 0.789) : LETEEQAAF : Loop ID =  709 : 1TU5A.pdb.bin ( 482 -  490)
INFO  :  725    -24.412 = -14.000 - 80.50 *  0.360^2 ( 0.521) : LTTTTDVEN : Loop ID =  322 : 1VDC_.pdb.bin (  47 -   55)
INFO  :  726    -24.433 = -19.000 - 80.50 *  0.260^2 ( 0.704) : ATYYELTSG : Loop ID =  583 : 1BF2_.pdb.bin ( 322 -  330)
INFO  :  727    -24.482 = -21.000 - 80.50 *  0.208^2 ( 0.349) : YGHSNIFGG : Loop ID =  157 : 2A92A.pdb.bin ( 266 -  274)
INFO  :  728    -24.484 = -23.000 - 80.50 *  0.136^2 ( 0.703) : YPNDNFFEG : Loop ID =  578 : 1XC7A.pdb.bin ( 262 -  270)
INFO  :  729    -24.560 = -12.000 - 80.50 *  0.395^2 ( 0.914) : IAGKSSDSK : Loop ID =  920 : 1HUJA.pdb.bin ( 229 -  237)
INFO  :  730    -24.587 =  -5.000 - 80.50 *  0.493^2 ( 0.814) : ITLWQRPLV : Loop ID =  754 : 1B6JA.pdb.bin (   2 -   10)
INFO  :  731    -24.624 =  -5.000 - 80.50 *  0.494^2 ( 0.730) : ITLWQRPLV : Loop ID =  618 : 1NH0A.pdb.bin (   2 -   10)
INFO  :  732    -24.631 = -24.000 - 80.50 *  0.089^2 ( 0.217) : ARFLPDGVH : Loop ID =   59 : 2BHUA.pdb.bin (  79 -   87)
INFO  :  733    -24.635 = -20.000 - 80.50 *  0.240^2 ( 0.803) : TDPIEEHRI : Loop ID =  731 : 1V8KA.pdb.bin (  23 -   31)
INFO  :  734    -24.773 = -21.000 - 80.50 *  0.216^2 ( 0.782) : TYGDLTRLD : Loop ID =  700 : 1UXY_.pdb.bin ( 186 -  194)
INFO  :  735    -24.791 = -23.000 - 80.50 *  0.149^2 ( 0.570) : ALTLDSVRL : Loop ID =  396 : 1VH4A.pdb.bin (  66 -   74)
INFO  :  736    -24.884 = -17.000 - 80.50 *  0.313^2 ( 0.573) : IKKAHLSIC : Loop ID =  400 : 1TADA.pdb.bin ( 247 -  255)
INFO  :  737    -24.891 = -19.000 - 80.50 *  0.271^2 ( 0.851) : PNDYDFSKL : Loop ID =  824 : 1LKFA.pdb.bin (  67 -   75)
INFO  :  738    -24.899 = -20.000 - 80.50 *  0.247^2 ( 0.750) : SSGNPYLAF : Loop ID =  654 : 2BVCA.pdb.bin ( 368 -  376)
INFO  :  739    -24.946 = -17.000 - 80.50 *  0.314^2 ( 0.749) : PGKSDWEEV : Loop ID =  648 : 1OH4A.pdb.bin (  52 -   60)
INFO  :  740    -25.023 = -15.000 - 80.50 *  0.353^2 ( 0.607) : VLDLRREGE : Loop ID =  454 : 1UAYA.pdb.bin (  29 -   37)
INFO  :  741    -25.045 = -20.000 - 80.50 *  0.250^2 ( 0.382) : LLYDQWVLS : Loop ID =  184 : 1R7MA.pdb.bin (  70 -   78)
INFO  :  742    -25.069 = -21.000 - 80.50 *  0.225^2 ( 0.834) : AGFLQSEEI : Loop ID =  795 : 1E4IA.pdb.bin ( 305 -  313)
INFO  :  743    -25.071 = -20.000 - 80.50 *  0.251^2 ( 0.528) : GDNTMFDVL : Loop ID =  335 : 1NG5A.pdb.bin (  99 -  107)
INFO  :  744    -25.152 = -24.000 - 80.50 *  0.120^2 ( 0.418) : AAALPPGAA : Loop ID =  219 : 1FC9A.pdb.bin ( 187 -  195)
INFO  :  745    -25.216 = -21.000 - 80.50 *  0.229^2 ( 0.580) : KELIPDDAH : Loop ID =  411 : 1UWLA.pdb.bin ( 376 -  384)
INFO  :  746    -25.274 = -15.000 - 80.50 *  0.357^2 ( 0.750) : LNSHTGEYI : Loop ID =  653 : 1AN8_.pdb.bin (  75 -   83)
INFO  :  747    -25.284 =  -9.000 - 80.50 *  0.450^2 ( 0.726) : LIKKEKVYL : Loop ID =  612 : 1JLAA.pdb.bin ( 517 -  525)
INFO  :  748    -25.293 = -21.000 - 80.50 *  0.231^2 ( 0.910) : AGFLQSEEI : Loop ID =  914 : 1TR1A.pdb.bin ( 305 -  313)
INFO  :  749    -25.378 = -19.000 - 80.50 *  0.281^2 ( 0.730) : SNPDRPCHQ : Loop ID =  619 : 1JDW_.pdb.bin ( 254 -  262)
INFO  :  750    -25.380 = -19.000 - 80.50 *  0.282^2 ( 0.408) : IKKSPLTIC : Loop ID =  208 : 1GOTA.pdb.bin ( 258 -  266)
INFO  :  751    -25.472 = -21.000 - 80.50 *  0.236^2 ( 0.384) : YGHSDIFGG : Loop ID =  186 : 1T2EA.pdb.bin ( 266 -  274)
INFO  :  752    -25.493 = -22.000 - 80.50 *  0.208^2 ( 0.846) : NREPDMCWE : Loop ID =  818 : 1JNRB.pdb.bin (  39 -   47)
INFO  :  753    -25.545 = -23.000 - 80.50 *  0.178^2 ( 0.761) : NPDKSFVVP : Loop ID =  674 : 1TKBA.pdb.bin ( 279 -  287)
INFO  :  754    -25.555 = -18.000 - 80.50 *  0.306^2 ( 0.977) : VPADWQDAE : Loop ID = 1021 : 1W79A.pdb.bin ( 268 -  276)
INFO  :  755    -25.590 = -20.000 - 80.50 *  0.264^2 ( 0.734) : GSEDSLGGF : Loop ID =  627 : 1QHWA.pdb.bin ( 260 -  268)
INFO  :  756    -25.593 = -24.000 - 80.50 *  0.141^2 ( 0.637) : STGEKGIYG : Loop ID =  492 : 2DIKA.pdb.bin ( 260 -  268)
INFO  :  757    -25.599 = -23.000 - 80.50 *  0.180^2 ( 0.823) : CVVWSRFAS : Loop ID =  776 : 1V7WA.pdb.bin ( 327 -  335)
INFO  :  758    -25.657 = -17.000 - 80.50 *  0.328^2 ( 0.611) : YGINTGFGL : Loop ID =  458 : 1GK3A.pdb.bin (  52 -   60)
INFO  :  759    -25.689 = -18.000 - 80.50 *  0.309^2 ( 0.298) : KRVKGRTWT : Loop ID =  112 : 1CDKA.pdb.bin ( 181 -  189)
INFO  :  760    -25.833 =  -6.000 - 80.50 *  0.496^2 ( 0.759) : ITLWKRPLV : Loop ID =  672 : 1T7IA.pdb.bin (   2 -   10)
INFO  :  761    -25.893 = -22.000 - 80.50 *  0.220^2 ( 0.727) : TFNPKYDTL : Loop ID =  615 : 1QZYA.pdb.bin ( 144 -  152)
INFO  :  762    -25.914 = -21.000 - 80.50 *  0.247^2 ( 0.554) : TTATDIICP : Loop ID =  376 : 1JZ8A.pdb.bin ( 480 -  488)
INFO  :  763    -25.955 = -22.000 - 80.50 *  0.222^2 ( 0.274) : INNIKNFAG : Loop ID =   98 : 2BM3A.pdb.bin (  25 -   33)
INFO  :  764    -25.958 = -18.000 - 80.50 *  0.314^2 ( 0.565) : LLQPWQLLK : Loop ID =  386 : 1QH8B.pdb.bin ( 287 -  295)
INFO  :  765    -25.978 = -19.000 - 80.50 *  0.294^2 ( 0.431) : IVTKEAALD : Loop ID =  227 : 1EEPA.pdb.bin ( 161 -  169)
INFO  :  766    -25.999 = -17.000 - 80.50 *  0.334^2 ( 0.615) : TSNPLSTPF : Loop ID =  464 : 1WNOA.pdb.bin ( 226 -  234)
INFO  :  767    -26.041 = -20.000 - 80.50 *  0.274^2 ( 0.895) : QELLPSSFG : Loop ID =  889 : 1MQ0A.pdb.bin ( 117 -  125)
INFO  :  768    -26.072 = -20.000 - 80.50 *  0.275^2 ( 0.822) : KKLTGCDPK : Loop ID =  774 : 1XXSA.pdb.bin (  51 -   59)
INFO  :  769    -26.083 = -21.000 - 80.50 *  0.251^2 ( 0.605) : ALLKDTVYT : Loop ID =  452 : 1YXSA.pdb.bin ( 158 -  166)
INFO  :  770    -26.167 = -20.000 - 80.50 *  0.277^2 ( 0.369) : ASLEDGAVI : Loop ID =  176 : 1LVWA.pdb.bin ( 126 -  134)
INFO  :  771    -26.173 = -18.000 - 80.50 *  0.319^2 ( 0.434) : SQIKAPALH : Loop ID =  232 : 1GNSA.pdb.bin (   5 -   13)
INFO  :  772    -26.216 = -23.000 - 80.50 *  0.200^2 ( 0.546) : ENWLPSNYK : Loop ID =  365 : 2B1EA.pdb.bin ( 311 -  319)
INFO  :  773    -26.236 = -20.000 - 80.50 *  0.278^2 ( 0.584) : NKCPLLKPW : Loop ID =  419 : 1EWDA.pdb.bin ( 286 -  294)
INFO  :  774    -26.243 = -25.000 - 80.50 *  0.124^2 ( 0.259) : HSFTPNCIY : Loop ID =   87 : 1N6AA.pdb.bin ( 176 -  184)
INFO  :  775    -26.248 = -18.000 - 80.50 *  0.320^2 ( 0.592) : TGKFEREKI : Loop ID =  426 : 1SHQA.pdb.bin (  54 -   62)
INFO  :  776    -26.253 = -19.000 - 80.50 *  0.300^2 ( 0.580) : IKKSPLTIC : Loop ID =  410 : 1CIPA.pdb.bin ( 246 -  254)
INFO  :  777    -26.281 = -25.000 - 80.50 *  0.126^2 ( 0.143) : PAWKPDTAY : Loop ID =   22 : 1EIBA.pdb.bin ( 386 -  394)
INFO  :  778    -26.289 = -21.000 - 80.50 *  0.256^2 ( 0.530) : TTATDIICP : Loop ID =  341 : 1PX4A.pdb.bin ( 480 -  488)
INFO  :  779    -26.308 = -21.000 - 80.50 *  0.257^2 ( 0.615) : TTATDIICP : Loop ID =  463 : 1JZ7A.pdb.bin ( 479 -  487)
INFO  :  780    -26.357 = -19.000 - 80.50 *  0.302^2 ( 0.914) : SYQRSGTTM : Loop ID =  919 : 1FMJA.pdb.bin (  62 -   70)
INFO  :  781    -26.410 = -18.000 - 80.50 *  0.323^2 ( 0.505) : VAVIDGHTE : Loop ID =  299 : 1YS4A.pdb.bin ( 229 -  237)
INFO  :  782    -26.413 = -20.000 - 80.50 *  0.282^2 ( 0.508) : DGPGGNLAH : Loop ID =  306 : 1HFC_.pdb.bin (  68 -   76)
INFO  :  783    -26.520 = -19.000 - 80.50 *  0.306^2 ( 0.718) : LATREVNLL : Loop ID =  599 : 1G5AA.pdb.bin ( 360 -  368)
INFO  :  784    -26.549 = -12.000 - 80.50 *  0.425^2 ( 0.868) : EKFARDIPE : Loop ID =  851 : 1MAI_.pdb.bin (  73 -   81)
INFO  :  785    -26.549 = -25.000 - 80.50 *  0.139^2 ( 0.124) : PAWKPDTAY : Loop ID =   17 : 1EDQA.pdb.bin ( 386 -  394)
INFO  :  786    -26.571 = -19.000 - 80.50 *  0.307^2 ( 0.817) : PCGAWIWEN : Loop ID =  760 : 3FRUA.pdb.bin (  46 -   54)
INFO  :  787    -26.572 = -17.000 - 80.50 *  0.345^2 ( 0.679) : YDLRRRERQ : Loop ID =  536 : 1FY1A.pdb.bin (  57 -   65)
INFO  :  788    -26.581 = -21.000 - 80.50 *  0.263^2 ( 0.419) : DGKDGLLAH : Loop ID =  222 : 1GKCA.pdb.bin (  72 -   80)
INFO  :  789    -26.630 = -15.000 - 80.50 *  0.380^2 ( 0.725) : MNDENTRGW : Loop ID =  610 : 1F1SA.pdb.bin ( 488 -  496)
INFO  :  790    -26.642 = -25.000 - 80.50 *  0.143^2 ( 0.286) : GAMPKTNQM : Loop ID =  104 : 1K9FA.pdb.bin ( 367 -  375)
INFO  :  791    -26.751 = -20.000 - 80.50 *  0.290^2 ( 0.867) : ANVDEAILK : Loop ID =  849 : 1WW9A.pdb.bin (   1 -    9)
INFO  :  792    -26.770 = -26.000 - 80.50 *  0.098^2 ( 0.120) : YGHKDIFAG : Loop ID =   15 : 1OC4A.pdb.bin ( 266 -  274)
INFO  :  793    -26.788 = -21.000 - 80.50 *  0.268^2 ( 0.504) : ALLKDTVYT : Loop ID =  298 : 2BIKB.pdb.bin ( 158 -  166)
INFO  :  794    -26.808 = -23.000 - 80.50 *  0.218^2 ( 0.599) : SNDPPWTPT : Loop ID =  440 : 2AE3B.pdb.bin ( 242 -  250)
INFO  :  795    -26.825 = -22.000 - 80.50 *  0.245^2 ( 0.523) : YKLFGSVPG : Loop ID =  328 : 1FI4A.pdb.bin ( 312 -  320)
INFO  :  796    -26.839 = -25.000 - 80.50 *  0.151^2 ( 0.393) : FPGEKPWGQ : Loop ID =  199 : 1AUP_.pdb.bin ( 291 -  299)
INFO  :  797    -26.845 = -23.000 - 80.50 *  0.219^2 ( 0.626) : SNDPPWTPT : Loop ID =  478 : 1GK1B.pdb.bin ( 242 -  250)
INFO  :  798    -26.847 = -21.000 - 80.50 *  0.270^2 ( 0.430) : FGSDKNTQK : Loop ID =  226 : 1OGQA.pdb.bin ( 216 -  224)
INFO  :  799    -26.856 = -16.000 - 80.50 *  0.367^2 ( 0.717) : FPEDKKLVA : Loop ID =  597 : 1XDJA.pdb.bin ( 261 -  269)
INFO  :  800    -26.873 = -16.000 - 80.50 *  0.368^2 ( 0.715) : IGGLRPRHV : Loop ID =  594 : 1FP4A.pdb.bin ( 341 -  349)
INFO  :  801    -26.880 = -25.000 - 80.50 *  0.153^2 ( 0.347) : GAMPKTNQM : Loop ID =  151 : 1MQPA.pdb.bin ( 365 -  373)
INFO  :  802    -26.897 = -22.000 - 80.50 *  0.247^2 ( 0.697) : DYYTSGLSW : Loop ID =  565 : 1PM4A.pdb.bin (  73 -   81)
INFO  :  803    -26.926 = -20.000 - 80.50 *  0.293^2 ( 0.553) : NKCPLLKPW : Loop ID =  373 : 6ALDA.pdb.bin ( 285 -  293)
INFO  :  804    -26.962 = -24.000 - 80.50 *  0.192^2 ( 0.887) : QNLIKEEAF : Loop ID =  880 : 1HUP_.pdb.bin (  67 -   75)
INFO  :  805    -26.974 = -21.000 - 80.50 *  0.272^2 ( 0.685) : ALLKDTVYT : Loop ID =  545 : 1XWSA.pdb.bin ( 158 -  166)
INFO  :  806    -26.977 = -19.000 - 80.50 *  0.315^2 ( 0.595) : SNPDRPCHQ : Loop ID =  432 : 4JDWA.pdb.bin ( 254 -  262)
INFO  :  807    -27.007 = -17.000 - 80.50 *  0.353^2 ( 0.604) : DKTEGPLVI : Loop ID =  450 : 2B43A.pdb.bin ( 367 -  375)
INFO  :  808    -27.015 = -21.000 - 80.50 *  0.273^2 ( 0.862) : GSGSGVFKC : Loop ID =  841 : 1PFQA.pdb.bin ( 602 -  610)
INFO  :  809    -27.041 = -25.000 - 80.50 *  0.159^2 ( 0.200) : PAWKPDTAY : Loop ID =   49 : 1EHNA.pdb.bin ( 386 -  394)
INFO  :  810    -27.180 = -25.000 - 80.50 *  0.165^2 ( 0.524) : GAMPKTNQM : Loop ID =  329 : 1MQRA.pdb.bin ( 370 -  378)
INFO  :  811    -27.219 = -16.000 - 80.50 *  0.373^2 ( 0.764) : VLRVDEIKP : Loop ID =  681 : 1QCIA.pdb.bin ( 238 -  246)
INFO  :  812    -27.220 = -22.000 - 80.50 *  0.255^2 ( 0.725) : TFNPKYDTL : Loop ID =  609 : 1B6A_.pdb.bin ( 144 -  152)
INFO  :  813    -27.224 = -12.000 - 80.50 *  0.435^2 ( 0.976) : RHKPDLFSW : Loop ID = 1017 : 1BHDA.pdb.bin (  44 -   52)
INFO  :  814    -27.243 = -16.000 - 80.50 *  0.374^2 ( 0.683) : VLRVDDIEP : Loop ID =  542 : 1APA_.pdb.bin ( 237 -  245)
INFO  :  815    -27.263 = -22.000 - 80.50 *  0.256^2 ( 0.669) : KGMAPDGAD : Loop ID =  526 : 1PMY_.pdb.bin (  45 -   53)
INFO  :  816    -27.276 = -26.000 - 80.50 *  0.126^2 ( 0.063) : YPGLLDEPS : Loop ID =    3 : 2CVJA.pdb.bin (  44 -   52)
INFO  :  817    -27.326 = -19.000 - 80.50 *  0.322^2 ( 0.447) : LATREVNLL : Loop ID =  240 : 1JGIA.pdb.bin ( 360 -  368)
INFO  :  818    -27.327 = -25.000 - 80.50 *  0.170^2 ( 0.224) : PAWKPDTAY : Loop ID =   64 : 1X6LA.pdb.bin ( 386 -  394)
INFO  :  819    -27.400 = -21.000 - 80.50 *  0.282^2 ( 0.583) : WARSNLFLT : Loop ID =  417 : 1N9EA.pdb.bin ( 595 -  603)
INFO  :  820    -27.406 = -24.000 - 80.50 *  0.206^2 ( 0.210) : LPQDRESLF : Loop ID =   53 : 1ZE3C.pdb.bin (  74 -   82)
INFO  :  821    -27.423 = -19.000 - 80.50 *  0.323^2 ( 0.974) : PGHPQGSCA : Loop ID = 1014 : 1M2DA.pdb.bin (  12 -   20)
INFO  :  822    -27.464 =  -4.000 - 80.50 *  0.540^2 ( 0.910) : ITLWQRPIV : Loop ID =  916 : 1TW7A.pdb.bin (   2 -   10)
INFO  :  823    -27.547 = -25.000 - 80.50 *  0.178^2 ( 0.224) : PAWKPDTAY : Loop ID =   63 : 1K9TA.pdb.bin ( 386 -  394)
INFO  :  824    -27.566 = -18.000 - 80.50 *  0.345^2 ( 0.567) : KASADFKPN : Loop ID =  389 : 1QAFA.pdb.bin ( 105 -  113)
INFO  :  825    -27.569 = -20.000 - 80.50 *  0.307^2 ( 0.625) : NNVPLIRPW : Loop ID =  475 : 1FBAA.pdb.bin ( 285 -  293)
INFO  :  826    -27.608 = -23.000 - 80.50 *  0.239^2 ( 0.603) : LAGWGNVAF : Loop ID =  448 : 1FX8A.pdb.bin ( 210 -  218)
INFO  :  827    -27.659 = -25.000 - 80.50 *  0.182^2 ( 0.213) : PAWKPDTAY : Loop ID =   54 : 1FFRA.pdb.bin ( 386 -  394)
INFO  :  828    -27.682 = -21.000 - 80.50 *  0.288^2 ( 0.612) : WARSNLFLT : Loop ID =  459 : 1RKYA.pdb.bin ( 593 -  601)
INFO  :  829    -27.738 = -21.000 - 80.50 *  0.289^2 ( 0.380) : TGALDYLRL : Loop ID =  182 : 1UZBA.pdb.bin ( 496 -  504)
INFO  :  830    -27.748 = -23.000 - 80.50 *  0.243^2 ( 0.491) : SNDPPWTPT : Loop ID =  280 : 1OR0B.pdb.bin ( 237 -  245)
INFO  :  831    -27.760 = -21.000 - 80.50 *  0.290^2 ( 0.718) : KELIPDDAH : Loop ID =  600 : 1W1UA.pdb.bin ( 376 -  384)
INFO  :  832    -27.800 = -18.000 - 80.50 *  0.349^2 ( 0.550) : SEPSVCTVG : Loop ID =  371 : 1IC6A.pdb.bin ( 172 -  180)
INFO  :  833    -27.819 = -19.000 - 80.50 *  0.331^2 ( 0.794) : LATREVNLL : Loop ID =  719 : 1MVYA.pdb.bin ( 360 -  368)
INFO  :  834    -27.821 = -25.000 - 80.50 *  0.187^2 ( 0.116) : GAGHLGDLP : Loop ID =   13 : 1ESO_.pdb.bin (  86 -   94)
INFO  :  835    -27.842 = -23.000 - 80.50 *  0.245^2 ( 0.624) : SNDPPWTPT : Loop ID =  474 : 2AE5B.pdb.bin ( 242 -  250)
INFO  :  836    -27.851 = -25.000 - 80.50 *  0.188^2 ( 0.386) : HIETRATVK : Loop ID =  191 : 1MLDA.pdb.bin (  45 -   53)
INFO  :  837    -27.855 = -23.000 - 80.50 *  0.246^2 ( 0.763) : SNDPPWTPT : Loop ID =  680 : 2ADVC.pdb.bin ( 214 -  222)
INFO  :  838    -27.879 = -22.000 - 80.50 *  0.270^2 ( 0.819) : AFPNAEVVG : Loop ID =  764 : 1F0KA.pdb.bin ( 145 -  153)
INFO  :  839    -27.903 = -21.000 - 80.50 *  0.293^2 ( 0.597) : DGKDGLLAH : Loop ID =  436 : 1GKDA.pdb.bin (  72 -   80)
INFO  :  840    -28.006 = -23.000 - 80.50 *  0.249^2 ( 0.698) : IPSDATDMY : Loop ID =  568 : 1H6YA.pdb.bin ( 122 -  130)
INFO  :  841    -28.027 = -25.000 - 80.50 *  0.194^2 ( 0.414) : YRYLAGTVE : Loop ID =  215 : 2AUNA.pdb.bin (  51 -   59)
INFO  :  842    -28.042 = -20.000 - 80.50 *  0.316^2 ( 0.654) : NKCPLLKPW : Loop ID =  505 : 1ALD_.pdb.bin ( 286 -  294)
INFO  :  843    -28.051 = -19.000 - 80.50 *  0.335^2 ( 0.951) : PDVADVVIS : Loop ID =  980 : 1Y7PA.pdb.bin ( 176 -  184)
INFO  :  844    -28.069 = -24.000 - 80.50 *  0.225^2 ( 0.704) : FGHEDTAFG : Loop ID =  581 : 1O6ZA.pdb.bin ( 253 -  261)
INFO  :  845    -28.071 = -21.000 - 80.50 *  0.296^2 ( 0.803) : GDPKTKCAR : Loop ID =  732 : 1OVT_.pdb.bin ( 171 -  179)
INFO  :  846    -28.086 = -26.000 - 80.50 *  0.161^2 ( 0.473) : DDLTDITYH : Loop ID =  258 : 1Q52A.pdb.bin (  14 -   22)
INFO  :  847    -28.086 = -18.000 - 80.50 *  0.354^2 ( 0.814) : RRGTDEGAL : Loop ID =  751 : 1N00A.pdb.bin ( 257 -  265)
INFO  :  848    -28.091 = -25.000 - 80.50 *  0.196^2 ( 0.418) : YRYLAGTVE : Loop ID =  220 : 1ZRSA.pdb.bin (  51 -   59)
INFO  :  849    -28.095 = -17.000 - 80.50 *  0.371^2 ( 0.712) : HSRTRYERN : Loop ID =  592 : 1THPB.pdb.bin (  65 -   73)
INFO  :  850    -28.130 = -25.000 - 80.50 *  0.197^2 ( 0.433) : YRYLAGTVE : Loop ID =  229 : 2AUMA.pdb.bin (  51 -   59)
INFO  :  851    -28.147 = -23.000 - 80.50 *  0.253^2 ( 0.331) : AGPKNKGKI : Loop ID =  134 : 1X6ZA.pdb.bin (  81 -   89)
INFO  :  852    -28.154 = -28.000 - 80.50 *  0.044^2 ( 0.621) : GHLYDHVWL : Loop ID =  468 : 1EXNA.pdb.bin ( 119 -  127)
INFO  :  853    -28.217 = -25.000 - 80.50 *  0.200^2 ( 0.258) : PAWKPDTAY : Loop ID =   84 : 1CTN_.pdb.bin ( 386 -  394)
INFO  :  854    -28.222 = -15.000 - 80.50 *  0.405^2 ( 0.906) : DSKSSLDTR : Loop ID =  905 : 1V5DA.pdb.bin ( 187 -  195)
INFO  :  855    -28.224 = -23.000 - 80.50 *  0.255^2 ( 0.673) : YHITAPVPD : Loop ID =  530 : 1E5MA.pdb.bin ( 265 -  273)
INFO  :  856    -28.240 = -22.000 - 80.50 *  0.278^2 ( 0.467) : DLTNTSRFY : Loop ID =  255 : 1I9SA.pdb.bin (  61 -   69)
INFO  :  857    -28.245 = -20.000 - 80.50 *  0.320^2 ( 0.910) : NKCPLLKPW : Loop ID =  915 : 1ADOA.pdb.bin ( 286 -  294)
INFO  :  858    -28.248 = -25.000 - 80.50 *  0.201^2 ( 0.144) : PAEFGADAQ : Loop ID =   23 : 1MBS_.pdb.bin ( 119 -  127)
INFO  :  859    -28.281 = -15.000 - 80.50 *  0.406^2 ( 0.928) : DKTEQWSTL : Loop ID =  941 : 1HZFA.pdb.bin (  32 -   40)
INFO  :  860    -28.295 = -15.000 - 80.50 *  0.406^2 ( 0.835) : MANRDHLII : Loop ID =  799 : 1CFZA.pdb.bin (  51 -   59)
INFO  :  861    -28.391 = -20.000 - 80.50 *  0.323^2 ( 0.955) : HHITEPHPE : Loop ID =  989 : 1J3NA.pdb.bin ( 264 -  272)
INFO  :  862    -28.406 = -17.000 - 80.50 *  0.376^2 ( 0.666) : HSCSPNIAI : Loop ID =  522 : 1MVHA.pdb.bin ( 217 -  225)
INFO  :  863    -28.422 = -25.000 - 80.50 *  0.206^2 ( 0.947) : DPPQYPVVP : Loop ID =  970 : 1GQVA.pdb.bin ( 119 -  127)
INFO  :  864    -28.472 = -22.000 - 80.50 *  0.284^2 ( 0.894) : QPFLEVTKE : Loop ID =  888 : 1PR9A.pdb.bin (  89 -   97)
INFO  :  865    -28.483 = -23.000 - 80.50 *  0.261^2 ( 0.547) : SNDPPWTPT : Loop ID =  366 : 1FM2B.pdb.bin ( 236 -  244)
INFO  :  866    -28.487 = -21.000 - 80.50 *  0.305^2 ( 0.724) : FRTGTWDAY : Loop ID =  608 : 145L_.pdb.bin ( 152 -  160)
INFO  :  867    -28.585 = -25.000 - 80.50 *  0.211^2 ( 0.265) : PAWKPDTAY : Loop ID =   92 : 1NH6A.pdb.bin ( 386 -  394)
INFO  :  868    -28.593 = -24.000 - 80.50 *  0.239^2 ( 0.245) : IDLFKPQIG : Loop ID =   75 : 1SJIA.pdb.bin ( 302 -  310)
INFO  :  869    -28.615 = -23.000 - 80.50 *  0.264^2 ( 0.906) : VDPQNTSMR : Loop ID =  906 : 1D5TA.pdb.bin ( 162 -  170)
INFO  :  870    -28.626 = -14.000 - 80.50 *  0.426^2 ( 0.899) : MLAGDPSIL : Loop ID =  896 : 1ALLB.pdb.bin (  95 -  103)
INFO  :  871    -28.637 = -22.000 - 80.50 *  0.287^2 ( 0.657) : GAGSGVFKC : Loop ID =  511 : 1ORVA.pdb.bin ( 602 -  610)
INFO  :  872    -28.657 = -19.000 - 80.50 *  0.346^2 ( 0.531) : LTNVRDVIA : Loop ID =  345 : 1PUMA.pdb.bin ( 228 -  236)
INFO  :  873    -28.683 = -18.000 - 80.50 *  0.364^2 ( 0.898) : KMALRPDRP : Loop ID =  893 : 1IQ8A.pdb.bin ( 211 -  219)
INFO  :  874    -28.704 = -22.000 - 80.50 *  0.289^2 ( 0.872) : VGGEKRDLE : Loop ID =  856 : 1RRKA.pdb.bin ( 264 -  272)
INFO  :  875    -28.720 = -25.000 - 80.50 *  0.215^2 ( 0.509) : YRYLAGTVE : Loop ID =  307 : 1ZL0A.pdb.bin (  53 -   61)
INFO  :  876    -28.762 = -20.000 - 80.50 *  0.330^2 ( 0.498) : DGPGGNLAH : Loop ID =  292 : 1CGE_.pdb.bin (  73 -   81)
INFO  :  877    -28.765 = -14.000 - 80.50 *  0.428^2 ( 0.951) : MLAGDPSIL : Loop ID =  981 : 1B33B.pdb.bin (  94 -  102)
INFO  :  878    -28.818 = -12.000 - 80.50 *  0.457^2 ( 0.934) : AKGYVDRAV : Loop ID =  949 : 1ZJ4A.pdb.bin ( 132 -  140)
INFO  :  879    -28.854 = -12.000 - 80.50 *  0.458^2 ( 0.845) : AKGYVDRAV : Loop ID =  816 : 1ZI9A.pdb.bin ( 133 -  141)
INFO  :  880    -28.860 = -23.000 - 80.50 *  0.270^2 ( 0.851) : VPHCETLWM : Loop ID =  825 : 1FDR_.pdb.bin (  98 -  106)
INFO  :  881    -28.878 = -12.000 - 80.50 *  0.458^2 ( 0.809) : AKGYVDRAV : Loop ID =  740 : 1ZI6A.pdb.bin ( 133 -  141)
INFO  :  882    -29.007 = -21.000 - 80.50 *  0.315^2 ( 0.570) : TTATDIICP : Loop ID =  394 : 1JZ2A.pdb.bin ( 480 -  488)
INFO  :  883    -29.022 = -19.000 - 80.50 *  0.353^2 ( 0.779) : VEPEKRGKY : Loop ID =  698 : 1NUYA.pdb.bin (  97 -  105)
INFO  :  884    -29.067 =  -4.000 - 80.50 *  0.558^2 ( 0.939) : ITLWQRPIV : Loop ID =  954 : 1RPIA.pdb.bin (   2 -   10)
INFO  :  885    -29.072 = -18.000 - 80.50 *  0.371^2 ( 0.977) : YQIEGTIGR : Loop ID = 1019 : 1MYR_.pdb.bin (  35 -   43)
INFO  :  886    -29.075 = -23.000 - 80.50 *  0.275^2 ( 0.886) : WFDYDAVKD : Loop ID =  878 : 1CT9A.pdb.bin ( 194 -  202)
INFO  :  887    -29.103 = -23.000 - 80.50 *  0.275^2 ( 0.827) : IPSDATDMY : Loop ID =  784 : 1H6XA.pdb.bin ( 123 -  131)
INFO  :  888    -29.188 = -18.000 - 80.50 *  0.373^2 ( 0.806) : VGDIESLPF : Loop ID =  735 : 1S1MA.pdb.bin ( 144 -  152)
INFO  :  889    -29.248 = -26.000 - 80.50 *  0.201^2 ( 0.741) : CYDPGVTPK : Loop ID =  639 : 1CVRA.pdb.bin ( 184 -  192)
INFO  :  890    -29.266 =  -5.000 - 80.50 *  0.549^2 ( 0.923) : ITLWQRPLV : Loop ID =  933 : 1RL8A.pdb.bin (   2 -   10)
INFO  :  891    -29.310 = -19.000 - 80.50 *  0.358^2 ( 0.531) : FWKNEDALD : Loop ID =  343 : 1ILE_.pdb.bin ( 726 -  734)
INFO  :  892    -29.319 = -24.000 - 80.50 *  0.257^2 ( 0.867) : GTETNKIWP : Loop ID =  848 : 1ZD8A.pdb.bin ( 191 -  199)
INFO  :  893    -29.413 = -26.000 - 80.50 *  0.206^2 ( 0.977) : FTTEDIDRP : Loop ID = 1022 : 1ZUD1.pdb.bin (  73 -   81)
INFO  :  894    -29.418 = -27.000 - 80.50 *  0.173^2 ( 0.593) : LNGAGDNAW : Loop ID =  427 : 1X1IA.pdb.bin ( 516 -  524)
INFO  :  895    -29.431 = -25.000 - 80.50 *  0.235^2 ( 0.405) : SFQKSGSCP : Loop ID =  206 : 1J1GA.pdb.bin (  15 -   23)
INFO  :  896    -29.444 = -13.000 - 80.50 *  0.452^2 ( 0.667) : LEEPNVRVL : Loop ID =  525 : 1Z6ZA.pdb.bin ( 188 -  196)
INFO  :  897    -29.518 = -19.000 - 80.50 *  0.361^2 ( 0.761) : VEPEKRGKY : Loop ID =  675 : 1FTAA.pdb.bin (  88 -   96)
INFO  :  898    -29.666 = -20.000 - 80.50 *  0.347^2 ( 0.990) : IAGDNPDAA : Loop ID = 1039 : 1CS0B.pdb.bin ( 131 -  139)
INFO  :  899    -29.680 = -27.000 - 80.50 *  0.182^2 ( 0.359) : TLATAIRIG : Loop ID =  162 : 1V7CA.pdb.bin ( 235 -  243)
INFO  :  900    -29.734 = -12.000 - 80.50 *  0.469^2 ( 0.873) : INNFQGKTI : Loop ID =  858 : 1RH1A.pdb.bin ( 332 -  340)
INFO  :  901    -29.770 = -20.000 - 80.50 *  0.348^2 ( 0.602) : DGPGGNLAH : Loop ID =  446 : 1FBL_.pdb.bin (  75 -   83)
INFO  :  902    -29.798 = -12.000 - 80.50 *  0.470^2 ( 0.762) : AKGYVDRAV : Loop ID =  676 : 1ZIXA.pdb.bin ( 133 -  141)
INFO  :  903    -29.798 = -25.000 - 80.50 *  0.244^2 ( 0.362) : DGTSKSLLP : Loop ID =  168 : 1WCXA.pdb.bin ( 108 -  116)
INFO  :  904    -30.046 = -27.000 - 80.50 *  0.195^2 ( 0.310) : YGLNDIYIG : Loop ID =  118 : 1EZ4A.pdb.bin ( 252 -  260)
INFO  :  905    -30.048 = -23.000 - 80.50 *  0.296^2 ( 0.774) : LAGWGNVAF : Loop ID =  692 : 1LDFA.pdb.bin ( 210 -  218)
INFO  :  906    -30.062 = -19.000 - 80.50 *  0.371^2 ( 0.602) : LTNIRDVIA : Loop ID =  447 : 1SZ6A.pdb.bin ( 229 -  237)
INFO  :  907    -30.092 = -18.000 - 80.50 *  0.388^2 ( 0.591) : KRVKGRTWT : Loop ID =  423 : 1APME.pdb.bin ( 179 -  187)
INFO  :  908    -30.099 = -16.000 - 80.50 *  0.419^2 ( 0.984) : LKDFAPGKP : Loop ID = 1029 : 1C97A.pdb.bin ( 700 -  708)
INFO  :  909    -30.266 = -25.000 - 80.50 *  0.256^2 ( 0.920) : LPELSNTKL : Loop ID =  931 : 1TVFA.pdb.bin (  97 -  105)
INFO  :  910    -30.285 = -19.000 - 80.50 *  0.374^2 ( 0.602) : LTNIRDVIA : Loop ID =  445 : 1M2TA.pdb.bin ( 229 -  237)
INFO  :  911    -30.300 = -16.000 - 80.50 *  0.421^2 ( 0.695) : VNSPETFPF : Loop ID =  561 : 1KY3A.pdb.bin (  93 -  101)
INFO  :  912    -30.354 = -25.000 - 80.50 *  0.258^2 ( 0.490) : RDPFKMEID : Loop ID =  279 : 1LFWA.pdb.bin (  98 -  106)
INFO  :  913    -30.356 = -25.000 - 80.50 *  0.258^2 ( 0.681) : DGPNGILAH : Loop ID =  538 : 1I76A.pdb.bin (  74 -   82)
INFO  :  914    -30.378 = -19.000 - 80.50 *  0.376^2 ( 0.700) : WLWKNEKGS : Loop ID =  572 : 1XEZA.pdb.bin ( 109 -  117)
INFO  :  915    -30.378 = -18.000 - 80.50 *  0.392^2 ( 0.581) : RHPWKGQTQ : Loop ID =  413 : 1WUIL.pdb.bin ( 330 -  338)
INFO  :  916    -30.407 = -26.000 - 80.50 *  0.234^2 ( 0.947) : GNPIAQSKS : Loop ID =  972 : 1P77A.pdb.bin (   7 -   15)
INFO  :  917    -30.495 = -20.000 - 80.50 *  0.361^2 ( 0.962) : IAGDNPDAA : Loop ID =  999 : 1T36B.pdb.bin ( 131 -  139)
INFO  :  918    -30.563 = -18.000 - 80.50 *  0.395^2 ( 0.631) : RHPWKGQTQ : Loop ID =  483 : 1UBKL.pdb.bin ( 331 -  339)
INFO  :  919    -30.567 = -19.000 - 80.50 *  0.379^2 ( 0.706) : VEPEKRGKY : Loop ID =  587 : 1LEVA.pdb.bin (  80 -   88)
INFO  :  920    -30.592 = -21.000 - 80.50 *  0.345^2 ( 0.857) : FRTGTWDAY : Loop ID =  836 : 200L_.pdb.bin ( 152 -  160)
INFO  :  921    -30.680 = -25.000 - 80.50 *  0.266^2 ( 0.449) : SFQKSGSCP : Loop ID =  243 : 1J1FA.pdb.bin (  16 -   24)
INFO  :  922    -30.757 = -21.000 - 80.50 *  0.348^2 ( 0.826) : FRTGTWDAY : Loop ID =  782 : 1C66A.pdb.bin ( 152 -  160)
INFO  :  923    -30.760 = -28.000 - 80.50 *  0.185^2 ( 0.697) : GHGAQNRAW : Loop ID =  567 : 1ZL0A.pdb.bin ( 281 -  289)
INFO  :  924    -30.963 = -25.000 - 80.50 *  0.272^2 ( 0.732) : HLLYEGEHF : Loop ID =  625 : 1BJWA.pdb.bin ( 207 -  215)
INFO  :  925    -31.019 = -20.000 - 80.50 *  0.370^2 ( 0.954) : SKTTSVLQW : Loop ID =  987 : 1ALY_.pdb.bin (  16 -   24)
INFO  :  926    -31.062 = -25.000 - 80.50 *  0.274^2 ( 0.946) : HLLYEGEHF : Loop ID =  968 : 5BJ3A.pdb.bin ( 188 -  196)
INFO  :  927    -31.137 = -28.000 - 80.50 *  0.197^2 ( 0.566) : GHGAQNRAW : Loop ID =  388 : 1ZRSA.pdb.bin ( 270 -  278)
INFO  :  928    -31.210 = -25.000 - 80.50 *  0.278^2 ( 0.852) : HLLYEGEHF : Loop ID =  828 : 1B5OA.pdb.bin ( 207 -  215)
INFO  :  929    -31.214 = -26.000 - 80.50 *  0.254^2 ( 0.492) : TPKDSVQIP : Loop ID =  282 : 1NLQA.pdb.bin (  52 -   60)
INFO  :  930    -31.256 = -27.000 - 80.50 *  0.230^2 ( 0.594) : DVTTPQTVL : Loop ID =  429 : 1Y8XB.pdb.bin (  76 -   84)
INFO  :  931    -31.277 = -23.000 - 80.50 *  0.321^2 ( 0.634) : VIEFPHAAK : Loop ID =  488 : 1ZFJA.pdb.bin ( 201 -  209)
INFO  :  932    -31.283 = -17.000 - 80.50 *  0.421^2 ( 0.821) : IRTGTWDAY : Loop ID =  773 : 1L86_.pdb.bin ( 152 -  160)
INFO  :  933    -31.338 = -28.000 - 80.50 *  0.204^2 ( 0.688) : GLDADGQYS : Loop ID =  550 : 1NJ4A.pdb.bin ( 139 -  147)
INFO  :  934    -31.365 = -26.000 - 80.50 *  0.258^2 ( 0.570) : HATADFEYK : Loop ID =  393 : 1V9CA.pdb.bin (  32 -   40)
INFO  :  935    -31.382 = -23.000 - 80.50 *  0.323^2 ( 0.517) : YATAESLLN : Loop ID =  317 : 1XEZA.pdb.bin ( 293 -  301)
INFO  :  936    -31.397 = -25.000 - 80.50 *  0.282^2 ( 0.824) : HLLYEGEHF : Loop ID =  779 : 1B5PA.pdb.bin ( 207 -  215)
INFO  :  937    -31.425 = -28.000 - 80.50 *  0.206^2 ( 0.624) : GHGAQNRAW : Loop ID =  472 : 2AUMA.pdb.bin ( 270 -  278)
INFO  :  938    -31.442 = -26.000 - 80.50 *  0.260^2 ( 0.232) : DAVASRNIK : Loop ID =   69 : 1B8PA.pdb.bin ( 117 -  125)
INFO  :  939    -31.446 = -25.000 - 80.50 *  0.283^2 ( 0.570) : SFQKSGSCP : Loop ID =  395 : 1UCDA.pdb.bin (  15 -   23)
INFO  :  940    -31.478 = -24.000 - 80.50 *  0.305^2 ( 0.821) : GPHHKKKFI : Loop ID =  771 : 2EZ6A.pdb.bin ( 174 -  182)
INFO  :  941    -31.551 = -26.000 - 80.50 *  0.263^2 ( 0.948) : EGGIGGVPG : Loop ID =  973 : 1JCRB.pdb.bin ( 219 -  227)
INFO  :  942    -31.730 = -25.000 - 80.50 *  0.289^2 ( 0.875) : HLLYEGEHF : Loop ID =  863 : 5BJ4A.pdb.bin ( 191 -  199)
INFO  :  943    -31.739 = -28.000 - 80.50 *  0.216^2 ( 0.807) : GNPIAHSKS : Loop ID =  737 : 1NYTA.pdb.bin (   7 -   15)
INFO  :  944    -31.764 = -25.000 - 80.50 *  0.290^2 ( 0.872) : GRVRGCNPK : Loop ID =  855 : 1JLTB.pdb.bin (  51 -   59)
INFO  :  945    -31.767 = -29.000 - 80.50 *  0.185^2 ( 0.536) : DFAAAPDID : Loop ID =  349 : 1RP9A.pdb.bin ( 142 -  150)
INFO  :  946    -31.770 = -20.000 - 80.50 *  0.382^2 ( 0.706) : PDVQHGVLI : Loop ID =  585 : 1LCYA.pdb.bin ( 222 -  230)
INFO  :  947    -31.773 = -20.000 - 80.50 *  0.382^2 ( 0.964) : TGDSRALLE : Loop ID = 1001 : 1VJ0A.pdb.bin ( 261 -  269)
INFO  :  948    -31.791 = -18.000 - 80.50 *  0.414^2 ( 0.708) : DLIWQDPIP : Loop ID =  589 : 1UB2A.pdb.bin ( 408 -  416)
INFO  :  949    -31.795 = -25.000 - 80.50 *  0.291^2 ( 0.936) : FDVIQSSYL : Loop ID =  952 : 2C1IA.pdb.bin ( 161 -  169)
INFO  :  950    -31.830 = -15.000 - 80.50 *  0.457^2 ( 0.808) : LPASAKVIT : Loop ID =  738 : 1KEKA.pdb.bin ( 315 -  323)
INFO  :  951    -31.868 = -26.000 - 80.50 *  0.270^2 ( 0.413) : DPSQNLEGE : Loop ID =  214 : 1XRTA.pdb.bin (  12 -   20)
INFO  :  952    -31.937 = -18.000 - 80.50 *  0.416^2 ( 0.783) : TAKNAITVG : Loop ID =  701 : 1WMDA.pdb.bin ( 174 -  182)
INFO  :  953    -32.029 = -26.000 - 80.50 *  0.274^2 ( 0.758) : GHITAPDPE : Loop ID =  667 : 2C9HA.pdb.bin ( 278 -  286)
INFO  :  954    -32.132 = -26.000 - 80.50 *  0.276^2 ( 0.716) : AVAPDLVAS : Loop ID =  596 : 1YS1X.pdb.bin (  97 -  105)
INFO  :  955    -32.222 = -18.000 - 80.50 *  0.420^2 ( 0.825) : SEPSVCTVG : Loop ID =  781 : 1HT3A.pdb.bin ( 172 -  180)
INFO  :  956    -32.243 = -22.000 - 80.50 *  0.357^2 ( 0.844) : NLCPLPKPW : Loop ID =  813 : 1FDJA.pdb.bin ( 286 -  294)
INFO  :  957    -32.320 = -19.000 - 80.50 *  0.407^2 ( 0.742) : LPQSLTFLD : Loop ID =  640 : 1JL5A.pdb.bin ( 241 -  249)
INFO  :  958    -32.342 = -20.000 - 80.50 *  0.392^2 ( 0.557) : KDAYGNQLK : Loop ID =  379 : 2B1XA.pdb.bin ( 127 -  135)
INFO  :  959    -32.403 = -18.000 - 80.50 *  0.423^2 ( 0.713) : SEPSVCTVG : Loop ID =  593 : 2PRK_.pdb.bin ( 172 -  180)
INFO  :  960    -32.453 = -30.000 - 80.50 *  0.175^2 ( 0.476) : WPGADRVAF : Loop ID =  260 : 1GNXA.pdb.bin ( 305 -  313)
INFO  :  961    -32.474 = -15.000 - 80.50 *  0.466^2 ( 0.976) : IYSKEKDFV : Loop ID = 1018 : 1FVUA.pdb.bin (  43 -   51)
INFO  :  962    -32.606 = -26.000 - 80.50 *  0.286^2 ( 0.758) : AVAPDLVAS : Loop ID =  666 : 4LIPD.pdb.bin (  96 -  104)
INFO  :  963    -32.653 = -22.000 - 80.50 *  0.364^2 ( 0.666) : CPAHPTWME : Loop ID =  523 : 1DMR_.pdb.bin ( 612 -  620)
INFO  :  964    -32.831 = -25.000 - 80.50 *  0.312^2 ( 0.382) : AYEAGIILV : Loop ID =  183 : 1N7VA.pdb.bin ( 254 -  262)
INFO  :  965    -32.840 = -26.000 - 80.50 *  0.291^2 ( 0.277) : VPVPGMAIS : Loop ID =  101 : 1T3LA.pdb.bin (  45 -   53)
INFO  :  966    -32.895 = -22.000 - 80.50 *  0.368^2 ( 0.640) : CPAHPTWME : Loop ID =  495 : 1E18A.pdb.bin ( 612 -  620)
INFO  :  967    -33.003 = -18.000 - 80.50 *  0.432^2 ( 0.844) : VGDIESLPF : Loop ID =  812 : 1VCNA.pdb.bin ( 140 -  148)
INFO  :  968    -33.046 = -24.000 - 80.50 *  0.335^2 ( 0.482) : LPQDRESLF : Loop ID =  268 : 1N0LA.pdb.bin (  75 -   83)
INFO  :  969    -33.142 = -22.000 - 80.50 *  0.372^2 ( 0.798) : CPAHPTWME : Loop ID =  724 : 1DMS_.pdb.bin ( 599 -  607)
INFO  :  970    -33.257 = -22.000 - 80.50 *  0.374^2 ( 0.574) : CPAHPTWME : Loop ID =  404 : 4DMR_.pdb.bin ( 606 -  614)
INFO  :  971    -33.296 = -26.000 - 80.50 *  0.301^2 ( 0.953) : FEALNLSFK : Loop ID =  983 : 1E3OC.pdb.bin (  49 -   57)
INFO  :  972    -33.366 = -22.000 - 80.50 *  0.376^2 ( 0.613) : SSYRGKDLQ : Loop ID =  460 : 1GMNA.pdb.bin ( 127 -  135)
INFO  :  973    -33.372 = -26.000 - 80.50 *  0.303^2 ( 0.951) : RIYPDLDVS : Loop ID =  979 : 1YSRA.pdb.bin (  20 -   28)
INFO  :  974    -33.571 = -32.000 - 80.50 *  0.140^2 ( 0.185) : HIPTAVKIK : Loop ID =   39 : 1IB6A.pdb.bin (  47 -   55)
INFO  :  975    -33.665 = -26.000 - 80.50 *  0.309^2 ( 0.959) : GHVSGYSVV : Loop ID =  994 : 1DJEA.pdb.bin (  75 -   83)
INFO  :  976    -33.786 = -24.000 - 80.50 *  0.349^2 ( 0.705) : ENYPNDGLT : Loop ID =  584 : 3KIV_.pdb.bin (  38 -   46)
INFO  :  977    -33.804 = -25.000 - 80.50 *  0.331^2 ( 0.831) : DGPNGILAH : Loop ID =  789 : 1MNC_.pdb.bin (  69 -   77)
INFO  :  978    -34.038 = -22.000 - 80.50 *  0.387^2 ( 0.739) : GTEDSLGGF : Loop ID =  635 : 2BQ8X.pdb.bin ( 262 -  270)
INFO  :  979    -34.162 = -28.000 - 80.50 *  0.277^2 ( 0.790) : GNLPDCNPQ : Loop ID =  710 : 1OYFA.pdb.bin (  51 -   59)
INFO  :  980    -34.266 = -16.000 - 80.50 *  0.476^2 ( 0.954) : VLRVDEIKP : Loop ID =  988 : 1J1QA.pdb.bin ( 237 -  245)
INFO  :  981    -34.400 = -22.000 - 80.50 *  0.392^2 ( 0.688) : CPAHPTWME : Loop ID =  549 : 1E61A.pdb.bin ( 599 -  607)
INFO  :  982    -34.419 = -24.000 - 80.50 *  0.360^2 ( 0.838) : YTDRDTDVL : Loop ID =  801 : 1ZHHB.pdb.bin (  37 -   45)
INFO  :  983    -34.680 = -26.000 - 80.50 *  0.328^2 ( 0.490) : DLFEGLLIS : Loop ID =  278 : 1JETA.pdb.bin (  41 -   49)
INFO  :  984    -34.741 = -27.000 - 80.50 *  0.310^2 ( 0.512) : NSQAGSGWD : Loop ID =  310 : 1JMMA.pdb.bin ( 284 -  292)
INFO  :  985    -34.753 = -19.000 - 80.50 *  0.442^2 ( 0.739) : LTNVRDVIA : Loop ID =  634 : 1ONKA.pdb.bin ( 229 -  237)
INFO  :  986    -34.810 = -29.000 - 80.50 *  0.269^2 ( 0.853) : YSVYGPFWK : Loop ID =  830 : 1OWLA.pdb.bin ( 143 -  151)
INFO  :  987    -34.895 = -29.000 - 80.50 *  0.271^2 ( 0.732) : GGVKGCNPK : Loop ID =  623 : 1OQSB.pdb.bin (  51 -   59)
INFO  :  988    -34.921 = -29.000 - 80.50 *  0.271^2 ( 0.909) : NHFQGGTKY : Loop ID =  913 : 1CLEA.pdb.bin ( 423 -  431)
INFO  :  989    -35.062 = -19.000 - 80.50 *  0.447^2 ( 0.982) : LPDDKPHYL : Loop ID = 1026 : 1EFZA.pdb.bin ( 240 -  248)
INFO  :  990    -35.098 = -25.000 - 80.50 *  0.354^2 ( 0.614) : GPTEEETVA : Loop ID =  462 : 1INP_.pdb.bin (  96 -  104)
INFO  :  991    -35.111 = -31.000 - 80.50 *  0.226^2 ( 0.841) : SYGDELQLF : Loop ID =  806 : 1F46A.pdb.bin (  84 -   92)
INFO  :  992    -35.171 = -19.000 - 80.50 *  0.448^2 ( 0.877) : HHPYLQQPK : Loop ID =  867 : 1R38A.pdb.bin ( 190 -  198)
INFO  :  993    -35.399 = -26.000 - 80.50 *  0.342^2 ( 0.703) : GHVSGYSVV : Loop ID =  575 : 1BS0A.pdb.bin (  75 -   83)
INFO  :  994    -35.564 = -12.000 - 80.50 *  0.541^2 ( 0.874) : PFAQEQMHA : Loop ID =  861 : 1KWGA.pdb.bin ( 355 -  363)
INFO  :  995    -35.587 = -21.000 - 80.50 *  0.426^2 ( 0.975) : ARTGTWDAY : Loop ID = 1015 : 1L85_.pdb.bin ( 152 -  160)
INFO  :  996    -35.735 = -25.000 - 80.50 *  0.365^2 ( 0.943) : DYAAQMLWL : Loop ID =  962 : 1Q9HA.pdb.bin ( 366 -  374)
INFO  :  997    -35.940 = -21.000 - 80.50 *  0.431^2 ( 0.711) : FTVPFLNQA : Loop ID =  590 : 1V97A.pdb.bin ( 974 -  982)
INFO  :  998    -36.145 = -29.000 - 80.50 *  0.298^2 ( 0.918) : GKVTGCDPK : Loop ID =  929 : 1M8RA.pdb.bin (  51 -   59)
INFO  :  999    -36.149 = -22.000 - 80.50 *  0.419^2 ( 0.820) : FANYDPDVI : Loop ID =  767 : 1Q8IA.pdb.bin ( 210 -  218)
INFO  : 1000    -36.195 = -26.000 - 80.50 *  0.356^2 ( 0.951) : NGKLNIYYR : Loop ID =  978 : 1A8D_.pdb.bin ( 295 -  303)
INFO  : 1001    -36.212 = -20.000 - 80.50 *  0.449^2 ( 0.815) : NDAWAKDLK : Loop ID =  756 : 2BJJX.pdb.bin ( 559 -  567)
INFO  : 1002    -36.604 = -16.000 - 80.50 *  0.506^2 ( 0.751) : NATDMPKYM : Loop ID =  655 : 1TI6A.pdb.bin ( 620 -  628)
INFO  : 1003    -36.917 = -22.000 - 80.50 *  0.430^2 ( 0.689) : CPAHPTWME : Loop ID =  551 : 1EU1A.pdb.bin ( 600 -  608)
INFO  : 1004    -36.987 = -33.000 - 80.50 *  0.223^2 ( 0.405) : AGLADLKIG : Loop ID =  205 : 1A7J_.pdb.bin ( 134 -  142)
INFO  : 1005    -37.271 = -21.000 - 80.50 *  0.450^2 ( 0.864) : LAGHTGSFK : Loop ID =  846 : 1W2FA.pdb.bin (   4 -   12)
INFO  : 1006    -37.511 = -19.000 - 80.50 *  0.480^2 ( 0.792) : NQTRNKHIN : Loop ID =  713 : 2FOKA.pdb.bin ( 470 -  478)
INFO  : 1007    -37.669 = -23.000 - 80.50 *  0.427^2 ( 0.814) : FSYTDAIAD : Loop ID =  750 : 1QYRA.pdb.bin ( 110 -  118)
INFO  : 1008    -37.801 = -23.000 - 80.50 *  0.429^2 ( 0.706) : TTEFEPCFD : Loop ID =  588 : 4JDWA.pdb.bin ( 182 -  190)
INFO  : 1009    -37.877 = -32.000 - 80.50 *  0.270^2 ( 0.806) : DFGAAPDID : Loop ID =  734 : 1AVAA.pdb.bin ( 141 -  149)
INFO  : 1010    -37.984 = -28.000 - 80.50 *  0.352^2 ( 0.898) : DADMRDELH : Loop ID =  892 : 1OFUA.pdb.bin ( 289 -  297)
INFO  : 1011    -38.138 = -32.000 - 80.50 *  0.276^2 ( 0.505) : HIPTAVKIK : Loop ID =  301 : 2CMD_.pdb.bin (  47 -   55)
INFO  : 1012    -38.714 = -23.000 - 80.50 *  0.442^2 ( 0.792) : YLSRKSTPP : Loop ID =  716 : 1O2DA.pdb.bin ( 192 -  200)
INFO  : 1013    -38.813 = -19.000 - 80.50 *  0.496^2 ( 0.940) : AVSLGHPIG : Loop ID =  957 : 2F2SA.pdb.bin ( 340 -  348)
INFO  : 1014    -39.036 = -28.000 - 80.50 *  0.370^2 ( 0.700) : DWVFKGYGV : Loop ID =  573 : 1Z10A.pdb.bin (  78 -   86)
INFO  : 1015    -39.397 = -23.000 - 80.50 *  0.451^2 ( 0.788) : TTEFEPCFD : Loop ID =  707 : 1JDW_.pdb.bin ( 182 -  190)
INFO  : 1016    -39.462 = -26.000 - 80.50 *  0.409^2 ( 0.577) : RVPSGVTVG : Loop ID =  406 : 1SH7A.pdb.bin ( 168 -  176)
INFO  : 1017    -39.495 = -28.000 - 80.50 *  0.378^2 ( 0.953) : YQYPNWYYD : Loop ID =  985 : 1DTUA.pdb.bin ( 630 -  638)
INFO  : 1018    -39.713 = -28.000 - 80.50 *  0.381^2 ( 0.781) : YQYPNWYYD : Loop ID =  699 : 1CGY_.pdb.bin ( 630 -  638)
INFO  : 1019    -39.764 = -28.000 - 80.50 *  0.382^2 ( 0.737) : YQYPNWYYD : Loop ID =  632 : 1CGW_.pdb.bin ( 630 -  638)
INFO  : 1020    -39.978 = -27.000 - 80.50 *  0.402^2 ( 0.930) : NQIIPDTAI : Loop ID =  944 : 1LCI_.pdb.bin ( 220 -  228)
INFO  : 1021    -40.225 = -28.000 - 80.50 *  0.390^2 ( 0.906) : YQYPNWYYD : Loop ID =  907 : 1EO5A.pdb.bin ( 630 -  638)
INFO  : 1022    -40.281 = -28.000 - 80.50 *  0.391^2 ( 0.978) : YQYPNWYYD : Loop ID = 1023 : 1CGX_.pdb.bin ( 630 -  638)
INFO  : 1023    -40.408 = -35.000 - 80.50 *  0.259^2 ( 0.522) : DPIFDVKII : Loop ID =  324 : 1MA3A.pdb.bin ( 213 -  221)
INFO  : 1024    -40.616 = -28.000 - 80.50 *  0.396^2 ( 0.844) : YQYPNWYYD : Loop ID =  811 : 1KCLA.pdb.bin ( 630 -  638)
INFO  : 1025    -40.660 = -29.000 - 80.50 *  0.381^2 ( 0.757) : IGPAGLTIV : Loop ID =  665 : 1BJNA.pdb.bin ( 196 -  204)
INFO  : 1026    -40.983 = -28.000 - 80.50 *  0.402^2 ( 0.569) : YQYPNWYYD : Loop ID =  392 : 1TCMA.pdb.bin ( 630 -  638)
INFO  : 1027    -41.205 = -22.000 - 80.50 *  0.488^2 ( 0.916) : IGSAEANAF : Loop ID =  927 : 1PPJB.pdb.bin ( 246 -  254)
INFO  : 1028    -41.349 = -28.000 - 80.50 *  0.407^2 ( 0.855) : YQYPNWYYD : Loop ID =  833 : 1CXLA.pdb.bin ( 630 -  638)
INFO  : 1029    -41.387 = -28.000 - 80.50 *  0.408^2 ( 0.832) : YQYPNWYYD : Loop ID =  792 : 1CDG_.pdb.bin ( 630 -  638)
INFO  : 1030    -41.557 = -31.000 - 80.50 *  0.362^2 ( 0.945) : GWGHRGQPK : Loop ID =  966 : 1PPA_.pdb.bin (  28 -   36)
INFO  : 1031    -42.515 = -32.000 - 80.50 *  0.361^2 ( 0.522) : GPLLPEFLG : Loop ID =  323 : 1QGDA.pdb.bin ( 367 -  375)
INFO  : 1032    -43.099 = -28.000 - 80.50 *  0.433^2 ( 0.840) : GNLPDCNPK : Loop ID =  803 : 1ZWPA.pdb.bin (  51 -   59)
INFO  : 1033    -44.219 = -28.000 - 80.50 *  0.449^2 ( 0.720) : DSIRSHHWR : Loop ID =  601 : 1KSHA.pdb.bin ( 129 -  137)
INFO  : 1034    -46.134 = -28.000 - 80.50 *  0.475^2 ( 0.982) : GNLPDCNPK : Loop ID = 1027 : 1TK4A.pdb.bin (  51 -   59)
INFO  : 1035    -46.847 = -31.000 - 80.50 *  0.444^2 ( 0.813) : GPADSGDAL : Loop ID =  748 : 1IKQA.pdb.bin ( 373 -  381)
INFO  : 1036    -48.628 = -28.000 - 80.50 *  0.506^2 ( 0.986) : GNLPDCNPK : Loop ID = 1034 : 1TJKA.pdb.bin (  51 -   59)
INFO  : 1037    -49.470 = -30.000 - 80.50 *  0.492^2 ( 0.938) : DGPSGLLAH : Loop ID =  953 : 1CXVA.pdb.bin (  75 -   83)
INFO  : 1038    -50.845 = -24.000 - 80.50 *  0.577^2 ( 0.972) : LFGEAKGLD : Loop ID = 1007 : 1XC3A.pdb.bin ( 113 -  121)
INFO  : 1039    -53.743 = -33.000 - 80.50 *  0.508^2 ( 0.949) : DWGPDFYAA : Loop ID =  977 : 1Y4WA.pdb.bin ( 287 -  295)
WARN  : Steric clash between  M  258 -> V  264 = 3.074 in loop  770 - 1R6TA.pdb.bin
WARN  : Steric clash between  T  269 -> V  264 = 2.917 in loop  708 - 1W27A.pdb.bin
WARN  : Steric clash between  T  269 -> V  264 = 2.381 in loop  875 - 1QH4A.pdb.bin
WARN  : Steric clash between  T  269 -> V  264 = 2.156 in loop  956 - 1V9TA.pdb.bin
WARN  : Steric clash between  T  269 -> V  264 = 2.361 in loop  470 - 1A5Q_.pdb.bin
WARN  : Steric clash between  T  269 -> V  264 = 2.439 in loop  857 - 1YMRA.pdb.bin
WARN  : Steric clash between  T  269 -> V  264 = 2.300 in loop  595 - 4RSD_.pdb.bin
WARN  : Steric clash between  T  269 -> V  264 = 2.398 in loop  967 - 1YMWA.pdb.bin
WARN  : Steric clash between  T  269 -> V  264 = 2.312 in loop  796 - 3RSK_.pdb.bin
WARN  : Steric clash between  T  269 -> V  264 = 2.342 in loop  891 - 1C8WA.pdb.bin
WARN  : Steric clash between  M  258 -> G  262 = 3.152 in loop 1036 - 8ATCA.pdb.bin
WARN  : Steric clash between  T  269 -> P  265 = 2.909 in loop  508 - 2BNXA.pdb.bin
WARN  : Steric clash between  T  269 -> V  264 = 2.289 in loop  864 - 1C9XA.pdb.bin
WARN  : Steric clash between  S  268 -> V  264 = 2.614 in loop  917 - 1EGAA.pdb.bin
WARN  : Steric clash between  M  258 -> G  262 = 2.629 in loop 1033 - 3CSUA.pdb.bin
WARN  : Steric clash between  M  258 -> G  262 = 2.855 in loop  641 - 1TUGA.pdb.bin
WARN  : Steric clash between  T  269 -> V  264 = 2.455 in loop  375 - 2F2SA.pdb.bin
WARN  : Steric clash between  M  258 -> I  263 = 2.703 in loop  337 - 1KHDA.pdb.bin
WARN  : Steric clash between  T  269 -> V  264 = 2.989 in loop  486 - 1TAZA.pdb.bin
WARN  : Steric clash between  M  258 -> G  262 = 3.155 in loop  535 - 1GQ3A.pdb.bin
WARN  : Steric clash between  S  232 -> V  264 = 3.098 in loop  660 - 1MA9A.pdb.bin
WARN  : Steric clash between  T  269 -> V  264 = 2.267 in loop  248 - 1T6JA.pdb.bin
WARN  : Steric clash between  T  269 -> V  264 = 2.582 in loop  453 - 1RRAA.pdb.bin
WARN  : Steric clash between  T  269 -> V  264 = 2.296 in loop  498 - 1Y2MA.pdb.bin
WARN  : Steric clash between  T  269 -> V  264 = 1.778 in loop   67 - 1BUCA.pdb.bin
WARN  : Steric clash between  T  269 -> V  264 = 2.365 in loop  170 - 1SY7A.pdb.bin
WARN  : Steric clash between  M  258 -> I  263 = 2.632 in loop  145 - 1V8GA.pdb.bin
WARN  : Steric clash between  T  269 -> V  264 = 3.036 in loop  902 - 1UOUA.pdb.bin
WARN  : Steric clash between  M  258 -> V  264 = 3.156 in loop  997 - 1YP0A.pdb.bin
WARN  : Steric clash between  M  258 -> I  263 = 1.837 in loop  351 - 1E7YA.pdb.bin
WARN  : Steric clash between  T  269 -> I  263 = 2.988 in loop  192 - 1UBY_.pdb.bin
WARN  : Steric clash between  T  269 -> V  264 = 2.974 in loop  541 - 1TWUA.pdb.bin
WARN  : Steric clash between  T  269 -> V  264 = 1.071 in loop  636 - 1EA7A.pdb.bin
WARN  : Steric clash between  M  258 -> I  263 = 2.300 in loop  745 - 1DPGA.pdb.bin
WARN  : Steric clash between  M  258 -> I  263 = 3.087 in loop  611 - 1ME4A.pdb.bin
WARN  : Steric clash between  T  269 -> V  264 = 1.951 in loop  668 - 2C12A.pdb.bin
WARN  : Steric clash between  T  269 -> V  264 = 2.921 in loop  466 - 1J3BA.pdb.bin
WARN  : Steric clash between  T  269 -> V  264 = 2.366 in loop  873 - 1RNFA.pdb.bin
WARN  : Steric clash between  T  269 -> V  264 = 3.122 in loop  975 - 1KKHA.pdb.bin
WARN  : Steric clash between  T  269 -> V  264 = 2.510 in loop  487 - 2BRYA.pdb.bin
WARN  : Steric clash between  T  269 -> P  265 = 3.189 in loop  185 - 1IHP_.pdb.bin
WARN  : Steric clash between  M  258 -> I  263 = 1.909 in loop   78 - 1SD4A.pdb.bin
WARN  : Steric clash between  S  232 -> V  264 = 2.889 in loop 1037 - 1YOLA.pdb.bin
WARN  : Steric clash between  M  258 -> I  263 = 2.134 in loop  234 - 1OW4A.pdb.bin
WARN  : Steric clash between  T  269 -> V  264 = 1.982 in loop  350 - 1NN4A.pdb.bin
WARN  : Steric clash between  S  232 -> V  264 = 2.643 in loop  646 - 1L5PA.pdb.bin
WARN  : Steric clash between  D  257 -> G  262 = 3.029 in loop  469 - 1KQFA.pdb.bin
WARN  : Steric clash between  T  269 -> P  265 = 2.848 in loop  171 - 1EV5A.pdb.bin
WARN  : Steric clash between  T  269 -> P  265 = 2.817 in loop  334 - 2A9WA.pdb.bin
WARN  : Steric clash between  D  257 -> G  262 = 1.976 in loop  471 - 1KJWA.pdb.bin
WARN  : Steric clash between  T  269 -> V  264 = 1.931 in loop  805 - 1UKWA.pdb.bin
WARN  : Steric clash between  T  269 -> V  264 = 1.181 in loop  691 - 1C9JA.pdb.bin
WARN  : Steric clash between  T  269 -> P  265 = 2.900 in loop  175 - 1EVFA.pdb.bin
WARN  : Steric clash between  T  269 -> P  265 = 2.882 in loop  189 - 1QQQA.pdb.bin
WARN  : Steric clash between  D  257 -> G  262 = 2.690 in loop  717 - 1KK1A.pdb.bin
WARN  : Steric clash between  M  258 -> I  263 = 2.704 in loop  336 - 1LSHA.pdb.bin
WARN  : Steric clash between  T  269 -> V  264 = 1.229 in loop  797 - 1ST3_.pdb.bin
WARN  : Steric clash between  T  269 -> V  264 = 1.208 in loop  883 - 1C9MA.pdb.bin
WARN  : Steric clash between  T  269 -> V  264 = 1.229 in loop  910 - 1NDUA.pdb.bin
WARN  : Steric clash between  T  269 -> V  264 = 1.165 in loop  911 - 1Q5PA.pdb.bin
WARN  : Steric clash between  T  269 -> P  265 = 2.671 in loop 1030 - 1DNAA.pdb.bin
WARN  : Steric clash between  T  269 -> V  264 = 1.185 in loop  688 - 1SH7A.pdb.bin
WARN  : Steric clash between  T  269 -> V  264 = 1.238 in loop  990 - 1GCI_.pdb.bin
WARN  : Steric clash between  T  269 -> P  265 = 2.466 in loop  416 - 1XQ6A.pdb.bin
WARN  : Steric clash between  T  269 -> V  264 = 2.883 in loop  569 - 2A33A.pdb.bin
WARN  : Steric clash between  T  269 -> V  264 = 2.792 in loop  794 - 1UC2A.pdb.bin
WARN  : Steric clash between  T  269 -> V  264 = 2.288 in loop  705 - 1Y92A.pdb.bin
WARN  : Steric clash between  T  269 -> V  264 = 2.500 in loop  529 - 1YLHA.pdb.bin
WARN  : Steric clash between  T  269 -> V  264 = 3.044 in loop  139 - 1VENA.pdb.bin
WARN  : Steric clash between  T  269 -> V  264 = 2.966 in loop  254 - 1VEMA.pdb.bin
WARN  : Steric clash between  S  232 -> V  264 = 3.134 in loop  311 - 1SZNA.pdb.bin
WARN  : Steric clash between  M  258 -> G  262 = 3.187 in loop  377 - 2AF6A.pdb.bin
WARN  : Steric clash between  T  269 -> V  264 = 3.124 in loop  332 - 1VEOA.pdb.bin
WARN  : Steric clash between  T  269 -> P  265 = 3.154 in loop  934 - 1GGKA.pdb.bin
WARN  : Steric clash between  T  269 -> P  265 = 3.195 in loop  886 - 1GGEA.pdb.bin
WARN  : Steric clash between  T  269 -> P  265 = 3.200 in loop  837 - 1CF9A.pdb.bin
WARN  : Steric clash between  T  269 -> V  264 = 2.961 in loop  270 - 1VEPA.pdb.bin
WARN  : Steric clash between  T  269 -> V  264 = 2.779 in loop  271 - 1T64A.pdb.bin
WARN  : Steric clash between  T  269 -> P  265 = 3.129 in loop  729 - 1QF7A.pdb.bin
WARN  : Steric clash between  D  257 -> R  261 = 2.981 in loop  932 - 1G3TA.pdb.bin
WARN  : Steric clash between  M  258 -> R  261 = 3.131 in loop  387 - 2CUNA.pdb.bin
WARN  : Steric clash between  T  269 -> V  264 = 3.072 in loop  456 - 2FFUA.pdb.bin
WARN  : Steric clash between  T  269 -> V  264 = 1.606 in loop  807 - 1ZVZA.pdb.bin
WARN  : Steric clash between  T  269 -> V  264 = 2.968 in loop  643 - 1ITCA.pdb.bin
WARN  : Steric clash between  T  269 -> P  265 = 3.074 in loop  683 - 1DJEA.pdb.bin
WARN  : Steric clash between  S  232 -> V  264 = 3.106 in loop  835 - 1T94A.pdb.bin
WARN  : Steric clash between  D  257 -> G  262 = 1.190 in loop  912 - 1NMBN.pdb.bin
WARN  : Steric clash between  T  296 -> V  264 = 1.952 in loop   28 - 1PVVA.pdb.bin
WARN  : Steric clash between  S  232 -> V  264 = 3.154 in loop  196 - 2AMXA.pdb.bin
WARN  : Steric clash between  T  269 -> V  264 = 2.990 in loop   74 - 1YJB_.pdb.bin
WARN  : Steric clash between  T  269 -> V  264 = 3.142 in loop  120 - 1SBI_.pdb.bin
WARN  : Steric clash between  T  269 -> V  264 = 2.290 in loop  661 - 1H7IA.pdb.bin
WARN  : Steric clash between  D  257 -> G  262 = 2.453 in loop  579 - 1QYIA.pdb.bin
WARN  : Steric clash between  T  269 -> V  264 = 2.453 in loop  354 - 1H8EA.pdb.bin
WARN  : Steric clash between  T  269 -> V  264 = 3.064 in loop  490 - 1AK9_.pdb.bin
WARN  : Steric clash between  T  296 -> V  264 = 2.580 in loop  195 - 1JS1X.pdb.bin
WARN  : Steric clash between  T  269 -> V  264 = 3.153 in loop  286 - 1AQN_.pdb.bin
WARN  : Steric clash between  T  269 -> V  264 = 3.112 in loop  167 - 1SUC_.pdb.bin
WARN  : Steric clash between  T  269 -> I  263 = 3.164 in loop  316 - 1NF2A.pdb.bin
WARN  : Steric clash between  M  258 -> G  262 = 3.057 in loop  253 - 1UWKA.pdb.bin
WARN  : Steric clash between  S  232 -> I  263 = 3.133 in loop   59 - 2BHUA.pdb.bin
WARN  : Steric clash between  S  232 -> I  263 = 3.059 in loop  335 - 1NG5A.pdb.bin
WARN  : Steric clash between  M  258 -> G  262 = 3.099 in loop  411 - 1UWLA.pdb.bin
WARN  : Steric clash between  D  257 -> G  262 = 1.824 in loop  458 - 1GK3A.pdb.bin
WARN  : Steric clash between  T  269 -> V  264 = 2.981 in loop  227 - 1EEPA.pdb.bin
WARN  : Steric clash between  T  269 -> V  264 = 3.045 in loop  232 - 1GNSA.pdb.bin
WARN  : Steric clash between  M  258 -> I  263 = 3.187 in loop  306 - 1HFC_.pdb.bin
WARN  : Steric clash between  T  269 -> V  264 = 3.007 in loop  681 - 1QCIA.pdb.bin
WARN  : Steric clash between  T  269 -> V  264 = 3.195 in loop  542 - 1APA_.pdb.bin
WARN  : Steric clash between  M  258 -> G  262 = 3.113 in loop  600 - 1W1UA.pdb.bin
WARN  : Steric clash between  T  269 -> P  265 = 2.793 in loop  215 - 2AUNA.pdb.bin
WARN  : Steric clash between  T  269 -> P  265 = 2.794 in loop  220 - 1ZRSA.pdb.bin
WARN  : Steric clash between  T  269 -> P  265 = 2.793 in loop  229 - 2AUMA.pdb.bin
WARN  : Steric clash between  T  269 -> P  265 = 2.798 in loop  307 - 1ZL0A.pdb.bin
WARN  : Steric clash between  T  269 -> P  265 = 2.805 in loop  878 - 1CT9A.pdb.bin
WARN  : Steric clash between  M  258 -> I  263 = 2.677 in loop  413 - 1WUIL.pdb.bin
WARN  : Steric clash between  M  258 -> I  263 = 2.623 in loop  483 - 1UBKL.pdb.bin
WARN  : Steric clash between  T  269 -> P  265 = 2.613 in loop  771 - 2EZ6A.pdb.bin
WARN  : Steric clash between  T  233 -> V  264 = 3.011 in loop  973 - 1JCRB.pdb.bin
WARN  : Steric clash between  M  258 -> I  263 = 1.216 in loop  994 - 1DJEA.pdb.bin
WARN  : Steric clash between  S  268 -> V  264 = 3.158 in loop  830 - 1OWLA.pdb.bin
WARN  : Steric clash between  M  258 -> G  262 = 2.042 in loop  462 - 1INP_.pdb.bin
WARN  : Steric clash between  T  269 -> P  265 = 2.846 in loop  867 - 1R38A.pdb.bin
WARN  : Steric clash between  M  258 -> I  263 = 1.473 in loop  575 - 1BS0A.pdb.bin
WARN  : Steric clash between  M  258 -> G  262 = 2.996 in loop  767 - 1Q8IA.pdb.bin
WARN  : Steric clash between  D  257 -> G  262 = 1.770 in loop  957 - 2F2SA.pdb.bin
WARN  : Steric clash between  M  258 -> I  263 = 3.073 in loop  953 - 1CXVA.pdb.bin
INFO  : Identifed 912 loops for gap 259 - 267 : 'LDRGIVPMN'
________________________________________________________________________________

INFO  : Gap size 15 between position 297 and 312 : Seq = 'GSDRRHETEGHGGTQA'
INFO  : Stem parameters: x = -5.05; y = 9.37; beta = 2.32; gamma = 0.30
INFO  : Searching loop database file '/data/data/blast/loopdb/-6/9/size.15.b'
INFO  : Searching loop database file '/data/data/blast/loopdb/-6/10/size.15.b'
INFO  : Searching loop database file '/data/data/blast/loopdb/-5/9/size.15.b'
INFO  : Searching loop database file '/data/data/blast/loopdb/-5/10/size.15.b'
INFO  : Searching loop database file '/data/data/blast/loopdb/-4/9/size.15.b'
INFO  : Searching loop database file '/data/data/blast/loopdb/-4/10/size.15.b'
INFO  : Identified 9346 potential loops
INFO  : Ranking by goodness
INFO  : Extracting 1 / 1354 from database
INFO  : Extracting 21 / 1354 from database
INFO  : Extracting 41 / 1354 from database
INFO  : Extracting 61 / 1354 from database
INFO  : Extracting 81 / 1354 from database
INFO  : Extracting 101 / 1354 from database
INFO  : Extracting 121 / 1354 from database
INFO  : Extracting 141 / 1354 from database
INFO  : Extracting 161 / 1354 from database
INFO  : Extracting 181 / 1354 from database
INFO  : Extracting 201 / 1354 from database
INFO  : Extracting 221 / 1354 from database
INFO  : Extracting 241 / 1354 from database
INFO  : Extracting 261 / 1354 from database
INFO  : Extracting 281 / 1354 from database
INFO  : Extracting 301 / 1354 from database
INFO  : Extracting 321 / 1354 from database
INFO  : Extracting 341 / 1354 from database
INFO  : Extracting 361 / 1354 from database
INFO  : Extracting 381 / 1354 from database
INFO  : Extracting 401 / 1354 from database
INFO  : Extracting 421 / 1354 from database
INFO  : Extracting 441 / 1354 from database
INFO  : Extracting 461 / 1354 from database
INFO  : Extracting 481 / 1354 from database
INFO  : Extracting 501 / 1354 from database
INFO  : Extracting 521 / 1354 from database
INFO  : Extracting 541 / 1354 from database
INFO  : Extracting 561 / 1354 from database
INFO  : Extracting 581 / 1354 from database
INFO  : Extracting 601 / 1354 from database
INFO  : Extracting 621 / 1354 from database
INFO  : Extracting 641 / 1354 from database
INFO  : Extracting 661 / 1354 from database
INFO  : Extracting 681 / 1354 from database
INFO  : Extracting 701 / 1354 from database
INFO  : Extracting 721 / 1354 from database
INFO  : Extracting 741 / 1354 from database
INFO  : Extracting 761 / 1354 from database
INFO  : Extracting 781 / 1354 from database
INFO  : Extracting 801 / 1354 from database
INFO  : Extracting 821 / 1354 from database
INFO  : Extracting 841 / 1354 from database
INFO  : Extracting 861 / 1354 from database
INFO  : Extracting 881 / 1354 from database
INFO  : Extracting 901 / 1354 from database
INFO  : Extracting 921 / 1354 from database
INFO  : Extracting 941 / 1354 from database
INFO  : Extracting 961 / 1354 from database
INFO  : Extracting 981 / 1354 from database
INFO  : Extracting 1001 / 1354 from database
INFO  : Extracting 1021 / 1354 from database
INFO  : Extracting 1041 / 1354 from database
INFO  : Extracting 1061 / 1354 from database
INFO  : Extracting 1081 / 1354 from database
INFO  : Extracting 1101 / 1354 from database
INFO  : Extracting 1121 / 1354 from database
INFO  : Extracting 1141 / 1354 from database
INFO  : Extracting 1161 / 1354 from database
INFO  : Extracting 1181 / 1354 from database
INFO  : Extracting 1201 / 1354 from database
INFO  : Extracting 1221 / 1354 from database
INFO  : Extracting 1241 / 1354 from database
INFO  : Extracting 1261 / 1354 from database
INFO  : Extracting 1281 / 1354 from database
INFO  : Extracting 1301 / 1354 from database
INFO  : Extracting 1321 / 1354 from database
INFO  : Extracting 1341 / 1354 from database
INFO  : Ranking by loop score
INFO  : Rank   Score    = Seq     - 80.50 *    rms^2 (goodness) : Target seq = GSDRRHETEGHGGTQA
INFO  :    1      7.591 =  11.000 - 80.50 *  0.206^2 ( 0.430) : HLASIHGYLGIVELLV : Loop ID =  178 : 1IKND.pdb.bin ( 110 -  125)
INFO  :    2      6.498 =   9.000 - 80.50 *  0.176^2 ( 0.629) : LFRRVHGRLIGRAVIA : Loop ID =  389 : 1EV7A.pdb.bin ( 190 -  205)
INFO  :    3      3.929 =  10.000 - 80.50 *  0.275^2 ( 0.822) : SVLDPDEGIRFRGFSI : Loop ID =  607 : 1CSH_.pdb.bin (  53 -   68)
INFO  :    4      3.716 =   6.000 - 80.50 *  0.168^2 ( 0.837) : LKVKVHGKDSPLKYWP : Loop ID =  625 : 1TS2A.pdb.bin ( 101 -  116)
INFO  :    5      3.419 =   6.000 - 80.50 *  0.179^2 ( 1.164) : LKVKVHGKDSPLKYWP : Loop ID = 1046 : 2TSSA.pdb.bin ( 101 -  116)
INFO  :    6      3.158 =   5.000 - 80.50 *  0.151^2 ( 0.277) : GNYEGGRKGRFWCLDP : Loop ID =   60 : 1KA1A.pdb.bin ( 126 -  141)
INFO  :    7      2.966 =   6.000 - 80.50 *  0.194^2 ( 1.035) : LKVKVHGKDSPLKYWP : Loop ID =  890 : 1TS3A.pdb.bin ( 101 -  116)
INFO  :    8      2.595 =   3.000 - 80.50 *  0.071^2 ( 0.268) : GTKEYTEGLLDNVTVL : Loop ID =   57 : 1JP4A.pdb.bin ( 114 -  129)
INFO  :    9      2.569 =   4.000 - 80.50 *  0.133^2 ( 0.537) : HSSGKDQGRDGIGIDI : Loop ID =  287 : 2EVRA.pdb.bin ( 173 -  188)
INFO  :   10      1.867 =   7.000 - 80.50 *  0.253^2 ( 0.788) : GPLNWDEKGDLKGFDF : Loop ID =  572 : 1USGA.pdb.bin ( 315 -  330)
INFO  :   11      1.736 =   3.000 - 80.50 *  0.125^2 ( 0.943) : GTHWIEDGGYFLGPVV : Loop ID =  743 : 1B65A.pdb.bin (  80 -   95)
INFO  :   12      1.613 =   3.000 - 80.50 *  0.131^2 ( 0.434) : FCTWDEEEDGFAGYFA : Loop ID =  182 : 1QK8A.pdb.bin (  64 -   79)
INFO  :   13      1.529 =   3.000 - 80.50 *  0.135^2 ( 0.231) : RFASFIEVGGRTGLGY : Loop ID =   37 : 1V7WA.pdb.bin ( 332 -  347)
INFO  :   14      1.445 =   2.000 - 80.50 *  0.083^2 ( 0.249) : LETMIHEIGSEKVILI : Loop ID =   51 : 1YZFA.pdb.bin (  94 -  109)
INFO  :   15      1.390 =   8.000 - 80.50 *  0.287^2 ( 1.302) : SVLDPDEGIRFRGYSI : Loop ID = 1207 : 2CTS_.pdb.bin (  55 -   70)
INFO  :   16      1.199 =   3.000 - 80.50 *  0.150^2 ( 0.305) : PKHYYAQDFPRNKRIP : Loop ID =   84 : 1PV1A.pdb.bin (  34 -   49)
INFO  :   17      1.178 =   4.000 - 80.50 *  0.187^2 ( 0.664) : QNALGALKVAHYGYVL : Loop ID =  434 : 1JI0A.pdb.bin ( 188 -  203)
INFO  :   18      1.157 =   6.000 - 80.50 *  0.245^2 ( 1.042) : AGIDEAHSMHNHGEDW : Loop ID =  897 : 1EJBA.pdb.bin ( 136 -  151)
INFO  :   19      0.859 =   4.000 - 80.50 *  0.198^2 ( 1.163) : CGSLQPTQMKRGDICI : Loop ID = 1042 : 2B94A.pdb.bin (  96 -  111)
INFO  :   20      0.853 =  10.000 - 80.50 *  0.337^2 ( 0.543) : HILDKDPYLHHFAYDP : Loop ID =  294 : 1CF3A.pdb.bin ( 434 -  449)
INFO  :   21      0.682 =   3.000 - 80.50 *  0.170^2 ( 0.646) : FCTWDEEEDGFAGYFA : Loop ID =  410 : 1O8XA.pdb.bin (  64 -   79)
INFO  :   22      0.555 =   6.000 - 80.50 *  0.260^2 ( 0.944) : RLYKTKYQASQNGIIG : Loop ID =  747 : 1CBG_.pdb.bin ( 234 -  249)
INFO  :   23      0.553 =   2.000 - 80.50 *  0.134^2 ( 0.755) : FSIFSHHPVFRECGKY : Loop ID =  527 : 1AOCA.pdb.bin (  47 -   62)
INFO  :   24      0.464 =   1.000 - 80.50 *  0.082^2 ( 0.213) : GKHSRTRYERKVEKIS : Loop ID =   31 : 1UCYH.pdb.bin (  63 -   78)
INFO  :   25      0.340 =   3.000 - 80.50 *  0.182^2 ( 0.388) : GWASVGSGDVHKMVVS : Loop ID =  139 : 1NB9A.pdb.bin (  47 -   62)
INFO  :   26      0.171 =   3.000 - 80.50 *  0.187^2 ( 1.200) : DLFRADERPGKINLGI : Loop ID = 1079 : 1QITA.pdb.bin (  17 -   32)
INFO  :   27      0.057 =   6.000 - 80.50 *  0.272^2 ( 0.918) : GVKYSKKDAPDKYVKV : Loop ID =  715 : 2C2AA.pdb.bin ( 149 -  164)
INFO  :   28      0.038 =   1.000 - 80.50 *  0.109^2 ( 0.461) : FHRAVEQHNGKTIFAY : Loop ID =  209 : 1WOUA.pdb.bin (  11 -   26)
INFO  :   29     -0.221 =   5.000 - 80.50 *  0.255^2 ( 0.994) : SSCGHDGPFGATGVKR : Loop ID =  816 : 1RP0A.pdb.bin ( 178 -  193)
INFO  :   30     -0.283 =   7.000 - 80.50 *  0.301^2 ( 0.488) : FTNEGAILNLKNGLAM : Loop ID =  231 : 1M2TB.pdb.bin ( 217 -  232)
INFO  :   31     -0.788 =   1.000 - 80.50 *  0.149^2 ( 0.407) : HSVQQVQADGSKGPLN : Loop ID =  155 : 1CI3M.pdb.bin (  54 -   69)
INFO  :   32     -0.810 =   3.000 - 80.50 *  0.218^2 ( 0.661) : GEAWESREFGKAVREI : Loop ID =  429 : 1PFVA.pdb.bin ( 425 -  440)
INFO  :   33     -0.853 =   2.000 - 80.50 *  0.188^2 ( 0.447) : FFNGVHDGLQWQRWIR : Loop ID =  192 : 1N35A.pdb.bin ( 823 -  838)
INFO  :   34     -1.179 =   3.000 - 80.50 *  0.228^2 ( 0.769) : GEAWESREFGKAVREI : Loop ID =  551 : 1QQTA.pdb.bin ( 426 -  441)
INFO  :   35     -1.272 =   1.000 - 80.50 *  0.168^2 ( 0.537) : FVIHIQEKNFQTGIFV : Loop ID =  285 : 1DZFA.pdb.bin (  91 -  106)
INFO  :   36     -1.314 =   1.000 - 80.50 *  0.170^2 ( 0.908) : EAARVEQRTDLDKLVI : Loop ID =  704 : 1BDFA.pdb.bin ( 181 -  196)
INFO  :   37     -1.376 =   1.000 - 80.50 *  0.172^2 ( 0.381) : GWPEVGIPSDGKGMIN : Loop ID =  132 : 1P15A.pdb.bin ( 146 -  161)
INFO  :   38     -1.561 =  -1.000 - 80.50 *  0.083^2 ( 0.278) : KGASPGKDCNVKCSDL : Loop ID =   61 : 1GD6A.pdb.bin (  62 -   77)
INFO  :   39     -1.683 =   4.000 - 80.50 *  0.266^2 ( 0.919) : HLAAKEGHLRVVEFLV : Loop ID =  716 : 1MX6A.pdb.bin ( 103 -  118)
INFO  :   40     -1.723 =  -1.000 - 80.50 *  0.095^2 ( 0.322) : PYRPGQAYVPCYFIHV : Loop ID =   92 : 1XVAA.pdb.bin ( 271 -  286)
INFO  :   41     -1.763 =   1.000 - 80.50 *  0.185^2 ( 0.420) : ACKTEADGRVVEGNHM : Loop ID =  168 : 1U29A.pdb.bin (  77 -   92)
INFO  :   42     -1.787 =   0.000 - 80.50 *  0.149^2 ( 0.948) : LGGTVLDRQDFIDFGL : Loop ID =  751 : 1KKTA.pdb.bin ( 304 -  319)
INFO  :   43     -1.788 =   2.000 - 80.50 *  0.217^2 ( 0.691) : EVAGEAGDATSADMLL : Loop ID =  465 : 1JIGA.pdb.bin ( 112 -  127)
INFO  :   44     -2.012 =   1.000 - 80.50 *  0.193^2 ( 0.984) : ADFREDGDSRKVNLGV : Loop ID =  800 : 2CSTA.pdb.bin (  20 -   35)
INFO  :   45     -2.153 =   0.000 - 80.50 *  0.164^2 ( 0.995) : TEKAMNDMDFQNKLQF : Loop ID =  820 : 1VQOS.pdb.bin (  10 -   25)
INFO  :   46     -2.252 =   0.000 - 80.50 *  0.167^2 ( 0.429) : TEKAMNDMDFQNKLQF : Loop ID =  177 : 1JJ2R.pdb.bin (  10 -   25)
INFO  :   47     -2.324 =   0.000 - 80.50 *  0.170^2 ( 0.430) : TEKAMNDMDFQNKLQF : Loop ID =  180 : 1S72S.pdb.bin (  10 -   25)
INFO  :   48     -2.330 =   0.000 - 80.50 *  0.170^2 ( 0.496) : LEAARAGQDDEVRILM : Loop ID =  238 : 2BKKB.pdb.bin (   7 -   22)
INFO  :   49     -2.363 =   0.000 - 80.50 *  0.171^2 ( 0.731) : RLNHKGKYFQVEGPLN : Loop ID =  506 : 1TVLA.pdb.bin ( 185 -  200)
INFO  :   50     -2.385 =   0.000 - 80.50 *  0.172^2 ( 0.831) : LISWDENESDFHDYYG : Loop ID =  616 : 1O73A.pdb.bin (  66 -   81)
INFO  :   51     -2.490 =  -1.000 - 80.50 *  0.136^2 ( 0.212) : NSLTRGHSAVRLVVLE : Loop ID =   30 : 1T6JA.pdb.bin ( 114 -  129)
INFO  :   52     -2.629 =   7.000 - 80.50 *  0.346^2 ( 0.597) : FTNEGAILNLKNGLAM : Loop ID =  358 : 1ONKB.pdb.bin ( 218 -  233)
INFO  :   53     -2.644 =  -1.000 - 80.50 *  0.143^2 ( 0.451) : GARGKSFRAGDVLVFK : Loop ID =  199 : 1F56A.pdb.bin (  12 -   27)
INFO  :   54     -2.669 =   4.000 - 80.50 *  0.288^2 ( 1.048) : HLAAKEGHLRVVEFLV : Loop ID =  903 : 1MX4A.pdb.bin ( 103 -  118)
INFO  :   55     -2.693 =  -1.000 - 80.50 *  0.145^2 ( 0.863) : PYRPGQAYVPCYFIHV : Loop ID =  652 : 1D2GA.pdb.bin ( 271 -  286)
INFO  :   56     -2.748 =  -1.000 - 80.50 *  0.147^2 ( 0.514) : KQVKQVLANGKKGDLN : Loop ID =  258 : 1E2ZA.pdb.bin (  54 -   69)
INFO  :   57     -2.814 =   1.000 - 80.50 *  0.218^2 ( 0.538) : EIAQNSDDEMTSDLLL : Loop ID =  288 : 1JI5A.pdb.bin ( 108 -  123)
INFO  :   58     -2.838 =   1.000 - 80.50 *  0.218^2 ( 1.395) : RTLSNERGAQQHVLKK : Loop ID = 1335 : 1WER_.pdb.bin ( 292 -  307)
INFO  :   59     -2.840 =   1.000 - 80.50 *  0.218^2 ( 0.732) : IFTVNHKLLPVGRTVM : Loop ID =  508 : 2A74A.pdb.bin ( 117 -  132)
INFO  :   60     -2.846 =  -2.000 - 80.50 *  0.103^2 ( 0.368) : HRGKLDGNQDLIRFAQ : Loop ID =  116 : 1LWDA.pdb.bin ( 341 -  356)
INFO  :   61     -2.860 =  -2.000 - 80.50 *  0.103^2 ( 0.075) : GKHSRTAYERNIEKIS : Loop ID =    6 : 1VZQH.pdb.bin (  63 -   78)
INFO  :   62     -2.933 =  -1.000 - 80.50 *  0.155^2 ( 0.674) : YDRAARLGTLDEALKI : Loop ID =  446 : 1GPJA.pdb.bin ( 109 -  124)
INFO  :   63     -3.002 =  -1.000 - 80.50 *  0.158^2 ( 0.791) : WELQRSLAPVGNLIAL : Loop ID =  573 : 1N2SA.pdb.bin (  13 -   28)
INFO  :   64     -3.004 =  -2.000 - 80.50 *  0.112^2 ( 0.794) : LAMDLMNRDDALRVTG : Loop ID =  579 : 1LOQA.pdb.bin (   3 -   18)
INFO  :   65     -3.078 =   5.000 - 80.50 *  0.317^2 ( 0.899) : VLAAMYQGTIKTWDDP : Loop ID =  689 : 1PC3A.pdb.bin ( 107 -  122)
INFO  :   66     -3.122 =  -2.000 - 80.50 *  0.118^2 ( 0.171) : QCSSEWSDGSSVSYEN : Loop ID =   20 : 1FVUA.pdb.bin (  78 -   93)
INFO  :   67     -3.164 =  -3.000 - 80.50 *  0.045^2 ( 0.118) : GISFFFPTLQWLTQTF : Loop ID =    9 : 1KQFC.pdb.bin (  30 -   45)
INFO  :   68     -3.195 =   4.000 - 80.50 *  0.299^2 ( 0.815) : NILLSEPGLVKLGDFG : Loop ID =  598 : 1U5RA.pdb.bin ( 144 -  159)
INFO  :   69     -3.199 =   0.000 - 80.50 *  0.199^2 ( 1.005) : LEAARAGQDDEVRILM : Loop ID =  839 : 1MJ0A.pdb.bin (   8 -   23)
INFO  :   70     -3.220 =   1.000 - 80.50 *  0.229^2 ( 0.791) : RAVTSPVPTMRRGFTG : Loop ID =  574 : 1E5HA.pdb.bin (  63 -   78)
INFO  :   71     -3.224 =  -3.000 - 80.50 *  0.053^2 ( 0.024) : GKHSRTRYERNIEKIS : Loop ID =    2 : 1DX5M.pdb.bin (  63 -   78)
INFO  :   72     -3.229 =   4.000 - 80.50 *  0.300^2 ( 1.086) : HLAAKEGHLRVVEFLV : Loop ID =  941 : 1IHBA.pdb.bin ( 103 -  118)
INFO  :   73     -3.249 =   0.000 - 80.50 *  0.201^2 ( 1.287) : GGTMLEGSIGTLASAH : Loop ID = 1188 : 3MUCA.pdb.bin ( 286 -  301)
INFO  :   74     -3.257 =  -2.000 - 80.50 *  0.125^2 ( 0.864) : KGSTPGKDCNVTCSQL : Loop ID =  653 : 1IIZA.pdb.bin (  63 -   78)
INFO  :   75     -3.265 =  -1.000 - 80.50 *  0.168^2 ( 0.383) : GDTRSSEMPELTSMHT : Loop ID =  135 : 1D2VC.pdb.bin ( 122 -  137)
INFO  :   76     -3.268 =  -1.000 - 80.50 *  0.168^2 ( 1.154) : LISWDESAEDFKDYYA : Loop ID = 1027 : 1I5GA.pdb.bin (  66 -   81)
INFO  :   77     -3.287 =  -2.000 - 80.50 *  0.126^2 ( 0.344) : VLHELKNLTQYNWLLD : Loop ID =   99 : 2AK3A.pdb.bin (  73 -   88)
INFO  :   78     -3.290 =   0.000 - 80.50 *  0.202^2 ( 0.450) : LEAARAGQDDEVRILM : Loop ID =  197 : 1AWCB.pdb.bin (   6 -   21)
INFO  :   79     -3.389 =  10.000 - 80.50 *  0.408^2 ( 0.998) : FHQGDIEKKYHLGVSP : Loop ID =  826 : 1ZKLA.pdb.bin ( 246 -  261)
INFO  :   80     -3.450 =  -1.000 - 80.50 *  0.174^2 ( 0.439) : LALSMLGQSDAYGAAD : Loop ID =  187 : 1FCHA.pdb.bin ( 271 -  286)
INFO  :   81     -3.469 =   0.000 - 80.50 *  0.208^2 ( 1.342) : GGTMLEGSIGTLASAH : Loop ID = 1259 : 2MUCA.pdb.bin ( 286 -  301)
INFO  :   82     -3.469 =   6.000 - 80.50 *  0.343^2 ( 0.655) : FTNAGAILNLKNGLAM : Loop ID =  419 : 1PUUB.pdb.bin ( 217 -  232)
INFO  :   83     -3.508 =  -2.000 - 80.50 *  0.137^2 ( 0.887) : LAMDLMNRDDALRVTG : Loop ID =  673 : 1KLZA.pdb.bin (   3 -   18)
INFO  :   84     -3.529 =   0.000 - 80.50 *  0.209^2 ( 1.317) : GGTMLEGSIGTLASAH : Loop ID = 1227 : 1MUCA.pdb.bin ( 286 -  301)
INFO  :   85     -3.535 =  -1.000 - 80.50 *  0.177^2 ( 0.376) : NSLTRGHSAVRLVVLE : Loop ID =  122 : 1Y2MA.pdb.bin ( 125 -  140)
INFO  :   86     -3.621 =   3.000 - 80.50 *  0.287^2 ( 0.982) : YVKKDDARVIAHTKVI : Loop ID =  795 : 1RKRA.pdb.bin (  71 -   86)
INFO  :   87     -3.623 =  -1.000 - 80.50 *  0.181^2 ( 1.000) : ENGCILHYTENECEMR : Loop ID =  832 : 1AZ9_.pdb.bin ( 236 -  251)
INFO  :   88     -3.687 =  -3.000 - 80.50 *  0.092^2 ( 0.501) : GKHSRTRYEANIEKIS : Loop ID =  248 : 1SHHB.pdb.bin (  63 -   78)
INFO  :   89     -3.692 =  -3.000 - 80.50 *  0.093^2 ( 0.772) : LCTVKTEWLDGKHVVF : Loop ID =  553 : 1DYWA.pdb.bin ( 120 -  135)
INFO  :   90     -3.702 =  -1.000 - 80.50 *  0.183^2 ( 0.866) : MEAAVYGKVKALKFLY : Loop ID =  654 : 1WDYA.pdb.bin ( 109 -  124)
INFO  :   91     -3.791 =  -3.000 - 80.50 *  0.099^2 ( 0.099) : GKHSRTRYERNIEKIS : Loop ID =    7 : 1H8DH.pdb.bin (  63 -   78)
INFO  :   92     -3.803 =  -3.000 - 80.50 *  0.100^2 ( 0.406) : TVLISGRPVVVQPLLA : Loop ID =  154 : 1EX1A.pdb.bin ( 519 -  534)
INFO  :   93     -3.881 =  -1.000 - 80.50 *  0.189^2 ( 1.283) : HLAAILGEASTVEKLY : Loop ID = 1186 : 1OY3D.pdb.bin (  49 -   64)
INFO  :   94     -3.993 =  -3.000 - 80.50 *  0.111^2 ( 0.440) : TFGEVPEGAPVAYLGS : Loop ID =  188 : 2CW5A.pdb.bin ( 190 -  205)
INFO  :   95     -4.000 =   1.000 - 80.50 *  0.249^2 ( 0.765) : HQACMENEFFKVQELL : Loop ID =  543 : 1IXVA.pdb.bin (   4 -   19)
INFO  :   96     -4.011 =  -1.000 - 80.50 *  0.193^2 ( 0.811) : HDNQRGHGGAGNVITF : Loop ID =  594 : 1JD7A.pdb.bin ( 262 -  277)
INFO  :   97     -4.020 =  -3.000 - 80.50 *  0.113^2 ( 0.470) : NILLGMDGSVKLTDFG : Loop ID =  223 : 1YHVA.pdb.bin ( 145 -  160)
INFO  :   98     -4.041 =  -4.000 - 80.50 *  0.023^2 ( 0.011) : QKEIVRERGFELVDHN : Loop ID =    1 : 1MZBA.pdb.bin ( 108 -  123)
INFO  :   99     -4.045 =   4.000 - 80.50 *  0.316^2 ( 1.019) : LGMKIHLALQGQDDEE : Loop ID =  863 : 2AQ4A.pdb.bin ( 280 -  295)
INFO  :  100     -4.047 =  -2.000 - 80.50 *  0.159^2 ( 0.773) : LYKKLPSVEGLHAIVV : Loop ID =  556 : 1SKOA.pdb.bin (   9 -   24)
INFO  :  101     -4.074 =  -3.000 - 80.50 *  0.116^2 ( 0.234) : GKHSRTRYERNIEKIS : Loop ID =   39 : 1RD3B.pdb.bin (  63 -   78)
INFO  :  102     -4.076 =  -1.000 - 80.50 *  0.195^2 ( 0.691) : IADGRDMGTVVFPDAP : Loop ID =  463 : 1KDOA.pdb.bin ( 124 -  139)
INFO  :  103     -4.124 =  -1.000 - 80.50 *  0.197^2 ( 1.004) : ACKTEADGRVVEGNHV : Loop ID =  836 : 1U2BA.pdb.bin (  81 -   96)
INFO  :  104     -4.133 =  -3.000 - 80.50 *  0.119^2 ( 0.544) : NILLGMDGSVKLTDFG : Loop ID =  296 : 1YHWA.pdb.bin ( 145 -  160)
INFO  :  105     -4.184 =  -1.000 - 80.50 *  0.199^2 ( 0.739) : IGDEAIEKPTYATKWP : Loop ID =  515 : 1K8KA.pdb.bin (  48 -   63)
INFO  :  106     -4.185 =   6.000 - 80.50 *  0.356^2 ( 0.734) : FTNAGAILNLKNGLAM : Loop ID =  509 : 1SZ6B.pdb.bin ( 218 -  233)
INFO  :  107     -4.209 =   2.000 - 80.50 *  0.278^2 ( 0.766) : DKIAKESQFLKEELVV : Loop ID =  546 : 1DOWA.pdb.bin (  20 -   35)
INFO  :  108     -4.259 =  -2.000 - 80.50 *  0.168^2 ( 0.343) : IRSLAGEDPTKLNHAV : Loop ID =   98 : 1RW9A.pdb.bin ( 189 -  204)
INFO  :  109     -4.282 =  -2.000 - 80.50 *  0.168^2 ( 0.359) : IRSLAGEDPTKLNHAV : Loop ID =  107 : 1RWHA.pdb.bin ( 189 -  204)
INFO  :  110     -4.283 =   1.000 - 80.50 *  0.256^2 ( 0.971) : CGSLQPDLIKRGDICI : Loop ID =  782 : 1SQ6A.pdb.bin (  88 -  103)
INFO  :  111     -4.295 =  -2.000 - 80.50 *  0.169^2 ( 1.200) : YQPYSPEQKNILVVGP : Loop ID = 1080 : 1CFMA.pdb.bin ( 101 -  116)
INFO  :  112     -4.316 =  -4.000 - 80.50 *  0.063^2 ( 0.242) : ALHELKNLTQYSWLLD : Loop ID =   46 : 1ZD8A.pdb.bin (  68 -   83)
INFO  :  113     -4.334 =   1.000 - 80.50 *  0.257^2 ( 0.912) : RQAKAAGRMDEVRTLQ : Loop ID =  707 : 1YZMA.pdb.bin (  15 -   30)
INFO  :  114     -4.335 =   2.000 - 80.50 *  0.281^2 ( 0.477) : EAVAPLMEAITGGQVR : Loop ID =  225 : 1R31A.pdb.bin ( 192 -  207)
INFO  :  115     -4.336 =   5.000 - 80.50 *  0.341^2 ( 1.145) : QTSIRHLHMTPKNMWR : Loop ID = 1017 : 1V5EA.pdb.bin ( 391 -  406)
INFO  :  116     -4.340 =  -2.000 - 80.50 *  0.170^2 ( 0.415) : FLAAREGSYETAKVLL : Loop ID =  165 : 1YMPA.pdb.bin (  82 -   97)
INFO  :  117     -4.351 =  -3.000 - 80.50 *  0.130^2 ( 0.281) : NVLLVTQHYAKISDFG : Loop ID =   63 : 1XBBA.pdb.bin ( 131 -  146)
INFO  :  118     -4.397 =   2.000 - 80.50 *  0.282^2 ( 0.296) : WTTFRRVFLIDDAWRP : Loop ID =   76 : 2C53A.pdb.bin (   2 -   17)
INFO  :  119     -4.430 =   0.000 - 80.50 *  0.235^2 ( 1.247) : GGTMLEGSIGTLASAH : Loop ID = 1140 : 1F9CA.pdb.bin ( 286 -  301)
INFO  :  120     -4.435 =  -4.000 - 80.50 *  0.073^2 ( 0.627) : VDRALLELQVSKEDLY : Loop ID =  385 : 1N0UA.pdb.bin ( 139 -  154)
INFO  :  121     -4.439 =  -1.000 - 80.50 *  0.207^2 ( 0.250) : SQSSDRAKEEEIVLAL : Loop ID =   53 : 1LSHA.pdb.bin ( 444 -  459)
INFO  :  122     -4.457 =  -2.000 - 80.50 *  0.175^2 ( 0.384) : AVRLSHILGDIPLKVI : Loop ID =  138 : 1VDMA.pdb.bin (  40 -   55)
INFO  :  123     -4.480 =  -1.000 - 80.50 *  0.208^2 ( 0.669) : GWIHENGEDVDEVVVV : Loop ID =  440 : 1XZPA.pdb.bin (  53 -   68)
INFO  :  124     -4.491 =  -2.000 - 80.50 *  0.176^2 ( 0.806) : LYKKLPSVEGLHAIVV : Loop ID =  590 : 1VETA.pdb.bin (   7 -   22)
INFO  :  125     -4.516 =  -1.000 - 80.50 *  0.209^2 ( 0.794) : EFSVTTKSGDVSLTIP : Loop ID =  578 : 1K24A.pdb.bin ( 218 -  233)
INFO  :  126     -4.546 =   0.000 - 80.50 *  0.238^2 ( 1.118) : RELVPIVEERRNIIPI : Loop ID =  979 : 1PRYA.pdb.bin ( 110 -  125)
INFO  :  127     -4.569 =  -4.000 - 80.50 *  0.084^2 ( 0.247) : VQAVKFEPYHDSALAR : Loop ID =   48 : 1E7UA.pdb.bin ( 451 -  466)
INFO  :  128     -4.575 =  -4.000 - 80.50 *  0.084^2 ( 0.422) : QHVANFLKAEKKAKIK : Loop ID =  173 : 1S12A.pdb.bin (  30 -   45)
INFO  :  129     -4.597 =   2.000 - 80.50 *  0.286^2 ( 1.016) : GTSSLEGQYGMMAFNL : Loop ID =  857 : 1HN0A.pdb.bin ( 673 -  688)
INFO  :  130     -4.606 =  -1.000 - 80.50 *  0.212^2 ( 1.217) : HLAAILGEASTVEKLY : Loop ID = 1100 : 1K3ZD.pdb.bin (  47 -   62)
INFO  :  131     -4.645 =  -1.000 - 80.50 *  0.213^2 ( 0.676) : YLKPDDSRVIAHTKLI : Loop ID =  447 : 1JVLA.pdb.bin (  71 -   86)
INFO  :  132     -4.651 =  -3.000 - 80.50 *  0.143^2 ( 0.303) : CTDRSRYPSMPPECKR : Loop ID =   82 : 1UMZA.pdb.bin ( 247 -  262)
INFO  :  133     -4.729 =  -2.000 - 80.50 *  0.184^2 ( 0.463) : GSALLRPNPILARLLR : Loop ID =  213 : 1OY3D.pdb.bin ( 194 -  209)
INFO  :  134     -4.736 =  -2.000 - 80.50 *  0.184^2 ( 0.859) : KVAMSHFEPHEYIRYD : Loop ID =  649 : 1C97A.pdb.bin (   2 -   17)
INFO  :  135     -4.752 =  -4.000 - 80.50 *  0.097^2 ( 0.307) : NILLDEHGHVRISDLG : Loop ID =   86 : 1OMWA.pdb.bin ( 293 -  308)
INFO  :  136     -4.766 =  -3.000 - 80.50 *  0.148^2 ( 0.679) : VEGKAEGDYITLDRAM : Loop ID =  449 : 19HCA.pdb.bin (  64 -   79)
INFO  :  137     -4.799 =  -2.000 - 80.50 *  0.186^2 ( 1.161) : KVAMSHFEPHEYIRYD : Loop ID = 1036 : 7ACN_.pdb.bin (   2 -   17)
INFO  :  138     -4.842 =   1.000 - 80.50 *  0.269^2 ( 1.023) : CGSLQPDLIKRGDICI : Loop ID =  869 : 1Q1GA.pdb.bin (  89 -  104)
INFO  :  139     -4.849 =  -1.000 - 80.50 *  0.219^2 ( 0.822) : AIQAAKARNIDVLIAD : Loop ID =  608 : 1FTS_.pdb.bin ( 166 -  181)
INFO  :  140     -4.882 =  -1.000 - 80.50 *  0.220^2 ( 1.045) : ACKTEADGRVVEGNHV : Loop ID =  901 : 1FGYA.pdb.bin (  80 -   95)
INFO  :  141     -4.884 =  -2.000 - 80.50 *  0.189^2 ( 0.452) : EVSLMKAIEAGVDVVD : Loop ID =  201 : 1S3HA.pdb.bin ( 220 -  235)
INFO  :  142     -4.934 =  -2.000 - 80.50 *  0.191^2 ( 0.750) : KVAMSHFEPHEYIRYD : Loop ID =  521 : 1C96A.pdb.bin (   2 -   17)
INFO  :  143     -4.942 =  -4.000 - 80.50 *  0.108^2 ( 0.951) : VWHEDEFYGKSEIYRD : Loop ID =  756 : 1Z5YD.pdb.bin (  56 -   71)
INFO  :  144     -4.964 =   2.000 - 80.50 *  0.294^2 ( 0.299) : WTTFRRVFLIDDAWRP : Loop ID =   79 : 1UDH_.pdb.bin (   2 -   17)
INFO  :  145     -5.028 =  -2.000 - 80.50 *  0.194^2 ( 0.555) : ALLSSDDSDVEAITHL : Loop ID =  310 : 1WDYA.pdb.bin ( 188 -  203)
INFO  :  146     -5.046 =  -2.000 - 80.50 *  0.195^2 ( 1.372) : KVAMSHFEPHEYIRYD : Loop ID = 1301 : 1NIS_.pdb.bin (   2 -   17)
INFO  :  147     -5.069 =  -2.000 - 80.50 *  0.195^2 ( 0.731) : VHEEIPSRDGVNRIGF : Loop ID =  507 : 1W5TA.pdb.bin ( 160 -  175)
INFO  :  148     -5.088 =  -1.000 - 80.50 *  0.225^2 ( 0.456) : ELRMRKGNIQLTNSAI : Loop ID =  204 : 1TQDA.pdb.bin (  29 -   44)
INFO  :  149     -5.110 =  -4.000 - 80.50 *  0.117^2 ( 0.435) : IVWNEGKRRFETEDHE : Loop ID =  183 : 1XMTA.pdb.bin (   3 -   18)
INFO  :  150     -5.120 =   4.000 - 80.50 *  0.337^2 ( 0.372) : LNFREGKVFDKFGGEV : Loop ID =  121 : 2CZRA.pdb.bin ( 192 -  207)
INFO  :  151     -5.144 =  -3.000 - 80.50 *  0.163^2 ( 0.147) : GKHSRTRYERNIEKIS : Loop ID =   13 : 1JOUB.pdb.bin (  63 -   78)
INFO  :  152     -5.146 =  -3.000 - 80.50 *  0.163^2 ( 0.640) : GKHSRTRYERNIEKIS : Loop ID =  406 : 1BTHH.pdb.bin (  63 -   78)
INFO  :  153     -5.179 =  -4.000 - 80.50 *  0.121^2 ( 0.544) : VQAVKFEPYHDSALAR : Loop ID =  298 : 1E8YA.pdb.bin ( 426 -  441)
INFO  :  154     -5.246 =  -1.000 - 80.50 *  0.230^2 ( 0.810) : QKEENKGGEDKLKMIR : Loop ID =  593 : 2BR9A.pdb.bin (  65 -   80)
INFO  :  155     -5.274 =  -2.000 - 80.50 *  0.202^2 ( 0.594) : GSALLRPNPILARLLR : Loop ID =  355 : 1K3ZD.pdb.bin ( 190 -  205)
INFO  :  156     -5.306 =  -4.000 - 80.50 *  0.127^2 ( 0.547) : VEGKAEGNYITLDRAM : Loop ID =  301 : 1OFWA.pdb.bin (  64 -   79)
INFO  :  157     -5.336 =  -1.000 - 80.50 *  0.232^2 ( 0.704) : KQVKQVLANGKKGDLN : Loop ID =  476 : 1E2WA.pdb.bin (  54 -   69)
INFO  :  158     -5.386 =  -4.000 - 80.50 *  0.131^2 ( 0.282) : EKKLLSFLPKDDVIVR : Loop ID =   66 : 1BOB_.pdb.bin (  78 -   93)
INFO  :  159     -5.390 =  -4.000 - 80.50 *  0.131^2 ( 0.204) : GEILQDSASRDAAYAN : Loop ID =   28 : 1UA7A.pdb.bin ( 203 -  218)
INFO  :  160     -5.432 =  -2.000 - 80.50 *  0.206^2 ( 0.580) : ILMCTKVTMDDFLTAH : Loop ID =  338 : 1R42A.pdb.bin ( 339 -  354)
INFO  :  161     -5.451 =  -3.000 - 80.50 *  0.174^2 ( 0.157) : LGPRDDKGVPSAAEAA : Loop ID =   16 : 1E3DB.pdb.bin ( 490 -  505)
INFO  :  162     -5.454 =  -1.000 - 80.50 *  0.235^2 ( 0.403) : LKKQLAAAREDYVLVA : Loop ID =  151 : 2BQ8X.pdb.bin ( 166 -  181)
INFO  :  163     -5.463 =  -1.000 - 80.50 *  0.235^2 ( 0.560) : FDAKQCGRLDEVEVLT : Loop ID =  316 : 1Z0JB.pdb.bin (  17 -   32)
INFO  :  164     -5.464 =  -3.000 - 80.50 *  0.175^2 ( 0.737) : LGGILLNEQKYIDFGI : Loop ID =  510 : 1HCUA.pdb.bin ( 311 -  326)
INFO  :  165     -5.470 =  -1.000 - 80.50 *  0.236^2 ( 1.004) : ACLRGIEIEADVVLKA : Loop ID =  835 : 2A1FA.pdb.bin ( 145 -  160)
INFO  :  166     -5.482 =   1.000 - 80.50 *  0.284^2 ( 0.526) : TVAKKYGVTDKISHVS : Loop ID =  274 : 1FW8A.pdb.bin ( 303 -  318)
INFO  :  167     -5.572 =  -2.000 - 80.50 *  0.211^2 ( 0.392) : VYALYNKDKSLFGRYM : Loop ID =  143 : 1H72C.pdb.bin ( 205 -  220)
INFO  :  168     -5.599 =  -1.000 - 80.50 *  0.239^2 ( 0.689) : KQVKQVLANGKKGDLN : Loop ID =  460 : 1E2VA.pdb.bin (  54 -   69)
INFO  :  169     -5.600 =  -5.000 - 80.50 *  0.086^2 ( 0.222) : LGPRCDKNNVSPVEAS : Loop ID =   34 : 1H2RL.pdb.bin ( 487 -  502)
INFO  :  170     -5.624 =   1.000 - 80.50 *  0.287^2 ( 0.498) : NTKRVLNPWERNENHT : Loop ID =  242 : 1PXYA.pdb.bin (  60 -   75)
INFO  :  171     -5.644 =  -2.000 - 80.50 *  0.213^2 ( 0.906) : LLLKNLSRDTKTVTVN : Loop ID =  698 : 1RLEA.pdb.bin ( 484 -  499)
INFO  :  172     -5.661 =  -1.000 - 80.50 *  0.241^2 ( 0.963) : ACKTEADGRVVEGNHV : Loop ID =  773 : 1FHWA.pdb.bin (  76 -   91)
INFO  :  173     -5.671 =   1.000 - 80.50 *  0.288^2 ( 0.761) : NLNNKFHRSLEAPVTE : Loop ID =  536 : 1YNIA.pdb.bin ( 129 -  144)
INFO  :  174     -5.687 =  -4.000 - 80.50 *  0.145^2 ( 0.382) : DYLMKILTERGYSFVT : Loop ID =  133 : 1WUAA.pdb.bin ( 172 -  187)
INFO  :  175     -5.758 =   2.000 - 80.50 *  0.310^2 ( 1.323) : KTFSQEGRAAKQEPTL : Loop ID = 1235 : 1YVRA.pdb.bin (  73 -   88)
INFO  :  176     -5.762 =  -4.000 - 80.50 *  0.148^2 ( 0.608) : YGGGIKDAETAKQYAE : Loop ID =  365 : 1VIZA.pdb.bin ( 181 -  196)
INFO  :  177     -5.827 =  -1.000 - 80.50 *  0.245^2 ( 0.901) : IRKEVKGDLENAFLNL : Loop ID =  691 : 1W7BA.pdb.bin ( 223 -  238)
INFO  :  178     -5.837 =   0.000 - 80.50 *  0.269^2 ( 1.262) : IYNEVESTARHVKLAD : Loop ID = 1161 : 1ULZA.pdb.bin (  30 -   45)
INFO  :  179     -5.840 =  -4.000 - 80.50 *  0.151^2 ( 0.448) : LGGMFESGVGRALNLQ : Loop ID =  194 : 1WUEA.pdb.bin ( 291 -  306)
INFO  :  180     -5.851 =   1.000 - 80.50 *  0.292^2 ( 1.097) : CGSLQPDLIKRGDICI : Loop ID =  956 : 2BSXA.pdb.bin (  91 -  106)
INFO  :  181     -5.868 =  -1.000 - 80.50 *  0.246^2 ( 0.589) : YLKPDDSRVIAHTKLI : Loop ID =  346 : 1GR7A.pdb.bin (  69 -   84)
INFO  :  182     -5.955 =  -2.000 - 80.50 *  0.222^2 ( 0.836) : AVQAMKARGYDLLFVD : Loop ID =  624 : 1RJ9A.pdb.bin ( 149 -  164)
INFO  :  183     -5.974 =  -2.000 - 80.50 *  0.222^2 ( 0.906) : KVAMSHFEPHEYIRYD : Loop ID =  699 : 1B0MA.pdb.bin (   2 -   17)
INFO  :  184     -5.976 =  -5.000 - 80.50 *  0.110^2 ( 0.353) : LIEWSEKGQGILPEAD : Loop ID =  104 : 1HTWA.pdb.bin ( 110 -  125)
INFO  :  185     -5.996 =  -2.000 - 80.50 *  0.223^2 ( 0.657) : TCCAKWNTEDKVSHVS : Loop ID =  420 : 1KF0A.pdb.bin ( 376 -  391)
INFO  :  186     -6.086 =  -1.000 - 80.50 *  0.251^2 ( 0.612) : MMSELENRRGQHWLLD : Loop ID =  369 : 2BBWA.pdb.bin (  69 -   84)
INFO  :  187     -6.106 =  -3.000 - 80.50 *  0.196^2 ( 0.395) : GKHSRTRYERNIEKIS : Loop ID =  146 : 1VR1H.pdb.bin (  62 -   77)
INFO  :  188     -6.106 =  -4.000 - 80.50 *  0.162^2 ( 0.603) : IGEIASYFTHWTGSLR : Loop ID =  364 : 1AYM3.pdb.bin (  98 -  113)
INFO  :  189     -6.138 =  -1.000 - 80.50 *  0.253^2 ( 1.343) : LARLPMEAKEKDEWRY : Loop ID = 1262 : 1QSAA.pdb.bin ( 307 -  322)
INFO  :  190     -6.139 =   5.000 - 80.50 *  0.372^2 ( 1.231) : FGLLGPLQMTIDGTPV : Loop ID = 1117 : 2FF4A.pdb.bin (   5 -   20)
INFO  :  191     -6.169 =   2.000 - 80.50 *  0.319^2 ( 1.097) : SLLCCHEACGTSVIVG : Loop ID =  958 : 1HTBA.pdb.bin ( 277 -  292)
INFO  :  192     -6.215 =   3.000 - 80.50 *  0.338^2 ( 0.786) : YEQGDEEANLGLPISP : Loop ID =  569 : 1SO2A.pdb.bin ( 286 -  301)
INFO  :  193     -6.243 =  -2.000 - 80.50 *  0.230^2 ( 0.920) : VHSSADRDLKHVLLAD : Loop ID =  717 : 1DV1A.pdb.bin (  29 -   44)
INFO  :  194     -6.271 =  -1.000 - 80.50 *  0.256^2 ( 1.180) : GANVVKSLANNIRINC : Loop ID = 1064 : 2BW3A.pdb.bin ( 172 -  187)
INFO  :  195     -6.295 =  -6.000 - 80.50 *  0.060^2 ( 0.074) : LAWDDVPAGTKSFVVT : Loop ID =    5 : 1VI3A.pdb.bin (  33 -   48)
INFO  :  196     -6.430 =   5.000 - 80.50 *  0.377^2 ( 1.293) : GKSALTIQLIQNHFVD : Loop ID = 1198 : 1RVDA.pdb.bin (  14 -   29)
INFO  :  197     -6.432 =  -1.000 - 80.50 *  0.260^2 ( 1.134) : YLKPDDSRVIAHTKLI : Loop ID = 1005 : 2TSAA.pdb.bin (  71 -   86)
INFO  :  198     -6.454 =   0.000 - 80.50 *  0.283^2 ( 0.659) : ELTDKEGDDVTNDMLI : Loop ID =  423 : 1QGHA.pdb.bin ( 111 -  126)
INFO  :  199     -6.462 =  -3.000 - 80.50 *  0.207^2 ( 0.273) : LTCDKTDWLDGKHVVF : Loop ID =   58 : 1ZCXA.pdb.bin ( 112 -  127)
INFO  :  200     -6.541 =   0.000 - 80.50 *  0.285^2 ( 0.877) : LKKVKKGNITWASFNL : Loop ID =  663 : 1UQTA.pdb.bin (  47 -   62)
INFO  :  201     -6.544 =   8.000 - 80.50 *  0.425^2 ( 1.351) : WDAEIAPQMEALIKKP : Loop ID = 1275 : 1GYXA.pdb.bin (  54 -   69)
INFO  :  202     -6.552 =  -5.000 - 80.50 *  0.139^2 ( 0.328) : FKAMQMQERDTLLKAL : Loop ID =   94 : 2D0TA.pdb.bin ( 173 -  188)
INFO  :  203     -6.581 =  -6.000 - 80.50 *  0.085^2 ( 0.067) : LAWDDVPAGTKSFVVT : Loop ID =    3 : 1FJJA.pdb.bin (  32 -   47)
INFO  :  204     -6.592 =   2.000 - 80.50 *  0.327^2 ( 0.815) : AIAMVYHDIELLGSIT : Loop ID =  601 : 1FC3A.pdb.bin (  31 -   46)
INFO  :  205     -6.599 =  -5.000 - 80.50 *  0.141^2 ( 0.173) : IFQPAEEIAAGARKVL : Loop ID =   21 : 1YSJA.pdb.bin ( 123 -  138)
INFO  :  206     -6.600 =   0.000 - 80.50 *  0.286^2 ( 1.318) : ITGGVVSSLGKGILTS : Loop ID = 1230 : 1VCNA.pdb.bin (   6 -   21)
INFO  :  207     -6.604 =  -1.000 - 80.50 *  0.264^2 ( 0.488) : KLYMKNREKDKLTVVR : Loop ID =  232 : 1NG6A.pdb.bin (  11 -   26)
INFO  :  208     -6.611 =   1.000 - 80.50 *  0.307^2 ( 1.355) : GSGTPVDELDRCCETH : Loop ID = 1281 : 5P2PA.pdb.bin (  32 -   47)
INFO  :  209     -6.649 =  -5.000 - 80.50 *  0.143^2 ( 0.308) : SERTCPEGHREKRTAI : Loop ID =   87 : 1V47A.pdb.bin ( 298 -  313)
INFO  :  210     -6.660 =   1.000 - 80.50 *  0.308^2 ( 0.941) : NLNNKFHRSLEAPVTE : Loop ID =  739 : 1YNFA.pdb.bin ( 116 -  131)
INFO  :  211     -6.717 =  -6.000 - 80.50 *  0.094^2 ( 0.190) : NLLLDERDNLKISDFG : Loop ID =   26 : 1IA8A.pdb.bin ( 130 -  145)
INFO  :  212     -6.731 =   5.000 - 80.50 *  0.382^2 ( 1.161) : GKSALTIQLIQNHFVD : Loop ID = 1033 : 821P_.pdb.bin (  14 -   29)
INFO  :  213     -6.784 =  -3.000 - 80.50 *  0.217^2 ( 0.223) : VAVPVASPEAVERLKA : Loop ID =   35 : 1WD5A.pdb.bin ( 149 -  164)
INFO  :  214     -6.808 =  -5.000 - 80.50 *  0.150^2 ( 0.974) : AVEVVKKLDSDVVIFG : Loop ID =  785 : 1WZUA.pdb.bin ( 116 -  131)
INFO  :  215     -6.811 =  -2.000 - 80.50 *  0.244^2 ( 0.702) : GAYDLRRRERQSRQTF : Loop ID =  473 : 1FY1A.pdb.bin (  55 -   70)
INFO  :  216     -6.824 =  -4.000 - 80.50 *  0.187^2 ( 0.895) : IVYWSGTGNTEKMAEL : Loop ID =  681 : 5NUL_.pdb.bin (   2 -   17)
INFO  :  217     -6.835 =  -1.000 - 80.50 *  0.269^2 ( 1.035) : YVKAGDTRVIAHTKVI : Loop ID =  889 : 1A4AA.pdb.bin (  71 -   86)
INFO  :  218     -6.872 =   3.000 - 80.50 *  0.350^2 ( 1.210) : LIDVTGQYTEYDLLPP : Loop ID = 1093 : 3THIA.pdb.bin ( 164 -  179)
INFO  :  219     -6.889 =  -4.000 - 80.50 *  0.189^2 ( 0.708) : ELALQRGAQDLVDILQ : Loop ID =  484 : 1BD8_.pdb.bin ( 137 -  152)
INFO  :  220     -6.908 =  -4.000 - 80.50 *  0.190^2 ( 0.925) : FLGKGTTDCKDTDHTV : Loop ID =  724 : 1SR4C.pdb.bin (  74 -   89)
INFO  :  221     -6.927 =  -4.000 - 80.50 *  0.191^2 ( 1.266) : IVYWSGTGNTEKMAEL : Loop ID = 1168 : 5NLL_.pdb.bin (   2 -   17)
INFO  :  222     -6.928 =  -1.000 - 80.50 *  0.271^2 ( 1.123) : YVKAGDTRVIAHTKVI : Loop ID =  988 : 1AZCA.pdb.bin (  71 -   86)
INFO  :  223     -6.929 =  -4.000 - 80.50 *  0.191^2 ( 0.448) : VWHEDEFYGKSEIYRD : Loop ID =  196 : 1L6PA.pdb.bin (  60 -   75)
INFO  :  224     -6.936 =  -4.000 - 80.50 *  0.191^2 ( 0.394) : FERLHHKTGVPFSQMV : Loop ID =  145 : 1U7PA.pdb.bin ( 103 -  118)
INFO  :  225     -6.991 =  -2.000 - 80.50 *  0.249^2 ( 1.288) : LGTSGMESSLNSILAG : Loop ID = 1189 : 1QMEA.pdb.bin (  53 -   68)
INFO  :  226     -6.992 =   0.000 - 80.50 *  0.295^2 ( 1.138) : PKIQRMGDRFAVEVKG : Loop ID = 1010 : 1TGOA.pdb.bin ( 238 -  253)
INFO  :  227     -6.992 =  -5.000 - 80.50 *  0.157^2 ( 0.371) : GEYWDTNVDALLSWAY : Loop ID =  118 : 1MXGA.pdb.bin ( 220 -  235)
INFO  :  228     -7.020 =  -5.000 - 80.50 *  0.158^2 ( 0.601) : HDPADIFAIADRVGVL : Loop ID =  360 : 1OXXK.pdb.bin ( 198 -  213)
INFO  :  229     -7.029 =  -4.000 - 80.50 *  0.194^2 ( 0.208) : LLKKRRGHTEAAVQLS : Loop ID =   29 : 1TKSA.pdb.bin ( 129 -  144)
INFO  :  230     -7.038 =  -3.000 - 80.50 *  0.224^2 ( 0.548) : AVAHALARNKDVVIID : Loop ID =  302 : 1VMAA.pdb.bin ( 164 -  179)
INFO  :  231     -7.057 =  -5.000 - 80.50 *  0.160^2 ( 0.462) : VRILGGKARGVALKVP : Loop ID =  211 : 1WS6A.pdb.bin (   1 -   16)
INFO  :  232     -7.106 =   5.000 - 80.50 *  0.388^2 ( 0.879) : FRQGDRERERGMEISP : Loop ID =  665 : 1OYNA.pdb.bin ( 262 -  277)
INFO  :  233     -7.111 =  -3.000 - 80.50 *  0.226^2 ( 1.202) : HGDGDQIVPFETTGKV : Loop ID = 1085 : 1VA4A.pdb.bin ( 217 -  232)
INFO  :  234     -7.116 =  -7.000 - 80.50 *  0.038^2 ( 0.102) : KSLIKKEFSISFEEFA : Loop ID =    8 : 2FRHA.pdb.bin (  25 -   40)
INFO  :  235     -7.156 =   1.000 - 80.50 *  0.318^2 ( 1.111) : VRDLAKKMNKEVNFIM : Loop ID =  973 : 1I58A.pdb.bin (  17 -   32)
INFO  :  236     -7.184 =  -1.000 - 80.50 *  0.277^2 ( 1.178) : AYKFLDLIDDSWGYII : Loop ID = 1062 : 1J1IA.pdb.bin ( 216 -  231)
INFO  :  237     -7.187 =  -4.000 - 80.50 *  0.199^2 ( 0.669) : VVIKNTSDQVRTISAF : Loop ID =  439 : 1V7WA.pdb.bin ( 134 -  149)
INFO  :  238     -7.200 =  -5.000 - 80.50 *  0.165^2 ( 0.510) : HDPADIFAIADRVGVL : Loop ID =  254 : 1OXSC.pdb.bin ( 198 -  213)
INFO  :  239     -7.202 =  -4.000 - 80.50 *  0.199^2 ( 0.377) : IxAICQKKGYSSGHIA : Loop ID =  123 : 2YHX_.pdb.bin ( 372 -  387)
INFO  :  240     -7.204 =   3.000 - 80.50 *  0.356^2 ( 1.234) : YIYVSAPPEADRRFGP : Loop ID = 1124 : 1ILE_.pdb.bin ( 616 -  631)
INFO  :  241     -7.218 =  -2.000 - 80.50 *  0.255^2 ( 0.496) : SDSSSLGSTYWKKYNL : Loop ID =  239 : 1HQ0A.pdb.bin (  89 -  104)
INFO  :  242     -7.225 =   2.000 - 80.50 *  0.339^2 ( 1.349) : SLLCCHEACGTSVIVG : Loop ID = 1273 : 1HDZA.pdb.bin ( 277 -  292)
INFO  :  243     -7.231 =  -6.000 - 80.50 *  0.124^2 ( 0.744) : KIISNEEGYKHICHFQ : Loop ID =  519 : 1ORVA.pdb.bin ( 334 -  349)
INFO  :  244     -7.233 =  -4.000 - 80.50 *  0.200^2 ( 0.998) : LEAGLKRRHGRDKWVL : Loop ID =  825 : 1M1ZA.pdb.bin ( 399 -  414)
INFO  :  245     -7.271 =  -1.000 - 80.50 *  0.279^2 ( 0.791) : TIVTMEYRIDRVALFV : Loop ID =  575 : 1Y3DI.pdb.bin (  35 -   50)
INFO  :  246     -7.276 =  -1.000 - 80.50 *  0.279^2 ( 1.145) : YVKAGDTRVIAHTKVI : Loop ID = 1016 : 1URIA.pdb.bin (  71 -   86)
INFO  :  247     -7.291 =   2.000 - 80.50 *  0.340^2 ( 1.248) : SLLCCHEACGTSVIVG : Loop ID = 1142 : 1U3TA.pdb.bin ( 277 -  292)
INFO  :  248     -7.292 =  -1.000 - 80.50 *  0.280^2 ( 1.100) : YVKAGDTRVIAHTKVI : Loop ID =  961 : 2CCWA.pdb.bin (  71 -   86)
INFO  :  249     -7.302 =  -5.000 - 80.50 *  0.169^2 ( 0.498) : SLENIALWHERDISHS : Loop ID =  241 : 1C3CA.pdb.bin ( 284 -  299)
INFO  :  250     -7.303 =   1.000 - 80.50 *  0.321^2 ( 0.620) : VVISLQLTAEKRVATP : Loop ID =  379 : 1PRXA.pdb.bin ( 157 -  172)
INFO  :  251     -7.303 =  -1.000 - 80.50 *  0.280^2 ( 1.097) : YVKAGDTRVIAHTKVI : Loop ID =  955 : 2AZAA.pdb.bin (  71 -   86)
INFO  :  252     -7.315 =  -7.000 - 80.50 *  0.063^2 ( 0.549) : VEEALRALSAPEVVLK : Loop ID =  303 : 1V1AA.pdb.bin ( 203 -  218)
INFO  :  253     -7.329 =   0.000 - 80.50 *  0.302^2 ( 0.536) : ELVKTDKIYGKIKKRL : Loop ID =  283 : 2B43A.pdb.bin ( 162 -  177)
INFO  :  254     -7.347 =  -1.000 - 80.50 *  0.281^2 ( 0.993) : YVKAGDTRVIAHTKVI : Loop ID =  813 : 1DYZA.pdb.bin (  71 -   86)
INFO  :  255     -7.349 =   1.000 - 80.50 *  0.322^2 ( 0.924) : TLERGACMNSAGGLVV : Loop ID =  722 : 2AMHA.pdb.bin ( 145 -  160)
INFO  :  256     -7.359 =  -2.000 - 80.50 *  0.258^2 ( 1.231) : TDPSNNKNRFCLGLLS : Loop ID = 1116 : 1KHUA.pdb.bin (  32 -   47)
INFO  :  257     -7.360 =  -6.000 - 80.50 *  0.130^2 ( 0.381) : NLLLNTTCDLKICDFG : Loop ID =  130 : 2ERK_.pdb.bin ( 146 -  161)
INFO  :  258     -7.362 =  -6.000 - 80.50 *  0.130^2 ( 0.372) : IAGLLRKDDQEISSTI : Loop ID =  119 : 1LXKA.pdb.bin ( 188 -  203)
INFO  :  259     -7.380 =  -1.000 - 80.50 *  0.282^2 ( 0.415) : AAKLENQESRVSEIHS : Loop ID =  163 : 1F7CA.pdb.bin (  87 -  102)
INFO  :  260     -7.391 =  -7.000 - 80.50 *  0.070^2 ( 0.327) : GQEVFGLVPGLMMYAT : Loop ID =   93 : 1CVUA.pdb.bin ( 256 -  271)
INFO  :  261     -7.404 =  -7.000 - 80.50 *  0.071^2 ( 0.585) : QLMSKADLTANINAIS : Loop ID =  342 : 1NHQ_.pdb.bin ( 389 -  404)
INFO  :  262     -7.431 =  -7.000 - 80.50 *  0.073^2 ( 0.603) : QLMSKADLTANINAIS : Loop ID =  363 : 1NHR_.pdb.bin ( 389 -  404)
INFO  :  263     -7.431 =   5.000 - 80.50 *  0.393^2 ( 1.249) : EGRDAFLQKRPPDWSP : Loop ID = 1144 : 1Q52A.pdb.bin ( 247 -  262)
INFO  :  264     -7.438 =  -6.000 - 80.50 *  0.134^2 ( 0.363) : FIAAALAHNQTGRPIS : Loop ID =  111 : 1BF6A.pdb.bin ( 139 -  154)
INFO  :  265     -7.503 =  -3.000 - 80.50 *  0.237^2 ( 1.024) : INLPGMEREAAEALVA : Loop ID =  875 : 1N2FA.pdb.bin ( 102 -  117)
INFO  :  266     -7.527 =  -7.000 - 80.50 *  0.081^2 ( 0.674) : QLMSKADLTANINAIS : Loop ID =  444 : 1NHP_.pdb.bin ( 389 -  404)
INFO  :  267     -7.529 =  -5.000 - 80.50 *  0.177^2 ( 0.568) : ARMERAGGPAGELFSD : Loop ID =  324 : 1Q8FA.pdb.bin ( 200 -  215)
INFO  :  268     -7.529 =  -1.000 - 80.50 *  0.285^2 ( 0.944) : IKGELSGHFEDLLLAI : Loop ID =  746 : 1AXN_.pdb.bin ( 227 -  242)
INFO  :  269     -7.533 =  -5.000 - 80.50 *  0.177^2 ( 0.817) : YQVCNVFESSQNNWLR : Loop ID =  603 : 1SHWB.pdb.bin (  40 -   55)
INFO  :  270     -7.542 =   0.000 - 80.50 *  0.306^2 ( 0.845) : ELTDKEGDDVTNDMLI : Loop ID =  634 : 2BK6A.pdb.bin ( 111 -  126)
INFO  :  271     -7.561 =  -2.000 - 80.50 *  0.263^2 ( 0.994) : LGTSGMESSLNSILAG : Loop ID =  815 : 1PYYA.pdb.bin (  95 -  110)
INFO  :  272     -7.579 =  -1.000 - 80.50 *  0.286^2 ( 0.777) : YLKPDDSRVIAHTKLI : Loop ID =  557 : 1JZGA.pdb.bin (  71 -   86)
INFO  :  273     -7.585 =  -1.000 - 80.50 *  0.286^2 ( 1.383) : EEMYELSDAAFRNFIE : Loop ID = 1318 : 1VE6A.pdb.bin ( 467 -  482)
INFO  :  274     -7.586 =  -6.000 - 80.50 *  0.140^2 ( 0.426) : IAGLLRKDDQEISSTI : Loop ID =  175 : 1OJOA.pdb.bin ( 189 -  204)
INFO  :  275     -7.591 =  -5.000 - 80.50 *  0.179^2 ( 0.756) : ITLAPLPHLDGKHTIF : Loop ID =  528 : 2B71A.pdb.bin ( 118 -  133)
INFO  :  276     -7.632 =  -7.000 - 80.50 *  0.089^2 ( 0.557) : QLMSKADLTANINAIS : Loop ID =  312 : 1NPX_.pdb.bin ( 389 -  404)
INFO  :  277     -7.651 =  -6.000 - 80.50 *  0.143^2 ( 0.248) : IAGLLRKDDQEISSTI : Loop ID =   50 : 1N7OA.pdb.bin ( 189 -  204)
INFO  :  278     -7.683 =  -4.000 - 80.50 *  0.214^2 ( 0.480) : TELDLRMLVFLGGALR : Loop ID =  227 : 1TW3A.pdb.bin ( 285 -  300)
INFO  :  279     -7.687 =   4.000 - 80.50 *  0.381^2 ( 1.271) : GLRYLKERNSRKPIYS : Loop ID = 1174 : 1ZBFA.pdb.bin (  54 -   69)
INFO  :  280     -7.689 =  -1.000 - 80.50 *  0.288^2 ( 0.648) : ELRMRKGNIQLTNSAI : Loop ID =  413 : 1TPZA.pdb.bin (  29 -   44)
INFO  :  281     -7.720 =  -2.000 - 80.50 *  0.267^2 ( 1.006) : PEAVAAAVTPRTKVIM : Loop ID =  842 : 1B9HA.pdb.bin ( 111 -  126)
INFO  :  282     -7.771 =  -6.000 - 80.50 *  0.148^2 ( 0.706) : DNYSAANLKNRALNKK : Loop ID =  478 : 1RZUA.pdb.bin ( 262 -  277)
INFO  :  283     -7.775 =  -7.000 - 80.50 *  0.098^2 ( 0.284) : AFENVALWHERDLTNS : Loop ID =   68 : 1DOFA.pdb.bin ( 272 -  287)
INFO  :  284     -7.783 =   1.000 - 80.50 *  0.330^2 ( 0.646) : GQLKADEDPIMGFHQM : Loop ID =  409 : 1GY6A.pdb.bin (  84 -   99)
INFO  :  285     -7.785 =   1.000 - 80.50 *  0.330^2 ( 1.217) : SLDATDVHGILPNIKI : Loop ID = 1102 : 1Z5BA.pdb.bin (  39 -   54)
INFO  :  286     -7.819 =  -4.000 - 80.50 *  0.218^2 ( 0.511) : EWKKAANGADILSDVY : Loop ID =  255 : 2AM1A.pdb.bin ( 302 -  317)
INFO  :  287     -7.844 =  -7.000 - 80.50 *  0.102^2 ( 0.614) : AGYVTNRGRQKVVTLT : Loop ID =  373 : 1FK9A.pdb.bin ( 434 -  449)
INFO  :  288     -7.845 =  -6.000 - 80.50 *  0.151^2 ( 0.444) : IAGLLRKDDQEISSTI : Loop ID =  190 : 1EGUA.pdb.bin ( 188 -  203)
INFO  :  289     -7.849 =   1.000 - 80.50 *  0.332^2 ( 1.050) : HLAVQEGHTAVVSFLA : Loop ID =  908 : 1BD8_.pdb.bin ( 105 -  120)
INFO  :  290     -7.853 =  -3.000 - 80.50 *  0.246^2 ( 0.960) : YLKPDDSRVIAQTKLI : Loop ID =  767 : 1I53A.pdb.bin (  71 -   86)
INFO  :  291     -7.857 =  -7.000 - 80.50 *  0.103^2 ( 0.278) : IHHIGLALGVGAHMSE : Loop ID =   62 : 2EY4A.pdb.bin ( 179 -  194)
INFO  :  292     -7.869 =  -3.000 - 80.50 *  0.246^2 ( 0.448) : TEGKAEGNFVTLDRAM : Loop ID =  195 : 1DUWA.pdb.bin (  61 -   76)
INFO  :  293     -7.877 =  -6.000 - 80.50 *  0.153^2 ( 0.884) : LGPRCDKNKLSPVEAS : Loop ID =  670 : 1UBKL.pdb.bin ( 487 -  502)
INFO  :  294     -7.882 =  -4.000 - 80.50 *  0.220^2 ( 0.340) : NTLLQGYSGIRFEILE : Loop ID =   97 : 1W27A.pdb.bin ( 140 -  155)
INFO  :  295     -7.926 =  -6.000 - 80.50 *  0.155^2 ( 0.592) : LGPRCDKNKLSPVEAS : Loop ID =  351 : 1WUIL.pdb.bin ( 486 -  501)
INFO  :  296     -7.926 =  -6.000 - 80.50 *  0.155^2 ( 0.281) : EIFKVNSFEQLCINYT : Loop ID =   65 : 1LVK_.pdb.bin ( 454 -  469)
INFO  :  297     -7.939 =  -6.000 - 80.50 *  0.155^2 ( 0.646) : QVWLATKQGGYHFDLK : Loop ID =  411 : 1EW4A.pdb.bin (  58 -   73)
INFO  :  298     -7.952 =  -3.000 - 80.50 *  0.248^2 ( 1.260) : LTIPIFATNSDCELIV : Loop ID = 1159 : 2BU1A.pdb.bin (  89 -  104)
INFO  :  299     -7.954 =  -3.000 - 80.50 *  0.248^2 ( 1.260) : LTIPIFATNSDCELIV : Loop ID = 1157 : 1E6TA.pdb.bin (  89 -  104)
INFO  :  300     -7.955 =  -6.000 - 80.50 *  0.156^2 ( 0.389) : MSLSGRPSNFGTTFHN : Loop ID =  140 : 1NPYA.pdb.bin (   9 -   24)
INFO  :  301     -7.961 =  -7.000 - 80.50 *  0.109^2 ( 0.292) : GQEVFGLLPGLMLYAT : Loop ID =   73 : 1Q4GA.pdb.bin ( 256 -  271)
INFO  :  302     -7.986 =  -6.000 - 80.50 *  0.157^2 ( 0.492) : GVPKSDLATENLEALR : Loop ID =  235 : 1EG7A.pdb.bin ( 335 -  350)
INFO  :  303     -7.999 =  -2.000 - 80.50 *  0.273^2 ( 0.995) : FLAAREGSYETAKVLL : Loop ID =  818 : 1YYHA.pdb.bin ( 143 -  158)
INFO  :  304     -8.018 =  -6.000 - 80.50 *  0.158^2 ( 0.281) : EIFKVNSFEQLCINYT : Loop ID =   64 : 2AKAA.pdb.bin ( 457 -  472)
INFO  :  305     -8.029 =  -7.000 - 80.50 *  0.113^2 ( 0.574) : RELLKRELGLAESDII : Loop ID =  329 : 1WDAA.pdb.bin ( 514 -  529)
INFO  :  306     -8.040 =   4.000 - 80.50 *  0.387^2 ( 0.576) : MVENRFIGIKSRGVYE : Loop ID =  332 : 1VL2A.pdb.bin ( 262 -  277)
INFO  :  307     -8.061 =  -2.000 - 80.50 *  0.274^2 ( 0.535) : SDSSSLGSTYWKKYNL : Loop ID =  282 : 1HZGA.pdb.bin (  89 -  104)
INFO  :  308     -8.068 =  -6.000 - 80.50 *  0.160^2 ( 0.649) : NLLLNTTCDLKICDFG : Loop ID =  415 : 1WZYA.pdb.bin ( 146 -  161)
INFO  :  309     -8.107 =  -6.000 - 80.50 *  0.162^2 ( 0.410) : EIFKVNSFEQLCINYT : Loop ID =  158 : 1MMN_.pdb.bin ( 450 -  465)
INFO  :  310     -8.109 =  -3.000 - 80.50 *  0.252^2 ( 0.757) : FTPHLHGLAQGLHGFH : Loop ID =  532 : 2APSA.pdb.bin (  32 -   47)
INFO  :  311     -8.116 =  -5.000 - 80.50 *  0.197^2 ( 0.666) : FVPHQANSRINELLVK : Loop ID =  435 : 1HZPA.pdb.bin ( 254 -  269)
INFO  :  312     -8.130 =  -4.000 - 80.50 *  0.226^2 ( 0.554) : HRAKLDNNKELAFFAN : Loop ID =  308 : 1T0LA.pdb.bin ( 341 -  356)
INFO  :  313     -8.135 =  -6.000 - 80.50 *  0.163^2 ( 0.363) : DAYTRQNRYDECENGI : Loop ID =  112 : 1CCWB.pdb.bin (  95 -  110)
INFO  :  314     -8.163 =  -5.000 - 80.50 *  0.198^2 ( 0.723) : LLEYAQTHRDQIDCLI : Loop ID =  496 : 1R8JA.pdb.bin (  39 -   54)
INFO  :  315     -8.164 =  -4.000 - 80.50 *  0.227^2 ( 0.472) : GQILQDSASRDAAYAN : Loop ID =  224 : 1BAG_.pdb.bin ( 206 -  221)
INFO  :  316     -8.193 =  -7.000 - 80.50 *  0.122^2 ( 0.276) : KLLAKTPGKLAAPVTK : Loop ID =   59 : 1H0HA.pdb.bin ( 616 -  631)
INFO  :  317     -8.230 =  -5.000 - 80.50 *  0.200^2 ( 0.658) : RLAMKAGNTGLVTVLA : Loop ID =  422 : 1QSAA.pdb.bin ( 161 -  176)
INFO  :  318     -8.230 =  -1.000 - 80.50 *  0.300^2 ( 0.978) : KQVKQVLANGKKGDLN : Loop ID =  792 : 1CFMA.pdb.bin (  54 -   69)
INFO  :  319     -8.233 =  -5.000 - 80.50 *  0.200^2 ( 0.983) : ITCSKCDWLDGKHVVF : Loop ID =  797 : 1QOIA.pdb.bin ( 121 -  136)
INFO  :  320     -8.248 =  -5.000 - 80.50 *  0.201^2 ( 0.504) : SWDQYVEDPSVGRPAL : Loop ID =  251 : 1MZJA.pdb.bin ( 200 -  215)
INFO  :  321     -8.255 =  -6.000 - 80.50 *  0.167^2 ( 0.241) : IAGLLRKDDQEISSTI : Loop ID =   45 : 1N7QA.pdb.bin ( 189 -  204)
INFO  :  322     -8.270 =  -4.000 - 80.50 *  0.230^2 ( 0.880) : IKQCTTVNLEDLVVAH : Loop ID =  666 : 1UZEA.pdb.bin ( 327 -  342)
INFO  :  323     -8.270 =  -7.000 - 80.50 *  0.126^2 ( 0.690) : LKTVAETFEKRKRTII : Loop ID =  461 : 1EG5A.pdb.bin (  73 -   88)
INFO  :  324     -8.298 =  -2.000 - 80.50 *  0.280^2 ( 1.222) : ACLRGIEIEANVVLKA : Loop ID = 1107 : 2BNEA.pdb.bin ( 144 -  159)
INFO  :  325     -8.311 =  -5.000 - 80.50 *  0.203^2 ( 0.235) : GLAFASGNPIYGLILN : Loop ID =   41 : 1HW1A.pdb.bin ( 146 -  161)
INFO  :  326     -8.312 =  -6.000 - 80.50 *  0.169^2 ( 0.311) : EIFKVNSFEQLCINYT : Loop ID =   90 : 1MMG_.pdb.bin ( 452 -  467)
INFO  :  327     -8.319 =  -5.000 - 80.50 *  0.203^2 ( 0.421) : LAFQDYGGCMSLIAVR : Loop ID =  171 : 1SHWB.pdb.bin ( 157 -  172)
INFO  :  328     -8.392 =  -7.000 - 80.50 *  0.131^2 ( 0.760) : RAAVKSGSELGKQAKD : Loop ID =  534 : 1AKEA.pdb.bin (  35 -   50)
INFO  :  329     -8.397 =  -4.000 - 80.50 *  0.234^2 ( 1.032) : LALLLLKDFDSVPPVV : Loop ID =  886 : 1QQFA.pdb.bin ( 227 -  242)
INFO  :  330     -8.402 =  -5.000 - 80.50 *  0.206^2 ( 0.957) : RVITTFRTGTWDAYKN : Loop ID =  763 : 1L34_.pdb.bin ( 147 -  162)
INFO  :  331     -8.417 =  -5.000 - 80.50 *  0.206^2 ( 0.724) : DLPNHIPFCDFGEVTD : Loop ID =  498 : 1UMPA.pdb.bin ( 417 -  432)
INFO  :  332     -8.425 =  -5.000 - 80.50 *  0.206^2 ( 1.027) : RFAPLNSWPDNASLDK : Loop ID =  880 : 2CCAA.pdb.bin ( 102 -  117)
INFO  :  333     -8.429 =  -7.000 - 80.50 *  0.133^2 ( 0.247) : KKIQTYIEREYEHKLT : Loop ID =   47 : 1TLVA.pdb.bin ( 173 -  188)
INFO  :  334     -8.441 =  -6.000 - 80.50 *  0.174^2 ( 1.176) : ITLVPCPWLDGKHVVF : Loop ID = 1059 : 1QNGA.pdb.bin ( 119 -  134)
INFO  :  335     -8.453 =  -4.000 - 80.50 *  0.235^2 ( 1.120) : HGDDDQVVPIDATGRK : Loop ID =  985 : 1A8Q_.pdb.bin ( 218 -  233)
INFO  :  336     -8.467 =  -2.000 - 80.50 *  0.283^2 ( 0.968) : VVKKFNGSIFSDNGSV : Loop ID =  778 : 1JTAA.pdb.bin ( 299 -  314)
INFO  :  337     -8.500 =  -5.000 - 80.50 *  0.209^2 ( 0.768) : NLLINSNCDLKVCDFG : Loop ID =  550 : 2B9FA.pdb.bin ( 141 -  156)
INFO  :  338     -8.514 =  -5.000 - 80.50 *  0.209^2 ( 0.821) : RVITTFRTGTWDAYKN : Loop ID =  605 : 1L46_.pdb.bin ( 147 -  162)
INFO  :  339     -8.515 =  -5.000 - 80.50 *  0.209^2 ( 0.965) : RVITTFRTGTWDAYKN : Loop ID =  775 : 1L48_.pdb.bin ( 147 -  162)
INFO  :  340     -8.518 =  -3.000 - 80.50 *  0.262^2 ( 1.007) : ILLGAEAKENEFNVVE : Loop ID =  844 : 1NLQA.pdb.bin (  34 -   49)
INFO  :  341     -8.524 =   0.000 - 80.50 *  0.325^2 ( 1.291) : GSGTPVDELDRCCKIH : Loop ID = 1196 : 1AE7_.pdb.bin (  32 -   47)
INFO  :  342     -8.535 =  -6.000 - 80.50 *  0.177^2 ( 0.520) : IAGLLRKDDQEISSTI : Loop ID =  263 : 1N7PA.pdb.bin ( 189 -  204)
INFO  :  343     -8.544 =  -8.000 - 80.50 *  0.082^2 ( 0.238) : LGTWKSEPGQVKAAVK : Loop ID =   43 : 2ALR_.pdb.bin (  17 -   32)
INFO  :  344     -8.569 =  -4.000 - 80.50 *  0.238^2 ( 0.222) : ISRPDIYPEMRNYTED : Loop ID =   33 : 1E29A.pdb.bin (  94 -  109)
INFO  :  345     -8.588 =  -7.000 - 80.50 *  0.140^2 ( 0.895) : ITTVPCPWLDGKHVVF : Loop ID =  682 : 1ISTA.pdb.bin ( 110 -  125)
INFO  :  346     -8.626 =  -6.000 - 80.50 *  0.181^2 ( 0.601) : NLLLNTTCDLKICDFG : Loop ID =  361 : 3ERK_.pdb.bin ( 146 -  161)
INFO  :  347     -8.633 =  -5.000 - 80.50 *  0.212^2 ( 0.792) : HFIAFKGFRETLHGHN : Loop ID =  576 : 2A0SA.pdb.bin (  18 -   33)
INFO  :  348     -8.633 =  -8.000 - 80.50 *  0.089^2 ( 0.522) : GINTGANHNVIDIRDK : Loop ID =  267 : 1WTEA.pdb.bin ( 178 -  193)
INFO  :  349     -8.637 =  -7.000 - 80.50 *  0.143^2 ( 0.190) : GQEVFGLVPGLMMYAT : Loop ID =   24 : 3PGHA.pdb.bin ( 256 -  271)
INFO  :  350     -8.660 =  -8.000 - 80.50 *  0.091^2 ( 0.453) : VPYEPPEVGSDCTTIH : Loop ID =  202 : 2BIQA.pdb.bin ( 114 -  129)
INFO  :  351     -8.679 =  -8.000 - 80.50 *  0.092^2 ( 0.133) : LSKTTDSSALTYDRLE : Loop ID =   12 : 1G0UB.pdb.bin ( 186 -  201)
INFO  :  352     -8.680 =   1.000 - 80.50 *  0.347^2 ( 1.150) : CGGMLESGIGRAHNIH : Loop ID = 1023 : 2FKTA.pdb.bin ( 279 -  294)
INFO  :  353     -8.686 =  -8.000 - 80.50 *  0.092^2 ( 0.362) : VPYEPPEVGSDCTTIH : Loop ID =  108 : 2BIPA.pdb.bin ( 114 -  129)
INFO  :  354     -8.688 =  -3.000 - 80.50 *  0.266^2 ( 0.664) : YMKNPGPAEEKNIPRI : Loop ID =  433 : 1VJPA.pdb.bin ( 350 -  365)
INFO  :  355     -8.705 =  -6.000 - 80.50 *  0.183^2 ( 0.389) : IAGLLRKDDQEISSTI : Loop ID =  141 : 1N7NA.pdb.bin ( 189 -  204)
INFO  :  356     -8.723 =   0.000 - 80.50 *  0.329^2 ( 0.709) : ELTDKEGDDVTNDMLI : Loop ID =  486 : 2BKCA.pdb.bin ( 111 -  126)
INFO  :  357     -8.725 =  -5.000 - 80.50 *  0.215^2 ( 0.898) : RVITTFRTGTWDAYKN : Loop ID =  686 : 1L21_.pdb.bin ( 147 -  162)
INFO  :  358     -8.728 =  -7.000 - 80.50 *  0.146^2 ( 0.594) : VILDENQLEDACEHLA : Loop ID =  354 : 1T3LA.pdb.bin ( 275 -  290)
INFO  :  359     -8.741 =  -2.000 - 80.50 *  0.289^2 ( 1.127) : IDRETSGNLENLLLAV : Loop ID =  993 : 2RAN_.pdb.bin ( 221 -  236)
INFO  :  360     -8.754 =  -7.000 - 80.50 *  0.148^2 ( 1.049) : LYAGADRRYRLAVRVV : Loop ID =  906 : 1J3BA.pdb.bin ( 102 -  117)
INFO  :  361     -8.758 =   1.000 - 80.50 *  0.348^2 ( 1.365) : SLDATDVHGILPNIKI : Loop ID = 1291 : 1MU5A.pdb.bin (  33 -   48)
INFO  :  362     -8.769 =  -2.000 - 80.50 *  0.290^2 ( 1.029) : IDRETSGNLENLLLAV : Loop ID =  884 : 1BCY_.pdb.bin ( 221 -  236)
INFO  :  363     -8.788 =   1.000 - 80.50 *  0.349^2 ( 0.522) : GQLKADEDPIMGFHQM : Loop ID =  266 : 1U5OA.pdb.bin (  85 -  100)
INFO  :  364     -8.801 =  -3.000 - 80.50 *  0.268^2 ( 0.423) : RKASLQNGCSTTGEGL : Loop ID =  174 : 1U0UA.pdb.bin ( 348 -  363)
INFO  :  365     -8.810 =   0.000 - 80.50 *  0.331^2 ( 0.422) : EAKANDGVHPQAGGYT : Loop ID =  172 : 1VJGA.pdb.bin ( 168 -  183)
INFO  :  366     -8.821 =  -6.000 - 80.50 *  0.187^2 ( 0.291) : INGKLRQNKGVINGFP : Loop ID =   72 : 1G24A.pdb.bin (  45 -   60)
INFO  :  367     -8.835 =  -8.000 - 80.50 *  0.102^2 ( 0.332) : VPYEPPEVGSDCTTIH : Loop ID =   95 : 2BIOA.pdb.bin ( 113 -  128)
INFO  :  368     -8.876 =   0.000 - 80.50 *  0.332^2 ( 0.689) : ELVKTDKIYGKIKKRL : Loop ID =  459 : 1SH0A.pdb.bin ( 162 -  177)
INFO  :  369     -8.893 =  -8.000 - 80.50 *  0.105^2 ( 0.380) : VPYEPPEVGSDCTTIH : Loop ID =  127 : 2BIMA.pdb.bin ( 122 -  137)
INFO  :  370     -8.895 =  -4.000 - 80.50 *  0.247^2 ( 0.620) : NIMISATNAVKVMDFG : Loop ID =  380 : 1O6YA.pdb.bin ( 140 -  155)
INFO  :  371     -8.902 =  -2.000 - 80.50 *  0.293^2 ( 0.840) : AIKKAKEQNYDLLLID : Loop ID =  628 : 1ZU4A.pdb.bin ( 173 -  188)
INFO  :  372     -8.903 =  -7.000 - 80.50 *  0.154^2 ( 0.284) : LGPRCAEGKLSAVEQA : Loop ID =   67 : 1YQ9H.pdb.bin ( 483 -  498)
INFO  :  373     -8.904 =  -2.000 - 80.50 *  0.293^2 ( 1.338) : LNSDGSIVGVQSGLCL : Loop ID = 1251 : 1XYFA.pdb.bin ( 382 -  397)
INFO  :  374     -8.913 =  -2.000 - 80.50 *  0.293^2 ( 1.052) : GAGNVRSYARMDIGTT : Loop ID =  913 : 1GBS_.pdb.bin ( 149 -  164)
INFO  :  375     -8.918 =  -5.000 - 80.50 *  0.221^2 ( 0.977) : GHYSRDLGLFPLETAV : Loop ID =  790 : 1RK6A.pdb.bin ( 380 -  395)
INFO  :  376     -8.924 =  -5.000 - 80.50 *  0.221^2 ( 0.393) : LARLLASPCPGQQMVV : Loop ID =  144 : 1BS0A.pdb.bin ( 156 -  171)
INFO  :  377     -8.925 =   0.000 - 80.50 *  0.333^2 ( 1.330) : STTAHWLAAKELGDIV : Loop ID = 1244 : 1UXGA.pdb.bin (  13 -   28)
INFO  :  378     -8.932 =  -6.000 - 80.50 *  0.191^2 ( 0.674) : ITLVPCPWLDGKHVVF : Loop ID =  445 : 1QNHA.pdb.bin ( 118 -  133)
INFO  :  379     -8.933 =  -7.000 - 80.50 *  0.155^2 ( 0.236) : ISTNRLNRKELETFIK : Loop ID =   42 : 1VPBA.pdb.bin (  65 -   80)
INFO  :  380     -8.936 =  -5.000 - 80.50 *  0.221^2 ( 0.856) : RVITTFRTGTWDAYKN : Loop ID =  644 : 1L22_.pdb.bin ( 147 -  162)
INFO  :  381     -8.944 =   0.000 - 80.50 *  0.333^2 ( 1.375) : GSGTPVDDLDRCCQVH : Loop ID = 1306 : 1S6BB.pdb.bin (  31 -   46)
INFO  :  382     -8.954 =   5.000 - 80.50 *  0.416^2 ( 1.169) : GKSALTIQLIQNHFVD : Loop ID = 1051 : 721P_.pdb.bin (  14 -   29)
INFO  :  383     -8.985 =  -6.000 - 80.50 *  0.193^2 ( 0.371) : TTSVTTEDINRTFKPV : Loop ID =  117 : 1JSDA.pdb.bin ( 190 -  205)
INFO  :  384     -9.001 =  -5.000 - 80.50 *  0.223^2 ( 0.973) : GHYSRDLGLFPLETAV : Loop ID =  784 : 1V4YA.pdb.bin ( 380 -  395)
INFO  :  385     -9.004 =  -3.000 - 80.50 *  0.273^2 ( 1.278) : DYVVLMKRGTAITFPK : Loop ID = 1183 : 2B25A.pdb.bin (  60 -   75)
INFO  :  386     -9.011 =  -3.000 - 80.50 *  0.273^2 ( 0.824) : LTIPIFATNSDCELIV : Loop ID =  610 : 1MSC_.pdb.bin (  89 -  104)
INFO  :  387     -9.013 =  -5.000 - 80.50 *  0.223^2 ( 0.396) : KIISNEEGYRHICYFQ : Loop ID =  147 : 1U8EA.pdb.bin ( 334 -  349)
INFO  :  388     -9.014 =  -5.000 - 80.50 *  0.223^2 ( 1.013) : GHYSRDLGLFPLETAV : Loop ID =  851 : 1RJQA.pdb.bin ( 380 -  395)
INFO  :  389     -9.020 =  -8.000 - 80.50 *  0.113^2 ( 0.308) : VPYEPPEVGSDCTTIH : Loop ID =   88 : 1UOLA.pdb.bin ( 122 -  137)
INFO  :  390     -9.044 =  -5.000 - 80.50 *  0.224^2 ( 0.924) : LGKVPLKPRELPQSAS : Loop ID =  723 : 1XKWA.pdb.bin (  13 -   28)
INFO  :  391     -9.052 =  -6.000 - 80.50 *  0.195^2 ( 0.463) : SQVKLFDGSLAWLVTK : Loop ID =  212 : 1CMJA.pdb.bin (  27 -   42)
INFO  :  392     -9.068 =   1.000 - 80.50 *  0.354^2 ( 1.157) : GSGTPVDELDRCCQVH : Loop ID = 1030 : 1M8TA.pdb.bin (  32 -   47)
INFO  :  393     -9.071 =  -5.000 - 80.50 *  0.225^2 ( 0.907) : RVITTFRTGTWDAYKN : Loop ID =  702 : 1L42_.pdb.bin ( 147 -  162)
INFO  :  394     -9.085 =  -4.000 - 80.50 *  0.251^2 ( 1.027) : SDPQELAGDGVFLDHS : Loop ID =  879 : 1NQKA.pdb.bin ( 110 -  125)
INFO  :  395     -9.093 =  -3.000 - 80.50 *  0.275^2 ( 0.813) : LAGKYPRILEDEVVGV : Loop ID =  596 : 1MSK_.pdb.bin (  55 -   70)
INFO  :  396     -9.097 =  -2.000 - 80.50 *  0.297^2 ( 0.553) : NIDYLTTHDFYIDISS : Loop ID =  307 : 1TY0A.pdb.bin (  28 -   43)
INFO  :  397     -9.142 =  -7.000 - 80.50 *  0.163^2 ( 0.633) : VILDENQLDDACEHLA : Loop ID =  396 : 1VYUA.pdb.bin ( 237 -  252)
INFO  :  398     -9.156 =  -6.000 - 80.50 *  0.198^2 ( 0.297) : NILLDKDGHIKIADFG : Loop ID =   78 : 1XJDA.pdb.bin ( 132 -  147)
INFO  :  399     -9.158 =  -5.000 - 80.50 *  0.227^2 ( 1.402) : INLSAGLEPVAAECLA : Loop ID = 1348 : 1MPGA.pdb.bin (  60 -   75)
INFO  :  400     -9.170 =   1.000 - 80.50 *  0.355^2 ( 0.863) : ETFANRGESYKVSILD : Loop ID =  651 : 1TKEA.pdb.bin ( 145 -  160)
INFO  :  401     -9.172 =  -7.000 - 80.50 *  0.164^2 ( 0.293) : NLMIDQQGYIKVTDFG : Loop ID =   74 : 1XH9A.pdb.bin ( 158 -  173)
INFO  :  402     -9.178 =  -8.000 - 80.50 *  0.121^2 ( 0.163) : AMAHIEGYDPMWIATK : Loop ID =   17 : 1CPT_.pdb.bin (  40 -   55)
INFO  :  403     -9.187 =  -7.000 - 80.50 *  0.165^2 ( 0.751) : RAAVKSGSELGKQAKD : Loop ID =  523 : 1E4VA.pdb.bin (  35 -   50)
INFO  :  404     -9.210 =  -2.000 - 80.50 *  0.299^2 ( 1.121) : VVKKFNGSIFSDNGSV : Loop ID =  986 : 1PE9A.pdb.bin ( 299 -  314)
INFO  :  405     -9.211 =  -6.000 - 80.50 *  0.200^2 ( 0.213) : EIFKVNSFEQLCINYT : Loop ID =   32 : 1JX2A.pdb.bin ( 446 -  461)
INFO  :  406     -9.215 =  -9.000 - 80.50 *  0.052^2 ( 0.067) : LGTWKSEPGQVKAAIK : Loop ID =    4 : 2AO0A.pdb.bin (  17 -   32)
INFO  :  407     -9.222 =  -5.000 - 80.50 *  0.229^2 ( 0.380) : VKLGARTPAQDLEHIR : Loop ID =  129 : 1NU5A.pdb.bin ( 163 -  178)
INFO  :  408     -9.231 =   0.000 - 80.50 *  0.339^2 ( 1.338) : GSGTPTDDLDRCCQVH : Loop ID = 1252 : 1MH8A.pdb.bin (  31 -   46)
INFO  :  409     -9.231 =  -5.000 - 80.50 *  0.229^2 ( 0.309) : VEALEQGKSEKIIEQV : Loop ID =   89 : 1K47A.pdb.bin ( 223 -  238)
INFO  :  410     -9.283 =  -9.000 - 80.50 *  0.059^2 ( 0.559) : LGTWKSEPGQVKAAIK : Loop ID =  314 : 1HQTA.pdb.bin (  17 -   32)
INFO  :  411     -9.289 =   3.000 - 80.50 *  0.391^2 ( 0.977) : GFGGSPDELGETTLDA : Loop ID =  791 : 1APYA.pdb.bin (  49 -   64)
INFO  :  412     -9.293 =  -5.000 - 80.50 *  0.231^2 ( 1.318) : GGTMLDSTVGTAAALH : Loop ID = 1229 : 1NU5A.pdb.bin ( 294 -  309)
INFO  :  413     -9.305 =  -2.000 - 80.50 *  0.301^2 ( 0.977) : IDRETKGNLENLLLAV : Loop ID =  787 : 1BC3_.pdb.bin ( 221 -  236)
INFO  :  414     -9.309 =  -7.000 - 80.50 *  0.169^2 ( 0.348) : NLMIDQQGYIKVTDFG : Loop ID =  102 : 1Q61A.pdb.bin ( 157 -  172)
INFO  :  415     -9.312 =  -4.000 - 80.50 *  0.257^2 ( 1.151) : AATTAYGIMKGVRAVR : Loop ID = 1025 : 1AD1A.pdb.bin ( 222 -  237)
INFO  :  416     -9.316 =  -2.000 - 80.50 *  0.301^2 ( 0.592) : LSIVTGAPPSVHGICG : Loop ID =  350 : 1EI6A.pdb.bin (  67 -   82)
INFO  :  417     -9.327 =  -3.000 - 80.50 *  0.280^2 ( 0.613) : NTSFIRNRPILRKTAV : Loop ID =  371 : 1LSHA.pdb.bin ( 399 -  414)
INFO  :  418     -9.331 =  -4.000 - 80.50 *  0.257^2 ( 1.017) : ELARQRGAQNLMDILQ : Loop ID =  858 : 1BLXB.pdb.bin ( 138 -  153)
INFO  :  419     -9.343 =  -8.000 - 80.50 *  0.129^2 ( 0.194) : LNMINKDFEEYPEHRT : Loop ID =   27 : 1W9CA.pdb.bin ( 124 -  139)
INFO  :  420     -9.344 =  -5.000 - 80.50 *  0.232^2 ( 0.710) : IQFSPSAKLQEVLDYL : Loop ID =  488 : 1Y8XB.pdb.bin (   4 -   19)
INFO  :  421     -9.350 =  -6.000 - 80.50 *  0.204^2 ( 0.991) : SQVKLFDGSLAWLVTK : Loop ID =  810 : 1XQDA.pdb.bin (  27 -   42)
INFO  :  422     -9.355 =  -6.000 - 80.50 *  0.204^2 ( 0.467) : MDMREPQCVDDVLSVD : Loop ID =  221 : 1Q0QA.pdb.bin ( 366 -  381)
INFO  :  423     -9.372 =  -5.000 - 80.50 *  0.233^2 ( 1.053) : RVITTFRTGTWDAYKN : Loop ID =  914 : 1L38_.pdb.bin ( 147 -  162)
INFO  :  424     -9.428 =   4.000 - 80.50 *  0.408^2 ( 1.256) : GLRYLKERNSRKPIYS : Loop ID = 1152 : 1ZBLA.pdb.bin (  55 -   70)
INFO  :  425     -9.444 =   5.000 - 80.50 *  0.424^2 ( 1.372) : GKSALTIQLIQNHFVD : Loop ID = 1304 : 1NVVQ.pdb.bin (  14 -   29)
INFO  :  426     -9.448 =  -7.000 - 80.50 *  0.174^2 ( 0.404) : RRALSLLQALAGARVA : Loop ID =  152 : 1B7YB.pdb.bin ( 373 -  388)
INFO  :  427     -9.455 =  -4.000 - 80.50 *  0.260^2 ( 0.850) : GNEVLMRQGIPLVTSF : Loop ID =  638 : 1OAOA.pdb.bin ( 317 -  332)
INFO  :  428     -9.458 =  -5.000 - 80.50 *  0.235^2 ( 1.019) : RVITTFRTGTWDAYKN : Loop ID =  865 : 1L25_.pdb.bin ( 147 -  162)
INFO  :  429     -9.480 =  -2.000 - 80.50 *  0.305^2 ( 0.999) : IDRETSGNLENLLLAV : Loop ID =  829 : 1BCZ_.pdb.bin ( 221 -  236)
INFO  :  430     -9.481 =  -9.000 - 80.50 *  0.077^2 ( 0.691) : VRIRYASTTNLRLFVQ : Loop ID =  462 : 1JI6A.pdb.bin ( 504 -  519)
INFO  :  431     -9.513 =  -3.000 - 80.50 *  0.284^2 ( 0.591) : LFASDYGYHTGALLFR : Loop ID =  349 : 1TG7A.pdb.bin ( 678 -  693)
INFO  :  432     -9.530 =  -8.000 - 80.50 *  0.138^2 ( 0.464) : NASFDNSDTKGFVNAI : Loop ID =  214 : 1U2ZA.pdb.bin ( 103 -  118)
INFO  :  433     -9.537 =  -6.000 - 80.50 *  0.210^2 ( 0.662) : SQVKLFDGSLAWLVTK : Loop ID =  431 : 1CMNA.pdb.bin (  27 -   42)
INFO  :  434     -9.569 =  -8.000 - 80.50 *  0.140^2 ( 0.444) : VPYEPPEVGSDCTTIH : Loop ID =  191 : 2BINA.pdb.bin ( 109 -  124)
INFO  :  435     -9.603 =  -3.000 - 80.50 *  0.286^2 ( 0.306) : IVYGSDAVASKGVKVV : Loop ID =   85 : 1AMF_.pdb.bin ( 165 -  180)
INFO  :  436     -9.603 =  -7.000 - 80.50 *  0.180^2 ( 0.380) : ILAARLAIEGMVEDLI : Loop ID =  125 : 1OT8A.pdb.bin (  94 -  109)
INFO  :  437     -9.610 =  -5.000 - 80.50 *  0.239^2 ( 1.353) : ARYAIVYRRGWRAIAK : Loop ID = 1276 : 2CSBA.pdb.bin (  97 -  112)
INFO  :  438     -9.621 =  -4.000 - 80.50 *  0.264^2 ( 0.858) : PLNKQELAKKEIDVIS : Loop ID =  647 : 1V8KA.pdb.bin (  39 -   54)
INFO  :  439     -9.630 =  -9.000 - 80.50 *  0.088^2 ( 0.372) : FSTDPLDTKHNKITRD : Loop ID =  120 : 1NAR_.pdb.bin ( 224 -  239)
INFO  :  440     -9.637 =  -4.000 - 80.50 *  0.265^2 ( 1.085) : PVISQTLAGEEVKPGP : Loop ID =  940 : 1Y7LA.pdb.bin ( 205 -  220)
INFO  :  441     -9.682 =  -1.000 - 80.50 *  0.328^2 ( 1.023) : KTYAERGGVEAMKYIM : Loop ID =  870 : 1GKPA.pdb.bin ( 269 -  284)
INFO  :  442     -9.745 =  -6.000 - 80.50 *  0.216^2 ( 0.754) : LPVSALTGAGLPALKE : Loop ID =  525 : 1UDXA.pdb.bin ( 301 -  316)
INFO  :  443     -9.747 =  -7.000 - 80.50 *  0.185^2 ( 1.051) : NLLINREGELKIADFG : Loop ID =  912 : 1V0OA.pdb.bin ( 119 -  134)
INFO  :  444     -9.750 =  -8.000 - 80.50 *  0.147^2 ( 0.184) : PGAPEGVSALSDAQYN : Loop ID =   23 : 1HJ5A.pdb.bin (  31 -   46)
INFO  :  445     -9.762 =  -9.000 - 80.50 *  0.097^2 ( 0.512) : LGTWQSPPGQVKEAVK : Loop ID =  256 : 1C9WA.pdb.bin (  16 -   31)
INFO  :  446     -9.771 =  -4.000 - 80.50 *  0.268^2 ( 1.288) : RKDAGIRTVADLKGKR : Loop ID = 1190 : 1US5A.pdb.bin ( 101 -  116)
INFO  :  447     -9.784 =   3.000 - 80.50 *  0.399^2 ( 0.874) : QVFQLIRGGREPSLQS : Loop ID =  661 : 1V4AA.pdb.bin ( 311 -  326)
INFO  :  448     -9.788 =  -7.000 - 80.50 *  0.186^2 ( 0.305) : ALPACGQSLLNLASVS : Loop ID =   83 : 1TO6A.pdb.bin ( 157 -  172)
INFO  :  449     -9.794 =  -6.000 - 80.50 *  0.217^2 ( 1.176) : LTEGMLNYDPVLNEYF : Loop ID = 1058 : 3KVT_.pdb.bin (  30 -   45)
INFO  :  450     -9.813 =   5.000 - 80.50 *  0.429^2 ( 1.128) : FRQGDRERERGMEISP : Loop ID =  997 : 1Y2KA.pdb.bin ( 255 -  270)
INFO  :  451     -9.856 =  -9.000 - 80.50 *  0.103^2 ( 0.526) : TINTLNDTGSMEAVCF : Loop ID =  275 : 1GYTA.pdb.bin (  95 -  110)
INFO  :  452     -9.874 =  -3.000 - 80.50 *  0.292^2 ( 1.023) : RKYWSALGEDKKNNFR : Loop ID =  872 : 1KEWA.pdb.bin ( 111 -  126)
INFO  :  453     -9.897 =  -4.000 - 80.50 *  0.271^2 ( 0.707) : ALEAAKRLNAKEIVLK : Loop ID =  480 : 1EUDB.pdb.bin (  31 -   46)
INFO  :  454     -9.911 =  -5.000 - 80.50 *  0.247^2 ( 1.017) : RVITTFRTGTWDAYKN : Loop ID =  860 : 1L20_.pdb.bin ( 147 -  162)
INFO  :  455     -9.916 =  -8.000 - 80.50 *  0.154^2 ( 0.153) : PGAPEGVSALSDAQYN : Loop ID =   15 : 1GQ1A.pdb.bin (  31 -   46)
INFO  :  456     -9.921 =  -7.000 - 80.50 *  0.190^2 ( 1.080) : QMDQNWVQDDTFVPLK : Loop ID =  934 : 1VQQA.pdb.bin ( 173 -  188)
INFO  :  457     -9.956 =  -2.000 - 80.50 *  0.314^2 ( 1.065) : IDRETSGNLENLLLAV : Loop ID =  922 : 1BCW_.pdb.bin ( 221 -  236)
INFO  :  458     -9.981 =  -2.000 - 80.50 *  0.315^2 ( 1.233) : LANTLMALQMGVSVVD : Loop ID = 1122 : 2CW6A.pdb.bin ( 214 -  229)
INFO  :  459     -9.983 =  -4.000 - 80.50 *  0.273^2 ( 0.956) : VTFINTNKGFGHSFDI : Loop ID =  761 : 1GY2A.pdb.bin (  73 -   88)
INFO  :  460     -9.997 =  -6.000 - 80.50 *  0.223^2 ( 0.913) : SQVKLFDGSLAWLVTK : Loop ID =  709 : 1JFBA.pdb.bin (  27 -   42)
INFO  :  461    -10.002 =  -6.000 - 80.50 *  0.223^2 ( 0.421) : IAGLLRKDDQEISSTI : Loop ID =  170 : 1N7RA.pdb.bin ( 189 -  204)
INFO  :  462    -10.008 =  -7.000 - 80.50 *  0.193^2 ( 0.948) : RCITTFRTGTWDAYKN : Loop ID =  750 : 1L53_.pdb.bin ( 147 -  162)
INFO  :  463    -10.009 =  -7.000 - 80.50 *  0.193^2 ( 0.368) : LDVANGYSEHFVEFVK : Loop ID =  115 : 2C6QA.pdb.bin ( 119 -  134)
INFO  :  464    -10.019 =  -7.000 - 80.50 *  0.194^2 ( 0.430) : KESLKANNYNEAVYLV : Loop ID =  179 : 1H6KA.pdb.bin (  86 -  101)
INFO  :  465    -10.023 =  -4.000 - 80.50 *  0.274^2 ( 1.085) : RYFEERGEVLYAQRLK : Loop ID =  938 : 1C4OA.pdb.bin ( 187 -  202)
INFO  :  466    -10.041 =  -2.000 - 80.50 *  0.316^2 ( 1.118) : RGGKLDQGMPACTGCH : Loop ID =  980 : 1M70A.pdb.bin ( 107 -  122)
INFO  :  467    -10.053 =  -5.000 - 80.50 *  0.251^2 ( 0.990) : LPGFPFPSFEVHDKKN : Loop ID =  808 : 1GY1A.pdb.bin (  44 -   59)
INFO  :  468    -10.060 =  -6.000 - 80.50 *  0.225^2 ( 0.728) : LLATSSEAAYFAEIIE : Loop ID =  503 : 1JFTA.pdb.bin (  62 -   77)
INFO  :  469    -10.067 =  -5.000 - 80.50 *  0.251^2 ( 0.660) : GRVSKEKNLLLIHNLK : Loop ID =  425 : 1BGF_.pdb.bin (  69 -   84)
INFO  :  470    -10.075 =  -5.000 - 80.50 *  0.251^2 ( 1.044) : DEADVKLEASFKEDLG : Loop ID =  900 : 1F80D.pdb.bin (  18 -   33)
INFO  :  471    -10.082 =  -4.000 - 80.50 *  0.275^2 ( 0.785) : RKVIAWLEEKGLGKGR : Loop ID =  567 : 1H3NA.pdb.bin ( 398 -  413)
INFO  :  472    -10.090 =  -6.000 - 80.50 *  0.225^2 ( 0.660) : LGPRGAQGDKSPVEEA : Loop ID =  428 : 1YQWQ.pdb.bin ( 497 -  512)
INFO  :  473    -10.152 =  -6.000 - 80.50 *  0.227^2 ( 0.834) : SQVKLFDGSLAWLVTK : Loop ID =  621 : 1F24A.pdb.bin (  27 -   42)
INFO  :  474    -10.161 =  -5.000 - 80.50 *  0.253^2 ( 0.661) : EEMQHTISTDEEKSAA : Loop ID =  430 : 1IAPA.pdb.bin ( 158 -  173)
INFO  :  475    -10.166 =   0.000 - 80.50 *  0.355^2 ( 0.868) : GSGTPVDDLDRCCQVH : Loop ID =  655 : 1YXHA.pdb.bin (  31 -   46)
INFO  :  476    -10.198 =  -5.000 - 80.50 *  0.254^2 ( 0.540) : ADLCFEEFGDSVKYWL : Loop ID =  291 : 1E4MM.pdb.bin ( 165 -  180)
INFO  :  477    -10.222 =  -3.000 - 80.50 *  0.300^2 ( 1.131) : FADLAMNYKHGDPIPK : Loop ID = 1000 : 1MLWA.pdb.bin (  44 -   59)
INFO  :  478    -10.235 =  -4.000 - 80.50 *  0.278^2 ( 0.962) : DRGANFGYDNLVVDML : Loop ID =  771 : 1D9EA.pdb.bin ( 166 -  181)
INFO  :  479    -10.240 =  -5.000 - 80.50 *  0.255^2 ( 0.577) : ADLCFEEFGDSVKYWL : Loop ID =  333 : 1DWAM.pdb.bin ( 165 -  180)
INFO  :  480    -10.243 =  -6.000 - 80.50 *  0.230^2 ( 0.566) : SQVKLFDGSLAWLVTK : Loop ID =  321 : 1ULWA.pdb.bin (  27 -   42)
INFO  :  481    -10.254 =  -6.000 - 80.50 *  0.230^2 ( 0.994) : KELDESPDGIHTFLDD : Loop ID =  817 : 1TLQA.pdb.bin ( 119 -  134)
INFO  :  482    -10.258 =  -3.000 - 80.50 *  0.300^2 ( 0.464) : TAGRLQIDEPLMGELA : Loop ID =  216 : 1RJ9B.pdb.bin ( 174 -  189)
INFO  :  483    -10.267 =  -4.000 - 80.50 *  0.279^2 ( 1.003) : VTFINTNKGFGHSFDI : Loop ID =  834 : 2CALA.pdb.bin (  71 -   86)
INFO  :  484    -10.314 =   0.000 - 80.50 *  0.358^2 ( 1.144) : NFRYLRTLEDAECIRR : Loop ID = 1015 : 1Q1RA.pdb.bin ( 127 -  142)
INFO  :  485    -10.319 =  -7.000 - 80.50 *  0.203^2 ( 0.784) : YKAFKITDRIWIIPER : Loop ID =  564 : 1EPWA.pdb.bin (  32 -   47)
INFO  :  486    -10.344 =  -6.000 - 80.50 *  0.232^2 ( 1.305) : VEGGGSSTMAQAKRWL : Loop ID = 1213 : 1R3SA.pdb.bin ( 155 -  170)
INFO  :  487    -10.353 =  -2.000 - 80.50 *  0.322^2 ( 1.148) : IDRETSGNLEQLLLAV : Loop ID = 1022 : 1ANXA.pdb.bin ( 222 -  237)
INFO  :  488    -10.358 =  -6.000 - 80.50 *  0.233^2 ( 0.544) : LGPRGAQGDKSPVEEA : Loop ID =  297 : 1YRQH.pdb.bin ( 498 -  513)
INFO  :  489    -10.381 =  -2.000 - 80.50 *  0.323^2 ( 0.942) : YLKEGDTRVIAHTKII : Loop ID =  742 : 1JOI_.pdb.bin (  71 -   86)
INFO  :  490    -10.390 =  -6.000 - 80.50 *  0.234^2 ( 1.392) : VEGGGSSTMAQAKRWL : Loop ID = 1328 : 1R3VA.pdb.bin ( 156 -  171)
INFO  :  491    -10.398 =  -4.000 - 80.50 *  0.282^2 ( 0.988) : YQWVEEGKIDNAASVI : Loop ID =  805 : 1VIQA.pdb.bin ( 172 -  187)
INFO  :  492    -10.402 =  -3.000 - 80.50 *  0.303^2 ( 1.107) : FADIAYNYRHGQPIPR : Loop ID =  968 : 1J8UA.pdb.bin (  43 -   58)
INFO  :  493    -10.408 =  -5.000 - 80.50 *  0.259^2 ( 0.418) : LEMKINLLKKYGGTLI : Loop ID =  166 : 1Q7ZA.pdb.bin ( 419 -  434)
INFO  :  494    -10.408 =  -6.000 - 80.50 *  0.234^2 ( 1.342) : VEGGGSSTMAQAKRWL : Loop ID = 1260 : 1R3WA.pdb.bin ( 155 -  170)
INFO  :  495    -10.416 =  -8.000 - 80.50 *  0.173^2 ( 1.010) : TGEAWETAEQIPVGTL : Loop ID =  848 : 1REQA.pdb.bin (  32 -   47)
INFO  :  496    -10.442 =  -1.000 - 80.50 *  0.342^2 ( 1.234) : QECEEYFKGSKSPFSA : Loop ID = 1123 : 1RJ1A.pdb.bin ( 112 -  127)
INFO  :  497    -10.442 = -10.000 - 80.50 *  0.074^2 ( 0.620) : LGTWKSPPGQVTEAVK : Loop ID =  381 : 1US0A.pdb.bin (  17 -   32)
INFO  :  498    -10.456 =  -5.000 - 80.50 *  0.260^2 ( 0.723) : EKANELDADEIADIAE : Loop ID =  495 : 1F4NA.pdb.bin (  23 -   38)
INFO  :  499    -10.460 =  -3.000 - 80.50 *  0.304^2 ( 1.124) : FADIAYNYRHGQPIPR : Loop ID =  992 : 1TDWA.pdb.bin (  44 -   59)
INFO  :  500    -10.469 = -10.000 - 80.50 *  0.076^2 ( 0.539) : LGTWKSPPGQVTEAVK : Loop ID =  290 : 2AGTA.pdb.bin (  17 -   32)
INFO  :  501    -10.486 =  -7.000 - 80.50 *  0.208^2 ( 0.644) : NLLINRNGELKLANFG : Loop ID =  407 : 1UNLA.pdb.bin ( 130 -  145)
INFO  :  502    -10.489 =  -6.000 - 80.50 *  0.236^2 ( 0.353) : LQMAQMNKHIAGVDTF : Loop ID =  105 : 1TFUA.pdb.bin (  98 -  113)
INFO  :  503    -10.489 =  -5.000 - 80.50 *  0.261^2 ( 1.007) : LGYPCCKNLDGSLVGA : Loop ID =  845 : 1PX5A.pdb.bin ( 307 -  322)
INFO  :  504    -10.500 =  -5.000 - 80.50 *  0.261^2 ( 0.840) : LETPVGTGYRSLNVAI : Loop ID =  629 : 1TYOA.pdb.bin ( 104 -  119)
INFO  :  505    -10.518 =  -5.000 - 80.50 *  0.262^2 ( 0.725) : LAANYLDIKGLLDVTC : Loop ID =  499 : 2ASTA.pdb.bin (  86 -  101)
INFO  :  506    -10.531 =  -2.000 - 80.50 *  0.326^2 ( 1.172) : IDRETSGNLENLLLAV : Loop ID = 1056 : 1BC0_.pdb.bin ( 221 -  236)
INFO  :  507    -10.536 =  -7.000 - 80.50 *  0.210^2 ( 0.660) : FLAAREGSYEASKALL : Loop ID =  426 : 1OT8A.pdb.bin ( 160 -  175)
INFO  :  508    -10.540 =  -6.000 - 80.50 *  0.237^2 ( 1.405) : VEGGGSSTMAQAKRWL : Loop ID = 1353 : 1R3QA.pdb.bin ( 156 -  171)
INFO  :  509    -10.546 =  -3.000 - 80.50 *  0.306^2 ( 1.241) : RKAQEEGNSKAVHVFT : Loop ID = 1130 : 1YV1A.pdb.bin ( 127 -  142)
INFO  :  510    -10.552 =  -6.000 - 80.50 *  0.238^2 ( 0.584) : ILAARLALEGMLEDLI : Loop ID =  340 : 1YMPA.pdb.bin (  16 -   31)
INFO  :  511    -10.565 =  -8.000 - 80.50 *  0.178^2 ( 0.151) : IGEGENLDLPYGLERA : Loop ID =   14 : 1Q1CA.pdb.bin ( 171 -  186)
INFO  :  512    -10.577 =  -3.000 - 80.50 *  0.307^2 ( 1.107) : LKKASEEDHTNAACFA : Loop ID =  966 : 1I4OA.pdb.bin (  68 -   83)
INFO  :  513    -10.585 =  -9.000 - 80.50 *  0.140^2 ( 0.297) : ESNLTAQDKKGIVEEG : Loop ID =   77 : 2A0B_.pdb.bin (  42 -   57)
INFO  :  514    -10.594 =  -4.000 - 80.50 *  0.286^2 ( 0.847) : EKENVAATDDVLYVLL : Loop ID =  635 : 1UJZA.pdb.bin (  22 -   37)
INFO  :  515    -10.597 =  -4.000 - 80.50 *  0.286^2 ( 1.066) : YQWVEEGKIDNAASVI : Loop ID =  923 : 1G0SA.pdb.bin ( 168 -  183)
INFO  :  516    -10.597 =  -1.000 - 80.50 *  0.345^2 ( 1.345) : IAEVAQAMDIKVELSG : Loop ID = 1264 : 1VZWA.pdb.bin (  57 -   72)
INFO  :  517    -10.614 =   0.000 - 80.50 *  0.363^2 ( 1.312) : HFNHMLRESAERDEEF : Loop ID = 1221 : 1WY5A.pdb.bin (  59 -   74)
INFO  :  518    -10.617 =  -5.000 - 80.50 *  0.264^2 ( 1.027) : ITDYVHGDTPIKVANT : Loop ID =  881 : 2FBWD.pdb.bin (  52 -   67)
INFO  :  519    -10.626 =  -8.000 - 80.50 *  0.181^2 ( 0.781) : GAMCMNDSRNSQLSVE : Loop ID =  561 : 1QZ0A.pdb.bin ( 228 -  243)
INFO  :  520    -10.632 =  -2.000 - 80.50 *  0.327^2 ( 1.099) : IDRETKGNLENLLLAV : Loop ID =  960 : 1BC1_.pdb.bin ( 221 -  236)
INFO  :  521    -10.647 =  -3.000 - 80.50 *  0.308^2 ( 1.147) : LKKASEEDHTNAACFA : Loop ID = 1018 : 1F1JA.pdb.bin (  65 -   80)
INFO  :  522    -10.658 =  -4.000 - 80.50 *  0.288^2 ( 0.951) : LRMIQQKRWDEWAVNM : Loop ID =  754 : 145L_.pdb.bin ( 117 -  132)
INFO  :  523    -10.663 =  -4.000 - 80.50 *  0.288^2 ( 1.245) : VTFINTNKGFGHDFDI : Loop ID = 1136 : 1GY1A.pdb.bin (  72 -   87)
INFO  :  524    -10.675 =  -6.000 - 80.50 *  0.241^2 ( 0.366) : AELCFKEFGDRVKHWI : Loop ID =  114 : 1CBG_.pdb.bin ( 163 -  178)
INFO  :  525    -10.694 =  -8.000 - 80.50 *  0.183^2 ( 0.380) : VKALKEGDIQTAQKLQ : Loop ID =  126 : 1NAL1.pdb.bin ( 217 -  232)
INFO  :  526    -10.703 =  -8.000 - 80.50 *  0.183^2 ( 0.707) : GAMCMNDSRNSQLSVE : Loop ID =  483 : 1LYVA.pdb.bin ( 229 -  244)
INFO  :  527    -10.732 =  -4.000 - 80.50 *  0.289^2 ( 1.088) : VTFINTNKGFGHSFDI : Loop ID =  943 : 1E30A.pdb.bin (  71 -   86)
INFO  :  528    -10.750 =  -1.000 - 80.50 *  0.348^2 ( 0.750) : CPLIFMNHSGKNLTPT : Loop ID =  522 : 1OE4A.pdb.bin ( 140 -  155)
INFO  :  529    -10.772 =  -9.000 - 80.50 *  0.148^2 ( 0.464) : GMLIEKLTGHSVATEY : Loop ID =  217 : 1YQSA.pdb.bin ( 165 -  180)
INFO  :  530    -10.780 =  -5.000 - 80.50 *  0.268^2 ( 0.916) : VTGKRRDGTTFPMHLS : Loop ID =  713 : 1Y28A.pdb.bin (  70 -   85)
INFO  :  531    -10.784 = -10.000 - 80.50 *  0.099^2 ( 0.302) : NLLIDQQGYIQVTDFG : Loop ID =   81 : 1JBPE.pdb.bin ( 161 -  176)
INFO  :  532    -10.787 =  -7.000 - 80.50 *  0.217^2 ( 0.716) : NVKFFNSNKKKRDDFE : Loop ID =  492 : 1FYHA.pdb.bin ( 195 -  210)
INFO  :  533    -10.789 =  -5.000 - 80.50 *  0.268^2 ( 0.501) : ADLCFEEFGDSVKYWL : Loop ID =  247 : 1MYR_.pdb.bin ( 165 -  180)
INFO  :  534    -10.796 =  -9.000 - 80.50 *  0.149^2 ( 0.419) : LGTWKSPPNQVKEAVK : Loop ID =  167 : 1FRB_.pdb.bin (  16 -   31)
INFO  :  535    -10.799 =  -3.000 - 80.50 *  0.311^2 ( 0.794) : DYLMKILSERGYSFST : Loop ID =  577 : 1YAGA.pdb.bin ( 183 -  198)
INFO  :  536    -10.807 =  -1.000 - 80.50 *  0.349^2 ( 1.036) : GISFFRSGGNDNEEKA : Loop ID =  891 : 1ABRA.pdb.bin ( 136 -  151)
INFO  :  537    -10.819 =  -9.000 - 80.50 *  0.150^2 ( 0.664) : FAFYLPYGSLGVDVLK : Loop ID =  432 : 2FFCA.pdb.bin ( 102 -  117)
INFO  :  538    -10.820 = -10.000 - 80.50 *  0.101^2 ( 0.121) : IPVGSYHLWQELLEVR : Loop ID =   10 : 1JG1A.pdb.bin ( 173 -  188)
INFO  :  539    -10.822 =  -6.000 - 80.50 *  0.245^2 ( 1.132) : AHLETALPEVRLTGEI : Loop ID = 1003 : 1EZ0A.pdb.bin (  71 -   86)
INFO  :  540    -10.856 =  -5.000 - 80.50 *  0.270^2 ( 0.920) : NLLINSNCDLKVCDFG : Loop ID =  718 : 2B9HA.pdb.bin ( 141 -  156)
INFO  :  541    -10.860 =  -8.000 - 80.50 *  0.188^2 ( 0.908) : SALAGGVLSHHILEQL : Loop ID =  705 : 1QYDA.pdb.bin (  80 -   95)
INFO  :  542    -10.868 =  -7.000 - 80.50 *  0.219^2 ( 0.633) : VQVENKDPKRSHFVLI : Loop ID =  395 : 1J1LA.pdb.bin ( 218 -  233)
INFO  :  543    -10.910 =  -8.000 - 80.50 *  0.190^2 ( 0.405) : AMTDHKAAMPASEKLQ : Loop ID =  153 : 1T1UA.pdb.bin ( 455 -  470)
INFO  :  544    -10.915 =  -6.000 - 80.50 *  0.247^2 ( 1.111) : KRVYDSLDAVRRCALI : Loop ID =  970 : 1L31_.pdb.bin (  84 -   99)
INFO  :  545    -10.939 = -10.000 - 80.50 *  0.108^2 ( 0.580) : LPEKDSWTVNDIQKLV : Loop ID =  337 : 1C1BB.pdb.bin ( 224 -  239)
INFO  :  546    -10.949 =  -9.000 - 80.50 *  0.156^2 ( 0.596) : ANPRDDMGQRGPIEEA : Loop ID =  357 : 1CC1L.pdb.bin ( 440 -  455)
INFO  :  547    -10.950 =  -6.000 - 80.50 *  0.248^2 ( 1.266) : GEESFGTGSDHIREKD : Loop ID = 1167 : 3PMGA.pdb.bin ( 373 -  388)
INFO  :  548    -10.974 =  -8.000 - 80.50 *  0.192^2 ( 0.407) : ADTMDASFSTLDIMSS : Loop ID =  156 : 1UN7A.pdb.bin (  67 -   82)
INFO  :  549    -10.990 =   0.000 - 80.50 *  0.369^2 ( 0.613) : QIPANGSWQWEDGSSL : Loop ID =  370 : 1HQ8A.pdb.bin (  65 -   80)
INFO  :  550    -11.015 =  -6.000 - 80.50 *  0.250^2 ( 1.138) : KTMKMDDGVEYRYWTF : Loop ID = 1009 : 1KBVA.pdb.bin (  35 -   50)
INFO  :  551    -11.018 =  -6.000 - 80.50 *  0.250^2 ( 0.520) : IHAVENNSLSMVQLLL : Loop ID =  262 : 1K1AA.pdb.bin ( 148 -  163)
INFO  :  552    -11.045 =  -5.000 - 80.50 *  0.274^2 ( 0.626) : FVPHQANSRINELLVK : Loop ID =  384 : 1U6SA.pdb.bin ( 254 -  269)
INFO  :  553    -11.053 =  -2.000 - 80.50 *  0.335^2 ( 1.195) : IDRETSGNLENLLLAV : Loop ID = 1077 : 1N42A.pdb.bin ( 221 -  236)
INFO  :  554    -11.066 =  -5.000 - 80.50 *  0.275^2 ( 0.660) : KGSAGAPSVENVKNGI : Loop ID =  427 : 1A6Q_.pdb.bin (  84 -   99)
INFO  :  555    -11.070 =  -7.000 - 80.50 *  0.225^2 ( 1.216) : VECSALTQKGLKNVFD : Loop ID = 1099 : 1NF3A.pdb.bin ( 158 -  173)
INFO  :  556    -11.086 =  -3.000 - 80.50 *  0.317^2 ( 0.961) : FADIAYNYRHGQPIPR : Loop ID =  769 : 1PHZA.pdb.bin ( 136 -  151)
INFO  :  557    -11.090 =  -5.000 - 80.50 *  0.275^2 ( 1.201) : KEYERFSKYMPNVKVA : Loop ID = 1082 : 1T6NA.pdb.bin (  86 -  101)
INFO  :  558    -11.096 =  -5.000 - 80.50 *  0.275^2 ( 1.271) : RVITTFRTGTWDAYKN : Loop ID = 1172 : 1L41_.pdb.bin ( 147 -  162)
INFO  :  559    -11.108 =  -4.000 - 80.50 *  0.297^2 ( 1.029) : TLGDIYLGKIKKWDDE : Loop ID =  885 : 1QUI_.pdb.bin (  98 -  113)
INFO  :  560    -11.112 =  -8.000 - 80.50 *  0.197^2 ( 0.540) : VKALKEGDIQTAQKLQ : Loop ID =  292 : 1FDYA.pdb.bin ( 217 -  232)
INFO  :  561    -11.115 =  -6.000 - 80.50 *  0.252^2 ( 1.040) : HFIAYNGFRETLHGHN : Loop ID =  896 : 1Y13A.pdb.bin (  18 -   33)
INFO  :  562    -11.126 =  -5.000 - 80.50 *  0.276^2 ( 1.182) : AALLAEFLKADLLVVI : Loop ID = 1066 : 2BRXA.pdb.bin ( 124 -  139)
INFO  :  563    -11.138 =  -1.000 - 80.50 *  0.355^2 ( 0.786) : GGDVSFSTRGTQNWTV : Loop ID =  568 : 1IKQA.pdb.bin ( 396 -  411)
INFO  :  564    -11.145 =  -6.000 - 80.50 *  0.253^2 ( 0.765) : EWLVSQKNESSFDYVE : Loop ID =  544 : 2EXRA.pdb.bin ( 222 -  237)
INFO  :  565    -11.167 =  -8.000 - 80.50 *  0.198^2 ( 0.464) : VKALKEGDIQTAQKLQ : Loop ID =  215 : 1HL2A.pdb.bin ( 218 -  233)
INFO  :  566    -11.182 =  -5.000 - 80.50 *  0.277^2 ( 1.056) : AKPRSGKKWPDMKMSY : Loop ID =  918 : 1AVQA.pdb.bin (  43 -   58)
INFO  :  567    -11.201 =  -2.000 - 80.50 *  0.338^2 ( 1.095) : LGLDFDTGSADLWVFS : Loop ID =  951 : 1IZDA.pdb.bin (  27 -   42)
INFO  :  568    -11.203 =  -5.000 - 80.50 *  0.278^2 ( 1.119) : LPGFPFPSFEVHDKKN : Loop ID =  981 : 1E30A.pdb.bin (  43 -   58)
INFO  :  569    -11.203 =  -8.000 - 80.50 *  0.199^2 ( 0.537) : FAFYIPYGSVGIDVLK : Loop ID =  284 : 2F84A.pdb.bin ( 104 -  119)
INFO  :  570    -11.211 =  -5.000 - 80.50 *  0.278^2 ( 0.894) : CYSHTTTSRAILTNCP : Loop ID =  680 : 1QM7A.pdb.bin (   2 -   17)
INFO  :  571    -11.226 =  -1.000 - 80.50 *  0.356^2 ( 0.723) : QCSLARGDLDNARSQL : Loop ID =  494 : 1HZ4A.pdb.bin ( 179 -  194)
INFO  :  572    -11.251 =  -9.000 - 80.50 *  0.167^2 ( 0.815) : GMLIEKLTGHSVATEY : Loop ID =  600 : 1PWGA.pdb.bin ( 165 -  180)
INFO  :  573    -11.287 =  -8.000 - 80.50 *  0.202^2 ( 1.211) : FFYSSPTVTDQNQWVK : Loop ID = 1095 : 1TJYA.pdb.bin ( 132 -  147)
INFO  :  574    -11.291 =  -5.000 - 80.50 *  0.280^2 ( 1.113) : ATTTLDGVEVPLGNGI : Loop ID =  976 : 1EFYA.pdb.bin ( 298 -  313)
INFO  :  575    -11.295 =  -2.000 - 80.50 *  0.340^2 ( 1.177) : IDRETSGNLENLLLAV : Loop ID = 1061 : 1N41A.pdb.bin ( 221 -  236)
INFO  :  576    -11.296 =  -5.000 - 80.50 *  0.280^2 ( 1.396) : VALNEEREENGQDIFA : Loop ID = 1337 : 1TA8A.pdb.bin ( 179 -  194)
INFO  :  577    -11.330 =  -8.000 - 80.50 *  0.203^2 ( 0.707) : PDVAKQVAETIGYPTP : Loop ID =  482 : 1POT_.pdb.bin ( 255 -  270)
INFO  :  578    -11.354 =  -7.000 - 80.50 *  0.233^2 ( 0.771) : ITTVKTPWLDGRHVVF : Loop ID =  552 : 1H0PA.pdb.bin ( 116 -  131)
INFO  :  579    -11.354 =  -9.000 - 80.50 *  0.171^2 ( 0.165) : PGAPEGVTALSDAQYN : Loop ID =   19 : 1QKSA.pdb.bin (  31 -   46)
INFO  :  580    -11.357 =  -7.000 - 80.50 *  0.233^2 ( 0.855) : TMQRDDVTREHVEQIL : Loop ID =  643 : 1VHTA.pdb.bin ( 141 -  156)
INFO  :  581    -11.359 =  -9.000 - 80.50 *  0.171^2 ( 0.829) : IQVDDKDENSIYLILI : Loop ID =  615 : 1C02A.pdb.bin ( 124 -  139)
INFO  :  582    -11.377 =  -8.000 - 80.50 *  0.205^2 ( 1.238) : YVEKFSYKSITTDDWK : Loop ID = 1129 : 1H19A.pdb.bin ( 409 -  424)
INFO  :  583    -11.384 =  -5.000 - 80.50 *  0.282^2 ( 1.215) : PVIAQALAGEEIKPGP : Loop ID = 1098 : 1FCJA.pdb.bin ( 207 -  222)
INFO  :  584    -11.384 =  -2.000 - 80.50 *  0.341^2 ( 0.587) : TCCAKWNTEDKVSHVS : Loop ID =  343 : 1VJDA.pdb.bin ( 376 -  391)
INFO  :  585    -11.402 =  -5.000 - 80.50 *  0.282^2 ( 1.345) : PVIAQALAGEEIKPGP : Loop ID = 1265 : 1D6SA.pdb.bin ( 207 -  222)
INFO  :  586    -11.407 =  -3.000 - 80.50 *  0.323^2 ( 1.073) : ARELAKPRNFTQSFEF : Loop ID =  927 : 1I2AA.pdb.bin (  12 -   27)
INFO  :  587    -11.415 =  -8.000 - 80.50 *  0.206^2 ( 1.151) : TGEAWETAEQIPVGTL : Loop ID = 1024 : 5REQA.pdb.bin (  30 -   45)
INFO  :  588    -11.418 =   2.000 - 80.50 *  0.408^2 ( 1.291) : PSTRRLAEVEGNEIPT : Loop ID = 1193 : 1KO3A.pdb.bin ( 105 -  120)
INFO  :  589    -11.428 = -11.000 - 80.50 *  0.073^2 ( 0.682) : IVEQCCTSICSLYQLE : Loop ID =  454 : 1ZEIA.pdb.bin (  33 -   48)
INFO  :  590    -11.435 = -10.000 - 80.50 *  0.134^2 ( 0.251) : LGTWKSPPGKVTEAVK : Loop ID =   54 : 1AH4_.pdb.bin (  15 -   30)
INFO  :  591    -11.444 =  -4.000 - 80.50 *  0.304^2 ( 0.707) : DFNAIDEYKPQDATTN : Loop ID =  481 : 2CWNA.pdb.bin (  19 -   34)
INFO  :  592    -11.444 =  -9.000 - 80.50 *  0.174^2 ( 0.411) : MLVINRNRPVGVDALI : Loop ID =  160 : 2FF4A.pdb.bin (  33 -   48)
INFO  :  593    -11.458 =  -5.000 - 80.50 *  0.283^2 ( 0.742) : TLAAAERLTAHKNAVT : Loop ID =  516 : 1KAEA.pdb.bin ( 401 -  416)
INFO  :  594    -11.466 =  -4.000 - 80.50 *  0.305^2 ( 1.360) : LRMLQQKRWDEWAVNL : Loop ID = 1284 : 1QTDA.pdb.bin ( 117 -  132)
INFO  :  595    -11.469 =  -6.000 - 80.50 *  0.261^2 ( 0.998) : MGQKVQLPTESLQELL : Loop ID =  827 : 1F5NA.pdb.bin ( 325 -  340)
INFO  :  596    -11.476 =  -7.000 - 80.50 *  0.236^2 ( 0.898) : TAAVMLNKQEEFDNLW : Loop ID =  688 : 1XWTA.pdb.bin (  84 -   99)
INFO  :  597    -11.489 = -10.000 - 80.50 *  0.136^2 ( 0.409) : NLLIDQQGYIQVTDFG : Loop ID =  157 : 1YDRE.pdb.bin ( 156 -  171)
INFO  :  598    -11.513 =  -4.000 - 80.50 *  0.305^2 ( 0.923) : TLGDIYLGKIKKWDDE : Loop ID =  721 : 1QUL_.pdb.bin (  98 -  113)
INFO  :  599    -11.542 =   1.000 - 80.50 *  0.395^2 ( 1.259) : AAVNKFGLEDKFSHVS : Loop ID = 1155 : 1VPE_.pdb.bin ( 356 -  371)
INFO  :  600    -11.545 =  -7.000 - 80.50 *  0.238^2 ( 0.966) : VECSALTQKGLKNVFD : Loop ID =  777 : 2NGRA.pdb.bin ( 154 -  169)
INFO  :  601    -11.555 =  -7.000 - 80.50 *  0.238^2 ( 0.917) : TAAVMLNKQEEFDNLW : Loop ID =  714 : 1H12A.pdb.bin (  84 -   99)
INFO  :  602    -11.564 =  -4.000 - 80.50 *  0.307^2 ( 1.045) : TLGDIYLGKIKKWDDE : Loop ID =  902 : 1QUK_.pdb.bin (  98 -  113)
INFO  :  603    -11.566 =  -7.000 - 80.50 *  0.238^2 ( 0.956) : TAAVMLNKQEEFDNLW : Loop ID =  759 : 1H14A.pdb.bin (  84 -   99)
INFO  :  604    -11.592 = -10.000 - 80.50 *  0.141^2 ( 0.362) : NLLIDQQGYIQVTDFG : Loop ID =  110 : 1Q8UA.pdb.bin ( 163 -  178)
INFO  :  605    -11.598 =  -9.000 - 80.50 *  0.180^2 ( 0.346) : LGGVFQLEKGDRLSAE : Loop ID =  101 : 2AZ5A.pdb.bin (  94 -  109)
INFO  :  606    -11.666 = -10.000 - 80.50 *  0.144^2 ( 0.380) : NLLIDQQGYIQVTDFG : Loop ID =  128 : 1APME.pdb.bin ( 161 -  176)
INFO  :  607    -11.682 =  -7.000 - 80.50 *  0.241^2 ( 1.000) : FIIQAPNPATTADGLA : Loop ID =  831 : 1FNYA.pdb.bin (  74 -   89)
INFO  :  608    -11.692 =  -3.000 - 80.50 *  0.329^2 ( 0.800) : NILLDDDMNIKLTDFG : Loop ID =  586 : 1PHK_.pdb.bin ( 139 -  154)
INFO  :  609    -11.695 = -11.000 - 80.50 *  0.093^2 ( 0.231) : ITFRNNSHNRYTITAY : Loop ID =   36 : 1FIEA.pdb.bin ( 513 -  528)
INFO  :  610    -11.701 = -11.000 - 80.50 *  0.093^2 ( 0.524) : LQRVDGILRTSDEAYL : Loop ID =  270 : 1TG7A.pdb.bin ( 111 -  126)
INFO  :  611    -11.702 =  -9.000 - 80.50 *  0.183^2 ( 0.639) : LAESLLENKEGCQKIL : Loop ID =  405 : 1ED1A.pdb.bin (  40 -   55)
INFO  :  612    -11.722 =  -7.000 - 80.50 *  0.242^2 ( 0.738) : TAAVMLNKQEEFDNLW : Loop ID =  511 : 1XW2A.pdb.bin (  84 -   99)
INFO  :  613    -11.732 =  -9.000 - 80.50 *  0.184^2 ( 0.378) : ITSGDLFIGEKRMNDT : Loop ID =  124 : 2AWNA.pdb.bin (  53 -   68)
INFO  :  614    -11.732 =  -1.000 - 80.50 *  0.365^2 ( 0.710) : FLDISQVTKGHTLVIP : Loop ID =  487 : 1Y23A.pdb.bin (  26 -   41)
INFO  :  615    -11.740 = -11.000 - 80.50 *  0.096^2 ( 0.362) : ITHKWTTSLSAKFKCT : Loop ID =  109 : 1HNF_.pdb.bin ( 144 -  159)
INFO  :  616    -11.756 =  -3.000 - 80.50 *  0.330^2 ( 0.914) : NILLDDDMNIKLTDFG : Loop ID =  710 : 1QL6A.pdb.bin ( 143 -  158)
INFO  :  617    -11.758 =  -5.000 - 80.50 *  0.290^2 ( 0.880) : KAVYDSLDAVRRCALI : Loop ID =  667 : 1L25_.pdb.bin (  84 -   99)
INFO  :  618    -11.762 = -10.000 - 80.50 *  0.148^2 ( 0.647) : YRSALPHGVASDKRIE : Loop ID =  412 : 1WY2A.pdb.bin ( 188 -  203)
INFO  :  619    -11.827 =  -2.000 - 80.50 *  0.349^2 ( 1.366) : VMMTEPILEGLSGHTL : Loop ID = 1294 : 1G97A.pdb.bin (  80 -   95)
INFO  :  620    -11.848 =  -5.000 - 80.50 *  0.292^2 ( 0.762) : KLCNSQSYYNGDPFIT : Loop ID =  537 : 1MZAA.pdb.bin ( 154 -  169)
INFO  :  621    -11.855 =  -6.000 - 80.50 *  0.270^2 ( 0.466) : GDKVTLVGFGSFESRE : Loop ID =  219 : 1P71A.pdb.bin (  38 -   53)
INFO  :  622    -11.862 =  -9.000 - 80.50 *  0.189^2 ( 0.906) : LGGVFQLEKGDQLSAE : Loop ID =  697 : 2TNFA.pdb.bin ( 110 -  125)
INFO  :  623    -11.863 = -10.000 - 80.50 *  0.152^2 ( 0.251) : NLMIDQQGYIQVTDFG : Loop ID =   55 : 1Q62A.pdb.bin ( 158 -  173)
INFO  :  624    -11.886 =  -5.000 - 80.50 *  0.292^2 ( 0.935) : VGYIHELWRPMPGRFK : Loop ID =  734 : 1VJ7A.pdb.bin ( 257 -  272)
INFO  :  625    -11.891 =  -7.000 - 80.50 *  0.246^2 ( 1.211) : RCITSFRTGTWDAYKN : Loop ID = 1094 : 1L50_.pdb.bin ( 147 -  162)
INFO  :  626    -11.902 =  -5.000 - 80.50 *  0.293^2 ( 1.164) : LKCDVHLGNPLAPAVL : Loop ID = 1045 : 2A14A.pdb.bin ( 134 -  149)
INFO  :  627    -11.902 =  -1.000 - 80.50 *  0.368^2 ( 1.374) : QIDAMSHVMFGGITHA : Loop ID = 1305 : 1S09A.pdb.bin (  70 -   85)
INFO  :  628    -11.919 =  -7.000 - 80.50 *  0.247^2 ( 0.849) : VHCEQSSTIHLHRTIN : Loop ID =  637 : 1RPXA.pdb.bin (  96 -  111)
INFO  :  629    -11.969 =  -1.000 - 80.50 *  0.369^2 ( 1.246) : AADNKQRDPKMSCIRV : Loop ID = 1137 : 1ZXMA.pdb.bin (  63 -   78)
INFO  :  630    -11.978 =  -9.000 - 80.50 *  0.192^2 ( 0.509) : LGGVFQLEKGDRLSAE : Loop ID =  253 : 4TSVA.pdb.bin ( 110 -  125)
INFO  :  631    -11.997 =  -5.000 - 80.50 *  0.295^2 ( 1.194) : LPGFPFPSFEVHDKKN : Loop ID = 1074 : 1GY2A.pdb.bin (  45 -   60)
INFO  :  632    -12.020 =  -1.000 - 80.50 *  0.370^2 ( 1.377) : QIDAMSHVMFGGITHA : Loop ID = 1309 : 1S06A.pdb.bin (  70 -   85)
INFO  :  633    -12.033 = -10.000 - 80.50 *  0.159^2 ( 1.039) : ALESTGSPEILKQGVD : Loop ID =  895 : 1F8FA.pdb.bin ( 252 -  267)
INFO  :  634    -12.050 = -10.000 - 80.50 *  0.160^2 ( 0.128) : IETITPRGVRTSEREY : Loop ID =   11 : 1W4XA.pdb.bin ( 353 -  368)
INFO  :  635    -12.074 =  -9.000 - 80.50 *  0.195^2 ( 0.579) : FQKGGSSSDPLKTSEG : Loop ID =  335 : 1JB0L.pdb.bin (  97 -  112)
INFO  :  636    -12.119 =   1.000 - 80.50 *  0.404^2 ( 0.626) : GQLKADEDPIMGFHQM : Loop ID =  382 : 1JB2A.pdb.bin (  83 -   98)
INFO  :  637    -12.133 =  -4.000 - 80.50 *  0.318^2 ( 1.235) : TLGDIYLGKIKKWDDE : Loop ID = 1127 : 1A40_.pdb.bin (  98 -  113)
INFO  :  638    -12.141 =  -4.000 - 80.50 *  0.318^2 ( 1.009) : DKSIVDSGTTNLRLPK : Loop ID =  847 : 1FKNA.pdb.bin ( 228 -  243)
INFO  :  639    -12.143 = -10.000 - 80.50 *  0.163^2 ( 0.413) : GEVTGAKYDKLLEAIQ : Loop ID =  161 : 1FAAA.pdb.bin ( 101 -  116)
INFO  :  640    -12.147 =  -9.000 - 80.50 *  0.198^2 ( 0.462) : ITVEDRRAYVRIAAEG : Loop ID =  210 : 2BF3B.pdb.bin (  28 -   43)
INFO  :  641    -12.152 =  -7.000 - 80.50 *  0.253^2 ( 0.657) : ILAARLAVEGMLEDLI : Loop ID =  421 : 1YYHA.pdb.bin (  77 -   92)
INFO  :  642    -12.165 =  -7.000 - 80.50 *  0.253^2 ( 0.494) : VAETKLGRGDRAMKFY : Loop ID =  236 : 1V7WA.pdb.bin ( 628 -  643)
INFO  :  643    -12.184 =  -8.000 - 80.50 *  0.228^2 ( 0.560) : AWLAENDRHHECEQLL : Loop ID =  317 : 1S9UA.pdb.bin ( 129 -  144)
INFO  :  644    -12.198 =  -8.000 - 80.50 *  0.228^2 ( 0.578) : HRSALPHGVASDKRIE : Loop ID =  334 : 1PV9A.pdb.bin ( 177 -  192)
INFO  :  645    -12.213 =  -2.000 - 80.50 *  0.356^2 ( 0.698) : ALKKVKEYGKDAILGG : Loop ID =  468 : 1VR0A.pdb.bin (  52 -   67)
INFO  :  646    -12.215 =  -6.000 - 80.50 *  0.278^2 ( 0.451) : MPYATARGWRMVTLHA : Loop ID =  198 : 1MTPA.pdb.bin ( 195 -  210)
INFO  :  647    -12.220 =  -5.000 - 80.50 *  0.299^2 ( 0.831) : IEDIKKILPHRYPFLL : Loop ID =  617 : 1Z6BA.pdb.bin (   5 -   20)
INFO  :  648    -12.240 =  -4.000 - 80.50 *  0.320^2 ( 1.266) : TLGDIYLGKIKKWDDE : Loop ID = 1166 : 1IXG_.pdb.bin (  98 -  113)
INFO  :  649    -12.254 =  -5.000 - 80.50 *  0.300^2 ( 1.273) : NRGINEGGDLPEELLR : Loop ID = 1177 : 1R8SE.pdb.bin ( 155 -  170)
INFO  :  650    -12.259 =  -7.000 - 80.50 *  0.256^2 ( 0.456) : NLMLDKDGHIKITDFG : Loop ID =  205 : 1O6KA.pdb.bin ( 134 -  149)
INFO  :  651    -12.277 = -10.000 - 80.50 *  0.168^2 ( 1.111) : LATRLELGRASPKDLG : Loop ID =  971 : 1EWQA.pdb.bin ( 328 -  343)
INFO  :  652    -12.282 =  -2.000 - 80.50 *  0.357^2 ( 0.522) : TIIKQTFEQQGIGTLL : Loop ID =  265 : 1O57A.pdb.bin (  43 -   58)
INFO  :  653    -12.290 =  -4.000 - 80.50 *  0.321^2 ( 1.162) : GNKVDIKDRKVKAKSI : Loop ID = 1039 : 1I2MA.pdb.bin ( 108 -  123)
INFO  :  654    -12.326 =  -6.000 - 80.50 *  0.280^2 ( 0.964) : TAGDIGWITGHTYVVY : Loop ID =  774 : 1RY2A.pdb.bin ( 285 -  300)
INFO  :  655    -12.357 =  -8.000 - 80.50 *  0.233^2 ( 0.895) : LTVFSEDIQEFIPYVF : Loop ID =  683 : 1WA5C.pdb.bin ( 630 -  645)
INFO  :  656    -12.357 =  -4.000 - 80.50 *  0.322^2 ( 1.020) : TLGDIYLGKIKKWDDE : Loop ID =  866 : 1A54A.pdb.bin (  98 -  113)
INFO  :  657    -12.389 =  -4.000 - 80.50 *  0.323^2 ( 1.218) : TLGDIYLGKIKKWDDE : Loop ID = 1103 : 1IXH_.pdb.bin (  98 -  113)
INFO  :  658    -12.397 =  -6.000 - 80.50 *  0.282^2 ( 0.544) : AKVCFDNFGDKVKNWL : Loop ID =  295 : 1V08A.pdb.bin ( 160 -  175)
INFO  :  659    -12.422 =  -8.000 - 80.50 *  0.234^2 ( 1.194) : LEGVGELCREFGTLLL : Loop ID = 1075 : 1VJOA.pdb.bin ( 157 -  172)
INFO  :  660    -12.454 =  -9.000 - 80.50 *  0.207^2 ( 0.808) : LIAFGLSATVVGFVGV : Loop ID =  591 : 1RH1A.pdb.bin ( 449 -  464)
INFO  :  661    -12.456 =  -3.000 - 80.50 *  0.343^2 ( 1.347) : LSALLAAKVCGASIII : Loop ID = 1268 : 1F8FA.pdb.bin ( 194 -  209)
INFO  :  662    -12.470 =  -8.000 - 80.50 *  0.236^2 ( 0.521) : LAAIEGDECILKTGLA : Loop ID =  264 : 1L3LA.pdb.bin (   9 -   24)
INFO  :  663    -12.474 =  -1.000 - 80.50 *  0.378^2 ( 1.316) : QIDAMSHVMFGGITHA : Loop ID = 1225 : 1S0AA.pdb.bin (  70 -   85)
INFO  :  664    -12.479 =  -6.000 - 80.50 *  0.284^2 ( 0.639) : SKTNEALEKAGRGPVE : Loop ID =  404 : 2BOOA.pdb.bin ( 205 -  220)
INFO  :  665    -12.492 =  -6.000 - 80.50 *  0.284^2 ( 0.345) : FLVDTWGGSPFNAASR : Loop ID =  100 : 1PDO_.pdb.bin (  62 -   77)
INFO  :  666    -12.499 =  -4.000 - 80.50 *  0.325^2 ( 1.368) : FCPCHGSHYDISGRIR : Loop ID = 1295 : 1KB9E.pdb.bin ( 146 -  161)
INFO  :  667    -12.528 =  -8.000 - 80.50 *  0.237^2 ( 0.618) : YEIVRKENPNGLIFAN : Loop ID =  378 : 1P0KA.pdb.bin (  86 -  101)
INFO  :  668    -12.530 =   1.000 - 80.50 *  0.410^2 ( 0.996) : GKEAKAVGLISHVLEQ : Loop ID =  823 : 1HZDA.pdb.bin ( 171 -  186)
INFO  :  669    -12.547 =  -8.000 - 80.50 *  0.238^2 ( 0.834) : MENSAGGFGMHRDAAR : Loop ID =  620 : 1T70A.pdb.bin (  35 -   50)
INFO  :  670    -12.591 =  -5.000 - 80.50 *  0.307^2 ( 1.037) : TWDKHDNTGGSYGGTY : Loop ID =  894 : 1A2F_.pdb.bin (  52 -   67)
INFO  :  671    -12.612 =  -4.000 - 80.50 *  0.327^2 ( 1.016) : DDVLEHMSFADGEAYN : Loop ID =  856 : 1DI1A.pdb.bin (  75 -   90)
INFO  :  672    -12.622 =  -8.000 - 80.50 *  0.240^2 ( 0.896) : GEDDYIVGQQYELPVI : Loop ID =  684 : 1FFYA.pdb.bin ( 330 -  345)
INFO  :  673    -12.625 =   3.000 - 80.50 *  0.441^2 ( 0.937) : VLAAESGDAVTDGIIT : Loop ID =  736 : 2FJCA.pdb.bin ( 116 -  131)
INFO  :  674    -12.631 =  -8.000 - 80.50 *  0.240^2 ( 0.322) : VVDYHSSELFPERWFH : Loop ID =   91 : 1Y63A.pdb.bin (  75 -   90)
INFO  :  675    -12.640 =   0.000 - 80.50 *  0.396^2 ( 0.951) : GPWRLDWDRLMTSLDV : Loop ID =  753 : 1JSSA.pdb.bin (  65 -   80)
INFO  :  676    -12.649 =  -8.000 - 80.50 *  0.240^2 ( 0.686) : VAAVPLFQKLGPAVLV : Loop ID =  457 : 1VP6A.pdb.bin (  12 -   27)
INFO  :  677    -12.659 =  -8.000 - 80.50 *  0.241^2 ( 0.999) : HYLGSCPASLAASDLA : Loop ID =  828 : 1MDAH.pdb.bin ( 177 -  192)
INFO  :  678    -12.666 =  -6.000 - 80.50 *  0.288^2 ( 0.809) : LLATSSEAAYFAEIIE : Loop ID =  592 : 1QPZA.pdb.bin (  62 -   77)
INFO  :  679    -12.670 =  -7.000 - 80.50 *  0.265^2 ( 1.024) : HGSAPDIAGKGIANPT : Loop ID =  874 : 1XAD_.pdb.bin ( 272 -  287)
INFO  :  680    -12.709 =  -8.000 - 80.50 *  0.242^2 ( 0.432) : KEFTFNGIRQLNRNGL : Loop ID =  181 : 1Z6FA.pdb.bin ( 182 -  197)
INFO  :  681    -12.717 = -11.000 - 80.50 *  0.146^2 ( 0.250) : IVPGARPNSDNAIDLK : Loop ID =   52 : 1AM2_.pdb.bin (  21 -   36)
INFO  :  682    -12.731 =  -5.000 - 80.50 *  0.310^2 ( 0.435) : GTQAQFIMEKYGIPQI : Loop ID =  185 : 1AKEA.pdb.bin (  13 -   28)
INFO  :  683    -12.776 =  -6.000 - 80.50 *  0.290^2 ( 0.500) : AKVCFDNFGDKVKNWL : Loop ID =  246 : 1HXJA.pdb.bin ( 161 -  176)
INFO  :  684    -12.806 =  -9.000 - 80.50 *  0.217^2 ( 0.758) : DEYELLCPDNTRKPVD : Loop ID =  533 : 1H44A.pdb.bin ( 221 -  236)
INFO  :  685    -12.815 =   0.000 - 80.50 *  0.399^2 ( 1.288) : RALQKLQGLAVPKVYA : Loop ID = 1191 : 1ZARA.pdb.bin ( 141 -  156)
INFO  :  686    -12.886 =  -9.000 - 80.50 *  0.220^2 ( 0.399) : MMAVQMDRKDIFDRIW : Loop ID =  148 : 1WU6A.pdb.bin (  71 -   86)
INFO  :  687    -12.894 =  -8.000 - 80.50 *  0.247^2 ( 0.891) : IDSHWLGNDGIVNTIS : Loop ID =  678 : 1KU0A.pdb.bin ( 308 -  323)
INFO  :  688    -12.898 = -10.000 - 80.50 *  0.190^2 ( 0.851) : MDALAKISADTGVPLL : Loop ID =  639 : 1B9HA.pdb.bin ( 137 -  152)
INFO  :  689    -12.906 =  -8.000 - 80.50 *  0.247^2 ( 1.341) : VERGVGYTPYGDHWMM : Loop ID = 1255 : 1QLTA.pdb.bin ( 170 -  185)
INFO  :  690    -12.940 =   6.000 - 80.50 *  0.485^2 ( 1.103) : IIKNIRHLMNDEELEQ : Loop ID =  964 : 1BJT_.pdb.bin ( 383 -  398)
INFO  :  691    -12.944 =  -6.000 - 80.50 *  0.294^2 ( 0.905) : RAVAATNMNQESSRSH : Loop ID =  696 : 1GOJA.pdb.bin ( 192 -  207)
INFO  :  692    -12.946 =  -3.000 - 80.50 *  0.352^2 ( 0.400) : VDEAVKALDGRAYVLR : Loop ID =  149 : 1XF8A.pdb.bin (  90 -  105)
INFO  :  693    -12.960 = -12.000 - 80.50 *  0.109^2 ( 0.181) : FAFYIPYGSVGINALK : Loop ID =   22 : 2AQWA.pdb.bin ( 103 -  118)
INFO  :  694    -12.977 =  -9.000 - 80.50 *  0.222^2 ( 1.252) : RIGGVSLPPYDSLNLG : Loop ID = 1148 : 1Z9TA.pdb.bin (  20 -   35)
INFO  :  695    -12.984 =  -5.000 - 80.50 *  0.315^2 ( 1.015) : AVSLVATGQAQILLKG : Loop ID =  855 : 1YCOA.pdb.bin (  60 -   75)
INFO  :  696    -12.988 =  -7.000 - 80.50 *  0.273^2 ( 0.483) : NLMLDKDGHIKITDFG : Loop ID =  228 : 1O6LA.pdb.bin ( 134 -  149)
INFO  :  697    -12.994 =  -8.000 - 80.50 *  0.249^2 ( 0.414) : SRVLFENFGDRVKNWI : Loop ID =  162 : 1UZ1A.pdb.bin ( 144 -  159)
INFO  :  698    -13.004 =  -9.000 - 80.50 *  0.223^2 ( 0.428) : MMAVQMDRKDIFDRIW : Loop ID =  176 : 1WU4A.pdb.bin (  69 -   84)
INFO  :  699    -13.006 =  -6.000 - 80.50 *  0.295^2 ( 0.987) : DPFTSPLAEFDNVLLT : Loop ID =  804 : 1SC6A.pdb.bin ( 249 -  264)
INFO  :  700    -13.011 =  -2.000 - 80.50 *  0.370^2 ( 0.996) : LPGLAMKQGYENVAKV : Loop ID =  821 : 1BYKA.pdb.bin ( 152 -  167)
INFO  :  701    -13.025 =  -4.000 - 80.50 *  0.335^2 ( 1.299) : DAFEAQHDDYNKIMVK : Loop ID = 1203 : 1MSK_.pdb.bin ( 173 -  188)
INFO  :  702    -13.026 =  -4.000 - 80.50 *  0.335^2 ( 0.638) : ITARFLYGKKVEGTAF : Loop ID =  403 : 2A74A.pdb.bin ( 223 -  238)
INFO  :  703    -13.039 =  -3.000 - 80.50 *  0.353^2 ( 1.201) : IDRLRDTSSSHQRISV : Loop ID = 1083 : 1PFKA.pdb.bin ( 150 -  165)
INFO  :  704    -13.057 =  -5.000 - 80.50 *  0.316^2 ( 0.571) : LARLLASPCPGQQMVV : Loop ID =  325 : 1DJEA.pdb.bin ( 156 -  171)
INFO  :  705    -13.084 =  -9.000 - 80.50 *  0.225^2 ( 1.185) : IPVGDGCSHTLEELGV : Loop ID = 1067 : 1WKVA.pdb.bin (  56 -   71)
INFO  :  706    -13.085 =  -8.000 - 80.50 *  0.251^2 ( 1.271) : LECSALTQRGLKTVFD : Loop ID = 1175 : 1MH1_.pdb.bin ( 156 -  171)
INFO  :  707    -13.099 =  -4.000 - 80.50 *  0.336^2 ( 1.276) : DFNHALKSEIFALDEE : Loop ID = 1180 : 1UM0A.pdb.bin ( 165 -  180)
INFO  :  708    -13.102 = -12.000 - 80.50 *  0.117^2 ( 0.190) : VAGGASFVPSETNPFQ : Loop ID =   25 : 1SUE_.pdb.bin (  43 -   58)
INFO  :  709    -13.108 =  -5.000 - 80.50 *  0.317^2 ( 1.371) : NAIPSADQIRIAPSLK : Loop ID = 1300 : 1GV9A.pdb.bin (  30 -   45)
INFO  :  710    -13.110 =  -8.000 - 80.50 *  0.252^2 ( 1.210) : CWIYYPDGGSLVGEVN : Loop ID = 1092 : 1N6AA.pdb.bin (   3 -   18)
INFO  :  711    -13.111 =  -6.000 - 80.50 *  0.297^2 ( 1.093) : FVEDLGADSLDTVELV : Loop ID =  948 : 1L0IA.pdb.bin (  27 -   42)
INFO  :  712    -13.116 =   0.000 - 80.50 *  0.404^2 ( 0.628) : FHDISPQAPTHFLVIP : Loop ID =  387 : 1KPF_.pdb.bin (  25 -   40)
INFO  :  713    -13.123 = -12.000 - 80.50 *  0.118^2 ( 0.285) : FAFYIPYGSVGINALK : Loop ID =   69 : 2FDSA.pdb.bin ( 105 -  120)
INFO  :  714    -13.130 =  -8.000 - 80.50 *  0.252^2 ( 0.564) : HRNIANQCIHSDISFL : Loop ID =  318 : 1DDZA.pdb.bin (  86 -  101)
INFO  :  715    -13.138 =  -7.000 - 80.50 *  0.276^2 ( 1.073) : HGSAPDIAGQGIADPT : Loop ID =  929 : 1W0DA.pdb.bin ( 270 -  285)
INFO  :  716    -13.138 = -10.000 - 80.50 *  0.197^2 ( 0.484) : IKAVQNEDVDLVQQLL : Loop ID =  230 : 1WDYA.pdb.bin (   9 -   24)
INFO  :  717    -13.138 =  -6.000 - 80.50 *  0.298^2 ( 1.194) : HNLKQNDQPMDILQII : Loop ID = 1076 : 1EG3A.pdb.bin (  89 -  104)
INFO  :  718    -13.141 =  -5.000 - 80.50 *  0.318^2 ( 0.680) : LAANYLDIKGLLDVTC : Loop ID =  451 : 1FS1B.pdb.bin (  80 -   95)
INFO  :  719    -13.148 =  -9.000 - 80.50 *  0.227^2 ( 1.243) : WLPGADTQGSNWIQKE : Loop ID = 1133 : 1OK8A.pdb.bin ( 205 -  220)
INFO  :  720    -13.162 =  -3.000 - 80.50 *  0.355^2 ( 0.411) : VDEAVKALDGRAYVLR : Loop ID =  159 : 1XE4A.pdb.bin (  90 -  105)
INFO  :  721    -13.174 =  -9.000 - 80.50 *  0.228^2 ( 1.250) : FEMKDIKDYDPADGII : Loop ID = 1145 : 1V6IA.pdb.bin (  70 -   85)
INFO  :  722    -13.188 =   4.000 - 80.50 *  0.462^2 ( 1.112) : FQQGDKERERGMEISP : Loop ID =  975 : 1F0JA.pdb.bin ( 263 -  278)
INFO  :  723    -13.201 =  -5.000 - 80.50 *  0.319^2 ( 1.289) : TWDKHDNTGGSYGGTY : Loop ID = 1192 : 1CCL_.pdb.bin (  52 -   67)
INFO  :  724    -13.202 = -10.000 - 80.50 *  0.199^2 ( 0.440) : TINYRLWVSEPPLPDS : Loop ID =  189 : 1K2VN.pdb.bin (  30 -   45)
INFO  :  725    -13.244 =  -8.000 - 80.50 *  0.255^2 ( 1.128) : VLATTDNRNRTTSEVR : Loop ID =  996 : 1LFPA.pdb.bin (  92 -  107)
INFO  :  726    -13.254 =  -9.000 - 80.50 *  0.230^2 ( 0.726) : RVDVALAVDADGVQLG : Loop ID =  500 : 1XI3A.pdb.bin (  68 -   83)
INFO  :  727    -13.265 =  -4.000 - 80.50 *  0.339^2 ( 0.829) : INTQEDKLVSAHDAEE : Loop ID =  614 : 2BMOB.pdb.bin (   2 -   17)
INFO  :  728    -13.271 =  -5.000 - 80.50 *  0.321^2 ( 1.029) : IDRFLSSMSVLRGKLQ : Loop ID =  882 : 1VIN_.pdb.bin (  58 -   73)
INFO  :  729    -13.274 = -10.000 - 80.50 *  0.202^2 ( 0.743) : SSATMSDGRVFTIGGS : Loop ID =  518 : 1K3IA.pdb.bin ( 284 -  299)
INFO  :  730    -13.286 =  -8.000 - 80.50 *  0.256^2 ( 1.363) : VERGVGYTPYGDHWMM : Loop ID = 1288 : 1E8GA.pdb.bin ( 170 -  185)
INFO  :  731    -13.296 =  -8.000 - 80.50 *  0.256^2 ( 0.491) : NLLLGSAGELKIADFG : Loop ID =  234 : 1MQ4A.pdb.bin ( 135 -  150)
INFO  :  732    -13.316 =  -3.000 - 80.50 *  0.358^2 ( 1.291) : RKAQEEGNSKAVHVFT : Loop ID = 1194 : 1YUZA.pdb.bin ( 125 -  140)
INFO  :  733    -13.321 =  -8.000 - 80.50 *  0.257^2 ( 1.248) : CDMCIDRITNGLRPAC : Loop ID = 1143 : 1H0HB.pdb.bin ( 136 -  151)
INFO  :  734    -13.347 = -10.000 - 80.50 *  0.204^2 ( 0.364) : NLLIDQQGYIQVTDFG : Loop ID =  113 : 1CDKA.pdb.bin ( 163 -  178)
INFO  :  735    -13.377 =  -7.000 - 80.50 *  0.281^2 ( 0.717) : FLSGGMSEEDATLNLN : Loop ID =  493 : 1QO5A.pdb.bin ( 268 -  283)
INFO  :  736    -13.389 =   0.000 - 80.50 *  0.408^2 ( 0.815) : FHDISPQAPTHFLVIP : Loop ID =  602 : 1RZYA.pdb.bin (  28 -   43)
INFO  :  737    -13.396 = -10.000 - 80.50 *  0.205^2 ( 0.804) : NLMIDQQGYIQVTDFG : Loop ID =  588 : 1SMHA.pdb.bin ( 170 -  185)
INFO  :  738    -13.420 =  -7.000 - 80.50 *  0.282^2 ( 0.905) : RMTRDVAPRIGYPKPA : Loop ID =  692 : 1ULHA.pdb.bin ( 218 -  233)
INFO  :  739    -13.428 =  -4.000 - 80.50 *  0.342^2 ( 1.236) : VEWKQDNTNVNADVAY : Loop ID = 1128 : 1KS5A.pdb.bin (  82 -   97)
INFO  :  740    -13.431 =  -6.000 - 80.50 *  0.304^2 ( 1.225) : LEQLEKKLGYTFKDKS : Loop ID = 1110 : 1YZ9A.pdb.bin (   3 -   18)
INFO  :  741    -13.435 = -11.000 - 80.50 *  0.174^2 ( 0.241) : VAGGASMVPSETNPFQ : Loop ID =   44 : 1TO2E.pdb.bin (  43 -   58)
INFO  :  742    -13.439 =  -5.000 - 80.50 *  0.324^2 ( 0.937) : NIFVKDGKVSGFIDLG : Loop ID =  735 : 2BKKA.pdb.bin ( 177 -  192)
INFO  :  743    -13.453 = -10.000 - 80.50 *  0.207^2 ( 1.093) : NLLIDQQGYIQVTDFG : Loop ID =  947 : 1XH8A.pdb.bin ( 159 -  174)
INFO  :  744    -13.462 =  -8.000 - 80.50 *  0.260^2 ( 0.956) : GNYSGDAGNSFGRHNG : Loop ID =  760 : 1JC9A.pdb.bin ( 129 -  144)
INFO  :  745    -13.482 =  -5.000 - 80.50 *  0.325^2 ( 1.254) : TWDKHDNTGGSYGGTY : Loop ID = 1149 : 2CCP_.pdb.bin (  54 -   69)
INFO  :  746    -13.483 =  -8.000 - 80.50 *  0.261^2 ( 0.232) : LSKTTDSSALTYDRLE : Loop ID =   38 : 1RYPC.pdb.bin ( 195 -  210)
INFO  :  747    -13.491 =   0.000 - 80.50 *  0.409^2 ( 1.066) : GSGTPVDDLDRCCQTH : Loop ID =  924 : 1LN8A.pdb.bin (  31 -   46)
INFO  :  748    -13.513 =  -6.000 - 80.50 *  0.305^2 ( 1.205) : GEPVNSPNYFVAKLAA : Loop ID = 1089 : 1KB9A.pdb.bin ( 240 -  255)
INFO  :  749    -13.535 =   0.000 - 80.50 *  0.410^2 ( 0.611) : HARAQDSSPEANLEKA : Loop ID =  368 : 1A59_.pdb.bin ( 106 -  121)
INFO  :  750    -13.588 = -10.000 - 80.50 *  0.211^2 ( 0.894) : SQKHSPLAVKYPLGML : Loop ID =  679 : 1TI6A.pdb.bin ( 719 -  734)
INFO  :  751    -13.601 =  -7.000 - 80.50 *  0.286^2 ( 1.000) : YSGAATGTYSSSSSTY : Loop ID =  833 : 1GAI_.pdb.bin ( 353 -  368)
INFO  :  752    -13.632 =  -7.000 - 80.50 *  0.287^2 ( 1.124) : PATADATAASKLTSGL : Loop ID =  991 : 1OQVA.pdb.bin (  29 -   44)
INFO  :  753    -13.638 =  -7.000 - 80.50 *  0.287^2 ( 0.704) : NYNPYFPGGSIAMARV : Loop ID =  475 : 1KB9D.pdb.bin ( 151 -  166)
INFO  :  754    -13.640 =  -5.000 - 80.50 *  0.328^2 ( 1.255) : TWDKHDNTGGSYGGTY : Loop ID = 1150 : 4CCX_.pdb.bin (  52 -   67)
INFO  :  755    -13.672 =  -5.000 - 80.50 *  0.328^2 ( 0.630) : AKVCFEKFGKKVKNWL : Loop ID =  393 : 1V02E.pdb.bin ( 157 -  172)
INFO  :  756    -13.675 =  -5.000 - 80.50 *  0.328^2 ( 0.617) : DIARKKHHKECEELLE : Loop ID =  377 : 2B0OE.pdb.bin ( 236 -  251)
INFO  :  757    -13.679 = -10.000 - 80.50 *  0.214^2 ( 1.202) : GNVTADSNGVAIVDIV : Loop ID = 1084 : 1E9QA.pdb.bin (  82 -   97)
INFO  :  758    -13.680 =  -6.000 - 80.50 *  0.309^2 ( 1.274) : SKRTYRGPGVSPRDAN : Loop ID = 1178 : 1DJQA.pdb.bin ( 611 -  626)
INFO  :  759    -13.680 =  -8.000 - 80.50 *  0.266^2 ( 0.421) : SRVLFENFGDRVKNWI : Loop ID =  169 : 2CBUA.pdb.bin ( 144 -  159)
INFO  :  760    -13.692 =  -9.000 - 80.50 *  0.241^2 ( 0.767) : AKLFVAEKFEAADRLT : Loop ID =  548 : 1Z3YA.pdb.bin ( 102 -  117)
INFO  :  761    -13.693 =  -7.000 - 80.50 *  0.288^2 ( 0.756) : ANYSAAANKSIKDLAQ : Loop ID =  530 : 1CRUA.pdb.bin ( 277 -  292)
INFO  :  762    -13.694 =  -1.000 - 80.50 *  0.397^2 ( 0.651) : LGGYSRGVELKRKLLE : Loop ID =  416 : 1WRJA.pdb.bin ( 128 -  143)
INFO  :  763    -13.710 =  -6.000 - 80.50 *  0.309^2 ( 0.590) : CFAGHDERYRLKVRVF : Loop ID =  348 : 1II2A.pdb.bin (  94 -  109)
INFO  :  764    -13.760 = -10.000 - 80.50 *  0.216^2 ( 0.384) : TEALEAYDPTTSARAL : Loop ID =  137 : 1ILE_.pdb.bin ( 691 -  706)
INFO  :  765    -13.787 = -11.000 - 80.50 *  0.186^2 ( 1.023) : IYRGGPVGLNALAASL : Loop ID =  871 : 1IN4A.pdb.bin ( 239 -  254)
INFO  :  766    -13.796 =  -5.000 - 80.50 *  0.331^2 ( 1.220) : TWDKHDNTGGSYGGTY : Loop ID = 1106 : 1CCK_.pdb.bin (  52 -   67)
INFO  :  767    -13.820 =  -4.000 - 80.50 *  0.349^2 ( 0.672) : FFDYIFLEEFSEDKEK : Loop ID =  442 : 1WKBA.pdb.bin ( 543 -  558)
INFO  :  768    -13.827 =  -9.000 - 80.50 *  0.245^2 ( 0.985) : GFTGWGREEMFGFKYW : Loop ID =  801 : 1JI3A.pdb.bin (  14 -   29)
INFO  :  769    -13.861 =  -8.000 - 80.50 *  0.270^2 ( 0.887) : RGEVQAMLGQSTEELR : Loop ID =  675 : 1OR3A.pdb.bin (  90 -  105)
INFO  :  770    -13.872 =   1.000 - 80.50 *  0.430^2 ( 0.981) : VARELRDKDFMKIISL : Loop ID =  794 : 1WHI_.pdb.bin ( 101 -  116)
INFO  :  771    -13.879 = -10.000 - 80.50 *  0.220^2 ( 0.772) : MDALAKISADTGVPLL : Loop ID =  554 : 1B9IA.pdb.bin ( 137 -  152)
INFO  :  772    -13.892 =   3.000 - 80.50 *  0.458^2 ( 1.124) : NIATHSHDDRAGGLEY : Loop ID =  990 : 1M2XA.pdb.bin (  67 -   82)
INFO  :  773    -13.916 =  -4.000 - 80.50 *  0.351^2 ( 0.683) : FLSGGLSEVQASEYLN : Loop ID =  455 : 1EPXA.pdb.bin ( 278 -  293)
INFO  :  774    -13.946 =   5.000 - 80.50 *  0.485^2 ( 1.034) : SSMIRRAFEAGWGFAL : Loop ID =  888 : 1H7XA.pdb.bin ( 555 -  570)
INFO  :  775    -13.951 =  -9.000 - 80.50 *  0.248^2 ( 1.106) : VFDVDQQGRPVMRYID : Loop ID =  965 : 1JR7A.pdb.bin ( 210 -  225)
INFO  :  776    -13.959 =  -5.000 - 80.50 *  0.334^2 ( 1.394) : RAYWNALTEDKKSAFR : Loop ID = 1332 : 1BXKA.pdb.bin ( 112 -  127)
INFO  :  777    -13.961 = -12.000 - 80.50 *  0.156^2 ( 0.589) : VIPMNPNTDDLFKAVG : Loop ID =  345 : 1AOA_.pdb.bin (  25 -   40)
INFO  :  778    -13.962 =  -8.000 - 80.50 *  0.272^2 ( 0.593) : AKLLVAEKFEAADRLT : Loop ID =  352 : 1Z3XA.pdb.bin ( 100 -  115)
INFO  :  779    -13.977 = -13.000 - 80.50 *  0.110^2 ( 0.634) : STVAAKLSKELKYPII : Loop ID =  398 : 2AXPA.pdb.bin (  13 -   28)
INFO  :  780    -13.984 =  -9.000 - 80.50 *  0.249^2 ( 1.247) : LSGGIRDDDTLAAALA : Loop ID = 1139 : 1VZWA.pdb.bin (  70 -   85)
INFO  :  781    -14.020 =  -4.000 - 80.50 *  0.353^2 ( 1.185) : YREAVRKGLIRGRSIE : Loop ID = 1068 : 1AISB.pdb.bin (  29 -   44)
INFO  :  782    -14.033 =  -7.000 - 80.50 *  0.296^2 ( 0.667) : HRNIANQCIHSDMSFL : Loop ID =  438 : 1DDZA.pdb.bin ( 340 -  355)
INFO  :  783    -14.051 =  -9.000 - 80.50 *  0.250^2 ( 1.323) : LKIGANPVEQDLKHVV : Loop ID = 1237 : 2MUCA.pdb.bin ( 155 -  170)
INFO  :  784    -14.083 = -11.000 - 80.50 *  0.196^2 ( 0.164) : QLYLFKDGKYWRFSEG : Loop ID =   18 : 1ITVA.pdb.bin (  17 -   32)
INFO  :  785    -14.117 =  -5.000 - 80.50 *  0.337^2 ( 1.233) : IDKIRDTASSHHRVFI : Loop ID = 1120 : 1ZXXA.pdb.bin ( 149 -  164)
INFO  :  786    -14.124 =  -7.000 - 80.50 *  0.297^2 ( 1.014) : HGSAPDIAGKGIANPT : Loop ID =  853 : 1X0LA.pdb.bin ( 258 -  273)
INFO  :  787    -14.127 = -10.000 - 80.50 *  0.226^2 ( 0.699) : MGYVLPWGQMSFWGAT : Loop ID =  469 : 1PPJC.pdb.bin ( 114 -  129)
INFO  :  788    -14.133 =  -9.000 - 80.50 *  0.253^2 ( 1.269) : LKIGANPVEQDLKHVV : Loop ID = 1170 : 3MUCA.pdb.bin ( 155 -  170)
INFO  :  789    -14.158 = -11.000 - 80.50 *  0.198^2 ( 1.276) : MECSAKTKDGVREVFE : Loop ID = 1181 : 1CXZA.pdb.bin ( 157 -  172)
INFO  :  790    -14.162 = -12.000 - 80.50 *  0.164^2 ( 0.838) : TPFINGLGNIEGKGSC : Loop ID =  626 : 1A39_.pdb.bin ( 177 -  192)
INFO  :  791    -14.184 =  -5.000 - 80.50 *  0.338^2 ( 1.401) : VVVSSAIKDDNPELVT : Loop ID = 1347 : 1P3DA.pdb.bin (  68 -   83)
INFO  :  792    -14.189 =  -6.000 - 80.50 *  0.319^2 ( 0.633) : AETMFREFHGKIQHWL : Loop ID =  397 : 1BGGA.pdb.bin ( 145 -  160)
INFO  :  793    -14.189 =  -9.000 - 80.50 *  0.254^2 ( 0.913) : ELTNELLKKDGKVQAT : Loop ID =  708 : 1WUOA.pdb.bin (  97 -  112)
INFO  :  794    -14.191 =  -9.000 - 80.50 *  0.254^2 ( 0.881) : ELTNELLKKDGKVQAT : Loop ID =  669 : 1JJTA.pdb.bin (  97 -  112)
INFO  :  795    -14.199 = -12.000 - 80.50 *  0.165^2 ( 0.258) : VAGGASFVPSETNPFQ : Loop ID =   56 : 1SUAA.pdb.bin (  40 -   55)
INFO  :  796    -14.221 =  -5.000 - 80.50 *  0.338^2 ( 1.343) : TWDKHDNTGGSYGGTY : Loop ID = 1263 : 3CCX_.pdb.bin (  52 -   67)
INFO  :  797    -14.235 =  -8.000 - 80.50 *  0.278^2 ( 0.636) : STWLKLNKKVTQQDVK : Loop ID =  401 : 1J19A.pdb.bin (  54 -   69)
INFO  :  798    -14.237 =  -8.000 - 80.50 *  0.278^2 ( 1.005) : EPGHPQADENGFRQDV : Loop ID =  840 : 1QW9A.pdb.bin (  36 -   51)
INFO  :  799    -14.273 = -12.000 - 80.50 *  0.168^2 ( 0.415) : VAGGASFVPSETNPFQ : Loop ID =  164 : 1DUIA.pdb.bin (  43 -   58)
INFO  :  800    -14.289 = -10.000 - 80.50 *  0.231^2 ( 0.300) : LPEKDSWTVNDIQKLV : Loop ID =   80 : 1VRTB.pdb.bin ( 223 -  238)
INFO  :  801    -14.310 = -10.000 - 80.50 *  0.231^2 ( 0.572) : TDSLITRNFSNYSSWH : Loop ID =  326 : 1DCEA.pdb.bin ( 165 -  180)
INFO  :  802    -14.320 = -10.000 - 80.50 *  0.232^2 ( 0.595) : LFTLIKDGAYVKVKPG : Loop ID =  356 : 1JRQA.pdb.bin (  22 -   37)
INFO  :  803    -14.322 =  -6.000 - 80.50 *  0.322^2 ( 0.534) : VKQMLDDFGPHRYIAN : Loop ID =  281 : 1R3WA.pdb.bin ( 310 -  325)
INFO  :  804    -14.350 =  -6.000 - 80.50 *  0.322^2 ( 0.525) : VKQMLDDFGPHRYIAN : Loop ID =  272 : 1R3VA.pdb.bin ( 311 -  326)
INFO  :  805    -14.363 = -11.000 - 80.50 *  0.204^2 ( 1.312) : IECLSDNRNRTVAEVR : Loop ID = 1222 : 1KONA.pdb.bin (  85 -  100)
INFO  :  806    -14.427 =   0.000 - 80.50 *  0.423^2 ( 0.978) : GSGTPVDDLDRCCQVH : Loop ID =  793 : 1YXLA.pdb.bin (  31 -   46)
INFO  :  807    -14.431 =  -5.000 - 80.50 *  0.342^2 ( 0.896) : RQGGVSKGIYDSLNVG : Loop ID =  685 : 1XFJA.pdb.bin (  22 -   37)
INFO  :  808    -14.450 = -11.000 - 80.50 *  0.207^2 ( 0.608) : PVPSYIIYTLLGVPFN : Loop ID =  366 : 1XQDA.pdb.bin ( 142 -  157)
INFO  :  809    -14.459 = -11.000 - 80.50 *  0.207^2 ( 0.942) : IYRGGPVGLNALAASL : Loop ID =  741 : 1IN8A.pdb.bin ( 239 -  254)
INFO  :  810    -14.476 = -11.000 - 80.50 *  0.208^2 ( 0.496) : ALGGTGVLNDVAHTGN : Loop ID =  237 : 2FEXA.pdb.bin ( 102 -  117)
INFO  :  811    -14.489 =  -8.000 - 80.50 *  0.284^2 ( 0.857) : AEEFKTLFGRDLVNDM : Loop ID =  646 : 1BC1_.pdb.bin (  50 -   65)
INFO  :  812    -14.492 =  -1.000 - 80.50 *  0.409^2 ( 1.400) : LGGVTAVQEMQGPKIP : Loop ID = 1344 : 1RYC_.pdb.bin ( 106 -  121)
INFO  :  813    -14.500 = -12.000 - 80.50 *  0.176^2 ( 0.403) : TPFINGLGNIEGKGSC : Loop ID =  150 : 2A39A.pdb.bin ( 177 -  192)
INFO  :  814    -14.501 =  -8.000 - 80.50 *  0.284^2 ( 1.013) : LVANRYLETRSISPID : Loop ID =  852 : 1UDH_.pdb.bin ( 209 -  224)
INFO  :  815    -14.517 =  -4.000 - 80.50 *  0.361^2 ( 0.848) : LRTALKERSADDSIIV : Loop ID =  636 : 3GCB_.pdb.bin ( 195 -  210)
INFO  :  816    -14.539 =  -7.000 - 80.50 *  0.306^2 ( 1.330) : TPAAGFVDVKGAIVIG : Loop ID = 1243 : 2B2HA.pdb.bin ( 260 -  275)
INFO  :  817    -14.548 =  -7.000 - 80.50 *  0.306^2 ( 1.168) : GKHLAGLIPTARLAEI : Loop ID = 1049 : 1Q0RA.pdb.bin ( 254 -  269)
INFO  :  818    -14.553 =  -8.000 - 80.50 *  0.285^2 ( 1.292) : AAFVGVPHEKALELTG : Loop ID = 1197 : 1HR6A.pdb.bin ( 188 -  203)
INFO  :  819    -14.590 = -11.000 - 80.50 *  0.211^2 ( 1.403) : ATIAEDLLDMLLAPPI : Loop ID = 1350 : 1UMDB.pdb.bin ( 273 -  288)
INFO  :  820    -14.601 =  -6.000 - 80.50 *  0.327^2 ( 1.304) : QLLGQNEVDYRQKQVV : Loop ID = 1212 : 1UJ2A.pdb.bin (  23 -   38)
INFO  :  821    -14.603 =  -7.000 - 80.50 *  0.307^2 ( 0.730) : SNVGRCHDFRETADVI : Loop ID =  505 : 1WC9A.pdb.bin (  51 -   66)
INFO  :  822    -14.609 =  -7.000 - 80.50 *  0.307^2 ( 0.960) : PFGPVINGRCCLEEKV : Loop ID =  768 : 1WDAA.pdb.bin ( 565 -  580)
INFO  :  823    -14.636 =  -7.000 - 80.50 *  0.308^2 ( 0.383) : GTQAEKIVAAYGIPHI : Loop ID =  134 : 1ZIN_.pdb.bin (  13 -   28)
INFO  :  824    -14.644 =  -4.000 - 80.50 *  0.364^2 ( 0.667) : EELAHQAANLKGTLLR : Loop ID =  437 : 2BGKA.pdb.bin ( 206 -  221)
INFO  :  825    -14.650 =  -9.000 - 80.50 *  0.265^2 ( 1.317) : VTFAEQTLELNQETQQ : Loop ID = 1226 : 1NRJA.pdb.bin (  80 -   95)
INFO  :  826    -14.664 =  -6.000 - 80.50 *  0.328^2 ( 0.685) : AKVCFDNFGDKVKNWL : Loop ID =  456 : 1H49A.pdb.bin ( 160 -  175)
INFO  :  827    -14.665 =  -7.000 - 80.50 *  0.309^2 ( 0.631) : LSNTGEIPFYGKAIPI : Loop ID =  394 : 8OHM_.pdb.bin ( 151 -  166)
INFO  :  828    -14.668 =  -6.000 - 80.50 *  0.328^2 ( 1.362) : SQYAQGCEGGFPYLIA : Loop ID = 1286 : 1K3BB.pdb.bin (  61 -   76)
INFO  :  829    -14.680 =  -9.000 - 80.50 *  0.266^2 ( 1.132) : ADLSRFSEEEADLAVR : Loop ID = 1002 : 1F2VA.pdb.bin (  23 -   38)
INFO  :  830    -14.690 =  -5.000 - 80.50 *  0.347^2 ( 0.943) : QNAAALNHPAIVAVYD : Loop ID =  744 : 1O6YA.pdb.bin (  58 -   73)
INFO  :  831    -14.705 =  -3.000 - 80.50 *  0.381^2 ( 1.388) : HAVCRTAYSWRQVANT : Loop ID = 1323 : 1BQYA.pdb.bin ( 146 -  161)
INFO  :  832    -14.714 =  -1.000 - 80.50 *  0.413^2 ( 1.378) : QLFSMEGFGTDAVIYL : Loop ID = 1312 : 1JM6A.pdb.bin ( 309 -  324)
INFO  :  833    -14.730 =  -6.000 - 80.50 *  0.329^2 ( 0.648) : VKQMLDDFGPHRYIAN : Loop ID =  414 : 1R3RA.pdb.bin ( 310 -  325)
INFO  :  834    -14.745 = -10.000 - 80.50 *  0.243^2 ( 0.996) : NVIANLLTQYGYTKII : Loop ID =  822 : 1CVRA.pdb.bin ( 167 -  182)
INFO  :  835    -14.756 = -11.000 - 80.50 *  0.216^2 ( 1.102) : IYRGGPVGLNALAASL : Loop ID =  962 : 1IN7A.pdb.bin ( 239 -  254)
INFO  :  836    -14.760 = -10.000 - 80.50 *  0.243^2 ( 1.235) : KENIIAGVSYDEYRYR : Loop ID = 1126 : 1XMIA.pdb.bin (  98 -  113)
INFO  :  837    -14.777 =  -8.000 - 80.50 *  0.290^2 ( 1.204) : TPACGYIGVGGALIIG : Loop ID = 1086 : 1XQFA.pdb.bin ( 257 -  272)
INFO  :  838    -14.779 = -12.000 - 80.50 *  0.186^2 ( 0.814) : VAGGASFVPSETNPFQ : Loop ID =  597 : 1SBI_.pdb.bin (  43 -   58)
INFO  :  839    -14.792 =  -9.000 - 80.50 *  0.268^2 ( 1.328) : LKIGANPVEQDLKHVV : Loop ID = 1239 : 1MUCA.pdb.bin ( 155 -  170)
INFO  :  840    -14.798 =  -8.000 - 80.50 *  0.291^2 ( 1.400) : LECSALTQRGLKTVFD : Loop ID = 1345 : 1E96A.pdb.bin ( 154 -  169)
INFO  :  841    -14.801 = -12.000 - 80.50 *  0.187^2 ( 0.785) : TPFINGLGNIEGKGSC : Loop ID =  566 : 1OJJA.pdb.bin ( 177 -  192)
INFO  :  842    -14.809 =  -5.000 - 80.50 *  0.349^2 ( 0.513) : STDYGIFQINSRYCAN : Loop ID =  257 : 1QSWA.pdb.bin (  50 -   65)
INFO  :  843    -14.823 = -11.000 - 80.50 *  0.218^2 ( 0.802) : ADEYQRRNSVPLTRAI : Loop ID =  587 : 1N00A.pdb.bin ( 281 -  296)
INFO  :  844    -14.824 =  -9.000 - 80.50 *  0.269^2 ( 0.539) : GNVTADKNGVAIVDIV : Loop ID =  289 : 1E9PB.pdb.bin (  82 -   97)
INFO  :  845    -14.849 =  -9.000 - 80.50 *  0.270^2 ( 0.602) : GNVTADKNGVAIVDIV : Loop ID =  362 : 1E9QB.pdb.bin (  82 -   97)
INFO  :  846    -14.881 = -12.000 - 80.50 *  0.189^2 ( 0.958) : TPFINGLGNIEGKGSC : Loop ID =  764 : 1DYMA.pdb.bin ( 177 -  192)
INFO  :  847    -14.891 =  -7.000 - 80.50 *  0.313^2 ( 1.137) : SWAYFARDYNLVQIPI : Loop ID = 1007 : 1PQ4A.pdb.bin ( 164 -  179)
INFO  :  848    -14.897 = -10.000 - 80.50 *  0.247^2 ( 1.312) : TFTSASEASESISSCS : Loop ID = 1223 : 1NHCA.pdb.bin (   3 -   18)
INFO  :  849    -14.922 =  -3.000 - 80.50 *  0.385^2 ( 0.798) : DYLRSNGYEEAYSVFK : Loop ID =  585 : 1UUJA.pdb.bin (  15 -   30)
INFO  :  850    -14.934 =  -5.000 - 80.50 *  0.351^2 ( 1.388) : TWDKHDNTGGSYGGTY : Loop ID = 1322 : 1BJ9_.pdb.bin (  52 -   67)
INFO  :  851    -14.939 = -10.000 - 80.50 *  0.248^2 ( 1.024) : RKLVTLNPKLKSTGAG : Loop ID =  873 : 1AM7A.pdb.bin (  48 -   63)
INFO  :  852    -14.940 = -10.000 - 80.50 *  0.248^2 ( 0.458) : IFVQSRRGGLALRGVA : Loop ID =  206 : 1WKVA.pdb.bin ( 240 -  255)
INFO  :  853    -14.961 = -11.000 - 80.50 *  0.222^2 ( 0.523) : PHPPQKQAYGVTLPTS : Loop ID =  268 : 1DKMA.pdb.bin ( 280 -  295)
INFO  :  854    -14.964 = -10.000 - 80.50 *  0.248^2 ( 0.870) : IKQCTRVTQDQLFTVH : Loop ID =  657 : 1J36A.pdb.bin ( 328 -  343)
INFO  :  855    -14.978 =  -5.000 - 80.50 *  0.352^2 ( 0.542) : TCCAKWNTEDNVSHVS : Loop ID =  293 : 1HDIA.pdb.bin ( 373 -  388)
INFO  :  856    -14.989 =  -8.000 - 80.50 *  0.295^2 ( 1.214) : VKAFKIHNKIWVIPER : Loop ID = 1096 : 1XTGA.pdb.bin (  31 -   46)
INFO  :  857    -14.990 =  -4.000 - 80.50 *  0.369^2 ( 0.525) : RIITVFRTGTWDAYKN : Loop ID =  273 : 1P37A.pdb.bin ( 147 -  162)
INFO  :  858    -14.998 =  -7.000 - 80.50 *  0.315^2 ( 0.748) : LYAIFSQFGQILDILV : Loop ID =  520 : 1OIAA.pdb.bin (  27 -   42)
INFO  :  859    -15.001 = -10.000 - 80.50 *  0.249^2 ( 0.766) : GFTGWGREEMLGFKYW : Loop ID =  545 : 1KU0A.pdb.bin (  14 -   29)
INFO  :  860    -15.020 =  -7.000 - 80.50 *  0.316^2 ( 0.572) : GRVRLFNNWDVCADMI : Loop ID =  327 : 1IIUA.pdb.bin (  57 -   72)
INFO  :  861    -15.029 =  -9.000 - 80.50 *  0.274^2 ( 0.989) : SWLAPPLSPTLTSNYH : Loop ID =  807 : 1MJTA.pdb.bin ( 314 -  329)
INFO  :  862    -15.035 = -14.000 - 80.50 *  0.113^2 ( 0.235) : VWVNCYDVFGAQSPFG : Loop ID =   40 : 1O04A.pdb.bin ( 444 -  459)
INFO  :  863    -15.045 =  -2.000 - 80.50 *  0.403^2 ( 0.833) : LRMMQQKRWDELAVNM : Loop ID =  618 : 146L_.pdb.bin ( 117 -  132)
INFO  :  864    -15.065 = -11.000 - 80.50 *  0.225^2 ( 0.289) : IVDYHGCDFFPERWFH : Loop ID =   70 : 1RKBA.pdb.bin (  75 -   90)
INFO  :  865    -15.065 =  -3.000 - 80.50 *  0.387^2 ( 0.491) : VDEAVKALDGRAYVLR : Loop ID =  233 : 1NE9A.pdb.bin (  90 -  105)
INFO  :  866    -15.094 = -12.000 - 80.50 *  0.196^2 ( 0.660) : ADDLPASEGANILKMY : Loop ID =  424 : 2A9GA.pdb.bin ( 123 -  138)
INFO  :  867    -15.096 = -13.000 - 80.50 *  0.161^2 ( 0.551) : FVIDAPNSYNVADGFT : Loop ID =  304 : 1LOFC.pdb.bin (  68 -   83)
INFO  :  868    -15.133 = -12.000 - 80.50 *  0.197^2 ( 0.977) : LDCIKAIAAHEADAVT : Loop ID =  789 : 1TFD_.pdb.bin (  40 -   55)
INFO  :  869    -15.142 = -10.000 - 80.50 *  0.253^2 ( 0.352) : VRIRYASTTNLQFHTS : Loop ID =  103 : 1CIY_.pdb.bin ( 491 -  506)
INFO  :  870    -15.155 = -12.000 - 80.50 *  0.198^2 ( 0.752) : DTYECADGRYVAVGAI : Loop ID =  524 : 1X74A.pdb.bin ( 218 -  233)
INFO  :  871    -15.174 = -12.000 - 80.50 *  0.199^2 ( 0.381) : VNVAGVSLQELNPEMG : Loop ID =  131 : 1I0ZA.pdb.bin ( 203 -  218)
INFO  :  872    -15.175 =  -8.000 - 80.50 *  0.299^2 ( 0.339) : KAYFCQDRFYWRVSSR : Loop ID =   96 : 1ITVA.pdb.bin ( 157 -  172)
INFO  :  873    -15.177 =  -5.000 - 80.50 *  0.356^2 ( 1.271) : TWDKHDNTGGSYGGTY : Loop ID = 1173 : 2CEP_.pdb.bin (  54 -   69)
INFO  :  874    -15.201 =  -6.000 - 80.50 *  0.338^2 ( 0.765) : QAFLSRGDQTNAAKVK : Loop ID =  541 : 1DYSA.pdb.bin (  23 -   38)
INFO  :  875    -15.215 = -14.000 - 80.50 *  0.123^2 ( 0.478) : VWVNCYDVFGAQSPFG : Loop ID =  226 : 1O02A.pdb.bin ( 444 -  459)
INFO  :  876    -15.216 = -14.000 - 80.50 *  0.123^2 ( 0.459) : ARLITNGKDYGIHGFI : Loop ID =  207 : 1W07A.pdb.bin ( 188 -  203)
INFO  :  877    -15.220 =  -9.000 - 80.50 *  0.278^2 ( 1.312) : KLSDYPTLQDAASAAV : Loop ID = 1220 : 1QRCA.pdb.bin (  13 -   28)
INFO  :  878    -15.226 =  -9.000 - 80.50 *  0.278^2 ( 1.080) : RNGGVSQGAYQSLNLG : Loop ID =  936 : 1RV9A.pdb.bin (  20 -   35)
INFO  :  879    -15.226 = -10.000 - 80.50 *  0.255^2 ( 0.970) : FPATFRAGFMGLDEFR : Loop ID =  780 : 1UGPB.pdb.bin (  36 -   51)
INFO  :  880    -15.231 = -12.000 - 80.50 *  0.200^2 ( 0.499) : VAGGASFVPSETNPFQ : Loop ID =  245 : 1YJB_.pdb.bin (  43 -   58)
INFO  :  881    -15.240 =  -7.000 - 80.50 *  0.320^2 ( 0.634) : GYPLRGSSIFGLAPGK : Loop ID =  399 : 1EW2A.pdb.bin ( 365 -  380)
INFO  :  882    -15.251 =  -6.000 - 80.50 *  0.339^2 ( 0.546) : VKQMLDDFGPHRYIAN : Loop ID =  300 : 1R3QA.pdb.bin ( 311 -  326)
INFO  :  883    -15.293 = -13.000 - 80.50 *  0.169^2 ( 0.551) : FVIDAPNSYNVADGFT : Loop ID =  306 : 1LOEA.pdb.bin (  68 -   83)
INFO  :  884    -15.298 =  -4.000 - 80.50 *  0.375^2 ( 0.884) : TVSNVISSIVFGDRFD : Loop ID =  671 : 1Z10A.pdb.bin ( 147 -  162)
INFO  :  885    -15.307 =  -6.000 - 80.50 *  0.340^2 ( 1.390) : LGIHSREWITQATGVW : Loop ID = 1326 : 1CBX_.pdb.bin (  65 -   80)
INFO  :  886    -15.369 =  -1.000 - 80.50 *  0.422^2 ( 1.345) : LGGVTAVQEMQGPKIP : Loop ID = 1266 : 1A2F_.pdb.bin ( 106 -  121)
INFO  :  887    -15.373 =  -9.000 - 80.50 *  0.281^2 ( 0.452) : LDLSTLVKPAADVVSQ : Loop ID =  200 : 1C7SA.pdb.bin ( 211 -  226)
INFO  :  888    -15.376 =  -9.000 - 80.50 *  0.281^2 ( 1.164) : KLSDYPTLQDAASAAV : Loop ID = 1044 : 1QA1A.pdb.bin (  13 -   28)
INFO  :  889    -15.385 = -12.000 - 80.50 *  0.205^2 ( 0.693) : KVPVGDQPPDIEFQIR : Loop ID =  466 : 2AKAB.pdb.bin ( 136 -  151)
INFO  :  890    -15.396 = -10.000 - 80.50 *  0.259^2 ( 0.499) : LPEKDSWTVNDIQKLV : Loop ID =  243 : 1JLAA.pdb.bin ( 239 -  254)
INFO  :  891    -15.434 =  -6.000 - 80.50 *  0.342^2 ( 1.110) : AETMFREFHGKIQHWL : Loop ID =  969 : 1TR1A.pdb.bin ( 145 -  160)
INFO  :  892    -15.477 = -12.000 - 80.50 *  0.208^2 ( 1.227) : LKRVMVIASKGSESVK : Loop ID = 1113 : 1VPKA.pdb.bin ( 266 -  281)
INFO  :  893    -15.487 =   5.000 - 80.50 *  0.504^2 ( 1.119) : SSMIRRAFEAGWGFAL : Loop ID =  982 : 1GTEA.pdb.bin ( 555 -  570)
INFO  :  894    -15.509 =  -9.000 - 80.50 *  0.284^2 ( 0.576) : NWLVDTGDSEPQSQGL : Loop ID =  331 : 1ITUA.pdb.bin ( 160 -  175)
INFO  :  895    -15.517 =  -6.000 - 80.50 *  0.344^2 ( 0.616) : VKQMLDDFGPHRYIAN : Loop ID =  376 : 1R3SA.pdb.bin ( 310 -  325)
INFO  :  896    -15.535 = -10.000 - 80.50 *  0.262^2 ( 0.738) : VFVSATPGPFELAHSG : Loop ID =  513 : 1C4OA.pdb.bin ( 305 -  320)
INFO  :  897    -15.535 = -10.000 - 80.50 *  0.262^2 ( 1.132) : LPEYEAALGTKIYEAY : Loop ID = 1001 : 1S7JA.pdb.bin ( 125 -  140)
INFO  :  898    -15.538 =  -9.000 - 80.50 *  0.285^2 ( 1.094) : KLSDYPTLQDAASAAV : Loop ID =  949 : 1QQ1A.pdb.bin (  13 -   28)
INFO  :  899    -15.560 =  -8.000 - 80.50 *  0.306^2 ( 0.564) : DAWSRPDIPLHALAML : Loop ID =  319 : 1L5JA.pdb.bin ( 186 -  201)
INFO  :  900    -15.586 =  -9.000 - 80.50 *  0.286^2 ( 1.166) : KLSDYPTLQDAASAAV : Loop ID = 1047 : 1QA2A.pdb.bin (  13 -   28)
INFO  :  901    -15.599 =  -6.000 - 80.50 *  0.345^2 ( 0.915) : VLAKWQNSYSIKVVLQ : Loop ID =  712 : 2A4DA.pdb.bin (  99 -  114)
INFO  :  902    -15.599 =  -9.000 - 80.50 *  0.286^2 ( 1.119) : KLSDYPTLQDAASAAV : Loop ID =  984 : 1QA3A.pdb.bin (  13 -   28)
INFO  :  903    -15.605 =  -9.000 - 80.50 *  0.286^2 ( 1.048) : FIPELADLTPGEHGFH : Loop ID =  905 : 1OALA.pdb.bin (  29 -   44)
INFO  :  904    -15.613 =  -5.000 - 80.50 *  0.363^2 ( 0.854) : IDRFLSSMSVLRGKLQ : Loop ID =  641 : 1OIUB.pdb.bin (  62 -   77)
INFO  :  905    -15.629 = -11.000 - 80.50 *  0.240^2 ( 0.354) : VAGGASMVPSETNPFQ : Loop ID =  106 : 1SUB_.pdb.bin (  43 -   58)
INFO  :  906    -15.635 =  -9.000 - 80.50 *  0.287^2 ( 1.167) : KLSDYPTLQDAASAAV : Loop ID = 1048 : 1CLWA.pdb.bin (  13 -   28)
INFO  :  907    -15.645 =  -9.000 - 80.50 *  0.287^2 ( 0.931) : VPSMFKYKVYDPKEVQ : Loop ID =  733 : 1RHCA.pdb.bin ( 250 -  265)
INFO  :  908    -15.657 =  -3.000 - 80.50 *  0.397^2 ( 0.730) : DFHAIDEYKPQDATTN : Loop ID =  504 : 1F05A.pdb.bin (  19 -   34)
INFO  :  909    -15.667 =  -8.000 - 80.50 *  0.309^2 ( 0.834) : INYYPVLKAARDAINQ : Loop ID =  622 : 1JJIA.pdb.bin ( 287 -  302)
INFO  :  910    -15.676 =  -5.000 - 80.50 *  0.364^2 ( 1.071) : TWDKHDNTGGSYGGTY : Loop ID =  926 : 5CCP_.pdb.bin (  52 -   67)
INFO  :  911    -15.682 =  -7.000 - 80.50 *  0.328^2 ( 0.580) : GLASLGAPDEYIEKLA : Loop ID =  336 : 1PHZA.pdb.bin ( 282 -  297)
INFO  :  912    -15.695 =  -9.000 - 80.50 *  0.288^2 ( 1.087) : KLSDYPTLQDAASAAV : Loop ID =  942 : 1QRBA.pdb.bin (  13 -   28)
INFO  :  913    -15.705 = -10.000 - 80.50 *  0.266^2 ( 0.435) : AFTPDEEVGKGAKHFD : Loop ID =  186 : 1VIXA.pdb.bin ( 169 -  184)
INFO  :  914    -15.718 = -10.000 - 80.50 *  0.267^2 ( 0.435) : LFTLIKDGAYVKVKPG : Loop ID =  184 : 1QAFA.pdb.bin (  22 -   37)
INFO  :  915    -15.726 = -10.000 - 80.50 *  0.267^2 ( 1.186) : IPISAKFGDNIERLKN : Loop ID = 1069 : 2CXXA.pdb.bin ( 156 -  171)
INFO  :  916    -15.751 =  -9.000 - 80.50 *  0.290^2 ( 0.705) : LGQVTSDGGTYDIYST : Loop ID =  477 : 1TE1B.pdb.bin ( 104 -  119)
INFO  :  917    -15.772 = -14.000 - 80.50 *  0.148^2 ( 0.248) : ITWFKPLAEIDGIELT : Loop ID =   49 : 1TEN_.pdb.bin (  18 -   33)
INFO  :  918    -15.788 = -10.000 - 80.50 *  0.268^2 ( 0.533) : VLANQWLEQHGETPID : Loop ID =  279 : 4EUGA.pdb.bin ( 199 -  214)
INFO  :  919    -15.791 =  -9.000 - 80.50 *  0.290^2 ( 1.127) : LNLLYELCAKAGAEVA : Loop ID =  995 : 1EG7A.pdb.bin ( 385 -  400)
INFO  :  920    -15.806 =  -5.000 - 80.50 *  0.366^2 ( 1.204) : TWDKHDNTGGSYGGTY : Loop ID = 1087 : 4CCP_.pdb.bin (  54 -   69)
INFO  :  921    -15.814 = -14.000 - 80.50 *  0.150^2 ( 0.926) : FNASCGLRHRLLSAYE : Loop ID =  728 : 1XMXA.pdb.bin (  90 -  105)
INFO  :  922    -15.833 =  -8.000 - 80.50 *  0.312^2 ( 0.496) : NKFLEEMSKRTSMRSI : Loop ID =  240 : 1L6RA.pdb.bin (  87 -  102)
INFO  :  923    -15.867 =  -7.000 - 80.50 *  0.332^2 ( 1.341) : LESSAKENQTAVDVFR : Loop ID = 1256 : 1XTQA.pdb.bin ( 143 -  158)
INFO  :  924    -15.878 = -12.000 - 80.50 *  0.219^2 ( 0.504) : VRLSGELDHHTAEELR : Loop ID =  250 : 1TIDB.pdb.bin (  17 -   32)
INFO  :  925    -15.879 =  -3.000 - 80.50 *  0.400^2 ( 0.781) : IKNATELLNNKIHVAL : Loop ID =  562 : 2AMXA.pdb.bin ( 152 -  167)
INFO  :  926    -15.899 =  -6.000 - 80.50 *  0.351^2 ( 0.767) : AETMFREFHGKIQHWL : Loop ID =  549 : 1UYQA.pdb.bin ( 145 -  160)
INFO  :  927    -15.932 =  -9.000 - 80.50 *  0.293^2 ( 1.094) : KLSDYPTLQDAASAAV : Loop ID =  950 : 1TYV_.pdb.bin (  13 -   28)
INFO  :  928    -16.046 =  -6.000 - 80.50 *  0.353^2 ( 0.743) : LVITHYQRILNYIQPD : Loop ID =  517 : 2D2EA.pdb.bin ( 190 -  205)
INFO  :  929    -16.076 =  -5.000 - 80.50 *  0.371^2 ( 1.169) : TWDKHDNTGGSYGGTY : Loop ID = 1050 : 1BEK_.pdb.bin (  52 -   67)
INFO  :  930    -16.081 =  -5.000 - 80.50 *  0.371^2 ( 0.844) : GTQAQFIMEKYGIPQI : Loop ID =  633 : 1E4VA.pdb.bin (  13 -   28)
INFO  :  931    -16.099 =  -8.000 - 80.50 *  0.317^2 ( 1.314) : ELIEDENGELTEVERE : Loop ID = 1224 : 1UYRA.pdb.bin (  59 -   74)
INFO  :  932    -16.112 =  -4.000 - 80.50 *  0.388^2 ( 1.397) : APCNVICSIIFHKRFD : Loop ID = 1339 : 1R9OA.pdb.bin ( 142 -  157)
INFO  :  933    -16.159 =  -9.000 - 80.50 *  0.298^2 ( 0.608) : TAYYLSDRQSDALGAY : Loop ID =  367 : 2FF4A.pdb.bin ( 205 -  220)
INFO  :  934    -16.174 =  -3.000 - 80.50 *  0.405^2 ( 1.260) : FDANIERVMRGEPTLD : Loop ID = 1156 : 1Q0RA.pdb.bin ( 132 -  147)
INFO  :  935    -16.174 =  -9.000 - 80.50 *  0.299^2 ( 1.095) : FIPELADLTPGMHGFH : Loop ID =  952 : 1IB5A.pdb.bin (  29 -   44)
INFO  :  936    -16.177 =  -9.000 - 80.50 *  0.299^2 ( 0.780) : GYCESCGVEIGIRRLE : Loop ID =  560 : 1TJLA.pdb.bin ( 105 -  120)
INFO  :  937    -16.202 =  -5.000 - 80.50 *  0.373^2 ( 0.857) : WTHSAGGVTEKDREMA : Loop ID =  645 : 1USMA.pdb.bin (  52 -   67)
INFO  :  938    -16.209 = -10.000 - 80.50 *  0.278^2 ( 0.691) : LQTNKTGSGTMNLGGS : Loop ID =  464 : 1IZNB.pdb.bin ( 175 -  190)
INFO  :  939    -16.222 = -11.000 - 80.50 *  0.255^2 ( 0.530) : KLTVPTSAGNLTIPQL : Loop ID =  276 : 1TG7A.pdb.bin ( 406 -  421)
INFO  :  940    -16.224 = -10.000 - 80.50 *  0.278^2 ( 1.017) : VLANQWLEQHGETPID : Loop ID =  859 : 1EUGA.pdb.bin ( 199 -  214)
INFO  :  941    -16.257 = -11.000 - 80.50 *  0.256^2 ( 0.815) : CRLTIGSNLSIRIAAY : Loop ID =  599 : 1JEYB.pdb.bin ( 233 -  248)
INFO  :  942    -16.279 =  -6.000 - 80.50 *  0.357^2 ( 0.763) : RELMYWNLDNTARSEW : Loop ID =  539 : 1QSAA.pdb.bin ( 388 -  403)
INFO  :  943    -16.281 = -10.000 - 80.50 *  0.279^2 ( 0.575) : LFTLIKDGAYVKVKPG : Loop ID =  330 : 1QALA.pdb.bin (  22 -   37)
INFO  :  944    -16.303 =  -8.000 - 80.50 *  0.321^2 ( 1.096) : RKLEAPGDYTARLALL : Loop ID =  953 : 1D8WA.pdb.bin ( 337 -  352)
INFO  :  945    -16.316 = -13.000 - 80.50 *  0.203^2 ( 0.755) : AHQHQSMFPTLEIDVE : Loop ID =  526 : 1IWEA.pdb.bin ( 172 -  187)
INFO  :  946    -16.327 =  -9.000 - 80.50 *  0.302^2 ( 1.223) : RYINGTRLDDRIIRTD : Loop ID = 1108 : 1H6KX.pdb.bin (  57 -   72)
INFO  :  947    -16.329 = -12.000 - 80.50 *  0.232^2 ( 0.383) : VAGGASFVPSETNPFQ : Loop ID =  136 : 1GNSA.pdb.bin (  40 -   55)
INFO  :  948    -16.335 = -12.000 - 80.50 *  0.232^2 ( 0.295) : MNVAGVSLKTLHPDLG : Loop ID =   75 : 1I10A.pdb.bin ( 202 -  217)
INFO  :  949    -16.424 =  -9.000 - 80.50 *  0.304^2 ( 0.796) : LDLSTLVKPAADVVSQ : Loop ID =  582 : 1C7TA.pdb.bin ( 211 -  226)
INFO  :  950    -16.481 =  -5.000 - 80.50 *  0.378^2 ( 0.870) : FVTPGDKRVIAFTPII : Loop ID =  656 : 1CUOA.pdb.bin (  71 -   86)
INFO  :  951    -16.536 =  -9.000 - 80.50 *  0.306^2 ( 1.251) : EAPYHFIATGGHISYV : Loop ID = 1146 : 1HK8A.pdb.bin ( 467 -  482)
INFO  :  952    -16.548 = -12.000 - 80.50 *  0.238^2 ( 0.590) : VRLSGELDHHTAEELR : Loop ID =  347 : 1TH8B.pdb.bin (  14 -   29)
INFO  :  953    -16.557 = -11.000 - 80.50 *  0.263^2 ( 0.995) : DNGSVLNGSAVDLSGC : Loop ID =  819 : 1PE9A.pdb.bin ( 310 -  325)
INFO  :  954    -16.585 = -12.000 - 80.50 *  0.239^2 ( 0.738) : VAGGASFVPSETNPFQ : Loop ID =  512 : 1S01_.pdb.bin (  43 -   58)
INFO  :  955    -16.605 =  -5.000 - 80.50 *  0.380^2 ( 1.404) : TWDKHDNTGGSYGGTY : Loop ID = 1351 : 1DS4A.pdb.bin (  53 -   68)
INFO  :  956    -16.622 =  -5.000 - 80.50 *  0.380^2 ( 0.871) : TWDKHDNTGGSYGGTY : Loop ID =  658 : 1DCC_.pdb.bin (  52 -   67)
INFO  :  957    -16.623 =  -1.000 - 80.50 *  0.441^2 ( 1.398) : LGGVTAVQEMQGPKIP : Loop ID = 1340 : 1Z53A.pdb.bin ( 108 -  123)
INFO  :  958    -16.625 = -10.000 - 80.50 *  0.287^2 ( 0.977) : LTCRLPNVTKQPVRVI : Loop ID =  788 : 2B3ZA.pdb.bin ( 202 -  217)
INFO  :  959    -16.697 =   0.000 - 80.50 *  0.455^2 ( 0.812) : AEAVARALADRVPFFA : Loop ID =  595 : 1NP2A.pdb.bin ( 140 -  155)
INFO  :  960    -16.708 =  -3.000 - 80.50 *  0.413^2 ( 1.119) : DALFSLRCDCGFQLEA : Loop ID =  983 : 2BZ1A.pdb.bin (  55 -   70)
INFO  :  961    -16.760 =  -7.000 - 80.50 *  0.348^2 ( 1.051) : QEFSNANRLDLVDKVQ : Loop ID =  910 : 1NG6A.pdb.bin (  65 -   80)
INFO  :  962    -16.771 =  -6.000 - 80.50 *  0.366^2 ( 1.343) : MQDKWTMCWDDMYVPA : Loop ID = 1261 : 1IA6A.pdb.bin ( 241 -  256)
INFO  :  963    -16.772 =  -9.000 - 80.50 *  0.311^2 ( 1.341) : FVGDPSLGAYNASKGA : Loop ID = 1257 : 1ZJYA.pdb.bin ( 145 -  160)
INFO  :  964    -16.808 =  -8.000 - 80.50 *  0.331^2 ( 0.615) : AAIAADALGDRVKTWT : Loop ID =  375 : 1GNXA.pdb.bin ( 144 -  159)
INFO  :  965    -16.865 =  -5.000 - 80.50 *  0.384^2 ( 0.998) : GWKDNTFDFKDKTKVD : Loop ID =  824 : 1SP3A.pdb.bin (  81 -   96)
INFO  :  966    -16.884 =  -5.000 - 80.50 *  0.384^2 ( 0.928) : FVPHQANSRINELLVK : Loop ID =  731 : 1U6EA.pdb.bin ( 254 -  269)
INFO  :  967    -16.886 =  -6.000 - 80.50 *  0.368^2 ( 0.797) : AAAIAWHMPFDDDQYH : Loop ID =  584 : 1O65A.pdb.bin ( 166 -  181)
INFO  :  968    -16.896 = -10.000 - 80.50 *  0.293^2 ( 0.392) : YKDGKLFTDNNFLNPV : Loop ID =  142 : 1VCC_.pdb.bin (   5 -   20)
INFO  :  969    -16.903 = -13.000 - 80.50 *  0.220^2 ( 0.861) : CAGASAFGKNLLPRVA : Loop ID =  650 : 2A1UA.pdb.bin (  90 -  105)
INFO  :  970    -16.996 =  -3.000 - 80.50 *  0.417^2 ( 0.765) : IDRLRDTSSSHQRISV : Loop ID =  542 : 2PFKC.pdb.bin ( 150 -  165)
INFO  :  971    -16.998 =  -6.000 - 80.50 *  0.370^2 ( 1.303) : VTLGDPGIEQSLKIID : Loop ID = 1208 : 1KFCA.pdb.bin (  22 -   37)
INFO  :  972    -17.017 =  -5.000 - 80.50 *  0.386^2 ( 1.233) : RRICQLIYQRAGIVLA : Loop ID = 1121 : 1AF7_.pdb.bin (  17 -   32)
INFO  :  973    -17.020 = -12.000 - 80.50 *  0.250^2 ( 0.711) : VAGGASFVPSETNPFQ : Loop ID =  490 : 1AK9_.pdb.bin (  43 -   58)
INFO  :  974    -17.028 =  -9.000 - 80.50 *  0.316^2 ( 0.710) : AKVCFEKFGKTVKNWL : Loop ID =  489 : 1V03A.pdb.bin ( 159 -  174)
INFO  :  975    -17.081 = -11.000 - 80.50 *  0.275^2 ( 0.581) : GNVTADKDGVADVSIE : Loop ID =  339 : 1OZUA.pdb.bin (  84 -   99)
INFO  :  976    -17.116 = -12.000 - 80.50 *  0.252^2 ( 0.532) : VAGGASFVPSETNPFQ : Loop ID =  277 : 1AQN_.pdb.bin (  43 -   58)
INFO  :  977    -17.126 =  -3.000 - 80.50 *  0.419^2 ( 0.820) : LRMLQQKRWDELAVNL : Loop ID =  604 : 195L_.pdb.bin ( 117 -  132)
INFO  :  978    -17.128 =  -6.000 - 80.50 *  0.372^2 ( 0.701) : LVKNRQGHTEMTVALA : Loop ID =  470 : 1SNNA.pdb.bin ( 155 -  170)
INFO  :  979    -17.133 =   5.000 - 80.50 *  0.524^2 ( 1.342) : GKSALTIQLIQNHFVD : Loop ID = 1258 : 421P_.pdb.bin (  14 -   29)
INFO  :  980    -17.159 = -11.000 - 80.50 *  0.277^2 ( 0.447) : VAGGASMVPSETNPFQ : Loop ID =  193 : 1V5IA.pdb.bin (  43 -   58)
INFO  :  981    -17.182 = -10.000 - 80.50 *  0.299^2 ( 0.652) : VLANQWLEQHGETPID : Loop ID =  417 : 3EUGA.pdb.bin ( 199 -  214)
INFO  :  982    -17.183 =  -9.000 - 80.50 *  0.319^2 ( 1.306) : FVGDPSLGAYNASKGA : Loop ID = 1216 : 1ZK4A.pdb.bin ( 145 -  160)
INFO  :  983    -17.205 =  -8.000 - 80.50 *  0.338^2 ( 1.107) : CITLNQNGQPISFCLK : Loop ID =  967 : 1XXLA.pdb.bin ( 204 -  219)
INFO  :  984    -17.220 =  -6.000 - 80.50 *  0.373^2 ( 1.103) : KGIRDSIKDILGYTTS : Loop ID =  963 : 1JIHA.pdb.bin ( 245 -  260)
INFO  :  985    -17.263 = -10.000 - 80.50 *  0.300^2 ( 0.907) : SGPISRITDDRVTEFG : Loop ID =  703 : 1TD5A.pdb.bin ( 140 -  155)
INFO  :  986    -17.274 =  -4.000 - 80.50 *  0.406^2 ( 0.727) : VASTVLRCDDCIRYHL : Loop ID =  501 : 1VKEA.pdb.bin (  47 -   62)
INFO  :  987    -17.304 =  -7.000 - 80.50 *  0.358^2 ( 0.991) : LDVANGYSEHFVEFVK : Loop ID =  811 : 2BLEA.pdb.bin ( 127 -  142)
INFO  :  988    -17.327 = -11.000 - 80.50 *  0.280^2 ( 0.467) : LTWSGVPEGTKSFAVT : Loop ID =  222 : 1FUXA.pdb.bin (  34 -   49)
INFO  :  989    -17.335 = -11.000 - 80.50 *  0.281^2 ( 0.557) : LPTIGNLLDRKIALIG : Loop ID =  311 : 1WA5C.pdb.bin ( 805 -  820)
INFO  :  990    -17.339 = -12.000 - 80.50 *  0.258^2 ( 1.018) : AWGIGKSSKIYAQNNV : Loop ID =  862 : 1BN8A.pdb.bin ( 308 -  323)
INFO  :  991    -17.372 = -12.000 - 80.50 *  0.258^2 ( 1.303) : LTNIAVVERFLPVRFS : Loop ID = 1209 : 1QMHA.pdb.bin ( 306 -  321)
INFO  :  992    -17.374 =  -6.000 - 80.50 *  0.376^2 ( 0.984) : NILLNEDMHIQITDFG : Loop ID =  799 : 2BIYA.pdb.bin ( 138 -  153)
INFO  :  993    -17.385 =  -9.000 - 80.50 *  0.323^2 ( 1.391) : KLSDYPTLQDAASAAV : Loop ID = 1327 : 1TSP_.pdb.bin (  13 -   28)
INFO  :  994    -17.412 =  -4.000 - 80.50 *  0.408^2 ( 1.396) : HHARFQDGEHFGEIIF : Loop ID = 1336 : 1YG9A.pdb.bin ( 156 -  171)
INFO  :  995    -17.426 =  -7.000 - 80.50 *  0.360^2 ( 0.756) : GYPLRGSSIFGLAPGK : Loop ID =  529 : 1ZEDA.pdb.bin ( 365 -  380)
INFO  :  996    -17.449 = -12.000 - 80.50 *  0.260^2 ( 1.241) : PNTKDLSLNKLGIQTD : Loop ID = 1131 : 1GRT_.pdb.bin ( 276 -  291)
INFO  :  997    -17.475 =  -7.000 - 80.50 *  0.361^2 ( 1.256) : PLAKDKMMNGGHYTYS : Loop ID = 1153 : 1J42A.pdb.bin ( 124 -  139)
INFO  :  998    -17.522 =  -8.000 - 80.50 *  0.344^2 ( 1.336) : YAAARRVLGYDLLELS : Loop ID = 1249 : 2C2NA.pdb.bin (  32 -   47)
INFO  :  999    -17.525 = -13.000 - 80.50 *  0.237^2 ( 1.364) : SPGVGAAGGDPGETLR : Loop ID = 1290 : 1KM2A.pdb.bin ( 167 -  182)
INFO  : 1000    -17.529 = -10.000 - 80.50 *  0.306^2 ( 0.629) : NLLIDQQGYIQVTDFG : Loop ID =  391 : 1L3RE.pdb.bin ( 160 -  175)
INFO  : 1001    -17.546 =  -6.000 - 80.50 *  0.379^2 ( 0.841) : VKQMLDDFGPHRYIAN : Loop ID =  631 : 1JPHA.pdb.bin ( 311 -  326)
INFO  : 1002    -17.561 =  -6.000 - 80.50 *  0.379^2 ( 1.376) : RIVRNLLKELGFNNVE : Loop ID = 1308 : 1VLZA.pdb.bin (  17 -   32)
INFO  : 1003    -17.659 =  -8.000 - 80.50 *  0.346^2 ( 0.709) : WRYDGTQWWSYDNIAT : Loop ID =  485 : 1KFWA.pdb.bin ( 368 -  383)
INFO  : 1004    -17.668 = -10.000 - 80.50 *  0.309^2 ( 0.524) : LPEKDSWTVNDIQKLV : Loop ID =  271 : 2BE2B.pdb.bin ( 242 -  257)
INFO  : 1005    -17.683 =  -9.000 - 80.50 *  0.328^2 ( 1.010) : YQGAVAFKIWTGVEPN : Loop ID =  849 : 1NVTA.pdb.bin ( 257 -  272)
INFO  : 1006    -17.684 = -10.000 - 80.50 *  0.309^2 ( 1.029) : AQSLANADEKAVNATT : Loop ID =  883 : 1PJQA.pdb.bin ( 187 -  202)
INFO  : 1007    -17.686 =  -9.000 - 80.50 *  0.328^2 ( 0.671) : GNVTADKNGVAIVDIV : Loop ID =  441 : 1Q0EA.pdb.bin (  82 -   97)
INFO  : 1008    -17.707 =  -7.000 - 80.50 *  0.365^2 ( 1.091) : KLATDKNDPHLCDFIE : Loop ID =  945 : 2FHA_.pdb.bin ( 114 -  129)
INFO  : 1009    -17.764 =  -7.000 - 80.50 *  0.366^2 ( 1.147) : ESFIKAEGNLTREMIK : Loop ID = 1019 : 1GUXA.pdb.bin ( 132 -  147)
INFO  : 1010    -17.766 = -15.000 - 80.50 *  0.185^2 ( 1.214) : IETSAKTRQGVEDAFY : Loop ID = 1097 : 621P_.pdb.bin ( 141 -  156)
INFO  : 1011    -17.788 =  -9.000 - 80.50 *  0.330^2 ( 0.929) : LSFGLPDRSYYNTAFL : Loop ID =  732 : 1Q7ZA.pdb.bin ( 508 -  523)
INFO  : 1012    -17.791 = -11.000 - 80.50 *  0.290^2 ( 0.499) : GNIVANTDGVAEATIV : Loop ID =  244 : 1SRDA.pdb.bin (  84 -   99)
INFO  : 1013    -17.809 =  -9.000 - 80.50 *  0.331^2 ( 0.921) : DEYELLCPDNTRKPVD : Loop ID =  720 : 1EH3A.pdb.bin ( 221 -  236)
INFO  : 1014    -17.820 = -11.000 - 80.50 *  0.291^2 ( 1.383) : DPFCVEVARELGFAVA : Loop ID = 1317 : 1LZLA.pdb.bin (  97 -  112)
INFO  : 1015    -17.868 = -10.000 - 80.50 *  0.313^2 ( 0.962) : ITVPKPNGVEIIKEAL : Loop ID =  772 : 1YZ7A.pdb.bin (  93 -  108)
INFO  : 1016    -17.920 =  -5.000 - 80.50 *  0.401^2 ( 1.400) : LPGFPFPSFEVHDKKN : Loop ID = 1346 : 2CALA.pdb.bin (  43 -   58)
INFO  : 1017    -17.923 = -13.000 - 80.50 *  0.247^2 ( 1.054) : SSVLENFVGRDFLPRG : Loop ID =  915 : 2AKAB.pdb.bin (  39 -   54)
INFO  : 1018    -17.962 =  -5.000 - 80.50 *  0.401^2 ( 0.970) : RVITTFRTGTWDAYKN : Loop ID =  781 : 1PQOA.pdb.bin ( 147 -  162)
INFO  : 1019    -17.969 = -14.000 - 80.50 *  0.222^2 ( 0.291) : CYINTYSISPVEVPFG : Loop ID =   71 : 1A4SA.pdb.bin ( 451 -  466)
INFO  : 1020    -17.977 =  -8.000 - 80.50 *  0.352^2 ( 1.007) : FLSGGQSEEEATVNLS : Loop ID =  843 : 1FBAA.pdb.bin ( 267 -  282)
INFO  : 1021    -18.016 = -14.000 - 80.50 *  0.223^2 ( 1.349) : INCIDITGNNKPADFD : Loop ID = 1272 : 1Y7BA.pdb.bin ( 511 -  526)
INFO  : 1022    -18.029 = -13.000 - 80.50 *  0.250^2 ( 0.702) : VNVAGVFLQGLNPDMG : Loop ID =  471 : 1V6AA.pdb.bin ( 203 -  218)
INFO  : 1023    -18.037 =  -4.000 - 80.50 *  0.418^2 ( 1.298) : ARRVLRGEIVNSIAIA : Loop ID = 1202 : 1MQEA.pdb.bin ( 135 -  150)
INFO  : 1024    -18.055 =  -3.000 - 80.50 *  0.432^2 ( 1.070) : LMSIGGIEPSRNRDHS : Loop ID =  925 : 1HFOA.pdb.bin (  60 -   75)
INFO  : 1025    -18.055 =  -8.000 - 80.50 *  0.353^2 ( 0.873) : IYAGIGTMGHGPAVQE : Loop ID =  659 : 1V5EA.pdb.bin ( 209 -  224)
INFO  : 1026    -18.092 =  -9.000 - 80.50 *  0.336^2 ( 1.073) : IIWDDGNAHFYGVNDL : Loop ID =  930 : 1ZHHB.pdb.bin (  72 -   87)
INFO  : 1027    -18.093 = -12.000 - 80.50 *  0.275^2 ( 0.503) : ILNTLVKVDKTKEELQ : Loop ID =  249 : 1ORYA.pdb.bin (  83 -   98)
INFO  : 1028    -18.121 = -12.000 - 80.50 *  0.276^2 ( 1.000) : AWGIGKSSKIYAQNNV : Loop ID =  830 : 2BSPA.pdb.bin ( 308 -  323)
INFO  : 1029    -18.135 = -11.000 - 80.50 *  0.298^2 ( 1.265) : PDDIVGAVERGIDMFE : Loop ID = 1164 : 1PXGA.pdb.bin ( 254 -  269)
INFO  : 1030    -18.149 =  -9.000 - 80.50 *  0.337^2 ( 1.226) : YTVICPNNERINVLLN : Loop ID = 1112 : 1P3DA.pdb.bin ( 248 -  263)
INFO  : 1031    -18.167 =  -6.000 - 80.50 *  0.389^2 ( 1.397) : RIVRNLLKELGFNNVE : Loop ID = 1338 : 1UDRA.pdb.bin (  15 -   30)
INFO  : 1032    -18.228 = -10.000 - 80.50 *  0.320^2 ( 0.911) : TINYRLWVSEPPLPDS : Loop ID =  706 : 1EFDN.pdb.bin (  30 -   45)
INFO  : 1033    -18.265 = -13.000 - 80.50 *  0.256^2 ( 0.600) : KRVNTTKLDEVAAAIG : Loop ID =  359 : 1IBJA.pdb.bin ( 115 -  130)
INFO  : 1034    -18.301 = -13.000 - 80.50 *  0.257^2 ( 0.787) : VMVGAVPERFGEYRGL : Loop ID =  571 : 1T7LA.pdb.bin (  72 -   87)
INFO  : 1035    -18.302 = -14.000 - 80.50 *  0.231^2 ( 1.294) : SPGVGAQGGDPGETLR : Loop ID = 1199 : 1KM5A.pdb.bin ( 168 -  183)
INFO  : 1036    -18.328 =  -9.000 - 80.50 *  0.340^2 ( 0.628) : AKVCFEKFGKTVKNWL : Loop ID =  388 : 1V02A.pdb.bin ( 157 -  172)
INFO  : 1037    -18.362 =  -9.000 - 80.50 *  0.341^2 ( 0.942) : TSQILGANPDFATLWN : Loop ID =  740 : 1DCEA.pdb.bin (  50 -   65)
INFO  : 1038    -18.371 = -11.000 - 80.50 *  0.303^2 ( 0.762) : FNATDMPKYMTWDEFF : Loop ID =  538 : 1TI6A.pdb.bin ( 619 -  634)
INFO  : 1039    -18.374 =  -5.000 - 80.50 *  0.408^2 ( 1.286) : EEYFRKGEDLLAFFID : Loop ID = 1187 : 1J6RA.pdb.bin ( 103 -  118)
INFO  : 1040    -18.383 =   0.000 - 80.50 *  0.478^2 ( 0.993) : LHELVEKNELNTGHIY : Loop ID =  814 : 3DAAA.pdb.bin (  72 -   87)
INFO  : 1041    -18.419 = -10.000 - 80.50 *  0.323^2 ( 0.614) : NLLIDQQGYIQVTDFG : Loop ID =  374 : 1RDQE.pdb.bin ( 162 -  177)
INFO  : 1042    -18.429 =  -7.000 - 80.50 *  0.377^2 ( 1.322) : LDSSLEGEFDLVQRII : Loop ID = 1234 : 1YCSB.pdb.bin (   5 -   20)
INFO  : 1043    -18.443 = -14.000 - 80.50 *  0.235^2 ( 1.329) : SPGVGAQGGDPGETLR : Loop ID = 1241 : 1X1ZA.pdb.bin ( 168 -  183)
INFO  : 1044    -18.444 = -11.000 - 80.50 *  0.304^2 ( 0.905) : RQMFENRDWSGLMSFM : Loop ID =  693 : 1V4EA.pdb.bin ( 234 -  249)
INFO  : 1045    -18.452 = -14.000 - 80.50 *  0.235^2 ( 1.346) : SPGVGAQGGDPGETLR : Loop ID = 1267 : 1KM6A.pdb.bin ( 165 -  180)
INFO  : 1046    -18.466 =  -6.000 - 80.50 *  0.394^2 ( 1.330) : LRVMDMLHSMGPDTVV : Loop ID = 1245 : 2AJPA.pdb.bin ( 164 -  179)
INFO  : 1047    -18.480 =  -1.000 - 80.50 *  0.466^2 ( 1.091) : ELRMRAGNIQLTNSAI : Loop ID =  946 : 1TQ4A.pdb.bin (  29 -   44)
INFO  : 1048    -18.522 = -14.000 - 80.50 *  0.237^2 ( 1.355) : SPGVGAQGGDPGETLR : Loop ID = 1280 : 1KM4A.pdb.bin ( 168 -  183)
INFO  : 1049    -18.525 =  -7.000 - 80.50 *  0.378^2 ( 0.805) : NLAVNEDSELKILDFG : Loop ID =  589 : 1R3CA.pdb.bin ( 151 -  166)
INFO  : 1050    -18.528 = -14.000 - 80.50 *  0.237^2 ( 1.323) : SPGVGAQGGDPGETLR : Loop ID = 1236 : 1KM3A.pdb.bin ( 168 -  183)
INFO  : 1051    -18.532 =  -9.000 - 80.50 *  0.344^2 ( 1.303) : FIPELADLTPGMHGFH : Loop ID = 1210 : 1IBFA.pdb.bin (  29 -   44)
INFO  : 1052    -18.532 =  -6.000 - 80.50 *  0.395^2 ( 1.162) : ALASDKGDPHLCDFLE : Loop ID = 1038 : 1R03A.pdb.bin ( 113 -  128)
INFO  : 1053    -18.540 =  -9.000 - 80.50 *  0.344^2 ( 1.158) : YEASITNQQELLKAIK : Loop ID = 1031 : 1OR4A.pdb.bin ( 138 -  153)
INFO  : 1054    -18.546 = -14.000 - 80.50 *  0.238^2 ( 1.347) : SPGVGAQGGDPGETLR : Loop ID = 1269 : 1LOQA.pdb.bin ( 164 -  179)
INFO  : 1055    -18.550 = -14.000 - 80.50 *  0.238^2 ( 1.301) : SPGVGAQGGDPGETLR : Loop ID = 1205 : 1KLYA.pdb.bin ( 168 -  183)
INFO  : 1056    -18.574 =  -6.000 - 80.50 *  0.395^2 ( 0.841) : AETMFREFHGKIQHWL : Loop ID =  630 : 1E4IA.pdb.bin ( 145 -  160)
INFO  : 1057    -18.574 = -10.000 - 80.50 *  0.326^2 ( 1.055) : FSPDLKALPPGEHGFH : Loop ID =  916 : 1ESO_.pdb.bin (  32 -   47)
INFO  : 1058    -18.580 = -13.000 - 80.50 *  0.263^2 ( 0.843) : KRTYLLVDNTTRTKLI : Loop ID =  632 : 1SZ9A.pdb.bin (  89 -  104)
INFO  : 1059    -18.589 = -15.000 - 80.50 *  0.211^2 ( 0.956) : IETSAKTRQGVEDAFY : Loop ID =  762 : 6Q21A.pdb.bin ( 141 -  156)
INFO  : 1060    -18.604 =  -1.000 - 80.50 *  0.468^2 ( 0.780) : QLSKLNQKYLQRSLEY : Loop ID =  559 : 1XV5A.pdb.bin ( 290 -  305)
INFO  : 1061    -18.609 = -11.000 - 80.50 *  0.307^2 ( 0.702) : GNVTADKDGVADVSIE : Loop ID =  472 : 1OEZW.pdb.bin (  71 -   86)
INFO  : 1062    -18.622 =  -5.000 - 80.50 *  0.411^2 ( 1.365) : VISNKAAVAGLDKAER : Loop ID = 1292 : 1MEOA.pdb.bin (  32 -   47)
INFO  : 1063    -18.634 = -10.000 - 80.50 *  0.327^2 ( 1.333) : VVSIGGEIGTAIEILG : Loop ID = 1246 : 1RCUA.pdb.bin (  96 -  111)
INFO  : 1064    -18.656 =  -8.000 - 80.50 *  0.364^2 ( 0.517) : GRVRLLNNWDVCADMV : Loop ID =  261 : 1AQB_.pdb.bin (  58 -   73)
INFO  : 1065    -18.670 = -14.000 - 80.50 *  0.241^2 ( 1.300) : SPGVGAQGGDPGETLR : Loop ID = 1204 : 1KLZA.pdb.bin ( 165 -  180)
INFO  : 1066    -18.696 = -10.000 - 80.50 *  0.329^2 ( 1.075) : VEKLFPLAVEHGAALI : Loop ID =  932 : 1F6YA.pdb.bin ( 100 -  115)
INFO  : 1067    -18.720 =  -8.000 - 80.50 *  0.365^2 ( 0.545) : YGGPNPAAPGPSKARE : Loop ID =  299 : 1QV9A.pdb.bin (  62 -   77)
INFO  : 1068    -18.733 = -12.000 - 80.50 *  0.289^2 ( 0.786) : INGVMGHYKGKIAQWD : Loop ID =  570 : 1V6YA.pdb.bin ( 106 -  121)
INFO  : 1069    -18.783 = -14.000 - 80.50 *  0.244^2 ( 1.395) : SPGVGAQGGDPGETLR : Loop ID = 1333 : 1KM1A.pdb.bin ( 168 -  183)
INFO  : 1070    -18.803 =  -7.000 - 80.50 *  0.383^2 ( 1.219) : ALSCCQEAYGVSVIVG : Loop ID = 1105 : 1QV6A.pdb.bin ( 277 -  292)
INFO  : 1071    -18.826 =  -5.000 - 80.50 *  0.414^2 ( 1.217) : TFAEKYLPALGYSKRV : Loop ID = 1101 : 1N3LA.pdb.bin ( 189 -  204)
INFO  : 1072    -18.864 =  -9.000 - 80.50 *  0.350^2 ( 0.915) : KENIIFGVSYDEYRYK : Loop ID =  711 : 1R0WA.pdb.bin (  98 -  113)
INFO  : 1073    -18.876 = -15.000 - 80.50 *  0.219^2 ( 1.043) : IETSAKTRQGVEDAFY : Loop ID =  899 : 1XJ0A.pdb.bin ( 140 -  155)
INFO  : 1074    -18.893 =  -5.000 - 80.50 *  0.415^2 ( 0.680) : MGDQRNGEGAMYVPDD : Loop ID =  450 : 1LHPA.pdb.bin ( 112 -  127)
INFO  : 1075    -18.918 = -11.000 - 80.50 *  0.314^2 ( 0.516) : GNVTADKDGVADVSIE : Loop ID =  260 : 1MFMA.pdb.bin (  84 -   99)
INFO  : 1076    -18.924 =  -7.000 - 80.50 *  0.385^2 ( 1.247) : LGYCCVYGQMSHWGAT : Loop ID = 1141 : 1KB9C.pdb.bin ( 129 -  144)
INFO  : 1077    -18.925 = -14.000 - 80.50 *  0.247^2 ( 0.558) : AFCGANPDTRLSVRFI : Loop ID =  313 : 1AYL_.pdb.bin ( 122 -  137)
INFO  : 1078    -18.977 = -15.000 - 80.50 *  0.222^2 ( 0.982) : IETSAKTRQGVEDAFY : Loop ID =  796 : 1NVVQ.pdb.bin ( 141 -  156)
INFO  : 1079    -18.999 =  -4.000 - 80.50 *  0.432^2 ( 1.295) : APCNVICSVIFHNRFD : Loop ID = 1200 : 1NR6A.pdb.bin ( 146 -  161)
INFO  : 1080    -19.014 = -14.000 - 80.50 *  0.250^2 ( 1.085) : LRVSATFWHNPRNHFR : Loop ID =  939 : 1BEC_.pdb.bin ( 187 -  202)
INFO  : 1081    -19.034 =  -8.000 - 80.50 *  0.370^2 ( 1.361) : VANSIVAVEEGCDRVD : Loop ID = 1285 : 1NVMA.pdb.bin ( 207 -  222)
INFO  : 1082    -19.039 = -11.000 - 80.50 *  0.316^2 ( 0.537) : VAGGASMVPSETNPFQ : Loop ID =  286 : 1A2Q_.pdb.bin (  43 -   58)
INFO  : 1083    -19.043 = -11.000 - 80.50 *  0.316^2 ( 0.976) : EWVTQRFPDLTAADRD : Loop ID =  786 : 1IEFA.pdb.bin ( 139 -  154)
INFO  : 1084    -19.064 = -13.000 - 80.50 *  0.274^2 ( 1.124) : AIAEYQFGEGASRAFD : Loop ID =  989 : 1IQ8A.pdb.bin ( 436 -  451)
INFO  : 1085    -19.077 =  -8.000 - 80.50 *  0.371^2 ( 0.838) : LVANRYLETRSISPID : Loop ID =  627 : 2C53A.pdb.bin ( 209 -  224)
INFO  : 1086    -19.103 = -15.000 - 80.50 *  0.226^2 ( 0.928) : IETSAKTRQGVEDAFY : Loop ID =  730 : 1LFDB.pdb.bin ( 141 -  156)
INFO  : 1087    -19.125 = -11.000 - 80.50 *  0.318^2 ( 0.906) : RQMFENRDWSGLMSFM : Loop ID =  700 : 1V4KA.pdb.bin ( 232 -  247)
INFO  : 1088    -19.133 =  -1.000 - 80.50 *  0.475^2 ( 1.260) : EPSAFHYVFEGVKEPA : Loop ID = 1158 : 1RA6A.pdb.bin (  25 -   40)
INFO  : 1089    -19.139 = -13.000 - 80.50 *  0.276^2 ( 0.887) : FVIDAPSSYNVADGFT : Loop ID =  674 : 1LENA.pdb.bin (  68 -   83)
INFO  : 1090    -19.142 = -11.000 - 80.50 *  0.318^2 ( 0.898) : GPDIDQIPEGSKLPLG : Loop ID =  687 : 1OAOC.pdb.bin ( 369 -  384)
INFO  : 1091    -19.150 =  -5.000 - 80.50 *  0.419^2 ( 1.311) : AVHIDSYYELGVNIFG : Loop ID = 1219 : 1Q7ZA.pdb.bin ( 254 -  269)
INFO  : 1092    -19.173 =  -5.000 - 80.50 *  0.420^2 ( 1.386) : YTVQFDVGVEFEEDLR : Loop ID = 1320 : 1GGLA.pdb.bin (  59 -   74)
INFO  : 1093    -19.200 = -13.000 - 80.50 *  0.278^2 ( 0.925) : FVINAPNSYNVADGFT : Loop ID =  725 : 2LTNA.pdb.bin (  68 -   83)
INFO  : 1094    -19.202 =  -4.000 - 80.50 *  0.435^2 ( 1.048) : DVEIASEFRYRKSAVR : Loop ID =  904 : 1MOQ_.pdb.bin (  80 -   95)
INFO  : 1095    -19.207 = -11.000 - 80.50 *  0.319^2 ( 0.921) : LDFSDFATEGIGYYFE : Loop ID =  719 : 1UT9A.pdb.bin (  64 -   79)
INFO  : 1096    -19.216 = -15.000 - 80.50 *  0.229^2 ( 0.888) : IETSAKTRQGVEDAFY : Loop ID =  677 : 1CTQA.pdb.bin ( 141 -  156)
INFO  : 1097    -19.251 = -15.000 - 80.50 *  0.230^2 ( 1.251) : IETSAKTRQGVEDAFY : Loop ID = 1147 : 1LF0A.pdb.bin ( 141 -  156)
INFO  : 1098    -19.259 =  -9.000 - 80.50 *  0.357^2 ( 1.319) : RLSSTCLYSDIILPTA : Loop ID = 1231 : 1Y5IA.pdb.bin ( 773 -  788)
INFO  : 1099    -19.269 = -15.000 - 80.50 *  0.230^2 ( 1.025) : IETSAKTRQGVEDAFY : Loop ID =  876 : 1JAH_.pdb.bin ( 141 -  156)
INFO  : 1100    -19.299 =  -5.000 - 80.50 *  0.421^2 ( 1.143) : GAEYWGPDYEQTTVWL : Loop ID = 1013 : 1FM2A.pdb.bin (  58 -   73)
INFO  : 1101    -19.306 =  -5.000 - 80.50 *  0.422^2 ( 1.163) : WIPYKEAKAGGPFKPL : Loop ID = 1041 : 2BJQA.pdb.bin ( 271 -  286)
INFO  : 1102    -19.313 =  -9.000 - 80.50 *  0.358^2 ( 1.190) : FRKLEPCDSNEEKRLK : Loop ID = 1073 : 1DK8A.pdb.bin (  50 -   65)
INFO  : 1103    -19.323 = -11.000 - 80.50 *  0.322^2 ( 0.594) : STAYSLSAGGPILTPS : Loop ID =  353 : 2AN1A.pdb.bin ( 172 -  187)
INFO  : 1104    -19.351 = -12.000 - 80.50 *  0.302^2 ( 1.309) : LEMLSLHPDVAAAENE : Loop ID = 1218 : 1VKJA.pdb.bin (  21 -   36)
INFO  : 1105    -19.362 = -10.000 - 80.50 *  0.341^2 ( 1.138) : VNCVITKDGPKPIAVG : Loop ID = 1008 : 1S6YA.pdb.bin ( 322 -  337)
INFO  : 1106    -19.363 = -12.000 - 80.50 *  0.302^2 ( 0.835) : YQMTKKDMGFTEEEFK : Loop ID =  623 : 1FKW_.pdb.bin ( 304 -  319)
INFO  : 1107    -19.450 =  -7.000 - 80.50 *  0.393^2 ( 0.509) : GLASLGAPDEYIEKLA : Loop ID =  252 : 1J8UA.pdb.bin ( 189 -  204)
INFO  : 1108    -19.473 =  -8.000 - 80.50 *  0.378^2 ( 1.256) : KLSLQSWSDVANLTFT : Loop ID = 1151 : 1K7GA.pdb.bin (  81 -   96)
INFO  : 1109    -19.510 = -14.000 - 80.50 *  0.262^2 ( 0.959) : SPGVGAQGGDPGETLR : Loop ID =  765 : 1KM0A.pdb.bin ( 170 -  185)
INFO  : 1110    -19.530 = -10.000 - 80.50 *  0.344^2 ( 1.157) : VVINCTGAGHCNLSKT : Loop ID = 1029 : 1YYMG.pdb.bin ( 145 -  160)
INFO  : 1111    -19.541 = -12.000 - 80.50 *  0.306^2 ( 1.336) : ECVGGACVCPNLQKYE : Loop ID = 1248 : 1YG9A.pdb.bin (  46 -   61)
INFO  : 1112    -19.545 = -10.000 - 80.50 *  0.344^2 ( 0.674) : NLLIDQQGYIQVTDFG : Loop ID =  443 : 1U7EA.pdb.bin ( 160 -  175)
INFO  : 1113    -19.556 = -15.000 - 80.50 *  0.238^2 ( 1.037) : IETSAKTRQGVEDAFY : Loop ID =  893 : 821P_.pdb.bin ( 141 -  156)
INFO  : 1114    -19.612 =  -8.000 - 80.50 *  0.380^2 ( 0.565) : GRVRLLNNWDVCADMV : Loop ID =  320 : 1HBQ_.pdb.bin (  58 -   73)
INFO  : 1115    -19.650 = -12.000 - 80.50 *  0.308^2 ( 0.973) : INGVMAHYKGKIVQWD : Loop ID =  783 : 1E0VA.pdb.bin ( 108 -  123)
INFO  : 1116    -19.668 =  -8.000 - 80.50 *  0.381^2 ( 1.405) : KLSLQSWSDVANLTFT : Loop ID = 1352 : 1K7QA.pdb.bin (  88 -  103)
INFO  : 1117    -19.670 = -12.000 - 80.50 *  0.309^2 ( 0.466) : YQMTKKDMGFTEEEFK : Loop ID =  218 : 1QXLA.pdb.bin ( 304 -  319)
INFO  : 1118    -19.695 =  -8.000 - 80.50 *  0.381^2 ( 0.629) : PHFFDRSYDKGLAWYR : Loop ID =  392 : 1T8TA.pdb.bin (  49 -   64)
INFO  : 1119    -19.756 =  -5.000 - 80.50 *  0.428^2 ( 0.834) : EISKQAGDEKMVVKAE : Loop ID =  619 : 1E5RA.pdb.bin ( 223 -  238)
INFO  : 1120    -19.829 = -12.000 - 80.50 *  0.312^2 ( 1.089) : LYPQEARLRNLTYSSG : Loop ID =  944 : 1TWFB.pdb.bin (  76 -   91)
INFO  : 1121    -19.872 =  -3.000 - 80.50 *  0.458^2 ( 1.261) : TASVAALPVCKFQVVI : Loop ID = 1160 : 2C0JB.pdb.bin ( 124 -  139)
INFO  : 1122    -19.928 =  -4.000 - 80.50 *  0.445^2 ( 0.947) : RIITVFRTGTWDAYKN : Loop ID =  749 : 1PQIA.pdb.bin ( 147 -  162)
INFO  : 1123    -20.001 =  -5.000 - 80.50 *  0.432^2 ( 1.036) : GAEYWGPDYEQTTVWL : Loop ID =  892 : 2AE4A.pdb.bin (  59 -   74)
INFO  : 1124    -20.027 = -15.000 - 80.50 *  0.250^2 ( 1.080) : IETSAKTRQGVEDAFY : Loop ID =  935 : 1RVDA.pdb.bin ( 135 -  150)
INFO  : 1125    -20.068 = -12.000 - 80.50 *  0.317^2 ( 1.055) : ADDLPASEGANILKMY : Loop ID =  917 : 2AAFA.pdb.bin ( 123 -  138)
INFO  : 1126    -20.132 =  -9.000 - 80.50 *  0.372^2 ( 0.779) : SKANGLLKLSGTEPIN : Loop ID =  558 : 1OKBA.pdb.bin ( 203 -  218)
INFO  : 1127    -20.156 =  -4.000 - 80.50 *  0.448^2 ( 1.208) : VSEFITRHALPEQVYF : Loop ID = 1091 : 1SPVA.pdb.bin ( 137 -  152)
INFO  : 1128    -20.187 =  -6.000 - 80.50 *  0.420^2 ( 1.399) : VTLGDPGIEQSLKIID : Loop ID = 1342 : 1QOPA.pdb.bin (  22 -   37)
INFO  : 1129    -20.244 = -12.000 - 80.50 *  0.320^2 ( 1.379) : PAIHEAVYEAVGVRAT : Loop ID = 1313 : 1RM6A.pdb.bin ( 725 -  740)
INFO  : 1130    -20.354 = -12.000 - 80.50 *  0.322^2 ( 1.170) : LEMLSLHPDVAAAENE : Loop ID = 1052 : 1ZRHA.pdb.bin (  26 -   41)
INFO  : 1131    -20.552 = -10.000 - 80.50 *  0.362^2 ( 1.233) : WSLSSCKPGFGVDQLR : Loop ID = 1118 : 1JHJA.pdb.bin (  29 -   44)
INFO  : 1132    -20.678 = -12.000 - 80.50 *  0.328^2 ( 0.677) : AVLDTGISTHPDLNIR : Loop ID =  448 : 1NDUA.pdb.bin (  28 -   43)
INFO  : 1133    -20.751 = -15.000 - 80.50 *  0.267^2 ( 1.161) : FRINAKNIENSAYGLA : Loop ID = 1034 : 1AVBA.pdb.bin (  70 -   85)
INFO  : 1134    -20.772 =  -8.000 - 80.50 *  0.398^2 ( 0.645) : GAGNENHIGSMYAGAL : Loop ID =  408 : 1SH8A.pdb.bin (  40 -   55)
INFO  : 1135    -20.779 = -10.000 - 80.50 *  0.366^2 ( 0.566) : INKKLKSITMLRKKIV : Loop ID =  323 : 1OHCA.pdb.bin (  62 -   77)
INFO  : 1136    -20.780 = -11.000 - 80.50 *  0.349^2 ( 0.703) : GTWYNQLGSTFIVTAG : Loop ID =  474 : 1MOYA.pdb.bin (   3 -   18)
INFO  : 1137    -20.798 = -10.000 - 80.50 *  0.366^2 ( 0.574) : QEALGSQDFETADEIT : Loop ID =  328 : 1Y6IA.pdb.bin (  96 -  111)
INFO  : 1138    -20.810 =  -7.000 - 80.50 *  0.414^2 ( 1.275) : ALSCCQEAYGVSVITG : Loop ID = 1179 : 1N8KA.pdb.bin ( 277 -  292)
INFO  : 1139    -20.813 = -13.000 - 80.50 *  0.312^2 ( 0.854) : PRTKGFNLECLDLKMN : Loop ID =  642 : 1LVL_.pdb.bin ( 267 -  282)
INFO  : 1140    -20.823 = -10.000 - 80.50 *  0.367^2 ( 0.454) : LIIREDVNRNVYVADL : Loop ID =  203 : 1T5CA.pdb.bin ( 148 -  163)
INFO  : 1141    -20.920 = -13.000 - 80.50 *  0.314^2 ( 1.322) : SIRANQFVEGISLAFK : Loop ID = 1233 : 1ZCZA.pdb.bin ( 147 -  162)
INFO  : 1142    -20.928 = -12.000 - 80.50 *  0.333^2 ( 0.554) : VRQCWPPPEAFDVPVD : Loop ID =  309 : 1QO0D.pdb.bin (  37 -   52)
INFO  : 1143    -20.963 = -13.000 - 80.50 *  0.315^2 ( 1.265) : ITCGLGGGTGTGSAPV : Loop ID = 1165 : 1W5BA.pdb.bin ( 105 -  120)
INFO  : 1144    -20.999 = -12.000 - 80.50 *  0.334^2 ( 0.484) : LPVGPAGGNQMLEQYD : Loop ID =  229 : 1I1NA.pdb.bin ( 178 -  193)
INFO  : 1145    -21.055 =  -7.000 - 80.50 *  0.418^2 ( 0.875) : NLAVNEDCELKILDFG : Loop ID =  662 : 1WBOA.pdb.bin ( 151 -  166)
INFO  : 1146    -21.063 = -12.000 - 80.50 *  0.336^2 ( 0.829) : MYNPSNLSAGVQEAWA : Loop ID =  613 : 1GEBA.pdb.bin (  18 -   33)
INFO  : 1147    -21.064 =  -5.000 - 80.50 *  0.447^2 ( 1.267) : GAEYWGPDYEQTTVWL : Loop ID = 1169 : 1OR0A.pdb.bin (  57 -   72)
INFO  : 1148    -21.072 = -12.000 - 80.50 *  0.336^2 ( 1.339) : ISAENVQKNLSPLKGK : Loop ID = 1253 : 1VL4A.pdb.bin ( 237 -  252)
INFO  : 1149    -21.118 =  -7.000 - 80.50 *  0.419^2 ( 1.230) : EKALKVWEEVTPLTFS : Loop ID = 1115 : 1Q3AA.pdb.bin (  29 -   44)
INFO  : 1150    -21.171 =  -4.000 - 80.50 *  0.462^2 ( 0.925) : LGEWVGDTRVPVDTLR : Loop ID =  726 : 1T47A.pdb.bin ( 287 -  302)
INFO  : 1151    -21.188 =  -4.000 - 80.50 *  0.462^2 ( 1.389) : AARLAESLPNCKTVDI : Loop ID = 1324 : 1BN7A.pdb.bin ( 248 -  263)
INFO  : 1152    -21.204 =  -3.000 - 80.50 *  0.476^2 ( 1.263) : PKHLEKIGLLKDYVRD : Loop ID = 1163 : 1J36A.pdb.bin ( 385 -  400)
INFO  : 1153    -21.204 = -14.000 - 80.50 *  0.299^2 ( 0.532) : TEVAPLFNECAMPTPQ : Loop ID =  278 : 1GZSB.pdb.bin ( 131 -  146)
INFO  : 1154    -21.213 =  -2.000 - 80.50 *  0.489^2 ( 1.206) : DLAKFLGKDQDVNTYT : Loop ID = 1090 : 1V7WA.pdb.bin ( 494 -  509)
INFO  : 1155    -21.233 = -11.000 - 80.50 *  0.357^2 ( 0.686) : GTWYNQLGSTFIVTAG : Loop ID =  458 : 1MM9A.pdb.bin (   3 -   18)
INFO  : 1156    -21.278 = -11.000 - 80.50 *  0.357^2 ( 1.019) : LIKTNGVGPKLALAIL : Loop ID =  864 : 1CUK_.pdb.bin (  74 -   89)
INFO  : 1157    -21.314 =  -5.000 - 80.50 *  0.450^2 ( 1.033) : SAQVVWPIVGQGILNG : Loop ID =  887 : 1JB0A.pdb.bin ( 100 -  115)
INFO  : 1158    -21.320 = -11.000 - 80.50 *  0.358^2 ( 1.368) : IDAASEIASKRIAPIV : Loop ID = 1297 : 1S8NA.pdb.bin (  63 -   78)
INFO  : 1159    -21.320 = -10.000 - 80.50 *  0.375^2 ( 0.881) : SKTNELLQKSGKKPID : Loop ID =  668 : 2SSPE.pdb.bin ( 203 -  218)
INFO  : 1160    -21.385 = -10.000 - 80.50 *  0.376^2 ( 0.851) : SKTNELLQKSGKKPID : Loop ID =  640 : 1AKZ_.pdb.bin ( 203 -  218)
INFO  : 1161    -21.416 =  -7.000 - 80.50 *  0.423^2 ( 1.131) : YKAYHALGKAKRLPRM : Loop ID =  998 : 1V7CA.pdb.bin ( 198 -  213)
INFO  : 1162    -21.464 = -13.000 - 80.50 *  0.324^2 ( 1.380) : IEDAPSYPGVEHVGGD : Loop ID = 1315 : 1KYZA.pdb.bin ( 223 -  238)
INFO  : 1163    -21.527 =  -5.000 - 80.50 *  0.453^2 ( 1.393) : GAEYWGPDYEQTTVWL : Loop ID = 1330 : 1JW0A.pdb.bin (  58 -   73)
INFO  : 1164    -21.571 = -12.000 - 80.50 *  0.345^2 ( 1.027) : MYNPSNLSAGVQEAWA : Loop ID =  878 : 2CP4_.pdb.bin (  18 -   33)
INFO  : 1165    -21.578 = -11.000 - 80.50 *  0.362^2 ( 1.064) : RCLTQSGINGTYSPFS : Loop ID =  921 : 1K94A.pdb.bin (  22 -   37)
INFO  : 1166    -21.620 =  -5.000 - 80.50 *  0.454^2 ( 1.282) : ATSELKKWARNEPTLI : Loop ID = 1185 : 1EL4A.pdb.bin (  94 -  109)
INFO  : 1167    -21.730 = -13.000 - 80.50 *  0.329^2 ( 0.523) : LRVSATFWQDPRNHFR : Loop ID =  269 : 2BNUB.pdb.bin ( 190 -  205)
INFO  : 1168    -21.749 = -14.000 - 80.50 *  0.310^2 ( 1.302) : SPGVGAQGGDPGETLR : Loop ID = 1206 : 1DVJA.pdb.bin ( 170 -  185)
INFO  : 1169    -21.752 = -12.000 - 80.50 *  0.348^2 ( 0.628) : YQMTKKDMGFTEEEFK : Loop ID =  386 : 1UIP_.pdb.bin ( 304 -  319)
INFO  : 1170    -21.753 =   0.000 - 80.50 *  0.520^2 ( 1.354) : PVQDVQGDGKWMSLHH : Loop ID = 1279 : 1ES9A.pdb.bin (   8 -   23)
INFO  : 1171    -21.776 = -10.000 - 80.50 *  0.382^2 ( 1.372) : MHMNVQNGKWDSDPSG : Loop ID = 1302 : 1MWPA.pdb.bin (  15 -   30)
INFO  : 1172    -21.814 =  -3.000 - 80.50 *  0.483^2 ( 1.114) : PDHLEKTDITEAALGA : Loop ID =  978 : 1CJCA.pdb.bin ( 162 -  177)
INFO  : 1173    -21.871 = -12.000 - 80.50 *  0.350^2 ( 1.369) : PNTKDLSLNKLGIQTD : Loop ID = 1298 : 5GRT_.pdb.bin ( 275 -  290)
INFO  : 1174    -21.913 =  -7.000 - 80.50 *  0.430^2 ( 1.379) : FPEVVGKTVDQAREYF : Loop ID = 1314 : 2TECI.pdb.bin (   2 -   17)
INFO  : 1175    -21.961 = -12.000 - 80.50 *  0.352^2 ( 1.162) : MQQLLVMNDDEIYQSI : Loop ID = 1040 : 1XIZA.pdb.bin ( 133 -  148)
INFO  : 1176    -22.002 = -12.000 - 80.50 *  0.352^2 ( 0.784) : MYNPSNLSAGVQEAWA : Loop ID =  563 : 1YRCA.pdb.bin (  18 -   33)
INFO  : 1177    -22.013 =  -2.000 - 80.50 *  0.499^2 ( 0.986) : KVCNDRNHYNFNPVIG : Loop ID =  802 : 1OP8A.pdb.bin ( 148 -  163)
INFO  : 1178    -22.024 = -12.000 - 80.50 *  0.353^2 ( 0.966) : PSRSQLLTGRYQIRTG : Loop ID =  776 : 1FSU_.pdb.bin (  50 -   65)
INFO  : 1179    -22.050 =  -9.000 - 80.50 *  0.403^2 ( 0.566) : GLASLGTPDEYIEKLA : Loop ID =  322 : 1TDWA.pdb.bin ( 190 -  205)
INFO  : 1180    -22.082 = -13.000 - 80.50 *  0.336^2 ( 0.887) : VFNLTNIDRWFLVQIE : Loop ID =  676 : 1CS0A.pdb.bin ( 451 -  466)
INFO  : 1181    -22.122 = -12.000 - 80.50 *  0.355^2 ( 0.724) : MYNPSNLSAGVQEAWA : Loop ID =  497 : 1IWKA.pdb.bin (  18 -   33)
INFO  : 1182    -22.150 = -12.000 - 80.50 *  0.355^2 ( 0.738) : MYNPSNLSAGVQEAWA : Loop ID =  514 : 6CP4_.pdb.bin (  18 -   33)
INFO  : 1183    -22.155 = -11.000 - 80.50 *  0.372^2 ( 0.940) : KLPVPSTNPILTTEPI : Loop ID =  738 : 1VQWA.pdb.bin (  53 -   68)
INFO  : 1184    -22.183 =  -7.000 - 80.50 *  0.434^2 ( 1.060) : MGWCIQRQQHGEQPYW : Loop ID =  919 : 1TMO_.pdb.bin ( 321 -  336)
INFO  : 1185    -22.252 = -12.000 - 80.50 *  0.357^2 ( 0.728) : MYNPSNLSAGVQEAWA : Loop ID =  502 : 1C8JA.pdb.bin (  18 -   33)
INFO  : 1186    -22.280 = -13.000 - 80.50 *  0.340^2 ( 0.940) : VFNLTNIDRWFLVQIE : Loop ID =  737 : 1A9XA.pdb.bin ( 451 -  466)
INFO  : 1187    -22.354 = -12.000 - 80.50 *  0.359^2 ( 1.369) : INGVMAHYKGKIVQWD : Loop ID = 1299 : 1V0LA.pdb.bin ( 107 -  122)
INFO  : 1188    -22.370 =  -6.000 - 80.50 *  0.451^2 ( 0.795) : FLGIAYNTLLKIAEIA : Loop ID =  581 : 1XO0A.pdb.bin ( 143 -  158)
INFO  : 1189    -22.379 = -10.000 - 80.50 *  0.392^2 ( 1.010) : VDQDDLDEEHQGLAPA : Loop ID =  850 : 1ND4A.pdb.bin ( 143 -  158)
INFO  : 1190    -22.411 = -12.000 - 80.50 *  0.360^2 ( 0.629) : MYNPSNLSAGVQEAWA : Loop ID =  390 : 1IWJA.pdb.bin (  18 -   33)
INFO  : 1191    -22.493 = -12.000 - 80.50 *  0.361^2 ( 1.368) : LQAAAKILERGIADIV : Loop ID = 1296 : 2AF4C.pdb.bin (  28 -   43)
INFO  : 1192    -22.495 = -13.000 - 80.50 *  0.343^2 ( 1.081) : VFNLTNIDRWFLVQIE : Loop ID =  937 : 1M6VA.pdb.bin ( 451 -  466)
INFO  : 1193    -22.535 = -14.000 - 80.50 *  0.326^2 ( 0.515) : LRVSATFWQNPRNHFR : Loop ID =  259 : 2AK4E.pdb.bin ( 190 -  205)
INFO  : 1194    -22.548 =  -3.000 - 80.50 *  0.493^2 ( 0.948) : NYISRHMEEKYGIPWM : Loop ID =  752 : 1M1NA.pdb.bin ( 276 -  291)
INFO  : 1195    -22.553 =   0.000 - 80.50 *  0.529^2 ( 1.161) : PKYNTFGEALKQPDGI : Loop ID = 1035 : 1FLJA.pdb.bin ( 123 -  138)
INFO  : 1196    -22.604 =  -5.000 - 80.50 *  0.468^2 ( 1.353) : DEDAIPSGVNADAISR : Loop ID = 1277 : 2PLT_.pdb.bin (  42 -   57)
INFO  : 1197    -22.608 = -10.000 - 80.50 *  0.396^2 ( 0.905) : RTEFKKHYGYSLYSAI : Loop ID =  695 : 1AXN_.pdb.bin ( 287 -  302)
INFO  : 1198    -22.618 = -14.000 - 80.50 *  0.327^2 ( 0.682) : LRVSATFWQNPRNHFR : Loop ID =  453 : 1MI5E.pdb.bin ( 190 -  205)
INFO  : 1199    -22.624 = -14.000 - 80.50 *  0.327^2 ( 0.533) : LRVSATFWQNPRNHFR : Loop ID =  280 : 1KGCE.pdb.bin ( 190 -  205)
INFO  : 1200    -22.634 = -15.000 - 80.50 *  0.308^2 ( 1.009) : VHWPTPAADNYVHAWE : Loop ID =  846 : 1HW6A.pdb.bin ( 100 -  115)
INFO  : 1201    -22.661 = -15.000 - 80.50 *  0.308^2 ( 0.969) : KSWVDGFTKDTGIKVT : Loop ID =  779 : 1XVYA.pdb.bin (  13 -   28)
INFO  : 1202    -22.695 =  -9.000 - 80.50 *  0.412^2 ( 0.713) : FWLDLQPQAKVLMSVQ : Loop ID =  491 : 1YRKA.pdb.bin ( 106 -  121)
INFO  : 1203    -22.808 = -12.000 - 80.50 *  0.366^2 ( 0.907) : MYNPSNLSAGVQEAWA : Loop ID =  701 : 2A1NA.pdb.bin (  20 -   35)
INFO  : 1204    -22.838 =  -5.000 - 80.50 *  0.471^2 ( 0.757) : ETALKGEDKAAIEAKM : Loop ID =  531 : 1DKXA.pdb.bin ( 184 -  199)
INFO  : 1205    -22.927 = -10.000 - 80.50 *  0.401^2 ( 0.626) : APGFGDRRKAMLQDIA : Loop ID =  383 : 1FYAA.pdb.bin (  94 -  109)
INFO  : 1206    -23.034 =  -9.000 - 80.50 *  0.418^2 ( 0.706) : LAKYTAYSALNYDPFT : Loop ID =  479 : 1DXRC.pdb.bin ( 175 -  190)
INFO  : 1207    -23.103 = -12.000 - 80.50 *  0.371^2 ( 0.761) : MYNPSNLSAGVQEAWA : Loop ID =  535 : 1QMQA.pdb.bin (  19 -   34)
INFO  : 1208    -23.202 = -12.000 - 80.50 *  0.373^2 ( 0.459) : WRPYKDRVNDQLLQLV : Loop ID =  208 : 2BJQA.pdb.bin (  94 -  109)
INFO  : 1209    -23.231 =  -4.000 - 80.50 *  0.489^2 ( 1.304) : PKAWANLNFEDKKTAL : Loop ID = 1211 : 1UR4A.pdb.bin ( 113 -  128)
INFO  : 1210    -23.268 =  -5.000 - 80.50 *  0.476^2 ( 1.015) : NLWGKDTATSGWQCTY : Loop ID =  854 : 1OLRA.pdb.bin (  20 -   35)
INFO  : 1211    -23.284 = -12.000 - 80.50 *  0.374^2 ( 0.905) : AVLDTGISTHPDLNIR : Loop ID =  694 : 1Q5PA.pdb.bin (  28 -   43)
INFO  : 1212    -23.314 = -12.000 - 80.50 *  0.375^2 ( 0.886) : MYNPSNLSAGVQEAWA : Loop ID =  672 : 1T85A.pdb.bin (  19 -   34)
INFO  : 1213    -23.381 = -11.000 - 80.50 *  0.392^2 ( 0.551) : EWVTQRFPDLTAADRD : Loop ID =  305 : 1IEDA.pdb.bin ( 145 -  160)
INFO  : 1214    -23.428 = -12.000 - 80.50 *  0.377^2 ( 0.794) : PHWPEYNQKEGYLQIG : Loop ID =  580 : 1MX1A.pdb.bin ( 493 -  508)
INFO  : 1215    -23.452 =  -3.000 - 80.50 *  0.504^2 ( 1.356) : LRMAQQKRWDELAVNL : Loop ID = 1282 : 198L_.pdb.bin ( 117 -  132)
INFO  : 1216    -23.468 =  -2.000 - 80.50 *  0.516^2 ( 1.377) : TKYGDFGKAVQQPDGL : Loop ID = 1310 : 1CCS_.pdb.bin ( 120 -  135)
INFO  : 1217    -23.601 = -15.000 - 80.50 *  0.327^2 ( 1.144) : VDAIAAVGQDVLDKFT : Loop ID = 1014 : 1EXNA.pdb.bin ( 243 -  258)
INFO  : 1218    -23.621 = -13.000 - 80.50 *  0.363^2 ( 0.827) : MQDDTNDWFNSKQTGE : Loop ID =  612 : 1UPSA.pdb.bin ( 136 -  151)
INFO  : 1219    -23.649 =  -4.000 - 80.50 *  0.494^2 ( 1.020) : SPASGLSDGQSVSVSV : Loop ID =  867 : 1J48A.pdb.bin (   6 -   21)
INFO  : 1220    -23.660 = -12.000 - 80.50 *  0.381^2 ( 0.766) : MYNPSNLSAGVQEAWA : Loop ID =  547 : 1J51A.pdb.bin (  18 -   33)
INFO  : 1221    -23.765 =  -9.000 - 80.50 *  0.428^2 ( 1.337) : LEMIGLGAKAAGALAA : Loop ID = 1250 : 1PJR_.pdb.bin ( 432 -  447)
INFO  : 1222    -23.796 =  -7.000 - 80.50 *  0.457^2 ( 0.696) : TKELEYEGEFIPEGEI : Loop ID =  467 : 1U04A.pdb.bin (  50 -   65)
INFO  : 1223    -23.798 =  -8.000 - 80.50 *  0.443^2 ( 1.061) : VAWANEGNEAGEESVN : Loop ID =  920 : 1U3DA.pdb.bin ( 260 -  275)
INFO  : 1224    -23.813 =  -9.000 - 80.50 *  0.429^2 ( 1.134) : RKEFRKNFATSLYSMI : Loop ID = 1004 : 1BC3_.pdb.bin ( 281 -  296)
INFO  : 1225    -23.821 = -12.000 - 80.50 *  0.383^2 ( 0.899) : MYNPSNLSAGVQEAWA : Loop ID =  690 : 2A1OA.pdb.bin (  18 -   33)
INFO  : 1226    -23.839 = -11.000 - 80.50 *  0.399^2 ( 0.560) : DHQDHAANPCGQIGET : Loop ID =  315 : 1ANIA.pdb.bin ( 323 -  338)
INFO  : 1227    -23.873 =  -6.000 - 80.50 *  0.471^2 ( 1.376) : REDLTLAGQEIKKGDS : Loop ID = 1307 : 1LFKA.pdb.bin ( 268 -  283)
INFO  : 1228    -23.916 = -11.000 - 80.50 *  0.401^2 ( 0.589) : INLVLKKPTEEVLTVE : Loop ID =  344 : 2CYCA.pdb.bin (   6 -   21)
INFO  : 1229    -23.996 =  -9.000 - 80.50 *  0.432^2 ( 1.327) : EPMPMSMAPITGENIR : Loop ID = 1238 : 1T61A.pdb.bin (  82 -   97)
INFO  : 1230    -24.014 = -12.000 - 80.50 *  0.386^2 ( 0.928) : YQMTKKDMGFTEEEFK : Loop ID =  729 : 2ADA_.pdb.bin ( 304 -  319)
INFO  : 1231    -24.033 = -10.000 - 80.50 *  0.418^2 ( 1.247) : RCLTQSGIAGGYKPFN : Loop ID = 1138 : 1JUOA.pdb.bin (  29 -   44)
INFO  : 1232    -24.131 = -13.000 - 80.50 *  0.372^2 ( 1.112) : LLGDTPTDKKFAYASK : Loop ID =  974 : 1XF8A.pdb.bin (  59 -   74)
INFO  : 1233    -24.150 = -15.000 - 80.50 *  0.337^2 ( 0.638) : VCVDLGDWEATERALG : Loop ID =  402 : 1PR9A.pdb.bin (  56 -   71)
INFO  : 1234    -24.215 = -15.000 - 80.50 *  0.338^2 ( 0.467) : ITGNAALAGSNPASLK : Loop ID =  220 : 1EYSC.pdb.bin ( 189 -  204)
INFO  : 1235    -24.232 = -13.000 - 80.50 *  0.374^2 ( 1.017) : LLGDTPTDKKFAYASK : Loop ID =  861 : 1NE9A.pdb.bin (  59 -   74)
INFO  : 1236    -24.246 = -11.000 - 80.50 *  0.406^2 ( 1.148) : RCLTQSGINGTYSPFS : Loop ID = 1021 : 1F4QA.pdb.bin (  22 -   37)
INFO  : 1237    -24.446 =  -5.000 - 80.50 *  0.491^2 ( 1.162) : YLTDITAGIKNDIATL : Loop ID = 1037 : 1WVIA.pdb.bin ( 206 -  221)
INFO  : 1238    -24.450 = -12.000 - 80.50 *  0.393^2 ( 1.378) : YSFINKDNERFWVKFH : Loop ID = 1311 : 1E93A.pdb.bin ( 194 -  209)
INFO  : 1239    -24.473 =  -3.000 - 80.50 *  0.516^2 ( 1.340) : TARQAVEADVHVVGVS : Loop ID = 1254 : 5REQA.pdb.bin ( 636 -  651)
INFO  : 1240    -24.903 =  -5.000 - 80.50 *  0.497^2 ( 1.073) : DLHYFPFRPSDLIVCA : Loop ID =  928 : 2A1XA.pdb.bin ( 118 -  133)
INFO  : 1241    -24.916 = -11.000 - 80.50 *  0.416^2 ( 1.156) : GTWYNQLGSTFIVTAG : Loop ID = 1028 : 1RXJA.pdb.bin (   3 -   18)
INFO  : 1242    -24.922 = -12.000 - 80.50 *  0.401^2 ( 0.681) : YQMTKKDMGFTEEEFK : Loop ID =  452 : 1UIO_.pdb.bin ( 304 -  319)
INFO  : 1243    -24.975 =  -6.000 - 80.50 *  0.485^2 ( 1.357) : GRFIWLLDVIGQQRYH : Loop ID = 1283 : 1E0CA.pdb.bin (  95 -  110)
INFO  : 1244    -24.987 = -12.000 - 80.50 *  0.402^2 ( 0.585) : VPVGPDGGSQYMQQYD : Loop ID =  341 : 1R18A.pdb.bin ( 187 -  202)
INFO  : 1245    -25.152 = -12.000 - 80.50 *  0.404^2 ( 0.944) : YQMTKKDMGFTEEEFK : Loop ID =  745 : 1A4MA.pdb.bin ( 304 -  319)
INFO  : 1246    -25.190 = -11.000 - 80.50 *  0.420^2 ( 0.635) : EWVTQRFPDLTAADRD : Loop ID =  400 : 1IEGA.pdb.bin ( 138 -  153)
INFO  : 1247    -25.198 = -15.000 - 80.50 *  0.356^2 ( 1.306) : VCVDLGDWDATEKALG : Loop ID = 1215 : 1CYDA.pdb.bin (  54 -   69)
INFO  : 1248    -25.216 = -11.000 - 80.50 *  0.420^2 ( 1.176) : GTWYEQLGSTFIVTAG : Loop ID = 1060 : 1N7YA.pdb.bin (   3 -   18)
INFO  : 1249    -25.272 = -11.000 - 80.50 *  0.421^2 ( 0.826) : TCDIKFRNYLIPKGTT : Loop ID =  611 : 1R9OA.pdb.bin ( 333 -  348)
INFO  : 1250    -25.280 =  -7.000 - 80.50 *  0.477^2 ( 0.962) : ETIRKSDKDNRQYQAI : Loop ID =  770 : 1Q2LA.pdb.bin (   8 -   23)
INFO  : 1251    -25.305 =  -9.000 - 80.50 *  0.450^2 ( 1.171) : EPMPMSMAPITGENIR : Loop ID = 1054 : 1LI1A.pdb.bin (  85 -  100)
INFO  : 1252    -25.378 = -12.000 - 80.50 *  0.408^2 ( 0.796) : YQMTKKDMGFTEEEFK : Loop ID =  583 : 1NDYA.pdb.bin ( 304 -  319)
INFO  : 1253    -25.441 = -11.000 - 80.50 *  0.424^2 ( 0.666) : EWVTQRFPDLTAADRD : Loop ID =  436 : 1CMVA.pdb.bin ( 129 -  144)
INFO  : 1254    -25.635 = -14.000 - 80.50 *  0.380^2 ( 0.773) : LRVSATFWQNPRNHFR : Loop ID =  555 : 1OGAE.pdb.bin ( 189 -  204)
INFO  : 1255    -25.752 = -12.000 - 80.50 *  0.413^2 ( 0.952) : AVLDTGISTHPDLNIR : Loop ID =  757 : 1C9NA.pdb.bin (  28 -   43)
INFO  : 1256    -25.797 =  -6.000 - 80.50 *  0.496^2 ( 1.235) : VLAKWQNSYSIKVVLQ : Loop ID = 1125 : 1J7DA.pdb.bin (  99 -  114)
INFO  : 1257    -26.108 = -12.000 - 80.50 *  0.419^2 ( 0.951) : AVLDTGISTHPDLNIR : Loop ID =  755 : 1WSDA.pdb.bin (  28 -   43)
INFO  : 1258    -26.304 = -11.000 - 80.50 *  0.436^2 ( 1.143) : LIKTNGVGPKLALAIL : Loop ID = 1012 : 1HJP_.pdb.bin (  74 -   89)
INFO  : 1259    -26.360 =  -7.000 - 80.50 *  0.490^2 ( 0.947) : FLGIAYNTLLRIAEIA : Loop ID =  748 : 2CRXA.pdb.bin ( 144 -  159)
INFO  : 1260    -26.383 =  -9.000 - 80.50 *  0.465^2 ( 1.291) : GTWYNQLGATFIVTAG : Loop ID = 1195 : 1N9YA.pdb.bin (   3 -   18)
INFO  : 1261    -26.457 =  -2.000 - 80.50 *  0.551^2 ( 1.160) : SGDRFRAGLPDDWTLG : Loop ID = 1032 : 1BSG_.pdb.bin ( 193 -  208)
INFO  : 1262    -26.568 =  -1.000 - 80.50 *  0.564^2 ( 1.277) : HPDLTTKTADQIQDEL : Loop ID = 1182 : 1NY1A.pdb.bin ( 103 -  118)
INFO  : 1263    -26.639 =  -5.000 - 80.50 *  0.518^2 ( 1.051) : ETALKGEDKAAIEAKM : Loop ID =  911 : 1DKZA.pdb.bin ( 184 -  199)
INFO  : 1264    -26.682 = -10.000 - 80.50 *  0.455^2 ( 1.328) : MNALGVKDDWLLVPSH : Loop ID = 1240 : 1HAVA.pdb.bin (  28 -   43)
INFO  : 1265    -26.735 =  -8.000 - 80.50 *  0.482^2 ( 1.131) : QICIQVSKHMGGAKVM : Loop ID =  999 : 1VECA.pdb.bin (  88 -  103)
INFO  : 1266    -26.741 = -11.000 - 80.50 *  0.442^2 ( 1.127) : GTWYNQLGSTFIVTAG : Loop ID =  994 : 1NBXA.pdb.bin (   3 -   18)
INFO  : 1267    -26.824 =  -4.000 - 80.50 *  0.532^2 ( 1.189) : RSMQGFPFYDKPMRIQ : Loop ID = 1072 : 1OIAA.pdb.bin (  67 -   82)
INFO  : 1268    -26.846 = -14.000 - 80.50 *  0.399^2 ( 0.613) : GRINGKYGQLGWTPLY : Loop ID =  372 : 1UQTA.pdb.bin ( 313 -  328)
INFO  : 1269    -26.884 = -13.000 - 80.50 *  0.415^2 ( 1.153) : LLGDTPTDKKFAYASK : Loop ID = 1026 : 1XE4A.pdb.bin (  59 -   74)
INFO  : 1270    -26.899 = -11.000 - 80.50 *  0.444^2 ( 1.407) : GTWYNQLGSTFIVTAG : Loop ID = 1354 : 1KL4A.pdb.bin (   3 -   18)
INFO  : 1271    -26.936 = -14.000 - 80.50 *  0.401^2 ( 1.005) : LRVSATFWHNPRNHFR : Loop ID =  837 : 1MWAB.pdb.bin ( 184 -  199)
INFO  : 1272    -27.059 =  -7.000 - 80.50 *  0.499^2 ( 1.348) : AYLNEKGTFEEIAEVA : Loop ID = 1271 : 2CYBA.pdb.bin (  73 -   88)
INFO  : 1273    -27.341 = -12.000 - 80.50 *  0.437^2 ( 0.823) : GTGTNSPSPLAVAASQ : Loop ID =  609 : 1HR6B.pdb.bin ( 276 -  291)
INFO  : 1274    -27.342 =  -7.000 - 80.50 *  0.503^2 ( 1.229) : EKALKVWEEVTPLTFS : Loop ID = 1114 : 1HY7A.pdb.bin (  35 -   50)
INFO  : 1275    -27.402 =  -9.000 - 80.50 *  0.478^2 ( 1.364) : TKDTQFRGYVIPKNTE : Loop ID = 1289 : 1SUOA.pdb.bin ( 344 -  359)
INFO  : 1276    -27.515 =  -3.000 - 80.50 *  0.552^2 ( 1.050) : DSCLRQGNMTAALQAA : Loop ID =  909 : 1K8KG.pdb.bin (  30 -   45)
INFO  : 1277    -27.660 =  -3.000 - 80.50 *  0.553^2 ( 1.172) : IAAANAGDGAAFGAAL : Loop ID = 1055 : 1CPR_.pdb.bin (  95 -  110)
INFO  : 1278    -27.729 = -11.000 - 80.50 *  0.456^2 ( 1.319) : GTWYNQLGSTFIVTAG : Loop ID = 1232 : 1SWOA.pdb.bin (   3 -   18)
INFO  : 1279    -27.928 =  -8.000 - 80.50 *  0.498^2 ( 1.295) : TSDYEFHGVQLKKGDQ : Loop ID = 1201 : 1YRCA.pdb.bin ( 292 -  307)
INFO  : 1280    -27.935 = -11.000 - 80.50 *  0.459^2 ( 0.654) : DKQDHAANPCGQIGET : Loop ID =  418 : 1ALIA.pdb.bin ( 323 -  338)
INFO  : 1281    -27.969 =  -3.000 - 80.50 *  0.557^2 ( 1.137) : NYISRHMEEKYGIPWM : Loop ID = 1006 : 1FP4A.pdb.bin ( 266 -  281)
INFO  : 1282    -28.040 =  -8.000 - 80.50 *  0.499^2 ( 1.329) : RARDTGTLPNLNSEVG : Loop ID = 1242 : 1B8SA.pdb.bin ( 291 -  306)
INFO  : 1283    -28.335 =  -2.000 - 80.50 *  0.572^2 ( 1.164) : KDAAGELEAHHADYVI : Loop ID = 1043 : 1QYIA.pdb.bin ( 342 -  357)
INFO  : 1284    -28.382 =  -7.000 - 80.50 *  0.515^2 ( 1.021) : YKGFESPSDNSSAVLL : Loop ID =  868 : 1K8KG.pdb.bin (  98 -  113)
INFO  : 1285    -28.490 =   0.000 - 80.50 *  0.595^2 ( 1.400) : NYIARHMEEKHQIPWM : Loop ID = 1343 : 1QH8A.pdb.bin ( 277 -  292)
INFO  : 1286    -28.628 = -11.000 - 80.50 *  0.468^2 ( 1.050) : TRDVRFRNYFIPKGTD : Loop ID =  907 : 1NR6A.pdb.bin ( 341 -  356)
INFO  : 1287    -28.629 =  -8.000 - 80.50 *  0.506^2 ( 1.282) : TSDYEFHGVQLKKGDQ : Loop ID = 1184 : 1T85A.pdb.bin ( 293 -  308)
INFO  : 1288    -28.739 = -12.000 - 80.50 *  0.456^2 ( 1.349) : KHKSLTLTDNLLTASV : Loop ID = 1274 : 1Y0BA.pdb.bin (  79 -   94)
INFO  : 1289    -28.835 = -14.000 - 80.50 *  0.429^2 ( 0.821) : LRVSATFWQNPRNHFR : Loop ID =  606 : 1J8HE.pdb.bin ( 191 -  206)
INFO  : 1290    -28.981 = -10.000 - 80.50 *  0.486^2 ( 0.878) : INIRNARFSEDLKPLD : Loop ID =  664 : 1WKE_.pdb.bin ( 289 -  304)
INFO  : 1291    -29.049 = -18.000 - 80.50 *  0.370^2 ( 1.385) : IQGHLGIDTPPIAEIE : Loop ID = 1319 : 1UR1A.pdb.bin ( 204 -  219)
INFO  : 1292    -29.054 = -12.000 - 80.50 *  0.460^2 ( 1.098) : STGYAFSAGGPVVEPY : Loop ID =  959 : 1Z0SA.pdb.bin ( 154 -  169)
INFO  : 1293    -29.130 = -10.000 - 80.50 *  0.487^2 ( 0.988) : NHPSAIEPYNGAATGV : Loop ID =  806 : 1VK3A.pdb.bin (  70 -   85)
INFO  : 1294    -29.175 = -13.000 - 80.50 *  0.448^2 ( 0.874) : LRVSATFWQDPRNHFR : Loop ID =  660 : 1BD2E.pdb.bin ( 191 -  206)
INFO  : 1295    -29.218 =  -6.000 - 80.50 *  0.537^2 ( 1.224) : LMNLQEKVDMPVIFGL : Loop ID = 1109 : 1EJBA.pdb.bin ( 108 -  123)
INFO  : 1296    -29.374 = -12.000 - 80.50 *  0.465^2 ( 0.959) : RKAFKVWSDVTPLNFT : Loop ID =  766 : 1CXVA.pdb.bin (  35 -   50)
INFO  : 1297    -29.543 = -11.000 - 80.50 *  0.480^2 ( 0.764) : DKQDHAANPCGQIGET : Loop ID =  540 : 1ALKA.pdb.bin ( 326 -  341)
INFO  : 1298    -29.676 = -11.000 - 80.50 *  0.482^2 ( 1.382) : GTWYNQLGSTFIVTAG : Loop ID = 1316 : 1SWLA.pdb.bin (   3 -   18)
INFO  : 1299    -30.055 =  -5.000 - 80.50 *  0.558^2 ( 1.026) : QKTMADGNEKKLEKVK : Loop ID =  877 : 2C63A.pdb.bin (  65 -   80)
INFO  : 1300    -30.082 =  -9.000 - 80.50 *  0.512^2 ( 1.097) : LKFSQFLETEYKVKIN : Loop ID =  957 : 1XOIA.pdb.bin ( 508 -  523)
INFO  : 1301    -30.183 =  -6.000 - 80.50 *  0.548^2 ( 1.181) : NQGVTNEQIPACMECH : Loop ID = 1065 : 1H1OA.pdb.bin (  96 -  111)
INFO  : 1302    -30.698 =  -5.000 - 80.50 *  0.565^2 ( 1.204) : TKEARRRAVAENQPFL : Loop ID = 1088 : 1X7XA.pdb.bin ( 259 -  274)
INFO  : 1303    -30.774 = -10.000 - 80.50 *  0.508^2 ( 1.006) : LAAVKNCYPEARMSGH : Loop ID =  841 : 2C53A.pdb.bin ( 100 -  115)
INFO  : 1304    -30.947 =  -6.000 - 80.50 *  0.557^2 ( 1.179) : DHAAKIKSPTEAEKYY : Loop ID = 1063 : 1VYKA.pdb.bin (  98 -  113)
INFO  : 1305    -31.023 = -13.000 - 80.50 *  0.473^2 ( 1.387) : FEEAEKNEKKGLKDWE : Loop ID = 1321 : 1IWEA.pdb.bin (  82 -   97)
INFO  : 1306    -31.080 =  -8.000 - 80.50 *  0.535^2 ( 1.395) : LVHIPTNGSWQWEDGS : Loop ID = 1334 : 1MPUA.pdb.bin (  69 -   84)
INFO  : 1307    -31.140 =  -5.000 - 80.50 *  0.570^2 ( 1.308) : VNEKTENIGARRLHTV : Loop ID = 1217 : 1G41A.pdb.bin ( 273 -  288)
INFO  : 1308    -31.223 =  -4.000 - 80.50 *  0.582^2 ( 1.174) : VGFGVSGKATAAQAAV : Loop ID = 1057 : 1UJPA.pdb.bin ( 190 -  205)
INFO  : 1309    -31.237 =  -5.000 - 80.50 *  0.571^2 ( 1.242) : MQQLFLKLGLNHQVNE : Loop ID = 1132 : 2BSJA.pdb.bin (   6 -   21)
INFO  : 1310    -31.308 = -11.000 - 80.50 *  0.502^2 ( 0.784) : DKQNHAANPCGQIGET : Loop ID =  565 : 1KH5A.pdb.bin ( 321 -  336)
INFO  : 1311    -31.320 =  -3.000 - 80.50 *  0.593^2 ( 1.263) : WKPSSFKLGNPVDFAL : Loop ID = 1162 : 1GQPA.pdb.bin (  54 -   69)
INFO  : 1312    -32.149 = -10.000 - 80.50 *  0.525^2 ( 1.394) : VFSNKADAFGLERARQ : Loop ID = 1331 : 2GAR_.pdb.bin (  32 -   47)
INFO  : 1313    -32.465 =  -5.000 - 80.50 *  0.584^2 ( 1.147) : TKEARRRAVAENQPFL : Loop ID = 1020 : 1V1RA.pdb.bin ( 243 -  258)
INFO  : 1314    -32.699 = -12.000 - 80.50 *  0.507^2 ( 1.123) : LLEIEGLDEPTVEALR : Loop ID =  987 : 1U9LA.pdb.bin (  40 -   55)
INFO  : 1315    -32.714 =  -8.000 - 80.50 *  0.554^2 ( 1.270) : AKNLKKMDVGGLSDPY : Loop ID = 1171 : 1TJXA.pdb.bin (  33 -   48)
INFO  : 1316    -32.827 = -10.000 - 80.50 *  0.533^2 ( 0.926) : LKAVGESVQKPLDYYR : Loop ID =  727 : 1EK6A.pdb.bin (  90 -  105)
INFO  : 1317    -32.933 = -11.000 - 80.50 *  0.522^2 ( 1.334) : FPVNGKFTQAQREIYD : Loop ID = 1247 : 1WL9A.pdb.bin ( 274 -  289)
INFO  : 1318    -33.083 = -11.000 - 80.50 *  0.524^2 ( 0.991) : DKQDHAANPCGQIGET : Loop ID =  809 : 1ED8A.pdb.bin ( 326 -  341)
INFO  : 1319    -33.162 = -11.000 - 80.50 *  0.525^2 ( 0.858) : DKQNHAANPCGQIGET : Loop ID =  648 : 1KHJA.pdb.bin ( 321 -  336)
INFO  : 1320    -33.264 =  -7.000 - 80.50 *  0.571^2 ( 1.201) : EQRLRLRNTETEESLA : Loop ID = 1081 : 1LVGA.pdb.bin ( 126 -  141)
INFO  : 1321    -33.401 = -10.000 - 80.50 *  0.539^2 ( 1.305) : IKTAVEAMKMGAYDFL : Loop ID = 1214 : 1NY5A.pdb.bin (  83 -   98)
INFO  : 1322    -33.635 = -14.000 - 80.50 *  0.494^2 ( 1.076) : LRVSATFWHNPRNHFR : Loop ID =  933 : 1LP9F.pdb.bin ( 187 -  202)
INFO  : 1323    -33.676 = -19.000 - 80.50 *  0.427^2 ( 0.955) : VRCLQSVLPEPWLAFG : Loop ID =  758 : 1QHXA.pdb.bin (  19 -   34)
INFO  : 1324    -33.809 = -13.000 - 80.50 *  0.508^2 ( 1.005) : TAVAKAFEQETGIKVT : Loop ID =  838 : 1MRP_.pdb.bin (  13 -   28)
INFO  : 1325    -33.987 = -11.000 - 80.50 *  0.534^2 ( 1.390) : FPVNGKFTQAQREIYD : Loop ID = 1325 : 2BWVA.pdb.bin ( 274 -  289)
INFO  : 1326    -34.019 =  -5.000 - 80.50 *  0.600^2 ( 1.196) : TKEARRRAVAENQPFL : Loop ID = 1078 : 1U5BA.pdb.bin ( 259 -  274)
INFO  : 1327    -34.101 =  -5.000 - 80.50 *  0.601^2 ( 1.170) : TKEARRRAVAENQPFL : Loop ID = 1053 : 1X7YA.pdb.bin ( 258 -  273)
INFO  : 1328    -34.134 = -10.000 - 80.50 *  0.548^2 ( 0.983) : LKAVGESVQKPLDYYR : Loop ID =  798 : 1HZJA.pdb.bin (  89 -  104)
INFO  : 1329    -34.279 = -12.000 - 80.50 *  0.526^2 ( 1.219) : IMKHYRMTAAETIAWV : Loop ID = 1104 : 1OHCA.pdb.bin ( 287 -  302)
INFO  : 1330    -34.432 = -10.000 - 80.50 *  0.551^2 ( 0.987) : INIRNARFSEDLKPLD : Loop ID =  803 : 1PXGA.pdb.bin ( 281 -  296)
INFO  : 1331    -34.830 = -13.000 - 80.50 *  0.521^2 ( 1.272) : IHFIDEVQDGLFQQIW : Loop ID = 1176 : 1WA5C.pdb.bin ( 782 -  797)
INFO  : 1332    -35.144 =  -5.000 - 80.50 *  0.612^2 ( 1.186) : TKEARRRAVAENQPFL : Loop ID = 1070 : 1X7ZA.pdb.bin ( 259 -  274)
INFO  : 1333    -35.394 =  -4.000 - 80.50 *  0.624^2 ( 1.317) : GFNETDDLKRAESMLQ : Loop ID = 1228 : 1AOA_.pdb.bin ( 198 -  213)
INFO  : 1334    -35.830 = -11.000 - 80.50 *  0.555^2 ( 1.075) : VKTGPNGTCTTALDPT : Loop ID =  931 : 1SZNA.pdb.bin ( 151 -  166)
INFO  : 1335    -36.271 = -11.000 - 80.50 *  0.560^2 ( 1.372) : EKAFQLWSNVTPLTFT : Loop ID = 1303 : 1CGE_.pdb.bin (  33 -   48)
INFO  : 1336    -36.313 =  -5.000 - 80.50 *  0.624^2 ( 1.244) : TKEARRRAVAENQPFL : Loop ID = 1134 : 1V11A.pdb.bin ( 258 -  273)
INFO  : 1337    -36.486 =  -5.000 - 80.50 *  0.625^2 ( 1.245) : TKEARRRAVAENQPFL : Loop ID = 1135 : 1V16A.pdb.bin ( 259 -  274)
INFO  : 1338    -36.673 = -13.000 - 80.50 *  0.542^2 ( 1.226) : FIVFNNDDWTFSLTLQ : Loop ID = 1111 : 1SMD_.pdb.bin ( 424 -  439)
INFO  : 1339    -36.891 = -10.000 - 80.50 *  0.578^2 ( 1.233) : INIRNARFSEDLKPLD : Loop ID = 1119 : 1OZQA.pdb.bin ( 289 -  304)
INFO  : 1340    -37.005 = -11.000 - 80.50 *  0.568^2 ( 1.043) : DKQDHAANPCGQIGET : Loop ID =  898 : 1Y6VA.pdb.bin ( 326 -  341)
INFO  : 1341    -37.410 =  -8.000 - 80.50 *  0.604^2 ( 1.142) : RMALGTGDRRGLNTWL : Loop ID = 1011 : 1QSAA.pdb.bin ( 292 -  307)
INFO  : 1342    -37.521 =  -8.000 - 80.50 *  0.606^2 ( 1.354) : HMAINKEDSTLTATVQ : Loop ID = 1278 : 1KXHA.pdb.bin ( 377 -  392)
INFO  : 1343    -37.754 = -10.000 - 80.50 *  0.587^2 ( 1.113) : INIRNARFSEDLKPLD : Loop ID =  977 : 1R5YA.pdb.bin ( 278 -  293)
INFO  : 1344    -38.061 =  -9.000 - 80.50 *  0.601^2 ( 1.257) : LKFSQFLETEYKVKIN : Loop ID = 1154 : 1L5SA.pdb.bin ( 504 -  519)
INFO  : 1345    -38.105 = -14.000 - 80.50 *  0.547^2 ( 0.993) : QAVADAFTRATGIKVK : Loop ID =  812 : 1XC1A.pdb.bin (  13 -   28)
INFO  : 1346    -38.191 = -10.000 - 80.50 *  0.592^2 ( 1.111) : INIRNARFSEDLKPLD : Loop ID =  972 : 1Y5WA.pdb.bin ( 274 -  289)
INFO  : 1347    -38.247 =  -4.000 - 80.50 *  0.652^2 ( 1.392) : EKEMIFEDTNLKLTLI : Loop ID = 1329 : 1AAX_.pdb.bin ( 128 -  143)
INFO  : 1348    -38.462 = -14.000 - 80.50 *  0.551^2 ( 1.097) : IAVASIWKKNLGVNVN : Loop ID =  954 : 1JETA.pdb.bin ( 375 -  390)
INFO  : 1349    -38.782 =  -8.000 - 80.50 *  0.618^2 ( 1.363) : VRKFNKELKYYNEEVH : Loop ID = 1287 : 1INLA.pdb.bin ( 252 -  267)
INFO  : 1350    -39.214 =  -5.000 - 80.50 *  0.652^2 ( 1.366) : EKLNELGADEQADICE : Loop ID = 1293 : 1GTOA.pdb.bin (  23 -   38)
INFO  : 1351    -41.932 = -16.000 - 80.50 *  0.568^2 ( 1.398) : APIPTTRDDYAWQSGT : Loop ID = 1341 : 1AYM1.pdb.bin ( 148 -  163)
INFO  : 1352    -41.985 = -13.000 - 80.50 *  0.600^2 ( 1.403) : TAVAKAFEQETGIKVT : Loop ID = 1349 : 1QVSA.pdb.bin (  13 -   28)
INFO  : 1353    -42.008 = -14.000 - 80.50 *  0.590^2 ( 1.188) : QAVADAFTRATGIKVK : Loop ID = 1071 : 1O7TA.pdb.bin (  13 -   28)
INFO  : 1354    -42.710 = -11.000 - 80.50 *  0.628^2 ( 1.348) : LKAVGESVQKPLEYYD : Loop ID = 1270 : 1LRKA.pdb.bin (  82 -   97)
WARN  : Steric clash between  F  314 -> G  309 = 3.181 in loop  178 - 1IKND.pdb.bin
WARN  : Steric clash between  V  342 -> H  302 = 2.906 in loop  607 - 1CSH_.pdb.bin
WARN  : Steric clash between  A  104 -> E  303 = 2.208 in loop   60 - 1KA1A.pdb.bin
WARN  : Steric clash between  V  342 -> H  302 = 2.629 in loop 1207 - 2CTS_.pdb.bin
WARN  : Steric clash between  M  340 -> G  309 = 1.406 in loop   84 - 1PV1A.pdb.bin
WARN  : Steric clash between  M  340 -> G  309 = 2.741 in loop  747 - 1CBG_.pdb.bin
WARN  : Steric clash between  A  108 -> E  303 = 1.901 in loop  139 - 1NB9A.pdb.bin
WARN  : Steric clash between  M  340 -> G  309 = 2.590 in loop 1079 - 1QITA.pdb.bin
WARN  : Steric clash between  S  349 -> T  304 = 0.867 in loop  155 - 1CI3M.pdb.bin
WARN  : Steric clash between  F  314 -> G  309 = 2.249 in loop  429 - 1PFVA.pdb.bin
WARN  : Steric clash between  F  314 -> G  309 = 2.429 in loop  551 - 1QQTA.pdb.bin
WARN  : Steric clash between  M  340 -> G  306 = 2.688 in loop  716 - 1MX6A.pdb.bin
WARN  : Steric clash between  F  314 -> G  309 = 2.396 in loop  465 - 1JIGA.pdb.bin
WARN  : Steric clash between  M  340 -> G  309 = 3.113 in loop  800 - 2CSTA.pdb.bin
WARN  : Steric clash between  M  340 -> T  310 = 2.834 in loop  820 - 1VQOS.pdb.bin
WARN  : Steric clash between  M  340 -> T  310 = 2.806 in loop  177 - 1JJ2R.pdb.bin
WARN  : Steric clash between  M  340 -> T  310 = 2.796 in loop  180 - 1S72S.pdb.bin
WARN  : Steric clash between  M  340 -> G  306 = 2.279 in loop  238 - 2BKKB.pdb.bin
WARN  : Steric clash between  M  340 -> G  308 = 2.685 in loop   30 - 1T6JA.pdb.bin
WARN  : Steric clash between  A  108 -> T  304 = 2.961 in loop  199 - 1F56A.pdb.bin
WARN  : Steric clash between  M  340 -> G  306 = 2.443 in loop  903 - 1MX4A.pdb.bin
WARN  : Steric clash between  S  349 -> T  304 = 0.846 in loop  258 - 1E2ZA.pdb.bin
WARN  : Steric clash between  F  314 -> G  309 = 2.512 in loop  288 - 1JI5A.pdb.bin
WARN  : Steric clash between  A  108 -> E  303 = 2.339 in loop  508 - 2A74A.pdb.bin
WARN  : Steric clash between  T  295 -> R  300 = 2.882 in loop  116 - 1LWDA.pdb.bin
WARN  : Steric clash between  S  349 -> E  305 = 3.055 in loop  579 - 1LOQA.pdb.bin
WARN  : Steric clash between  M  340 -> G  309 = 2.970 in loop  689 - 1PC3A.pdb.bin
WARN  : Steric clash between  M  340 -> G  306 = 2.411 in loop  839 - 1MJ0A.pdb.bin
WARN  : Steric clash between  M  340 -> T  304 = 1.764 in loop  574 - 1E5HA.pdb.bin
WARN  : Steric clash between  M  340 -> G  306 = 2.434 in loop  941 - 1IHBA.pdb.bin
WARN  : Steric clash between  M  340 -> E  305 = 2.736 in loop  135 - 1D2VC.pdb.bin
WARN  : Steric clash between  M  340 -> G  306 = 2.075 in loop  197 - 1AWCB.pdb.bin
WARN  : Steric clash between  M  340 -> G  309 = 1.814 in loop  826 - 1ZKLA.pdb.bin
WARN  : Steric clash between  V  342 -> G  306 = 2.831 in loop  187 - 1FCHA.pdb.bin
WARN  : Steric clash between  S  349 -> E  305 = 3.017 in loop  673 - 1KLZA.pdb.bin
WARN  : Steric clash between  M  340 -> G  308 = 2.831 in loop  122 - 1Y2MA.pdb.bin
WARN  : Steric clash between  F  314 -> G  309 = 3.155 in loop  654 - 1WDYA.pdb.bin
WARN  : Steric clash between  R  339 -> E  305 = 3.167 in loop 1186 - 1OY3D.pdb.bin
WARN  : Steric clash between  M  340 -> G  306 = 2.493 in loop  543 - 1IXVA.pdb.bin
WARN  : Steric clash between  M  340 -> G  309 = 2.074 in loop  863 - 2AQ4A.pdb.bin
WARN  : Steric clash between  V  342 -> E  305 = 2.046 in loop  463 - 1KDOA.pdb.bin
WARN  : Steric clash between  R  109 -> H  302 = 2.875 in loop  836 - 1U2BA.pdb.bin
WARN  : Steric clash between  F  314 -> G  309 = 3.083 in loop   98 - 1RW9A.pdb.bin
WARN  : Steric clash between  F  314 -> G  309 = 3.034 in loop  107 - 1RWHA.pdb.bin
WARN  : Steric clash between  T  294 -> G  309 = 2.908 in loop 1080 - 1CFMA.pdb.bin
WARN  : Steric clash between  F  314 -> G  309 = 2.790 in loop  707 - 1YZMA.pdb.bin
WARN  : Steric clash between  G  350 -> G  309 = 2.544 in loop  225 - 1R31A.pdb.bin
WARN  : Steric clash between  D  341 -> H  307 = 2.492 in loop 1017 - 1V5EA.pdb.bin
WARN  : Steric clash between  M  340 -> G  306 = 3.080 in loop  165 - 1YMPA.pdb.bin
WARN  : Steric clash between  M  340 -> G  308 = 2.855 in loop  385 - 1N0UA.pdb.bin
WARN  : Steric clash between  R  339 -> E  305 = 3.085 in loop   53 - 1LSHA.pdb.bin
WARN  : Steric clash between  R  339 -> H  307 = 2.065 in loop  979 - 1PRYA.pdb.bin
WARN  : Steric clash between  M  340 -> G  306 = 2.787 in loop   48 - 1E7UA.pdb.bin
WARN  : Steric clash between  R  339 -> E  305 = 3.093 in loop 1100 - 1K3ZD.pdb.bin
WARN  : Steric clash between  F  314 -> G  309 = 3.181 in loop  213 - 1OY3D.pdb.bin
WARN  : Steric clash between  F  314 -> T  310 = 3.158 in loop  649 - 1C97A.pdb.bin
WARN  : Steric clash between  F  314 -> T  310 = 3.187 in loop  521 - 1C96A.pdb.bin
WARN  : Steric clash between  F  314 -> G  309 = 2.177 in loop  204 - 1TQDA.pdb.bin
WARN  : Steric clash between  T  294 -> H  307 = 2.809 in loop  183 - 1XMTA.pdb.bin
WARN  : Steric clash between  M  340 -> G  306 = 2.928 in loop  298 - 1E8YA.pdb.bin
WARN  : Steric clash between  M  340 -> G  306 = 2.273 in loop  593 - 2BR9A.pdb.bin
WARN  : Steric clash between  R  339 -> E  305 = 3.156 in loop  355 - 1K3ZD.pdb.bin
WARN  : Steric clash between  S  349 -> T  304 = 0.812 in loop  476 - 1E2WA.pdb.bin
WARN  : Steric clash between  V  342 -> E  303 = 2.409 in loop  338 - 1R42A.pdb.bin
WARN  : Steric clash between  F  314 -> G  309 = 3.085 in loop  316 - 1Z0JB.pdb.bin
WARN  : Steric clash between  T  295 -> R  300 = 2.988 in loop  510 - 1HCUA.pdb.bin
WARN  : Steric clash between  R  339 -> G  306 = 2.885 in loop  274 - 1FW8A.pdb.bin
WARN  : Steric clash between  F  314 -> G  309 = 2.360 in loop  143 - 1H72C.pdb.bin
WARN  : Steric clash between  S  349 -> T  304 = 0.590 in loop  460 - 1E2VA.pdb.bin
WARN  : Steric clash between  F  314 -> G  309 = 2.423 in loop  536 - 1YNIA.pdb.bin
WARN  : Steric clash between  M  340 -> H  307 = 3.197 in loop 1235 - 1YVRA.pdb.bin
WARN  : Steric clash between  M  340 -> G  309 = 2.919 in loop 1161 - 1ULZA.pdb.bin
WARN  : Steric clash between  M  340 -> G  309 = 1.240 in loop  569 - 1SO2A.pdb.bin
WARN  : Steric clash between  M  340 -> G  309 = 2.823 in loop  717 - 1DV1A.pdb.bin
WARN  : Steric clash between  M  340 -> G  309 = 1.849 in loop 1198 - 1RVDA.pdb.bin
WARN  : Steric clash between  F  314 -> G  309 = 2.663 in loop  423 - 1QGHA.pdb.bin
WARN  : Steric clash between  M  340 -> G  306 = 2.630 in loop   94 - 2D0TA.pdb.bin
WARN  : Steric clash between  V  342 -> T  304 = 3.054 in loop   21 - 1YSJA.pdb.bin
WARN  : Steric clash between  A  108 -> R  301 = 3.182 in loop 1230 - 1VCNA.pdb.bin
WARN  : Steric clash between  F  314 -> G  309 = 3.142 in loop  232 - 1NG6A.pdb.bin
WARN  : Steric clash between  F  314 -> G  309 = 2.385 in loop  739 - 1YNFA.pdb.bin
WARN  : Steric clash between  M  340 -> G  309 = 1.070 in loop 1033 - 821P_.pdb.bin
WARN  : Steric clash between  F  314 -> T  310 = 3.052 in loop 1093 - 3THIA.pdb.bin
WARN  : Steric clash between  M  340 -> G  306 = 2.494 in loop  484 - 1BD8_.pdb.bin
WARN  : Steric clash between  T  295 -> R  301 = 1.656 in loop  724 - 1SR4C.pdb.bin
WARN  : Steric clash between  M  340 -> G  309 = 2.226 in loop  145 - 1U7PA.pdb.bin
WARN  : Steric clash between  M  340 -> G  309 = 3.008 in loop 1189 - 1QMEA.pdb.bin
WARN  : Steric clash between  T  294 -> T  310 = 2.769 in loop 1010 - 1TGOA.pdb.bin
WARN  : Steric clash between  M  340 -> G  309 = 1.429 in loop  665 - 1OYNA.pdb.bin
WARN  : Steric clash between  F  314 -> G  309 = 2.096 in loop    8 - 2FRHA.pdb.bin
WARN  : Steric clash between  H  110 -> E  303 = 3.003 in loop  439 - 1V7WA.pdb.bin
WARN  : Steric clash between  M  340 -> G  308 = 1.694 in loop  825 - 1M1ZA.pdb.bin
WARN  : Steric clash between  D  341 -> H  307 = 2.109 in loop  241 - 1C3CA.pdb.bin
WARN  : Steric clash between  R  339 -> G  308 = 2.647 in loop  722 - 2AMHA.pdb.bin
WARN  : Steric clash between  F  314 -> G  309 = 2.813 in loop  119 - 1LXKA.pdb.bin
WARN  : Steric clash between  M  340 -> E  305 = 2.670 in loop   93 - 1CVUA.pdb.bin
WARN  : Steric clash between  F  314 -> G  309 = 2.707 in loop  342 - 1NHQ_.pdb.bin
WARN  : Steric clash between  F  314 -> G  309 = 2.683 in loop  363 - 1NHR_.pdb.bin
WARN  : Steric clash between  V  342 -> E  305 = 2.942 in loop  875 - 1N2FA.pdb.bin
WARN  : Steric clash between  F  314 -> G  309 = 2.757 in loop  444 - 1NHP_.pdb.bin
WARN  : Steric clash between  M  340 -> E  305 = 3.096 in loop  324 - 1Q8FA.pdb.bin
WARN  : Steric clash between  F  314 -> G  309 = 2.423 in loop  634 - 2BK6A.pdb.bin
WARN  : Steric clash between  M  340 -> G  309 = 3.154 in loop  815 - 1PYYA.pdb.bin
WARN  : Steric clash between  M  340 -> E  305 = 2.833 in loop 1318 - 1VE6A.pdb.bin
WARN  : Steric clash between  F  314 -> G  309 = 2.791 in loop  175 - 1OJOA.pdb.bin
WARN  : Steric clash between  F  314 -> G  309 = 2.820 in loop  312 - 1NPX_.pdb.bin
WARN  : Steric clash between  F  314 -> G  309 = 2.721 in loop   50 - 1N7OA.pdb.bin
WARN  : Steric clash between  R  339 -> G  308 = 2.225 in loop  227 - 1TW3A.pdb.bin
WARN  : Steric clash between  F  314 -> G  309 = 2.185 in loop  413 - 1TPZA.pdb.bin
WARN  : Steric clash between  D  341 -> G  309 = 2.248 in loop  842 - 1B9HA.pdb.bin
WARN  : Steric clash between  A  108 -> H  302 = 2.199 in loop  478 - 1RZUA.pdb.bin
WARN  : Steric clash between  M  340 -> H  307 = 2.532 in loop   68 - 1DOFA.pdb.bin
WARN  : Steric clash between  A  108 -> H  302 = 1.215 in loop  409 - 1GY6A.pdb.bin
WARN  : Steric clash between  F  314 -> G  309 = 2.689 in loop  190 - 1EGUA.pdb.bin
WARN  : Steric clash between  M  340 -> G  306 = 2.345 in loop  908 - 1BD8_.pdb.bin
WARN  : Steric clash between  M  340 -> G  308 = 2.833 in loop   97 - 1W27A.pdb.bin
WARN  : Steric clash between  T  294 -> G  309 = 2.394 in loop  411 - 1EW4A.pdb.bin
WARN  : Steric clash between  M  340 -> E  305 = 2.526 in loop 1159 - 2BU1A.pdb.bin
WARN  : Steric clash between  M  340 -> E  305 = 2.528 in loop 1157 - 1E6TA.pdb.bin
WARN  : Steric clash between  F  314 -> G  309 = 2.473 in loop  140 - 1NPYA.pdb.bin
WARN  : Steric clash between  M  340 -> E  305 = 2.282 in loop   73 - 1Q4GA.pdb.bin
WARN  : Steric clash between  M  340 -> G  306 = 2.478 in loop  818 - 1YYHA.pdb.bin
WARN  : Steric clash between  M  340 -> G  309 = 1.762 in loop  329 - 1WDAA.pdb.bin
WARN  : Steric clash between  A  108 -> H  302 = 2.181 in loop  332 - 1VL2A.pdb.bin
WARN  : Steric clash between  V  342 -> G  308 = 1.653 in loop  532 - 2APSA.pdb.bin
WARN  : Steric clash between  T  295 -> R  300 = 2.954 in loop  308 - 1T0LA.pdb.bin
WARN  : Steric clash between  F  314 -> G  309 = 3.109 in loop  112 - 1CCWB.pdb.bin
WARN  : Steric clash between  F  314 -> G  309 = 2.583 in loop  422 - 1QSAA.pdb.bin
WARN  : Steric clash between  S  349 -> T  304 = 0.937 in loop  792 - 1CFMA.pdb.bin
WARN  : Steric clash between  F  314 -> G  309 = 2.737 in loop   45 - 1N7QA.pdb.bin
WARN  : Steric clash between  V  342 -> E  303 = 2.418 in loop  666 - 1UZEA.pdb.bin
WARN  : Steric clash between  F  314 -> G  309 = 2.553 in loop   41 - 1HW1A.pdb.bin
WARN  : Steric clash between  R  109 -> H  302 = 2.823 in loop  171 - 1SHWB.pdb.bin
WARN  : Steric clash between  R  339 -> G  306 = 2.952 in loop  886 - 1QQFA.pdb.bin
WARN  : Steric clash between  F  314 -> G  309 = 2.792 in loop  498 - 1UMPA.pdb.bin
WARN  : Steric clash between  V  342 -> G  308 = 2.097 in loop   47 - 1TLVA.pdb.bin
WARN  : Steric clash between  M  340 -> G  309 = 1.701 in loop  778 - 1JTAA.pdb.bin
WARN  : Steric clash between  F  314 -> G  309 = 2.709 in loop  263 - 1N7PA.pdb.bin
WARN  : Steric clash between  R  339 -> T  304 = 2.901 in loop   24 - 3PGHA.pdb.bin
WARN  : Steric clash between  M  340 -> G  308 = 1.836 in loop   12 - 1G0UB.pdb.bin
WARN  : Steric clash between  I  142 -> E  305 = 2.187 in loop  433 - 1VJPA.pdb.bin
WARN  : Steric clash between  F  314 -> G  309 = 2.678 in loop  141 - 1N7NA.pdb.bin
WARN  : Steric clash between  F  314 -> G  309 = 2.697 in loop  486 - 2BKCA.pdb.bin
WARN  : Steric clash between  A  108 -> H  302 = 1.018 in loop  266 - 1U5OA.pdb.bin
WARN  : Steric clash between  T  294 -> G  308 = 1.783 in loop  174 - 1U0UA.pdb.bin
WARN  : Steric clash between  M  340 -> G  309 = 1.325 in loop   72 - 1G24A.pdb.bin
WARN  : Steric clash between  F  314 -> G  308 = 3.112 in loop  790 - 1RK6A.pdb.bin
WARN  : Steric clash between  G  350 -> G  309 = 3.129 in loop 1244 - 1UXGA.pdb.bin
WARN  : Steric clash between  M  340 -> G  309 = 1.208 in loop 1051 - 721P_.pdb.bin
WARN  : Steric clash between  T  294 -> T  310 = 2.682 in loop  117 - 1JSDA.pdb.bin
WARN  : Steric clash between  F  314 -> G  308 = 3.079 in loop  784 - 1V4YA.pdb.bin
WARN  : Steric clash between  V  342 -> H  307 = 2.712 in loop 1183 - 2B25A.pdb.bin
WARN  : Steric clash between  M  340 -> E  305 = 2.605 in loop  610 - 1MSC_.pdb.bin
WARN  : Steric clash between  F  314 -> G  308 = 3.109 in loop  851 - 1RJQA.pdb.bin
WARN  : Steric clash between  T  295 -> R  301 = 2.195 in loop  723 - 1XKWA.pdb.bin
WARN  : Steric clash between  M  340 -> E  305 = 3.058 in loop  596 - 1MSK_.pdb.bin
WARN  : Steric clash between  F  314 -> G  309 = 3.135 in loop  651 - 1TKEA.pdb.bin
WARN  : Steric clash between  M  340 -> G  309 = 1.950 in loop  986 - 1PE9A.pdb.bin
WARN  : Steric clash between  E  145 -> E  303 = 3.188 in loop 1252 - 1MH8A.pdb.bin
WARN  : Steric clash between  M  340 -> G  306 = 2.695 in loop   89 - 1K47A.pdb.bin
WARN  : Steric clash between  M  340 -> G  309 = 2.397 in loop 1025 - 1AD1A.pdb.bin
WARN  : Steric clash between  R  339 -> E  305 = 1.503 in loop  371 - 1LSHA.pdb.bin
WARN  : Steric clash between  F  314 -> G  309 = 3.067 in loop  858 - 1BLXB.pdb.bin
WARN  : Steric clash between  F  314 -> G  309 = 3.121 in loop  488 - 1Y8XB.pdb.bin
WARN  : Steric clash between  G  350 -> E  305 = 2.562 in loop  221 - 1Q0QA.pdb.bin
WARN  : Steric clash between  M  340 -> G  309 = 1.764 in loop 1304 - 1NVVQ.pdb.bin
WARN  : Steric clash between  V  342 -> G  308 = 3.064 in loop  462 - 1JI6A.pdb.bin
WARN  : Steric clash between  M  340 -> G  306 = 3.107 in loop  214 - 1U2ZA.pdb.bin
WARN  : Steric clash between  F  314 -> G  309 = 2.940 in loop  125 - 1OT8A.pdb.bin
WARN  : Steric clash between  R  339 -> G  306 = 2.016 in loop 1190 - 1US5A.pdb.bin
WARN  : Steric clash between  M  340 -> G  308 = 2.449 in loop 1058 - 3KVT_.pdb.bin
WARN  : Steric clash between  M  340 -> G  309 = 1.158 in loop  997 - 1Y2KA.pdb.bin
WARN  : Steric clash between  M  340 -> G  309 = 1.630 in loop  872 - 1KEWA.pdb.bin
WARN  : Steric clash between  M  340 -> G  309 = 2.571 in loop 1122 - 2CW6A.pdb.bin
WARN  : Steric clash between  A  112 -> T  304 = 2.156 in loop  761 - 1GY2A.pdb.bin
WARN  : Steric clash between  F  314 -> G  309 = 2.503 in loop  170 - 1N7RA.pdb.bin
WARN  : Steric clash between  F  314 -> G  309 = 2.917 in loop  179 - 1H6KA.pdb.bin
WARN  : Steric clash between  F  314 -> G  309 = 1.419 in loop  938 - 1C4OA.pdb.bin
WARN  : Steric clash between  F  313 -> T  304 = 3.099 in loop  808 - 1GY1A.pdb.bin
WARN  : Steric clash between  V  342 -> E  303 = 3.107 in loop  503 - 1JFTA.pdb.bin
WARN  : Steric clash between  M  340 -> G  306 = 2.722 in loop  425 - 1BGF_.pdb.bin
WARN  : Steric clash between  M  340 -> T  310 = 2.787 in loop 1000 - 1MLWA.pdb.bin
WARN  : Steric clash between  S  107 -> E  305 = 2.530 in loop  771 - 1D9EA.pdb.bin
WARN  : Steric clash between  M  340 -> G  308 = 1.680 in loop  817 - 1TLQA.pdb.bin
WARN  : Steric clash between  V  342 -> E  303 = 0.632 in loop  216 - 1RJ9B.pdb.bin
WARN  : Steric clash between  A  112 -> T  304 = 2.102 in loop  834 - 2CALA.pdb.bin
WARN  : Steric clash between  M  340 -> T  310 = 2.765 in loop  968 - 1J8UA.pdb.bin
WARN  : Steric clash between  F  314 -> G  309 = 2.765 in loop  495 - 1F4NA.pdb.bin
WARN  : Steric clash between  M  340 -> T  310 = 2.709 in loop  992 - 1TDWA.pdb.bin
WARN  : Steric clash between  M  340 -> T  310 = 2.897 in loop  105 - 1TFUA.pdb.bin
WARN  : Steric clash between  R  339 -> E  305 = 3.057 in loop  499 - 2ASTA.pdb.bin
WARN  : Steric clash between  M  340 -> G  306 = 2.470 in loop  426 - 1OT8A.pdb.bin
WARN  : Steric clash between  F  314 -> G  309 = 2.354 in loop 1130 - 1YV1A.pdb.bin
WARN  : Steric clash between  F  314 -> G  309 = 3.197 in loop  340 - 1YMPA.pdb.bin
WARN  : Steric clash between  G  350 -> G  309 = 0.686 in loop  966 - 1I4OA.pdb.bin
WARN  : Steric clash between  F  314 -> G  309 = 2.936 in loop   77 - 2A0B_.pdb.bin
WARN  : Steric clash between  M  340 -> G  306 = 2.410 in loop  635 - 1UJZA.pdb.bin
WARN  : Steric clash between  A  108 -> E  305 = 2.561 in loop 1264 - 1VZWA.pdb.bin
WARN  : Steric clash between  G  350 -> G  309 = 0.656 in loop 1018 - 1F1JA.pdb.bin
WARN  : Steric clash between  F  314 -> G  309 = 2.859 in loop  754 - 145L_.pdb.bin
WARN  : Steric clash between  A  112 -> T  304 = 2.132 in loop 1136 - 1GY1A.pdb.bin
WARN  : Steric clash between  F  314 -> G  309 = 2.351 in loop  126 - 1NAL1.pdb.bin
WARN  : Steric clash between  A  112 -> T  304 = 1.633 in loop  943 - 1E30A.pdb.bin
WARN  : Steric clash between  F  314 -> G  309 = 1.647 in loop  217 - 1YQSA.pdb.bin
WARN  : Steric clash between  H  110 -> H  302 = 3.197 in loop  713 - 1Y28A.pdb.bin
WARN  : Steric clash between  F  314 -> G  309 = 3.133 in loop  492 - 1FYHA.pdb.bin
WARN  : Steric clash between  F  314 -> G  309 = 2.976 in loop 1003 - 1EZ0A.pdb.bin
WARN  : Steric clash between  H  110 -> E  303 = 2.638 in loop  395 - 1J1LA.pdb.bin
WARN  : Steric clash between  R  339 -> E  305 = 1.164 in loop  970 - 1L31_.pdb.bin
WARN  : Steric clash between  A  108 -> E  303 = 1.880 in loop 1009 - 1KBVA.pdb.bin
WARN  : Steric clash between  F  314 -> G  309 = 2.998 in loop  262 - 1K1AA.pdb.bin
WARN  : Steric clash between  M  340 -> T  310 = 2.864 in loop  769 - 1PHZA.pdb.bin
WARN  : Steric clash between  R  339 -> G  308 = 1.340 in loop 1082 - 1T6NA.pdb.bin
WARN  : Steric clash between  M  340 -> G  309 = 2.994 in loop  885 - 1QUI_.pdb.bin
WARN  : Steric clash between  F  314 -> G  309 = 2.662 in loop  292 - 1FDYA.pdb.bin
WARN  : Steric clash between  V  342 -> G  306 = 2.361 in loop  568 - 1IKQA.pdb.bin
WARN  : Steric clash between  M  340 -> T  310 = 2.938 in loop  544 - 2EXRA.pdb.bin
WARN  : Steric clash between  F  314 -> G  309 = 2.588 in loop  215 - 1HL2A.pdb.bin
WARN  : Steric clash between  M  340 -> G  309 = 2.888 in loop  951 - 1IZDA.pdb.bin
WARN  : Steric clash between  F  313 -> E  305 = 2.635 in loop  981 - 1E30A.pdb.bin
WARN  : Steric clash between  A  108 -> H  302 = 2.297 in loop  680 - 1QM7A.pdb.bin
WARN  : Steric clash between  F  314 -> G  309 = 2.506 in loop  494 - 1HZ4A.pdb.bin
WARN  : Steric clash between  F  314 -> G  309 = 1.608 in loop  600 - 1PWGA.pdb.bin
WARN  : Steric clash between  V  342 -> E  303 = 1.806 in loop 1095 - 1TJYA.pdb.bin
WARN  : Steric clash between  M  340 -> G  309 = 1.474 in loop 1337 - 1TA8A.pdb.bin
WARN  : Steric clash between  F  314 -> G  309 = 3.095 in loop  643 - 1VHTA.pdb.bin
WARN  : Steric clash between  M  340 -> G  309 = 2.742 in loop 1193 - 1KO3A.pdb.bin
WARN  : Steric clash between  F  314 -> G  309 = 2.886 in loop  516 - 1KAEA.pdb.bin
WARN  : Steric clash between  M  340 -> G  306 = 2.316 in loop 1284 - 1QTDA.pdb.bin
WARN  : Steric clash between  G  350 -> H  307 = 1.633 in loop  827 - 1F5NA.pdb.bin
WARN  : Steric clash between  F  314 -> G  309 = 2.825 in loop  688 - 1XWTA.pdb.bin
WARN  : Steric clash between  M  340 -> G  309 = 3.127 in loop  721 - 1QUL_.pdb.bin
WARN  : Steric clash between  R  339 -> G  306 = 3.150 in loop 1155 - 1VPE_.pdb.bin
WARN  : Steric clash between  F  314 -> G  309 = 2.850 in loop  714 - 1H12A.pdb.bin
WARN  : Steric clash between  M  340 -> G  309 = 3.069 in loop  902 - 1QUK_.pdb.bin
WARN  : Steric clash between  F  314 -> G  309 = 2.861 in loop  759 - 1H14A.pdb.bin
WARN  : Steric clash between  F  314 -> E  305 = 2.768 in loop  270 - 1TG7A.pdb.bin
WARN  : Steric clash between  F  314 -> G  309 = 2.819 in loop  511 - 1XW2A.pdb.bin
WARN  : Steric clash between  H  234 -> T  304 = 2.928 in loop  124 - 2AWNA.pdb.bin
WARN  : Steric clash between  R  109 -> H  302 = 3.143 in loop  109 - 1HNF_.pdb.bin
WARN  : Steric clash between  R  339 -> E  305 = 1.198 in loop  667 - 1L25_.pdb.bin
WARN  : Steric clash between  G  350 -> G  309 = 3.119 in loop 1294 - 1G97A.pdb.bin
WARN  : Steric clash between  R  339 -> G  308 = 3.133 in loop  537 - 1MZAA.pdb.bin
WARN  : Steric clash between  A  108 -> H  302 = 2.498 in loop  219 - 1P71A.pdb.bin
WARN  : Steric clash between  G  350 -> G  309 = 2.108 in loop  734 - 1VJ7A.pdb.bin
WARN  : Steric clash between  V  342 -> T  304 = 2.694 in loop 1045 - 2A14A.pdb.bin
WARN  : Steric clash between  M  340 -> G  306 = 3.069 in loop 1305 - 1S09A.pdb.bin
WARN  : Steric clash between  F  313 -> E  305 = 2.735 in loop 1074 - 1GY2A.pdb.bin
WARN  : Steric clash between  D  341 -> G  306 = 1.812 in loop 1309 - 1S06A.pdb.bin
WARN  : Steric clash between  F  314 -> E  303 = 3.145 in loop   11 - 1W4XA.pdb.bin
WARN  : Steric clash between  A  108 -> R  301 = 3.122 in loop  382 - 1JB2A.pdb.bin
WARN  : Steric clash between  M  340 -> T  310 = 2.508 in loop 1127 - 1A40_.pdb.bin
WARN  : Steric clash between  F  314 -> G  309 = 2.689 in loop  421 - 1YYHA.pdb.bin
WARN  : Steric clash between  F  314 -> G  309 = 1.823 in loop  236 - 1V7WA.pdb.bin
WARN  : Steric clash between  F  314 -> G  309 = 2.001 in loop  317 - 1S9UA.pdb.bin
WARN  : Steric clash between  L  337 -> G  309 = 3.199 in loop  617 - 1Z6BA.pdb.bin
WARN  : Steric clash between  M  340 -> G  309 = 3.076 in loop 1166 - 1IXG_.pdb.bin
WARN  : Steric clash between  M  340 -> T  310 = 3.146 in loop  265 - 1O57A.pdb.bin
WARN  : Steric clash between  M  340 -> G  309 = 3.122 in loop  866 - 1A54A.pdb.bin
WARN  : Steric clash between  M  340 -> G  309 = 3.017 in loop 1103 - 1IXH_.pdb.bin
WARN  : Steric clash between  D  341 -> G  309 = 3.035 in loop 1268 - 1F8FA.pdb.bin
WARN  : Steric clash between  M  340 -> G  306 = 3.107 in loop 1225 - 1S0AA.pdb.bin
WARN  : Steric clash between  M  340 -> G  309 = 1.935 in loop  404 - 2BOOA.pdb.bin
WARN  : Steric clash between  F  314 -> G  309 = 2.554 in loop  856 - 1DI1A.pdb.bin
WARN  : Steric clash between  F  314 -> G  309 = 2.868 in loop  736 - 2FJCA.pdb.bin
WARN  : Steric clash between  V  342 -> T  304 = 1.722 in loop   91 - 1Y63A.pdb.bin
WARN  : Steric clash between  E  145 -> G  306 = 2.811 in loop  753 - 1JSSA.pdb.bin
WARN  : Steric clash between  V  342 -> E  303 = 2.863 in loop  592 - 1QPZA.pdb.bin
WARN  : Steric clash between  M  340 -> G  309 = 1.959 in loop  533 - 1H44A.pdb.bin
WARN  : Steric clash between  F  314 -> G  309 = 2.461 in loop  148 - 1WU6A.pdb.bin
WARN  : Steric clash between  F  314 -> G  308 = 1.995 in loop  678 - 1KU0A.pdb.bin
WARN  : Steric clash between  M  340 -> G  309 = 2.875 in loop  964 - 1BJT_.pdb.bin
WARN  : Steric clash between  M  340 -> G  309 = 2.331 in loop  696 - 1GOJA.pdb.bin
WARN  : Steric clash between  M  340 -> T  310 = 3.042 in loop  149 - 1XF8A.pdb.bin
WARN  : Steric clash between  R  339 -> E  305 = 2.896 in loop   22 - 2AQWA.pdb.bin
WARN  : Steric clash between  A  291 -> E  305 = 2.870 in loop 1148 - 1Z9TA.pdb.bin
WARN  : Steric clash between  F  314 -> G  309 = 2.516 in loop  176 - 1WU4A.pdb.bin
WARN  : Steric clash between  D  341 -> H  307 = 3.029 in loop  804 - 1SC6A.pdb.bin
WARN  : Steric clash between  F  314 -> G  309 = 1.877 in loop 1203 - 1MSK_.pdb.bin
WARN  : Steric clash between  A  108 -> H  302 = 2.480 in loop  403 - 2A74A.pdb.bin
WARN  : Steric clash between  M  340 -> T  310 = 3.002 in loop 1083 - 1PFKA.pdb.bin
WARN  : Steric clash between  F  314 -> H  307 = 2.145 in loop 1067 - 1WKVA.pdb.bin
WARN  : Steric clash between  G  350 -> G  308 = 2.300 in loop   25 - 1SUE_.pdb.bin
WARN  : Steric clash between  T  294 -> T  310 = 2.603 in loop 1092 - 1N6AA.pdb.bin
WARN  : Steric clash between  R  339 -> E  305 = 2.764 in loop   69 - 2FDSA.pdb.bin
WARN  : Steric clash between  M  340 -> E  305 = 2.374 in loop  318 - 1DDZA.pdb.bin
WARN  : Steric clash between  M  340 -> G  306 = 2.298 in loop  230 - 1WDYA.pdb.bin
WARN  : Steric clash between  M  340 -> G  306 = 2.978 in loop  451 - 1FS1B.pdb.bin
WARN  : Steric clash between  M  340 -> T  310 = 2.921 in loop  159 - 1XE4A.pdb.bin
WARN  : Steric clash between  M  340 -> G  309 = 1.140 in loop  975 - 1F0JA.pdb.bin
WARN  : Steric clash between  M  340 -> T  310 = 3.189 in loop 1192 - 1CCL_.pdb.bin
WARN  : Steric clash between  D  341 -> E  305 = 2.510 in loop  996 - 1LFPA.pdb.bin
WARN  : Steric clash between  F  314 -> G  309 = 2.427 in loop 1194 - 1YUZA.pdb.bin
WARN  : Steric clash between  M  340 -> G  309 = 2.187 in loop 1143 - 1H0HB.pdb.bin
WARN  : Steric clash between  M  340 -> G  309 = 1.652 in loop  692 - 1ULHA.pdb.bin
WARN  : Steric clash between  G  350 -> G  308 = 2.839 in loop   44 - 1TO2E.pdb.bin
WARN  : Steric clash between  M  340 -> G  308 = 2.002 in loop   38 - 1RYPC.pdb.bin
WARN  : Steric clash between  R  339 -> E  303 = 3.079 in loop  368 - 1A59_.pdb.bin
WARN  : Steric clash between  A  315 -> E  305 = 2.837 in loop  833 - 1GAI_.pdb.bin
WARN  : Steric clash between  T  294 -> G  308 = 2.892 in loop  475 - 1KB9D.pdb.bin
WARN  : Steric clash between  M  340 -> T  310 = 3.138 in loop 1150 - 4CCX_.pdb.bin
WARN  : Steric clash between  M  340 -> G  306 = 2.780 in loop  377 - 2B0OE.pdb.bin
WARN  : Steric clash between  F  314 -> G  309 = 2.900 in loop  548 - 1Z3YA.pdb.bin
WARN  : Steric clash between  F  314 -> G  309 = 1.307 in loop  416 - 1WRJA.pdb.bin
WARN  : Steric clash between  F  314 -> G  309 = 1.791 in loop  137 - 1ILE_.pdb.bin
WARN  : Steric clash between  M  340 -> E  305 = 2.425 in loop  871 - 1IN4A.pdb.bin
WARN  : Steric clash between  M  340 -> T  310 = 3.071 in loop 1106 - 1CCK_.pdb.bin
WARN  : Steric clash between  R  339 -> H  302 = 2.822 in loop  801 - 1JI3A.pdb.bin
WARN  : Steric clash between  A  315 -> G  309 = 2.860 in loop  675 - 1OR3A.pdb.bin
WARN  : Steric clash between  M  340 -> T  310 = 2.329 in loop  888 - 1H7XA.pdb.bin
WARN  : Steric clash between  M  340 -> G  309 = 2.260 in loop 1332 - 1BXKA.pdb.bin
WARN  : Steric clash between  F  314 -> G  309 = 2.653 in loop  352 - 1Z3XA.pdb.bin
WARN  : Steric clash between  M  340 -> E  305 = 2.414 in loop  438 - 1DDZA.pdb.bin
WARN  : Steric clash between  T  294 -> G  309 = 3.176 in loop   18 - 1ITVA.pdb.bin
WARN  : Steric clash between  M  340 -> G  309 = 1.482 in loop  708 - 1WUOA.pdb.bin
WARN  : Steric clash between  M  340 -> G  309 = 1.610 in loop  669 - 1JJTA.pdb.bin
WARN  : Steric clash between  G  350 -> G  308 = 2.611 in loop   56 - 1SUAA.pdb.bin
WARN  : Steric clash between  M  340 -> T  310 = 3.098 in loop 1263 - 3CCX_.pdb.bin
WARN  : Steric clash between  D  341 -> G  306 = 2.219 in loop  401 - 1J19A.pdb.bin
WARN  : Steric clash between  T  294 -> G  308 = 2.771 in loop  840 - 1QW9A.pdb.bin
WARN  : Steric clash between  G  350 -> G  308 = 2.216 in loop  164 - 1DUIA.pdb.bin
WARN  : Steric clash between  T  294 -> G  309 = 2.915 in loop  356 - 1JRQA.pdb.bin
WARN  : Steric clash between  D  341 -> E  305 = 2.506 in loop 1222 - 1KONA.pdb.bin
WARN  : Steric clash between  A  291 -> E  305 = 2.820 in loop  685 - 1XFJA.pdb.bin
WARN  : Steric clash between  M  340 -> E  305 = 2.526 in loop  741 - 1IN8A.pdb.bin
WARN  : Steric clash between  F  314 -> T  310 = 3.165 in loop  646 - 1BC1_.pdb.bin
WARN  : Steric clash between  M  340 -> G  309 = 2.542 in loop  852 - 1UDH_.pdb.bin
WARN  : Steric clash between  M  340 -> H  307 = 1.956 in loop  636 - 3GCB_.pdb.bin
WARN  : Steric clash between  F  314 -> G  308 = 2.693 in loop 1243 - 2B2HA.pdb.bin
WARN  : Steric clash between  A  108 -> G  306 = 3.010 in loop 1049 - 1Q0RA.pdb.bin
WARN  : Steric clash between  F  314 -> T  310 = 2.284 in loop 1350 - 1UMDB.pdb.bin
WARN  : Steric clash between  T  294 -> R  301 = 3.149 in loop 1212 - 1UJ2A.pdb.bin
WARN  : Steric clash between  R  339 -> E  303 = 2.115 in loop  505 - 1WC9A.pdb.bin
WARN  : Steric clash between  T  294 -> T  310 = 3.109 in loop  394 - 8OHM_.pdb.bin
WARN  : Steric clash between  M  340 -> H  307 = 3.133 in loop 1286 - 1K3BB.pdb.bin
WARN  : Steric clash between  M  340 -> T  310 = 3.153 in loop  822 - 1CVRA.pdb.bin
WARN  : Steric clash between  M  340 -> E  305 = 2.500 in loop  962 - 1IN7A.pdb.bin
WARN  : Steric clash between  F  314 -> G  308 = 2.131 in loop 1126 - 1XMIA.pdb.bin
WARN  : Steric clash between  F  314 -> G  308 = 2.833 in loop 1086 - 1XQFA.pdb.bin
WARN  : Steric clash between  G  350 -> G  308 = 2.171 in loop  597 - 1SBI_.pdb.bin
WARN  : Steric clash between  F  313 -> G  308 = 2.554 in loop  257 - 1QSWA.pdb.bin
WARN  : Steric clash between  F  314 -> G  309 = 3.148 in loop  587 - 1N00A.pdb.bin
WARN  : Steric clash between  M  340 -> G  309 = 2.255 in loop 1223 - 1NHCA.pdb.bin
WARN  : Steric clash between  F  314 -> G  309 = 2.356 in loop  585 - 1UUJA.pdb.bin
WARN  : Steric clash between  V  342 -> E  303 = 2.683 in loop  657 - 1J36A.pdb.bin
WARN  : Steric clash between  R  339 -> H  302 = 2.822 in loop  545 - 1KU0A.pdb.bin
WARN  : Steric clash between  F  314 -> G  306 = 2.988 in loop  807 - 1MJTA.pdb.bin
WARN  : Steric clash between  F  314 -> G  309 = 2.726 in loop  618 - 146L_.pdb.bin
WARN  : Steric clash between  V  342 -> T  304 = 2.651 in loop   70 - 1RKBA.pdb.bin
WARN  : Steric clash between  M  340 -> T  310 = 2.998 in loop  233 - 1NE9A.pdb.bin
WARN  : Steric clash between  M  340 -> G  309 = 3.122 in loop  789 - 1TFD_.pdb.bin
WARN  : Steric clash between  M  340 -> G  309 = 1.826 in loop  131 - 1I0ZA.pdb.bin
WARN  : Steric clash between  T  294 -> T  310 = 3.036 in loop   96 - 1ITVA.pdb.bin
WARN  : Steric clash between  F  314 -> G  309 = 2.329 in loop  541 - 1DYSA.pdb.bin
WARN  : Steric clash between  A  108 -> H  302 = 1.997 in loop  207 - 1W07A.pdb.bin
WARN  : Steric clash between  A  291 -> E  305 = 3.011 in loop  936 - 1RV9A.pdb.bin
WARN  : Steric clash between  G  350 -> G  308 = 2.629 in loop  245 - 1YJB_.pdb.bin
WARN  : Steric clash between  A  291 -> G  308 = 3.174 in loop  399 - 1EW2A.pdb.bin
WARN  : Steric clash between  M  340 -> G  309 = 2.088 in loop  671 - 1Z10A.pdb.bin
WARN  : Steric clash between  M  340 -> T  310 = 2.992 in loop 1266 - 1A2F_.pdb.bin
WARN  : Steric clash between  F  314 -> G  309 = 2.659 in loop  466 - 2AKAB.pdb.bin
WARN  : Steric clash between  M  340 -> T  310 = 2.998 in loop 1113 - 1VPKA.pdb.bin
WARN  : Steric clash between  M  340 -> T  310 = 2.360 in loop  982 - 1GTEA.pdb.bin
WARN  : Steric clash between  M  340 -> T  310 = 3.152 in loop 1001 - 1S7JA.pdb.bin
WARN  : Steric clash between  V  342 -> G  308 = 1.331 in loop  905 - 1OALA.pdb.bin
WARN  : Steric clash between  G  350 -> G  308 = 2.556 in loop  106 - 1SUB_.pdb.bin
WARN  : Steric clash between  G  350 -> H  307 = 2.303 in loop  733 - 1RHCA.pdb.bin
WARN  : Steric clash between  R  339 -> E  305 = 1.850 in loop  336 - 1PHZA.pdb.bin
WARN  : Steric clash between  M  340 -> G  308 = 3.080 in loop  186 - 1VIXA.pdb.bin
WARN  : Steric clash between  T  294 -> G  309 = 2.825 in loop  184 - 1QAFA.pdb.bin
WARN  : Steric clash between  V  342 -> G  308 = 2.983 in loop   49 - 1TEN_.pdb.bin
WARN  : Steric clash between  M  340 -> G  309 = 1.350 in loop  279 - 4EUGA.pdb.bin
WARN  : Steric clash between  D  341 -> T  304 = 1.899 in loop  250 - 1TIDB.pdb.bin
WARN  : Steric clash between  A  108 -> T  304 = 2.162 in loop 1224 - 1UYRA.pdb.bin
WARN  : Steric clash between  V  342 -> G  308 = 2.806 in loop 1339 - 1R9OA.pdb.bin
WARN  : Steric clash between  F  314 -> G  309 = 1.858 in loop  367 - 2FF4A.pdb.bin
WARN  : Steric clash between  M  340 -> G  309 = 1.051 in loop 1156 - 1Q0RA.pdb.bin
WARN  : Steric clash between  V  342 -> G  308 = 1.435 in loop  952 - 1IB5A.pdb.bin
WARN  : Steric clash between  F  314 -> G  309 = 2.864 in loop  560 - 1TJLA.pdb.bin
WARN  : Steric clash between  T  294 -> T  304 = 2.545 in loop  645 - 1USMA.pdb.bin
WARN  : Steric clash between  M  340 -> G  309 = 1.762 in loop  859 - 1EUGA.pdb.bin
WARN  : Steric clash between  F  314 -> G  309 = 2.705 in loop  539 - 1QSAA.pdb.bin
WARN  : Steric clash between  T  294 -> G  309 = 2.750 in loop  330 - 1QALA.pdb.bin
WARN  : Steric clash between  F  314 -> G  309 = 2.149 in loop  953 - 1D8WA.pdb.bin
WARN  : Steric clash between  M  340 -> T  310 = 2.999 in loop 1108 - 1H6KX.pdb.bin
WARN  : Steric clash between  G  350 -> G  308 = 2.817 in loop  136 - 1GNSA.pdb.bin
WARN  : Steric clash between  M  340 -> G  309 = 1.605 in loop   75 - 1I10A.pdb.bin
WARN  : Steric clash between  A  108 -> G  306 = 1.887 in loop 1146 - 1HK8A.pdb.bin
WARN  : Steric clash between  D  341 -> T  304 = 1.746 in loop  347 - 1TH8B.pdb.bin
WARN  : Steric clash between  G  350 -> G  308 = 2.559 in loop  512 - 1S01_.pdb.bin
WARN  : Steric clash between  M  340 -> T  310 = 3.184 in loop 1351 - 1DS4A.pdb.bin
WARN  : Steric clash between  M  340 -> T  310 = 3.045 in loop 1340 - 1Z53A.pdb.bin
WARN  : Steric clash between  N  267 -> G  306 = 2.419 in loop  983 - 2BZ1A.pdb.bin
WARN  : Steric clash between  F  314 -> G  309 = 2.410 in loop  910 - 1NG6A.pdb.bin
WARN  : Steric clash between  F  314 -> G  309 = 1.940 in loop  650 - 2A1UA.pdb.bin
WARN  : Steric clash between  M  340 -> T  310 = 2.402 in loop 1121 - 1AF7_.pdb.bin
WARN  : Steric clash between  G  350 -> G  308 = 2.955 in loop  490 - 1AK9_.pdb.bin
WARN  : Steric clash between  G  350 -> G  308 = 2.837 in loop  277 - 1AQN_.pdb.bin
WARN  : Steric clash between  F  314 -> G  309 = 2.899 in loop  604 - 195L_.pdb.bin
WARN  : Steric clash between  M  340 -> G  309 = 1.941 in loop 1258 - 421P_.pdb.bin
WARN  : Steric clash between  G  350 -> G  308 = 2.441 in loop  193 - 1V5IA.pdb.bin
WARN  : Steric clash between  M  340 -> G  309 = 1.888 in loop  417 - 3EUGA.pdb.bin
WARN  : Steric clash between  M  340 -> T  310 = 2.282 in loop  963 - 1JIHA.pdb.bin
WARN  : Steric clash between  R  339 -> E  305 = 1.444 in loop  703 - 1TD5A.pdb.bin
WARN  : Steric clash between  R  339 -> E  305 = 2.981 in loop  501 - 1VKEA.pdb.bin
WARN  : Steric clash between  M  340 -> G  309 = 2.851 in loop  862 - 1BN8A.pdb.bin
WARN  : Steric clash between  A  291 -> G  308 = 3.112 in loop  529 - 1ZEDA.pdb.bin
WARN  : Steric clash between  S  349 -> G  308 = 2.265 in loop 1131 - 1GRT_.pdb.bin
WARN  : Steric clash between  S  349 -> G  308 = 2.823 in loop 1153 - 1J42A.pdb.bin
WARN  : Steric clash between  M  340 -> G  309 = 1.841 in loop 1308 - 1VLZA.pdb.bin
WARN  : Steric clash between  G  293 -> H  307 = 2.974 in loop  485 - 1KFWA.pdb.bin
WARN  : Steric clash between  M  340 -> G  309 = 1.695 in loop  849 - 1NVTA.pdb.bin
WARN  : Steric clash between  M  340 -> G  306 = 2.504 in loop  883 - 1PJQA.pdb.bin
WARN  : Steric clash between  F  314 -> G  309 = 2.703 in loop  945 - 2FHA_.pdb.bin
WARN  : Steric clash between  G  350 -> H  307 = 3.153 in loop 1019 - 1GUXA.pdb.bin
WARN  : Steric clash between  M  340 -> G  309 = 2.530 in loop  720 - 1EH3A.pdb.bin
WARN  : Steric clash between  M  340 -> T  310 = 2.262 in loop 1317 - 1LZLA.pdb.bin
WARN  : Steric clash between  F  313 -> E  305 = 2.713 in loop 1346 - 2CALA.pdb.bin
WARN  : Steric clash between  M  340 -> G  309 = 1.916 in loop  471 - 1V6AA.pdb.bin
WARN  : Steric clash between  D  341 -> G  306 = 2.503 in loop  925 - 1HFOA.pdb.bin
WARN  : Steric clash between  E  145 -> E  303 = 3.086 in loop  930 - 1ZHHB.pdb.bin
WARN  : Steric clash between  M  340 -> G  309 = 3.022 in loop  830 - 2BSPA.pdb.bin
WARN  : Steric clash between  R  339 -> G  309 = 3.033 in loop 1164 - 1PXGA.pdb.bin
WARN  : Steric clash between  M  340 -> G  309 = 1.783 in loop 1338 - 1UDRA.pdb.bin
WARN  : Steric clash between  F  314 -> G  309 = 2.821 in loop  538 - 1TI6A.pdb.bin
WARN  : Steric clash between  F  314 -> G  309 = 1.853 in loop 1187 - 1J6RA.pdb.bin
WARN  : Steric clash between  M  340 -> T  310 = 2.993 in loop  814 - 3DAAA.pdb.bin
WARN  : Steric clash between  M  340 -> G  306 = 2.860 in loop 1234 - 1YCSB.pdb.bin
WARN  : Steric clash between  F  314 -> G  309 = 2.575 in loop  693 - 1V4EA.pdb.bin
WARN  : Steric clash between  M  340 -> G  309 = 1.728 in loop 1245 - 2AJPA.pdb.bin
WARN  : Steric clash between  F  314 -> G  309 = 2.402 in loop  946 - 1TQ4A.pdb.bin
WARN  : Steric clash between  V  342 -> G  308 = 1.574 in loop 1210 - 1IBFA.pdb.bin
WARN  : Steric clash between  F  314 -> G  309 = 2.729 in loop 1038 - 1R03A.pdb.bin
WARN  : Steric clash between  V  342 -> G  308 = 1.711 in loop  916 - 1ESO_.pdb.bin
WARN  : Steric clash between  R  339 -> E  305 = 2.196 in loop  632 - 1SZ9A.pdb.bin
WARN  : Steric clash between  M  340 -> G  309 = 1.848 in loop  559 - 1XV5A.pdb.bin
WARN  : Steric clash between  A  108 -> H  302 = 3.083 in loop  261 - 1AQB_.pdb.bin
WARN  : Steric clash between  F  314 -> G  308 = 2.829 in loop  711 - 1R0WA.pdb.bin
WARN  : Steric clash between  V  342 -> G  308 = 3.077 in loop 1200 - 1NR6A.pdb.bin
WARN  : Steric clash between  D  341 -> G  309 = 2.147 in loop 1285 - 1NVMA.pdb.bin
WARN  : Steric clash between  G  350 -> G  308 = 2.550 in loop  286 - 1A2Q_.pdb.bin
WARN  : Steric clash between  M  340 -> G  308 = 2.658 in loop  786 - 1IEFA.pdb.bin
WARN  : Steric clash between  F  314 -> G  309 = 1.383 in loop  989 - 1IQ8A.pdb.bin
WARN  : Steric clash between  M  340 -> G  309 = 2.312 in loop  627 - 2C53A.pdb.bin
WARN  : Steric clash between  F  314 -> G  309 = 3.039 in loop  700 - 1V4KA.pdb.bin
WARN  : Steric clash between  M  340 -> G  309 = 3.066 in loop 1158 - 1RA6A.pdb.bin
WARN  : Steric clash between  D  341 -> G  309 = 1.813 in loop 1219 - 1Q7ZA.pdb.bin
WARN  : Steric clash between  M  340 -> T  310 = 2.360 in loop  719 - 1UT9A.pdb.bin
WARN  : Steric clash between  R  339 -> E  305 = 1.923 in loop  252 - 1J8UA.pdb.bin
WARN  : Steric clash between  M  340 -> G  309 = 1.497 in loop 1248 - 1YG9A.pdb.bin
WARN  : Steric clash between  F  314 -> G  309 = 2.063 in loop  619 - 1E5RA.pdb.bin
WARN  : Steric clash between  M  340 -> G  309 = 1.605 in loop  558 - 1OKBA.pdb.bin
WARN  : Steric clash between  M  340 -> T  310 = 3.055 in loop 1313 - 1RM6A.pdb.bin
WARN  : Steric clash between  V  342 -> E  305 = 1.090 in loop 1118 - 1JHJA.pdb.bin
WARN  : Steric clash between  D  341 -> E  305 = 1.847 in loop  448 - 1NDUA.pdb.bin
WARN  : Steric clash between  T  294 -> H  307 = 2.979 in loop  408 - 1SH8A.pdb.bin
WARN  : Steric clash between  F  314 -> G  309 = 2.630 in loop  328 - 1Y6IA.pdb.bin
WARN  : Steric clash between  T  294 -> G  308 = 3.166 in loop  203 - 1T5CA.pdb.bin
WARN  : Steric clash between  D  341 -> G  306 = 3.184 in loop  309 - 1QO0D.pdb.bin
WARN  : Steric clash between  F  314 -> G  309 = 2.806 in loop  726 - 1T47A.pdb.bin
WARN  : Steric clash between  D  341 -> G  306 = 3.090 in loop  278 - 1GZSB.pdb.bin
WARN  : Steric clash between  F  314 -> G  309 = 2.522 in loop 1090 - 1V7WA.pdb.bin
WARN  : Steric clash between  S  349 -> E  303 = 2.976 in loop  887 - 1JB0A.pdb.bin
WARN  : Steric clash between  M  340 -> G  309 = 1.381 in loop  668 - 2SSPE.pdb.bin
WARN  : Steric clash between  M  340 -> G  309 = 1.801 in loop  640 - 1AKZ_.pdb.bin
WARN  : Steric clash between  M  340 -> G  308 = 2.941 in loop  878 - 2CP4_.pdb.bin
WARN  : Steric clash between  R  339 -> G  308 = 1.728 in loop  921 - 1K94A.pdb.bin
WARN  : Steric clash between  M  340 -> G  309 = 2.815 in loop 1185 - 1EL4A.pdb.bin
WARN  : Steric clash between  S  349 -> G  308 = 2.978 in loop  269 - 2BNUB.pdb.bin
WARN  : Steric clash between  T  294 -> G  308 = 1.359 in loop 1302 - 1MWPA.pdb.bin
WARN  : Steric clash between  S  349 -> G  308 = 2.166 in loop 1298 - 5GRT_.pdb.bin
WARN  : Steric clash between  R  339 -> E  305 = 1.963 in loop 1314 - 2TECI.pdb.bin
WARN  : Steric clash between  R  339 -> E  305 = 2.300 in loop 1040 - 1XIZA.pdb.bin
WARN  : Steric clash between  M  340 -> G  308 = 3.190 in loop  802 - 1OP8A.pdb.bin
WARN  : Steric clash between  F  314 -> G  309 = 1.873 in loop  776 - 1FSU_.pdb.bin
WARN  : Steric clash between  R  339 -> E  305 = 1.496 in loop  322 - 1TDWA.pdb.bin
WARN  : Steric clash between  F  314 -> G  309 = 2.911 in loop  676 - 1CS0A.pdb.bin
WARN  : Steric clash between  M  340 -> G  308 = 3.144 in loop  497 - 1IWKA.pdb.bin
WARN  : Steric clash between  A  108 -> T  304 = 2.962 in loop  738 - 1VQWA.pdb.bin
WARN  : Steric clash between  F  314 -> G  309 = 2.950 in loop  737 - 1A9XA.pdb.bin
WARN  : Steric clash between  E  145 -> E  305 = 2.759 in loop  850 - 1ND4A.pdb.bin
WARN  : Steric clash between  M  340 -> G  308 = 3.167 in loop  390 - 1IWJA.pdb.bin
WARN  : Steric clash between  F  314 -> G  309 = 3.061 in loop  937 - 1M6VA.pdb.bin
WARN  : Steric clash between  S  349 -> G  308 = 2.972 in loop  259 - 2AK4E.pdb.bin
WARN  : Steric clash between  T  294 -> H  302 = 3.059 in loop 1035 - 1FLJA.pdb.bin
WARN  : Steric clash between  F  313 -> G  309 = 3.114 in loop  695 - 1AXN_.pdb.bin
WARN  : Steric clash between  S  349 -> G  308 = 2.562 in loop  453 - 1MI5E.pdb.bin
WARN  : Steric clash between  S  349 -> G  308 = 2.877 in loop  280 - 1KGCE.pdb.bin
WARN  : Steric clash between  M  340 -> T  310 = 2.778 in loop  779 - 1XVYA.pdb.bin
WARN  : Steric clash between  R  339 -> E  305 = 1.613 in loop  531 - 1DKXA.pdb.bin
WARN  : Steric clash between  F  314 -> G  309 = 1.772 in loop  383 - 1FYAA.pdb.bin
WARN  : Steric clash between  T  294 -> G  308 = 2.531 in loop  479 - 1DXRC.pdb.bin
WARN  : Steric clash between  M  340 -> G  308 = 3.187 in loop  535 - 1QMQA.pdb.bin
WARN  : Steric clash between  F  314 -> G  309 = 2.523 in loop 1211 - 1UR4A.pdb.bin
WARN  : Steric clash between  D  341 -> E  305 = 1.824 in loop  694 - 1Q5PA.pdb.bin
WARN  : Steric clash between  M  340 -> G  308 = 2.731 in loop  305 - 1IEDA.pdb.bin
WARN  : Steric clash between  H  110 -> T  304 = 1.498 in loop  580 - 1MX1A.pdb.bin
WARN  : Steric clash between  F  314 -> G  309 = 2.741 in loop 1282 - 198L_.pdb.bin
WARN  : Steric clash between  T  295 -> R  301 = 3.021 in loop 1310 - 1CCS_.pdb.bin
WARN  : Steric clash between  F  314 -> G  309 = 2.979 in loop 1014 - 1EXNA.pdb.bin
WARN  : Steric clash between  T  296 -> D  299 = 1.952 in loop  867 - 1J48A.pdb.bin
WARN  : Steric clash between  A  104 -> E  303 = 2.647 in loop  467 - 1U04A.pdb.bin
WARN  : Steric clash between  M  340 -> G  306 = 2.928 in loop  920 - 1U3DA.pdb.bin
WARN  : Steric clash between  F  313 -> G  309 = 3.091 in loop 1004 - 1BC3_.pdb.bin
WARN  : Steric clash between  F  314 -> G  309 = 2.499 in loop  315 - 1ANIA.pdb.bin
WARN  : Steric clash between  E  145 -> T  304 = 2.780 in loop 1307 - 1LFKA.pdb.bin
WARN  : Steric clash between  G  350 -> H  307 = 3.070 in loop 1238 - 1T61A.pdb.bin
WARN  : Steric clash between  R  339 -> G  308 = 2.801 in loop 1138 - 1JUOA.pdb.bin
WARN  : Steric clash between  R  339 -> G  308 = 1.424 in loop 1021 - 1F4QA.pdb.bin
WARN  : Steric clash between  M  340 -> T  310 = 3.129 in loop 1037 - 1WVIA.pdb.bin
WARN  : Steric clash between  R  109 -> H  302 = 2.905 in loop 1311 - 1E93A.pdb.bin
WARN  : Steric clash between  M  340 -> G  309 = 2.078 in loop 1283 - 1E0CA.pdb.bin
WARN  : Steric clash between  M  340 -> G  308 = 2.759 in loop  400 - 1IEGA.pdb.bin
WARN  : Steric clash between  A  144 -> T  304 = 2.131 in loop  611 - 1R9OA.pdb.bin
WARN  : Steric clash between  G  350 -> G  308 = 2.598 in loop 1054 - 1LI1A.pdb.bin
WARN  : Steric clash between  M  340 -> G  308 = 2.982 in loop  436 - 1CMVA.pdb.bin
WARN  : Steric clash between  S  349 -> G  308 = 2.974 in loop  555 - 1OGAE.pdb.bin
WARN  : Steric clash between  D  341 -> E  305 = 1.936 in loop  757 - 1C9NA.pdb.bin
WARN  : Steric clash between  D  341 -> E  305 = 1.690 in loop  755 - 1WSDA.pdb.bin
WARN  : Steric clash between  D  341 -> E  305 = 1.383 in loop 1182 - 1NY1A.pdb.bin
WARN  : Steric clash between  R  339 -> E  305 = 1.776 in loop  911 - 1DKZA.pdb.bin
WARN  : Steric clash between  R  339 -> G  308 = 1.718 in loop  999 - 1VECA.pdb.bin
WARN  : Steric clash between  M  340 -> T  310 = 2.879 in loop 1072 - 1OIAA.pdb.bin
WARN  : Steric clash between  F  314 -> G  309 = 3.110 in loop  372 - 1UQTA.pdb.bin
WARN  : Steric clash between  R  339 -> E  305 = 2.653 in loop  609 - 1HR6B.pdb.bin
WARN  : Steric clash between  A  144 -> T  304 = 2.767 in loop 1289 - 1SUOA.pdb.bin
WARN  : Steric clash between  F  314 -> G  309 = 2.084 in loop  909 - 1K8KG.pdb.bin
WARN  : Steric clash between  F  314 -> G  309 = 2.745 in loop 1055 - 1CPR_.pdb.bin
WARN  : Steric clash between  A  144 -> T  304 = 2.760 in loop 1201 - 1YRCA.pdb.bin
WARN  : Steric clash between  F  314 -> G  309 = 2.559 in loop  418 - 1ALIA.pdb.bin
WARN  : Steric clash between  M  340 -> G  308 = 2.871 in loop 1242 - 1B8SA.pdb.bin
WARN  : Steric clash between  G  350 -> G  309 = 1.028 in loop 1043 - 1QYIA.pdb.bin
WARN  : Steric clash between  D  341 -> E  305 = 3.073 in loop  868 - 1K8KG.pdb.bin
WARN  : Steric clash between  A  144 -> T  304 = 1.951 in loop  907 - 1NR6A.pdb.bin
WARN  : Steric clash between  A  144 -> T  304 = 2.806 in loop 1184 - 1T85A.pdb.bin
WARN  : Steric clash between  I  142 -> G  306 = 2.761 in loop 1274 - 1Y0BA.pdb.bin
WARN  : Steric clash between  S  349 -> G  308 = 2.967 in loop  606 - 1J8HE.pdb.bin
WARN  : Steric clash between  E  145 -> G  306 = 2.611 in loop  664 - 1WKE_.pdb.bin
WARN  : Steric clash between  S  349 -> G  308 = 3.095 in loop  660 - 1BD2E.pdb.bin
WARN  : Steric clash between  F  314 -> G  309 = 2.205 in loop  540 - 1ALKA.pdb.bin
WARN  : Steric clash between  R  339 -> E  305 = 2.854 in loop  877 - 2C63A.pdb.bin
WARN  : Steric clash between  M  340 -> T  310 = 2.490 in loop  957 - 1XOIA.pdb.bin
WARN  : Steric clash between  A  108 -> H  302 = 3.096 in loop 1065 - 1H1OA.pdb.bin
WARN  : Steric clash between  M  340 -> T  310 = 2.366 in loop 1088 - 1X7XA.pdb.bin
WARN  : Steric clash between  R  339 -> E  305 = 2.956 in loop 1063 - 1VYKA.pdb.bin
WARN  : Steric clash between  T  294 -> H  307 = 2.931 in loop 1334 - 1MPUA.pdb.bin
WARN  : Steric clash between  F  314 -> G  309 = 2.642 in loop 1217 - 1G41A.pdb.bin
WARN  : Steric clash between  F  314 -> G  309 = 2.415 in loop  565 - 1KH5A.pdb.bin
WARN  : Steric clash between  V  342 -> E  305 = 1.404 in loop 1162 - 1GQPA.pdb.bin
WARN  : Steric clash between  M  340 -> T  310 = 2.305 in loop 1020 - 1V1RA.pdb.bin
WARN  : Steric clash between  F  314 -> G  309 = 2.988 in loop  987 - 1U9LA.pdb.bin
WARN  : Steric clash between  M  340 -> E  305 = 2.926 in loop 1247 - 1WL9A.pdb.bin
WARN  : Steric clash between  F  314 -> G  309 = 2.295 in loop  809 - 1ED8A.pdb.bin
WARN  : Steric clash between  F  314 -> G  309 = 2.553 in loop  648 - 1KHJA.pdb.bin
WARN  : Steric clash between  M  340 -> G  309 = 2.746 in loop 1214 - 1NY5A.pdb.bin
WARN  : Steric clash between  S  349 -> G  308 = 2.803 in loop  933 - 1LP9F.pdb.bin
WARN  : Steric clash between  M  340 -> T  310 = 2.592 in loop  838 - 1MRP_.pdb.bin
WARN  : Steric clash between  M  340 -> E  305 = 2.865 in loop 1325 - 2BWVA.pdb.bin
WARN  : Steric clash between  M  340 -> T  310 = 2.267 in loop 1078 - 1U5BA.pdb.bin
WARN  : Steric clash between  M  340 -> T  310 = 2.291 in loop 1053 - 1X7YA.pdb.bin
WARN  : Steric clash between  F  314 -> G  309 = 3.063 in loop 1104 - 1OHCA.pdb.bin
WARN  : Steric clash between  E  145 -> G  306 = 2.649 in loop  803 - 1PXGA.pdb.bin
WARN  : Steric clash between  F  314 -> G  309 = 2.854 in loop 1176 - 1WA5C.pdb.bin
WARN  : Steric clash between  M  340 -> T  310 = 2.279 in loop 1070 - 1X7ZA.pdb.bin
WARN  : Steric clash between  M  340 -> H  307 = 2.683 in loop  931 - 1SZNA.pdb.bin
WARN  : Steric clash between  M  340 -> T  310 = 2.341 in loop 1134 - 1V11A.pdb.bin
WARN  : Steric clash between  M  340 -> T  310 = 2.264 in loop 1135 - 1V16A.pdb.bin
WARN  : Steric clash between  M  340 -> T  310 = 2.714 in loop 1111 - 1SMD_.pdb.bin
WARN  : Steric clash between  E  145 -> G  306 = 2.379 in loop 1119 - 1OZQA.pdb.bin
WARN  : Steric clash between  F  314 -> G  309 = 2.319 in loop  898 - 1Y6VA.pdb.bin
WARN  : Steric clash between  M  340 -> G  306 = 2.240 in loop 1011 - 1QSAA.pdb.bin
WARN  : Steric clash between  M  340 -> T  310 = 2.657 in loop 1278 - 1KXHA.pdb.bin
WARN  : Steric clash between  E  145 -> G  306 = 2.311 in loop  977 - 1R5YA.pdb.bin
WARN  : Steric clash between  M  340 -> T  310 = 2.502 in loop 1154 - 1L5SA.pdb.bin
WARN  : Steric clash between  M  340 -> T  310 = 2.758 in loop  812 - 1XC1A.pdb.bin
WARN  : Steric clash between  E  145 -> G  306 = 2.259 in loop  972 - 1Y5WA.pdb.bin
WARN  : Steric clash between  M  340 -> T  310 = 2.804 in loop  954 - 1JETA.pdb.bin
WARN  : Steric clash between  F  314 -> G  309 = 3.003 in loop 1293 - 1GTOA.pdb.bin
WARN  : Steric clash between  M  340 -> T  310 = 2.994 in loop 1349 - 1QVSA.pdb.bin
WARN  : Steric clash between  M  340 -> T  310 = 3.012 in loop 1071 - 1O7TA.pdb.bin
INFO  : Identifed 774 loops for gap 297 - 312 : 'GSDRRHETEGHGGTQA'
________________________________________________________________________________

INFO  : Gap size 8 between position 324 and 332 : Seq = 'LKSSTTLDD'
INFO  : Stem parameters: x = 4.23; y = 8.25; beta = 1.62; gamma = -0.16
INFO  : Searching loop database file '/data/data/blast/loopdb/3/7/size.8.b'
INFO  : Searching loop database file '/data/data/blast/loopdb/3/8/size.8.b'
INFO  : Searching loop database file '/data/data/blast/loopdb/3/9/size.8.b'
INFO  : Searching loop database file '/data/data/blast/loopdb/4/7/size.8.b'
INFO  : Searching loop database file '/data/data/blast/loopdb/4/8/size.8.b'
INFO  : Searching loop database file '/data/data/blast/loopdb/4/9/size.8.b'
INFO  : Searching loop database file '/data/data/blast/loopdb/5/7/size.8.b'
INFO  : Searching loop database file '/data/data/blast/loopdb/5/8/size.8.b'
INFO  : Searching loop database file '/data/data/blast/loopdb/5/9/size.8.b'
INFO  : Identified 32244 potential loops
INFO  : Ranking by goodness
INFO  : Extracting 1 / 1039 from database
INFO  : Extracting 21 / 1039 from database
INFO  : Extracting 41 / 1039 from database
INFO  : Extracting 61 / 1039 from database
INFO  : Extracting 81 / 1039 from database
INFO  : Extracting 101 / 1039 from database
INFO  : Extracting 121 / 1039 from database
INFO  : Extracting 141 / 1039 from database
INFO  : Extracting 161 / 1039 from database
INFO  : Extracting 181 / 1039 from database
INFO  : Extracting 201 / 1039 from database
INFO  : Extracting 221 / 1039 from database
INFO  : Extracting 241 / 1039 from database
INFO  : Extracting 261 / 1039 from database
INFO  : Extracting 281 / 1039 from database
INFO  : Extracting 301 / 1039 from database
INFO  : Extracting 321 / 1039 from database
INFO  : Extracting 341 / 1039 from database
INFO  : Extracting 361 / 1039 from database
INFO  : Extracting 381 / 1039 from database
INFO  : Extracting 401 / 1039 from database
INFO  : Extracting 421 / 1039 from database
INFO  : Extracting 441 / 1039 from database
INFO  : Extracting 461 / 1039 from database
INFO  : Extracting 481 / 1039 from database
INFO  : Extracting 501 / 1039 from database
INFO  : Extracting 521 / 1039 from database
INFO  : Extracting 541 / 1039 from database
INFO  : Extracting 561 / 1039 from database
INFO  : Extracting 581 / 1039 from database
INFO  : Extracting 601 / 1039 from database
INFO  : Extracting 621 / 1039 from database
INFO  : Extracting 641 / 1039 from database
INFO  : Extracting 661 / 1039 from database
INFO  : Extracting 681 / 1039 from database
INFO  : Extracting 701 / 1039 from database
INFO  : Extracting 721 / 1039 from database
INFO  : Extracting 741 / 1039 from database
INFO  : Extracting 761 / 1039 from database
INFO  : Extracting 781 / 1039 from database
INFO  : Extracting 801 / 1039 from database
INFO  : Extracting 821 / 1039 from database
INFO  : Extracting 841 / 1039 from database
INFO  : Extracting 861 / 1039 from database
INFO  : Extracting 881 / 1039 from database
INFO  : Extracting 901 / 1039 from database
INFO  : Extracting 921 / 1039 from database
INFO  : Extracting 941 / 1039 from database
INFO  : Extracting 961 / 1039 from database
INFO  : Extracting 981 / 1039 from database
INFO  : Extracting 1001 / 1039 from database
INFO  : Extracting 1021 / 1039 from database
INFO  : Ranking by loop score
INFO  : Rank   Score    = Seq     - 80.50 *    rms^2 (goodness) : Target seq = LKSSTTLDD
INFO  :    1     10.677 =  13.000 - 80.50 *  0.170^2 ( 0.292) : LSTIGRVNQ : Loop ID =  846 : 1OYWA.pdb.bin ( 406 -  414)
INFO  :    2      8.589 =  12.000 - 80.50 *  0.206^2 ( 0.260) : YCDAQCFVT : Loop ID =  676 : 2A39A.pdb.bin ( 169 -  177)
INFO  :    3      4.962 =   6.000 - 80.50 *  0.114^2 ( 0.178) : AERVGKLGL : Loop ID =  324 : 1R9CA.pdb.bin (  82 -   90)
INFO  :    4      4.609 =   6.000 - 80.50 *  0.131^2 ( 0.160) : YCYAKQNNL : Loop ID =  255 : 1A54A.pdb.bin ( 195 -  203)
INFO  :    5      4.265 =   5.000 - 80.50 *  0.096^2 ( 0.091) : LGKLRNDGS : Loop ID =   60 : 1TDIA.pdb.bin (  37 -   45)
INFO  :    6      3.415 =   5.000 - 80.50 *  0.140^2 ( 0.248) : LATFSDFGD : Loop ID =  614 : 1B5QA.pdb.bin ( 181 -  189)
INFO  :    7      3.280 =   5.000 - 80.50 *  0.146^2 ( 0.195) : SYTCGVLDN : Loop ID =  385 : 1ZY9A.pdb.bin ( 440 -  448)
INFO  :    8      2.739 =   3.000 - 80.50 *  0.057^2 ( 0.165) : ASNSTELDM : Loop ID =  271 : 2A7BA.pdb.bin (  34 -   42)
INFO  :    9      2.206 =   5.000 - 80.50 *  0.186^2 ( 0.243) : LALIKKYEH : Loop ID =  580 : 1Q8YA.pdb.bin ( 110 -  118)
INFO  :   10      1.939 =   3.000 - 80.50 *  0.115^2 ( 0.114) : ASNSTELDM : Loop ID =  112 : 1GYVA.pdb.bin (  34 -   42)
INFO  :   11      1.840 =   2.000 - 80.50 *  0.045^2 ( 0.032) : FCQRVRSGD : Loop ID =    5 : 1U0FA.pdb.bin ( 130 -  138)
INFO  :   12      1.789 =   3.000 - 80.50 *  0.123^2 ( 0.109) : ASNSTELDM : Loop ID =  103 : 1GYUA.pdb.bin (  34 -   42)
INFO  :   13      1.732 =   4.000 - 80.50 *  0.168^2 ( 0.284) : VSKAKKREA : Loop ID =  799 : 1R1MA.pdb.bin ( 112 -  120)
INFO  :   14      1.601 =   3.000 - 80.50 *  0.132^2 ( 0.260) : LAEAGVRTL : Loop ID =  679 : 1MTPA.pdb.bin ( 266 -  274)
INFO  :   15      1.551 =   6.000 - 80.50 *  0.235^2 ( 0.240) : YLRAQALGM : Loop ID =  564 : 1KBYM.pdb.bin ( 133 -  141)
INFO  :   16      1.543 =   3.000 - 80.50 *  0.135^2 ( 0.171) : ASNSTELDM : Loop ID =  301 : 1IU1A.pdb.bin (  34 -   42)
INFO  :   17      0.943 =   4.000 - 80.50 *  0.195^2 ( 0.319) : AAANGVAER : Loop ID = 1005 : 1FWCC.pdb.bin ( 493 -  501)
INFO  :   18      0.912 =   4.000 - 80.50 *  0.196^2 ( 0.318) : AAANGVAER : Loop ID =  998 : 1EJTC.pdb.bin ( 493 -  501)
INFO  :   19      0.790 =   4.000 - 80.50 *  0.200^2 ( 0.240) : HALHGLYGA : Loop ID =  565 : 2A97A.pdb.bin ( 219 -  227)
INFO  :   20      0.572 =   2.000 - 80.50 *  0.133^2 ( 0.260) : NSCCRKLKL : Loop ID =  678 : 1IA9A.pdb.bin ( 258 -  266)
INFO  :   21      0.448 =   1.000 - 80.50 *  0.083^2 ( 0.146) : NAKAHGVGD : Loop ID =  197 : 2A8XA.pdb.bin ( 376 -  384)
INFO  :   22      0.402 =   2.000 - 80.50 *  0.141^2 ( 0.295) : YAEVIDKEL : Loop ID =  867 : 2A1FA.pdb.bin ( 178 -  186)
INFO  :   23      0.355 =   3.000 - 80.50 *  0.181^2 ( 0.168) : YGRLVLGDA : Loop ID =  290 : 1BSG_.pdb.bin ( 166 -  174)
INFO  :   24      0.175 =   1.000 - 80.50 *  0.101^2 ( 0.065) : VGRMDDLSN : Loop ID =   25 : 1VPXA.pdb.bin ( 120 -  128)
INFO  :   25      0.032 =   1.000 - 80.50 *  0.110^2 ( 0.071) : METLKKFDK : Loop ID =   34 : 1UYRA.pdb.bin ( 181 -  189)
INFO  :   26     -0.019 =   3.000 - 80.50 *  0.194^2 ( 0.226) : ISKFKDLGV : Loop ID =  506 : 1VDWA.pdb.bin (  48 -   56)
INFO  :   27     -0.146 =   2.000 - 80.50 *  0.163^2 ( 0.127) : FCQRVRSGD : Loop ID =  148 : 1IATA.pdb.bin ( 130 -  138)
INFO  :   28     -0.202 =   2.000 - 80.50 *  0.165^2 ( 0.279) : YAYAKQNNL : Loop ID =  759 : 1QUL_.pdb.bin ( 195 -  203)
INFO  :   29     -0.206 =   2.000 - 80.50 *  0.166^2 ( 0.166) : FCQRVRSGD : Loop ID =  279 : 1HM5A.pdb.bin ( 130 -  138)
INFO  :   30     -0.381 =   0.000 - 80.50 *  0.069^2 ( 0.221) : LFKFMKSGM : Loop ID =  488 : 1FEHA.pdb.bin ( 476 -  484)
INFO  :   31     -0.606 =   2.000 - 80.50 *  0.180^2 ( 0.274) : YAYAKQNNL : Loop ID =  740 : 1QUK_.pdb.bin ( 195 -  203)
INFO  :   32     -0.870 =   2.000 - 80.50 *  0.189^2 ( 0.302) : YAYAKQNNL : Loop ID =  911 : 1QUI_.pdb.bin ( 195 -  203)
INFO  :   33     -1.177 =   2.000 - 80.50 *  0.199^2 ( 0.302) : YAYAKQNNL : Loop ID =  910 : 1IXG_.pdb.bin ( 195 -  203)
INFO  :   34     -1.687 =   2.000 - 80.50 *  0.214^2 ( 0.307) : YAYAKQNNL : Loop ID =  944 : 1IXH_.pdb.bin ( 195 -  203)
INFO  :   35     -2.080 =   2.000 - 80.50 *  0.225^2 ( 0.232) : YEAAEELGM : Loop ID =  526 : 1I4NA.pdb.bin ( 142 -  150)
INFO  :   36     -2.281 =  -1.000 - 80.50 *  0.126^2 ( 0.161) : ACEFDAMGA : Loop ID =  258 : 2BZ4A.pdb.bin ( 197 -  205)
INFO  :   37     -2.582 =  -2.000 - 80.50 *  0.085^2 ( 0.307) : YREVCSGDT : Loop ID =  942 : 1FF3A.pdb.bin (  80 -   88)
INFO  :   38     -2.626 =  -1.000 - 80.50 *  0.142^2 ( 0.130) : LKSEDKIKA : Loop ID =  150 : 1KPSB.pdb.bin (  91 -   99)
INFO  :   39     -2.661 =  -1.000 - 80.50 *  0.144^2 ( 0.306) : FEKHVELGA : Loop ID =  934 : 1WOSA.pdb.bin (   6 -   14)
INFO  :   40     -2.713 =  -1.000 - 80.50 *  0.146^2 ( 0.191) : ACEFDAMGA : Loop ID =  367 : 2BUHA.pdb.bin ( 197 -  205)
INFO  :   41     -2.713 =  -1.000 - 80.50 *  0.146^2 ( 0.190) : ACEFDAMGA : Loop ID =  366 : 1OG8A.pdb.bin ( 197 -  205)
INFO  :   42     -2.745 =  -2.000 - 80.50 *  0.096^2 ( 0.131) : NSEEARTDR : Loop ID =  153 : 1PX4A.pdb.bin (  25 -   33)
INFO  :   43     -2.876 =  -2.000 - 80.50 *  0.104^2 ( 0.143) : YSPLKYFGL : Loop ID =  192 : 1YQDA.pdb.bin ( 168 -  176)
INFO  :   44     -2.878 =  -2.000 - 80.50 *  0.104^2 ( 0.083) : NSEEARTDR : Loop ID =   49 : 1JZ7A.pdb.bin (  25 -   33)
INFO  :   45     -3.118 =  -1.000 - 80.50 *  0.162^2 ( 0.287) : ACEFDAMGA : Loop ID =  813 : 1H4FA.pdb.bin ( 197 -  205)
INFO  :   46     -3.189 =  -2.000 - 80.50 *  0.122^2 ( 0.158) : NSEEARTDR : Loop ID =  247 : 1JZ8A.pdb.bin (  25 -   33)
INFO  :   47     -3.253 =  -1.000 - 80.50 *  0.167^2 ( 0.324) : YTDKAKPEP : Loop ID = 1030 : 1C7SA.pdb.bin ( 522 -  530)
INFO  :   48     -3.452 =  -1.000 - 80.50 *  0.175^2 ( 0.250) : ACEFDAMGA : Loop ID =  625 : 1DD8A.pdb.bin ( 197 -  205)
INFO  :   49     -3.477 =  -1.000 - 80.50 *  0.175^2 ( 0.244) : ACEFDAMGA : Loop ID =  584 : 1OEQA.pdb.bin ( 197 -  205)
INFO  :   50     -3.477 =  -1.000 - 80.50 *  0.175^2 ( 0.244) : ACEFDAMGA : Loop ID =  582 : 2BYWA.pdb.bin ( 197 -  205)
INFO  :   51     -3.544 =  -2.000 - 80.50 *  0.139^2 ( 0.258) : FFSTSQLGQ : Loop ID =  667 : 1T4BA.pdb.bin (  33 -   41)
INFO  :   52     -3.597 =  -1.000 - 80.50 *  0.180^2 ( 0.307) : YFHNLKFAG : Loop ID =  949 : 1XI1A.pdb.bin (  54 -   62)
INFO  :   53     -3.626 =  -1.000 - 80.50 *  0.181^2 ( 0.252) : LAEYQRAGK : Loop ID =  637 : 1LQAA.pdb.bin ( 163 -  171)
INFO  :   54     -3.679 =  -3.000 - 80.50 *  0.092^2 ( 0.136) : FESAFDLKS : Loop ID =  173 : 1FGTA.pdb.bin ( 246 -  254)
INFO  :   55     -3.715 =  -3.000 - 80.50 *  0.094^2 ( 0.101) : FESAFDLKS : Loop ID =   85 : 1FGOA.pdb.bin ( 247 -  255)
INFO  :   56     -3.791 =  -3.000 - 80.50 *  0.099^2 ( 0.184) : FESAFDLKS : Loop ID =  337 : 1FGRA.pdb.bin ( 251 -  259)
INFO  :   57     -3.828 =  -3.000 - 80.50 *  0.101^2 ( 0.119) : FESAFDLKS : Loop ID =  124 : 1Y4KA.pdb.bin ( 247 -  255)
INFO  :   58     -3.917 =  -3.000 - 80.50 *  0.107^2 ( 0.220) : FESAFDLKS : Loop ID =  480 : 1FGQA.pdb.bin ( 250 -  258)
INFO  :   59     -3.957 =  -1.000 - 80.50 *  0.192^2 ( 0.322) : FARDSKSGG : Loop ID = 1019 : 1Y791.pdb.bin ( 414 -  422)
INFO  :   60     -4.042 =  -3.000 - 80.50 *  0.114^2 ( 0.156) : LEKLKKDGN : Loop ID =  239 : 1ML6A.pdb.bin (  38 -   46)
INFO  :   61     -4.063 =  -3.000 - 80.50 *  0.115^2 ( 0.260) : FESAFDLKS : Loop ID =  674 : 1FGMA.pdb.bin ( 248 -  256)
INFO  :   62     -4.091 =  -2.000 - 80.50 *  0.161^2 ( 0.238) : LAKAIIRGE : Loop ID =  556 : 1O17A.pdb.bin (  23 -   31)
INFO  :   63     -4.117 =  -1.000 - 80.50 *  0.197^2 ( 0.274) : ACEFDAMGA : Loop ID =  742 : 1EK4A.pdb.bin ( 197 -  205)
INFO  :   64     -4.480 =  -3.000 - 80.50 *  0.136^2 ( 0.192) : FSAEENFLI : Loop ID =  370 : 1OSVA.pdb.bin (  35 -   43)
INFO  :   65     -4.552 =  -2.000 - 80.50 *  0.178^2 ( 0.217) : LGNFDNSAN : Loop ID =  469 : 2D80A.pdb.bin ( 115 -  123)
INFO  :   66     -4.567 =  -4.000 - 80.50 *  0.084^2 ( 0.250) : LVAALALDG : Loop ID =  624 : 1T5HX.pdb.bin ( 204 -  212)
INFO  :   67     -4.575 =  -1.000 - 80.50 *  0.211^2 ( 0.244) : ACEFDAMGA : Loop ID =  585 : 2BZ3A.pdb.bin ( 197 -  205)
INFO  :   68     -4.617 =  -3.000 - 80.50 *  0.142^2 ( 0.235) : CQKCVTSNA : Loop ID =  545 : 1ZMEC.pdb.bin (  19 -   27)
INFO  :   69     -4.658 =  -4.000 - 80.50 *  0.090^2 ( 0.092) : ATCCAKWNT : Loop ID =   61 : 1KF0A.pdb.bin ( 375 -  383)
INFO  :   70     -4.787 =  -4.000 - 80.50 *  0.099^2 ( 0.126) : LDKLRNDGY : Loop ID =  144 : 1USBA.pdb.bin (  39 -   47)
INFO  :   71     -4.875 =  -3.000 - 80.50 *  0.153^2 ( 0.204) : MLSSGFKEQ : Loop ID =  417 : 1QVAA.pdb.bin ( 163 -  171)
INFO  :   72     -4.939 =  -4.000 - 80.50 *  0.108^2 ( 0.106) : YSAAAVAGY : Loop ID =   95 : 1M22A.pdb.bin ( 428 -  436)
INFO  :   73     -4.974 =  -2.000 - 80.50 *  0.192^2 ( 0.217) : SYTCNQFSL : Loop ID =  467 : 1PSWA.pdb.bin ( 150 -  158)
INFO  :   74     -5.033 =  -4.000 - 80.50 *  0.113^2 ( 0.179) : LYSIGNGSV : Loop ID =  326 : 5MDHA.pdb.bin (  19 -   27)
INFO  :   75     -5.154 =  -4.000 - 80.50 *  0.120^2 ( 0.170) : LKTLEIFEK : Loop ID =  299 : 1T6CA.pdb.bin ( 272 -  280)
INFO  :   76     -5.167 =  -4.000 - 80.50 *  0.120^2 ( 0.218) : CTAVSILNR : Loop ID =  471 : 1E48P.pdb.bin (  97 -  105)
INFO  :   77     -5.241 =  -4.000 - 80.50 *  0.124^2 ( 0.288) : LDKLRNDGY : Loop ID =  823 : 1K3YA.pdb.bin (  39 -   47)
INFO  :   78     -5.243 =  -4.000 - 80.50 *  0.124^2 ( 0.197) : LKTLEIFEK : Loop ID =  392 : 1T6DA.pdb.bin ( 268 -  276)
INFO  :   79     -5.244 =  -3.000 - 80.50 *  0.167^2 ( 0.260) : FSHLCLVGN : Loop ID =  680 : 1R0WA.pdb.bin (  25 -   33)
INFO  :   80     -5.274 =  -4.000 - 80.50 *  0.126^2 ( 0.308) : LDKLRNDGY : Loop ID =  952 : 1YDKA.pdb.bin (  38 -   46)
INFO  :   81     -5.329 =  -4.000 - 80.50 *  0.128^2 ( 0.214) : LDKLRNDGY : Loop ID =  458 : 1PL2A.pdb.bin (  39 -   47)
INFO  :   82     -5.384 =  -4.000 - 80.50 *  0.131^2 ( 0.187) : AGALKDSKR : Loop ID =  350 : 1FC9A.pdb.bin ( 300 -  308)
INFO  :   83     -5.448 =  -2.000 - 80.50 *  0.207^2 ( 0.246) : FGNLMDAGL : Loop ID =  602 : 1KFIA.pdb.bin ( 375 -  383)
INFO  :   84     -5.466 =  -4.000 - 80.50 *  0.135^2 ( 0.172) : FNVCRLPGT : Loop ID =  310 : 1CRN_.pdb.bin (  12 -   20)
INFO  :   85     -5.508 =  -3.000 - 80.50 *  0.176^2 ( 0.192) : YLNEVCGTE : Loop ID =  371 : 1IH7A.pdb.bin ( 603 -  611)
INFO  :   86     -5.590 =  -4.000 - 80.50 *  0.141^2 ( 0.220) : AAAVEKFGL : Loop ID =  481 : 1PHP_.pdb.bin ( 353 -  361)
INFO  :   87     -5.679 =  -4.000 - 80.50 *  0.144^2 ( 0.222) : CTAVSILNR : Loop ID =  492 : 1E47P.pdb.bin (  97 -  105)
INFO  :   88     -5.689 =  -3.000 - 80.50 *  0.183^2 ( 0.319) : FAHETMAGL : Loop ID = 1009 : 1BXCA.pdb.bin ( 216 -  224)
INFO  :   89     -5.810 =  -5.000 - 80.50 *  0.100^2 ( 0.258) : AADGTDLKI : Loop ID =  665 : 2BTMA.pdb.bin (  51 -   59)
INFO  :   90     -5.902 =  -5.000 - 80.50 *  0.106^2 ( 0.087) : NEKKGLKDW : Loop ID =   53 : 1IWEA.pdb.bin (  88 -   96)
INFO  :   91     -5.993 =  -4.000 - 80.50 *  0.157^2 ( 0.307) : CTAVSILNR : Loop ID =  946 : 1DZZP.pdb.bin (  97 -  105)
INFO  :   92     -6.013 =  -4.000 - 80.50 *  0.158^2 ( 0.306) : CTAVSILNR : Loop ID =  940 : 1DZWP.pdb.bin (  97 -  105)
INFO  :   93     -6.086 =  -4.000 - 80.50 *  0.161^2 ( 0.298) : CTAVSILNR : Loop ID =  892 : 1DZVP.pdb.bin (  97 -  105)
INFO  :   94     -6.191 =  -4.000 - 80.50 *  0.165^2 ( 0.215) : FNVCRLPGT : Loop ID =  459 : 1EJGA.pdb.bin (  12 -   20)
INFO  :   95     -6.192 =  -4.000 - 80.50 *  0.165^2 ( 0.295) : CTAVSILNR : Loop ID =  864 : 1DZUP.pdb.bin (  97 -  105)
INFO  :   96     -6.268 =  -4.000 - 80.50 *  0.168^2 ( 0.305) : CTAVSILNR : Loop ID =  932 : 1E4BP.pdb.bin (  97 -  105)
INFO  :   97     -6.290 =  -4.000 - 80.50 *  0.169^2 ( 0.243) : CTAVSILNR : Loop ID =  579 : 1E4CP.pdb.bin (  97 -  105)
INFO  :   98     -6.404 =  -3.000 - 80.50 *  0.206^2 ( 0.313) : AINKHSFND : Loop ID =  972 : 1AB8A.pdb.bin ( 100 -  108)
INFO  :   99     -6.436 =  -3.000 - 80.50 *  0.207^2 ( 0.271) : YWCMKSFHI : Loop ID =  735 : 2F6HX.pdb.bin ( 195 -  203)
INFO  :  100     -6.606 =  -6.000 - 80.50 *  0.087^2 ( 0.107) : ISKLRHSNP : Loop ID =   98 : 1RJ1A.pdb.bin (  54 -   62)
INFO  :  101     -6.656 =  -2.000 - 80.50 *  0.240^2 ( 0.306) : LCANACRCK : Loop ID =  938 : 1WUWA.pdb.bin (  23 -   31)
INFO  :  102     -6.697 =  -6.000 - 80.50 *  0.093^2 ( 0.185) : FTERVRSGE : Loop ID =  343 : 1T10A.pdb.bin ( 130 -  138)
INFO  :  103     -6.736 =  -6.000 - 80.50 *  0.096^2 ( 0.049) : VIDQGVFHN : Loop ID =   13 : 1YNIA.pdb.bin ( 239 -  247)
INFO  :  104     -6.762 =  -5.000 - 80.50 *  0.148^2 ( 0.189) : RARLEALKT : Loop ID =  360 : 1AJSA.pdb.bin ( 337 -  345)
INFO  :  105     -6.767 =  -6.000 - 80.50 *  0.098^2 ( 0.107) : FTQLLDADI : Loop ID =   99 : 1P92A.pdb.bin ( 170 -  178)
INFO  :  106     -6.792 =  -6.000 - 80.50 *  0.099^2 ( 0.112) : LAARNVKEA : Loop ID =  108 : 1VCTA.pdb.bin (  58 -   66)
INFO  :  107     -6.940 =  -5.000 - 80.50 *  0.155^2 ( 0.162) : LCANVCRCK : Loop ID =  263 : 1BHP_.pdb.bin (  23 -   31)
INFO  :  108     -7.032 =  -5.000 - 80.50 *  0.159^2 ( 0.203) : LATQVQYHL : Loop ID =  415 : 1POWA.pdb.bin ( 448 -  456)
INFO  :  109     -7.214 =  -5.000 - 80.50 *  0.166^2 ( 0.187) : AFARGRDFE : Loop ID =  355 : 2CWCA.pdb.bin ( 214 -  222)
INFO  :  110     -7.305 =  -6.000 - 80.50 *  0.127^2 ( 0.235) : PSRFHEMGA : Loop ID =  546 : 1IXZA.pdb.bin (  30 -   38)
INFO  :  111     -7.554 =  -5.000 - 80.50 *  0.178^2 ( 0.271) : FEYAKNSNL : Loop ID =  731 : 1LNSA.pdb.bin (  95 -  103)
INFO  :  112     -7.582 =  -4.000 - 80.50 *  0.211^2 ( 0.311) : YNAKKMGVD : Loop ID =  963 : 1VPBA.pdb.bin ( 320 -  328)
INFO  :  113     -7.648 =  -7.000 - 80.50 *  0.090^2 ( 0.266) : LIRVFQEGR : Loop ID =  710 : 1TAQ_.pdb.bin ( 602 -  610)
INFO  :  114     -7.828 =  -7.000 - 80.50 *  0.101^2 ( 0.219) : LGINSVRDL : Loop ID =  475 : 1T3NA.pdb.bin ( 226 -  234)
INFO  :  115     -7.838 =  -7.000 - 80.50 *  0.102^2 ( 0.244) : LVNALRGKS : Loop ID =  581 : 1EU8A.pdb.bin (  51 -   59)
INFO  :  116     -8.029 =  -7.000 - 80.50 *  0.113^2 ( 0.298) : AFKQRYEAQ : Loop ID =  885 : 1Y9DA.pdb.bin ( 533 -  541)
INFO  :  117     -8.081 =  -5.000 - 80.50 *  0.196^2 ( 0.156) : HGKTTYEKY : Loop ID =  238 : 1B0LA.pdb.bin ( 653 -  661)
INFO  :  118     -8.123 =  -6.000 - 80.50 *  0.162^2 ( 0.287) : STEYGLFQI : Loop ID =  810 : 1HFZA.pdb.bin (  47 -   55)
INFO  :  119     -8.366 =  -7.000 - 80.50 *  0.130^2 ( 0.121) : VSDVGYEST : Loop ID =  130 : 1VP5A.pdb.bin (  80 -   88)
INFO  :  120     -8.374 =  -7.000 - 80.50 *  0.131^2 ( 0.191) : ACQYYQNDD : Loop ID =  369 : 1FUS_.pdb.bin (  21 -   29)
INFO  :  121     -8.378 =  -7.000 - 80.50 *  0.131^2 ( 0.283) : IRKMEDAGL : Loop ID =  784 : 1TKKA.pdb.bin ( 204 -  212)
INFO  :  122     -8.503 =  -7.000 - 80.50 *  0.137^2 ( 0.312) : YPKLKATGW : Loop ID =  969 : 1PQUA.pdb.bin (  82 -   90)
INFO  :  123     -8.576 =  -5.000 - 80.50 *  0.211^2 ( 0.324) : AELCEMMGV : Loop ID = 1039 : 1R89A.pdb.bin ( 426 -  434)
INFO  :  124     -8.595 =  -5.000 - 80.50 *  0.211^2 ( 0.151) : HGKTTYEKY : Loop ID =  217 : 1CB6A.pdb.bin ( 653 -  661)
INFO  :  125     -8.604 =  -5.000 - 80.50 *  0.212^2 ( 0.123) : HGKTTYEKY : Loop ID =  138 : 1LFG_.pdb.bin ( 653 -  661)
INFO  :  126     -8.624 =  -7.000 - 80.50 *  0.142^2 ( 0.248) : LSKDFDRGN : Loop ID =  616 : 1Q2LA.pdb.bin ( 852 -  860)
INFO  :  127     -8.686 =  -6.000 - 80.50 *  0.183^2 ( 0.167) : YIAMLRRSK : Loop ID =  283 : 1OFDA.pdb.bin ( 970 -  978)
INFO  :  128     -8.755 =  -7.000 - 80.50 *  0.148^2 ( 0.319) : RATLRRLGI : Loop ID = 1002 : 1YWFA.pdb.bin (  37 -   45)
INFO  :  129     -8.792 =  -8.000 - 80.50 *  0.099^2 ( 0.101) : LVTQVQYHL : Loop ID =   83 : 1POXA.pdb.bin ( 448 -  456)
INFO  :  130     -8.869 =  -8.000 - 80.50 *  0.104^2 ( 0.133) : IDQSREMKY : Loop ID =  160 : 3PGHA.pdb.bin ( 420 -  428)
INFO  :  131     -9.070 =  -8.000 - 80.50 *  0.115^2 ( 0.214) : IDQSREMKY : Loop ID =  457 : 1CVUA.pdb.bin ( 420 -  428)
INFO  :  132     -9.073 =  -4.000 - 80.50 *  0.251^2 ( 0.298) : ISTNGLSPR : Loop ID =  888 : 1KYQA.pdb.bin ( 149 -  157)
INFO  :  133     -9.077 =  -8.000 - 80.50 *  0.116^2 ( 0.278) : AVKLIRENQ : Loop ID =  750 : 1RYDA.pdb.bin ( 166 -  174)
INFO  :  134     -9.171 =  -6.000 - 80.50 *  0.198^2 ( 0.314) : FSLNTPLRS : Loop ID =  982 : 1WRBA.pdb.bin ( 114 -  122)
INFO  :  135     -9.209 =  -7.000 - 80.50 *  0.166^2 ( 0.239) : WTDGGGSVS : Loop ID =  562 : 1HIXA.pdb.bin (  16 -   24)
INFO  :  136     -9.268 =  -8.000 - 80.50 *  0.125^2 ( 0.183) : ASLLTALDF : Loop ID =  332 : 1NT4A.pdb.bin ( 293 -  301)
INFO  :  137     -9.355 =  -7.000 - 80.50 *  0.171^2 ( 0.239) : DADVAEMLE : Loop ID =  560 : 1T11A.pdb.bin ( 131 -  139)
INFO  :  138     -9.384 =  -7.000 - 80.50 *  0.172^2 ( 0.266) : SFIAMMLDV : Loop ID =  705 : 1O54A.pdb.bin (  91 -   99)
INFO  :  139     -9.611 =  -8.000 - 80.50 *  0.141^2 ( 0.288) : LKHLTSLGL : Loop ID =  825 : 1W5TA.pdb.bin ( 350 -  358)
INFO  :  140     -9.634 =  -9.000 - 80.50 *  0.089^2 ( 0.071) : LEVIQKAEL : Loop ID =   33 : 1HC7A.pdb.bin (  14 -   22)
INFO  :  141     -9.740 =  -9.000 - 80.50 *  0.096^2 ( 0.166) : LVVPGYYGT : Loop ID =  281 : 2BLFA.pdb.bin ( 202 -  210)
INFO  :  142     -9.999 =  -7.000 - 80.50 *  0.193^2 ( 0.172) : VGTTHDLLD : Loop ID =  309 : 2CB5A.pdb.bin (  28 -   36)
INFO  :  143    -10.019 =  -4.000 - 80.50 *  0.273^2 ( 0.294) : MSDLETVAK : Loop ID =  863 : 1WA5C.pdb.bin (   0 -    8)
INFO  :  144    -10.102 = -10.000 - 80.50 *  0.036^2 ( 0.294) : PEILKQMDY : Loop ID =  862 : 1O58A.pdb.bin ( 149 -  157)
INFO  :  145    -10.118 =  -8.000 - 80.50 *  0.162^2 ( 0.142) : LIALVNAEV : Loop ID =  185 : 1GK3A.pdb.bin ( 121 -  129)
INFO  :  146    -10.129 =  -8.000 - 80.50 *  0.163^2 ( 0.131) : FAVPGMGAV : Loop ID =  156 : 1V25A.pdb.bin (  82 -   90)
INFO  :  147    -10.213 =  -9.000 - 80.50 *  0.123^2 ( 0.309) : MVLVDNAKL : Loop ID =  956 : 1XVXA.pdb.bin (  65 -   73)
INFO  :  148    -10.255 = -10.000 - 80.50 *  0.056^2 ( 0.077) : FKLLSLFKL : Loop ID =   44 : 8ATCB.pdb.bin (  19 -   27)
INFO  :  149    -10.255 =  -9.000 - 80.50 *  0.125^2 ( 0.241) : KNNAGFPHN : Loop ID =  572 : 1AG6_.pdb.bin (  29 -   37)
INFO  :  150    -10.286 =  -9.000 - 80.50 *  0.126^2 ( 0.141) : MADFLKAGD : Loop ID =  184 : 1FA2A.pdb.bin ( 165 -  173)
INFO  :  151    -10.301 =  -5.000 - 80.50 *  0.257^2 ( 0.322) : IERLRDIGV : Loop ID = 1018 : 1UAXA.pdb.bin (  29 -   37)
INFO  :  152    -10.317 =  -9.000 - 80.50 *  0.128^2 ( 0.256) : KNNAGFPHN : Loop ID =  657 : 1PLC_.pdb.bin (  29 -   37)
INFO  :  153    -10.317 =  -9.000 - 80.50 *  0.128^2 ( 0.315) : AVEQIQLGK : Loop ID =  987 : 2BUHA.pdb.bin ( 172 -  180)
INFO  :  154    -10.317 =  -9.000 - 80.50 *  0.128^2 ( 0.315) : AVEQIQLGK : Loop ID =  986 : 1OG8A.pdb.bin ( 172 -  180)
INFO  :  155    -10.322 =  -5.000 - 80.50 *  0.257^2 ( 0.248) : YQSNTILRH : Loop ID =  613 : 1EOHA.pdb.bin (  62 -   70)
INFO  :  156    -10.332 =  -4.000 - 80.50 *  0.280^2 ( 0.259) : LSAFADENM : Loop ID =  671 : 2FQXA.pdb.bin (  52 -   60)
INFO  :  157    -10.391 =  -5.000 - 80.50 *  0.259^2 ( 0.255) : YTWLKEDSY : Loop ID =  653 : 1TI6A.pdb.bin ( 279 -  287)
INFO  :  158    -10.392 =  -9.000 - 80.50 *  0.132^2 ( 0.259) : AVEQIQLGK : Loop ID =  668 : 2BZ4A.pdb.bin ( 172 -  180)
INFO  :  159    -10.418 =  -9.000 - 80.50 *  0.133^2 ( 0.132) : LSEIMEKGQ : Loop ID =  158 : 1Z83A.pdb.bin (  57 -   65)
INFO  :  160    -10.520 =  -9.000 - 80.50 *  0.137^2 ( 0.324) : FLQSICDGE : Loop ID = 1038 : 1WBEA.pdb.bin ( 101 -  109)
INFO  :  161    -10.520 =  -9.000 - 80.50 *  0.137^2 ( 0.231) : STDYGILQI : Loop ID =  521 : 1GHLA.pdb.bin (  50 -   58)
INFO  :  162    -10.547 = -10.000 - 80.50 *  0.082^2 ( 0.149) : SILVKDNDL : Loop ID =  212 : 1WW9A.pdb.bin ( 189 -  197)
INFO  :  163    -10.579 =  -9.000 - 80.50 *  0.140^2 ( 0.249) : KNNAGFPHN : Loop ID =  617 : 1BYOA.pdb.bin (  29 -   37)
INFO  :  164    -10.749 =  -9.000 - 80.50 *  0.147^2 ( 0.208) : MVLVDNAKL : Loop ID =  427 : 1XVYA.pdb.bin (  61 -   69)
INFO  :  165    -10.842 =  -9.000 - 80.50 *  0.151^2 ( 0.278) : KNNAGFPHN : Loop ID =  752 : 1OOWA.pdb.bin (  29 -   37)
INFO  :  166    -10.878 =  -7.000 - 80.50 *  0.219^2 ( 0.297) : LMEALKSKS : Loop ID =  881 : 1JX6A.pdb.bin (  93 -  101)
INFO  :  167    -10.933 =  -7.000 - 80.50 *  0.221^2 ( 0.314) : QRNMRRVRG : Loop ID =  981 : 2BJJX.pdb.bin (  23 -   31)
INFO  :  168    -10.950 =  -8.000 - 80.50 *  0.191^2 ( 0.313) : LYVMDRAQM : Loop ID =  970 : 1F13A.pdb.bin ( 231 -  239)
INFO  :  169    -11.150 =  -9.000 - 80.50 *  0.163^2 ( 0.125) : YELVKTYGF : Loop ID =  142 : 1JNDA.pdb.bin ( 114 -  122)
INFO  :  170    -11.414 = -11.000 - 80.50 *  0.072^2 ( 0.169) : WWKQVQDGS : Loop ID =  294 : 1BXKA.pdb.bin ( 327 -  335)
INFO  :  171    -11.425 =  -5.000 - 80.50 *  0.283^2 ( 0.271) : YQSNTILRH : Loop ID =  732 : 1KBNA.pdb.bin (  62 -   70)
INFO  :  172    -11.437 =  -9.000 - 80.50 *  0.174^2 ( 0.296) : LEAIRFLGL : Loop ID =  873 : 1DB3A.pdb.bin (  91 -   99)
INFO  :  173    -11.572 = -10.000 - 80.50 *  0.140^2 ( 0.096) : QVEKVRTND : Loop ID =   72 : 1FO8A.pdb.bin ( 253 -  261)
INFO  :  174    -11.642 =  -9.000 - 80.50 *  0.181^2 ( 0.242) : SQEFGWLQI : Loop ID =  573 : 2AX6A.pdb.bin ( 120 -  128)
INFO  :  175    -11.664 =  -9.000 - 80.50 *  0.182^2 ( 0.309) : STEYGIFQI : Loop ID =  957 : 1LAA_.pdb.bin (  50 -   58)
INFO  :  176    -11.735 =  -7.000 - 80.50 *  0.243^2 ( 0.304) : MAFEKGMIK : Loop ID =  920 : 1R59O.pdb.bin ( 243 -  251)
INFO  :  177    -11.743 = -11.000 - 80.50 *  0.096^2 ( 0.236) : IQKLHDEGR : Loop ID =  548 : 2BWNA.pdb.bin (   9 -   17)
INFO  :  178    -11.996 = -10.000 - 80.50 *  0.157^2 ( 0.155) : FLSQLVSDK : Loop ID =  236 : 1BX4A.pdb.bin ( 302 -  310)
INFO  :  179    -11.997 =  -7.000 - 80.50 *  0.249^2 ( 0.253) : AAASTTADR : Loop ID =  641 : 1RZL_.pdb.bin (  35 -   43)
INFO  :  180    -12.082 = -10.000 - 80.50 *  0.161^2 ( 0.322) : VGGFGAARA : Loop ID = 1021 : 1KAS_.pdb.bin ( 197 -  205)
INFO  :  181    -12.139 = -10.000 - 80.50 *  0.163^2 ( 0.314) : LIESMLKNL : Loop ID =  983 : 1I0ZA.pdb.bin ( 258 -  266)
INFO  :  182    -12.177 = -11.000 - 80.50 *  0.121^2 ( 0.233) : FFELIRKNQ : Loop ID =  532 : 1TBFA.pdb.bin ( 202 -  210)
INFO  :  183    -12.211 =  -8.000 - 80.50 *  0.229^2 ( 0.192) : HTLPGKYGI : Loop ID =  372 : 1WYWA.pdb.bin (  62 -   70)
INFO  :  184    -12.243 = -10.000 - 80.50 *  0.167^2 ( 0.271) : YLGERLDIL : Loop ID =  734 : 1ZGMA.pdb.bin (  77 -   85)
INFO  :  185    -12.295 = -10.000 - 80.50 *  0.169^2 ( 0.281) : YKTLLDSHS : Loop ID =  766 : 1Q6XA.pdb.bin ( 119 -  127)
INFO  :  186    -12.315 = -11.000 - 80.50 *  0.128^2 ( 0.165) : NQRIRDYGH : Loop ID =  275 : 1OYWA.pdb.bin ( 429 -  437)
INFO  :  187    -12.319 = -11.000 - 80.50 *  0.128^2 ( 0.169) : HDMLKLLNV : Loop ID =  293 : 1ZWXA.pdb.bin ( 194 -  202)
INFO  :  188    -12.323 = -10.000 - 80.50 *  0.170^2 ( 0.316) : STDYGTFQI : Loop ID =  990 : 1IOCA.pdb.bin (  53 -   61)
INFO  :  189    -12.333 = -10.000 - 80.50 *  0.170^2 ( 0.282) : STDYGIFQI : Loop ID =  782 : 1TBY_.pdb.bin (  50 -   58)
INFO  :  190    -12.338 =  -9.000 - 80.50 *  0.204^2 ( 0.211) : SYRRKRAGH : Loop ID =  444 : 1V72A.pdb.bin ( 227 -  235)
INFO  :  191    -12.389 =  -9.000 - 80.50 *  0.205^2 ( 0.279) : LKFLKELGL : Loop ID =  756 : 1O2DA.pdb.bin ( 293 -  301)
INFO  :  192    -12.449 = -11.000 - 80.50 *  0.134^2 ( 0.254) : WVIINEELD : Loop ID =  646 : 2NAPA.pdb.bin ( 230 -  238)
INFO  :  193    -12.487 = -10.000 - 80.50 *  0.176^2 ( 0.165) : AEQIKALNL : Loop ID =  273 : 2B2CA.pdb.bin ( 244 -  252)
INFO  :  194    -12.556 = -11.000 - 80.50 *  0.139^2 ( 0.316) : LMDLIVLGK : Loop ID =  992 : 2AORA.pdb.bin ( 152 -  160)
INFO  :  195    -12.576 = -11.000 - 80.50 *  0.140^2 ( 0.303) : SVFKKEAEL : Loop ID =  913 : 1UUJA.pdb.bin (  27 -   35)
INFO  :  196    -12.617 = -12.000 - 80.50 *  0.088^2 ( 0.080) : HYLATLYKN : Loop ID =   46 : 1ZKLA.pdb.bin ( 130 -  138)
INFO  :  197    -12.666 = -12.000 - 80.50 *  0.091^2 ( 0.207) : FWAHHGFGN : Loop ID =  424 : 1UKRA.pdb.bin ( 148 -  156)
INFO  :  198    -12.695 = -10.000 - 80.50 *  0.183^2 ( 0.229) : AKKFTDARV : Loop ID =  514 : 1GR0A.pdb.bin ( 169 -  177)
INFO  :  199    -12.717 = -12.000 - 80.50 *  0.094^2 ( 0.199) : LQRVVLGEV : Loop ID =  403 : 1O7EA.pdb.bin ( 166 -  174)
INFO  :  200    -12.732 = -12.000 - 80.50 *  0.095^2 ( 0.180) : IIAFAKLGL : Loop ID =  327 : 1UR1A.pdb.bin ( 222 -  230)
INFO  :  201    -12.764 = -10.000 - 80.50 *  0.185^2 ( 0.184) : LNLLRSGAD : Loop ID =  339 : 1MXRA.pdb.bin ( 248 -  256)
INFO  :  202    -12.811 =  -9.000 - 80.50 *  0.218^2 ( 0.172) : LLIAKEEGL : Loop ID =  308 : 1XMDA.pdb.bin ( 489 -  497)
INFO  :  203    -12.892 = -11.000 - 80.50 *  0.153^2 ( 0.297) : PVNHENGKD : Loop ID =  882 : 1GQPA.pdb.bin ( 159 -  167)
INFO  :  204    -12.903 = -10.000 - 80.50 *  0.190^2 ( 0.262) : AFALESLGL : Loop ID =  687 : 2CY0A.pdb.bin (  20 -   28)
INFO  :  205    -12.907 = -12.000 - 80.50 *  0.106^2 ( 0.308) : AEARDKADF : Loop ID =  950 : 1BSMA.pdb.bin (  46 -   54)
INFO  :  206    -12.970 = -11.000 - 80.50 *  0.156^2 ( 0.163) : RQNNGYKDG : Loop ID =  266 : 1W2YA.pdb.bin ( 178 -  186)
INFO  :  207    -12.988 = -10.000 - 80.50 *  0.193^2 ( 0.153) : LNLLRSGAD : Loop ID =  223 : 1PFRA.pdb.bin ( 248 -  256)
INFO  :  208    -13.010 = -11.000 - 80.50 *  0.158^2 ( 0.154) : EAHLLDIQA : Loop ID =  230 : 1O7NB.pdb.bin (  39 -   47)
INFO  :  209    -13.017 = -12.000 - 80.50 *  0.112^2 ( 0.176) : IRMFTDLNL : Loop ID =  318 : 1TBFA.pdb.bin (  42 -   50)
INFO  :  210    -13.056 =  -9.000 - 80.50 *  0.224^2 ( 0.245) : CAGDDQGLD : Loop ID =  594 : 1NKXA.pdb.bin ( 163 -  171)
INFO  :  211    -13.057 = -11.000 - 80.50 *  0.160^2 ( 0.234) : LVQKYGPKR : Loop ID =  543 : 1H89C.pdb.bin (  29 -   37)
INFO  :  212    -13.109 = -12.000 - 80.50 *  0.117^2 ( 0.152) : AAAAAHGKT : Loop ID =  219 : 1HW6A.pdb.bin ( 198 -  206)
INFO  :  213    -13.154 = -12.000 - 80.50 *  0.120^2 ( 0.145) : LRPLRMSNT : Loop ID =  194 : 1WVFA.pdb.bin ( 258 -  266)
INFO  :  214    -13.219 = -10.000 - 80.50 *  0.200^2 ( 0.221) : YKTLLDSHS : Loop ID =  491 : 1T1UA.pdb.bin ( 117 -  125)
INFO  :  215    -13.278 = -12.000 - 80.50 *  0.126^2 ( 0.252) : IIREIKAGR : Loop ID =  636 : 1AD2_.pdb.bin ( 147 -  155)
INFO  :  216    -13.384 = -11.000 - 80.50 *  0.172^2 ( 0.239) : CIAAANNSW : Loop ID =  563 : 1KQJA.pdb.bin ( 207 -  215)
INFO  :  217    -13.392 = -11.000 - 80.50 *  0.172^2 ( 0.229) : EAHLLDIQA : Loop ID =  515 : 2BMOB.pdb.bin (  40 -   48)
INFO  :  218    -13.463 = -12.000 - 80.50 *  0.135^2 ( 0.282) : HAPLREQGA : Loop ID =  778 : 1JDHA.pdb.bin ( 379 -  387)
INFO  :  219    -13.468 = -12.000 - 80.50 *  0.135^2 ( 0.233) : LLFSASKQD : Loop ID =  534 : 1OLME.pdb.bin ( 110 -  118)
INFO  :  220    -13.488 = -13.000 - 80.50 *  0.078^2 ( 0.148) : AETNKILGL : Loop ID =  211 : 1Q2XA.pdb.bin ( 233 -  241)
INFO  :  221    -13.491 = -10.000 - 80.50 *  0.208^2 ( 0.213) : LNLLRSGAD : Loop ID =  453 : 1PIYA.pdb.bin ( 248 -  256)
INFO  :  222    -13.495 = -12.000 - 80.50 *  0.136^2 ( 0.229) : RIAAGSGMQ : Loop ID =  517 : 1HQ1A.pdb.bin (  45 -   53)
INFO  :  223    -13.537 = -11.000 - 80.50 *  0.178^2 ( 0.324) : LRETRERGN : Loop ID = 1034 : 1VKYA.pdb.bin ( 178 -  186)
INFO  :  224    -13.552 = -10.000 - 80.50 *  0.210^2 ( 0.214) : LNLLRSGAD : Loop ID =  456 : 1YFDA.pdb.bin ( 248 -  256)
INFO  :  225    -13.649 =  -9.000 - 80.50 *  0.240^2 ( 0.195) : LLAAASGQR : Loop ID =  387 : 1WDEA.pdb.bin ( 250 -  258)
INFO  :  226    -13.769 = -12.000 - 80.50 *  0.148^2 ( 0.187) : IRMFTDLNL : Loop ID =  352 : 1RKPA.pdb.bin (  41 -   49)
INFO  :  227    -13.785 = -12.000 - 80.50 *  0.149^2 ( 0.204) : ISDLAEQNK : Loop ID =  418 : 2AHUA.pdb.bin (  98 -  106)
INFO  :  228    -13.818 = -12.000 - 80.50 *  0.150^2 ( 0.163) : IRMFTDLNL : Loop ID =  268 : 1T9RA.pdb.bin (  42 -   50)
INFO  :  229    -13.877 = -12.000 - 80.50 *  0.153^2 ( 0.240) : IEKVASYGV : Loop ID =  567 : 1RRKA.pdb.bin (  29 -   37)
INFO  :  230    -13.889 = -11.000 - 80.50 *  0.189^2 ( 0.205) : SIEKLQVNR : Loop ID =  422 : 1V73A.pdb.bin (  29 -   37)
INFO  :  231    -13.890 = -12.000 - 80.50 *  0.153^2 ( 0.091) : TLDNYRLVK : Loop ID =   59 : 1K1XA.pdb.bin ( 474 -  482)
INFO  :  232    -13.927 = -12.000 - 80.50 *  0.155^2 ( 0.226) : HLVGVCYTE : Loop ID =  505 : 1PPJD.pdb.bin (  49 -   57)
INFO  :  233    -13.979 = -10.000 - 80.50 *  0.222^2 ( 0.305) : VMRALMAGE : Loop ID =  924 : 1V8GA.pdb.bin (  20 -   28)
INFO  :  234    -14.061 = -11.000 - 80.50 *  0.195^2 ( 0.311) : VADTDHHQT : Loop ID =  961 : 1VPRA.pdb.bin ( 187 -  195)
INFO  :  235    -14.069 = -12.000 - 80.50 *  0.160^2 ( 0.247) : NLLMKNYKQ : Loop ID =  604 : 1H80A.pdb.bin ( 220 -  228)
INFO  :  236    -14.069 = -13.000 - 80.50 *  0.115^2 ( 0.193) : LMMQRRKMT : Loop ID =  378 : 1RNFA.pdb.bin (  27 -   35)
INFO  :  237    -14.092 = -11.000 - 80.50 *  0.196^2 ( 0.305) : CIAAANNSW : Loop ID =  928 : 1KG6A.pdb.bin ( 207 -  215)
INFO  :  238    -14.108 = -10.000 - 80.50 *  0.226^2 ( 0.249) : LNLLRSGAD : Loop ID =  622 : 1PJ0A.pdb.bin ( 248 -  256)
INFO  :  239    -14.136 =  -9.000 - 80.50 *  0.253^2 ( 0.200) : LFDHQLGLE : Loop ID =  404 : 1I2CA.pdb.bin (  36 -   44)
INFO  :  240    -14.177 = -11.000 - 80.50 *  0.199^2 ( 0.120) : NSLIKRSNS : Loop ID =  127 : 1S9VA.pdb.bin (  69 -   77)
INFO  :  241    -14.213 = -13.000 - 80.50 *  0.123^2 ( 0.281) : RRAYELLDL : Loop ID =  771 : 1X3MA.pdb.bin ( 180 -  188)
INFO  :  242    -14.232 = -13.000 - 80.50 *  0.124^2 ( 0.163) : AETNKILGL : Loop ID =  265 : 1NWHA.pdb.bin ( 232 -  240)
INFO  :  243    -14.257 = -11.000 - 80.50 *  0.201^2 ( 0.315) : GAKEVRSLS : Loop ID =  985 : 1YUYA.pdb.bin ( 103 -  111)
INFO  :  244    -14.291 = -10.000 - 80.50 *  0.231^2 ( 0.227) : LNLLRSGAD : Loop ID =  508 : 1PM2A.pdb.bin ( 248 -  256)
INFO  :  245    -14.302 = -11.000 - 80.50 *  0.203^2 ( 0.288) : LFAKKYGVK : Loop ID =  819 : 1VLPA.pdb.bin ( 214 -  222)
INFO  :  246    -14.326 = -11.000 - 80.50 *  0.203^2 ( 0.256) : SERFKKHGI : Loop ID =  656 : 1X7FA.pdb.bin ( 151 -  159)
INFO  :  247    -14.329 = -10.000 - 80.50 *  0.232^2 ( 0.300) : FDRGMVWNT : Loop ID =  899 : 1ZOYA.pdb.bin ( 500 -  508)
INFO  :  248    -14.340 = -13.000 - 80.50 *  0.129^2 ( 0.101) : NCLFHEAKV : Loop ID =   81 : 2ERBA.pdb.bin (  53 -   61)
INFO  :  249    -14.421 = -10.000 - 80.50 *  0.234^2 ( 0.246) : LNLLRSGAD : Loop ID =  598 : 1RSRA.pdb.bin ( 248 -  256)
INFO  :  250    -14.448 = -10.000 - 80.50 *  0.235^2 ( 0.290) : LNKLALGNV : Loop ID =  835 : 1DY6A.pdb.bin ( 166 -  174)
INFO  :  251    -14.456 = -13.000 - 80.50 *  0.135^2 ( 0.322) : ALAVSRAGY : Loop ID = 1023 : 1TKJA.pdb.bin ( 108 -  116)
INFO  :  252    -14.492 = -13.000 - 80.50 *  0.136^2 ( 0.148) : NLAERKASA : Loop ID =  207 : 1X88A.pdb.bin (  11 -   19)
INFO  :  253    -14.515 = -13.000 - 80.50 *  0.137^2 ( 0.222) : LSWLAEKGL : Loop ID =  493 : 1UJNA.pdb.bin (  73 -   81)
INFO  :  254    -14.598 = -14.000 - 80.50 *  0.086^2 ( 0.291) : WLRSLMNRY : Loop ID =  839 : 1ZRN_.pdb.bin (  46 -   54)
INFO  :  255    -14.703 = -11.000 - 80.50 *  0.214^2 ( 0.216) : HELVEKNEL : Loop ID =  462 : 3DAAA.pdb.bin (  73 -   81)
INFO  :  256    -14.738 = -14.000 - 80.50 *  0.096^2 ( 0.178) : YRWSLFRGE : Loop ID =  325 : 1J36A.pdb.bin ( 428 -  436)
INFO  :  257    -14.783 = -13.000 - 80.50 *  0.149^2 ( 0.199) : NSMNASLGN : Loop ID =  401 : 1FFRA.pdb.bin ( 526 -  534)
INFO  :  258    -14.791 = -14.000 - 80.50 *  0.099^2 ( 0.217) : VRAVQAMNR : Loop ID =  463 : 1LVGA.pdb.bin (  83 -   91)
INFO  :  259    -14.797 = -14.000 - 80.50 *  0.099^2 ( 0.151) : ISAVYTADK : Loop ID =  216 : 2DPG_.pdb.bin ( 445 -  453)
INFO  :  260    -14.813 = -13.000 - 80.50 *  0.150^2 ( 0.154) : SFLADKELD : Loop ID =  232 : 1LFWA.pdb.bin ( 240 -  248)
INFO  :  261    -14.859 = -13.000 - 80.50 *  0.152^2 ( 0.219) : RVARGSGVS : Loop ID =  476 : 1QB2A.pdb.bin (  79 -   87)
INFO  :  262    -15.001 = -11.000 - 80.50 *  0.223^2 ( 0.158) : WLRALMGRY : Loop ID =  246 : 1QQ5A.pdb.bin (  46 -   54)
INFO  :  263    -15.084 = -13.000 - 80.50 *  0.161^2 ( 0.197) : LEHFVNAGL : Loop ID =  393 : 1BQCA.pdb.bin ( 210 -  218)
INFO  :  264    -15.153 = -12.000 - 80.50 *  0.198^2 ( 0.264) : AFVAEQKVE : Loop ID =  695 : 1UG3A.pdb.bin ( 182 -  190)
INFO  :  265    -15.190 = -14.000 - 80.50 *  0.122^2 ( 0.233) : DTQISRLGG : Loop ID =  535 : 1GG9A.pdb.bin ( 390 -  398)
INFO  :  266    -15.205 = -14.000 - 80.50 *  0.122^2 ( 0.182) : NAYLKEHSI : Loop ID =  328 : 1AZSA.pdb.bin ( 175 -  183)
INFO  :  267    -15.247 = -14.000 - 80.50 *  0.124^2 ( 0.110) : EKEVESMGA : Loop ID =  105 : 1PPJA.pdb.bin (  74 -   82)
INFO  :  268    -15.290 = -14.000 - 80.50 *  0.127^2 ( 0.287) : APEVHQHDV : Loop ID =  811 : 1TKIA.pdb.bin ( 170 -  178)
INFO  :  269    -15.296 = -14.000 - 80.50 *  0.127^2 ( 0.232) : ILSKLDDDR : Loop ID =  530 : 1F0XA.pdb.bin ( 193 -  201)
INFO  :  270    -15.309 = -11.000 - 80.50 *  0.231^2 ( 0.186) : WLRALMGRY : Loop ID =  345 : 1AQ6A.pdb.bin (  46 -   54)
INFO  :  271    -15.342 = -14.000 - 80.50 *  0.129^2 ( 0.237) : ISAVYTADK : Loop ID =  551 : 1H93A.pdb.bin ( 445 -  453)
INFO  :  272    -15.431 = -14.000 - 80.50 *  0.133^2 ( 0.249) : TIGIGTPAQ : Loop ID =  623 : 1FLHA.pdb.bin (  16 -   24)
INFO  :  273    -15.516 = -15.000 - 80.50 *  0.080^2 ( 0.266) : AVARERDGL : Loop ID =  709 : 1WOQA.pdb.bin ( 174 -  182)
INFO  :  274    -15.551 = -13.000 - 80.50 *  0.178^2 ( 0.305) : SALINDKRA : Loop ID =  933 : 1YOO_.pdb.bin (  86 -   94)
INFO  :  275    -15.607 = -12.000 - 80.50 *  0.212^2 ( 0.292) : IEKVASYGV : Loop ID =  848 : 1Q0PA.pdb.bin (  29 -   37)
INFO  :  276    -15.624 = -13.000 - 80.50 *  0.181^2 ( 0.238) : VGHEQMAGL : Loop ID =  557 : 2GYIA.pdb.bin ( 215 -  223)
INFO  :  277    -15.655 = -14.000 - 80.50 *  0.143^2 ( 0.240) : GGVCTGLGI : Loop ID =  569 : 1IWEA.pdb.bin ( 250 -  258)
INFO  :  278    -15.705 = -15.000 - 80.50 *  0.094^2 ( 0.120) : LFASVRDVV : Loop ID =  126 : 1VR4A.pdb.bin (  34 -   42)
INFO  :  279    -15.720 = -14.000 - 80.50 *  0.146^2 ( 0.249) : ISAVYTADK : Loop ID =  620 : 1H9AA.pdb.bin ( 445 -  453)
INFO  :  280    -15.731 = -14.000 - 80.50 *  0.147^2 ( 0.245) : DTQISRLGG : Loop ID =  587 : 1GGHA.pdb.bin ( 390 -  398)
INFO  :  281    -15.782 = -15.000 - 80.50 *  0.099^2 ( 0.074) : AGINTVQEL : Loop ID =   38 : 1Z3EB.pdb.bin (  24 -   32)
INFO  :  282    -15.788 = -15.000 - 80.50 *  0.099^2 ( 0.135) : NQLLELFDL : Loop ID =  169 : 1U7PA.pdb.bin (  77 -   85)
INFO  :  283    -15.857 = -14.000 - 80.50 *  0.152^2 ( 0.309) : AIRLYERGD : Loop ID =  955 : 1F17A.pdb.bin ( 206 -  214)
INFO  :  284    -15.862 = -14.000 - 80.50 *  0.152^2 ( 0.184) : GYKLHEDGE : Loop ID =  338 : 2BIRA.pdb.bin (  22 -   30)
INFO  :  285    -15.880 = -14.000 - 80.50 *  0.153^2 ( 0.150) : HKKLLDGNI : Loop ID =  214 : 1FIUA.pdb.bin (  12 -   20)
INFO  :  286    -15.927 = -13.000 - 80.50 *  0.191^2 ( 0.262) : SALINDKRA : Loop ID =  688 : 1CZEA.pdb.bin (  86 -   94)
INFO  :  287    -15.934 = -14.000 - 80.50 *  0.155^2 ( 0.288) : IEISKQAGD : Loop ID =  821 : 1E5RA.pdb.bin ( 222 -  230)
INFO  :  288    -15.962 = -14.000 - 80.50 *  0.156^2 ( 0.300) : AIRLYERGD : Loop ID =  900 : 2HDHA.pdb.bin ( 202 -  210)
INFO  :  289    -16.007 = -14.000 - 80.50 *  0.158^2 ( 0.236) : ILYIEQRDS : Loop ID =  547 : 1FFYA.pdb.bin ( 726 -  734)
INFO  :  290    -16.074 = -15.000 - 80.50 *  0.115^2 ( 0.202) : PLEVREKGE : Loop ID =  413 : 1YYAA.pdb.bin ( 128 -  136)
INFO  :  291    -16.078 = -15.000 - 80.50 *  0.116^2 ( 0.132) : LHSFQKQNV : Loop ID =  157 : 1NOS_.pdb.bin ( 269 -  277)
INFO  :  292    -16.101 = -14.000 - 80.50 *  0.162^2 ( 0.195) : FLDYCREGF : Loop ID =  386 : 1LOPA.pdb.bin (  26 -   34)
INFO  :  293    -16.104 = -15.000 - 80.50 *  0.117^2 ( 0.249) : LLNAPGETY : Loop ID =  618 : 1OOWA.pdb.bin (  61 -   69)
INFO  :  294    -16.106 = -13.000 - 80.50 *  0.196^2 ( 0.148) : LAMLHVSGN : Loop ID =  206 : 1XWTA.pdb.bin ( 387 -  395)
INFO  :  295    -16.112 = -12.000 - 80.50 *  0.226^2 ( 0.315) : QSELEAAGK : Loop ID =  989 : 1QLAA.pdb.bin ( 619 -  627)
INFO  :  296    -16.188 = -13.000 - 80.50 *  0.199^2 ( 0.316) : QEYGGIIRH : Loop ID =  991 : 1ON3A.pdb.bin ( 372 -  380)
INFO  :  297    -16.237 = -13.000 - 80.50 *  0.201^2 ( 0.267) : SALINDKRA : Loop ID =  719 : 1G7XA.pdb.bin (  86 -   94)
INFO  :  298    -16.272 = -14.000 - 80.50 *  0.168^2 ( 0.283) : DTQISRLGG : Loop ID =  785 : 1P7ZA.pdb.bin ( 390 -  398)
INFO  :  299    -16.309 = -16.000 - 80.50 *  0.062^2 ( 0.133) : TYKNAAAGL : Loop ID =  162 : 1LEHA.pdb.bin (  65 -   73)
INFO  :  300    -16.324 = -13.000 - 80.50 *  0.203^2 ( 0.127) : LAMLHVSGN : Loop ID =  146 : 1H12A.pdb.bin ( 387 -  395)
INFO  :  301    -16.378 = -13.000 - 80.50 *  0.205^2 ( 0.307) : SALINDKRA : Loop ID =  941 : 1ARS_.pdb.bin (  86 -   94)
INFO  :  302    -16.406 = -15.000 - 80.50 *  0.132^2 ( 0.305) : PADALEAGD : Loop ID =  927 : 1WBHA.pdb.bin ( 187 -  195)
INFO  :  303    -16.417 = -13.000 - 80.50 *  0.206^2 ( 0.269) : AETNKILGL : Loop ID =  724 : 1PQUA.pdb.bin ( 248 -  256)
INFO  :  304    -16.417 = -16.000 - 80.50 *  0.072^2 ( 0.147) : ALRKLKEQC : Loop ID =  200 : 1EK6A.pdb.bin ( 253 -  261)
INFO  :  305    -16.433 = -15.000 - 80.50 *  0.133^2 ( 0.240) : FTAFIKAGL : Loop ID =  568 : 1ZY7A.pdb.bin ( 353 -  361)
INFO  :  306    -16.508 = -15.000 - 80.50 *  0.137^2 ( 0.304) : LDAVKTCGL : Loop ID =  922 : 1T2AA.pdb.bin ( 104 -  112)
INFO  :  307    -16.511 = -16.000 - 80.50 *  0.080^2 ( 0.114) : AFAALSEDF : Loop ID =  113 : 1IQ6A.pdb.bin (  22 -   30)
INFO  :  308    -16.610 =  -9.000 - 80.50 *  0.307^2 ( 0.298) : LFDHQLGLE : Loop ID =  887 : 1I24A.pdb.bin (  36 -   44)
INFO  :  309    -16.643 = -15.000 - 80.50 *  0.143^2 ( 0.139) : FNYGPEAVE : Loop ID =  178 : 1KWGA.pdb.bin ( 609 -  617)
INFO  :  310    -16.644 = -13.000 - 80.50 *  0.213^2 ( 0.157) : LAMLHVSGN : Loop ID =  244 : 1XW2A.pdb.bin ( 387 -  395)
INFO  :  311    -16.660 = -13.000 - 80.50 *  0.213^2 ( 0.279) : ELNMGQRCS : Loop ID =  754 : 1EGDA.pdb.bin ( 202 -  210)
INFO  :  312    -16.679 = -16.000 - 80.50 *  0.092^2 ( 0.162) : TLKMAVSNL : Loop ID =  262 : 1C1DB.pdb.bin (  63 -   71)
INFO  :  313    -16.742 = -14.000 - 80.50 *  0.185^2 ( 0.253) : GYKLHEDGE : Loop ID =  643 : 3BIR_.pdb.bin (  22 -   30)
INFO  :  314    -16.754 = -16.000 - 80.50 *  0.097^2 ( 0.108) : ITIATREKL : Loop ID =  101 : 1L8AA.pdb.bin ( 186 -  194)
INFO  :  315    -16.791 = -16.000 - 80.50 *  0.099^2 ( 0.171) : YFSKAYGVP : Loop ID =  303 : 1PSZA.pdb.bin ( 186 -  194)
INFO  :  316    -16.793 = -16.000 - 80.50 *  0.099^2 ( 0.170) : RAAMDRRTT : Loop ID =  297 : 1S8NA.pdb.bin ( 168 -  176)
INFO  :  317    -16.797 = -16.000 - 80.50 *  0.099^2 ( 0.068) : FDIFDKDGS : Loop ID =   28 : 1JF0A.pdb.bin ( 115 -  123)
INFO  :  318    -16.831 = -15.000 - 80.50 *  0.151^2 ( 0.178) : FVDYVNSGF : Loop ID =  322 : 1V9TA.pdb.bin (  31 -   39)
INFO  :  319    -16.845 = -16.000 - 80.50 *  0.102^2 ( 0.216) : FRNHLEGWR : Loop ID =  461 : 1WXCA.pdb.bin ( 175 -  183)
INFO  :  320    -16.872 = -10.000 - 80.50 *  0.292^2 ( 0.297) : YFSRAYGFE : Loop ID =  878 : 1TOAA.pdb.bin ( 172 -  180)
INFO  :  321    -16.955 = -13.000 - 80.50 *  0.222^2 ( 0.245) : VARKDSNVN : Loop ID =  588 : 2D3IA.pdb.bin ( 419 -  427)
INFO  :  322    -16.967 = -15.000 - 80.50 *  0.156^2 ( 0.208) : VTFTDNINT : Loop ID =  426 : 1QI9A.pdb.bin ( 272 -  280)
INFO  :  323    -16.970 = -16.000 - 80.50 *  0.110^2 ( 0.153) : AWVMLKTDR : Loop ID =  224 : 1S722.pdb.bin (  22 -   30)
INFO  :  324    -17.021 = -15.000 - 80.50 *  0.158^2 ( 0.136) : ALAKKHQQT : Loop ID =  172 : 1Q13A.pdb.bin ( 241 -  249)
INFO  :  325    -17.138 = -16.000 - 80.50 *  0.119^2 ( 0.134) : FDIFDKDGS : Loop ID =  166 : 1JF2A.pdb.bin ( 113 -  121)
INFO  :  326    -17.190 = -16.000 - 80.50 *  0.122^2 ( 0.150) : GGVANAQDV : Loop ID =  215 : 1EP3A.pdb.bin ( 247 -  255)
INFO  :  327    -17.223 = -17.000 - 80.50 *  0.053^2 ( 0.200) : ESIMRRRGL : Loop ID =  406 : 1UN4A.pdb.bin (  24 -   32)
INFO  :  328    -17.237 = -15.000 - 80.50 *  0.167^2 ( 0.283) : ATAEILLNQ : Loop ID =  787 : 1F6YA.pdb.bin ( 235 -  243)
INFO  :  329    -17.247 = -16.000 - 80.50 *  0.124^2 ( 0.194) : ANKISPNND : Loop ID =  382 : 1CLC_.pdb.bin ( 438 -  446)
INFO  :  330    -17.286 = -17.000 - 80.50 *  0.060^2 ( 0.310) : QVAAEESGV : Loop ID =  960 : 1QS0B.pdb.bin ( 225 -  233)
INFO  :  331    -17.306 = -16.000 - 80.50 *  0.127^2 ( 0.126) : TLKMAVSNL : Loop ID =  143 : 1BXGB.pdb.bin (  63 -   71)
INFO  :  332    -17.343 = -15.000 - 80.50 *  0.171^2 ( 0.296) : GEKAVNDGK : Loop ID =  875 : 1DRJ_.pdb.bin ( 219 -  227)
INFO  :  333    -17.463 = -17.000 - 80.50 *  0.076^2 ( 0.076) : MSDFLESGL : Loop ID =   42 : 1V3IA.pdb.bin ( 159 -  167)
INFO  :  334    -17.477 = -17.000 - 80.50 *  0.077^2 ( 0.066) : MSDFLESGL : Loop ID =   27 : 1BYB_.pdb.bin ( 160 -  168)
INFO  :  335    -17.553 = -13.000 - 80.50 *  0.238^2 ( 0.305) : SALINDKRA : Loop ID =  930 : 1G4XA.pdb.bin (  86 -   94)
INFO  :  336    -17.565 = -16.000 - 80.50 *  0.139^2 ( 0.276) : QSDEDIHTA : Loop ID =  746 : 1TJUA.pdb.bin (  66 -   74)
INFO  :  337    -17.574 = -17.000 - 80.50 *  0.084^2 ( 0.148) : ELKEIQYGI : Loop ID =  210 : 1KTAA.pdb.bin ( 347 -  355)
INFO  :  338    -17.582 = -13.000 - 80.50 *  0.239^2 ( 0.184) : LAMLHVSGN : Loop ID =  335 : 1H14A.pdb.bin ( 387 -  395)
INFO  :  339    -17.593 = -15.000 - 80.50 *  0.179^2 ( 0.299) : YRLYKENGV : Loop ID =  895 : 1I74A.pdb.bin ( 121 -  129)
INFO  :  340    -17.608 = -17.000 - 80.50 *  0.087^2 ( 0.219) : MSDFLESGL : Loop ID =  477 : 1UKPA.pdb.bin ( 159 -  167)
INFO  :  341    -17.634 = -17.000 - 80.50 *  0.089^2 ( 0.112) : HYKDFVEGK : Loop ID =  107 : 1EONA.pdb.bin ( 185 -  193)
INFO  :  342    -17.647 = -17.000 - 80.50 *  0.090^2 ( 0.101) : HYKDFVEGK : Loop ID =   84 : 1B97A.pdb.bin ( 193 -  201)
INFO  :  343    -17.720 = -16.000 - 80.50 *  0.146^2 ( 0.211) : FKDNLLKDI : Loop ID =  443 : 2AB5A.pdb.bin ( 104 -  112)
INFO  :  344    -17.722 = -13.000 - 80.50 *  0.242^2 ( 0.302) : SSEELSTAK : Loop ID =  905 : 1Q0XL.pdb.bin ( 123 -  131)
INFO  :  345    -17.733 = -14.000 - 80.50 *  0.215^2 ( 0.257) : GYKLHEDGE : Loop ID =  661 : 1CH0A.pdb.bin (  22 -   30)
INFO  :  346    -17.772 = -15.000 - 80.50 *  0.186^2 ( 0.211) : KTDRGVASI : Loop ID =  441 : 1FL1A.pdb.bin ( 175 -  183)
INFO  :  347    -17.789 = -16.000 - 80.50 *  0.149^2 ( 0.255) : NSRKVANEY : Loop ID =  651 : 1CP2A.pdb.bin ( 181 -  189)
INFO  :  348    -17.793 = -17.000 - 80.50 *  0.099^2 ( 0.168) : MSDFLESGL : Loop ID =  286 : 1Q6DA.pdb.bin ( 159 -  167)
INFO  :  349    -17.793 = -17.000 - 80.50 *  0.099^2 ( 0.208) : ETQAKENAY : Loop ID =  428 : 1RZ4A.pdb.bin (  31 -   39)
INFO  :  350    -17.852 = -13.000 - 80.50 *  0.246^2 ( 0.295) : SALINDKRA : Loop ID =  870 : 1G4VA.pdb.bin (  86 -   94)
INFO  :  351    -17.861 = -17.000 - 80.50 *  0.103^2 ( 0.140) : MSDFLESGL : Loop ID =  181 : 1Q6GA.pdb.bin ( 159 -  167)
INFO  :  352    -17.875 = -17.000 - 80.50 *  0.104^2 ( 0.102) : MSDFLESGL : Loop ID =   86 : 1V3HA.pdb.bin ( 160 -  168)
INFO  :  353    -17.936 = -17.000 - 80.50 *  0.108^2 ( 0.146) : GEKMIRTRS : Loop ID =  198 : 1GDHA.pdb.bin ( 121 -  129)
INFO  :  354    -17.941 = -14.000 - 80.50 *  0.221^2 ( 0.283) : EAELLDAGK : Loop ID =  788 : 2B1XB.pdb.bin (  16 -   24)
INFO  :  355    -17.954 = -14.000 - 80.50 *  0.222^2 ( 0.312) : NDEFEDRDA : Loop ID =  966 : 2BMXA.pdb.bin (  70 -   78)
INFO  :  356    -17.983 = -17.000 - 80.50 *  0.110^2 ( 0.145) : HYKDFVEGK : Loop ID =  195 : 1B96A.pdb.bin ( 193 -  201)
INFO  :  357    -18.027 = -17.000 - 80.50 *  0.113^2 ( 0.198) : EAAFQQAGL : Loop ID =  395 : 1ZC6A.pdb.bin (  52 -   60)
INFO  :  358    -18.030 = -16.000 - 80.50 *  0.159^2 ( 0.195) : AMAAQHGMD : Loop ID =  384 : 1D0NA.pdb.bin ( 378 -  386)
INFO  :  359    -18.038 = -18.000 - 80.50 *  0.022^2 ( 0.059) : GGMRGIRGA : Loop ID =   19 : 1KOE_.pdb.bin (  14 -   22)
INFO  :  360    -18.053 = -16.000 - 80.50 *  0.160^2 ( 0.251) : YLSSLASGW : Loop ID =  629 : 1WTJA.pdb.bin (  52 -   60)
INFO  :  361    -18.058 = -17.000 - 80.50 *  0.115^2 ( 0.271) : VRTAATLRL : Loop ID =  736 : 1TW3A.pdb.bin (  19 -   27)
INFO  :  362    -18.065 = -17.000 - 80.50 *  0.115^2 ( 0.251) : LEAAEERTP : Loop ID =  631 : 1IQ0A.pdb.bin ( 512 -  520)
INFO  :  363    -18.077 = -16.000 - 80.50 *  0.161^2 ( 0.213) : ALAEKTHKT : Loop ID =  451 : 1QWKA.pdb.bin ( 231 -  239)
INFO  :  364    -18.109 = -16.000 - 80.50 *  0.162^2 ( 0.133) : TLKMAVSNL : Loop ID =  164 : 1C1DA.pdb.bin (  63 -   71)
INFO  :  365    -18.113 = -17.000 - 80.50 *  0.118^2 ( 0.148) : MSDFLESGL : Loop ID =  209 : 1Q6EA.pdb.bin ( 159 -  167)
INFO  :  366    -18.119 = -17.000 - 80.50 *  0.118^2 ( 0.138) : MSDFLESGL : Loop ID =  175 : 1WDQA.pdb.bin ( 162 -  170)
INFO  :  367    -18.127 = -17.000 - 80.50 *  0.118^2 ( 0.097) : MSDFLESGL : Loop ID =   75 : 1WDRA.pdb.bin ( 162 -  170)
INFO  :  368    -18.153 = -17.000 - 80.50 *  0.120^2 ( 0.116) : MSDFLESGL : Loop ID =  116 : 1WDPA.pdb.bin ( 162 -  170)
INFO  :  369    -18.161 = -16.000 - 80.50 *  0.164^2 ( 0.248) : LQEFINNKK : Loop ID =  615 : 1OC4A.pdb.bin ( 198 -  206)
INFO  :  370    -18.176 = -17.000 - 80.50 *  0.121^2 ( 0.196) : VALAEERGV : Loop ID =  388 : 1T10A.pdb.bin (  67 -   75)
INFO  :  371    -18.203 = -17.000 - 80.50 *  0.122^2 ( 0.120) : MSDFLESGL : Loop ID =  125 : 1WDSA.pdb.bin ( 161 -  169)
INFO  :  372    -18.260 = -16.000 - 80.50 *  0.168^2 ( 0.199) : FFVSVGLPN : Loop ID =  400 : 1R42A.pdb.bin ( 295 -  303)
INFO  :  373    -18.264 = -17.000 - 80.50 *  0.125^2 ( 0.221) : EQQARNEGY : Loop ID =  486 : 2A8XA.pdb.bin ( 356 -  364)
INFO  :  374    -18.302 = -16.000 - 80.50 *  0.169^2 ( 0.263) : SWQVAKAGL : Loop ID =  689 : 1YKSA.pdb.bin ( 358 -  366)
INFO  :  375    -18.330 = -16.000 - 80.50 *  0.170^2 ( 0.297) : KESLRLMGI : Loop ID =  880 : 1H3NA.pdb.bin ( 108 -  116)
INFO  :  376    -18.354 = -17.000 - 80.50 *  0.130^2 ( 0.299) : AWARRNGGR : Loop ID =  894 : 1J09A.pdb.bin (  26 -   34)
INFO  :  377    -18.400 = -16.000 - 80.50 *  0.173^2 ( 0.245) : AWVMLKTDR : Loop ID =  597 : 1VQO2.pdb.bin (  22 -   30)
INFO  :  378    -18.445 = -16.000 - 80.50 *  0.174^2 ( 0.196) : TLKMAVSNL : Loop ID =  389 : 1C1XA.pdb.bin (  63 -   71)
INFO  :  379    -18.462 = -17.000 - 80.50 *  0.135^2 ( 0.303) : IQRFERRGF : Loop ID =  915 : 1EHWA.pdb.bin (  25 -   33)
INFO  :  380    -18.463 = -18.000 - 80.50 *  0.076^2 ( 0.037) : MAELLTTGA : Loop ID =    7 : 1U6SA.pdb.bin ( 298 -  306)
INFO  :  381    -18.499 = -18.000 - 80.50 *  0.079^2 ( 0.289) : KLDEREAGI : Loop ID =  827 : 1SPQA.pdb.bin ( 126 -  134)
INFO  :  382    -18.590 = -15.000 - 80.50 *  0.211^2 ( 0.266) : IAREVAKRM : Loop ID =  707 : 1TXGA.pdb.bin ( 139 -  147)
INFO  :  383    -18.606 = -18.000 - 80.50 *  0.087^2 ( 0.053) : LASYVVEGG : Loop ID =   15 : 1J93A.pdb.bin ( 146 -  154)
INFO  :  384    -18.619 = -15.000 - 80.50 *  0.212^2 ( 0.199) : IAAAKYNLK : Loop ID =  402 : 1NVMA.pdb.bin ( 298 -  306)
INFO  :  385    -18.633 = -17.000 - 80.50 *  0.142^2 ( 0.287) : AIAAKYNKT : Loop ID =  817 : 1Z9AA.pdb.bin ( 243 -  251)
INFO  :  386    -18.677 = -17.000 - 80.50 *  0.144^2 ( 0.193) : ALALVERNE : Loop ID =  377 : 1AMF_.pdb.bin ( 152 -  160)
INFO  :  387    -18.679 = -18.000 - 80.50 *  0.092^2 ( 0.117) : LRWFVERNL : Loop ID =  119 : 1L9KA.pdb.bin (  55 -   63)
INFO  :  388    -18.691 = -18.000 - 80.50 *  0.093^2 ( 0.160) : YYFRVTNSE : Loop ID =  256 : 1Z1EA.pdb.bin (  37 -   45)
INFO  :  389    -18.721 = -13.000 - 80.50 *  0.267^2 ( 0.303) : SVELPMLPL : Loop ID =  917 : 1LVL_.pdb.bin ( 145 -  153)
INFO  :  390    -18.722 = -18.000 - 80.50 *  0.095^2 ( 0.232) : HELYQKHGL : Loop ID =  531 : 1EC7A.pdb.bin ( 393 -  401)
INFO  :  391    -18.723 = -15.000 - 80.50 *  0.215^2 ( 0.267) : LVGRVDKGR : Loop ID =  713 : 1WDKA.pdb.bin ( 360 -  368)
INFO  :  392    -18.742 = -18.000 - 80.50 *  0.096^2 ( 0.220) : AGYFAERGY : Loop ID =  479 : 1UN8A.pdb.bin ( 161 -  169)
INFO  :  393    -18.769 = -18.000 - 80.50 *  0.098^2 ( 0.301) : KVAEENGRS : Loop ID =  904 : 1U9PA.pdb.bin (  68 -   76)
INFO  :  394    -18.805 = -18.000 - 80.50 *  0.100^2 ( 0.159) : NESTAIFGE : Loop ID =  248 : 1HN0A.pdb.bin ( 552 -  560)
INFO  :  395    -18.830 = -16.000 - 80.50 *  0.188^2 ( 0.154) : TLKMAVSNL : Loop ID =  227 : 1BXGA.pdb.bin (  63 -   71)
INFO  :  396    -18.832 = -18.000 - 80.50 *  0.102^2 ( 0.279) : DGLLERAGI : Loop ID =  755 : 1UTHB.pdb.bin ( 134 -  142)
INFO  :  397    -18.847 = -18.000 - 80.50 *  0.103^2 ( 0.154) : ILAFISASE : Loop ID =  228 : 1G71A.pdb.bin ( 169 -  177)
INFO  :  398    -18.892 = -18.000 - 80.50 *  0.105^2 ( 0.088) : GKLFEDIGL : Loop ID =   54 : 1A8P_.pdb.bin ( 196 -  204)
INFO  :  399    -18.907 = -18.000 - 80.50 *  0.106^2 ( 0.134) : MAELLTTGA : Loop ID =  165 : 1HZPA.pdb.bin ( 298 -  306)
INFO  :  400    -18.910 = -16.000 - 80.50 *  0.190^2 ( 0.315) : AGEVAFQKI : Loop ID =  988 : 1J5XA.pdb.bin (  63 -   71)
INFO  :  401    -18.929 = -17.000 - 80.50 *  0.155^2 ( 0.168) : HYKDFVEGK : Loop ID =  291 : 1SUZA.pdb.bin ( 192 -  200)
INFO  :  402    -18.949 = -17.000 - 80.50 *  0.156^2 ( 0.182) : ILEEDERKI : Loop ID =  330 : 1JX4A.pdb.bin ( 315 -  323)
INFO  :  403    -19.007 = -17.000 - 80.50 *  0.158^2 ( 0.215) : EKALRDAKL : Loop ID =  460 : 1ATS_.pdb.bin ( 316 -  324)
INFO  :  404    -19.010 = -17.000 - 80.50 *  0.158^2 ( 0.292) : SIDSLKSGK : Loop ID =  849 : 2A6QA.pdb.bin (  69 -   77)
INFO  :  405    -19.065 = -18.000 - 80.50 *  0.115^2 ( 0.160) : SLFCEHDRP : Loop ID =  257 : 1RUTX.pdb.bin ( 115 -  123)
INFO  :  406    -19.072 = -14.000 - 80.50 *  0.251^2 ( 0.265) : HAAHTENAW : Loop ID =  701 : 1IGNA.pdb.bin ( 142 -  150)
INFO  :  407    -19.092 = -14.000 - 80.50 *  0.252^2 ( 0.287) : SAIAQAFGG : Loop ID =  812 : 1ELJA.pdb.bin ( 162 -  170)
INFO  :  408    -19.212 = -18.000 - 80.50 *  0.123^2 ( 0.122) : SYPIVNVSK : Loop ID =  136 : 1K4YA.pdb.bin ( 345 -  353)
INFO  :  409    -19.215 = -16.000 - 80.50 *  0.200^2 ( 0.300) : YDKQLVGVT : Loop ID =  897 : 1NJTA.pdb.bin ( 209 -  217)
INFO  :  410    -19.321 = -18.000 - 80.50 *  0.128^2 ( 0.171) : QQALDDQDI : Loop ID =  302 : 2AZPA.pdb.bin ( 191 -  199)
INFO  :  411    -19.325 = -14.000 - 80.50 *  0.257^2 ( 0.193) : FVAELKGLD : Loop ID =  375 : 1MLDA.pdb.bin ( 155 -  163)
INFO  :  412    -19.354 = -19.000 - 80.50 *  0.066^2 ( 0.168) : IINYYRSGK : Loop ID =  288 : 3KVT_.pdb.bin (  56 -   64)
INFO  :  413    -19.386 = -17.000 - 80.50 *  0.172^2 ( 0.283) : LGQFIASGW : Loop ID =  793 : 1EU8A.pdb.bin (  72 -   80)
INFO  :  414    -19.389 = -18.000 - 80.50 *  0.131^2 ( 0.288) : RLGNRWAEI : Loop ID =  824 : 1H8AC.pdb.bin (  74 -   82)
INFO  :  415    -19.425 = -18.000 - 80.50 *  0.133^2 ( 0.186) : QEVAKAYRA : Loop ID =  348 : 2CVBA.pdb.bin ( 102 -  110)
INFO  :  416    -19.430 = -18.000 - 80.50 *  0.133^2 ( 0.322) : LEALKAKGT : Loop ID = 1022 : 1DMS_.pdb.bin ( 204 -  212)
INFO  :  417    -19.436 = -18.000 - 80.50 *  0.134^2 ( 0.278) : VAAAISRGK : Loop ID =  749 : 1UAE_.pdb.bin ( 239 -  247)
INFO  :  418    -19.445 = -18.000 - 80.50 *  0.134^2 ( 0.302) : EAGNSPYSS : Loop ID =  909 : 1TZ7A.pdb.bin (  54 -   62)
INFO  :  419    -19.476 = -18.000 - 80.50 *  0.135^2 ( 0.170) : DGLLERAGI : Loop ID =  295 : 1UTHA.pdb.bin ( 124 -  132)
INFO  :  420    -19.506 = -19.000 - 80.50 *  0.079^2 ( 0.046) : FGIKMVDWT : Loop ID =   10 : 1OAOC.pdb.bin ( 143 -  151)
INFO  :  421    -19.558 = -19.000 - 80.50 *  0.083^2 ( 0.078) : WWANNIGVT : Loop ID =   45 : 1CS1A.pdb.bin ( 220 -  228)
INFO  :  422    -19.565 = -18.000 - 80.50 *  0.139^2 ( 0.292) : SVIKACQLE : Loop ID =  847 : 2BBTA.pdb.bin ( 105 -  113)
INFO  :  423    -19.570 = -16.000 - 80.50 *  0.211^2 ( 0.293) : ISELCTKDV : Loop ID =  850 : 1UWZA.pdb.bin (  92 -  100)
INFO  :  424    -19.597 = -18.000 - 80.50 *  0.141^2 ( 0.099) : NVGMLKAKE : Loop ID =   79 : 1O0YA.pdb.bin ( 124 -  132)
INFO  :  425    -19.607 = -18.000 - 80.50 *  0.141^2 ( 0.143) : NGPNTYEDA : Loop ID =  190 : 1TADA.pdb.bin ( 260 -  268)
INFO  :  426    -19.612 = -19.000 - 80.50 *  0.087^2 ( 0.284) : LLFRIAAGE : Loop ID =  796 : 1IZ9A.pdb.bin (  19 -   27)
INFO  :  427    -19.617 = -19.000 - 80.50 *  0.088^2 ( 0.210) : ALKSFLKGT : Loop ID =  433 : 1TUEA.pdb.bin (  41 -   49)
INFO  :  428    -19.621 = -18.000 - 80.50 *  0.142^2 ( 0.221) : KLDEREAGI : Loop ID =  485 : 1TPC1.pdb.bin ( 126 -  134)
INFO  :  429    -19.622 = -18.000 - 80.50 *  0.142^2 ( 0.201) : RQDRGVANI : Loop ID =  410 : 1O6EA.pdb.bin ( 208 -  216)
INFO  :  430    -19.630 = -18.000 - 80.50 *  0.142^2 ( 0.102) : ASLLAQNNT : Loop ID =   87 : 1R88A.pdb.bin ( 183 -  191)
INFO  :  431    -19.638 = -19.000 - 80.50 *  0.089^2 ( 0.168) : GRSRRREGL : Loop ID =  287 : 2AS0A.pdb.bin ( 150 -  158)
INFO  :  432    -19.672 = -17.000 - 80.50 *  0.182^2 ( 0.267) : HPESTLAHT : Loop ID =  714 : 2BCOA.pdb.bin (  91 -   99)
INFO  :  433    -19.674 = -19.000 - 80.50 *  0.091^2 ( 0.111) : QALLVREKV : Loop ID =  106 : 1SZWA.pdb.bin ( 275 -  283)
INFO  :  434    -19.686 = -18.000 - 80.50 *  0.145^2 ( 0.293) : TLAAIRAGK : Loop ID =  857 : 1JVSA.pdb.bin ( 104 -  112)
INFO  :  435    -19.739 = -17.000 - 80.50 *  0.184^2 ( 0.319) : IQIPRQLGE : Loop ID = 1003 : 1EG3A.pdb.bin ( 195 -  203)
INFO  :  436    -19.763 = -18.000 - 80.50 *  0.148^2 ( 0.204) : PGGKGLNVT : Loop ID =  420 : 2F02A.pdb.bin (  34 -   42)
INFO  :  437    -19.795 = -18.000 - 80.50 *  0.149^2 ( 0.200) : KLDEREAGI : Loop ID =  407 : 1TPVA.pdb.bin ( 126 -  134)
INFO  :  438    -19.798 = -16.000 - 80.50 *  0.217^2 ( 0.260) : ISELCTKDV : Loop ID =  675 : 1UX0A.pdb.bin (  92 -  100)
INFO  :  439    -19.819 = -18.000 - 80.50 *  0.150^2 ( 0.135) : KLDEREAGI : Loop ID =  168 : 1SW0A.pdb.bin ( 128 -  136)
INFO  :  440    -19.871 = -18.000 - 80.50 *  0.152^2 ( 0.256) : KLDEREAGI : Loop ID =  659 : 1TPB1.pdb.bin ( 126 -  134)
INFO  :  441    -19.878 = -18.000 - 80.50 *  0.153^2 ( 0.211) : KLDEREAGI : Loop ID =  445 : 1SW3A.pdb.bin ( 128 -  136)
INFO  :  442    -19.952 = -15.000 - 80.50 *  0.248^2 ( 0.268) : KDMQEMFEA : Loop ID =  721 : 1EGAA.pdb.bin ( 259 -  267)
INFO  :  443    -19.970 = -17.000 - 80.50 *  0.192^2 ( 0.298) : DAIKAKKQD : Loop ID =  891 : 2LIV_.pdb.bin ( 262 -  270)
INFO  :  444    -20.008 = -17.000 - 80.50 *  0.193^2 ( 0.159) : NQARSQSDR : Loop ID =  254 : 1BWOA.pdb.bin (  35 -   43)
INFO  :  445    -20.042 = -19.000 - 80.50 *  0.114^2 ( 0.295) : QLVKDGAEA : Loop ID =  865 : 1E3PA.pdb.bin ( 208 -  216)
INFO  :  446    -20.065 = -19.000 - 80.50 *  0.115^2 ( 0.230) : SKYTEFGDD : Loop ID =  520 : 1KHOA.pdb.bin ( 328 -  336)
INFO  :  447    -20.083 = -17.000 - 80.50 *  0.196^2 ( 0.299) : KQLFDKLHL : Loop ID =  896 : 1B6RA.pdb.bin (  83 -   91)
INFO  :  448    -20.094 = -19.000 - 80.50 *  0.117^2 ( 0.142) : DMDKAVAEQ : Loop ID =  186 : 1KBVA.pdb.bin ( 176 -  184)
INFO  :  449    -20.126 = -18.000 - 80.50 *  0.163^2 ( 0.312) : FKAWRQGRT : Loop ID =  967 : 1U3DA.pdb.bin ( 318 -  326)
INFO  :  450    -20.183 = -19.000 - 80.50 *  0.121^2 ( 0.315) : GFDLLRSGE : Loop ID =  984 : 1MGOA.pdb.bin ( 357 -  365)
INFO  :  451    -20.189 = -19.000 - 80.50 *  0.122^2 ( 0.159) : NKEVHKSGY : Loop ID =  250 : 1NI2A.pdb.bin ( 136 -  144)
INFO  :  452    -20.191 = -18.000 - 80.50 *  0.165^2 ( 0.234) : GAKDVRNLS : Loop ID =  540 : 1OS5A.pdb.bin ( 103 -  111)
INFO  :  453    -20.224 = -17.000 - 80.50 *  0.200^2 ( 0.313) : EKALRDAKL : Loop ID =  975 : 1NGH_.pdb.bin ( 314 -  322)
INFO  :  454    -20.232 = -13.000 - 80.50 *  0.300^2 ( 0.307) : IGRALMTNP : Loop ID =  943 : 1GAJA.pdb.bin ( 159 -  167)
INFO  :  455    -20.258 = -19.000 - 80.50 *  0.125^2 ( 0.319) : HELVCASGQ : Loop ID = 1004 : 1ZZ1A.pdb.bin (  45 -   53)
INFO  :  456    -20.262 = -18.000 - 80.50 *  0.168^2 ( 0.104) : EVARRLGGE : Loop ID =   93 : 1WD5A.pdb.bin (  38 -   46)
INFO  :  457    -20.310 = -19.000 - 80.50 *  0.128^2 ( 0.322) : QALLVREKV : Loop ID = 1020 : 1SI7A.pdb.bin ( 285 -  293)
INFO  :  458    -20.315 = -19.000 - 80.50 *  0.128^2 ( 0.135) : LMAFDAEII : Loop ID =  167 : 1M6KA.pdb.bin (  52 -   60)
INFO  :  459    -20.361 = -19.000 - 80.50 *  0.130^2 ( 0.210) : DEIIKLTDL : Loop ID =  439 : 1WDCC.pdb.bin ( 120 -  128)
INFO  :  460    -20.363 = -16.000 - 80.50 *  0.233^2 ( 0.225) : GRTLSQHDL : Loop ID =  504 : 1NH8A.pdb.bin ( 158 -  166)
INFO  :  461    -20.369 = -18.000 - 80.50 *  0.172^2 ( 0.197) : GAKDVRNLS : Loop ID =  390 : 1GX5A.pdb.bin ( 100 -  108)
INFO  :  462    -20.370 = -18.000 - 80.50 *  0.172^2 ( 0.305) : KLDEREAGI : Loop ID =  923 : 1TPWA.pdb.bin ( 126 -  134)
INFO  :  463    -20.385 = -15.000 - 80.50 *  0.259^2 ( 0.270) : QLINEQHLE : Loop ID =  726 : 1HZ4A.pdb.bin ( 118 -  126)
INFO  :  464    -20.386 = -17.000 - 80.50 *  0.205^2 ( 0.217) : HQLALTGDE : Loop ID =  468 : 12ASA.pdb.bin ( 259 -  267)
INFO  :  465    -20.392 = -20.000 - 80.50 *  0.070^2 ( 0.075) : MFGLISGDL : Loop ID =   41 : 2B3NA.pdb.bin (  50 -   58)
INFO  :  466    -20.450 = -18.000 - 80.50 *  0.174^2 ( 0.286) : AIAKELSIS : Loop ID =  808 : 1VQQA.pdb.bin ( 158 -  166)
INFO  :  467    -20.505 = -18.000 - 80.50 *  0.176^2 ( 0.163) : QDIVRLLGL : Loop ID =  269 : 1OYWA.pdb.bin ( 183 -  191)
INFO  :  468    -20.537 = -14.000 - 80.50 *  0.285^2 ( 0.252) : MLCARVGAE : Loop ID =  633 : 1JF9A.pdb.bin ( 130 -  138)
INFO  :  469    -20.539 = -19.000 - 80.50 *  0.138^2 ( 0.293) : VGNATASLV : Loop ID =  853 : 1JR2A.pdb.bin (  98 -  106)
INFO  :  470    -20.572 = -12.000 - 80.50 *  0.326^2 ( 0.311) : IGELFNMGF : Loop ID =  964 : 1FEHA.pdb.bin ( 236 -  244)
INFO  :  471    -20.623 = -19.000 - 80.50 *  0.142^2 ( 0.147) : NGSALQQKN : Loop ID =  201 : 1VPBA.pdb.bin ( 253 -  261)
INFO  :  472    -20.626 = -17.000 - 80.50 *  0.212^2 ( 0.289) : HYKDFVEGK : Loop ID =  828 : 1BSSA.pdb.bin ( 179 -  187)
INFO  :  473    -20.648 = -14.000 - 80.50 *  0.287^2 ( 0.286) : FHGAELANI : Loop ID =  807 : 1Y9AA.pdb.bin ( 155 -  163)
INFO  :  474    -20.648 = -18.000 - 80.50 *  0.181^2 ( 0.253) : GAKDVRNLS : Loop ID =  640 : 1C2PA.pdb.bin ( 101 -  109)
INFO  :  475    -20.772 = -20.000 - 80.50 *  0.098^2 ( 0.270) : ASGSTEGLS : Loop ID =  727 : 1DL2A.pdb.bin ( 313 -  321)
INFO  :  476    -20.805 = -20.000 - 80.50 *  0.100^2 ( 0.095) : RMMKRRSLT : Loop ID =   70 : 2BWKA.pdb.bin (  24 -   32)
INFO  :  477    -20.845 = -20.000 - 80.50 *  0.102^2 ( 0.267) : VADDIMDQS : Loop ID =  712 : 1UBY_.pdb.bin (  95 -  103)
INFO  :  478    -20.872 = -18.000 - 80.50 *  0.189^2 ( 0.254) : YLPQLAKGE : Loop ID =  647 : 1SIQA.pdb.bin ( 117 -  125)
INFO  :  479    -20.872 = -20.000 - 80.50 *  0.104^2 ( 0.136) : KRDIAAMGL : Loop ID =  174 : 1YZFA.pdb.bin (  28 -   36)
INFO  :  480    -20.890 = -20.000 - 80.50 *  0.105^2 ( 0.130) : NQAQSSGDR : Loop ID =  151 : 1MIDA.pdb.bin (  35 -   43)
INFO  :  481    -20.903 = -20.000 - 80.50 *  0.106^2 ( 0.283) : AEFVYITDD : Loop ID =  790 : 1OIUB.pdb.bin (  99 -  107)
INFO  :  482    -20.925 = -19.000 - 80.50 *  0.155^2 ( 0.169) : HPKDLISGE : Loop ID =  292 : 1OWLA.pdb.bin ( 430 -  438)
INFO  :  483    -20.962 = -19.000 - 80.50 *  0.156^2 ( 0.257) : FGIKMVDWT : Loop ID =  662 : 1MJGM.pdb.bin ( 142 -  150)
INFO  :  484    -21.031 = -20.000 - 80.50 *  0.113^2 ( 0.170) : LHGIMDKGL : Loop ID =  298 : 2C4NA.pdb.bin (  27 -   35)
INFO  :  485    -21.115 = -18.000 - 80.50 *  0.197^2 ( 0.250) : ILNLYKSGK : Loop ID =  627 : 1YOZA.pdb.bin (  45 -   53)
INFO  :  486    -21.116 = -20.000 - 80.50 *  0.118^2 ( 0.240) : SETWQNLGT : Loop ID =  566 : 1IMJA.pdb.bin (  43 -   51)
INFO  :  487    -21.130 = -17.000 - 80.50 *  0.227^2 ( 0.263) : AQNGNKEKV : Loop ID =  692 : 1YCDA.pdb.bin ( 198 -  206)
INFO  :  488    -21.150 = -20.000 - 80.50 *  0.120^2 ( 0.211) : NATLVKGKA : Loop ID =  442 : 1ZUOA.pdb.bin ( 126 -  134)
INFO  :  489    -21.165 = -19.000 - 80.50 *  0.164^2 ( 0.244) : LQEFINNKL : Loop ID =  583 : 1T2DA.pdb.bin ( 198 -  206)
INFO  :  490    -21.180 = -20.000 - 80.50 *  0.121^2 ( 0.139) : AEFVYITDD : Loop ID =  177 : 1VIN_.pdb.bin (  95 -  103)
INFO  :  491    -21.183 = -20.000 - 80.50 *  0.121^2 ( 0.242) : IDHGHHESR : Loop ID =  577 : 1ZEDA.pdb.bin ( 314 -  322)
INFO  :  492    -21.233 = -18.000 - 80.50 *  0.200^2 ( 0.244) : LHFAYKTVQ : Loop ID =  586 : 2AMLA.pdb.bin ( 162 -  170)
INFO  :  493    -21.260 = -18.000 - 80.50 *  0.201^2 ( 0.239) : ALVEEVLGV : Loop ID =  561 : 1AQ6A.pdb.bin ( 153 -  161)
INFO  :  494    -21.277 = -20.000 - 80.50 *  0.126^2 ( 0.113) : LFSLIASGV : Loop ID =  110 : 1QORA.pdb.bin ( 281 -  289)
INFO  :  495    -21.282 = -20.000 - 80.50 *  0.126^2 ( 0.161) : PKMHGPQEV : Loop ID =  259 : 1P7TA.pdb.bin ( 374 -  382)
INFO  :  496    -21.304 = -21.000 - 80.50 *  0.061^2 ( 0.073) : SVWRASGKQ : Loop ID =   37 : 1QSAA.pdb.bin ( 143 -  151)
INFO  :  497    -21.311 = -21.000 - 80.50 *  0.062^2 ( 0.054) : SIMRRRGLT : Loop ID =   16 : 1UN3A.pdb.bin (  24 -   32)
INFO  :  498    -21.323 = -19.000 - 80.50 *  0.170^2 ( 0.162) : QNNLTKSHI : Loop ID =  264 : 5GRT_.pdb.bin (  97 -  105)
INFO  :  499    -21.355 = -19.000 - 80.50 *  0.171^2 ( 0.258) : LQEFINNKL : Loop ID =  664 : 1CEQA.pdb.bin ( 187 -  195)
INFO  :  500    -21.387 = -20.000 - 80.50 *  0.131^2 ( 0.113) : AQLEKAGVE : Loop ID =  109 : 1MQ4A.pdb.bin (  41 -   49)
INFO  :  501    -21.392 = -20.000 - 80.50 *  0.132^2 ( 0.287) : WEANQPEQL : Loop ID =  809 : 1MWVA.pdb.bin ( 478 -  486)
INFO  :  502    -21.463 = -20.000 - 80.50 *  0.135^2 ( 0.288) : KNDKSKTWQ : Loop ID =  820 : 1IPC_.pdb.bin (  22 -   30)
INFO  :  503    -21.479 = -18.000 - 80.50 *  0.208^2 ( 0.282) : VKRAIDEGL : Loop ID =  777 : 1YE6A.pdb.bin (  58 -   66)
INFO  :  504    -21.485 = -18.000 - 80.50 *  0.208^2 ( 0.305) : KLDEREAGI : Loop ID =  926 : 1R2RA.pdb.bin ( 127 -  135)
INFO  :  505    -21.495 = -21.000 - 80.50 *  0.078^2 ( 0.284) : VAALALDGT : Loop ID =  794 : 1T5HX.pdb.bin ( 205 -  213)
INFO  :  506    -21.498 = -21.000 - 80.50 *  0.079^2 ( 0.225) : QIDQQNGYR : Loop ID =  502 : 1YKDA.pdb.bin ( 296 -  304)
INFO  :  507    -21.527 = -19.000 - 80.50 *  0.177^2 ( 0.282) : GDLFRKHEI : Loop ID =  772 : 1PK1B.pdb.bin (  26 -   34)
INFO  :  508    -21.550 = -19.000 - 80.50 *  0.178^2 ( 0.194) : LVAAYTGCD : Loop ID =  381 : 1T33A.pdb.bin ( 150 -  158)
INFO  :  509    -21.682 = -20.000 - 80.50 *  0.145^2 ( 0.197) : VLRLAINRR : Loop ID =  391 : 1N00A.pdb.bin ( 250 -  258)
INFO  :  510    -21.720 = -21.000 - 80.50 *  0.095^2 ( 0.210) : TWTTGSKGW : Loop ID =  436 : 1NCQB.pdb.bin (  62 -   70)
INFO  :  511    -21.756 = -17.000 - 80.50 *  0.243^2 ( 0.238) : LDTMWILGL : Loop ID =  555 : 1X9DA.pdb.bin (  50 -   58)
INFO  :  512    -21.796 = -21.000 - 80.50 *  0.099^2 ( 0.120) : ALFYYSPES : Loop ID =  129 : 1S9UA.pdb.bin (  20 -   28)
INFO  :  513    -21.836 = -19.000 - 80.50 *  0.188^2 ( 0.127) : FRALDGKGL : Loop ID =  147 : 2AHJA.pdb.bin (  16 -   24)
INFO  :  514    -21.906 = -20.000 - 80.50 *  0.154^2 ( 0.207) : NTVKDSKAE : Loop ID =  425 : 2BNXA.pdb.bin ( 257 -  265)
INFO  :  515    -21.914 = -20.000 - 80.50 *  0.154^2 ( 0.290) : NHIATAWGD : Loop ID =  836 : 1C52_.pdb.bin (  84 -   92)
INFO  :  516    -21.917 = -19.000 - 80.50 *  0.190^2 ( 0.220) : FRALDGKGL : Loop ID =  482 : 2CZ1A.pdb.bin (  17 -   25)
INFO  :  517    -21.923 = -20.000 - 80.50 *  0.155^2 ( 0.247) : VADDIMDQS : Loop ID =  607 : 1UBX_.pdb.bin (  95 -  103)
INFO  :  518    -21.940 = -21.000 - 80.50 *  0.108^2 ( 0.143) : SIMRRRGLT : Loop ID =  188 : 1K5AA.pdb.bin (  25 -   33)
INFO  :  519    -22.003 = -21.000 - 80.50 *  0.112^2 ( 0.300) : QVASAQKVA : Loop ID =  902 : 1T6EX.pdb.bin ( 146 -  154)
INFO  :  520    -22.009 = -21.000 - 80.50 *  0.112^2 ( 0.323) : IRYLVQHNM : Loop ID = 1027 : 1RLZA.pdb.bin (  90 -   98)
INFO  :  521    -22.009 = -19.000 - 80.50 *  0.193^2 ( 0.213) : ASDIPAQAR : Loop ID =  450 : 1ZTUA.pdb.bin ( 190 -  198)
INFO  :  522    -22.020 = -21.000 - 80.50 *  0.113^2 ( 0.190) : VQLSKALGI : Loop ID =  363 : 1R6BX.pdb.bin ( 475 -  483)
INFO  :  523    -22.050 = -21.000 - 80.50 *  0.114^2 ( 0.245) : IQAVIDVRI : Loop ID =  590 : 1EE4A.pdb.bin ( 205 -  213)
INFO  :  524    -22.059 = -20.000 - 80.50 *  0.160^2 ( 0.189) : KNDKSKTWQ : Loop ID =  359 : 1L8BA.pdb.bin (  13 -   21)
INFO  :  525    -22.080 = -15.000 - 80.50 *  0.297^2 ( 0.318) : VMKWVNKEY : Loop ID =  999 : 1QAMA.pdb.bin ( 185 -  193)
INFO  :  526    -22.099 = -21.000 - 80.50 *  0.117^2 ( 0.296) : SIMRRRGLT : Loop ID =  871 : 1GV7A.pdb.bin (  26 -   34)
INFO  :  527    -22.111 = -19.000 - 80.50 *  0.197^2 ( 0.282) : GILTKRSNF : Loop ID =  773 : 2IADA.pdb.bin (  71 -   79)
INFO  :  528    -22.147 = -22.000 - 80.50 *  0.043^2 ( 0.029) : TCAKLSGCK : Loop ID =    4 : 1OKHA.pdb.bin (  24 -   32)
INFO  :  529    -22.161 = -21.000 - 80.50 *  0.120^2 ( 0.204) : ATALASGRL : Loop ID =  419 : 1KKOA.pdb.bin ( 139 -  147)
INFO  :  530    -22.189 = -19.000 - 80.50 *  0.199^2 ( 0.245) : LQEFINNKL : Loop ID =  592 : 1T2EA.pdb.bin ( 198 -  206)
INFO  :  531    -22.229 = -21.000 - 80.50 *  0.124^2 ( 0.254) : LQYWDAKGE : Loop ID =  648 : 1DTYA.pdb.bin ( 123 -  131)
INFO  :  532    -22.250 = -21.000 - 80.50 *  0.125^2 ( 0.267) : EKKLIQSNN : Loop ID =  716 : 1VHCA.pdb.bin ( 182 -  190)
INFO  :  533    -22.254 = -21.000 - 80.50 *  0.125^2 ( 0.296) : AKALVDAGY : Loop ID =  876 : 1NNSA.pdb.bin ( 227 -  235)
INFO  :  534    -22.299 = -19.000 - 80.50 *  0.202^2 ( 0.318) : RIGERYKKD : Loop ID =  996 : 1O4SA.pdb.bin (  76 -   84)
INFO  :  535    -22.319 = -22.000 - 80.50 *  0.063^2 ( 0.083) : AKLSKLKGL : Loop ID =   48 : 2BPLB.pdb.bin ( 416 -  424)
INFO  :  536    -22.334 = -21.000 - 80.50 *  0.129^2 ( 0.291) : VAQSLVHGA : Loop ID =  837 : 1V7CA.pdb.bin ( 116 -  124)
INFO  :  537    -22.350 = -21.000 - 80.50 *  0.129^2 ( 0.324) : IQRSLWAGD : Loop ID = 1029 : 1FMTA.pdb.bin ( 116 -  124)
INFO  :  538    -22.357 = -21.000 - 80.50 *  0.130^2 ( 0.114) : SIMRRRGLT : Loop ID =  115 : 1K5BA.pdb.bin (  26 -   34)
INFO  :  539    -22.383 = -18.000 - 80.50 *  0.233^2 ( 0.268) : VKRAIDEGL : Loop ID =  723 : 1SM9A.pdb.bin (  58 -   66)
INFO  :  540    -22.386 = -22.000 - 80.50 *  0.069^2 ( 0.121) : ELARDLGGE : Loop ID =  134 : 1GPJA.pdb.bin ( 205 -  213)
INFO  :  541    -22.389 = -20.000 - 80.50 *  0.172^2 ( 0.230) : KECKSRGKE : Loop ID =  519 : 1PX5A.pdb.bin ( 154 -  162)
INFO  :  542    -22.397 = -21.000 - 80.50 *  0.132^2 ( 0.302) : WMIESLRIG : Loop ID =  906 : 1XLYA.pdb.bin ( 151 -  159)
INFO  :  543    -22.428 = -19.000 - 80.50 *  0.206^2 ( 0.307) : VSIPEIMQA : Loop ID =  945 : 1KBUA.pdb.bin ( 286 -  294)
INFO  :  544    -22.439 = -20.000 - 80.50 *  0.174^2 ( 0.289) : RKLLKALGA : Loop ID =  831 : 1D6SA.pdb.bin (  99 -  107)
INFO  :  545    -22.478 = -19.000 - 80.50 *  0.208^2 ( 0.143) : YLAALYGYA : Loop ID =  189 : 1NPYA.pdb.bin ( 157 -  165)
INFO  :  546    -22.500 = -18.000 - 80.50 *  0.236^2 ( 0.204) : KFIFQKMGI : Loop ID =  421 : 1M1NA.pdb.bin ( 424 -  432)
INFO  :  547    -22.500 = -21.000 - 80.50 *  0.136^2 ( 0.323) : IQQVVNHGL : Loop ID = 1028 : 1Y2AC.pdb.bin ( 295 -  303)
INFO  :  548    -22.502 = -21.000 - 80.50 *  0.137^2 ( 0.140) : LHAIEAQGL : Loop ID =  180 : 2CVEA.pdb.bin (  73 -   81)
INFO  :  549    -22.533 = -21.000 - 80.50 *  0.138^2 ( 0.223) : IQQVVNHGL : Loop ID =  496 : 2C1MA.pdb.bin ( 295 -  303)
INFO  :  550    -22.544 = -21.000 - 80.50 *  0.139^2 ( 0.246) : VEALAQARA : Loop ID =  600 : 1TTZA.pdb.bin (  16 -   24)
INFO  :  551    -22.590 = -21.000 - 80.50 *  0.141^2 ( 0.324) : KNDVEWLGF : Loop ID = 1035 : 1QTQA.pdb.bin (  74 -   82)
INFO  :  552    -22.619 = -18.000 - 80.50 *  0.240^2 ( 0.266) : RIVIRGLNT : Loop ID =  702 : 1JDHA.pdb.bin ( 431 -  439)
INFO  :  553    -22.699 = -21.000 - 80.50 *  0.145^2 ( 0.283) : ELARRLSGQ : Loop ID =  783 : 1GPUA.pdb.bin ( 326 -  334)
INFO  :  554    -22.708 = -21.000 - 80.50 *  0.146^2 ( 0.089) : DYSLKSDSL : Loop ID =   56 : 1XNGA.pdb.bin ( 117 -  125)
INFO  :  555    -22.742 = -22.000 - 80.50 *  0.096^2 ( 0.234) : VEQIIAEDR : Loop ID =  541 : 1GK3A.pdb.bin (  41 -   49)
INFO  :  556    -22.751 = -22.000 - 80.50 *  0.097^2 ( 0.103) : LCATYTGCI : Loop ID =   89 : 1EJGA.pdb.bin (  24 -   32)
INFO  :  557    -22.800 = -19.000 - 80.50 *  0.217^2 ( 0.261) : YLAYLTGNR : Loop ID =  685 : 1DL2A.pdb.bin ( 183 -  191)
INFO  :  558    -22.802 = -20.000 - 80.50 *  0.187^2 ( 0.304) : NAARCESGT : Loop ID =  918 : 1BG6_.pdb.bin ( 205 -  213)
INFO  :  559    -22.807 = -22.000 - 80.50 *  0.100^2 ( 0.092) : ELCLEQNNK : Loop ID =   63 : 1JR2A.pdb.bin (  70 -   78)
INFO  :  560    -22.807 = -21.000 - 80.50 *  0.150^2 ( 0.289) : IQAVIDVRI : Loop ID =  832 : 1WA5B.pdb.bin ( 241 -  249)
INFO  :  561    -22.820 = -17.000 - 80.50 *  0.269^2 ( 0.228) : MLNLLRSGA : Loop ID =  512 : 2AV8A.pdb.bin ( 247 -  255)
INFO  :  562    -22.828 = -21.000 - 80.50 *  0.151^2 ( 0.280) : DWALQDAKA : Loop ID =  762 : 1TQYB.pdb.bin (  78 -   86)
INFO  :  563    -22.833 = -21.000 - 80.50 *  0.151^2 ( 0.324) : ARLFTLAGL : Loop ID = 1032 : 1H3FA.pdb.bin ( 342 -  350)
INFO  :  564    -22.873 = -22.000 - 80.50 *  0.104^2 ( 0.321) : VSIFFALGL : Loop ID = 1016 : 1QWOA.pdb.bin ( 334 -  342)
INFO  :  565    -22.895 = -22.000 - 80.50 *  0.105^2 ( 0.273) : WEGNEPDRL : Loop ID =  737 : 1UB2A.pdb.bin ( 474 -  482)
INFO  :  566    -22.911 = -20.000 - 80.50 *  0.190^2 ( 0.208) : TQSNAILRY : Loop ID =  429 : 1XW5A.pdb.bin (  69 -   77)
INFO  :  567    -22.914 = -21.000 - 80.50 *  0.154^2 ( 0.100) : ANMLWLDSD : Loop ID =   80 : 1GPIA.pdb.bin ( 367 -  375)
INFO  :  568    -22.941 = -22.000 - 80.50 *  0.108^2 ( 0.055) : NMMKNRRLT : Loop ID =   17 : 1AGI_.pdb.bin (  28 -   36)
INFO  :  569    -23.021 = -22.000 - 80.50 *  0.113^2 ( 0.146) : VEQIIAEDR : Loop ID =  196 : 1GK2A.pdb.bin (  41 -   49)
INFO  :  570    -23.034 = -20.000 - 80.50 *  0.194^2 ( 0.229) : GKFYGPFVD : Loop ID =  518 : 2AMDA.pdb.bin ( 182 -  190)
INFO  :  571    -23.037 = -22.000 - 80.50 *  0.114^2 ( 0.285) : YQYIINNGG : Loop ID =  803 : 1O0EA.pdb.bin (  71 -   79)
INFO  :  572    -23.072 = -22.000 - 80.50 *  0.115^2 ( 0.193) : ILKLIAQGL : Loop ID =  374 : 1A04A.pdb.bin ( 151 -  159)
INFO  :  573    -23.105 = -22.000 - 80.50 *  0.117^2 ( 0.229) : AKQLDVSGT : Loop ID =  516 : 1KFWA.pdb.bin (  26 -   34)
INFO  :  574    -23.109 = -21.000 - 80.50 *  0.162^2 ( 0.256) : ISILFALGL : Loop ID =  658 : 1IHP_.pdb.bin ( 332 -  340)
INFO  :  575    -23.113 = -22.000 - 80.50 *  0.118^2 ( 0.095) : AYNFSPEHY : Loop ID =   69 : 1R8EA.pdb.bin ( 218 -  226)
INFO  :  576    -23.123 = -21.000 - 80.50 *  0.162^2 ( 0.297) : TEILKGLKF : Loop ID =  879 : 1AS4A.pdb.bin (  49 -   57)
INFO  :  577    -23.138 = -23.000 - 80.50 *  0.041^2 ( 0.035) : MLHRRSGLP : Loop ID =    6 : 1XO0A.pdb.bin (  77 -   85)
INFO  :  578    -23.171 = -22.000 - 80.50 *  0.121^2 ( 0.323) : LRNIVTKGY : Loop ID = 1025 : 2EBN_.pdb.bin ( 230 -  238)
INFO  :  579    -23.172 = -23.000 - 80.50 *  0.046^2 ( 0.071) : HIADEVGGV : Loop ID =   32 : 1F46A.pdb.bin ( 101 -  109)
INFO  :  580    -23.181 = -23.000 - 80.50 *  0.047^2 ( 0.106) : HIADEVGGV : Loop ID =   94 : 1Y2GA.pdb.bin ( 101 -  109)
INFO  :  581    -23.217 = -23.000 - 80.50 *  0.052^2 ( 0.020) : DEVTDNASL : Loop ID =    1 : 1RGZA.pdb.bin ( 121 -  129)
INFO  :  582    -23.227 = -21.000 - 80.50 *  0.166^2 ( 0.320) : LLAKILKVS : Loop ID = 1014 : 1LMB3.pdb.bin (  58 -   66)
INFO  :  583    -23.248 = -18.000 - 80.50 *  0.255^2 ( 0.297) : ALVEEVLGV : Loop ID =  883 : 1QQ5A.pdb.bin ( 153 -  161)
INFO  :  584    -23.259 = -18.000 - 80.50 *  0.256^2 ( 0.227) : FWEMFHRGL : Loop ID =  509 : 1X8LA.pdb.bin ( 205 -  213)
INFO  :  585    -23.279 = -21.000 - 80.50 *  0.168^2 ( 0.188) : LMWFIENNH : Loop ID =  358 : 1XVBA.pdb.bin ( 387 -  395)
INFO  :  586    -23.284 = -21.000 - 80.50 *  0.168^2 ( 0.191) : FNAIATGNY : Loop ID =  368 : 4BLCA.pdb.bin ( 262 -  270)
INFO  :  587    -23.287 = -19.000 - 80.50 *  0.231^2 ( 0.279) : RLLRNILGL : Loop ID =  757 : 1ZYMA.pdb.bin ( 133 -  141)
INFO  :  588    -23.300 = -23.000 - 80.50 *  0.061^2 ( 0.298) : RVEEKEGIP : Loop ID =  886 : 1BT0A.pdb.bin (  28 -   36)
INFO  :  589    -23.307 = -23.000 - 80.50 *  0.062^2 ( 0.229) : KHLKSEDEM : Loop ID =  513 : 1M6MA.pdb.bin (  46 -   54)
INFO  :  590    -23.313 = -22.000 - 80.50 *  0.128^2 ( 0.294) : EKLKKDGNL : Loop ID =  859 : 1F3AA.pdb.bin (  40 -   48)
INFO  :  591    -23.338 = -21.000 - 80.50 *  0.170^2 ( 0.185) : VVWKLLIGY : Loop ID =  341 : 1FKMA.pdb.bin (  39 -   47)
INFO  :  592    -23.381 = -21.000 - 80.50 *  0.172^2 ( 0.288) : WGQTFVGAT : Loop ID =  818 : 1V6CA.pdb.bin (   5 -   13)
INFO  :  593    -23.416 = -20.000 - 80.50 *  0.206^2 ( 0.292) : SNYIAPLGE : Loop ID =  845 : 1O69A.pdb.bin (  12 -   20)
INFO  :  594    -23.437 = -23.000 - 80.50 *  0.074^2 ( 0.071) : DPSLQKVGT : Loop ID =   35 : 1VGRA.pdb.bin ( 357 -  365)
INFO  :  595    -23.475 = -23.000 - 80.50 *  0.077^2 ( 0.086) : QNVAESGGS : Loop ID =   51 : 1YH1A.pdb.bin ( 221 -  229)
INFO  :  596    -23.507 = -22.000 - 80.50 *  0.137^2 ( 0.210) : HPSELSEIE : Loop ID =  437 : 1VLMA.pdb.bin ( 174 -  182)
INFO  :  597    -23.510 = -21.000 - 80.50 *  0.177^2 ( 0.313) : AAALALGYL : Loop ID =  974 : 1FURA.pdb.bin ( 433 -  441)
INFO  :  598    -23.527 = -23.000 - 80.50 *  0.081^2 ( 0.063) : RVEEKEGIP : Loop ID =   22 : 1NDDA.pdb.bin (  28 -   36)
INFO  :  599    -23.581 = -19.000 - 80.50 *  0.239^2 ( 0.224) : DAFIEALGL : Loop ID =  497 : 1BN7A.pdb.bin (  85 -   93)
INFO  :  600    -23.595 = -23.000 - 80.50 *  0.086^2 ( 0.094) : DPSLQKVGT : Loop ID =   67 : 1VGQA.pdb.bin ( 357 -  365)
INFO  :  601    -23.646 = -22.000 - 80.50 *  0.143^2 ( 0.168) : FEYWAQEGV : Loop ID =  289 : 2AAMA.pdb.bin ( 130 -  138)
INFO  :  602    -23.662 = -23.000 - 80.50 *  0.091^2 ( 0.091) : DPSLQKVGT : Loop ID =   58 : 1T3ZA.pdb.bin ( 357 -  365)
INFO  :  603    -23.679 = -23.000 - 80.50 *  0.092^2 ( 0.213) : AMSLFASRQ : Loop ID =  449 : 1JQLB.pdb.bin (  69 -   77)
INFO  :  604    -23.703 = -22.000 - 80.50 *  0.145^2 ( 0.153) : CGFGETGLC : Loop ID =  226 : 1SU8A.pdb.bin (  35 -   43)
INFO  :  605    -23.710 = -23.000 - 80.50 *  0.094^2 ( 0.125) : QQAYTQFSV : Loop ID =  141 : 1KHVA.pdb.bin ( 469 -  477)
INFO  :  606    -23.713 = -18.000 - 80.50 *  0.266^2 ( 0.283) : LDTLFIMGM : Loop ID =  786 : 1NXCA.pdb.bin (  69 -   77)
INFO  :  607    -23.748 = -23.000 - 80.50 *  0.096^2 ( 0.245) : DEVTDNASL : Loop ID =  596 : 1XX2A.pdb.bin ( 121 -  129)
INFO  :  608    -23.796 = -23.000 - 80.50 *  0.099^2 ( 0.150) : GFDLLHSGK : Loop ID =  213 : 1HTBA.pdb.bin ( 357 -  365)
INFO  :  609    -23.798 = -23.000 - 80.50 *  0.100^2 ( 0.155) : TFHTEGAGG : Loop ID =  235 : 1EJXC.pdb.bin ( 267 -  275)
INFO  :  610    -23.810 = -23.000 - 80.50 *  0.100^2 ( 0.287) : VISRQYQLD : Loop ID =  815 : 1QR0A.pdb.bin (  53 -   61)
INFO  :  611    -23.876 = -22.000 - 80.50 *  0.153^2 ( 0.300) : ERALEEAKV : Loop ID =  898 : 1P9QC.pdb.bin ( 121 -  129)
INFO  :  612    -23.885 = -22.000 - 80.50 *  0.153^2 ( 0.097) : LLDMLLAPP : Loop ID =   77 : 1UMDB.pdb.bin ( 279 -  287)
INFO  :  613    -23.905 = -22.000 - 80.50 *  0.154^2 ( 0.270) : WDVLLSREL : Loop ID =  725 : 3YGSP.pdb.bin (  26 -   34)
INFO  :  614    -23.928 = -21.000 - 80.50 *  0.191^2 ( 0.313) : ESAFDLKST : Loop ID =  971 : 1Y4KA.pdb.bin ( 248 -  256)
INFO  :  615    -23.932 = -21.000 - 80.50 *  0.191^2 ( 0.308) : TNFARNTIG : Loop ID =  953 : 1KUFA.pdb.bin ( 100 -  108)
INFO  :  616    -23.991 = -19.000 - 80.50 *  0.249^2 ( 0.221) : VVKPILTQQ : Loop ID =  490 : 1KEKA.pdb.bin ( 640 -  648)
INFO  :  617    -24.000 = -20.000 - 80.50 *  0.223^2 ( 0.281) : LSPYFALGV : Loop ID =  770 : 1IQRA.pdb.bin ( 210 -  218)
INFO  :  618    -24.063 = -23.000 - 80.50 *  0.115^2 ( 0.259) : IDGIRSAGA : Loop ID =  670 : 1GZJA.pdb.bin ( 148 -  156)
INFO  :  619    -24.065 = -23.000 - 80.50 *  0.115^2 ( 0.234) : RLSDLTGDE : Loop ID =  538 : 1KKTA.pdb.bin ( 172 -  180)
INFO  :  620    -24.080 = -23.000 - 80.50 *  0.116^2 ( 0.227) : LNLLVTDKH : Loop ID =  510 : 1QTQA.pdb.bin ( 265 -  273)
INFO  :  621    -24.090 = -23.000 - 80.50 *  0.116^2 ( 0.140) : MIALITDTE : Loop ID =  179 : 2AAZA.pdb.bin ( 224 -  232)
INFO  :  622    -24.091 = -21.000 - 80.50 *  0.196^2 ( 0.242) : TDELAALQI : Loop ID =  576 : 1YB1A.pdb.bin ( 169 -  177)
INFO  :  623    -24.104 = -20.000 - 80.50 *  0.226^2 ( 0.237) : PSAEAARGE : Loop ID =  552 : 1ZVTA.pdb.bin ( 178 -  186)
INFO  :  624    -24.146 = -22.000 - 80.50 *  0.163^2 ( 0.282) : QIALKLGVT : Loop ID =  776 : 5MDHA.pdb.bin ( 164 -  172)
INFO  :  625    -24.151 = -22.000 - 80.50 *  0.163^2 ( 0.281) : IEALCKAGI : Loop ID =  769 : 1YXYA.pdb.bin ( 175 -  183)
INFO  :  626    -24.179 = -20.000 - 80.50 *  0.228^2 ( 0.292) : FWGEKYGIH : Loop ID =  844 : 1VJZA.pdb.bin (  65 -   73)
INFO  :  627    -24.225 = -24.000 - 80.50 *  0.053^2 ( 0.077) : DAMKEEKGV : Loop ID =   43 : 2DIKA.pdb.bin ( 155 -  163)
INFO  :  628    -24.258 = -23.000 - 80.50 *  0.125^2 ( 0.284) : MLHRRSGLP : Loop ID =  795 : 2CRXA.pdb.bin (  78 -   86)
INFO  :  629    -24.317 = -23.000 - 80.50 *  0.128^2 ( 0.187) : RLEEVAEGK : Loop ID =  349 : 1VA0A.pdb.bin ( 194 -  202)
INFO  :  630    -24.350 = -24.000 - 80.50 *  0.066^2 ( 0.241) : NQMMKSRNL : Loop ID =  571 : 1YMNA.pdb.bin (  26 -   34)
INFO  :  631    -24.370 = -22.000 - 80.50 *  0.172^2 ( 0.231) : IISAQEGRP : Loop ID =  522 : 1BYI_.pdb.bin (  83 -   91)
INFO  :  632    -24.377 = -20.000 - 80.50 *  0.233^2 ( 0.232) : GDKLKAAGV : Loop ID =  525 : 1TPLA.pdb.bin ( 316 -  324)
INFO  :  633    -24.423 = -23.000 - 80.50 *  0.133^2 ( 0.198) : EMYTQMNAE : Loop ID =  396 : 1SWXA.pdb.bin ( 184 -  192)
INFO  :  634    -24.460 = -24.000 - 80.50 *  0.076^2 ( 0.090) : ADQYVKSGA : Loop ID =   57 : 1HNJA.pdb.bin ( 121 -  129)
INFO  :  635    -24.494 = -24.000 - 80.50 *  0.078^2 ( 0.133) : QNEITERNV : Loop ID =  163 : 1HYUA.pdb.bin ( 159 -  167)
INFO  :  636    -24.499 = -23.000 - 80.50 *  0.136^2 ( 0.261) : DAALLRAGV : Loop ID =  681 : 2BVFA.pdb.bin ( 391 -  399)
INFO  :  637    -24.534 = -20.000 - 80.50 *  0.237^2 ( 0.224) : LDALWLEKN : Loop ID =  499 : 1A0P_.pdb.bin (   9 -   17)
INFO  :  638    -24.537 = -24.000 - 80.50 *  0.082^2 ( 0.103) : NQMMKSRNL : Loop ID =   88 : 3RSK_.pdb.bin (  26 -   34)
INFO  :  639    -24.544 = -24.000 - 80.50 *  0.082^2 ( 0.106) : DPSLRQSGS : Loop ID =   96 : 1Q7EA.pdb.bin ( 332 -  340)
INFO  :  640    -24.571 = -21.000 - 80.50 *  0.211^2 ( 0.233) : VGSALSDPY : Loop ID =  533 : 2CTS_.pdb.bin ( 250 -  258)
INFO  :  641    -24.576 = -23.000 - 80.50 *  0.140^2 ( 0.255) : KECEERGFE : Loop ID =  654 : 1I1IP.pdb.bin ( 306 -  314)
INFO  :  642    -24.589 = -23.000 - 80.50 *  0.140^2 ( 0.166) : GQVRRAMRL : Loop ID =  278 : 1YI8A.pdb.bin ( 319 -  327)
INFO  :  643    -24.594 = -21.000 - 80.50 *  0.211^2 ( 0.317) : HEMISKKLY : Loop ID =  994 : 1TMO_.pdb.bin ( 253 -  261)
INFO  :  644    -24.609 = -24.000 - 80.50 *  0.087^2 ( 0.117) : ADQYVKSGA : Loop ID =  117 : 1EBLA.pdb.bin ( 116 -  124)
INFO  :  645    -24.611 = -24.000 - 80.50 *  0.087^2 ( 0.167) : KFEKDTGIK : Loop ID =  284 : 1MDP1.pdb.bin (  25 -   33)
INFO  :  646    -24.629 = -24.000 - 80.50 *  0.088^2 ( 0.240) : QMMRRRNMT : Loop ID =  570 : 1E21A.pdb.bin (  21 -   29)
INFO  :  647    -24.694 = -23.000 - 80.50 *  0.145^2 ( 0.268) : TFHTEGAGG : Loop ID =  722 : 1EJTC.pdb.bin ( 267 -  275)
INFO  :  648    -24.701 = -22.000 - 80.50 *  0.183^2 ( 0.200) : VQDAQQNKL : Loop ID =  405 : 1T8QA.pdb.bin ( 262 -  270)
INFO  :  649    -24.716 = -23.000 - 80.50 *  0.146^2 ( 0.322) : TFHTEGAGG : Loop ID = 1024 : 1EJSC.pdb.bin ( 267 -  275)
INFO  :  650    -24.757 = -22.000 - 80.50 *  0.185^2 ( 0.218) : TDTNKIEEF : Loop ID =  473 : 1K0MA.pdb.bin (  69 -   77)
INFO  :  651    -24.791 = -21.000 - 80.50 *  0.217^2 ( 0.286) : EPRAKTRNL : Loop ID =  804 : 1W9AA.pdb.bin (  47 -   55)
INFO  :  652    -24.795 = -23.000 - 80.50 *  0.149^2 ( 0.282) : KESDWNQHK : Loop ID =  775 : 1BB9_.pdb.bin (  56 -   64)
INFO  :  653    -24.823 = -20.000 - 80.50 *  0.245^2 ( 0.284) : TTILYKLKL : Loop ID =  797 : 1E0SA.pdb.bin (  25 -   33)
INFO  :  654    -24.848 = -24.000 - 80.50 *  0.103^2 ( 0.276) : LKADIAAGS : Loop ID =  745 : 1GHEA.pdb.bin (  47 -   55)
INFO  :  655    -24.859 = -21.000 - 80.50 *  0.219^2 ( 0.298) : EITQEKGAL : Loop ID =  889 : 1VEFA.pdb.bin ( 204 -  212)
INFO  :  656    -24.862 = -22.000 - 80.50 *  0.189^2 ( 0.273) : HRMLAEGRW : Loop ID =  738 : 1YB0A.pdb.bin ( 138 -  146)
INFO  :  657    -24.869 = -23.000 - 80.50 *  0.152^2 ( 0.249) : IDGIRSAGA : Loop ID =  619 : 1H1NA.pdb.bin ( 149 -  157)
INFO  :  658    -24.922 = -22.000 - 80.50 *  0.191^2 ( 0.187) : ALAEEFGLR : Loop ID =  351 : 1WXDA.pdb.bin ( 153 -  161)
INFO  :  659    -24.927 = -24.000 - 80.50 *  0.107^2 ( 0.131) : GGLFEKDLV : Loop ID =  152 : 1PQPA.pdb.bin ( 131 -  139)
INFO  :  660    -25.056 = -24.000 - 80.50 *  0.115^2 ( 0.201) : SSEQLTSGG : Loop ID =  411 : 1K6QL.pdb.bin ( 120 -  128)
INFO  :  661    -25.058 = -23.000 - 80.50 *  0.160^2 ( 0.187) : GWLIDQCQL : Loop ID =  354 : 1UXY_.pdb.bin ( 263 -  271)
INFO  :  662    -25.061 = -24.000 - 80.50 *  0.115^2 ( 0.248) : MIAELAGLE : Loop ID =  610 : 1WYUA.pdb.bin ( 115 -  123)
INFO  :  663    -25.069 = -23.000 - 80.50 *  0.160^2 ( 0.237) : AKELSSKGV : Loop ID =  553 : 1YPVA.pdb.bin (  72 -   80)
INFO  :  664    -25.071 = -24.000 - 80.50 *  0.115^2 ( 0.221) : IFITKGAGV : Loop ID =  487 : 1IWPA.pdb.bin ( 284 -  292)
INFO  :  665    -25.095 = -21.000 - 80.50 *  0.226^2 ( 0.177) : EITLEHDAL : Loop ID =  321 : 2GSAA.pdb.bin ( 226 -  234)
INFO  :  666    -25.188 = -23.000 - 80.50 *  0.165^2 ( 0.293) : ERVLKERKL : Loop ID =  852 : 1DJUA.pdb.bin ( 365 -  373)
INFO  :  667    -25.202 = -22.000 - 80.50 *  0.199^2 ( 0.237) : ALAEEFGLR : Loop ID =  549 : 2CY0A.pdb.bin ( 153 -  161)
INFO  :  668    -25.202 = -23.000 - 80.50 *  0.165^2 ( 0.210) : PEGVDETSA : Loop ID =  440 : 1K0MA.pdb.bin ( 143 -  151)
INFO  :  669    -25.210 = -24.000 - 80.50 *  0.123^2 ( 0.156) : FYFKITNSE : Loop ID =  237 : 1U0VA.pdb.bin (  37 -   45)
INFO  :  670    -25.248 = -24.000 - 80.50 *  0.124^2 ( 0.245) : SAVYTADKA : Loop ID =  591 : 1H9AA.pdb.bin ( 446 -  454)
INFO  :  671    -25.343 = -24.000 - 80.50 *  0.129^2 ( 0.220) : QMMRRRNMT : Loop ID =  478 : 1H8XA.pdb.bin (  27 -   35)
INFO  :  672    -25.349 = -24.000 - 80.50 *  0.129^2 ( 0.143) : RDHFYNLGV : Loop ID =  187 : 1JTEA.pdb.bin (  78 -   86)
INFO  :  673    -25.519 = -24.000 - 80.50 *  0.137^2 ( 0.308) : RDHFYNLGV : Loop ID =  951 : 3MAG_.pdb.bin (  78 -   86)
INFO  :  674    -25.520 = -25.000 - 80.50 *  0.080^2 ( 0.174) : ELARKCGIT : Loop ID =  314 : 1B8IB.pdb.bin (  31 -   39)
INFO  :  675    -25.564 = -23.000 - 80.50 *  0.178^2 ( 0.303) : VVWPHVLGS : Loop ID =  914 : 1O8UA.pdb.bin ( 154 -  162)
INFO  :  676    -25.590 = -25.000 - 80.50 *  0.086^2 ( 0.088) : ELAKNMGLT : Loop ID =   55 : 1DIK_.pdb.bin ( 630 -  638)
INFO  :  677    -25.596 = -24.000 - 80.50 *  0.141^2 ( 0.260) : ADYLLRTGQ : Loop ID =  673 : 1I4OC.pdb.bin (   3 -   11)
INFO  :  678    -25.611 = -25.000 - 80.50 *  0.087^2 ( 0.172) : REISESKNL : Loop ID =  311 : 1Q79A.pdb.bin (  57 -   65)
INFO  :  679    -25.621 = -24.000 - 80.50 *  0.142^2 ( 0.313) : QKLMREQNI : Loop ID =  973 : 1N4KA.pdb.bin ( 213 -  221)
INFO  :  680    -25.624 = -25.000 - 80.50 *  0.088^2 ( 0.176) : MIEIVTKGY : Loop ID =  319 : 1DJQA.pdb.bin ( 305 -  313)
INFO  :  681    -25.630 = -24.000 - 80.50 *  0.142^2 ( 0.305) : EAAALLGVS : Loop ID =  929 : 1WDVA.pdb.bin (  26 -   34)
INFO  :  682    -25.641 = -24.000 - 80.50 *  0.143^2 ( 0.261) : PIGLVKSRR : Loop ID =  684 : 1VCVA.pdb.bin (  87 -   95)
INFO  :  683    -25.658 = -24.000 - 80.50 *  0.144^2 ( 0.293) : PIIQDKEGN : Loop ID =  855 : 1TWFC.pdb.bin ( 129 -  137)
INFO  :  684    -25.668 = -21.000 - 80.50 *  0.241^2 ( 0.266) : RNNCPYTVW : Loop ID =  708 : 1PCVA.pdb.bin (   5 -   13)
INFO  :  685    -25.671 = -24.000 - 80.50 *  0.144^2 ( 0.239) : RDHFYNLGV : Loop ID =  559 : 4DCG_.pdb.bin (  78 -   86)
INFO  :  686    -25.717 = -20.000 - 80.50 *  0.266^2 ( 0.304) : LRPLAERGY : Loop ID =  919 : 1ESWA.pdb.bin (  73 -   81)
INFO  :  687    -25.744 = -22.000 - 80.50 *  0.216^2 ( 0.157) : TESVAILLY : Loop ID =  241 : 2C3NA.pdb.bin (  63 -   71)
INFO  :  688    -25.760 = -22.000 - 80.50 *  0.216^2 ( 0.302) : EISQRFKAH : Loop ID =  907 : 1YQBA.pdb.bin (  38 -   46)
INFO  :  689    -25.793 = -25.000 - 80.50 *  0.099^2 ( 0.194) : VLCPPRYPK : Loop ID =  379 : 1RK4A.pdb.bin (  65 -   73)
INFO  :  690    -25.804 = -24.000 - 80.50 *  0.150^2 ( 0.248) : ELIAEHDLL : Loop ID =  612 : 1RIIA.pdb.bin (  42 -   50)
INFO  :  691    -25.813 = -24.000 - 80.50 *  0.150^2 ( 0.306) : GGLFEKDLV : Loop ID =  935 : 1Q2XA.pdb.bin ( 130 -  138)
INFO  :  692    -25.834 = -24.000 - 80.50 *  0.151^2 ( 0.308) : PRDTMAKES : Loop ID =  954 : 1YB5A.pdb.bin ( 250 -  258)
INFO  :  693    -25.857 = -24.000 - 80.50 *  0.152^2 ( 0.283) : RDHFYNLGV : Loop ID =  792 : 1VPT_.pdb.bin (  78 -   86)
INFO  :  694    -25.879 = -24.000 - 80.50 *  0.153^2 ( 0.264) : NQLGANQEA : Loop ID =  693 : 1DMHA.pdb.bin (  60 -   68)
INFO  :  695    -25.960 = -25.000 - 80.50 *  0.109^2 ( 0.193) : AKALVEERL : Loop ID =  376 : 1NZAA.pdb.bin (  18 -   26)
INFO  :  696    -25.965 = -24.000 - 80.50 *  0.156^2 ( 0.248) : RDHFYNLGV : Loop ID =  611 : 1EAMA.pdb.bin (  72 -   80)
INFO  :  697    -26.072 = -24.000 - 80.50 *  0.160^2 ( 0.225) : GGLFEKDLV : Loop ID =  503 : 1PR3A.pdb.bin ( 131 -  139)
INFO  :  698    -26.123 = -25.000 - 80.50 *  0.118^2 ( 0.159) : DNLIGTGKV : Loop ID =  251 : 1YPRA.pdb.bin (   6 -   14)
INFO  :  699    -26.128 = -25.000 - 80.50 *  0.118^2 ( 0.171) : TMDKTGETS : Loop ID =  304 : 1OT8A.pdb.bin (  17 -   25)
INFO  :  700    -26.129 = -24.000 - 80.50 *  0.163^2 ( 0.285) : AFFAKVGLT : Loop ID =  801 : 4CPV_.pdb.bin (  27 -   35)
INFO  :  701    -26.147 = -23.000 - 80.50 *  0.198^2 ( 0.254) : GWLIDQCQL : Loop ID =  649 : 2MBR_.pdb.bin ( 263 -  271)
INFO  :  702    -26.149 = -24.000 - 80.50 *  0.163^2 ( 0.210) : FYFKITNSE : Loop ID =  434 : 1JWXA.pdb.bin (  37 -   45)
INFO  :  703    -26.150 = -24.000 - 80.50 *  0.163^2 ( 0.264) : VKQFIDRKA : Loop ID =  694 : 1NZEA.pdb.bin (  24 -   32)
INFO  :  704    -26.153 = -25.000 - 80.50 *  0.120^2 ( 0.187) : NDSFAIIMY : Loop ID =  353 : 1E6BA.pdb.bin (  63 -   71)
INFO  :  705    -26.273 = -25.000 - 80.50 *  0.126^2 ( 0.168) : EIAATLELN : Loop ID =  285 : 1B72A.pdb.bin (  38 -   46)
INFO  :  706    -26.284 = -26.000 - 80.50 *  0.059^2 ( 0.046) : SWTKESRGW : Loop ID =    9 : 1HXS2.pdb.bin (  64 -   72)
INFO  :  707    -26.285 = -25.000 - 80.50 *  0.126^2 ( 0.279) : GMQQIATGD : Loop ID =  758 : 1M3KA.pdb.bin (  98 -  106)
INFO  :  708    -26.288 = -25.000 - 80.50 *  0.126^2 ( 0.161) : RLWEKIGWR : Loop ID =  261 : 1Z3XA.pdb.bin ( 179 -  187)
INFO  :  709    -26.319 = -24.000 - 80.50 *  0.170^2 ( 0.154) : RKYTAFSDA : Loop ID =  229 : 1QMDA.pdb.bin ( 328 -  336)
INFO  :  710    -26.342 = -25.000 - 80.50 *  0.129^2 ( 0.247) : TERALADSC : Loop ID =  605 : 1SZ2A.pdb.bin ( 212 -  220)
INFO  :  711    -26.384 = -24.000 - 80.50 *  0.172^2 ( 0.318) : GTTGESPTT : Loop ID = 1001 : 1XXXA.pdb.bin (  48 -   56)
INFO  :  712    -26.437 = -24.000 - 80.50 *  0.174^2 ( 0.257) : MLSHYIAGF : Loop ID =  660 : 1XHCA.pdb.bin (  39 -   47)
INFO  :  713    -26.539 = -25.000 - 80.50 *  0.138^2 ( 0.234) : AVPQSFQVA : Loop ID =  537 : 1CU1A.pdb.bin ( 189 -  197)
INFO  :  714    -26.562 = -23.000 - 80.50 *  0.210^2 ( 0.280) : KICAERGLN : Loop ID =  765 : 1RPXA.pdb.bin ( 170 -  178)
INFO  :  715    -26.613 = -25.000 - 80.50 *  0.142^2 ( 0.267) : ESVISSEGI : Loop ID =  717 : 1YNYA.pdb.bin ( 132 -  140)
INFO  :  716    -26.619 = -21.000 - 80.50 *  0.264^2 ( 0.324) : FLDSYWQGH : Loop ID = 1036 : 1UVJA.pdb.bin ( 434 -  442)
INFO  :  717    -26.632 = -24.000 - 80.50 *  0.181^2 ( 0.203) : NAVYNEKLY : Loop ID =  416 : 1QJWA.pdb.bin ( 235 -  243)
INFO  :  718    -26.635 = -26.000 - 80.50 *  0.089^2 ( 0.107) : SDWLQKQGL : Loop ID =  100 : 1Q2LA.pdb.bin ( 300 -  308)
INFO  :  719    -26.636 = -24.000 - 80.50 *  0.181^2 ( 0.317) : VDLLREAGV : Loop ID =  995 : 1PXA_.pdb.bin (  52 -   60)
INFO  :  720    -26.659 = -25.000 - 80.50 *  0.144^2 ( 0.293) : MIEIVTKGY : Loop ID =  854 : 1O94A.pdb.bin ( 305 -  313)
INFO  :  721    -26.725 = -24.000 - 80.50 *  0.184^2 ( 0.282) : IDNIIRAGL : Loop ID =  779 : 1PJMB.pdb.bin (  41 -   49)
INFO  :  722    -26.737 = -24.000 - 80.50 *  0.184^2 ( 0.213) : IDNIIRAGL : Loop ID =  455 : 1Y2AC.pdb.bin (  37 -   45)
INFO  :  723    -26.766 = -24.000 - 80.50 *  0.185^2 ( 0.251) : FYFKITNSE : Loop ID =  628 : 1I89A.pdb.bin (  37 -   45)
INFO  :  724    -26.786 = -26.000 - 80.50 *  0.099^2 ( 0.152) : QMMKSRNLT : Loop ID =  220 : 1IZRA.pdb.bin (  27 -   35)
INFO  :  725    -26.864 = -26.000 - 80.50 *  0.104^2 ( 0.157) : GMQLYLEGK : Loop ID =  240 : 1NHP_.pdb.bin (  42 -   50)
INFO  :  726    -26.908 = -26.000 - 80.50 *  0.106^2 ( 0.268) : GMQLYLEGK : Loop ID =  720 : 1NHQ_.pdb.bin (  42 -   50)
INFO  :  727    -26.908 = -26.000 - 80.50 *  0.106^2 ( 0.121) : GDEIKAEGS : Loop ID =  132 : 1CRL_.pdb.bin ( 165 -  173)
INFO  :  728    -26.916 = -26.000 - 80.50 *  0.107^2 ( 0.253) : GMQLYLEGK : Loop ID =  639 : 1NHS_.pdb.bin (  42 -   50)
INFO  :  729    -26.922 = -23.000 - 80.50 *  0.221^2 ( 0.278) : EETLKQQNV : Loop ID =  751 : 2B2YA.pdb.bin (  64 -   72)
INFO  :  730    -26.972 = -26.000 - 80.50 *  0.110^2 ( 0.165) : GMQLYLEGK : Loop ID =  272 : 1NPX_.pdb.bin (  42 -   50)
INFO  :  731    -26.996 = -26.000 - 80.50 *  0.111^2 ( 0.159) : NPELEKKGY : Loop ID =  252 : 1J49A.pdb.bin ( 179 -  187)
INFO  :  732    -27.028 = -25.000 - 80.50 *  0.159^2 ( 0.307) : IQEKLREQV : Loop ID =  947 : 2AGTA.pdb.bin (  58 -   66)
INFO  :  733    -27.084 = -25.000 - 80.50 *  0.161^2 ( 0.266) : QLVEELGWQ : Loop ID =  703 : 1Q1AA.pdb.bin ( 267 -  275)
INFO  :  734    -27.117 = -26.000 - 80.50 *  0.118^2 ( 0.131) : QWSNINNAL : Loop ID =  154 : 1F5JA.pdb.bin (  36 -   44)
INFO  :  735    -27.119 = -24.000 - 80.50 *  0.197^2 ( 0.154) : REYLLLSDS : Loop ID =  234 : 1TQYA.pdb.bin ( 113 -  121)
INFO  :  736    -27.122 = -24.000 - 80.50 *  0.197^2 ( 0.182) : NAVYNEKLY : Loop ID =  331 : 1QK2A.pdb.bin ( 236 -  244)
INFO  :  737    -27.154 = -27.000 - 80.50 *  0.044^2 ( 0.022) : GIAQDYKGQ : Loop ID =    2 : 1QTQA.pdb.bin (  44 -   52)
INFO  :  738    -27.176 = -25.000 - 80.50 *  0.164^2 ( 0.245) : LLFRIANGD : Loop ID =  589 : 1B8PA.pdb.bin (  18 -   26)
INFO  :  739    -27.186 = -24.000 - 80.50 *  0.199^2 ( 0.261) : EIDQKYGTN : Loop ID =  682 : 1U8VA.pdb.bin ( 117 -  125)
INFO  :  740    -27.187 = -26.000 - 80.50 *  0.121^2 ( 0.285) : GGIKYSGDI : Loop ID =  802 : 1ZFJA.pdb.bin ( 336 -  344)
INFO  :  741    -27.193 = -25.000 - 80.50 *  0.165^2 ( 0.324) : IQEKLREQV : Loop ID = 1033 : 1XGDA.pdb.bin (  57 -   65)
INFO  :  742    -27.193 = -26.000 - 80.50 *  0.122^2 ( 0.119) : AEFLQAYGV : Loop ID =  122 : 1QXHA.pdb.bin ( 110 -  118)
INFO  :  743    -27.218 = -25.000 - 80.50 *  0.166^2 ( 0.280) : DAAAVINGK : Loop ID =  763 : 1VLBA.pdb.bin ( 150 -  158)
INFO  :  744    -27.221 = -24.000 - 80.50 *  0.200^2 ( 0.173) : DMLMVCAHL : Loop ID =  313 : 1KRCC.pdb.bin ( 312 -  320)
INFO  :  745    -27.235 = -26.000 - 80.50 *  0.124^2 ( 0.226) : GMQLYLEGK : Loop ID =  507 : 1F8WA.pdb.bin (  41 -   49)
INFO  :  746    -27.243 = -27.000 - 80.50 *  0.055^2 ( 0.280) : ITTTDYAYF : Loop ID =  761 : 1VPQA.pdb.bin ( 182 -  190)
INFO  :  747    -27.247 = -27.000 - 80.50 *  0.055^2 ( 0.232) : ELARALGYE : Loop ID =  527 : 1E6CA.pdb.bin (  20 -   28)
INFO  :  748    -27.269 = -27.000 - 80.50 *  0.058^2 ( 0.148) : NEALVRQGL : Loop ID =  208 : 1KDA_.pdb.bin (  94 -  102)
INFO  :  749    -27.275 = -27.000 - 80.50 *  0.058^2 ( 0.212) : NEALVRQGL : Loop ID =  448 : 1TQOA.pdb.bin (  87 -   95)
INFO  :  750    -27.281 = -27.000 - 80.50 *  0.059^2 ( 0.147) : NEALVRQGL : Loop ID =  204 : 1TT2A.pdb.bin (  88 -   96)
INFO  :  751    -27.284 = -24.000 - 80.50 *  0.202^2 ( 0.211) : NAVYNEKLY : Loop ID =  447 : 1HGWA.pdb.bin ( 236 -  244)
INFO  :  752    -27.288 = -25.000 - 80.50 *  0.169^2 ( 0.210) : VQEELLSSQ : Loop ID =  431 : 1GS9A.pdb.bin (  25 -   33)
INFO  :  753    -27.312 = -26.000 - 80.50 *  0.128^2 ( 0.136) : QMMKSRNLT : Loop ID =  171 : 1YMNA.pdb.bin (  27 -   35)
INFO  :  754    -27.317 = -27.000 - 80.50 *  0.063^2 ( 0.238) : NEALVRQGL : Loop ID =  558 : 1F2MA.pdb.bin (  94 -  102)
INFO  :  755    -27.327 = -27.000 - 80.50 *  0.064^2 ( 0.276) : KEGLEAARL : Loop ID =  747 : 1UMYA.pdb.bin ( 207 -  215)
INFO  :  756    -27.331 = -27.000 - 80.50 *  0.064^2 ( 0.265) : NEALVRQGL : Loop ID =  700 : 1SYF_.pdb.bin (  94 -  102)
INFO  :  757    -27.383 = -26.000 - 80.50 *  0.131^2 ( 0.193) : QMMKSRNLT : Loop ID =  373 : 4RSD_.pdb.bin (  27 -   35)
INFO  :  758    -27.390 = -27.000 - 80.50 *  0.070^2 ( 0.199) : NEALVRQGL : Loop ID =  398 : 1KAA_.pdb.bin (  94 -  102)
INFO  :  759    -27.442 = -24.000 - 80.50 *  0.207^2 ( 0.201) : EGFYAMTGY : Loop ID =  409 : 1N9LA.pdb.bin (  22 -   30)
INFO  :  760    -27.447 = -27.000 - 80.50 *  0.075^2 ( 0.113) : NEALVRQGL : Loop ID =  111 : 1KAB_.pdb.bin (  94 -  102)
INFO  :  761    -27.447 = -26.000 - 80.50 *  0.134^2 ( 0.294) : EEFQKETGI : Loop ID =  861 : 1O0WA.pdb.bin (  11 -   19)
INFO  :  762    -27.460 = -27.000 - 80.50 *  0.076^2 ( 0.188) : NEALVRQGL : Loop ID =  356 : 1NUC_.pdb.bin (  93 -  101)
INFO  :  763    -27.462 = -26.000 - 80.50 *  0.135^2 ( 0.126) : QMMKSRNLT : Loop ID =  145 : 1IZQA.pdb.bin (  27 -   35)
INFO  :  764    -27.480 = -27.000 - 80.50 *  0.077^2 ( 0.224) : NEALVRQGL : Loop ID =  498 : 1EQVA.pdb.bin (  94 -  102)
INFO  :  765    -27.498 = -27.000 - 80.50 *  0.079^2 ( 0.223) : AHMTVRSGI : Loop ID =  494 : 1MHMA.pdb.bin ( 123 -  131)
INFO  :  766    -27.510 = -27.000 - 80.50 *  0.080^2 ( 0.251) : NEALVRQGL : Loop ID =  632 : 1EY9A.pdb.bin (  93 -  101)
INFO  :  767    -27.514 = -26.000 - 80.50 *  0.137^2 ( 0.186) : GGLFANDLV : Loop ID =  347 : 1BRMA.pdb.bin ( 144 -  152)
INFO  :  768    -27.514 = -24.000 - 80.50 *  0.209^2 ( 0.234) : GTTGESATL : Loop ID =  542 : 1S5WA.pdb.bin (  42 -   50)
INFO  :  769    -27.521 = -27.000 - 80.50 *  0.080^2 ( 0.133) : NEALVRQGL : Loop ID =  159 : 1II3A.pdb.bin (  94 -  102)
INFO  :  770    -27.539 = -26.000 - 80.50 *  0.138^2 ( 0.250) : QMMKSRNLT : Loop ID =  626 : 1EICA.pdb.bin (  27 -   35)
INFO  :  771    -27.571 = -27.000 - 80.50 *  0.084^2 ( 0.174) : NEALVRQGL : Loop ID =  315 : 1IHZA.pdb.bin (  94 -  102)
INFO  :  772    -27.582 = -27.000 - 80.50 *  0.085^2 ( 0.264) : NEALVRQGL : Loop ID =  696 : 1U9RA.pdb.bin (  87 -   95)
INFO  :  773    -27.615 = -22.000 - 80.50 *  0.264^2 ( 0.320) : ADAVESGGS : Loop ID = 1011 : 1MZJA.pdb.bin ( 129 -  137)
INFO  :  774    -27.616 = -26.000 - 80.50 *  0.142^2 ( 0.232) : QMMKSRNLT : Loop ID =  529 : 1C9VA.pdb.bin (  27 -   35)
INFO  :  775    -27.619 = -24.000 - 80.50 *  0.212^2 ( 0.295) : FYFKITNSE : Loop ID =  869 : 1I88A.pdb.bin (  38 -   46)
INFO  :  776    -27.619 = -27.000 - 80.50 *  0.088^2 ( 0.185) : NEALVRQGL : Loop ID =  344 : 1EY8A.pdb.bin (  93 -  101)
INFO  :  777    -27.636 = -27.000 - 80.50 *  0.089^2 ( 0.183) : NEALVRQGL : Loop ID =  333 : 1EY6A.pdb.bin (  93 -  101)
INFO  :  778    -27.648 = -24.000 - 80.50 *  0.213^2 ( 0.280) : GTTGESATL : Loop ID =  764 : 1DHPA.pdb.bin (  42 -   50)
INFO  :  779    -27.654 = -26.000 - 80.50 *  0.143^2 ( 0.313) : QMMKSRNLT : Loop ID =  977 : 1C9XA.pdb.bin (  27 -   35)
INFO  :  780    -27.686 = -26.000 - 80.50 *  0.145^2 ( 0.245) : QMMKSRNLT : Loop ID =  593 : 1IZPA.pdb.bin (  27 -   35)
INFO  :  781    -27.700 = -26.000 - 80.50 *  0.145^2 ( 0.252) : VDDFIQQEI : Loop ID =  635 : 1KW4A.pdb.bin (  26 -   34)
INFO  :  782    -27.710 = -27.000 - 80.50 *  0.094^2 ( 0.085) : NEALVRQGL : Loop ID =   50 : 1EY7A.pdb.bin (  93 -  101)
INFO  :  783    -27.740 = -21.000 - 80.50 *  0.289^2 ( 0.286) : LEYILSHHV : Loop ID =  806 : 1XAHA.pdb.bin (  73 -   81)
INFO  :  784    -27.771 = -25.000 - 80.50 *  0.186^2 ( 0.270) : GFFTTKEKA : Loop ID =  728 : 1OBFO.pdb.bin (  99 -  107)
INFO  :  785    -27.803 = -27.000 - 80.50 *  0.100^2 ( 0.234) : NEALVRQGL : Loop ID =  539 : 1SYB_.pdb.bin (  95 -  103)
INFO  :  786    -27.807 = -26.000 - 80.50 *  0.150^2 ( 0.157) : QMMKSRNLT : Loop ID =  242 : 3RSP_.pdb.bin (  27 -   35)
INFO  :  787    -27.865 = -27.000 - 80.50 *  0.104^2 ( 0.211) : DVSVILSGG : Loop ID =  446 : 1K07A.pdb.bin (  95 -  103)
INFO  :  788    -27.875 = -27.000 - 80.50 *  0.104^2 ( 0.302) : NEALVRQGL : Loop ID =  908 : 1EY0A.pdb.bin (  94 -  102)
INFO  :  789    -27.895 = -23.000 - 80.50 *  0.247^2 ( 0.305) : DFVMDDSGV : Loop ID =  925 : 1KNZA.pdb.bin (  44 -   52)
INFO  :  790    -27.912 = -27.000 - 80.50 *  0.106^2 ( 0.119) : GDDIKAEGS : Loop ID =  121 : 1CLEA.pdb.bin ( 165 -  173)
INFO  :  791    -27.928 = -24.000 - 80.50 *  0.221^2 ( 0.255) : TDVNKIEEF : Loop ID =  652 : 2AHEA.pdb.bin (  70 -   78)
INFO  :  792    -28.029 = -24.000 - 80.50 *  0.224^2 ( 0.263) : GTTGESATL : Loop ID =  690 : 2A6NA.pdb.bin (  42 -   50)
INFO  :  793    -28.037 = -26.000 - 80.50 *  0.159^2 ( 0.294) : STIQDRGYV : Loop ID =  858 : 1ECL_.pdb.bin ( 463 -  471)
INFO  :  794    -28.042 = -26.000 - 80.50 *  0.159^2 ( 0.217) : QMMKSRNLT : Loop ID =  464 : 1KH8A.pdb.bin (  28 -   36)
INFO  :  795    -28.095 = -26.000 - 80.50 *  0.161^2 ( 0.260) : GMQLYLEGK : Loop ID =  672 : 1NHR_.pdb.bin (  42 -   50)
INFO  :  796    -28.156 = -26.000 - 80.50 *  0.164^2 ( 0.266) : SFIRSAEQV : Loop ID =  704 : 1PKLA.pdb.bin ( 210 -  218)
INFO  :  797    -28.187 = -26.000 - 80.50 *  0.165^2 ( 0.182) : GGLFANDLV : Loop ID =  329 : 1T4BA.pdb.bin ( 144 -  152)
INFO  :  798    -28.219 = -27.000 - 80.50 *  0.123^2 ( 0.314) : NEALVRQGL : Loop ID =  980 : 1SYD_.pdb.bin (  94 -  102)
INFO  :  799    -28.224 = -28.000 - 80.50 *  0.053^2 ( 0.194) : KIQDKEGIP : Loop ID =  380 : 1XD3B.pdb.bin (  28 -   36)
INFO  :  800    -28.285 = -25.000 - 80.50 *  0.202^2 ( 0.213) : EKEVQKRGF : Loop ID =  452 : 1XNGA.pdb.bin (  14 -   22)
INFO  :  801    -28.342 = -27.000 - 80.50 *  0.129^2 ( 0.242) : QQQLIDDHF : Loop ID =  575 : 1RL9A.pdb.bin ( 176 -  184)
INFO  :  802    -28.365 = -28.000 - 80.50 *  0.067^2 ( 0.143) : TEQKQWGVQ : Loop ID =  193 : 1NP7A.pdb.bin ( 451 -  459)
INFO  :  803    -28.434 = -24.000 - 80.50 *  0.235^2 ( 0.199) : GTTGESATL : Loop ID =  399 : 2A6LA.pdb.bin (  42 -   50)
INFO  :  804    -28.471 = -28.000 - 80.50 *  0.076^2 ( 0.069) : TFGDDSQVV : Loop ID =   30 : 1K9FA.pdb.bin ( 478 -  486)
INFO  :  805    -28.473 = -25.000 - 80.50 *  0.208^2 ( 0.304) : VQAAILSGD : Loop ID =  921 : 1ATR_.pdb.bin ( 373 -  381)
INFO  :  806    -28.488 = -27.000 - 80.50 *  0.136^2 ( 0.237) : GDDIKAEGS : Loop ID =  550 : 1LLFA.pdb.bin ( 165 -  173)
INFO  :  807    -28.496 = -28.000 - 80.50 *  0.078^2 ( 0.110) : TFGDDSQVV : Loop ID =  104 : 1MQRA.pdb.bin ( 481 -  489)
INFO  :  808    -28.512 = -28.000 - 80.50 *  0.080^2 ( 0.185) : TFGDDSQVV : Loop ID =  340 : 1L8NA.pdb.bin ( 479 -  487)
INFO  :  809    -28.516 = -23.000 - 80.50 *  0.262^2 ( 0.290) : HSWDYSGPY : Loop ID =  834 : 1QH8A.pdb.bin ( 439 -  447)
INFO  :  810    -28.537 = -28.000 - 80.50 *  0.082^2 ( 0.129) : AKAKKANNP : Loop ID =  149 : 1BWKA.pdb.bin ( 148 -  156)
INFO  :  811    -28.599 = -28.000 - 80.50 *  0.086^2 ( 0.093) : TFGDDSQVV : Loop ID =   64 : 1MQPA.pdb.bin ( 476 -  484)
INFO  :  812    -28.623 = -26.000 - 80.50 *  0.181^2 ( 0.296) : VNNKLAPHN : Loop ID =  872 : 1BXVA.pdb.bin (  31 -   39)
INFO  :  813    -28.666 = -28.000 - 80.50 *  0.091^2 ( 0.258) : QEEYLKEKI : Loop ID =  663 : 1MMN_.pdb.bin ( 482 -  490)
INFO  :  814    -28.686 = -27.000 - 80.50 *  0.145^2 ( 0.301) : FQFIINDGG : Loop ID =  903 : 2ACT_.pdb.bin (  73 -   81)
INFO  :  815    -28.694 = -28.000 - 80.50 *  0.093^2 ( 0.093) : VYHFIATQT : Loop ID =   65 : 1PAQA.pdb.bin (  49 -   57)
INFO  :  816    -28.925 = -24.000 - 80.50 *  0.247^2 ( 0.271) : NAVYNEKLY : Loop ID =  730 : 1HGYA.pdb.bin ( 236 -  244)
INFO  :  817    -28.938 = -28.000 - 80.50 *  0.108^2 ( 0.190) : QLLWFLHGD : Loop ID =  364 : 1VZE_.pdb.bin (  59 -   67)
INFO  :  818    -28.970 = -25.000 - 80.50 *  0.222^2 ( 0.316) : KKEKISAGK : Loop ID =  993 : 1XR6A.pdb.bin ( 163 -  171)
INFO  :  819    -28.970 = -27.000 - 80.50 *  0.156^2 ( 0.143) : DVSVILSGG : Loop ID =  191 : 1L9YA.pdb.bin (  96 -  104)
INFO  :  820    -28.990 = -27.000 - 80.50 *  0.157^2 ( 0.282) : TKQSFDACN : Loop ID =  781 : 1JER_.pdb.bin (  53 -   61)
INFO  :  821    -29.053 = -27.000 - 80.50 *  0.160^2 ( 0.261) : ILGALVESS : Loop ID =  683 : 1OXY_.pdb.bin ( 268 -  276)
INFO  :  822    -29.063 = -28.000 - 80.50 *  0.115^2 ( 0.119) : VREIIEQGA : Loop ID =  123 : 1SR9A.pdb.bin ( 103 -  111)
INFO  :  823    -29.132 = -25.000 - 80.50 *  0.227^2 ( 0.271) : DAYTLSGAD : Loop ID =  729 : 1M6HA.pdb.bin (  46 -   54)
INFO  :  824    -29.184 = -27.000 - 80.50 *  0.165^2 ( 0.223) : VLGNAVERG : Loop ID =  495 : 1E8GA.pdb.bin ( 165 -  173)
INFO  :  825    -29.315 = -27.000 - 80.50 *  0.170^2 ( 0.140) : NIDDIIAGK : Loop ID =  182 : 1JETA.pdb.bin ( 119 -  127)
INFO  :  826    -29.412 = -24.000 - 80.50 *  0.259^2 ( 0.281) : GGIRDLETA : Loop ID =  768 : 1MZHA.pdb.bin ( 181 -  189)
INFO  :  827    -29.446 = -27.000 - 80.50 *  0.174^2 ( 0.284) : GLAQNLNIS : Loop ID =  798 : 1U4BA.pdb.bin ( 423 -  431)
INFO  :  828    -29.535 = -29.000 - 80.50 *  0.081^2 ( 0.049) : PWSSYLTGA : Loop ID =   14 : 1UIP_.pdb.bin ( 259 -  267)
INFO  :  829    -29.550 = -27.000 - 80.50 *  0.178^2 ( 0.306) : RAAQLGQAQ : Loop ID =  936 : 1OFUX.pdb.bin ( 103 -  111)
INFO  :  830    -29.572 = -28.000 - 80.50 *  0.140^2 ( 0.299) : GAEEIVDGN : Loop ID =  893 : 1WKUA.pdb.bin (  83 -   91)
INFO  :  831    -29.630 = -28.000 - 80.50 *  0.142^2 ( 0.289) : SYALVLSRI : Loop ID =  826 : 1WWRA.pdb.bin (  88 -   96)
INFO  :  832    -29.665 = -29.000 - 80.50 *  0.091^2 ( 0.293) : KDVTRESGI : Loop ID =  856 : 1JL0A.pdb.bin ( 187 -  195)
INFO  :  833    -29.721 = -28.000 - 80.50 *  0.146^2 ( 0.122) : NWQDVVQKK : Loop ID =  137 : 1O6LA.pdb.bin ( 266 -  274)
INFO  :  834    -29.754 = -29.000 - 80.50 *  0.097^2 ( 0.312) : KDVTRESGI : Loop ID =  965 : 1I7BA.pdb.bin ( 128 -  136)
INFO  :  835    -29.856 = -26.000 - 80.50 *  0.219^2 ( 0.232) : QMMKSRNLT : Loop ID =  528 : 1EIDA.pdb.bin (  27 -   35)
INFO  :  836    -29.863 = -29.000 - 80.50 *  0.104^2 ( 0.287) : NVIEHSGYF : Loop ID =  816 : 1XR4A.pdb.bin ( 249 -  257)
INFO  :  837    -29.905 = -29.000 - 80.50 *  0.106^2 ( 0.171) : ALGGMVDVH : Loop ID =  306 : 2BDVA.pdb.bin ( 145 -  153)
INFO  :  838    -29.909 = -28.000 - 80.50 *  0.154^2 ( 0.264) : NPDNFFAEN : Loop ID =  697 : 1GGKA.pdb.bin ( 351 -  359)
INFO  :  839    -29.995 = -28.000 - 80.50 *  0.157^2 ( 0.258) : KLSSFYSLK : Loop ID =  666 : 1WZ9A.pdb.bin (  77 -   85)
INFO  :  840    -30.000 = -29.000 - 80.50 *  0.111^2 ( 0.294) : VWAGVLQPD : Loop ID =  860 : 1AN9A.pdb.bin ( 183 -  191)
INFO  :  841    -30.068 = -24.000 - 80.50 *  0.275^2 ( 0.298) : FYFKITNSE : Loop ID =  890 : 1D6IA.pdb.bin (  37 -   45)
INFO  :  842    -30.192 = -24.000 - 80.50 *  0.277^2 ( 0.324) : FYFKITNSE : Loop ID = 1037 : 1I8BA.pdb.bin (  37 -   45)
INFO  :  843    -30.202 = -28.000 - 80.50 *  0.165^2 ( 0.320) : NPDNFFAEN : Loop ID = 1013 : 1P81A.pdb.bin ( 351 -  359)
INFO  :  844    -30.206 = -30.000 - 80.50 *  0.051^2 ( 0.201) : ELLWFLHGD : Loop ID =  408 : 1JMI_.pdb.bin (  59 -   67)
INFO  :  845    -30.222 = -24.000 - 80.50 *  0.278^2 ( 0.320) : GTTGESATL : Loop ID = 1012 : 1S5VA.pdb.bin (  42 -   50)
INFO  :  846    -30.237 = -30.000 - 80.50 *  0.054^2 ( 0.124) : ELLWFLHGD : Loop ID =  139 : 1JMF_.pdb.bin (  59 -   67)
INFO  :  847    -30.255 = -28.000 - 80.50 *  0.167^2 ( 0.221) : RDRLLSEGV : Loop ID =  489 : 6PAXA.pdb.bin (  99 -  107)
INFO  :  848    -30.315 = -29.000 - 80.50 *  0.128^2 ( 0.208) : IRSKIADGS : Loop ID =  430 : 1MRQA.pdb.bin (  64 -   72)
INFO  :  849    -30.322 = -27.000 - 80.50 *  0.203^2 ( 0.247) : KLGLVLTGR : Loop ID =  608 : 1PN0A.pdb.bin ( 372 -  380)
INFO  :  850    -30.345 = -27.000 - 80.50 *  0.204^2 ( 0.324) : VEQLLEENV : Loop ID = 1031 : 1MJGM.pdb.bin ( 188 -  196)
INFO  :  851    -30.352 = -30.000 - 80.50 *  0.066^2 ( 0.122) : ELLWFLHGD : Loop ID =  135 : 1JMG_.pdb.bin (  59 -   67)
INFO  :  852    -30.389 = -30.000 - 80.50 *  0.070^2 ( 0.095) : ELLWFLHGD : Loop ID =   68 : 1TVV_.pdb.bin (  59 -   67)
INFO  :  853    -30.406 = -30.000 - 80.50 *  0.071^2 ( 0.086) : VKMVSGFIP : Loop ID =   52 : 1AYOA.pdb.bin (  45 -   53)
INFO  :  854    -30.411 = -29.000 - 80.50 *  0.132^2 ( 0.319) : INWTLIHGD : Loop ID = 1007 : 1S3IA.pdb.bin ( 118 -  126)
INFO  :  855    -30.449 = -29.000 - 80.50 *  0.134^2 ( 0.282) : VYPLLQSGK : Loop ID =  774 : 1TXLA.pdb.bin (  36 -   44)
INFO  :  856    -30.466 = -28.000 - 80.50 *  0.175^2 ( 0.291) : RQLLDLGLD : Loop ID =  841 : 1T0QA.pdb.bin ( 302 -  310)
INFO  :  857    -30.472 = -30.000 - 80.50 *  0.077^2 ( 0.099) : VPIYVDLGI : Loop ID =   78 : 1VE4A.pdb.bin (  51 -   59)
INFO  :  858    -30.567 = -30.000 - 80.50 *  0.084^2 ( 0.186) : ICATYTGCI : Loop ID =  346 : 1CRN_.pdb.bin (  24 -   32)
INFO  :  859    -30.589 = -30.000 - 80.50 *  0.086^2 ( 0.117) : GPFRDAVGS : Loop ID =  118 : 1B4KA.pdb.bin ( 202 -  210)
INFO  :  860    -30.593 = -29.000 - 80.50 *  0.141^2 ( 0.094) : KKDKIAAGK : Loop ID =   66 : 1XR7A.pdb.bin ( 163 -  171)
INFO  :  861    -30.600 = -30.000 - 80.50 *  0.086^2 ( 0.323) : TLVEFYDNR : Loop ID = 1026 : 1NPC_.pdb.bin ( 174 -  182)
INFO  :  862    -30.657 = -27.000 - 80.50 *  0.213^2 ( 0.307) : TKQQTAHGV : Loop ID =  948 : 1QO8A.pdb.bin ( 170 -  178)
INFO  :  863    -30.662 = -30.000 - 80.50 *  0.091^2 ( 0.188) : ELLWFLHGD : Loop ID =  357 : 1BO7A.pdb.bin (  59 -   67)
INFO  :  864    -30.692 = -29.000 - 80.50 *  0.145^2 ( 0.178) : GPDIQNEGS : Loop ID =  323 : 1GZ7A.pdb.bin ( 165 -  173)
INFO  :  865    -30.693 = -30.000 - 80.50 *  0.093^2 ( 0.114) : ICATYTGCI : Loop ID =  114 : 1AB1_.pdb.bin (  24 -   32)
INFO  :  866    -30.722 = -30.000 - 80.50 *  0.095^2 ( 0.148) : VKMVSGFIP : Loop ID =  205 : 1EDYA.pdb.bin (  45 -   53)
INFO  :  867    -30.755 = -28.000 - 80.50 *  0.185^2 ( 0.232) : NWQDVVQKK : Loop ID =  524 : 1O6KA.pdb.bin ( 266 -  274)
INFO  :  868    -30.760 = -30.000 - 80.50 *  0.097^2 ( 0.158) : EGPRTAEAI : Loop ID =  245 : 2B5EA.pdb.bin ( 101 -  109)
INFO  :  869    -30.840 = -28.000 - 80.50 *  0.188^2 ( 0.189) : KQLLETDDF : Loop ID =  361 : 1D3YA.pdb.bin (  15 -   23)
INFO  :  870    -30.889 = -24.000 - 80.50 *  0.293^2 ( 0.283) : ALAKDLDLV : Loop ID =  791 : 1VIAA.pdb.bin (  17 -   25)
INFO  :  871    -30.913 = -30.000 - 80.50 *  0.107^2 ( 0.253) : ELLWFLHGD : Loop ID =  644 : 1BP6A.pdb.bin (  59 -   67)
INFO  :  872    -30.923 = -30.000 - 80.50 *  0.107^2 ( 0.194) : ELLWFLHGD : Loop ID =  383 : 1BO8A.pdb.bin (  59 -   67)
INFO  :  873    -30.986 = -29.000 - 80.50 *  0.157^2 ( 0.075) : PWSSYLTGA : Loop ID =   40 : 1FKX_.pdb.bin ( 259 -  267)
INFO  :  874    -30.987 = -30.000 - 80.50 *  0.111^2 ( 0.164) : TLVGVSHTN : Loop ID =  270 : 1KB9D.pdb.bin (  52 -   60)
INFO  :  875    -30.990 = -28.000 - 80.50 *  0.193^2 ( 0.251) : DLWRVLRGE : Loop ID =  630 : 1X7DA.pdb.bin ( 261 -  269)
INFO  :  876    -31.057 = -29.000 - 80.50 *  0.160^2 ( 0.217) : SMEDYLKGH : Loop ID =  470 : 1B35A.pdb.bin ( 201 -  209)
INFO  :  877    -31.095 = -30.000 - 80.50 *  0.117^2 ( 0.245) : LQADLENGV : Loop ID =  595 : 1CM5A.pdb.bin ( 202 -  210)
INFO  :  878    -31.101 = -30.000 - 80.50 *  0.117^2 ( 0.297) : ELLWFLHGD : Loop ID =  877 : 1BP0A.pdb.bin (  59 -   67)
INFO  :  879    -31.145 = -30.000 - 80.50 *  0.119^2 ( 0.279) : ELLWFLHGD : Loop ID =  760 : 1NJE_.pdb.bin (  59 -   67)
INFO  :  880    -31.211 = -25.000 - 80.50 *  0.278^2 ( 0.319) : TVCARAQAP : Loop ID = 1006 : 1A1VA.pdb.bin ( 370 -  378)
INFO  :  881    -31.226 = -30.000 - 80.50 *  0.123^2 ( 0.171) : ELLWFLHGD : Loop ID =  307 : 1JMH_.pdb.bin (  59 -   67)
INFO  :  882    -31.227 = -30.000 - 80.50 *  0.123^2 ( 0.172) : ELLWFLHGD : Loop ID =  312 : 1TSW_.pdb.bin (  59 -   67)
INFO  :  883    -31.234 = -25.000 - 80.50 *  0.278^2 ( 0.275) : AHEILESRA : Loop ID =  743 : 1QORA.pdb.bin ( 308 -  316)
INFO  :  884    -31.243 = -29.000 - 80.50 *  0.167^2 ( 0.303) : IKYALEQGA : Loop ID =  912 : 1VPE_.pdb.bin (  42 -   50)
INFO  :  885    -31.296 = -30.000 - 80.50 *  0.127^2 ( 0.163) : TVAEYYKIK : Loop ID =  267 : 1J1VA.pdb.bin (   8 -   16)
INFO  :  886    -31.307 = -30.000 - 80.50 *  0.127^2 ( 0.247) : VPRALANFD : Loop ID =  603 : 1ZK7A.pdb.bin ( 379 -  387)
INFO  :  887    -31.361 = -28.000 - 80.50 *  0.204^2 ( 0.225) : SLEVLIGSG : Loop ID =  501 : 1WBPA.pdb.bin ( 213 -  221)
INFO  :  888    -31.379 = -27.000 - 80.50 *  0.233^2 ( 0.285) : VHHNTEEIV : Loop ID =  800 : 1F0LA.pdb.bin ( 307 -  315)
INFO  :  889    -31.545 = -31.000 - 80.50 *  0.082^2 ( 0.260) : TFVTVQQGV : Loop ID =  677 : 2BO4A.pdb.bin ( 194 -  202)
INFO  :  890    -31.546 = -26.000 - 80.50 *  0.262^2 ( 0.300) : TSIFKSQIP : Loop ID =  901 : 1S3HA.pdb.bin ( 296 -  304)
INFO  :  891    -31.554 = -30.000 - 80.50 *  0.139^2 ( 0.161) : DYLYTASNR : Loop ID =  260 : 1OAOC.pdb.bin ( 568 -  576)
INFO  :  892    -31.582 = -30.000 - 80.50 *  0.140^2 ( 0.313) : TAMDIFQVS : Loop ID =  978 : 1LV5A.pdb.bin ( 388 -  396)
INFO  :  893    -31.583 = -31.000 - 80.50 *  0.085^2 ( 0.104) : KIAKQLNLG : Loop ID =   92 : 1VAOA.pdb.bin ( 330 -  338)
INFO  :  894    -31.651 = -30.000 - 80.50 *  0.143^2 ( 0.217) : REVFSTRGR : Loop ID =  466 : 2CA6A.pdb.bin ( 324 -  332)
INFO  :  895    -31.711 = -30.000 - 80.50 *  0.146^2 ( 0.190) : QIGRELNKP : Loop ID =  362 : 1YIXA.pdb.bin ( 117 -  125)
INFO  :  896    -31.714 = -30.000 - 80.50 *  0.146^2 ( 0.121) : DYLYTASNR : Loop ID =  131 : 1MJGM.pdb.bin ( 567 -  575)
INFO  :  897    -31.714 = -31.000 - 80.50 *  0.094^2 ( 0.220) : SVARQFNLI : Loop ID =  483 : 1EXBA.pdb.bin ( 164 -  172)
INFO  :  898    -31.830 = -29.000 - 80.50 *  0.187^2 ( 0.217) : NQFLINTNS : Loop ID =  465 : 1F0JA.pdb.bin ( 131 -  139)
INFO  :  899    -31.851 = -30.000 - 80.50 *  0.152^2 ( 0.242) : AVARETGIP : Loop ID =  578 : 1XQOA.pdb.bin ( 203 -  211)
INFO  :  900    -31.906 = -29.000 - 80.50 *  0.190^2 ( 0.141) : KRAEALGMS : Loop ID =  183 : 1EYSM.pdb.bin ( 133 -  141)
INFO  :  901    -31.966 = -25.000 - 80.50 *  0.294^2 ( 0.255) : QLPALLEGE : Loop ID =  655 : 1V4KA.pdb.bin ( 165 -  173)
INFO  :  902    -31.968 = -31.000 - 80.50 *  0.110^2 ( 0.176) : NPDLLQQNS : Loop ID =  317 : 1AYX_.pdb.bin ( 274 -  282)
INFO  :  903    -31.992 = -31.000 - 80.50 *  0.111^2 ( 0.261) : ELEKKTGIP : Loop ID =  686 : 1WKBA.pdb.bin ( 559 -  567)
INFO  :  904    -31.998 = -27.000 - 80.50 *  0.249^2 ( 0.283) : ADYLFRDGS : Loop ID =  789 : 1RSRA.pdb.bin ( 286 -  294)
INFO  :  905    -32.028 = -30.000 - 80.50 *  0.159^2 ( 0.253) : GLFQISQNK : Loop ID =  642 : 1JV1A.pdb.bin (  82 -   90)
INFO  :  906    -32.047 = -29.000 - 80.50 *  0.195^2 ( 0.242) : ALDPLATGM : Loop ID =  574 : 1K8WA.pdb.bin (  37 -   45)
INFO  :  907    -32.062 = -30.000 - 80.50 *  0.160^2 ( 0.314) : PTGGSSKVS : Loop ID =  979 : 1QL0A.pdb.bin (   9 -   17)
INFO  :  908    -32.085 = -31.000 - 80.50 *  0.116^2 ( 0.147) : RNLILDNKL : Loop ID =  203 : 1XTZA.pdb.bin (  64 -   72)
INFO  :  909    -32.086 = -30.000 - 80.50 *  0.161^2 ( 0.184) : VFTVLARGA : Loop ID =  336 : 2A0MA.pdb.bin (  92 -  100)
INFO  :  910    -32.148 = -31.000 - 80.50 *  0.119^2 ( 0.154) : RECLSRNLI : Loop ID =  233 : 2BLCA.pdb.bin ( 156 -  164)
INFO  :  911    -32.155 = -31.000 - 80.50 *  0.120^2 ( 0.131) : IVEGILKRP : Loop ID =  155 : 1LM8B.pdb.bin (  29 -   37)
INFO  :  912    -32.246 = -29.000 - 80.50 *  0.201^2 ( 0.278) : VDFVALSGA : Loop ID =  753 : 3PROC.pdb.bin ( 127 -  135)
INFO  :  913    -32.275 = -29.000 - 80.50 *  0.202^2 ( 0.310) : IEMVVKKGV : Loop ID =  959 : 2C1MA.pdb.bin ( 211 -  219)
INFO  :  914    -32.300 = -30.000 - 80.50 *  0.169^2 ( 0.171) : RYLDKTEQW : Loop ID =  300 : 1HZFA.pdb.bin (  29 -   37)
INFO  :  915    -32.338 = -27.000 - 80.50 *  0.258^2 ( 0.237) : AQAQKWGGT : Loop ID =  554 : 1TKJA.pdb.bin ( 228 -  236)
INFO  :  916    -32.346 = -27.000 - 80.50 *  0.258^2 ( 0.320) : NWDDLAAKK : Loop ID = 1010 : 1VZOA.pdb.bin ( 295 -  303)
INFO  :  917    -32.367 = -32.000 - 80.50 *  0.068^2 ( 0.048) : KFFQMVGLK : Loop ID =   11 : 1S3PA.pdb.bin (  27 -   35)
INFO  :  918    -32.478 = -29.000 - 80.50 *  0.208^2 ( 0.252) : KKDKIAAGK : Loop ID =  634 : 1TP7A.pdb.bin ( 160 -  168)
INFO  :  919    -32.503 = -25.000 - 80.50 *  0.305^2 ( 0.320) : QQTITDGRQ : Loop ID = 1015 : 1GOIA.pdb.bin ( 164 -  172)
INFO  :  920    -32.522 = -32.000 - 80.50 *  0.081^2 ( 0.171) : SYLGLLSGL : Loop ID =  305 : 1E12A.pdb.bin (  52 -   60)
INFO  :  921    -32.533 = -29.000 - 80.50 *  0.210^2 ( 0.233) : AEGDITSRD : Loop ID =  536 : 1GSWA.pdb.bin (  41 -   49)
INFO  :  922    -32.623 = -31.000 - 80.50 *  0.142^2 ( 0.159) : NTVDIKNGK : Loop ID =  249 : 2BV9A.pdb.bin (  68 -   76)
INFO  :  923    -32.639 = -31.000 - 80.50 *  0.143^2 ( 0.170) : AYTKAAGII : Loop ID =  296 : 1UHKA.pdb.bin ( 132 -  140)
INFO  :  924    -32.639 = -31.000 - 80.50 *  0.143^2 ( 0.293) : VEEDLYKKS : Loop ID =  851 : 1GWCA.pdb.bin (  31 -   39)
INFO  :  925    -32.660 = -30.000 - 80.50 *  0.182^2 ( 0.277) : IMGEIGSKG : Loop ID =  748 : 1WY1A.pdb.bin (  44 -   52)
INFO  :  926    -32.670 = -32.000 - 80.50 *  0.091^2 ( 0.282) : IGPLIVNGR : Loop ID =  780 : 1K6DA.pdb.bin (  60 -   68)
INFO  :  927    -32.767 = -31.000 - 80.50 *  0.148^2 ( 0.146) : NNYHDPKNV : Loop ID =  199 : 1SM9A.pdb.bin (  80 -   88)
INFO  :  928    -32.767 = -31.000 - 80.50 *  0.148^2 ( 0.321) : DHFVPAPSR : Loop ID = 1017 : 1ZI9A.pdb.bin ( 170 -  178)
INFO  :  929    -32.832 = -31.000 - 80.50 *  0.151^2 ( 0.153) : NNYHDPKNV : Loop ID =  225 : 1YE6A.pdb.bin (  80 -   88)
INFO  :  930    -32.887 = -31.000 - 80.50 *  0.153^2 ( 0.290) : PTGGSSNVS : Loop ID =  833 : 1G8TA.pdb.bin (   9 -   17)
INFO  :  931    -32.935 = -31.000 - 80.50 *  0.155^2 ( 0.303) : SLLHLATYT : Loop ID =  916 : 1FR1A.pdb.bin ( 104 -  112)
INFO  :  932    -32.984 = -29.000 - 80.50 *  0.222^2 ( 0.227) : GYKWLGRGD : Loop ID =  511 : 1NI9A.pdb.bin (  21 -   29)
INFO  :  933    -33.022 = -31.000 - 80.50 *  0.158^2 ( 0.266) : KPDAFERSL : Loop ID =  706 : 2B8QA.pdb.bin (  10 -   18)
INFO  :  934    -33.024 = -30.000 - 80.50 *  0.194^2 ( 0.218) : GPFRDAVGS : Loop ID =  474 : 1W5NA.pdb.bin ( 205 -  213)
INFO  :  935    -33.070 = -30.000 - 80.50 *  0.195^2 ( 0.159) : APEVILALG : Loop ID =  253 : 1Z57A.pdb.bin ( 197 -  205)
INFO  :  936    -33.081 = -32.000 - 80.50 *  0.116^2 ( 0.157) : DFLRVASGL : Loop ID =  243 : 1DMHA.pdb.bin (  10 -   18)
INFO  :  937    -33.136 = -33.000 - 80.50 *  0.041^2 ( 0.097) : ELLWFLQGD : Loop ID =   74 : 1BQ2_.pdb.bin (  57 -   65)
INFO  :  938    -33.236 = -32.000 - 80.50 *  0.124^2 ( 0.289) : PDGLEKGVI : Loop ID =  830 : 1NHKL.pdb.bin (  10 -   18)
INFO  :  939    -33.347 = -31.000 - 80.50 *  0.171^2 ( 0.210) : DWAQAAHTI : Loop ID =  432 : 1VFSA.pdb.bin ( 347 -  355)
INFO  :  940    -33.374 = -32.000 - 80.50 *  0.131^2 ( 0.061) : QWSNIGNAL : Loop ID =   20 : 1IGOA.pdb.bin (  38 -   46)
INFO  :  941    -33.456 = -33.000 - 80.50 *  0.075^2 ( 0.068) : KPDGVRRGL : Loop ID =   29 : 1WKJA.pdb.bin (   8 -   16)
INFO  :  942    -33.497 = -31.000 - 80.50 *  0.176^2 ( 0.248) : DPLGELFGV : Loop ID =  609 : 1YCQA.pdb.bin (  55 -   63)
INFO  :  943    -33.747 = -32.000 - 80.50 *  0.147^2 ( 0.221) : RLAEWLAFP : Loop ID =  484 : 1T8HA.pdb.bin (  60 -   68)
INFO  :  944    -33.770 = -33.000 - 80.50 *  0.098^2 ( 0.133) : PKEGTVEPL : Loop ID =  161 : 2FCPA.pdb.bin ( 229 -  237)
INFO  :  945    -33.877 = -32.000 - 80.50 *  0.153^2 ( 0.097) : DIAAVTGGT : Loop ID =   76 : 1SRVA.pdb.bin (  99 -  107)
INFO  :  946    -34.097 = -33.000 - 80.50 *  0.117^2 ( 0.065) : PKEGTVEPL : Loop ID =   24 : 1QFGA.pdb.bin ( 229 -  237)
INFO  :  947    -34.124 = -33.000 - 80.50 *  0.118^2 ( 0.101) : PEGLKAGIL : Loop ID =   82 : 1V4VA.pdb.bin ( 295 -  303)
INFO  :  948    -34.261 = -34.000 - 80.50 *  0.057^2 ( 0.042) : KPDGVQRRL : Loop ID =    8 : 1ZS6A.pdb.bin (  11 -   19)
INFO  :  949    -34.271 = -34.000 - 80.50 *  0.058^2 ( 0.097) : KPDAVARGL : Loop ID =   73 : 1XQIA.pdb.bin (   9 -   17)
INFO  :  950    -34.347 = -31.000 - 80.50 *  0.204^2 ( 0.289) : NNYHDPKNV : Loop ID =  829 : 1MI3A.pdb.bin (  80 -   88)
INFO  :  951    -34.347 = -34.000 - 80.50 *  0.066^2 ( 0.048) : APDGVARGL : Loop ID =   12 : 1HHQA.pdb.bin (  10 -   18)
INFO  :  952    -34.682 = -29.000 - 80.50 *  0.266^2 ( 0.271) : TYVVEQGWI : Loop ID =  733 : 1G8JA.pdb.bin ( 309 -  317)
INFO  :  953    -34.686 = -32.000 - 80.50 *  0.183^2 ( 0.218) : IELGPLRSF : Loop ID =  472 : 1VZUA.pdb.bin (  94 -  102)
INFO  :  954    -34.787 = -29.000 - 80.50 *  0.268^2 ( 0.305) : GAIGVFTAG : Loop ID =  931 : 1U14A.pdb.bin ( 136 -  144)
INFO  :  955    -34.789 = -32.000 - 80.50 *  0.186^2 ( 0.306) : TELFTLKGV : Loop ID =  937 : 2C71A.pdb.bin ( 181 -  189)
INFO  :  956    -34.803 = -34.000 - 80.50 *  0.100^2 ( 0.166) : KPDGVQRRL : Loop ID =  282 : 1EHWA.pdb.bin (  12 -   20)
INFO  :  957    -34.823 = -33.000 - 80.50 *  0.150^2 ( 0.121) : RPENINNGT : Loop ID =  133 : 1GW1A.pdb.bin ( 337 -  345)
INFO  :  958    -35.034 = -32.000 - 80.50 *  0.194^2 ( 0.198) : AEGDIVGRD : Loop ID =  394 : 1F98A.pdb.bin (  44 -   52)
INFO  :  959    -35.140 = -35.000 - 80.50 *  0.042^2 ( 0.029) : KPDGVQRGL : Loop ID =    3 : 1PKUA.pdb.bin (   9 -   17)
INFO  :  960    -35.184 = -34.000 - 80.50 *  0.121^2 ( 0.313) : GDFTVRAGI : Loop ID =  976 : 1AOP_.pdb.bin ( 434 -  442)
INFO  :  961    -35.185 = -32.000 - 80.50 *  0.199^2 ( 0.274) : KETYLALGT : Loop ID =  739 : 1CPCL.pdb.bin ( 113 -  121)
INFO  :  962    -35.295 = -35.000 - 80.50 *  0.061^2 ( 0.151) : KPDGVQRGL : Loop ID =  218 : 1JXVA.pdb.bin (   8 -   16)
INFO  :  963    -35.344 = -34.000 - 80.50 *  0.129^2 ( 0.183) : KDAVLDGGI : Loop ID =  334 : 1KYZA.pdb.bin ( 131 -  139)
INFO  :  964    -35.377 = -35.000 - 80.50 *  0.068^2 ( 0.070) : KPDGVQRGL : Loop ID =   31 : 1NUEA.pdb.bin (  10 -   18)
INFO  :  965    -35.413 = -29.000 - 80.50 *  0.282^2 ( 0.309) : TYVVEQGWI : Loop ID =  958 : 1G8KA.pdb.bin ( 311 -  319)
INFO  :  966    -35.415 = -30.000 - 80.50 *  0.259^2 ( 0.255) : DRFLQTANA : Loop ID =  650 : 1RL9A.pdb.bin ( 190 -  198)
INFO  :  967    -35.495 = -35.000 - 80.50 *  0.078^2 ( 0.073) : SVASLTNII : Loop ID =   36 : 1TN6B.pdb.bin ( 194 -  202)
INFO  :  968    -35.525 = -33.000 - 80.50 *  0.177^2 ( 0.120) : ADDLYGGKF : Loop ID =  128 : 1VR5A.pdb.bin ( 388 -  396)
INFO  :  969    -35.564 = -35.000 - 80.50 *  0.084^2 ( 0.185) : SVASLTNII : Loop ID =  342 : 1NI1B.pdb.bin ( 186 -  194)
INFO  :  970    -35.575 = -35.000 - 80.50 *  0.085^2 ( 0.058) : SVASLTNII : Loop ID =   18 : 1JCRB.pdb.bin ( 192 -  200)
INFO  :  971    -35.590 = -35.000 - 80.50 *  0.086^2 ( 0.296) : KPDGVQRGL : Loop ID =  874 : 1U8WA.pdb.bin (   8 -   16)
INFO  :  972    -35.623 = -35.000 - 80.50 *  0.088^2 ( 0.295) : PDGVQRNLV : Loop ID =  866 : 1NB2A.pdb.bin (   9 -   17)
INFO  :  973    -35.670 = -28.000 - 80.50 *  0.309^2 ( 0.312) : NKINVCGSA : Loop ID =  968 : 1GVFA.pdb.bin ( 260 -  268)
INFO  :  974    -35.689 = -33.000 - 80.50 *  0.183^2 ( 0.166) : DSGRDANFT : Loop ID =  277 : 1RC7A.pdb.bin ( 118 -  126)
INFO  :  975    -35.699 = -31.000 - 80.50 *  0.242^2 ( 0.291) : GPTLKEKGL : Loop ID =  838 : 1GSA_.pdb.bin ( 258 -  266)
INFO  :  976    -35.701 = -33.000 - 80.50 *  0.183^2 ( 0.267) : KVALFTNVR : Loop ID =  718 : 1VCOA.pdb.bin ( 224 -  232)
INFO  :  977    -35.761 = -35.000 - 80.50 *  0.097^2 ( 0.202) : ELIGQFGVG : Loop ID =  412 : 1U0YA.pdb.bin ( 117 -  125)
INFO  :  978    -35.814 = -33.000 - 80.50 *  0.187^2 ( 0.153) : RPENINNGT : Loop ID =  221 : 1ODZA.pdb.bin ( 340 -  348)
INFO  :  979    -35.838 = -35.000 - 80.50 *  0.102^2 ( 0.153) : KPDGVQRGL : Loop ID =  222 : 1UCNA.pdb.bin (  10 -   18)
INFO  :  980    -35.968 = -35.000 - 80.50 *  0.110^2 ( 0.205) : ELIGQFGVG : Loop ID =  423 : 1QY5A.pdb.bin ( 118 -  126)
INFO  :  981    -35.972 = -32.000 - 80.50 *  0.222^2 ( 0.246) : AEGDITGRD : Loop ID =  599 : 1F9IA.pdb.bin (  44 -   52)
INFO  :  982    -36.083 = -31.000 - 80.50 *  0.251^2 ( 0.265) : INNYLISNG : Loop ID =  699 : 1GIQA.pdb.bin ( 251 -  259)
INFO  :  983    -36.100 = -35.000 - 80.50 *  0.117^2 ( 0.064) : KPDGVQRGL : Loop ID =   23 : 2AZ3A.pdb.bin (   9 -   17)
INFO  :  984    -36.120 = -32.000 - 80.50 *  0.226^2 ( 0.318) : DWIAIYQRK : Loop ID = 1000 : 1CDKA.pdb.bin ( 293 -  301)
INFO  :  985    -36.158 = -35.000 - 80.50 *  0.120^2 ( 0.287) : KPDGVQRGL : Loop ID =  814 : 1BHNA.pdb.bin (  10 -   18)
INFO  :  986    -36.254 = -33.000 - 80.50 *  0.201^2 ( 0.249) : PEGYIRSGQ : Loop ID =  621 : 1TF4A.pdb.bin (  80 -   88)
INFO  :  987    -36.360 = -31.000 - 80.50 *  0.258^2 ( 0.267) : GLVYQEAGV : Loop ID =  715 : 1BP1_.pdb.bin ( 266 -  274)
INFO  :  988    -36.361 = -35.000 - 80.50 *  0.130^2 ( 0.235) : GDAITAEGN : Loop ID =  544 : 1THG_.pdb.bin ( 172 -  180)
INFO  :  989    -36.370 = -31.000 - 80.50 *  0.258^2 ( 0.247) : IKYVLEHHP : Loop ID =  606 : 1FW8A.pdb.bin ( 389 -  397)
INFO  :  990    -36.424 = -35.000 - 80.50 *  0.133^2 ( 0.104) : ERIPLKYGV : Loop ID =   91 : 1S6YA.pdb.bin (  95 -  103)
INFO  :  991    -36.590 = -36.000 - 80.50 *  0.086^2 ( 0.210) : EVIKLYNVY : Loop ID =  435 : 2CX4A.pdb.bin (  97 -  105)
INFO  :  992    -36.762 = -35.000 - 80.50 *  0.148^2 ( 0.276) : VDYLLNNKW : Loop ID =  744 : 1IR1S.pdb.bin (  28 -   36)
INFO  :  993    -36.835 = -32.000 - 80.50 *  0.245^2 ( 0.288) : AEGDITGRD : Loop ID =  822 : 1NWZA.pdb.bin (  44 -   52)
INFO  :  994    -36.836 = -35.000 - 80.50 *  0.151^2 ( 0.166) : KPDAVVRGL : Loop ID =  280 : 2CWKA.pdb.bin (   9 -   17)
INFO  :  995    -36.894 = -35.000 - 80.50 *  0.153^2 ( 0.109) : IEPLIMGRV : Loop ID =  102 : 1WKOA.pdb.bin (   2 -   10)
INFO  :  996    -37.087 = -30.000 - 80.50 *  0.297^2 ( 0.311) : HLAVITNQP : Loop ID =  962 : 1IKND.pdb.bin (  38 -   46)
INFO  :  997    -37.133 = -35.000 - 80.50 *  0.163^2 ( 0.175) : NYLISTGIA : Loop ID =  316 : 1HTQA.pdb.bin ( 112 -  120)
INFO  :  998    -37.324 = -35.000 - 80.50 *  0.170^2 ( 0.224) : APQPAGTLT : Loop ID =  500 : 1R8KA.pdb.bin (  62 -   70)
INFO  :  999    -37.346 = -36.000 - 80.50 *  0.129^2 ( 0.147) : DESNIAGGI : Loop ID =  202 : 1UKCA.pdb.bin ( 406 -  414)
INFO  : 1000    -37.390 = -37.000 - 80.50 *  0.070^2 ( 0.065) : GEPMLAHRA : Loop ID =   26 : 1LVL_.pdb.bin ( 307 -  315)
INFO  : 1001    -37.509 = -32.000 - 80.50 *  0.262^2 ( 0.306) : PANQLLDLP : Loop ID =  939 : 1DDZA.pdb.bin (  71 -   79)
INFO  : 1002    -37.742 = -37.000 - 80.50 *  0.096^2 ( 0.062) : KPDGIQRGL : Loop ID =   21 : 1S57A.pdb.bin (  12 -   20)
INFO  : 1003    -37.973 = -37.000 - 80.50 *  0.110^2 ( 0.291) : KHVFVKDAP : Loop ID =  843 : 1XF8A.pdb.bin ( 304 -  312)
INFO  : 1004    -38.212 = -36.000 - 80.50 *  0.166^2 ( 0.286) : GWYDAGDHV : Loop ID =  805 : 1G87A.pdb.bin (  49 -   57)
INFO  : 1005    -38.286 = -37.000 - 80.50 *  0.126^2 ( 0.267) : GWHDAGDYN : Loop ID =  711 : 1CLC_.pdb.bin ( 160 -  168)
INFO  : 1006    -38.354 = -37.000 - 80.50 *  0.130^2 ( 0.291) : KLGTVVRKW : Loop ID =  842 : 1DHKA.pdb.bin ( 259 -  267)
INFO  : 1007    -38.576 = -36.000 - 80.50 *  0.179^2 ( 0.291) : DIDGIWQGT : Loop ID =  840 : 1HPLA.pdb.bin ( 246 -  254)
INFO  : 1008    -38.848 = -38.000 - 80.50 *  0.103^2 ( 0.190) : DIATLTGGT : Loop ID =  365 : 1FYAA.pdb.bin ( 107 -  115)
INFO  : 1009    -38.910 = -35.000 - 80.50 *  0.220^2 ( 0.252) : GPFREAAGS : Loop ID =  638 : 1B4EA.pdb.bin ( 200 -  208)
INFO  : 1010    -39.027 = -36.000 - 80.50 *  0.194^2 ( 0.297) : EVARLLNLT : Loop ID =  884 : 1PUFA.pdb.bin (  44 -   52)
INFO  : 1011    -39.203 = -39.000 - 80.50 *  0.050^2 ( 0.075) : KPDGVARGL : Loop ID =   39 : 1HLWA.pdb.bin (  10 -   18)
INFO  : 1012    -39.381 = -39.000 - 80.50 *  0.069^2 ( 0.081) : KPDGVARGL : Loop ID =   47 : 1NDK_.pdb.bin (   8 -   16)
INFO  : 1013    -39.473 = -39.000 - 80.50 *  0.077^2 ( 0.118) : PLHDYINAV : Loop ID =  120 : 1IH7A.pdb.bin ( 437 -  445)
INFO  : 1014    -39.561 = -39.000 - 80.50 *  0.083^2 ( 0.095) : KPDGVARGL : Loop ID =   71 : 1NPK_.pdb.bin (  10 -   18)
INFO  : 1015    -39.615 = -34.000 - 80.50 *  0.264^2 ( 0.259) : IEPIHWEVV : Loop ID =  669 : 1M6VA.pdb.bin (  65 -   73)
INFO  : 1016    -39.664 = -39.000 - 80.50 *  0.091^2 ( 0.139) : KPDGVARGL : Loop ID =  176 : 1NCL_.pdb.bin (  10 -   18)
INFO  : 1017    -39.674 = -39.000 - 80.50 *  0.091^2 ( 0.103) : KPDGVARGL : Loop ID =   90 : 1MN7A.pdb.bin (  10 -   18)
INFO  : 1018    -39.737 = -35.000 - 80.50 *  0.243^2 ( 0.319) : NYLISTGIA : Loop ID = 1008 : 2BVCA.pdb.bin ( 113 -  121)
INFO  : 1019    -39.820 = -36.000 - 80.50 *  0.218^2 ( 0.199) : SYGVLTGAT : Loop ID =  397 : 1KHTA.pdb.bin ( 158 -  166)
INFO  : 1020    -39.925 = -39.000 - 80.50 *  0.107^2 ( 0.213) : ELADLAGLH : Loop ID =  454 : 2B5AA.pdb.bin (  27 -   35)
INFO  : 1021    -40.053 = -39.000 - 80.50 *  0.114^2 ( 0.265) : GPLIVNGRV : Loop ID =  698 : 1K6DA.pdb.bin (  61 -   69)
INFO  : 1022    -40.173 = -38.000 - 80.50 *  0.164^2 ( 0.202) : DIATLTGGT : Loop ID =  414 : 1FY9A.pdb.bin ( 107 -  115)
INFO  : 1023    -40.284 = -38.000 - 80.50 *  0.168^2 ( 0.092) : DIATLTGGT : Loop ID =   62 : 1KID_.pdb.bin ( 107 -  115)
INFO  : 1024    -40.349 = -39.000 - 80.50 *  0.129^2 ( 0.154) : KPDGVARGL : Loop ID =  231 : 1F6TA.pdb.bin (  10 -   18)
INFO  : 1025    -40.537 = -35.000 - 80.50 *  0.262^2 ( 0.295) : SECPPTFGV : Loop ID =  868 : 1NRIA.pdb.bin (  78 -   86)
INFO  : 1026    -40.632 = -37.000 - 80.50 *  0.212^2 ( 0.318) : VKAILAKGY : Loop ID =  997 : 1QM5A.pdb.bin ( 682 -  690)
INFO  : 1027    -40.770 = -40.000 - 80.50 *  0.098^2 ( 0.135) : PDVDAANAN : Loop ID =  170 : 1BFD_.pdb.bin ( 207 -  215)
INFO  : 1028    -40.807 = -39.000 - 80.50 *  0.150^2 ( 0.246) : VMPYLLGWH : Loop ID =  601 : 1L3AA.pdb.bin ( 148 -  156)
INFO  : 1029    -40.884 = -40.000 - 80.50 *  0.105^2 ( 0.165) : PDVDAANAN : Loop ID =  274 : 1Q6ZA.pdb.bin ( 207 -  215)
INFO  : 1030    -40.918 = -37.000 - 80.50 *  0.221^2 ( 0.254) : PANQIINLP : Loop ID =  645 : 1DDZA.pdb.bin ( 325 -  333)
INFO  : 1031    -40.969 = -39.000 - 80.50 *  0.156^2 ( 0.177) : KPDGVARGL : Loop ID =  320 : 1F3FA.pdb.bin (  10 -   18)
INFO  : 1032    -41.045 = -39.000 - 80.50 *  0.159^2 ( 0.263) : EIGQIVGCS : Loop ID =  691 : 1HW5A.pdb.bin ( 170 -  178)
INFO  : 1033    -41.064 = -40.000 - 80.50 *  0.115^2 ( 0.210) : PDVDAANAN : Loop ID =  438 : 1YNOA.pdb.bin ( 207 -  215)
INFO  : 1034    -41.194 = -40.000 - 80.50 *  0.122^2 ( 0.107) : KDVSPAAWP : Loop ID =   97 : 1YXOA.pdb.bin (  53 -   61)
INFO  : 1035    -41.334 = -40.000 - 80.50 *  0.129^2 ( 0.231) : PDVDAANAN : Loop ID =  523 : 1PI3A.pdb.bin ( 207 -  215)
INFO  : 1036    -41.686 = -39.000 - 80.50 *  0.183^2 ( 0.125) : KPDGVARGL : Loop ID =  140 : 1LWXA.pdb.bin (  10 -   18)
INFO  : 1037    -41.915 = -40.000 - 80.50 *  0.154^2 ( 0.166) : EHLFFFHLV : Loop ID =  276 : 1G2NA.pdb.bin ( 220 -  228)
INFO  : 1038    -42.646 = -40.000 - 80.50 *  0.181^2 ( 0.274) : ELLWFIKGS : Loop ID =  741 : 1YPVA.pdb.bin (  61 -   69)
INFO  : 1039    -44.295 = -38.000 - 80.50 *  0.280^2 ( 0.281) : PPEVILELG : Loop ID =  767 : 2EU9A.pdb.bin ( 205 -  213)
WARN  : Steric clash between  L  321 -> T  329 = 2.797 in loop 1005 - 1FWCC.pdb.bin
WARN  : Steric clash between  L  321 -> T  329 = 2.786 in loop  998 - 1EJTC.pdb.bin
WARN  : Steric clash between  L  321 -> S  327 = 3.035 in loop  290 - 1BSG_.pdb.bin
WARN  : Steric clash between  A  364 -> T  328 = 1.635 in loop 1030 - 1C7SA.pdb.bin
WARN  : Steric clash between  A  333 -> T  328 = 3.034 in loop  949 - 1XI1A.pdb.bin
WARN  : Steric clash between  L  321 -> S  327 = 2.888 in loop  326 - 5MDHA.pdb.bin
WARN  : Steric clash between  A  322 -> S  327 = 1.958 in loop  371 - 1IH7A.pdb.bin
WARN  : Steric clash between  A  322 -> S  327 = 2.148 in loop  972 - 1AB8A.pdb.bin
WARN  : Steric clash between  A  322 -> S  327 = 1.917 in loop  938 - 1WUWA.pdb.bin
WARN  : Steric clash between  L  334 -> T  329 = 1.720 in loop  108 - 1VCTA.pdb.bin
WARN  : Steric clash between  A  322 -> S  327 = 1.978 in loop  263 - 1BHP_.pdb.bin
WARN  : Steric clash between  A  322 -> S  327 = 2.455 in loop  963 - 1VPBA.pdb.bin
WARN  : Steric clash between  L  334 -> T  329 = 2.190 in loop  475 - 1T3NA.pdb.bin
WARN  : Steric clash between  A  322 -> S  327 = 2.068 in loop  885 - 1Y9DA.pdb.bin
WARN  : Steric clash between  L  334 -> T  329 = 1.872 in loop  238 - 1B0LA.pdb.bin
WARN  : Steric clash between  A  322 -> S  327 = 2.954 in loop  130 - 1VP5A.pdb.bin
WARN  : Steric clash between  L  334 -> T  329 = 1.912 in loop  217 - 1CB6A.pdb.bin
WARN  : Steric clash between  L  334 -> T  329 = 1.970 in loop  138 - 1LFG_.pdb.bin
WARN  : Steric clash between  A  322 -> S  327 = 2.351 in loop  283 - 1OFDA.pdb.bin
WARN  : Steric clash between  A  322 -> S  327 = 2.864 in loop  156 - 1V25A.pdb.bin
WARN  : Steric clash between  L  321 -> S  327 = 3.122 in loop   44 - 8ATCB.pdb.bin
WARN  : Steric clash between  A  322 -> S  327 = 2.161 in loop  653 - 1TI6A.pdb.bin
WARN  : Steric clash between  L  334 -> T  329 = 1.718 in loop  641 - 1RZL_.pdb.bin
WARN  : Steric clash between  A  322 -> S  327 = 2.588 in loop  734 - 1ZGMA.pdb.bin
WARN  : Steric clash between  A  322 -> S  327 = 2.931 in loop  646 - 2NAPA.pdb.bin
WARN  : Steric clash between  L  321 -> S  327 = 2.291 in loop  403 - 1O7EA.pdb.bin
WARN  : Steric clash between  L  321 -> S  327 = 2.969 in loop  339 - 1MXRA.pdb.bin
WARN  : Steric clash between  A  322 -> S  327 = 2.510 in loop  950 - 1BSMA.pdb.bin
WARN  : Steric clash between  L  321 -> S  327 = 2.898 in loop  223 - 1PFRA.pdb.bin
WARN  : Steric clash between  A  322 -> S  327 = 2.122 in loop  219 - 1HW6A.pdb.bin
WARN  : Steric clash between  A  322 -> S  327 = 2.704 in loop  563 - 1KQJA.pdb.bin
WARN  : Steric clash between  L  321 -> S  327 = 2.957 in loop  453 - 1PIYA.pdb.bin
WARN  : Steric clash between  A  322 -> S  327 = 2.278 in loop  517 - 1HQ1A.pdb.bin
WARN  : Steric clash between  L  321 -> S  327 = 2.978 in loop  456 - 1YFDA.pdb.bin
WARN  : Steric clash between  A  322 -> S  327 = 2.189 in loop  387 - 1WDEA.pdb.bin
WARN  : Steric clash between  A  322 -> S  327 = 2.631 in loop  928 - 1KG6A.pdb.bin
WARN  : Steric clash between  L  321 -> S  327 = 2.898 in loop  622 - 1PJ0A.pdb.bin
WARN  : Steric clash between  A  322 -> S  327 = 1.842 in loop  404 - 1I2CA.pdb.bin
WARN  : Steric clash between  L  321 -> S  327 = 2.826 in loop  508 - 1PM2A.pdb.bin
WARN  : Steric clash between  A  322 -> S  327 = 2.130 in loop  819 - 1VLPA.pdb.bin
WARN  : Steric clash between  L  321 -> S  327 = 2.818 in loop  598 - 1RSRA.pdb.bin
WARN  : Steric clash between  L  321 -> S  327 = 2.452 in loop  835 - 1DY6A.pdb.bin
WARN  : Steric clash between  A  322 -> S  327 = 2.828 in loop  839 - 1ZRN_.pdb.bin
WARN  : Steric clash between  A  322 -> S  327 = 1.932 in loop  232 - 1LFWA.pdb.bin
WARN  : Steric clash between  A  322 -> S  327 = 2.173 in loop  476 - 1QB2A.pdb.bin
WARN  : Steric clash between  A  322 -> S  327 = 3.074 in loop  246 - 1QQ5A.pdb.bin
WARN  : Steric clash between  A  322 -> S  327 = 2.609 in loop  695 - 1UG3A.pdb.bin
WARN  : Steric clash between  A  322 -> S  327 = 2.586 in loop  811 - 1TKIA.pdb.bin
WARN  : Steric clash between  A  322 -> S  327 = 3.079 in loop  345 - 1AQ6A.pdb.bin
WARN  : Steric clash between  A  322 -> S  327 = 2.709 in loop  933 - 1YOO_.pdb.bin
WARN  : Steric clash between  L  334 -> T  329 = 2.037 in loop   38 - 1Z3EB.pdb.bin
WARN  : Steric clash between  A  322 -> S  327 = 2.475 in loop  688 - 1CZEA.pdb.bin
WARN  : Steric clash between  A  322 -> S  327 = 2.760 in loop  719 - 1G7XA.pdb.bin
WARN  : Steric clash between  A  322 -> S  327 = 2.773 in loop  941 - 1ARS_.pdb.bin
WARN  : Steric clash between  A  322 -> S  327 = 2.239 in loop  113 - 1IQ6A.pdb.bin
WARN  : Steric clash between  A  322 -> S  327 = 1.901 in loop  887 - 1I24A.pdb.bin
WARN  : Steric clash between  A  322 -> S  327 = 2.054 in loop  303 - 1PSZA.pdb.bin
WARN  : Steric clash between  A  322 -> S  327 = 2.014 in loop  297 - 1S8NA.pdb.bin
WARN  : Steric clash between  L  321 -> S  327 = 3.080 in loop  461 - 1WXCA.pdb.bin
WARN  : Steric clash between  A  322 -> S  327 = 1.599 in loop  878 - 1TOAA.pdb.bin
WARN  : Steric clash between  A  364 -> T  328 = 2.504 in loop  588 - 2D3IA.pdb.bin
WARN  : Steric clash between  A  322 -> S  327 = 2.501 in loop  172 - 1Q13A.pdb.bin
WARN  : Steric clash between  A  322 -> S  327 = 2.756 in loop  930 - 1G4XA.pdb.bin
WARN  : Steric clash between  L  334 -> T  329 = 0.998 in loop  746 - 1TJUA.pdb.bin
WARN  : Steric clash between  A  322 -> S  327 = 1.672 in loop  428 - 1RZ4A.pdb.bin
WARN  : Steric clash between  A  322 -> S  327 = 2.737 in loop  870 - 1G4VA.pdb.bin
WARN  : Steric clash between  A  322 -> S  327 = 2.326 in loop  384 - 1D0NA.pdb.bin
WARN  : Steric clash between  A  322 -> S  327 = 2.177 in loop  631 - 1IQ0A.pdb.bin
WARN  : Steric clash between  A  322 -> S  327 = 2.178 in loop  451 - 1QWKA.pdb.bin
WARN  : Steric clash between  A  322 -> S  327 = 2.038 in loop  894 - 1J09A.pdb.bin
WARN  : Steric clash between  A  322 -> S  327 = 2.082 in loop  402 - 1NVMA.pdb.bin
WARN  : Steric clash between  A  322 -> S  327 = 2.393 in loop  817 - 1Z9AA.pdb.bin
WARN  : Steric clash between  A  322 -> S  327 = 2.671 in loop  256 - 1Z1EA.pdb.bin
WARN  : Steric clash between  A  322 -> S  327 = 2.700 in loop  904 - 1U9PA.pdb.bin
WARN  : Steric clash between  A  322 -> S  327 = 2.539 in loop  228 - 1G71A.pdb.bin
WARN  : Steric clash between  A  322 -> S  327 = 2.716 in loop  988 - 1J5XA.pdb.bin
WARN  : Steric clash between  L  321 -> S  327 = 3.113 in loop  897 - 1NJTA.pdb.bin
WARN  : Steric clash between  A  322 -> S  327 = 1.766 in loop  375 - 1MLDA.pdb.bin
WARN  : Steric clash between  A  322 -> S  326 = 2.912 in loop  824 - 1H8AC.pdb.bin
WARN  : Steric clash between  A  322 -> S  327 = 1.939 in loop  749 - 1UAE_.pdb.bin
WARN  : Steric clash between  A  322 -> S  327 = 2.090 in loop  909 - 1TZ7A.pdb.bin
WARN  : Steric clash between  A  322 -> S  327 = 2.857 in loop   45 - 1CS1A.pdb.bin
WARN  : Steric clash between  A  322 -> S  327 = 2.917 in loop  847 - 2BBTA.pdb.bin
WARN  : Steric clash between  L  334 -> T  329 = 3.139 in loop  190 - 1TADA.pdb.bin
WARN  : Steric clash between  L  334 -> T  329 = 1.867 in loop  254 - 1BWOA.pdb.bin
WARN  : Steric clash between  A  322 -> S  327 = 2.960 in loop  865 - 1E3PA.pdb.bin
WARN  : Steric clash between  A  364 -> T  328 = 2.876 in loop  520 - 1KHOA.pdb.bin
WARN  : Steric clash between  A  322 -> S  327 = 2.788 in loop  967 - 1U3DA.pdb.bin
WARN  : Steric clash between  A  322 -> S  327 = 1.828 in loop   93 - 1WD5A.pdb.bin
WARN  : Steric clash between  L  321 -> S  327 = 3.131 in loop  167 - 1M6KA.pdb.bin
WARN  : Steric clash between  A  322 -> S  327 = 2.150 in loop  726 - 1HZ4A.pdb.bin
WARN  : Steric clash between  A  322 -> S  327 = 3.133 in loop  468 - 12ASA.pdb.bin
WARN  : Steric clash between  A  322 -> S  327 = 1.752 in loop   41 - 2B3NA.pdb.bin
WARN  : Steric clash between  A  322 -> S  327 = 2.397 in loop  808 - 1VQQA.pdb.bin
WARN  : Steric clash between  A  322 -> S  327 = 1.799 in loop  633 - 1JF9A.pdb.bin
WARN  : Steric clash between  L  334 -> T  329 = 1.939 in loop  151 - 1MIDA.pdb.bin
WARN  : Steric clash between  A  322 -> S  327 = 2.961 in loop  692 - 1YCDA.pdb.bin
WARN  : Steric clash between  L  334 -> T  329 = 2.336 in loop  259 - 1P7TA.pdb.bin
WARN  : Steric clash between  A  322 -> S  327 = 3.066 in loop  109 - 1MQ4A.pdb.bin
WARN  : Steric clash between  A  322 -> S  327 = 2.688 in loop  794 - 1T5HX.pdb.bin
WARN  : Steric clash between  A  322 -> S  327 = 2.417 in loop  502 - 1YKDA.pdb.bin
WARN  : Steric clash between  A  322 -> S  327 = 2.033 in loop  381 - 1T33A.pdb.bin
WARN  : Steric clash between  L  321 -> S  327 = 3.162 in loop  425 - 2BNXA.pdb.bin
WARN  : Steric clash between  A  322 -> S  327 = 1.924 in loop  902 - 1T6EX.pdb.bin
WARN  : Steric clash between  L  321 -> S  327 = 3.079 in loop  999 - 1QAMA.pdb.bin
WARN  : Steric clash between  A  322 -> S  327 = 1.805 in loop    4 - 1OKHA.pdb.bin
WARN  : Steric clash between  A  322 -> S  327 = 1.975 in loop  419 - 1KKOA.pdb.bin
WARN  : Steric clash between  A  322 -> S  327 = 2.253 in loop  996 - 1O4SA.pdb.bin
WARN  : Steric clash between  A  322 -> S  327 = 2.597 in loop  134 - 1GPJA.pdb.bin
WARN  : Steric clash between  A  322 -> S  327 = 2.471 in loop  519 - 1PX5A.pdb.bin
WARN  : Steric clash between  A  322 -> S  327 = 2.586 in loop  906 - 1XLYA.pdb.bin
WARN  : Steric clash between  A  322 -> S  327 = 2.021 in loop  189 - 1NPYA.pdb.bin
WARN  : Steric clash between  A  322 -> S  327 = 2.238 in loop   56 - 1XNGA.pdb.bin
WARN  : Steric clash between  A  322 -> S  327 = 1.434 in loop   89 - 1EJGA.pdb.bin
WARN  : Steric clash between  A  322 -> S  327 = 2.057 in loop  685 - 1DL2A.pdb.bin
WARN  : Steric clash between  A  322 -> T  328 = 1.934 in loop   80 - 1GPIA.pdb.bin
WARN  : Steric clash between  A  322 -> S  327 = 3.071 in loop   17 - 1AGI_.pdb.bin
WARN  : Steric clash between  A  322 -> S  327 = 2.230 in loop    6 - 1XO0A.pdb.bin
WARN  : Steric clash between  A  322 -> S  327 = 1.953 in loop   32 - 1F46A.pdb.bin
WARN  : Steric clash between  A  322 -> S  327 = 1.968 in loop   94 - 1Y2GA.pdb.bin
WARN  : Steric clash between  L  334 -> T  329 = 2.113 in loop    1 - 1RGZA.pdb.bin
WARN  : Steric clash between  A  322 -> S  327 = 2.517 in loop 1014 - 1LMB3.pdb.bin
WARN  : Steric clash between  A  322 -> S  327 = 2.271 in loop  886 - 1BT0A.pdb.bin
WARN  : Steric clash between  L  334 -> T  329 = 1.896 in loop  513 - 1M6MA.pdb.bin
WARN  : Steric clash between  L  321 -> S  327 = 3.131 in loop  859 - 1F3AA.pdb.bin
WARN  : Steric clash between  L  321 -> S  327 = 3.105 in loop  818 - 1V6CA.pdb.bin
WARN  : Steric clash between  A  322 -> S  327 = 1.463 in loop   51 - 1YH1A.pdb.bin
WARN  : Steric clash between  L  321 -> S  327 = 3.168 in loop  974 - 1FURA.pdb.bin
WARN  : Steric clash between  A  322 -> S  327 = 2.536 in loop   22 - 1NDDA.pdb.bin
WARN  : Steric clash between  A  322 -> S  327 = 3.081 in loop  226 - 1SU8A.pdb.bin
WARN  : Steric clash between  L  334 -> T  329 = 1.900 in loop  596 - 1XX2A.pdb.bin
WARN  : Steric clash between  A  322 -> S  327 = 2.658 in loop  235 - 1EJXC.pdb.bin
WARN  : Steric clash between  A  322 -> S  327 = 2.463 in loop  815 - 1QR0A.pdb.bin
WARN  : Steric clash between  A  322 -> S  327 = 2.898 in loop  971 - 1Y4KA.pdb.bin
WARN  : Steric clash between  A  322 -> S  327 = 1.842 in loop  538 - 1KKTA.pdb.bin
WARN  : Steric clash between  A  322 -> S  327 = 2.159 in loop  179 - 2AAZA.pdb.bin
WARN  : Steric clash between  A  322 -> S  327 = 2.115 in loop  776 - 5MDHA.pdb.bin
WARN  : Steric clash between  A  322 -> S  327 = 2.122 in loop  844 - 1VJZA.pdb.bin
WARN  : Steric clash between  A  322 -> S  327 = 2.575 in loop  795 - 2CRXA.pdb.bin
WARN  : Steric clash between  A  322 -> S  327 = 2.502 in loop  522 - 1BYI_.pdb.bin
WARN  : Steric clash between  A  322 -> S  327 = 2.582 in loop  396 - 1SWXA.pdb.bin
WARN  : Steric clash between  A  322 -> S  327 = 2.361 in loop  654 - 1I1IP.pdb.bin
WARN  : Steric clash between  A  322 -> S  327 = 2.178 in loop  994 - 1TMO_.pdb.bin
WARN  : Steric clash between  A  322 -> S  327 = 2.747 in loop  284 - 1MDP1.pdb.bin
WARN  : Steric clash between  A  322 -> S  327 = 2.558 in loop  722 - 1EJTC.pdb.bin
WARN  : Steric clash between  A  322 -> S  327 = 2.635 in loop 1024 - 1EJSC.pdb.bin
WARN  : Steric clash between  A  322 -> S  327 = 2.222 in loop  889 - 1VEFA.pdb.bin
WARN  : Steric clash between  A  322 -> S  327 = 2.419 in loop  738 - 1YB0A.pdb.bin
WARN  : Steric clash between  A  322 -> S  327 = 2.025 in loop  351 - 1WXDA.pdb.bin
WARN  : Steric clash between  A  322 -> S  327 = 3.159 in loop  152 - 1PQPA.pdb.bin
WARN  : Steric clash between  A  322 -> S  327 = 2.243 in loop  610 - 1WYUA.pdb.bin
WARN  : Steric clash between  A  322 -> S  327 = 1.862 in loop  321 - 2GSAA.pdb.bin
WARN  : Steric clash between  A  322 -> S  327 = 2.056 in loop  549 - 2CY0A.pdb.bin
WARN  : Steric clash between  A  322 -> S  327 = 2.817 in loop  237 - 1U0VA.pdb.bin
WARN  : Steric clash between  A  322 -> S  327 = 2.881 in loop  591 - 1H9AA.pdb.bin
WARN  : Steric clash between  A  322 -> S  327 = 2.312 in loop  314 - 1B8IB.pdb.bin
WARN  : Steric clash between  A  322 -> S  327 = 2.532 in loop   55 - 1DIK_.pdb.bin
WARN  : Steric clash between  A  322 -> S  327 = 2.217 in loop  929 - 1WDVA.pdb.bin
WARN  : Steric clash between  A  322 -> S  327 = 2.402 in loop  907 - 1YQBA.pdb.bin
WARN  : Steric clash between  A  322 -> S  327 = 3.061 in loop  612 - 1RIIA.pdb.bin
WARN  : Steric clash between  A  322 -> S  327 = 3.067 in loop  935 - 1Q2XA.pdb.bin
WARN  : Steric clash between  A  322 -> S  327 = 3.018 in loop  693 - 1DMHA.pdb.bin
WARN  : Steric clash between  A  322 -> S  327 = 3.181 in loop  503 - 1PR3A.pdb.bin
WARN  : Steric clash between  L  321 -> S  327 = 3.089 in loop  801 - 4CPV_.pdb.bin
WARN  : Steric clash between  A  322 -> S  327 = 2.769 in loop  434 - 1JWXA.pdb.bin
WARN  : Steric clash between  A  322 -> S  327 = 2.326 in loop  285 - 1B72A.pdb.bin
WARN  : Steric clash between  A  322 -> S  327 = 2.832 in loop  261 - 1Z3XA.pdb.bin
WARN  : Steric clash between  A  322 -> S  327 = 2.517 in loop  605 - 1SZ2A.pdb.bin
WARN  : Steric clash between  A  322 -> S  327 = 2.384 in loop  765 - 1RPXA.pdb.bin
WARN  : Steric clash between  L  321 -> S  327 = 3.082 in loop  717 - 1YNYA.pdb.bin
WARN  : Steric clash between  A  322 -> S  327 = 2.925 in loop  416 - 1QJWA.pdb.bin
WARN  : Steric clash between  A  322 -> S  327 = 2.978 in loop  628 - 1I89A.pdb.bin
WARN  : Steric clash between  A  322 -> S  327 = 2.740 in loop  703 - 1Q1AA.pdb.bin
WARN  : Steric clash between  A  322 -> S  327 = 3.061 in loop  331 - 1QK2A.pdb.bin
WARN  : Steric clash between  A  322 -> S  327 = 2.240 in loop    2 - 1QTQA.pdb.bin
WARN  : Steric clash between  A  322 -> S  327 = 1.931 in loop  682 - 1U8VA.pdb.bin
WARN  : Steric clash between  L  334 -> T  329 = 1.674 in loop  802 - 1ZFJA.pdb.bin
WARN  : Steric clash between  A  322 -> S  327 = 2.274 in loop  527 - 1E6CA.pdb.bin
WARN  : Steric clash between  A  322 -> S  327 = 2.954 in loop  447 - 1HGWA.pdb.bin
WARN  : Steric clash between  A  322 -> S  327 = 3.127 in loop  347 - 1BRMA.pdb.bin
WARN  : Steric clash between  L  321 -> S  327 = 3.177 in loop  626 - 1EICA.pdb.bin
WARN  : Steric clash between  L  321 -> S  327 = 3.072 in loop 1011 - 1MZJA.pdb.bin
WARN  : Steric clash between  A  322 -> S  327 = 2.934 in loop  869 - 1I88A.pdb.bin
WARN  : Steric clash between  A  322 -> S  327 = 2.203 in loop  728 - 1OBFO.pdb.bin
WARN  : Steric clash between  A  322 -> S  327 = 3.067 in loop  329 - 1T4BA.pdb.bin
WARN  : Steric clash between  A  322 -> S  327 = 2.441 in loop  380 - 1XD3B.pdb.bin
WARN  : Steric clash between  A  322 -> S  327 = 2.276 in loop  193 - 1NP7A.pdb.bin
WARN  : Steric clash between  A  322 -> S  326 = 2.850 in loop   30 - 1K9FA.pdb.bin
WARN  : Steric clash between  A  322 -> S  326 = 2.794 in loop  104 - 1MQRA.pdb.bin
WARN  : Steric clash between  A  322 -> S  326 = 2.856 in loop  340 - 1L8NA.pdb.bin
WARN  : Steric clash between  A  322 -> S  327 = 2.741 in loop  149 - 1BWKA.pdb.bin
WARN  : Steric clash between  A  322 -> S  326 = 2.853 in loop   64 - 1MQPA.pdb.bin
WARN  : Steric clash between  A  322 -> S  327 = 2.912 in loop  730 - 1HGYA.pdb.bin
WARN  : Steric clash between  L  321 -> S  327 = 3.007 in loop  729 - 1M6HA.pdb.bin
WARN  : Steric clash between  L  334 -> T  329 = 2.332 in loop  768 - 1MZHA.pdb.bin
WARN  : Steric clash between  A  322 -> S  327 = 2.285 in loop  798 - 1U4BA.pdb.bin
WARN  : Steric clash between  A  322 -> S  327 = 2.539 in loop  936 - 1OFUX.pdb.bin
WARN  : Steric clash between  L  321 -> S  327 = 2.177 in loop  816 - 1XR4A.pdb.bin
WARN  : Steric clash between  A  333 -> T  328 = 2.919 in loop  697 - 1GGKA.pdb.bin
WARN  : Steric clash between  A  322 -> S  327 = 2.972 in loop  890 - 1D6IA.pdb.bin
WARN  : Steric clash between  A  322 -> S  327 = 3.039 in loop 1037 - 1I8BA.pdb.bin
WARN  : Steric clash between  A  333 -> T  328 = 2.875 in loop 1013 - 1P81A.pdb.bin
WARN  : Steric clash between  A  322 -> S  327 = 2.521 in loop  841 - 1T0QA.pdb.bin
WARN  : Steric clash between  A  322 -> S  327 = 1.593 in loop  346 - 1CRN_.pdb.bin
WARN  : Steric clash between  A  322 -> S  327 = 1.540 in loop  114 - 1AB1_.pdb.bin
WARN  : Steric clash between  L  334 -> T  329 = 2.575 in loop  245 - 2B5EA.pdb.bin
WARN  : Steric clash between  A  322 -> S  327 = 2.228 in loop  361 - 1D3YA.pdb.bin
WARN  : Steric clash between  A  322 -> S  327 = 1.862 in loop  791 - 1VIAA.pdb.bin
WARN  : Steric clash between  A  322 -> S  327 = 1.997 in loop 1006 - 1A1VA.pdb.bin
WARN  : Steric clash between  A  322 -> S  327 = 2.302 in loop  267 - 1J1VA.pdb.bin
WARN  : Steric clash between  A  322 -> S  327 = 2.730 in loop  501 - 1WBPA.pdb.bin
WARN  : Steric clash between  A  322 -> S  327 = 3.148 in loop  800 - 1F0LA.pdb.bin
WARN  : Steric clash between  A  322 -> S  327 = 2.846 in loop  978 - 1LV5A.pdb.bin
WARN  : Steric clash between  A  322 -> S  327 = 2.609 in loop   92 - 1VAOA.pdb.bin
WARN  : Steric clash between  A  322 -> S  327 = 2.213 in loop  362 - 1YIXA.pdb.bin
WARN  : Steric clash between  A  322 -> S  327 = 1.807 in loop  483 - 1EXBA.pdb.bin
WARN  : Steric clash between  A  322 -> S  327 = 1.927 in loop  578 - 1XQOA.pdb.bin
WARN  : Steric clash between  A  322 -> S  327 = 2.520 in loop  183 - 1EYSM.pdb.bin
WARN  : Steric clash between  A  322 -> S  327 = 2.342 in loop  686 - 1WKBA.pdb.bin
WARN  : Steric clash between  A  322 -> S  327 = 2.965 in loop  233 - 2BLCA.pdb.bin
WARN  : Steric clash between  A  322 -> S  327 = 2.970 in loop  155 - 1LM8B.pdb.bin
WARN  : Steric clash between  A  322 -> S  327 = 2.104 in loop  300 - 1HZFA.pdb.bin
WARN  : Steric clash between  A  322 -> S  327 = 2.551 in loop  554 - 1TKJA.pdb.bin
WARN  : Steric clash between  L  321 -> S  327 = 3.092 in loop   11 - 1S3PA.pdb.bin
WARN  : Steric clash between  A  322 -> S  327 = 2.628 in loop 1015 - 1GOIA.pdb.bin
WARN  : Steric clash between  A  322 -> S  327 = 2.380 in loop  536 - 1GSWA.pdb.bin
WARN  : Steric clash between  L  321 -> S  327 = 3.151 in loop  296 - 1UHKA.pdb.bin
WARN  : Steric clash between  A  322 -> S  327 = 2.346 in loop  199 - 1SM9A.pdb.bin
WARN  : Steric clash between  A  322 -> S  327 = 2.340 in loop  225 - 1YE6A.pdb.bin
WARN  : Steric clash between  A  322 -> S  327 = 2.718 in loop  253 - 1Z57A.pdb.bin
WARN  : Steric clash between  A  322 -> S  327 = 2.779 in loop  432 - 1VFSA.pdb.bin
WARN  : Steric clash between  A  322 -> S  327 = 2.733 in loop  484 - 1T8HA.pdb.bin
WARN  : Steric clash between  A  322 -> S  327 = 1.957 in loop   76 - 1SRVA.pdb.bin
WARN  : Steric clash between  L  321 -> S  327 = 3.060 in loop   82 - 1V4VA.pdb.bin
WARN  : Steric clash between  A  322 -> S  327 = 2.427 in loop  829 - 1MI3A.pdb.bin
WARN  : Steric clash between  A  322 -> S  327 = 2.894 in loop  733 - 1G8JA.pdb.bin
WARN  : Steric clash between  A  322 -> S  327 = 2.345 in loop  394 - 1F98A.pdb.bin
WARN  : Steric clash between  A  322 -> S  327 = 2.404 in loop  334 - 1KYZA.pdb.bin
WARN  : Steric clash between  A  322 -> S  327 = 2.788 in loop  958 - 1G8KA.pdb.bin
WARN  : Steric clash between  A  322 -> S  327 = 2.484 in loop   36 - 1TN6B.pdb.bin
WARN  : Steric clash between  L  321 -> S  327 = 3.142 in loop  128 - 1VR5A.pdb.bin
WARN  : Steric clash between  A  322 -> S  327 = 2.849 in loop  342 - 1NI1B.pdb.bin
WARN  : Steric clash between  A  322 -> S  327 = 2.491 in loop   18 - 1JCRB.pdb.bin
WARN  : Steric clash between  A  322 -> S  327 = 2.515 in loop  968 - 1GVFA.pdb.bin
WARN  : Steric clash between  A  322 -> S  327 = 2.676 in loop  277 - 1RC7A.pdb.bin
WARN  : Steric clash between  A  322 -> S  327 = 1.844 in loop  718 - 1VCOA.pdb.bin
WARN  : Steric clash between  A  322 -> S  327 = 2.489 in loop  412 - 1U0YA.pdb.bin
WARN  : Steric clash between  A  322 -> S  327 = 2.439 in loop  423 - 1QY5A.pdb.bin
WARN  : Steric clash between  A  322 -> S  327 = 2.385 in loop  599 - 1F9IA.pdb.bin
WARN  : Steric clash between  A  322 -> S  327 = 2.623 in loop  435 - 2CX4A.pdb.bin
WARN  : Steric clash between  A  322 -> S  327 = 2.347 in loop  822 - 1NWZA.pdb.bin
WARN  : Steric clash between  A  322 -> S  327 = 2.671 in loop  962 - 1IKND.pdb.bin
WARN  : Steric clash between  A  322 -> S  327 = 2.993 in loop  316 - 1HTQA.pdb.bin
WARN  : Steric clash between  L  334 -> T  329 = 2.240 in loop   26 - 1LVL_.pdb.bin
WARN  : Steric clash between  A  322 -> S  327 = 2.710 in loop  939 - 1DDZA.pdb.bin
WARN  : Steric clash between  A  322 -> S  327 = 2.056 in loop  365 - 1FYAA.pdb.bin
WARN  : Steric clash between  A  322 -> S  327 = 1.947 in loop  884 - 1PUFA.pdb.bin
WARN  : Steric clash between  L  334 -> T  329 = 2.711 in loop  669 - 1M6VA.pdb.bin
WARN  : Steric clash between  A  322 -> S  327 = 2.855 in loop 1008 - 2BVCA.pdb.bin
WARN  : Steric clash between  A  322 -> S  327 = 1.803 in loop  397 - 1KHTA.pdb.bin
WARN  : Steric clash between  A  322 -> S  327 = 2.227 in loop  454 - 2B5AA.pdb.bin
WARN  : Steric clash between  A  322 -> S  327 = 1.879 in loop  414 - 1FY9A.pdb.bin
WARN  : Steric clash between  A  322 -> S  327 = 2.060 in loop   62 - 1KID_.pdb.bin
WARN  : Steric clash between  A  322 -> S  327 = 2.899 in loop  170 - 1BFD_.pdb.bin
WARN  : Steric clash between  A  322 -> S  327 = 2.880 in loop  274 - 1Q6ZA.pdb.bin
WARN  : Steric clash between  A  322 -> S  327 = 2.623 in loop  645 - 1DDZA.pdb.bin
WARN  : Steric clash between  A  322 -> S  327 = 3.064 in loop  691 - 1HW5A.pdb.bin
WARN  : Steric clash between  A  322 -> S  327 = 2.894 in loop  438 - 1YNOA.pdb.bin
WARN  : Steric clash between  A  322 -> S  327 = 2.857 in loop  523 - 1PI3A.pdb.bin
WARN  : Steric clash between  A  322 -> S  327 = 2.746 in loop  276 - 1G2NA.pdb.bin
WARN  : Steric clash between  A  322 -> S  327 = 2.863 in loop  767 - 2EU9A.pdb.bin
INFO  : Identifed 768 loops for gap 324 - 332 : 'LKSSTTLDD'
________________________________________________________________________________

INFO  : Gap size 7 between position 342 and 349 : Seq = 'VEGTPLIS'
INFO  : Stem parameters: x = 1.71; y = 7.60; beta = 2.64; gamma = -1.83
INFO  : Searching loop database file '/data/data/blast/loopdb/1/7/size.7.b'
INFO  : Searching loop database file '/data/data/blast/loopdb/1/8/size.7.b'
INFO  : Searching loop database file '/data/data/blast/loopdb/2/7/size.7.b'
INFO  : Searching loop database file '/data/data/blast/loopdb/2/8/size.7.b'
INFO  : Identified 19585 potential loops
INFO  : Ranking by goodness
INFO  : Extracting 1 / 972 from database
INFO  : Extracting 21 / 972 from database
INFO  : Extracting 41 / 972 from database
INFO  : Extracting 61 / 972 from database
INFO  : Extracting 81 / 972 from database
INFO  : Extracting 101 / 972 from database
INFO  : Extracting 121 / 972 from database
INFO  : Extracting 141 / 972 from database
INFO  : Extracting 161 / 972 from database
INFO  : Extracting 181 / 972 from database
INFO  : Extracting 201 / 972 from database
INFO  : Extracting 221 / 972 from database
INFO  : Extracting 241 / 972 from database
INFO  : Extracting 261 / 972 from database
INFO  : Extracting 281 / 972 from database
INFO  : Extracting 301 / 972 from database
INFO  : Extracting 321 / 972 from database
INFO  : Extracting 341 / 972 from database
INFO  : Extracting 361 / 972 from database
INFO  : Extracting 381 / 972 from database
INFO  : Extracting 401 / 972 from database
INFO  : Extracting 421 / 972 from database
INFO  : Extracting 441 / 972 from database
INFO  : Extracting 461 / 972 from database
INFO  : Extracting 481 / 972 from database
INFO  : Extracting 501 / 972 from database
INFO  : Extracting 521 / 972 from database
INFO  : Extracting 541 / 972 from database
INFO  : Extracting 561 / 972 from database
INFO  : Extracting 581 / 972 from database
INFO  : Extracting 601 / 972 from database
INFO  : Extracting 621 / 972 from database
INFO  : Extracting 641 / 972 from database
INFO  : Extracting 661 / 972 from database
INFO  : Extracting 681 / 972 from database
INFO  : Extracting 701 / 972 from database
INFO  : Extracting 721 / 972 from database
INFO  : Extracting 741 / 972 from database
INFO  : Extracting 761 / 972 from database
INFO  : Extracting 781 / 972 from database
INFO  : Extracting 801 / 972 from database
INFO  : Extracting 821 / 972 from database
INFO  : Extracting 841 / 972 from database
INFO  : Extracting 861 / 972 from database
INFO  : Extracting 881 / 972 from database
INFO  : Extracting 901 / 972 from database
INFO  : Extracting 921 / 972 from database
INFO  : Extracting 941 / 972 from database
INFO  : Extracting 961 / 972 from database
INFO  : Ranking by loop score
INFO  : Rank   Score    = Seq     - 80.50 *    rms^2 (goodness) : Target seq = VEGTPLIS
INFO  :    1     10.260 =  14.000 - 80.50 *  0.216^2 ( 0.768) : EVGKGIGP : Loop ID =  170 : 1JXHA.pdb.bin ( 232 -  239)
INFO  :    2      6.202 =  10.000 - 80.50 *  0.217^2 ( 1.712) : AANMGLTP : Loop ID =  488 : 1VE9A.pdb.bin (  83 -   90)
INFO  :    3      4.742 =  10.000 - 80.50 *  0.256^2 ( 2.294) : AANMGLTP : Loop ID =  679 : 1AN9A.pdb.bin (  83 -   90)
INFO  :    4      4.660 =   5.000 - 80.50 *  0.065^2 ( 0.118) : RKQKDIDN : Loop ID =    4 : 1OLME.pdb.bin (  62 -   69)
INFO  :    5      4.573 =   5.000 - 80.50 *  0.073^2 ( 0.222) : RKQKDIDN : Loop ID =   15 : 1OLMA.pdb.bin (  62 -   69)
INFO  :    6      3.943 =   6.000 - 80.50 *  0.160^2 ( 0.409) : ERVLNFPQ : Loop ID =   50 : 1DKMA.pdb.bin ( 166 -  173)
INFO  :    7      3.623 =   6.000 - 80.50 *  0.172^2 ( 1.312) : MRGIRGAD : Loop ID =  345 : 1KOE_.pdb.bin (  16 -   23)
INFO  :    8      3.261 =   5.000 - 80.50 *  0.147^2 ( 0.879) : LSAHGLIP : Loop ID =  213 : 1SU8A.pdb.bin ( 172 -  179)
INFO  :    9      3.084 =   6.000 - 80.50 *  0.190^2 ( 0.529) : EKIVNYKD : Loop ID =   96 : 1NT4A.pdb.bin ( 162 -  169)
INFO  :   10      3.082 =   6.000 - 80.50 *  0.190^2 ( 0.559) : ERVLNFPQ : Loop ID =  104 : 1DKQA.pdb.bin ( 166 -  173)
INFO  :   11      3.078 =   4.000 - 80.50 *  0.107^2 ( 0.151) : VNGLGGTG : Loop ID =    7 : 1LL7A.pdb.bin ( 359 -  366)
INFO  :   12      2.510 =   4.000 - 80.50 *  0.136^2 ( 0.503) : VNGLGGTG : Loop ID =   87 : 1D2KA.pdb.bin ( 359 -  366)
INFO  :   13      2.135 =   5.000 - 80.50 *  0.189^2 ( 1.507) : AKKAGLNK : Loop ID =  403 : 1KIJA.pdb.bin ( 288 -  295)
INFO  :   14      2.091 =   3.000 - 80.50 *  0.106^2 ( 0.524) : KLYRNELP : Loop ID =   92 : 1K38A.pdb.bin ( 149 -  156)
INFO  :   15      2.061 =   5.000 - 80.50 *  0.191^2 ( 2.107) : LDGIGIKI : Loop ID =  612 : 1G99A.pdb.bin ( 346 -  353)
INFO  :   16      1.980 =   6.000 - 80.50 *  0.223^2 ( 2.594) : RTGDLYSP : Loop ID =  783 : 1VGVA.pdb.bin ( 116 -  123)
INFO  :   17      1.880 =   5.000 - 80.50 *  0.197^2 ( 1.660) : SNSEESSP : Loop ID =  463 : 1QD5A.pdb.bin (  88 -   95)
INFO  :   18      1.870 =   3.000 - 80.50 *  0.118^2 ( 0.464) : ARKHNMCG : Loop ID =   73 : 1GSUA.pdb.bin (  79 -   86)
INFO  :   19      1.674 =   6.000 - 80.50 *  0.232^2 ( 2.135) : DSMRGDTP : Loop ID =  623 : 1OR7C.pdb.bin (  40 -   47)
INFO  :   20      1.498 =   6.000 - 80.50 *  0.236^2 ( 0.414) : ERVLNFPQ : Loop ID =   52 : 1DKLA.pdb.bin ( 165 -  172)
INFO  :   21      1.440 =   4.000 - 80.50 *  0.178^2 ( 0.405) : KNFYNLDE : Loop ID =   48 : 1HKHA.pdb.bin ( 163 -  170)
INFO  :   22      1.308 =   5.000 - 80.50 *  0.214^2 ( 2.601) : SNSEESSP : Loop ID =  786 : 1QD6C.pdb.bin (  71 -   78)
INFO  :   23      1.251 =   5.000 - 80.50 *  0.216^2 ( 1.496) : AALQGYKP : Loop ID =  402 : 1SWVA.pdb.bin ( 135 -  142)
INFO  :   24      0.907 =   4.000 - 80.50 *  0.196^2 ( 1.841) : ELAEKKIP : Loop ID =  530 : 1TWFF.pdb.bin (  52 -   59)
INFO  :   25      0.592 =  13.000 - 80.50 *  0.393^2 ( 2.568) : SKGRPFQL : Loop ID =  774 : 1MEG_.pdb.bin ( 135 -  142)
INFO  :   26      0.579 =   4.000 - 80.50 *  0.206^2 ( 0.933) : RKDYGTDT : Loop ID =  228 : 1AUA_.pdb.bin (  79 -   86)
INFO  :   27      0.542 =   4.000 - 80.50 *  0.207^2 ( 1.854) : LKAKGEIP : Loop ID =  534 : 1OAIA.pdb.bin (  45 -   52)
INFO  :   28      0.541 =   2.000 - 80.50 *  0.135^2 ( 0.384) : GEGPRGGA : Loop ID =   42 : 1EM8A.pdb.bin (  70 -   77)
INFO  :   29      0.490 =   3.000 - 80.50 *  0.177^2 ( 1.556) : DYHSNAIP : Loop ID =  417 : 1E5XA.pdb.bin ( 397 -  404)
INFO  :   30      0.468 =   6.000 - 80.50 *  0.262^2 ( 1.015) : RHGEYLQI : Loop ID =  254 : 2AZOA.pdb.bin ( 167 -  174)
INFO  :   31      0.387 =   5.000 - 80.50 *  0.239^2 ( 3.001) : LDGIGIKI : Loop ID =  941 : 1TUUB.pdb.bin ( 346 -  353)
INFO  :   32      0.344 =   2.000 - 80.50 *  0.143^2 ( 0.753) : ATPEGYEP : Loop ID =  164 : 1PVVA.pdb.bin ( 183 -  190)
INFO  :   33      0.153 =   3.000 - 80.50 *  0.188^2 ( 1.718) : ARRLGLLH : Loop ID =  490 : 2CV4A.pdb.bin ( 106 -  113)
INFO  :   34      0.108 =   5.000 - 80.50 *  0.247^2 ( 1.638) : SNSEESSP : Loop ID =  447 : 1ILZA.pdb.bin (  88 -   95)
INFO  :   35      0.094 =   3.000 - 80.50 *  0.190^2 ( 1.798) : ARRLGLLH : Loop ID =  509 : 1VGSA.pdb.bin ( 107 -  114)
INFO  :   36     -0.019 =   5.000 - 80.50 *  0.250^2 ( 2.884) : ARKHNLCG : Loop ID =  887 : 1XW6A.pdb.bin (  79 -   86)
INFO  :   37     -0.159 =   3.000 - 80.50 *  0.198^2 ( 1.787) : FHKTEIMP : Loop ID =  507 : 1Q8IA.pdb.bin ( 329 -  336)
INFO  :   38     -0.191 =   3.000 - 80.50 *  0.199^2 ( 0.597) : EEQDAVHE : Loop ID =  112 : 1XPKA.pdb.bin ( 358 -  365)
INFO  :   39     -0.300 =   3.000 - 80.50 *  0.202^2 ( 0.602) : EEQDAVHE : Loop ID =  114 : 1XPKC.pdb.bin ( 358 -  365)
INFO  :   40     -0.308 =   2.000 - 80.50 *  0.169^2 ( 1.263) : LGGQDVTV : Loop ID =  325 : 2BCFA.pdb.bin ( 106 -  113)
INFO  :   41     -0.334 =   7.000 - 80.50 *  0.302^2 ( 1.781) : ESSGELKL : Loop ID =  505 : 1DYSA.pdb.bin (  94 -  101)
INFO  :   42     -0.403 =   6.000 - 80.50 *  0.282^2 ( 2.790) : SLGGDLKG : Loop ID =  847 : 1QH4A.pdb.bin ( 162 -  169)
INFO  :   43     -0.436 =   2.000 - 80.50 *  0.174^2 ( 1.171) : LKSEGLLA : Loop ID =  295 : 1H9AA.pdb.bin ( 129 -  136)
INFO  :   44     -0.487 =   4.000 - 80.50 *  0.236^2 ( 1.119) : EGGLCAAL : Loop ID =  278 : 1MOF_.pdb.bin (  36 -   43)
INFO  :   45     -0.496 =   5.000 - 80.50 *  0.261^2 ( 2.421) : ARKHNLCG : Loop ID =  724 : 1XW5A.pdb.bin (  79 -   86)
INFO  :   46     -0.725 =   5.000 - 80.50 *  0.267^2 ( 2.701) : YKNAGITT : Loop ID =  812 : 3OVWA.pdb.bin (  78 -   85)
INFO  :   47     -0.833 =   1.000 - 80.50 *  0.151^2 ( 0.381) : GKQGRFRQ : Loop ID =   41 : 2A6HD.pdb.bin ( 495 -  502)
INFO  :   48     -0.860 =   2.000 - 80.50 *  0.188^2 ( 1.417) : EVAFQKIP : Loop ID =  382 : 1J5XA.pdb.bin (  65 -   72)
INFO  :   49     -0.944 =  10.000 - 80.50 *  0.369^2 ( 2.713) : SAGTIGTP : Loop ID =  816 : 1JU2A.pdb.bin ( 255 -  262)
INFO  :   50     -1.007 =   4.000 - 80.50 *  0.249^2 ( 1.255) : IHGGPFCL : Loop ID =  321 : 1B1UA.pdb.bin ( 105 -  112)
INFO  :   51     -1.032 =   6.000 - 80.50 *  0.296^2 ( 1.041) : EEKKALHL : Loop ID =  262 : 1YV3A.pdb.bin ( 281 -  288)
INFO  :   52     -1.126 =  -1.000 - 80.50 *  0.040^2 ( 0.198) : CMGGMNRR : Loop ID =   14 : 2BINA.pdb.bin ( 133 -  140)
INFO  :   53     -1.129 =   5.000 - 80.50 *  0.276^2 ( 1.323) : ARKHNLCG : Loop ID =  353 : 1HNA_.pdb.bin (  79 -   86)
INFO  :   54     -1.311 =   9.000 - 80.50 *  0.358^2 ( 2.484) : AANEKLHP : Loop ID =  739 : 1LBVA.pdb.bin ( 237 -  244)
INFO  :   55     -1.333 =   3.000 - 80.50 *  0.232^2 ( 1.403) : EAEEFLPL : Loop ID =  379 : 1MDBA.pdb.bin ( 158 -  165)
INFO  :   56     -1.361 =   5.000 - 80.50 *  0.281^2 ( 0.952) : IKGTAFEG : Loop ID =  236 : 1ISCA.pdb.bin (  41 -   48)
INFO  :   57     -1.459 =   2.000 - 80.50 *  0.207^2 ( 1.950) : IDDKGMAP : Loop ID =  561 : 1DVMA.pdb.bin (  62 -   69)
INFO  :   58     -1.613 =   4.000 - 80.50 *  0.264^2 ( 1.150) : DEEFGLKE : Loop ID =  287 : 1KQBA.pdb.bin ( 171 -  178)
INFO  :   59     -1.665 =  -1.000 - 80.50 *  0.091^2 ( 0.502) : IEKMNLSA : Loop ID =   86 : 1ZD9A.pdb.bin ( 127 -  134)
INFO  :   60     -1.754 =   0.000 - 80.50 *  0.148^2 ( 1.034) : EGFFSANR : Loop ID =  260 : 1A8Q_.pdb.bin ( 159 -  166)
INFO  :   61     -1.873 =   2.000 - 80.50 *  0.219^2 ( 1.642) : AKKKKVFN : Loop ID =  451 : 1G2RA.pdb.bin (  55 -   62)
INFO  :   62     -1.890 =  -1.000 - 80.50 *  0.105^2 ( 0.662) : VWLCSLQE : Loop ID =  134 : 1TBMA.pdb.bin (  87 -   94)
INFO  :   63     -1.909 =   1.000 - 80.50 *  0.190^2 ( 1.675) : RRTAGWNV : Loop ID =  471 : 2BJJX.pdb.bin ( 120 -  127)
INFO  :   64     -1.923 =   0.000 - 80.50 *  0.155^2 ( 0.470) : ELPEEWKL : Loop ID =   74 : 1TF5A.pdb.bin ( 641 -  648)
INFO  :   65     -1.948 =   0.000 - 80.50 *  0.156^2 ( 1.269) : DRTAGWNI : Loop ID =  327 : 1LCF_.pdb.bin ( 463 -  470)
INFO  :   66     -1.961 =   1.000 - 80.50 *  0.192^2 ( 1.977) : RAFSSFKN : Loop ID =  576 : 1CCZA.pdb.bin (  43 -   50)
INFO  :   67     -2.067 =   1.000 - 80.50 *  0.195^2 ( 2.192) : RRTAGWNV : Loop ID =  634 : 1HSE_.pdb.bin ( 116 -  123)
INFO  :   68     -2.142 =  -1.000 - 80.50 *  0.119^2 ( 0.098) : CMGGMNRR : Loop ID =    2 : 1TUPA.pdb.bin ( 148 -  155)
INFO  :   69     -2.236 =  -1.000 - 80.50 *  0.124^2 ( 0.591) : NDFYNLDE : Loop ID =  110 : 1BROA.pdb.bin ( 164 -  171)
INFO  :   70     -2.255 =   1.000 - 80.50 *  0.201^2 ( 2.250) : LEKAGVEH : Loop ID =  658 : 1MQ4A.pdb.bin (  43 -   50)
INFO  :   71     -2.352 =  -1.000 - 80.50 *  0.130^2 ( 0.102) : GSSSNIGA : Loop ID =    3 : 7FABL.pdb.bin (  23 -   30)
INFO  :   72     -2.358 =  -1.000 - 80.50 *  0.130^2 ( 0.855) : YKERDLID : Loop ID =  203 : 2D3DA.pdb.bin (  71 -   78)
INFO  :   73     -2.396 =   2.000 - 80.50 *  0.234^2 ( 2.302) : IDDKGMAP : Loop ID =  683 : 1OC0A.pdb.bin (  60 -   67)
INFO  :   74     -2.419 =  -1.000 - 80.50 *  0.133^2 ( 1.096) : VNVGCVPK : Loop ID =  273 : 1AOGA.pdb.bin (  51 -   58)
INFO  :   75     -2.453 =   6.000 - 80.50 *  0.324^2 ( 0.664) : AIHNPFRP : Loop ID =  137 : 1NM9A.pdb.bin (  48 -   55)
INFO  :   76     -2.505 =   1.000 - 80.50 *  0.209^2 ( 0.415) : IKNAMLDI : Loop ID =   53 : 1Q8RA.pdb.bin (  41 -   48)
INFO  :   77     -2.527 =  -1.000 - 80.50 *  0.138^2 ( 0.905) : VNVGCVPK : Loop ID =  222 : 2TPRA.pdb.bin (  51 -   58)
INFO  :   78     -2.539 =  -2.000 - 80.50 *  0.082^2 ( 0.130) : LKAKGKLV : Loop ID =    6 : 1Z6ZA.pdb.bin ( 227 -  234)
INFO  :   79     -2.565 =   4.000 - 80.50 *  0.286^2 ( 0.706) : AIYNPFRP : Loop ID =  147 : 1KB3A.pdb.bin (  48 -   55)
INFO  :   80     -2.581 =   1.000 - 80.50 *  0.211^2 ( 1.114) : RRTAGWNV : Loop ID =  276 : 1LCF_.pdb.bin ( 119 -  126)
INFO  :   81     -2.600 =   1.000 - 80.50 *  0.211^2 ( 1.667) : RRTAGWNV : Loop ID =  466 : 1SQYA.pdb.bin ( 119 -  126)
INFO  :   82     -2.651 =   2.000 - 80.50 *  0.240^2 ( 0.533) : RDATSGMP : Loop ID =   98 : 1C7NA.pdb.bin ( 264 -  271)
INFO  :   83     -2.692 =  -2.000 - 80.50 *  0.093^2 ( 0.362) : IKEIGGIK : Loop ID =   36 : 1KGF_.pdb.bin ( 105 -  112)
INFO  :   84     -2.730 =   0.000 - 80.50 *  0.184^2 ( 1.025) : AASRQIPA : Loop ID =  256 : 1YGYA.pdb.bin ( 110 -  117)
INFO  :   85     -2.753 =   2.000 - 80.50 *  0.243^2 ( 2.632) : KLSKYEVP : Loop ID =  792 : 1TGOA.pdb.bin ( 648 -  655)
INFO  :   86     -2.845 =   1.000 - 80.50 *  0.219^2 ( 1.326) : RRTAGWNV : Loop ID =  355 : 1CB6A.pdb.bin ( 119 -  126)
INFO  :   87     -2.847 =   2.000 - 80.50 *  0.245^2 ( 1.956) : KKYFNAGH : Loop ID =  563 : 1FYHA.pdb.bin (  12 -   19)
INFO  :   88     -2.885 =   1.000 - 80.50 *  0.220^2 ( 1.592) : RRTAGWNV : Loop ID =  434 : 1H43A.pdb.bin ( 115 -  122)
INFO  :   89     -2.928 =   0.000 - 80.50 *  0.191^2 ( 2.347) : VGEAGEWP : Loop ID =  693 : 1S9AA.pdb.bin (  39 -   46)
INFO  :   90     -2.938 =  -2.000 - 80.50 *  0.108^2 ( 0.348) : IKEIGGIK : Loop ID =   31 : 1KGE_.pdb.bin ( 105 -  112)
INFO  :   91     -3.005 =   6.000 - 80.50 *  0.334^2 ( 0.612) : AIHNPFRP : Loop ID =  116 : 1JXJA.pdb.bin (  48 -   55)
INFO  :   92     -3.034 =   1.000 - 80.50 *  0.224^2 ( 1.124) : IHKLNWAP : Loop ID =  279 : 1DQEA.pdb.bin ( 121 -  128)
INFO  :   93     -3.035 =   1.000 - 80.50 *  0.224^2 ( 1.942) : YKNNDLLN : Loop ID =  560 : 1DL2A.pdb.bin ( 205 -  212)
INFO  :   94     -3.040 =   4.000 - 80.50 *  0.296^2 ( 0.826) : NTPEGIIP : Loop ID =  192 : 2BMFA.pdb.bin ( 322 -  329)
INFO  :   95     -3.054 =  -1.000 - 80.50 *  0.160^2 ( 1.361) : VNVGCVPK : Loop ID =  369 : 1FECA.pdb.bin (  51 -   58)
INFO  :   96     -3.069 =   3.000 - 80.50 *  0.275^2 ( 1.815) : ARRLGLLH : Loop ID =  516 : 1X0RA.pdb.bin ( 107 -  114)
INFO  :   97     -3.140 =  -1.000 - 80.50 *  0.163^2 ( 0.472) : RRTHHDGA : Loop ID =   75 : 1BIO_.pdb.bin ( 155 -  162)
INFO  :   98     -3.214 =   1.000 - 80.50 *  0.229^2 ( 2.069) : RRTAGWNV : Loop ID =  599 : 1EH3A.pdb.bin ( 116 -  123)
INFO  :   99     -3.215 =   6.000 - 80.50 *  0.338^2 ( 0.794) : AIHNPFRP : Loop ID =  178 : 1Z32X.pdb.bin (  48 -   55)
INFO  :  100     -3.216 =   0.000 - 80.50 *  0.200^2 ( 1.152) : DRTAGWNI : Loop ID =  288 : 1CE2A.pdb.bin ( 461 -  468)
INFO  :  101     -3.229 =  -2.000 - 80.50 *  0.124^2 ( 0.436) : IKEIGGIK : Loop ID =   60 : 1DJA_.pdb.bin ( 106 -  113)
INFO  :  102     -3.301 =   1.000 - 80.50 *  0.231^2 ( 1.320) : RRTAGWNV : Loop ID =  352 : 1LFG_.pdb.bin ( 119 -  126)
INFO  :  103     -3.305 =   0.000 - 80.50 *  0.203^2 ( 2.606) : LLHRQQLP : Loop ID =  787 : 1UN8A.pdb.bin ( 401 -  408)
INFO  :  104     -3.383 =   1.000 - 80.50 *  0.233^2 ( 1.698) : RRTAGWNV : Loop ID =  482 : 1B0LA.pdb.bin ( 119 -  126)
INFO  :  105     -3.403 =   6.000 - 80.50 *  0.342^2 ( 0.740) : AIHNPFRP : Loop ID =  157 : 1JXKA.pdb.bin (  48 -   55)
INFO  :  106     -3.416 =   4.000 - 80.50 *  0.304^2 ( 0.651) : AIYNPFRP : Loop ID =  129 : 1KBKA.pdb.bin (  48 -   55)
INFO  :  107     -3.445 =  -1.000 - 80.50 *  0.174^2 ( 0.787) : QQEFGGES : Loop ID =  175 : 1CZKA.pdb.bin (  21 -   28)
INFO  :  108     -3.475 =  -2.000 - 80.50 *  0.135^2 ( 0.524) : IKEIGGIK : Loop ID =   93 : 1GHPA.pdb.bin ( 105 -  112)
INFO  :  109     -3.523 =  -3.000 - 80.50 *  0.081^2 ( 0.529) : VNALGGTG : Loop ID =   97 : 1W9PA.pdb.bin ( 362 -  369)
INFO  :  110     -3.537 =  -1.000 - 80.50 *  0.178^2 ( 0.921) : QQEFGGES : Loop ID =  225 : 1CZRA.pdb.bin (  21 -   28)
INFO  :  111     -3.539 =  -2.000 - 80.50 *  0.138^2 ( 0.438) : GSSSNIGE : Loop ID =   62 : 1BJMA.pdb.bin (  22 -   29)
INFO  :  112     -3.574 =  -2.000 - 80.50 *  0.140^2 ( 0.795) : IKEIGGIK : Loop ID =  180 : 1BLP_.pdb.bin ( 105 -  112)
INFO  :  113     -3.592 =   0.000 - 80.50 *  0.211^2 ( 2.544) : DRTAGWNI : Loop ID =  764 : 2BJJX.pdb.bin ( 464 -  471)
INFO  :  114     -3.623 =  -1.000 - 80.50 *  0.181^2 ( 1.520) : SNLFGGDK : Loop ID =  407 : 1J8YF.pdb.bin (  78 -   85)
INFO  :  115     -3.628 =   0.000 - 80.50 *  0.212^2 ( 2.267) : DRTAGWNI : Loop ID =  662 : 1CB6A.pdb.bin ( 463 -  470)
INFO  :  116     -3.658 =   1.000 - 80.50 *  0.241^2 ( 1.216) : QEKFGGLR : Loop ID =  312 : 1BYUA.pdb.bin (  63 -   70)
INFO  :  117     -3.671 =  -1.000 - 80.50 *  0.182^2 ( 0.505) : NDFYNLDE : Loop ID =   88 : 1BRT_.pdb.bin ( 164 -  171)
INFO  :  118     -3.678 =  -3.000 - 80.50 *  0.092^2 ( 0.078) : LGGPKGYA : Loop ID =    1 : 1VBIA.pdb.bin ( 217 -  224)
INFO  :  119     -3.685 =  -3.000 - 80.50 *  0.092^2 ( 0.169) : VNALGGTG : Loop ID =    9 : 1WNOA.pdb.bin ( 362 -  369)
INFO  :  120     -3.686 =  -1.000 - 80.50 *  0.183^2 ( 0.755) : QQEFGGES : Loop ID =  165 : 1CZNA.pdb.bin (  21 -   28)
INFO  :  121     -3.692 =  -2.000 - 80.50 *  0.145^2 ( 1.214) : LNIGCIPS : Loop ID =  310 : 1LVL_.pdb.bin (  43 -   50)
INFO  :  122     -3.744 =  -2.000 - 80.50 *  0.147^2 ( 1.105) : RPGKLDVK : Loop ID =  275 : 1P8CA.pdb.bin (  27 -   34)
INFO  :  123     -3.829 =   1.000 - 80.50 *  0.245^2 ( 1.801) : RRTAGWNV : Loop ID =  510 : 1H44A.pdb.bin ( 116 -  123)
INFO  :  124     -3.885 =   7.000 - 80.50 *  0.368^2 ( 1.801) : PSGTSYAP : Loop ID =  511 : 1V6CA.pdb.bin ( 238 -  245)
INFO  :  125     -3.893 =  -1.000 - 80.50 *  0.190^2 ( 2.255) : VNVGCVPK : Loop ID =  661 : 1GERA.pdb.bin (  40 -   47)
INFO  :  126     -3.910 =   4.000 - 80.50 *  0.313^2 ( 2.115) : LRHSLFKK : Loop ID =  615 : 2FK9A.pdb.bin (  31 -   38)
INFO  :  127     -3.920 =  -1.000 - 80.50 *  0.190^2 ( 1.669) : VNVGCVPK : Loop ID =  467 : 3GRS_.pdb.bin (  41 -   48)
INFO  :  128     -3.936 =  -3.000 - 80.50 *  0.108^2 ( 0.748) : ADKFDLRS : Loop ID =  162 : 1W4XA.pdb.bin (  94 -  101)
INFO  :  129     -3.964 =  -2.000 - 80.50 *  0.156^2 ( 1.269) : LLDSHSLP : Loop ID =  328 : 1Q6XA.pdb.bin ( 122 -  129)
INFO  :  130     -3.980 =  -1.000 - 80.50 *  0.192^2 ( 2.381) : VGLPGTLP : Loop ID =  712 : 1S0UA.pdb.bin ( 292 -  299)
INFO  :  131     -3.995 =   1.000 - 80.50 *  0.249^2 ( 0.772) : ARAGRFGT : Loop ID =  171 : 1T5IA.pdb.bin ( 115 -  122)
INFO  :  132     -4.076 =  -4.000 - 80.50 *  0.031^2 ( 0.173) : IGGVTGWI : Loop ID =   10 : 1DTN_.pdb.bin ( 271 -  278)
INFO  :  133     -4.115 =  -2.000 - 80.50 *  0.162^2 ( 0.226) : SSSYWGST : Loop ID =   16 : 1HAXB.pdb.bin ( 159 -  166)
INFO  :  134     -4.128 =   2.000 - 80.50 *  0.276^2 ( 1.650) : ARTFGMEG : Loop ID =  458 : 1L8AA.pdb.bin ( 454 -  461)
INFO  :  135     -4.148 =  -1.000 - 80.50 *  0.198^2 ( 0.279) : LKANGGVA : Loop ID =   20 : 1BJNA.pdb.bin ( 252 -  259)
INFO  :  136     -4.150 =  -2.000 - 80.50 *  0.163^2 ( 1.134) : RPGKLDVK : Loop ID =  282 : 1VKEA.pdb.bin (  32 -   39)
INFO  :  137     -4.185 =  -3.000 - 80.50 *  0.121^2 ( 0.120) : LKSDGALV : Loop ID =    5 : 1OAA_.pdb.bin ( 223 -  230)
INFO  :  138     -4.204 =   1.000 - 80.50 *  0.254^2 ( 2.900) : RSEWGVGM : Loop ID =  891 : 1Y9AA.pdb.bin ( 276 -  283)
INFO  :  139     -4.226 =  -2.000 - 80.50 *  0.166^2 ( 0.731) : LLRREKLP : Loop ID =  155 : 1XL7A.pdb.bin ( 125 -  132)
INFO  :  140     -4.249 =  -1.000 - 80.50 *  0.201^2 ( 1.303) : TLDADVNR : Loop ID =  343 : 1YCDA.pdb.bin (  62 -   69)
INFO  :  141     -4.285 =   0.000 - 80.50 *  0.231^2 ( 2.893) : DRTAGWNI : Loop ID =  890 : 1H76A.pdb.bin ( 450 -  457)
INFO  :  142     -4.289 =  -4.000 - 80.50 *  0.060^2 ( 0.243) : IGGVTGWI : Loop ID =   18 : 2MNR_.pdb.bin ( 271 -  278)
INFO  :  143     -4.295 =  -2.000 - 80.50 *  0.169^2 ( 0.790) : NEKLNSAA : Loop ID =  176 : 1NMOA.pdb.bin (   9 -   16)
INFO  :  144     -4.320 =  -2.000 - 80.50 *  0.170^2 ( 1.583) : VNVGCVPS : Loop ID =  430 : 1ZK7A.pdb.bin (  42 -   49)
INFO  :  145     -4.365 =   2.000 - 80.50 *  0.281^2 ( 2.527) : VGGLRFEG : Loop ID =  754 : 1KWSA.pdb.bin ( 135 -  142)
INFO  :  146     -4.383 =   1.000 - 80.50 *  0.259^2 ( 2.466) : RRTAGWNV : Loop ID =  736 : 1LCT_.pdb.bin ( 116 -  123)
INFO  :  147     -4.408 =   2.000 - 80.50 *  0.282^2 ( 0.463) : GRHHKGDV : Loop ID =   72 : 1EKRA.pdb.bin (  36 -   43)
INFO  :  148     -4.415 =  -2.000 - 80.50 *  0.173^2 ( 1.433) : EHLDGRRE : Loop ID =  388 : 1RYMA.pdb.bin ( 114 -  121)
INFO  :  149     -4.444 =   4.000 - 80.50 *  0.324^2 ( 0.708) : AIYNPFRP : Loop ID =  148 : 2CPUA.pdb.bin (  48 -   55)
INFO  :  150     -4.481 =   4.000 - 80.50 *  0.325^2 ( 0.740) : AIYNPFRP : Loop ID =  158 : 1KBBA.pdb.bin (  48 -   55)
INFO  :  151     -4.491 =   4.000 - 80.50 *  0.325^2 ( 0.795) : AIYNPFRP : Loop ID =  179 : 1KGXA.pdb.bin (  48 -   55)
INFO  :  152     -4.498 =  -2.000 - 80.50 *  0.176^2 ( 1.863) : LNVGCIPS : Loop ID =  536 : 2A8XA.pdb.bin (  40 -   47)
INFO  :  153     -4.505 =   0.000 - 80.50 *  0.237^2 ( 2.791) : DRTAGWNI : Loop ID =  848 : 1SQYA.pdb.bin ( 463 -  470)
INFO  :  154     -4.510 =   1.000 - 80.50 *  0.262^2 ( 1.767) : RRTAGWNV : Loop ID =  501 : 1H45A.pdb.bin ( 118 -  125)
INFO  :  155     -4.527 =   5.000 - 80.50 *  0.344^2 ( 2.300) : KRLPGFQT : Loop ID =  681 : 1OSVA.pdb.bin (  60 -   67)
INFO  :  156     -4.549 =  -4.000 - 80.50 *  0.083^2 ( 0.304) : VHINNKTQ : Loop ID =   25 : 1EUHA.pdb.bin ( 427 -  434)
INFO  :  157     -4.573 =  -2.000 - 80.50 *  0.179^2 ( 1.874) : LNVGCIPS : Loop ID =  539 : 1ZMDA.pdb.bin (  43 -   50)
INFO  :  158     -4.592 =   3.000 - 80.50 *  0.307^2 ( 2.877) : DDVYGEDP : Loop ID =  886 : 1M6SA.pdb.bin (  26 -   33)
INFO  :  159     -4.744 =   4.000 - 80.50 *  0.330^2 ( 0.716) : AIYNPFRP : Loop ID =  151 : 1XGZA.pdb.bin (  48 -   55)
INFO  :  160     -4.815 =  -1.000 - 80.50 *  0.218^2 ( 2.221) : IKELNSKI : Loop ID =  644 : 1LN0A.pdb.bin (  77 -   84)
INFO  :  161     -4.850 =  -2.000 - 80.50 *  0.188^2 ( 1.009) : DSNQTNDT : Loop ID =  251 : 1KMOA.pdb.bin ( 486 -  493)
INFO  :  162     -4.853 =  -1.000 - 80.50 *  0.219^2 ( 1.841) : SNLFGGDK : Loop ID =  528 : 1J8MF.pdb.bin (  78 -   85)
INFO  :  163     -4.941 =  -4.000 - 80.50 *  0.108^2 ( 0.294) : FEQENLLQ : Loop ID =   22 : 1SFFA.pdb.bin ( 313 -  320)
INFO  :  164     -4.960 =  -1.000 - 80.50 *  0.222^2 ( 1.462) : KIINHNLP : Loop ID =  393 : 1M6KA.pdb.bin ( 153 -  160)
INFO  :  165     -4.983 =  -1.000 - 80.50 *  0.222^2 ( 2.242) : LDPASEVP : Loop ID =  652 : 1W4TA.pdb.bin ( 260 -  267)
INFO  :  166     -5.046 =   4.000 - 80.50 *  0.335^2 ( 1.348) : STLTKIGP : Loop ID =  364 : 1KKTA.pdb.bin ( 331 -  338)
INFO  :  167     -5.050 =   0.000 - 80.50 *  0.250^2 ( 2.901) : LKSVGAQK : Loop ID =  892 : 1T4FM.pdb.bin (  15 -   22)
INFO  :  168     -5.084 =  -3.000 - 80.50 *  0.161^2 ( 0.163) : SCGGKSCI : Loop ID =    8 : 1BSWA.pdb.bin ( 154 -  161)
INFO  :  169     -5.096 =   2.000 - 80.50 *  0.297^2 ( 2.797) : CKELGIGG : Loop ID =  849 : 1UGPA.pdb.bin (  78 -   85)
INFO  :  170     -5.137 =  -2.000 - 80.50 *  0.197^2 ( 0.721) : RETAGWNV : Loop ID =  153 : 1VFD_.pdb.bin ( 115 -  122)
INFO  :  171     -5.161 =  -2.000 - 80.50 *  0.198^2 ( 2.073) : GRSAGWNI : Loop ID =  601 : 1TFAA.pdb.bin ( 116 -  123)
INFO  :  172     -5.164 =  -2.000 - 80.50 *  0.198^2 ( 0.893) : GRSAGWNI : Loop ID =  216 : 1OVT_.pdb.bin ( 115 -  122)
INFO  :  173     -5.166 =  -1.000 - 80.50 *  0.227^2 ( 2.760) : INGKWKLS : Loop ID =  837 : 1Z7UA.pdb.bin (  17 -   24)
INFO  :  174     -5.174 =   3.000 - 80.50 *  0.319^2 ( 2.593) : DDVYGEDP : Loop ID =  782 : 2FM1A.pdb.bin (  26 -   33)
INFO  :  175     -5.221 =  -2.000 - 80.50 *  0.200^2 ( 2.530) : DNSVSKIY : Loop ID =  757 : 1O0SA.pdb.bin ( 151 -  158)
INFO  :  176     -5.231 =   0.000 - 80.50 *  0.255^2 ( 2.155) : RQWTSFSA : Loop ID =  625 : 1V2DA.pdb.bin ( 244 -  251)
INFO  :  177     -5.278 =  -2.000 - 80.50 *  0.202^2 ( 1.478) : GRSAGWNI : Loop ID =  397 : 1CE2A.pdb.bin ( 119 -  126)
INFO  :  178     -5.294 =  -3.000 - 80.50 *  0.169^2 ( 1.463) : VRVGMEED : Loop ID =  394 : 1XGSA.pdb.bin (  97 -  104)
INFO  :  179     -5.299 =   4.000 - 80.50 *  0.340^2 ( 0.812) : AIYNPFRP : Loop ID =  185 : 1HNY_.pdb.bin (  48 -   55)
INFO  :  180     -5.307 =   0.000 - 80.50 *  0.257^2 ( 1.951) : YAKGTDTP : Loop ID =  562 : 1P77A.pdb.bin ( 207 -  214)
INFO  :  181     -5.319 =   2.000 - 80.50 *  0.302^2 ( 1.060) : QEKYGGLR : Loop ID =  263 : 1QG4A.pdb.bin (  63 -   70)
INFO  :  182     -5.330 =  -1.000 - 80.50 *  0.232^2 ( 1.359) : VNVGCVPK : Loop ID =  367 : 5GRT_.pdb.bin (  41 -   48)
INFO  :  183     -5.332 =  -4.000 - 80.50 *  0.129^2 ( 0.491) : VEEQGGIQ : Loop ID =   84 : 1Z67A.pdb.bin (  23 -   30)
INFO  :  184     -5.341 =  -2.000 - 80.50 *  0.204^2 ( 0.705) : IKEIGGIK : Loop ID =  146 : 1KGGA.pdb.bin ( 105 -  112)
INFO  :  185     -5.342 =  -4.000 - 80.50 *  0.129^2 ( 0.349) : FEQENLLQ : Loop ID =   33 : 1SZSA.pdb.bin ( 313 -  320)
INFO  :  186     -5.362 =  -1.000 - 80.50 *  0.233^2 ( 0.541) : NDFYNLDE : Loop ID =  100 : 1A8UA.pdb.bin ( 164 -  171)
INFO  :  187     -5.392 =   2.000 - 80.50 *  0.303^2 ( 2.575) : CKELGIGG : Loop ID =  777 : 1UGRA.pdb.bin (  78 -   85)
INFO  :  188     -5.399 =  -3.000 - 80.50 *  0.173^2 ( 1.562) : GTKFGLEA : Loop ID =  421 : 2AEUA.pdb.bin ( 223 -  230)
INFO  :  189     -5.409 =  -1.000 - 80.50 *  0.234^2 ( 1.588) : VNVGCVPK : Loop ID =  431 : 1GRT_.pdb.bin (  42 -   49)
INFO  :  190     -5.433 =   2.000 - 80.50 *  0.304^2 ( 1.844) : DAEFGLKE : Loop ID =  532 : 1YKIA.pdb.bin ( 171 -  178)
INFO  :  191     -5.453 =  -2.000 - 80.50 *  0.207^2 ( 2.688) : LNVGCIPS : Loop ID =  806 : 1V59A.pdb.bin (  44 -   51)
INFO  :  192     -5.468 =  -2.000 - 80.50 *  0.208^2 ( 2.400) : GRSAGWNI : Loop ID =  714 : 1GVCA.pdb.bin (  29 -   36)
INFO  :  193     -5.493 =   2.000 - 80.50 *  0.305^2 ( 0.767) : LHEVDEQP : Loop ID =  168 : 1KN3A.pdb.bin (   8 -   15)
INFO  :  194     -5.507 =   1.000 - 80.50 *  0.284^2 ( 1.233) : YKDGKGAR : Loop ID =  315 : 1DEUA.pdb.bin ( 251 -  258)
INFO  :  195     -5.573 =  -2.000 - 80.50 *  0.211^2 ( 1.330) : LLRREKLP : Loop ID =  357 : 1XMCA.pdb.bin ( 127 -  134)
INFO  :  196     -5.579 =  -2.000 - 80.50 *  0.211^2 ( 0.837) : WKREKIFQ : Loop ID =  200 : 1ILE_.pdb.bin (  20 -   27)
INFO  :  197     -5.607 =  -2.000 - 80.50 *  0.212^2 ( 2.182) : GRSAGWNI : Loop ID =  631 : 1B3EA.pdb.bin ( 119 -  126)
INFO  :  198     -5.612 =  -2.000 - 80.50 *  0.212^2 ( 2.199) : RLEWGCGM : Loop ID =  635 : 1YKFA.pdb.bin ( 277 -  284)
INFO  :  199     -5.633 =  -2.000 - 80.50 *  0.212^2 ( 1.259) : GRSAGWNI : Loop ID =  323 : 1IEJA.pdb.bin ( 116 -  123)
INFO  :  200     -5.644 =   2.000 - 80.50 *  0.308^2 ( 2.100) : IRPMYSNP : Loop ID =  607 : 7AATA.pdb.bin ( 282 -  289)
INFO  :  201     -5.678 =  -2.000 - 80.50 *  0.214^2 ( 0.353) : SSSYWGST : Loop ID =   34 : 1GVKB.pdb.bin ( 159 -  166)
INFO  :  202     -5.692 =  -1.000 - 80.50 *  0.241^2 ( 2.532) : YSTSTGGP : Loop ID =  759 : 1YQ5A.pdb.bin (   9 -   16)
INFO  :  203     -5.746 =  -2.000 - 80.50 *  0.216^2 ( 2.511) : CEVDGCTA : Loop ID =  748 : 1MKFA.pdb.bin ( 218 -  225)
INFO  :  204     -5.764 =  -4.000 - 80.50 *  0.148^2 ( 0.628) : YWLTESFP : Loop ID =  122 : 1QO7A.pdb.bin ( 298 -  305)
INFO  :  205     -5.781 =  -5.000 - 80.50 *  0.099^2 ( 0.579) : IGGPEGMT : Loop ID =  107 : 1BUEA.pdb.bin ( 116 -  123)
INFO  :  206     -5.808 =   2.000 - 80.50 *  0.311^2 ( 1.926) : IRPMYSNP : Loop ID =  552 : 1AKAA.pdb.bin ( 282 -  289)
INFO  :  207     -5.835 =  -2.000 - 80.50 *  0.218^2 ( 2.765) : IKMKQGET : Loop ID =  840 : 1OMWA.pdb.bin ( 198 -  205)
INFO  :  208     -5.840 =  -4.000 - 80.50 *  0.151^2 ( 0.307) : DCKHTTTL : Loop ID =   28 : 1ZROA.pdb.bin ( 272 -  279)
INFO  :  209     -5.890 =  -2.000 - 80.50 *  0.220^2 ( 0.724) : VVTNPSRP : Loop ID =  154 : 1BVNP.pdb.bin (  49 -   56)
INFO  :  210     -5.903 =  -2.000 - 80.50 *  0.220^2 ( 0.968) : LLRREKLP : Loop ID =  241 : 1XMDA.pdb.bin ( 127 -  134)
INFO  :  211     -5.995 =  -2.000 - 80.50 *  0.223^2 ( 0.459) : VVTNPSRP : Loop ID =   69 : 1VAHA.pdb.bin (  49 -   56)
INFO  :  212     -6.036 =   2.000 - 80.50 *  0.316^2 ( 2.242) : DVKAGKSP : Loop ID =  653 : 1HFEL.pdb.bin ( 360 -  367)
INFO  :  213     -6.057 =   2.000 - 80.50 *  0.316^2 ( 2.301) : CKELGIGG : Loop ID =  682 : 1UGSA.pdb.bin (  78 -   85)
INFO  :  214     -6.068 =  -2.000 - 80.50 *  0.225^2 ( 2.835) : GRSAGWNI : Loop ID =  865 : 1N7XA.pdb.bin ( 120 -  127)
INFO  :  215     -6.120 =  -4.000 - 80.50 *  0.162^2 ( 0.620) : VEKLGGMS : Loop ID =  118 : 1REQB.pdb.bin ( 403 -  410)
INFO  :  216     -6.131 =  -2.000 - 80.50 *  0.227^2 ( 1.780) : GRSAGWNI : Loop ID =  504 : 1N7WA.pdb.bin ( 120 -  127)
INFO  :  217     -6.134 =  -2.000 - 80.50 *  0.227^2 ( 0.412) : SSSYWGST : Loop ID =   51 : 1QNJA.pdb.bin ( 159 -  166)
INFO  :  218     -6.137 =  -2.000 - 80.50 *  0.227^2 ( 1.829) : AARLGVLK : Loop ID =  520 : 1W78A.pdb.bin (  33 -   40)
INFO  :  219     -6.151 =  -5.000 - 80.50 *  0.120^2 ( 0.402) : ISKNDLYN : Loop ID =   47 : 1GPC_.pdb.bin (  71 -   78)
INFO  :  220     -6.167 =  -3.000 - 80.50 *  0.198^2 ( 1.286) : LADRGLLG : Loop ID =  339 : 1LOX_.pdb.bin ( 433 -  440)
INFO  :  221     -6.180 =  -3.000 - 80.50 *  0.199^2 ( 1.670) : GRTAGWVI : Loop ID =  468 : 1IQ7A.pdb.bin ( 113 -  120)
INFO  :  222     -6.182 =  -2.000 - 80.50 *  0.228^2 ( 2.939) : GRSAGWNI : Loop ID =  909 : 1D4NA.pdb.bin ( 120 -  127)
INFO  :  223     -6.234 =  -2.000 - 80.50 *  0.229^2 ( 2.908) : ALGSRRLF : Loop ID =  896 : 1Y4KA.pdb.bin ( 375 -  382)
INFO  :  224     -6.247 =  -2.000 - 80.50 *  0.230^2 ( 2.121) : GRSAGWNI : Loop ID =  618 : 1FQFA.pdb.bin ( 120 -  127)
INFO  :  225     -6.264 =  -2.000 - 80.50 *  0.230^2 ( 1.270) : KWVNGKTA : Loop ID =  330 : 2BZGA.pdb.bin (  15 -   22)
INFO  :  226     -6.297 =  -4.000 - 80.50 *  0.169^2 ( 0.179) : SAPHGNVI : Loop ID =   11 : 1DABA.pdb.bin ( 302 -  309)
INFO  :  227     -6.303 =  -3.000 - 80.50 *  0.203^2 ( 1.923) : ALEGNRVR : Loop ID =  551 : 2COIA.pdb.bin ( 291 -  298)
INFO  :  228     -6.311 =  -2.000 - 80.50 *  0.231^2 ( 2.527) : GRSAGWNI : Loop ID =  755 : 1RYOA.pdb.bin ( 119 -  126)
INFO  :  229     -6.332 =  -2.000 - 80.50 *  0.232^2 ( 2.427) : GRSAGWNI : Loop ID =  726 : 1FQEA.pdb.bin ( 120 -  127)
INFO  :  230     -6.376 =  -2.000 - 80.50 *  0.233^2 ( 2.354) : LNVGCIPS : Loop ID =  697 : 3LADA.pdb.bin (  48 -   55)
INFO  :  231     -6.416 =  -2.000 - 80.50 *  0.234^2 ( 2.514) : GRSAGWNI : Loop ID =  750 : 1JQFA.pdb.bin ( 120 -  127)
INFO  :  232     -6.428 =  -6.000 - 80.50 *  0.073^2 ( 0.358) : RYEFLNGR : Loop ID =   35 : 1RJXB.pdb.bin ( 163 -  170)
INFO  :  233     -6.430 =  -3.000 - 80.50 *  0.206^2 ( 1.958) : GRTAGWNI : Loop ID =  565 : 1DOT_.pdb.bin ( 458 -  465)
INFO  :  234     -6.443 =   1.000 - 80.50 *  0.304^2 ( 2.032) : KQSADLCS : Loop ID =  587 : 1VP4A.pdb.bin ( 274 -  281)
INFO  :  235     -6.453 =  -5.000 - 80.50 *  0.134^2 ( 1.029) : QLIAGKSS : Loop ID =  257 : 8PRKA.pdb.bin ( 227 -  234)
INFO  :  236     -6.478 =  11.000 - 80.50 *  0.466^2 ( 1.865) : LKGYSGKR : Loop ID =  537 : 1PV1A.pdb.bin ( 166 -  173)
INFO  :  237     -6.549 =  -5.000 - 80.50 *  0.139^2 ( 0.840) : AAQVGGIG : Loop ID =  201 : 1HQSA.pdb.bin ( 316 -  323)
INFO  :  238     -6.589 =  -1.000 - 80.50 *  0.264^2 ( 1.458) : HECRHLTE : Loop ID =  392 : 1AUIA.pdb.bin ( 137 -  144)
INFO  :  239     -6.600 =  -1.000 - 80.50 *  0.264^2 ( 0.635) : YGGHGGSK : Loop ID =  124 : 1T0IA.pdb.bin ( 123 -  130)
INFO  :  240     -6.633 =   1.000 - 80.50 *  0.308^2 ( 2.285) : KQSIDLCT : Loop ID =  676 : 1WSTA.pdb.bin ( 267 -  274)
INFO  :  241     -6.653 =   0.000 - 80.50 *  0.287^2 ( 1.675) : THALGLEL : Loop ID =  472 : 1TP9A.pdb.bin ( 108 -  115)
INFO  :  242     -6.676 =  -2.000 - 80.50 *  0.241^2 ( 1.102) : IKEIGGIK : Loop ID =  274 : 1ALQ_.pdb.bin ( 105 -  112)
INFO  :  243     -6.689 =  -1.000 - 80.50 *  0.266^2 ( 0.862) : AKEGAECK : Loop ID =  208 : 1LQTA.pdb.bin ( 386 -  393)
INFO  :  244     -6.855 =  -5.000 - 80.50 *  0.152^2 ( 0.376) : LSKRGKGA : Loop ID =   39 : 1MPXA.pdb.bin ( 194 -  201)
INFO  :  245     -6.860 =   1.000 - 80.50 *  0.312^2 ( 0.581) : VNNNGPPK : Loop ID =  109 : 1WDSA.pdb.bin ( 399 -  406)
INFO  :  246     -6.897 =  -5.000 - 80.50 *  0.154^2 ( 0.478) : VAQYGYLG : Loop ID =   80 : 2CZ1A.pdb.bin (  72 -   79)
INFO  :  247     -6.899 =   1.000 - 80.50 *  0.313^2 ( 2.338) : DRNHYNFN : Loop ID =  689 : 1OP8A.pdb.bin ( 152 -  159)
INFO  :  248     -6.979 =  -6.000 - 80.50 *  0.110^2 ( 0.307) : IQENGGWD : Loop ID =   27 : 1R2EA.pdb.bin ( 128 -  135)
INFO  :  249     -7.000 =  -1.000 - 80.50 *  0.273^2 ( 2.360) : VNRLGLDS : Loop ID =  701 : 1QD1A.pdb.bin ( 296 -  303)
INFO  :  250     -7.087 =  -2.000 - 80.50 *  0.251^2 ( 2.359) : GRSAGWNI : Loop ID =  699 : 1DTGA.pdb.bin ( 119 -  126)
INFO  :  251     -7.111 =  -4.000 - 80.50 *  0.197^2 ( 2.107) : NDAFQVSS : Loop ID =  611 : 1USWA.pdb.bin ( 172 -  179)
INFO  :  252     -7.117 =   1.000 - 80.50 *  0.318^2 ( 2.227) : AKNGFKGH : Loop ID =  646 : 1KVEB.pdb.bin (  32 -   39)
INFO  :  253     -7.123 =  -6.000 - 80.50 *  0.118^2 ( 0.241) : IQENGGWD : Loop ID =   17 : 1MAZ_.pdb.bin ( 128 -  135)
INFO  :  254     -7.197 =  -3.000 - 80.50 *  0.228^2 ( 1.362) : EGDGIGVD : Loop ID =  370 : 1IDE_.pdb.bin (  30 -   37)
INFO  :  255     -7.198 =   6.000 - 80.50 *  0.405^2 ( 1.005) : AIHNPFRP : Loop ID =  250 : 1SMD_.pdb.bin (  48 -   55)
INFO  :  256     -7.198 =  -6.000 - 80.50 *  0.122^2 ( 0.187) : IQENGGWD : Loop ID =   12 : 1AF3_.pdb.bin ( 130 -  137)
INFO  :  257     -7.240 =   0.000 - 80.50 *  0.300^2 ( 2.268) : AVMVGAVP : Loop ID =  665 : 1T7LA.pdb.bin (  71 -   78)
INFO  :  258     -7.240 =  -6.000 - 80.50 *  0.124^2 ( 0.191) : IQENGGWD : Loop ID =   13 : 1R2HA.pdb.bin ( 127 -  134)
INFO  :  259     -7.250 =   2.000 - 80.50 *  0.339^2 ( 1.929) : LGGKGCNL : Loop ID =  554 : 1DIK_.pdb.bin (  17 -   24)
INFO  :  260     -7.272 =  -5.000 - 80.50 *  0.168^2 ( 0.953) : RFDAAAAR : Loop ID =  237 : 1VNS_.pdb.bin ( 494 -  501)
INFO  :  261     -7.275 =  -6.000 - 80.50 *  0.126^2 ( 0.380) : IQENGGWD : Loop ID =   40 : 1R2DA.pdb.bin ( 127 -  134)
INFO  :  262     -7.295 =  -2.000 - 80.50 *  0.256^2 ( 0.431) : VVTNPSRP : Loop ID =   59 : 1PPI_.pdb.bin (  49 -   56)
INFO  :  263     -7.314 =  -3.000 - 80.50 *  0.232^2 ( 0.301) : SCGGKSCI : Loop ID =   24 : 1BUDA.pdb.bin ( 154 -  161)
INFO  :  264     -7.327 =  -1.000 - 80.50 *  0.280^2 ( 0.645) : VNQTELFV : Loop ID =  127 : 1LM8V.pdb.bin (  70 -   77)
INFO  :  265     -7.352 =  -2.000 - 80.50 *  0.258^2 ( 2.055) : GRSAGWNI : Loop ID =  594 : 1TFD_.pdb.bin ( 117 -  124)
INFO  :  266     -7.413 =  -4.000 - 80.50 *  0.206^2 ( 0.305) : NEAWGTAF : Loop ID =   26 : 1KWGA.pdb.bin ( 173 -  180)
INFO  :  267     -7.420 =  -2.000 - 80.50 *  0.259^2 ( 2.997) : KFGGQYGF : Loop ID =  936 : 1G9JA.pdb.bin ( 200 -  207)
INFO  :  268     -7.466 =  -3.000 - 80.50 *  0.236^2 ( 1.730) : WELLEVEK : Loop ID =  494 : 1MSK_.pdb.bin ( 251 -  258)
INFO  :  269     -7.473 =  -5.000 - 80.50 *  0.175^2 ( 0.759) : GDDDGVFG : Loop ID =  166 : 1QLAB.pdb.bin ( 199 -  206)
INFO  :  270     -7.489 =   4.000 - 80.50 *  0.378^2 ( 2.868) : ERMLGYGT : Loop ID =  878 : 1XNGA.pdb.bin ( 134 -  141)
INFO  :  271     -7.491 =  -1.000 - 80.50 *  0.284^2 ( 2.716) : MIRTRSWP : Loop ID =  817 : 1GDHA.pdb.bin ( 124 -  131)
INFO  :  272     -7.493 =  -4.000 - 80.50 *  0.208^2 ( 1.011) : SERFDRVT : Loop ID =  252 : 1G7SA.pdb.bin ( 174 -  181)
INFO  :  273     -7.541 =  -2.000 - 80.50 *  0.262^2 ( 2.906) : KFGGQYGF : Loop ID =  895 : 1FBWA.pdb.bin ( 200 -  207)
INFO  :  274     -7.547 =  -4.000 - 80.50 *  0.210^2 ( 0.406) : LNSLGGGC : Loop ID =   49 : 1R31A.pdb.bin ( 146 -  153)
INFO  :  275     -7.559 =  -4.000 - 80.50 *  0.210^2 ( 0.443) : ADDGTSKT : Loop ID =   65 : 1IO1A.pdb.bin ( 295 -  302)
INFO  :  276     -7.560 =  -5.000 - 80.50 *  0.178^2 ( 1.335) : LARGRLLN : Loop ID =  361 : 1V8BA.pdb.bin ( 380 -  387)
INFO  :  277     -7.571 =  -6.000 - 80.50 *  0.140^2 ( 0.294) : IQENGGWD : Loop ID =   23 : 1R2IA.pdb.bin ( 127 -  134)
INFO  :  278     -7.580 =  -2.000 - 80.50 *  0.263^2 ( 2.908) : KFGGQYGF : Loop ID =  897 : 1G9GA.pdb.bin ( 200 -  207)
INFO  :  279     -7.680 =  -5.000 - 80.50 *  0.182^2 ( 0.461) : MELFGSVG : Loop ID =   71 : 1RVGA.pdb.bin ( 289 -  296)
INFO  :  280     -7.721 =  -2.000 - 80.50 *  0.267^2 ( 1.176) : VRYLQGLS : Loop ID =  297 : 1V8CA.pdb.bin (  61 -   68)
INFO  :  281     -7.737 =  -5.000 - 80.50 *  0.184^2 ( 0.899) : SLFLNKLS : Loop ID =  220 : 1H8ZA.pdb.bin ( 142 -  149)
INFO  :  282     -7.739 =  -2.000 - 80.50 *  0.267^2 ( 0.884) : LERTRLWE : Loop ID =  215 : 1VEFA.pdb.bin ( 292 -  299)
INFO  :  283     -7.740 =  -5.000 - 80.50 *  0.184^2 ( 0.743) : GDDDGVFG : Loop ID =  159 : 2BS3B.pdb.bin ( 199 -  206)
INFO  :  284     -7.777 =  -4.000 - 80.50 *  0.217^2 ( 2.121) : NTSLGKKG : Loop ID =  617 : 1TUGA.pdb.bin (  77 -   84)
INFO  :  285     -7.799 =   1.000 - 80.50 *  0.331^2 ( 0.624) : VNNNGPPK : Loop ID =  121 : 1V3HA.pdb.bin ( 398 -  405)
INFO  :  286     -7.861 =  -2.000 - 80.50 *  0.270^2 ( 0.437) : VVTNPSRP : Loop ID =   61 : 1JFH_.pdb.bin (  48 -   55)
INFO  :  287     -7.922 =  -2.000 - 80.50 *  0.271^2 ( 0.441) : VVTNPSRP : Loop ID =   63 : 1KXQA.pdb.bin (  49 -   56)
INFO  :  288     -7.954 =  -7.000 - 80.50 *  0.109^2 ( 0.424) : DVVQKKLL : Loop ID =   57 : 1GZNA.pdb.bin ( 245 -  252)
INFO  :  289     -8.058 =  -3.000 - 80.50 *  0.251^2 ( 0.949) : EGDGIGVD : Loop ID =  234 : 1GRO_.pdb.bin (  30 -   37)
INFO  :  290     -8.058 =  -4.000 - 80.50 *  0.225^2 ( 1.569) : AWNSPYYY : Loop ID =  423 : 1T6MA.pdb.bin ( 240 -  247)
INFO  :  291     -8.119 =  -5.000 - 80.50 *  0.197^2 ( 1.142) : SLYLNKLS : Loop ID =  284 : 1E3UD.pdb.bin ( 147 -  154)
INFO  :  292     -8.129 =  -5.000 - 80.50 *  0.197^2 ( 2.111) : IEHFIPLE : Loop ID =  613 : 1V9NA.pdb.bin ( 265 -  272)
INFO  :  293     -8.155 =  -2.000 - 80.50 *  0.277^2 ( 2.352) : GRSAGWNI : Loop ID =  696 : 2D3IA.pdb.bin ( 115 -  122)
INFO  :  294     -8.189 =  -6.000 - 80.50 *  0.165^2 ( 0.634) : LATVGGPA : Loop ID =  123 : 1TDGA.pdb.bin ( 113 -  120)
INFO  :  295     -8.248 =   4.000 - 80.50 *  0.390^2 ( 0.784) : AIYNPFRP : Loop ID =  174 : 1KGUA.pdb.bin (  48 -   55)
INFO  :  296     -8.253 =  -2.000 - 80.50 *  0.279^2 ( 0.364) : VVTNPSRP : Loop ID =   37 : 1HX0A.pdb.bin (  48 -   55)
INFO  :  297     -8.267 =  -6.000 - 80.50 *  0.168^2 ( 0.704) : MDKQNELL : Loop ID =  144 : 1V8BA.pdb.bin ( 207 -  214)
INFO  :  298     -8.272 =  -6.000 - 80.50 *  0.168^2 ( 0.390) : LATVGGPA : Loop ID =   43 : 2A49A.pdb.bin ( 113 -  120)
INFO  :  299     -8.293 =  -2.000 - 80.50 *  0.280^2 ( 0.398) : VVTNPSRP : Loop ID =   45 : 1PIG_.pdb.bin (  48 -   55)
INFO  :  300     -8.299 =  -5.000 - 80.50 *  0.202^2 ( 1.205) : FNFRGQKE : Loop ID =  306 : 1YNYA.pdb.bin ( 313 -  320)
INFO  :  301     -8.304 =  -6.000 - 80.50 *  0.169^2 ( 0.623) : LATVGGPA : Loop ID =  120 : 2A3UA.pdb.bin ( 113 -  120)
INFO  :  302     -8.335 =  -5.000 - 80.50 *  0.204^2 ( 0.343) : RFDAAAAR : Loop ID =   30 : 1IDUA.pdb.bin ( 495 -  502)
INFO  :  303     -8.358 =  -6.000 - 80.50 *  0.171^2 ( 0.598) : IQENGGWD : Loop ID =  113 : 1PQ1A.pdb.bin ( 132 -  139)
INFO  :  304     -8.385 =   1.000 - 80.50 *  0.341^2 ( 2.442) : IRIQGLDV : Loop ID =  730 : 1EVSA.pdb.bin (  31 -   38)
INFO  :  305     -8.389 =   1.000 - 80.50 *  0.342^2 ( 2.380) : LSHVSGHR : Loop ID =  711 : 1WLEA.pdb.bin ( 179 -  186)
INFO  :  306     -8.417 =  -6.000 - 80.50 *  0.173^2 ( 0.522) : LATVGGPA : Loop ID =   91 : 1RCJA.pdb.bin ( 113 -  120)
INFO  :  307     -8.421 =  -6.000 - 80.50 *  0.173^2 ( 0.309) : MSTTGWVG : Loop ID =   29 : 1X70A.pdb.bin ( 309 -  316)
INFO  :  308     -8.447 =  -2.000 - 80.50 *  0.283^2 ( 0.473) : VVTNPSRP : Loop ID =   76 : 1OSE_.pdb.bin (  48 -   55)
INFO  :  309     -8.451 =  -6.000 - 80.50 *  0.174^2 ( 0.804) : VDADGLIT : Loop ID =  183 : 1LKDA.pdb.bin ( 226 -  233)
INFO  :  310     -8.468 =   2.000 - 80.50 *  0.361^2 ( 1.212) : EGGVAARH : Loop ID =  308 : 1M32A.pdb.bin ( 247 -  254)
INFO  :  311     -8.491 =  -5.000 - 80.50 *  0.208^2 ( 1.130) : KWSKGELT : Loop ID =  281 : 1RCWA.pdb.bin (  21 -   28)
INFO  :  312     -8.544 =  -5.000 - 80.50 *  0.210^2 ( 2.731) : FAPGGVVV : Loop ID =  825 : 1W1OA.pdb.bin (  72 -   79)
INFO  :  313     -8.581 =   2.000 - 80.50 *  0.363^2 ( 1.807) : LGGKGCNL : Loop ID =  514 : 2DIKA.pdb.bin (  17 -   24)
INFO  :  314     -8.595 =  -1.000 - 80.50 *  0.307^2 ( 1.701) : SKWLCSEF : Loop ID =  485 : 1JY1A.pdb.bin ( 256 -  263)
INFO  :  315     -8.608 =  -5.000 - 80.50 *  0.212^2 ( 1.175) : LYSEDLHD : Loop ID =  296 : 1EU1A.pdb.bin ( 249 -  256)
INFO  :  316     -8.619 =  -5.000 - 80.50 *  0.212^2 ( 2.463) : ADVLGKHE : Loop ID =  734 : 1GNLA.pdb.bin ( 159 -  166)
INFO  :  317     -8.641 =  -2.000 - 80.50 *  0.287^2 ( 0.958) : CTLYPEIP : Loop ID =  238 : 1VCLA.pdb.bin (  76 -   83)
INFO  :  318     -8.678 =   4.000 - 80.50 *  0.397^2 ( 2.772) : ESSKGVLV : Loop ID =  844 : 1I0AA.pdb.bin (  62 -   69)
INFO  :  319     -8.759 =  -7.000 - 80.50 *  0.148^2 ( 0.713) : IIEENLYD : Loop ID =  150 : 1AA6_.pdb.bin ( 232 -  239)
INFO  :  320     -8.773 =   4.000 - 80.50 *  0.398^2 ( 0.978) : AIYNPFRP : Loop ID =  245 : 1KGWA.pdb.bin (  48 -   55)
INFO  :  321     -8.828 =  -5.000 - 80.50 *  0.218^2 ( 0.286) : IFGDDGNA : Loop ID =   21 : 1E54A.pdb.bin (  59 -   66)
INFO  :  322     -8.876 =   2.000 - 80.50 *  0.368^2 ( 2.246) : LGGKGCNL : Loop ID =  656 : 1KBLA.pdb.bin (  17 -   24)
INFO  :  323     -8.893 =   1.000 - 80.50 *  0.351^2 ( 2.748) : LKVSQLQE : Loop ID =  831 : 3PMGA.pdb.bin ( 542 -  549)
INFO  :  324     -8.923 =  -4.000 - 80.50 *  0.247^2 ( 2.189) : SPNPGGVG : Loop ID =  632 : 2C2XA.pdb.bin ( 254 -  261)
INFO  :  325     -8.942 =  -8.000 - 80.50 *  0.108^2 ( 0.460) : MIFTGNVN : Loop ID =   70 : 1HR6A.pdb.bin ( 412 -  419)
INFO  :  326     -8.968 =  -5.000 - 80.50 *  0.222^2 ( 0.939) : VAQYGYLG : Loop ID =  231 : 2AHJA.pdb.bin (  71 -   78)
INFO  :  327     -8.992 =  -2.000 - 80.50 *  0.295^2 ( 0.458) : VVTNPSRP : Loop ID =   67 : 1DHKA.pdb.bin (  48 -   55)
INFO  :  328     -9.019 =  -3.000 - 80.50 *  0.273^2 ( 0.816) : EGDGIGVD : Loop ID =  187 : 1GRP_.pdb.bin (  30 -   37)
INFO  :  329     -9.052 =  -4.000 - 80.50 *  0.251^2 ( 1.818) : IEKTALDD : Loop ID =  517 : 1W30A.pdb.bin (  22 -   29)
INFO  :  330     -9.073 =  -3.000 - 80.50 *  0.275^2 ( 1.885) : RDVLDLNN : Loop ID =  542 : 1DRW_.pdb.bin ( 263 -  270)
INFO  :  331     -9.079 =  -5.000 - 80.50 *  0.225^2 ( 0.458) : KLDDDRIK : Loop ID =   68 : 1F0XA.pdb.bin ( 196 -  203)
INFO  :  332     -9.117 =  -6.000 - 80.50 *  0.197^2 ( 0.263) : PDLGAFER : Loop ID =   19 : 1RU4A.pdb.bin ( 391 -  398)
INFO  :  333     -9.216 =  -2.000 - 80.50 *  0.299^2 ( 0.858) : VANAGKTG : Loop ID =  205 : 1GUDA.pdb.bin ( 211 -  218)
INFO  :  334     -9.242 =   4.000 - 80.50 *  0.406^2 ( 2.048) : ESLYAINV : Loop ID =  592 : 1N35A.pdb.bin ( 466 -  473)
INFO  :  335     -9.245 =  -4.000 - 80.50 *  0.255^2 ( 1.339) : LALGNILS : Loop ID =  362 : 1BUEA.pdb.bin ( 167 -  174)
INFO  :  336     -9.252 =  -5.000 - 80.50 *  0.230^2 ( 1.691) : QLIAGKSS : Loop ID =  478 : 1E9GB.pdb.bin ( 227 -  234)
INFO  :  337     -9.300 =  -3.000 - 80.50 *  0.280^2 ( 0.622) : EGDGIGVD : Loop ID =  119 : 1CW4A.pdb.bin (  31 -   38)
INFO  :  338     -9.300 =   1.000 - 80.50 *  0.358^2 ( 2.941) : QSPEYAFP : Loop ID =  912 : 1C3RA.pdb.bin ( 190 -  197)
INFO  :  339     -9.323 =  -4.000 - 80.50 *  0.257^2 ( 1.679) : LIFCGCVG : Loop ID =  473 : 1Y5IA.pdb.bin ( 560 -  567)
INFO  :  340     -9.328 =   3.000 - 80.50 *  0.391^2 ( 2.248) : AAGDAFKQ : Loop ID =  657 : 2ACT_.pdb.bin ( 138 -  145)
INFO  :  341     -9.342 =  -7.000 - 80.50 *  0.171^2 ( 0.397) : NIFGNASE : Loop ID =   44 : 2B9LA.pdb.bin (   6 -   13)
INFO  :  342     -9.420 =  -4.000 - 80.50 *  0.259^2 ( 2.916) : EGRNIGLL : Loop ID =  903 : 2BZ1A.pdb.bin (  89 -   96)
INFO  :  343     -9.455 =  -8.000 - 80.50 *  0.134^2 ( 0.883) : AIRRGRYV : Loop ID =  214 : 1TXNA.pdb.bin ( 242 -  249)
INFO  :  344     -9.487 =  -5.000 - 80.50 *  0.236^2 ( 0.348) : IFGDDGNA : Loop ID =   32 : 2FGQX.pdb.bin (  58 -   65)
INFO  :  345     -9.501 =  -1.000 - 80.50 *  0.325^2 ( 0.705) : TAGIGENS : Loop ID =  145 : 1G99A.pdb.bin ( 328 -  335)
INFO  :  346     -9.526 =  -4.000 - 80.50 *  0.262^2 ( 0.666) : INQSGPPE : Loop ID =  138 : 1B1YA.pdb.bin ( 396 -  403)
INFO  :  347     -9.529 =   0.000 - 80.50 *  0.344^2 ( 1.983) : DGNGPGNR : Loop ID =  578 : 1YB0A.pdb.bin (  76 -   83)
INFO  :  348     -9.550 =  -6.000 - 80.50 *  0.210^2 ( 1.975) : AIYQRKVE : Loop ID =  574 : 1CDKA.pdb.bin ( 296 -  303)
INFO  :  349     -9.552 =  -2.000 - 80.50 *  0.306^2 ( 1.186) : DTTSDFHL : Loop ID =  300 : 1DOT_.pdb.bin ( 276 -  283)
INFO  :  350     -9.590 =  -6.000 - 80.50 *  0.211^2 ( 0.867) : TGADGLQT : Loop ID =  209 : 1QNRA.pdb.bin (  83 -   90)
INFO  :  351     -9.606 =  -3.000 - 80.50 *  0.286^2 ( 0.761) : EGDGIGVD : Loop ID =  167 : 1PB1A.pdb.bin (  32 -   39)
INFO  :  352     -9.633 =  -5.000 - 80.50 *  0.240^2 ( 0.450) : DIYSNDVM : Loop ID =   66 : 1AC5_.pdb.bin ( 462 -  469)
INFO  :  353     -9.654 =  -1.000 - 80.50 *  0.328^2 ( 1.929) : SKWLCSEF : Loop ID =  555 : 1QZQA.pdb.bin ( 248 -  255)
INFO  :  354     -9.659 =  -2.000 - 80.50 *  0.308^2 ( 0.663) : LEANNLRD : Loop ID =  135 : 1E8GA.pdb.bin ( 144 -  151)
INFO  :  355     -9.684 =  -6.000 - 80.50 *  0.214^2 ( 2.069) : MDEPESKG : Loop ID =  600 : 1L8AA.pdb.bin ( 177 -  184)
INFO  :  356     -9.698 =  -2.000 - 80.50 *  0.309^2 ( 0.813) : GSSSNIGN : Loop ID =  186 : 1Q1JL.pdb.bin (  23 -   30)
INFO  :  357     -9.740 =  -5.000 - 80.50 *  0.243^2 ( 0.701) : SGLAYGPR : Loop ID =  143 : 1FD9A.pdb.bin ( 172 -  179)
INFO  :  358     -9.751 =  -5.000 - 80.50 *  0.243^2 ( 0.441) : IFGDDGNA : Loop ID =   64 : 2FGRA.pdb.bin (  60 -   67)
INFO  :  359     -9.759 =  -8.000 - 80.50 *  0.148^2 ( 0.960) : NFQKGQVT : Loop ID =  239 : 1XK3A.pdb.bin (  26 -   33)
INFO  :  360     -9.770 =  -5.000 - 80.50 *  0.243^2 ( 1.094) : RIEDGGNH : Loop ID =  271 : 1YRZA.pdb.bin ( 292 -  299)
INFO  :  361     -9.775 =  -2.000 - 80.50 *  0.311^2 ( 1.194) : LHKLGFDK : Loop ID =  302 : 1OFCX.pdb.bin ( 202 -  209)
INFO  :  362     -9.819 =  -7.000 - 80.50 *  0.187^2 ( 1.513) : RGSIEEIV : Loop ID =  406 : 1O6DA.pdb.bin (  41 -   48)
INFO  :  363     -9.820 =   0.000 - 80.50 *  0.349^2 ( 2.870) : LKDQDKAA : Loop ID =  880 : 1SIQA.pdb.bin ( 309 -  316)
INFO  :  364     -9.824 =   1.000 - 80.50 *  0.367^2 ( 1.927) : RPGQKPQG : Loop ID =  553 : 1VLIA.pdb.bin ( 308 -  315)
INFO  :  365     -9.902 =  -8.000 - 80.50 *  0.154^2 ( 1.158) : ACSADYAK : Loop ID =  290 : 1CNV_.pdb.bin (  91 -   98)
INFO  :  366     -9.961 =   0.000 - 80.50 *  0.352^2 ( 2.809) : ISTPQDTP : Loop ID =  852 : 1H5RA.pdb.bin (  53 -   60)
INFO  :  367     -9.976 =  -5.000 - 80.50 *  0.249^2 ( 0.767) : LAKEGGVA : Loop ID =  169 : 1M32A.pdb.bin ( 244 -  251)
INFO  :  368     -9.982 =  -8.000 - 80.50 *  0.157^2 ( 0.527) : DFEDNTIT : Loop ID =   94 : 1W96A.pdb.bin ( 533 -  540)
INFO  :  369     -9.996 =  -9.000 - 80.50 *  0.111^2 ( 0.417) : LLLEPGLN : Loop ID =   54 : 1R42A.pdb.bin ( 123 -  130)
INFO  :  370     -9.997 =  -8.000 - 80.50 *  0.158^2 ( 0.828) : LQLEPDLT : Loop ID =  194 : 1UZEA.pdb.bin ( 119 -  126)
INFO  :  371    -10.029 =  -5.000 - 80.50 *  0.250^2 ( 1.063) : RTPDGRNR : Loop ID =  264 : 1DCEA.pdb.bin ( 286 -  293)
INFO  :  372    -10.038 =  -5.000 - 80.50 *  0.250^2 ( 2.451) : NIAVGPAM : Loop ID =  731 : 1D0VA.pdb.bin ( 132 -  139)
INFO  :  373    -10.063 =  -1.000 - 80.50 *  0.336^2 ( 1.535) : KSKLGANA : Loop ID =  413 : 1P48A.pdb.bin ( 101 -  108)
INFO  :  374    -10.083 =  -3.000 - 80.50 *  0.297^2 ( 0.401) : THEKNWKK : Loop ID =   46 : 1SMIA.pdb.bin (  90 -   97)
INFO  :  375    -10.087 =  -2.000 - 80.50 *  0.317^2 ( 1.155) : GRSAGWNI : Loop ID =  289 : 1NNT_.pdb.bin ( 115 -  122)
INFO  :  376    -10.088 =  -7.000 - 80.50 *  0.196^2 ( 1.507) : WANGLEAL : Loop ID =  404 : 1RCD_.pdb.bin (  87 -   94)
INFO  :  377    -10.122 =  -5.000 - 80.50 *  0.252^2 ( 2.558) : NIAVGPAM : Loop ID =  767 : 1L5OA.pdb.bin ( 132 -  139)
INFO  :  378    -10.127 =  -6.000 - 80.50 *  0.226^2 ( 0.476) : MSTTGWVG : Loop ID =   79 : 1WCYA.pdb.bin ( 310 -  317)
INFO  :  379    -10.136 =  -7.000 - 80.50 *  0.197^2 ( 1.324) : PSTNYTTL : Loop ID =  354 : 1G3MA.pdb.bin ( 232 -  239)
INFO  :  380    -10.139 =   1.000 - 80.50 *  0.372^2 ( 1.995) : LNNNGFPK : Loop ID =  581 : 1YJ7A.pdb.bin (  53 -   60)
INFO  :  381    -10.144 =  -9.000 - 80.50 *  0.119^2 ( 0.425) : MTARGGGN : Loop ID =   58 : 2B9VA.pdb.bin ( 199 -  206)
INFO  :  382    -10.180 =  -5.000 - 80.50 *  0.254^2 ( 2.092) : AGDPDTVV : Loop ID =  606 : 1EZWA.pdb.bin ( 299 -  306)
INFO  :  383    -10.181 =  -1.000 - 80.50 *  0.338^2 ( 1.530) : KSKLGANA : Loop ID =  410 : 2AL2B.pdb.bin ( 100 -  107)
INFO  :  384    -10.239 =   2.000 - 80.50 *  0.390^2 ( 2.407) : IKTRGIYL : Loop ID =  718 : 1A3C_.pdb.bin (  32 -   39)
INFO  :  385    -10.260 =  -5.000 - 80.50 *  0.256^2 ( 1.980) : CIPGMAIP : Loop ID =  577 : 1B1UA.pdb.bin (   3 -   10)
INFO  :  386    -10.287 =  -1.000 - 80.50 *  0.340^2 ( 1.213) : KSKLGANA : Loop ID =  309 : 1ONEA.pdb.bin ( 101 -  108)
INFO  :  387    -10.356 =  -3.000 - 80.50 *  0.302^2 ( 1.915) : ALDAGKLL : Loop ID =  549 : 1BXCA.pdb.bin ( 233 -  240)
INFO  :  388    -10.363 =  -3.000 - 80.50 *  0.302^2 ( 1.341) : EGDGIGVD : Loop ID =  363 : 1HJ6A.pdb.bin (  30 -   37)
INFO  :  389    -10.461 =  -1.000 - 80.50 *  0.343^2 ( 1.977) : KYGGPNGF : Loop ID =  575 : 1L1YA.pdb.bin ( 199 -  206)
INFO  :  390    -10.481 =  -7.000 - 80.50 *  0.208^2 ( 1.207) : LDSVGGFA : Loop ID =  307 : 1B79A.pdb.bin (  70 -   77)
INFO  :  391    -10.503 =  -8.000 - 80.50 *  0.176^2 ( 0.422) : FTRFNLWQ : Loop ID =   56 : 1IO7A.pdb.bin ( 224 -  231)
INFO  :  392    -10.543 = -10.000 - 80.50 *  0.082^2 ( 0.734) : AFTEGWLE : Loop ID =  156 : 1JL2A.pdb.bin (  74 -   81)
INFO  :  393    -10.561 =   3.000 - 80.50 *  0.410^2 ( 2.831) : KKEFGGGH : Loop ID =  864 : 1M4JA.pdb.bin ( 102 -  109)
INFO  :  394    -10.600 =  -6.000 - 80.50 *  0.239^2 ( 0.417) : RYEFLNGR : Loop ID =   55 : 1QRZA.pdb.bin ( 166 -  173)
INFO  :  395    -10.602 =  -3.000 - 80.50 *  0.307^2 ( 1.293) : LAEGRLVN : Loop ID =  340 : 1LI4A.pdb.bin ( 336 -  343)
INFO  :  396    -10.619 =  -1.000 - 80.50 *  0.346^2 ( 1.682) : KSKLGANA : Loop ID =  474 : 1P43A.pdb.bin ( 101 -  108)
INFO  :  397    -10.623 =  -9.000 - 80.50 *  0.142^2 ( 0.611) : MTARGGGN : Loop ID =  115 : 1NX9A.pdb.bin ( 208 -  215)
INFO  :  398    -10.633 =  -3.000 - 80.50 *  0.308^2 ( 0.894) : TGGIGENS : Loop ID =  218 : 1X3MA.pdb.bin ( 320 -  327)
INFO  :  399    -10.636 =   0.000 - 80.50 *  0.363^2 ( 2.932) : HSHFSKKN : Loop ID =  907 : 1MMA_.pdb.bin ( 529 -  536)
INFO  :  400    -10.645 =   0.000 - 80.50 *  0.364^2 ( 2.170) : EHTEGSTT : Loop ID =  628 : 1NNT_.pdb.bin (  78 -   85)
INFO  :  401    -10.717 =   2.000 - 80.50 *  0.397^2 ( 2.223) : EEIGLVGV : Loop ID =  645 : 1KN1A.pdb.bin ( 103 -  110)
INFO  :  402    -10.721 =  -4.000 - 80.50 *  0.289^2 ( 3.010) : LRAQGDLT : Loop ID =  945 : 1UZ3A.pdb.bin (  36 -   43)
INFO  :  403    -10.729 =  -5.000 - 80.50 *  0.267^2 ( 1.080) : GLYYGSYR : Loop ID =  267 : 1KB9C.pdb.bin (  99 -  106)
INFO  :  404    -10.737 =  -5.000 - 80.50 *  0.267^2 ( 2.720) : KMSNYSLL : Loop ID =  819 : 1J99A.pdb.bin ( 225 -  232)
INFO  :  405    -10.739 =  -6.000 - 80.50 *  0.243^2 ( 2.683) : AARLGTLD : Loop ID =  805 : 1GPJA.pdb.bin ( 112 -  119)
INFO  :  406    -10.749 =  -7.000 - 80.50 *  0.216^2 ( 0.869) : PDNSMHSL : Loop ID =  210 : 1MGVA.pdb.bin ( 156 -  163)
INFO  :  407    -10.789 =   1.000 - 80.50 *  0.383^2 ( 0.967) : INGSDAKI : Loop ID =  240 : 1PI4A.pdb.bin ( 280 -  287)
INFO  :  408    -10.790 =  -1.000 - 80.50 *  0.349^2 ( 0.777) : TAGIGENS : Loop ID =  172 : 1TUUB.pdb.bin ( 328 -  335)
INFO  :  409    -10.922 =  -8.000 - 80.50 *  0.191^2 ( 1.556) : WESGLNAM : Loop ID =  418 : 2FHA_.pdb.bin (  88 -   95)
INFO  :  410    -10.924 =  -1.000 - 80.50 *  0.351^2 ( 1.696) : DNITYPKI : Loop ID =  480 : 1K07A.pdb.bin ( 183 -  190)
INFO  :  411    -10.929 =  -7.000 - 80.50 *  0.221^2 ( 0.544) : PDNSMHSL : Loop ID =  101 : 1S06A.pdb.bin ( 156 -  163)
INFO  :  412    -10.935 =  -5.000 - 80.50 *  0.272^2 ( 0.796) : QPHYYGSE : Loop ID =  182 : 1EJNA.pdb.bin ( 168 -  175)
INFO  :  413    -10.953 =  -8.000 - 80.50 *  0.192^2 ( 1.464) : LLRTGQVV : Loop ID =  395 : 1I4OC.pdb.bin (   6 -   13)
INFO  :  414    -10.956 =  -8.000 - 80.50 *  0.192^2 ( 1.319) : VAVDQGGC : Loop ID =  350 : 1PJCA.pdb.bin ( 265 -  272)
INFO  :  415    -10.958 =  -8.000 - 80.50 *  0.192^2 ( 1.143) : LLRTGQVV : Loop ID =  286 : 1I51E.pdb.bin (   5 -   12)
INFO  :  416    -10.961 =  -1.000 - 80.50 *  0.352^2 ( 0.948) : ISSGLSCP : Loop ID =  232 : 2PLH_.pdb.bin (  32 -   39)
INFO  :  417    -11.016 =  -2.000 - 80.50 *  0.335^2 ( 1.623) : LKTTGEGL : Loop ID =  440 : 1D6HA.pdb.bin ( 354 -  361)
INFO  :  418    -11.018 = -10.000 - 80.50 *  0.112^2 ( 0.496) : LALDPEIE : Loop ID =   85 : 1J36A.pdb.bin ( 120 -  127)
INFO  :  419    -11.048 =  -8.000 - 80.50 *  0.195^2 ( 1.830) : IDKSGSWA : Loop ID =  521 : 1C86A.pdb.bin (   7 -   14)
INFO  :  420    -11.059 =  -9.000 - 80.50 *  0.160^2 ( 0.684) : CMKPDNIH : Loop ID =  142 : 1EHYA.pdb.bin ( 189 -  196)
INFO  :  421    -11.062 =  -6.000 - 80.50 *  0.251^2 ( 2.631) : RGAADALR : Loop ID =  791 : 1DJEA.pdb.bin (  12 -   19)
INFO  :  422    -11.081 =   1.000 - 80.50 *  0.387^2 ( 0.861) : LQEVDERP : Loop ID =  207 : 1A44_.pdb.bin (  12 -   19)
INFO  :  423    -11.082 = -10.000 - 80.50 *  0.116^2 ( 0.831) : LFREKKTI : Loop ID =  197 : 2A6AA.pdb.bin ( 171 -  178)
INFO  :  424    -11.084 =   1.000 - 80.50 *  0.387^2 ( 2.002) : FGGNSISM : Loop ID =  582 : 1EEMA.pdb.bin ( 160 -  167)
INFO  :  425    -11.164 =  -1.000 - 80.50 *  0.355^2 ( 1.758) : KSKLGANA : Loop ID =  499 : 2AL1A.pdb.bin ( 101 -  108)
INFO  :  426    -11.169 =  -1.000 - 80.50 *  0.355^2 ( 1.652) : KSKLGANA : Loop ID =  459 : 2AL2A.pdb.bin ( 101 -  108)
INFO  :  427    -11.185 =   2.000 - 80.50 *  0.405^2 ( 1.274) : GEGPGEKF : Loop ID =  333 : 1OC2A.pdb.bin ( 139 -  146)
INFO  :  428    -11.201 =  -8.000 - 80.50 *  0.199^2 ( 0.780) : MMIDGGRS : Loop ID =  173 : 1BOUA.pdb.bin ( 113 -  120)
INFO  :  429    -11.222 =  -7.000 - 80.50 *  0.229^2 ( 1.537) : PSTNYTTL : Loop ID =  414 : 1HY3A.pdb.bin ( 233 -  240)
INFO  :  430    -11.234 =  -6.000 - 80.50 *  0.255^2 ( 0.720) : MSTTGWVG : Loop ID =  152 : 1U8EA.pdb.bin ( 309 -  316)
INFO  :  431    -11.241 =  -4.000 - 80.50 *  0.300^2 ( 0.791) : MKTSHWTW : Loop ID =  177 : 1SP3A.pdb.bin (  33 -   40)
INFO  :  432    -11.245 =  -7.000 - 80.50 *  0.230^2 ( 0.832) : PDNSMHSL : Loop ID =  198 : 1S09A.pdb.bin ( 156 -  163)
INFO  :  433    -11.254 =  -2.000 - 80.50 *  0.339^2 ( 1.421) : KSVSGKAD : Loop ID =  386 : 1KFWA.pdb.bin (  87 -   94)
INFO  :  434    -11.265 =  -5.000 - 80.50 *  0.279^2 ( 0.663) : YLGGAGRW : Loop ID =  136 : 1Q74A.pdb.bin (  83 -   90)
INFO  :  435    -11.268 =  -8.000 - 80.50 *  0.201^2 ( 0.674) : PSYAFGSV : Loop ID =  140 : 1Q1CA.pdb.bin ( 202 -  209)
INFO  :  436    -11.272 =  -6.000 - 80.50 *  0.256^2 ( 0.528) : FSTPGVID : Loop ID =   95 : 1AC5_.pdb.bin ( 322 -  329)
INFO  :  437    -11.291 =  -1.000 - 80.50 *  0.358^2 ( 2.542) : HECRHLTE : Loop ID =  763 : 1TCOA.pdb.bin ( 130 -  137)
INFO  :  438    -11.291 =  -8.000 - 80.50 *  0.202^2 ( 0.479) : ISTTGWVG : Loop ID =   81 : 1ORVA.pdb.bin ( 309 -  316)
INFO  :  439    -11.306 =  -5.000 - 80.50 *  0.280^2 ( 0.683) : GTSSNIGS : Loop ID =  141 : 2FB4L.pdb.bin (  23 -   30)
INFO  :  440    -11.336 =   0.000 - 80.50 *  0.375^2 ( 2.903) : HSHFSKKN : Loop ID =  893 : 1LVK_.pdb.bin ( 536 -  543)
INFO  :  441    -11.343 =  -6.000 - 80.50 *  0.258^2 ( 1.971) : FVGTAEAL : Loop ID =  571 : 1JK4A.pdb.bin (  28 -   35)
INFO  :  442    -11.344 =  -9.000 - 80.50 *  0.171^2 ( 0.817) : GFYDSGLL : Loop ID =  189 : 1QR2A.pdb.bin ( 129 -  136)
INFO  :  443    -11.364 =  -6.000 - 80.50 *  0.258^2 ( 0.937) : RVPPFLRG : Loop ID =  230 : 1OYSA.pdb.bin (  40 -   47)
INFO  :  444    -11.372 =   3.000 - 80.50 *  0.423^2 ( 2.466) : TRIPKIQK : Loop ID =  735 : 1NGH_.pdb.bin ( 337 -  344)
INFO  :  445    -11.468 =  -1.000 - 80.50 *  0.361^2 ( 2.647) : LGGKGANL : Loop ID =  798 : 1VBGA.pdb.bin (  21 -   28)
INFO  :  446    -11.486 =   0.000 - 80.50 *  0.378^2 ( 3.004) : HSHFSKKN : Loop ID =  943 : 1MMN_.pdb.bin ( 530 -  537)
INFO  :  447    -11.511 =  -2.000 - 80.50 *  0.344^2 ( 2.964) : LAEVGVTG : Loop ID =  922 : 1HWUA.pdb.bin (  19 -   26)
INFO  :  448    -11.549 =  -8.000 - 80.50 *  0.210^2 ( 0.860) : IDKSGSWA : Loop ID =  206 : 2FJMA.pdb.bin (  13 -   20)
INFO  :  449    -11.570 =  -7.000 - 80.50 *  0.238^2 ( 1.654) : QLLLGNIG : Loop ID =  461 : 1H0HA.pdb.bin ( 388 -  395)
INFO  :  450    -11.573 =  -7.000 - 80.50 *  0.238^2 ( 0.901) : PDNSMHSL : Loop ID =  221 : 1S0AA.pdb.bin ( 156 -  163)
INFO  :  451    -11.578 =   0.000 - 80.50 *  0.379^2 ( 2.131) : ISTPQDTP : Loop ID =  622 : 1H5SD.pdb.bin (  53 -   60)
INFO  :  452    -11.588 =   0.000 - 80.50 *  0.379^2 ( 1.199) : NDKCICKC : Loop ID =  304 : 1Z3SA.pdb.bin ( 150 -  157)
INFO  :  453    -11.609 =  -5.000 - 80.50 *  0.287^2 ( 1.014) : INEKDPFA : Loop ID =  253 : 2AIAA.pdb.bin ( 175 -  182)
INFO  :  454    -11.614 =  -8.000 - 80.50 *  0.212^2 ( 0.645) : MLAEGRWG : Loop ID =  128 : 1YB0A.pdb.bin ( 140 -  147)
INFO  :  455    -11.636 =  -5.000 - 80.50 *  0.287^2 ( 2.497) : NTNWFPAG : Loop ID =  742 : 1HX0A.pdb.bin ( 216 -  223)
INFO  :  456    -11.663 =  -5.000 - 80.50 *  0.288^2 ( 1.511) : ISPELLRM : Loop ID =  405 : 1ML4A.pdb.bin ( 185 -  192)
INFO  :  457    -11.695 =  -6.000 - 80.50 *  0.266^2 ( 2.059) : CGNGGSAA : Loop ID =  595 : 1TK9A.pdb.bin (  46 -   53)
INFO  :  458    -11.817 =  -9.000 - 80.50 *  0.187^2 ( 0.365) : FLPHKFLI : Loop ID =   38 : 1RTWA.pdb.bin (  15 -   22)
INFO  :  459    -11.827 =  -3.000 - 80.50 *  0.331^2 ( 2.349) : FALEDKLP : Loop ID =  694 : 1I2SA.pdb.bin ( 159 -  166)
INFO  :  460    -11.843 =  -4.000 - 80.50 *  0.312^2 ( 1.333) : KTANGNAL : Loop ID =  359 : 2AE3B.pdb.bin (   9 -   16)
INFO  :  461    -11.858 =  -4.000 - 80.50 *  0.312^2 ( 0.898) : VNATNATQ : Loop ID =  219 : 1JM6A.pdb.bin ( 200 -  207)
INFO  :  462    -11.900 =  -7.000 - 80.50 *  0.247^2 ( 0.640) : PDNSMHSL : Loop ID =  125 : 1S07A.pdb.bin ( 156 -  163)
INFO  :  463    -11.957 =  -8.000 - 80.50 *  0.222^2 ( 2.215) : PADWPNNE : Loop ID =  643 : 1VGSA.pdb.bin ( 167 -  174)
INFO  :  464    -11.997 =  -7.000 - 80.50 *  0.249^2 ( 0.661) : PVNGWPTV : Loop ID =  133 : 2EXRA.pdb.bin ( 247 -  254)
INFO  :  465    -11.999 =  -7.000 - 80.50 *  0.249^2 ( 1.327) : QLLLGNMG : Loop ID =  356 : 1KQFA.pdb.bin ( 394 -  401)
INFO  :  466    -12.033 =   7.000 - 80.50 *  0.486^2 ( 2.282) : DSGLKIGA : Loop ID =  673 : 1TZLA.pdb.bin (  36 -   43)
INFO  :  467    -12.054 =  -3.000 - 80.50 *  0.335^2 ( 2.404) : PSRDGVNR : Loop ID =  716 : 1W5TA.pdb.bin ( 165 -  172)
INFO  :  468    -12.065 =  -8.000 - 80.50 *  0.225^2 ( 1.317) : LADKYEPS : Loop ID =  348 : 1DUWA.pdb.bin ( 182 -  189)
INFO  :  469    -12.067 =  -5.000 - 80.50 *  0.296^2 ( 1.095) : INEKDPFA : Loop ID =  272 : 2AIEP.pdb.bin ( 177 -  184)
INFO  :  470    -12.072 =  -5.000 - 80.50 *  0.296^2 ( 1.381) : DVLYNMNG : Loop ID =  376 : 1NCQB.pdb.bin ( 160 -  167)
INFO  :  471    -12.077 =  -1.000 - 80.50 *  0.371^2 ( 1.735) : KSKLGANA : Loop ID =  495 : 4ENL_.pdb.bin ( 101 -  108)
INFO  :  472    -12.103 =  -5.000 - 80.50 *  0.297^2 ( 1.225) : INEKDPFA : Loop ID =  314 : 1LM6A.pdb.bin ( 174 -  181)
INFO  :  473    -12.188 =  -8.000 - 80.50 *  0.228^2 ( 2.231) : PADWPNNE : Loop ID =  650 : 2CV4A.pdb.bin ( 166 -  173)
INFO  :  474    -12.209 =  -8.000 - 80.50 *  0.229^2 ( 0.474) : FTRFNLWQ : Loop ID =   77 : 1IO8A.pdb.bin ( 224 -  231)
INFO  :  475    -12.222 =   0.000 - 80.50 *  0.390^2 ( 2.330) : ISTPQDTP : Loop ID =  687 : 1H5SA.pdb.bin (  53 -   60)
INFO  :  476    -12.264 =  -7.000 - 80.50 *  0.256^2 ( 0.975) : PDNSMHSL : Loop ID =  243 : 1QJ5A.pdb.bin ( 156 -  163)
INFO  :  477    -12.277 =  -1.000 - 80.50 *  0.374^2 ( 2.562) : TRHGDDVD : Loop ID =  769 : 1EWYA.pdb.bin (  83 -   90)
INFO  :  478    -12.285 =   5.000 - 80.50 *  0.463^2 ( 2.315) : QTASGIGP : Loop ID =  684 : 1HCUA.pdb.bin ( 338 -  345)
INFO  :  479    -12.306 =  -9.000 - 80.50 *  0.203^2 ( 2.490) : GGTPTQVL : Loop ID =  741 : 1VZUA.pdb.bin ( 203 -  210)
INFO  :  480    -12.308 = -10.000 - 80.50 *  0.169^2 ( 0.855) : LDSDGSGT : Loop ID =  204 : 1GZJA.pdb.bin ( 199 -  206)
INFO  :  481    -12.322 =  -3.000 - 80.50 *  0.340^2 ( 0.750) : EGDGIGVD : Loop ID =  163 : 1ISO_.pdb.bin (  30 -   37)
INFO  :  482    -12.332 = -10.000 - 80.50 *  0.170^2 ( 1.261) : LDAAGRIT : Loop ID =  324 : 1KWBB.pdb.bin ( 226 -  233)
INFO  :  483    -12.357 =  -8.000 - 80.50 *  0.233^2 ( 0.539) : WIEEGFIA : Loop ID =   99 : 1EEXA.pdb.bin (  22 -   29)
INFO  :  484    -12.396 =  -6.000 - 80.50 *  0.282^2 ( 1.700) : DGSSTSVV : Loop ID =  484 : 1JVKA.pdb.bin (  92 -   99)
INFO  :  485    -12.437 = -10.000 - 80.50 *  0.174^2 ( 1.285) : LDAAGRIT : Loop ID =  338 : 1KW3B.pdb.bin ( 226 -  233)
INFO  :  486    -12.438 =  -4.000 - 80.50 *  0.324^2 ( 2.034) : NDAFQVSS : Loop ID =  588 : 1UWCA.pdb.bin ( 172 -  179)
INFO  :  487    -12.463 = -10.000 - 80.50 *  0.175^2 ( 1.004) : GPCIGQWD : Loop ID =  249 : 7ACN_.pdb.bin ( 420 -  427)
INFO  :  488    -12.477 =   1.000 - 80.50 *  0.409^2 ( 2.975) : SEYCCTTG : Loop ID =  925 : 1KWNA.pdb.bin ( 154 -  161)
INFO  :  489    -12.517 =  -8.000 - 80.50 *  0.237^2 ( 1.639) : WPEEGLIA : Loop ID =  448 : 1IWPA.pdb.bin (  23 -   30)
INFO  :  490    -12.522 =  -7.000 - 80.50 *  0.262^2 ( 1.835) : IAPDALAM : Loop ID =  523 : 1D09A.pdb.bin ( 186 -  193)
INFO  :  491    -12.528 =  -5.000 - 80.50 *  0.306^2 ( 1.786) : AGSVGTSK : Loop ID =  506 : 3COX_.pdb.bin ( 284 -  291)
INFO  :  492    -12.586 = -10.000 - 80.50 *  0.179^2 ( 0.710) : LDSDGSGT : Loop ID =  149 : 1H1NA.pdb.bin ( 200 -  207)
INFO  :  493    -12.606 =  -5.000 - 80.50 *  0.307^2 ( 2.512) : NTNWFPAG : Loop ID =  749 : 1PIG_.pdb.bin ( 216 -  223)
INFO  :  494    -12.616 =  -1.000 - 80.50 *  0.380^2 ( 1.801) : KSSLGANA : Loop ID =  513 : 1PDZ_.pdb.bin ( 101 -  108)
INFO  :  495    -12.618 =  -5.000 - 80.50 *  0.308^2 ( 0.975) : NLQSNDGL : Loop ID =  244 : 1PA2A.pdb.bin ( 235 -  242)
INFO  :  496    -12.620 =  -6.000 - 80.50 *  0.287^2 ( 1.961) : TAVGLLPI : Loop ID =  568 : 1C7QA.pdb.bin ( 205 -  212)
INFO  :  497    -12.621 = -10.000 - 80.50 *  0.180^2 ( 1.270) : GPCIGQWD : Loop ID =  331 : 8ACN_.pdb.bin ( 420 -  427)
INFO  :  498    -12.658 =   0.000 - 80.50 *  0.397^2 ( 1.611) : NDKCICKC : Loop ID =  438 : 1Z3UA.pdb.bin ( 150 -  157)
INFO  :  499    -12.681 =   8.000 - 80.50 *  0.507^2 ( 2.486) : VKGSDPSL : Loop ID =  740 : 1ABRB.pdb.bin ( 239 -  246)
INFO  :  500    -12.706 =   2.000 - 80.50 *  0.427^2 ( 0.922) : LLNEEKSP : Loop ID =  226 : 2B0TA.pdb.bin ( 634 -  641)
INFO  :  501    -12.708 =   3.000 - 80.50 *  0.442^2 ( 2.291) : KKKGHHEA : Loop ID =  677 : 1MBS_.pdb.bin (  76 -   83)
INFO  :  502    -12.709 =  -6.000 - 80.50 *  0.289^2 ( 2.080) : AGSAGTAN : Loop ID =  604 : 1U7GA.pdb.bin ( 206 -  213)
INFO  :  503    -12.720 =  -5.000 - 80.50 *  0.310^2 ( 2.840) : NTNWFPAG : Loop ID =  867 : 1DHKA.pdb.bin ( 216 -  223)
INFO  :  504    -12.759 =   3.000 - 80.50 *  0.442^2 ( 2.814) : AELTDTLP : Loop ID =  856 : 1R6WA.pdb.bin (  92 -   99)
INFO  :  505    -12.769 =  -3.000 - 80.50 *  0.348^2 ( 2.634) : PGKGGRCP : Loop ID =  793 : 2BXXA.pdb.bin (  52 -   59)
INFO  :  506    -12.826 = -10.000 - 80.50 *  0.187^2 ( 1.353) : GPCIGQWD : Loop ID =  366 : 1NIS_.pdb.bin ( 420 -  427)
INFO  :  507    -12.854 =  -5.000 - 80.50 *  0.312^2 ( 2.695) : NTNWFPAG : Loop ID =  810 : 1KXQA.pdb.bin ( 217 -  224)
INFO  :  508    -12.884 =  -4.000 - 80.50 *  0.332^2 ( 1.558) : STYDGVFI : Loop ID =  420 : 1CZYA.pdb.bin (  14 -   21)
INFO  :  509    -12.919 =  -8.000 - 80.50 *  0.247^2 ( 2.984) : DPRQQGGK : Loop ID =  929 : 2AHUA.pdb.bin ( 142 -  149)
INFO  :  510    -12.952 = -11.000 - 80.50 *  0.156^2 ( 1.136) : YVERKKLK : Loop ID =  283 : 1EEXG.pdb.bin ( 126 -  133)
INFO  :  511    -12.952 =  -5.000 - 80.50 *  0.314^2 ( 1.831) : LALGNVLN : Loop ID =  522 : 1DY6A.pdb.bin ( 169 -  176)
INFO  :  512    -12.981 =  -7.000 - 80.50 *  0.273^2 ( 2.861) : MATPLWQA : Loop ID =  877 : 1EFDN.pdb.bin ( 218 -  225)
INFO  :  513    -13.057 =  -6.000 - 80.50 *  0.296^2 ( 1.801) : AGSLGSTE : Loop ID =  512 : 1CC2A.pdb.bin ( 280 -  287)
INFO  :  514    -13.111 =   2.000 - 80.50 *  0.433^2 ( 2.903) : EEIGIVGV : Loop ID =  894 : 1B33A.pdb.bin ( 103 -  110)
INFO  :  515    -13.155 =  -8.000 - 80.50 *  0.253^2 ( 2.061) : AVQSKKVT : Loop ID =  597 : 1TYOA.pdb.bin ( 382 -  389)
INFO  :  516    -13.155 = -10.000 - 80.50 *  0.198^2 ( 1.378) : GPCIGQWD : Loop ID =  375 : 1C97A.pdb.bin ( 420 -  427)
INFO  :  517    -13.180 =  -4.000 - 80.50 *  0.338^2 ( 1.715) : KTANGNAL : Loop ID =  489 : 1FM2B.pdb.bin (   9 -   16)
INFO  :  518    -13.239 =  -6.000 - 80.50 *  0.300^2 ( 0.580) : CEEMEGYG : Loop ID =  108 : 1UU3A.pdb.bin ( 243 -  250)
INFO  :  519    -13.243 =  -6.000 - 80.50 *  0.300^2 ( 1.758) : AGSLGSTE : Loop ID =  500 : 1CBOA.pdb.bin ( 280 -  287)
INFO  :  520    -13.255 =  -4.000 - 80.50 *  0.339^2 ( 1.489) : KTANGNAL : Loop ID =  401 : 2AE5B.pdb.bin (   9 -   16)
INFO  :  521    -13.263 =  -3.000 - 80.50 *  0.357^2 ( 1.577) : IKAAGHDG : Loop ID =  427 : 1P48A.pdb.bin ( 231 -  238)
INFO  :  522    -13.275 =  -9.000 - 80.50 *  0.230^2 ( 0.640) : TPFPGGIV : Loop ID =  126 : 1M5SA.pdb.bin ( 194 -  201)
INFO  :  523    -13.284 =  -9.000 - 80.50 *  0.231^2 ( 0.659) : GFYDSGLL : Loop ID =  131 : 1SG0A.pdb.bin ( 129 -  136)
INFO  :  524    -13.366 =  -4.000 - 80.50 *  0.341^2 ( 0.982) : VEDKYGLC : Loop ID =  246 : 1HBNA.pdb.bin ( 350 -  357)
INFO  :  525    -13.367 =  -9.000 - 80.50 *  0.233^2 ( 0.830) : LDKTEQWS : Loop ID =  196 : 1HZFA.pdb.bin (  31 -   38)
INFO  :  526    -13.375 =  -4.000 - 80.50 *  0.341^2 ( 1.204) : TSHDGGDG : Loop ID =  305 : 1IS9A.pdb.bin ( 103 -  110)
INFO  :  527    -13.383 = -11.000 - 80.50 *  0.172^2 ( 1.223) : PDYAYGAT : Loop ID =  313 : 1EYMA.pdb.bin (  77 -   84)
INFO  :  528    -13.392 =   0.000 - 80.50 *  0.408^2 ( 1.034) : PKAPGLEQ : Loop ID =  259 : 1N40A.pdb.bin ( 101 -  108)
INFO  :  529    -13.406 =  -3.000 - 80.50 *  0.360^2 ( 2.003) : IIEQGAIP : Loop ID =  583 : 1SR9A.pdb.bin ( 106 -  113)
INFO  :  530    -13.441 = -11.000 - 80.50 *  0.174^2 ( 1.300) : LGANQEAG : Loop ID =  342 : 1DMHA.pdb.bin (  62 -   69)
INFO  :  531    -13.444 =  -6.000 - 80.50 *  0.304^2 ( 1.670) : AGSLGSTE : Loop ID =  469 : 1B8SA.pdb.bin ( 280 -  287)
INFO  :  532    -13.467 =  -4.000 - 80.50 *  0.343^2 ( 2.276) : AGAFGTSR : Loop ID =  669 : 1KDGA.pdb.bin ( 251 -  258)
INFO  :  533    -13.487 =  -5.000 - 80.50 *  0.325^2 ( 0.796) : AGNSTDSA : Loop ID =  181 : 1Q2LA.pdb.bin ( 726 -  733)
INFO  :  534    -13.493 =  -7.000 - 80.50 *  0.284^2 ( 1.452) : RGQATDIA : Loop ID =  391 : 1TG6A.pdb.bin ( 119 -  126)
INFO  :  535    -13.528 =   1.000 - 80.50 *  0.425^2 ( 2.785) : KMIDKGIP : Loop ID =  846 : 1V5VA.pdb.bin ( 316 -  323)
INFO  :  536    -13.533 =  -4.000 - 80.50 *  0.344^2 ( 1.582) : KTANGNAL : Loop ID =  429 : 1GK1B.pdb.bin (   9 -   16)
INFO  :  537    -13.551 =  -5.000 - 80.50 *  0.326^2 ( 1.603) : YRFKKEFN : Loop ID =  437 : 1DJ5A.pdb.bin (  67 -   74)
INFO  :  538    -13.559 =  -9.000 - 80.50 *  0.238^2 ( 2.523) : GGTPTQVL : Loop ID =  753 : 1O7QA.pdb.bin ( 203 -  210)
INFO  :  539    -13.570 =  -4.000 - 80.50 *  0.345^2 ( 1.647) : KTANGNAL : Loop ID =  454 : 1OR0B.pdb.bin (   9 -   16)
INFO  :  540    -13.636 =  -5.000 - 80.50 *  0.328^2 ( 2.956) : YYGGESSS : Loop ID =  918 : 1GND_.pdb.bin (  37 -   44)
INFO  :  541    -13.658 = -10.000 - 80.50 *  0.213^2 ( 0.824) : WAAWKGSG : Loop ID =  191 : 1Z3UA.pdb.bin ( 194 -  201)
INFO  :  542    -13.669 =  -6.000 - 80.50 *  0.309^2 ( 0.566) : LVENSLYK : Loop ID =  106 : 1VHTA.pdb.bin ( 115 -  122)
INFO  :  543    -13.670 =  -8.000 - 80.50 *  0.265^2 ( 0.878) : GLYYGSYT : Loop ID =  212 : 1PPJC.pdb.bin (  86 -   93)
INFO  :  544    -13.682 =  -1.000 - 80.50 *  0.397^2 ( 0.845) : VAGGKGID : Loop ID =  202 : 2SCPA.pdb.bin (  63 -   70)
INFO  :  545    -13.705 =  -9.000 - 80.50 *  0.242^2 ( 0.518) : TTLVGGPE : Loop ID =   90 : 1B3UA.pdb.bin (  75 -   82)
INFO  :  546    -13.765 =  -7.000 - 80.50 *  0.290^2 ( 0.916) : AGIAHLYG : Loop ID =  224 : 1NUYA.pdb.bin (  43 -   50)
INFO  :  547    -13.796 = -10.000 - 80.50 *  0.217^2 ( 1.532) : PVMKKMTT : Loop ID =  412 : 1XA9A.pdb.bin ( 129 -  136)
INFO  :  548    -13.806 =   0.000 - 80.50 *  0.414^2 ( 2.345) : ISTPQDTP : Loop ID =  692 : 1FXOA.pdb.bin (  52 -   59)
INFO  :  549    -13.814 =  -7.000 - 80.50 *  0.291^2 ( 2.710) : LDEINQLL : Loop ID =  814 : 4LIPD.pdb.bin ( 285 -  292)
INFO  :  550    -13.828 =  -7.000 - 80.50 *  0.291^2 ( 2.469) : LDEINQLL : Loop ID =  737 : 1QGEE.pdb.bin (  63 -   70)
INFO  :  551    -13.868 =  -6.000 - 80.50 *  0.313^2 ( 2.267) : AGSAGTAN : Loop ID =  663 : 1XQFA.pdb.bin ( 201 -  208)
INFO  :  552    -13.887 = -10.000 - 80.50 *  0.220^2 ( 2.436) : GPCIGQWD : Loop ID =  728 : 1C96A.pdb.bin ( 420 -  427)
INFO  :  553    -13.890 =  -6.000 - 80.50 *  0.313^2 ( 0.969) : VCPYNLYA : Loop ID =  242 : 1EYBA.pdb.bin (  32 -   39)
INFO  :  554    -13.936 =  -9.000 - 80.50 *  0.248^2 ( 2.813) : GGTPTQVL : Loop ID =  855 : 1G8OA.pdb.bin ( 204 -  211)
INFO  :  555    -13.943 =  -9.000 - 80.50 *  0.248^2 ( 2.067) : WFCQGTVL : Loop ID =  598 : 1J99A.pdb.bin ( 150 -  157)
INFO  :  556    -13.958 =  -3.000 - 80.50 *  0.369^2 ( 2.124) : FALEDKLP : Loop ID =  621 : 4BLMA.pdb.bin ( 159 -  166)
INFO  :  557    -13.968 =   1.000 - 80.50 *  0.431^2 ( 3.000) : KGFAGIVA : Loop ID =  940 : 1YKDA.pdb.bin ( 266 -  273)
INFO  :  558    -13.968 =  -5.000 - 80.50 *  0.334^2 ( 2.875) : NTNWFPAG : Loop ID =  884 : 1OSE_.pdb.bin ( 216 -  223)
INFO  :  559    -14.004 =  -5.000 - 80.50 *  0.334^2 ( 1.488) : VEPEKGSE : Loop ID =  400 : 1E4EB.pdb.bin ( 245 -  252)
INFO  :  560    -14.015 = -10.000 - 80.50 *  0.223^2 ( 0.828) : NILGHKLE : Loop ID =  193 : 1BFP_.pdb.bin ( 131 -  138)
INFO  :  561    -14.064 =  -5.000 - 80.50 *  0.336^2 ( 2.826) : LACGVVLH : Loop ID =  862 : 1O9HA.pdb.bin (  14 -   21)
INFO  :  562    -14.077 =  -8.000 - 80.50 *  0.275^2 ( 2.727) : IDKSGSWA : Loop ID =  822 : 1BZHA.pdb.bin (   8 -   15)
INFO  :  563    -14.104 =  -1.000 - 80.50 *  0.403^2 ( 2.674) : QQDPQYQS : Loop ID =  803 : 1WLEA.pdb.bin (  89 -   96)
INFO  :  564    -14.154 = -12.000 - 80.50 *  0.164^2 ( 1.274) : FGNVLDII : Loop ID =  334 : 1XO1A.pdb.bin ( 178 -  185)
INFO  :  565    -14.185 =   2.000 - 80.50 *  0.448^2 ( 3.066) : EEIGVVGV : Loop ID =  961 : 1ALLA.pdb.bin ( 103 -  110)
INFO  :  566    -14.203 =  -2.000 - 80.50 *  0.389^2 ( 1.773) : SDVYDLLK : Loop ID =  503 : 1HGU_.pdb.bin ( 103 -  110)
INFO  :  567    -14.211 = -11.000 - 80.50 *  0.200^2 ( 0.505) : CLIGESFD : Loop ID =   89 : 1IPC_.pdb.bin ( 109 -  116)
INFO  :  568    -14.212 =  -3.000 - 80.50 *  0.373^2 ( 0.594) : THEKNWKK : Loop ID =  111 : 1JPZA.pdb.bin (  90 -   97)
INFO  :  569    -14.218 =  -6.000 - 80.50 *  0.320^2 ( 1.648) : AGSLGSTE : Loop ID =  456 : 1N4WA.pdb.bin ( 280 -  287)
INFO  :  570    -14.222 =  -7.000 - 80.50 *  0.300^2 ( 3.000) : LDEINQLL : Loop ID =  939 : 1YS1X.pdb.bin ( 286 -  293)
INFO  :  571    -14.243 =   3.000 - 80.50 *  0.463^2 ( 2.039) : IREEIDRP : Loop ID =  590 : 1YS4A.pdb.bin ( 275 -  282)
INFO  :  572    -14.278 =  -5.000 - 80.50 *  0.339^2 ( 1.253) : NDKFEGNC : Loop ID =  320 : 2FIBA.pdb.bin ( 176 -  183)
INFO  :  573    -14.281 =  -5.000 - 80.50 *  0.340^2 ( 2.392) : QLSKGKGN : Loop ID =  713 : 1ZVTA.pdb.bin ( 165 -  172)
INFO  :  574    -14.341 =  -7.000 - 80.50 *  0.302^2 ( 1.190) : APFPGGIV : Loop ID =  301 : 1FTRA.pdb.bin ( 197 -  204)
INFO  :  575    -14.395 =  -4.000 - 80.50 *  0.359^2 ( 1.769) : STYDGVFI : Loop ID =  502 : 1D00A.pdb.bin (  14 -   21)
INFO  :  576    -14.396 =  -5.000 - 80.50 *  0.342^2 ( 1.317) : NDKFEGNC : Loop ID =  349 : 1RE3C.pdb.bin ( 213 -  220)
INFO  :  577    -14.396 =  -6.000 - 80.50 *  0.323^2 ( 1.418) : DTLDGKVH : Loop ID =  383 : 1YNFA.pdb.bin ( 104 -  111)
INFO  :  578    -14.408 =  -4.000 - 80.50 *  0.360^2 ( 2.322) : VNPYSAGM : Loop ID =  685 : 1SZSA.pdb.bin ( 150 -  157)
INFO  :  579    -14.410 =  -5.000 - 80.50 *  0.342^2 ( 1.072) : QLIAGKSS : Loop ID =  266 : 1YPPA.pdb.bin ( 227 -  234)
INFO  :  580    -14.424 =  -5.000 - 80.50 *  0.342^2 ( 1.256) : DLVNREGL : Loop ID =  322 : 1BGP_.pdb.bin ( 238 -  245)
INFO  :  581    -14.435 = -11.000 - 80.50 *  0.207^2 ( 1.616) : LVEADALK : Loop ID =  439 : 1Z90A.pdb.bin ( 297 -  304)
INFO  :  582    -14.446 =  -9.000 - 80.50 *  0.260^2 ( 0.804) : FQELNAID : Loop ID =  184 : 1DOSA.pdb.bin ( 348 -  355)
INFO  :  583    -14.451 =  -5.000 - 80.50 *  0.343^2 ( 1.369) : NLEEQKGL : Loop ID =  373 : 7ATJA.pdb.bin ( 235 -  242)
INFO  :  584    -14.454 =  -7.000 - 80.50 *  0.304^2 ( 0.483) : AHASTEGI : Loop ID =   82 : 1PHP_.pdb.bin ( 151 -  158)
INFO  :  585    -14.465 =  -4.000 - 80.50 *  0.361^2 ( 2.414) : VNPYSAGM : Loop ID =  721 : 1SFFA.pdb.bin ( 150 -  157)
INFO  :  586    -14.472 =  -9.000 - 80.50 *  0.261^2 ( 0.560) : FQELNAID : Loop ID =  105 : 1GYNA.pdb.bin ( 323 -  330)
INFO  :  587    -14.493 =   1.000 - 80.50 *  0.439^2 ( 2.251) : EDFRKLGC : Loop ID =  659 : 1QMVA.pdb.bin (  59 -   66)
INFO  :  588    -14.500 = -11.000 - 80.50 *  0.209^2 ( 2.269) : GGAPNEIE : Loop ID =  666 : 1EU8A.pdb.bin (  10 -   17)
INFO  :  589    -14.505 =  -6.000 - 80.50 *  0.325^2 ( 2.622) : LSKINQPY : Loop ID =  790 : 1J7NA.pdb.bin ( 133 -  140)
INFO  :  590    -14.522 =  -7.000 - 80.50 *  0.306^2 ( 2.004) : LLTGELLT : Loop ID =  584 : 1HTZA.pdb.bin ( 167 -  174)
INFO  :  591    -14.559 =  -7.000 - 80.50 *  0.306^2 ( 0.661) : YDKIGGHE : Loop ID =  132 : 1IDRA.pdb.bin (  14 -   21)
INFO  :  592    -14.603 =  -8.000 - 80.50 *  0.286^2 ( 2.060) : LADKYEPS : Loop ID =  596 : 19HCA.pdb.bin ( 185 -  192)
INFO  :  593    -14.612 =  -4.000 - 80.50 *  0.363^2 ( 1.089) : FEQLGGQA : Loop ID =  270 : 1DLWA.pdb.bin (   2 -    9)
INFO  :  594    -14.649 =  -6.000 - 80.50 *  0.328^2 ( 2.428) : NGNFADTI : Loop ID =  727 : 1OTKA.pdb.bin (  87 -   94)
INFO  :  595    -14.686 =  -7.000 - 80.50 *  0.309^2 ( 1.939) : TEKNINGH : Loop ID =  559 : 1BR9_.pdb.bin ( 152 -  159)
INFO  :  596    -14.699 =  -8.000 - 80.50 *  0.288^2 ( 2.727) : PADWPNNE : Loop ID =  823 : 1X0RA.pdb.bin ( 167 -  174)
INFO  :  597    -14.702 =  -6.000 - 80.50 *  0.329^2 ( 1.822) : AGSLGSTE : Loop ID =  519 : 1IJHA.pdb.bin ( 280 -  287)
INFO  :  598    -14.711 =  -6.000 - 80.50 *  0.329^2 ( 1.963) : TNTTDPGN : Loop ID =  569 : 1O4ZA.pdb.bin ( 222 -  229)
INFO  :  599    -14.716 =  -6.000 - 80.50 *  0.329^2 ( 1.588) : DTLDGKVH : Loop ID =  432 : 1YNIA.pdb.bin ( 117 -  124)
INFO  :  600    -14.840 =  -7.000 - 80.50 *  0.312^2 ( 3.091) : LDEINQLL : Loop ID =  970 : 1CVL_.pdb.bin ( 282 -  289)
INFO  :  601    -14.846 =  -7.000 - 80.50 *  0.312^2 ( 0.490) : LGQGHLVE : Loop ID =   83 : 1VBJA.pdb.bin ( 194 -  201)
INFO  :  602    -14.860 = -10.000 - 80.50 *  0.246^2 ( 1.369) : NILGHKLE : Loop ID =  372 : 1YJFA.pdb.bin ( 128 -  135)
INFO  :  603    -14.883 =  -2.000 - 80.50 *  0.400^2 ( 1.596) : HTYRDAIP : Loop ID =  435 : 1H16A.pdb.bin ( 591 -  598)
INFO  :  604    -14.901 =  -7.000 - 80.50 *  0.313^2 ( 1.143) : HELRKNGE : Loop ID =  285 : 1KRRA.pdb.bin ( 117 -  124)
INFO  :  605    -14.908 =  -9.000 - 80.50 *  0.271^2 ( 1.181) : FGFRGEAL : Loop ID =  299 : 1H7SA.pdb.bin (  65 -   72)
INFO  :  606    -14.928 =  -3.000 - 80.50 *  0.385^2 ( 2.282) : EDKFLQNK : Loop ID =  674 : 2C3QA.pdb.bin ( 146 -  153)
INFO  :  607    -14.941 =  -9.000 - 80.50 *  0.272^2 ( 1.034) : LGKNVGES : Loop ID =  261 : 1R89A.pdb.bin ( 399 -  406)
INFO  :  608    -14.969 =  -8.000 - 80.50 *  0.294^2 ( 1.956) : LADKYEPS : Loop ID =  564 : 1OFWA.pdb.bin ( 185 -  192)
INFO  :  609    -14.980 =  -5.000 - 80.50 *  0.352^2 ( 2.124) : DFPKGVYY : Loop ID =  620 : 1HX6A.pdb.bin ( 320 -  327)
INFO  :  610    -15.018 = -10.000 - 80.50 *  0.250^2 ( 1.835) : RFEALNLS : Loop ID =  524 : 1E3OC.pdb.bin (  48 -   55)
INFO  :  611    -15.036 =  -3.000 - 80.50 *  0.387^2 ( 1.893) : FALEDKLP : Loop ID =  546 : 1MBLA.pdb.bin ( 159 -  166)
INFO  :  612    -15.115 =  -2.000 - 80.50 *  0.404^2 ( 1.746) : HTYRDAIP : Loop ID =  498 : 1CM5A.pdb.bin ( 591 -  598)
INFO  :  613    -15.144 =  -5.000 - 80.50 *  0.355^2 ( 2.207) : DDRCLNGL : Loop ID =  640 : 1CPCL.pdb.bin ( 105 -  112)
INFO  :  614    -15.176 =  -3.000 - 80.50 *  0.389^2 ( 3.026) : TANGQPLL : Loop ID =  950 : 1YDGA.pdb.bin ( 167 -  174)
INFO  :  615    -15.178 =  -5.000 - 80.50 *  0.356^2 ( 1.316) : NDKFEGNC : Loop ID =  347 : 1FZCC.pdb.bin ( 222 -  229)
INFO  :  616    -15.178 =  -6.000 - 80.50 *  0.338^2 ( 0.816) : LVENSLYK : Loop ID =  188 : 1T3HA.pdb.bin ( 112 -  119)
INFO  :  617    -15.185 =  -7.000 - 80.50 *  0.319^2 ( 2.377) : GMKMLEQL : Loop ID =  709 : 1JFZA.pdb.bin (   0 -    7)
INFO  :  618    -15.188 = -10.000 - 80.50 *  0.254^2 ( 1.270) : NILGHKLE : Loop ID =  329 : 1F0BA.pdb.bin ( 129 -  136)
INFO  :  619    -15.200 =   0.000 - 80.50 *  0.435^2 ( 1.959) : KSYPNEEK : Loop ID =  567 : 1BKCA.pdb.bin (  83 -   90)
INFO  :  620    -15.235 = -11.000 - 80.50 *  0.229^2 ( 2.202) : GIEIAGPF : Loop ID =  638 : 1XK7A.pdb.bin (  20 -   27)
INFO  :  621    -15.282 =  -3.000 - 80.50 *  0.391^2 ( 1.118) : AHASVVGV : Loop ID =  277 : 1V6SA.pdb.bin ( 148 -  155)
INFO  :  622    -15.295 =  -7.000 - 80.50 *  0.321^2 ( 1.127) : TLDPKTVE : Loop ID =  280 : 2A6HF.pdb.bin (  76 -   83)
INFO  :  623    -15.352 = -11.000 - 80.50 *  0.233^2 ( 1.664) : GIEIAGPF : Loop ID =  465 : 1XVUA.pdb.bin (  17 -   24)
INFO  :  624    -15.369 = -10.000 - 80.50 *  0.258^2 ( 1.068) : NILGHKLE : Loop ID =  265 : 1QYQA.pdb.bin ( 130 -  137)
INFO  :  625    -15.394 =  -9.000 - 80.50 *  0.282^2 ( 0.873) : WSPLRRVG : Loop ID =  211 : 1G0OA.pdb.bin ( 231 -  238)
INFO  :  626    -15.432 =  -7.000 - 80.50 *  0.324^2 ( 2.276) : LLTGELLT : Loop ID =  670 : 1JWZA.pdb.bin ( 167 -  174)
INFO  :  627    -15.489 = -10.000 - 80.50 *  0.261^2 ( 1.542) : NILGHKLE : Loop ID =  415 : 1QYFA.pdb.bin ( 129 -  136)
INFO  :  628    -15.520 = -12.000 - 80.50 *  0.209^2 ( 2.189) : FGNVLDII : Loop ID =  633 : 1EXNA.pdb.bin ( 200 -  207)
INFO  :  629    -15.610 =  -7.000 - 80.50 *  0.327^2 ( 2.749) : WELAYGKE : Loop ID =  834 : 2F4EA.pdb.bin (  94 -  101)
INFO  :  630    -15.624 = -10.000 - 80.50 *  0.264^2 ( 1.891) : RFENLQLS : Loop ID =  544 : 1AU7A.pdb.bin (  44 -   51)
INFO  :  631    -15.629 = -10.000 - 80.50 *  0.264^2 ( 0.618) : AFISASEI : Loop ID =  117 : 1G71A.pdb.bin ( 171 -  178)
INFO  :  632    -15.644 =  -7.000 - 80.50 *  0.328^2 ( 2.075) : LLTGELLT : Loop ID =  602 : 1LHYA.pdb.bin ( 167 -  174)
INFO  :  633    -15.666 = -12.000 - 80.50 *  0.213^2 ( 0.474) : TGWDPGMF : Loop ID =   78 : 1F06A.pdb.bin ( 116 -  123)
INFO  :  634    -15.675 =  -4.000 - 80.50 *  0.381^2 ( 1.671) : KGKLGANA : Loop ID =  470 : 1W6TA.pdb.bin ( 100 -  107)
INFO  :  635    -15.741 =  -8.000 - 80.50 *  0.310^2 ( 2.709) : QWWRMGGD : Loop ID =  813 : 1B9IA.pdb.bin (  26 -   33)
INFO  :  636    -15.749 =  -5.000 - 80.50 *  0.365^2 ( 1.984) : ATDLALYI : Loop ID =  579 : 1T9RA.pdb.bin ( 174 -  181)
INFO  :  637    -15.750 =  -8.000 - 80.50 *  0.310^2 ( 2.561) : ALWAGKLF : Loop ID =  768 : 2GYIA.pdb.bin ( 232 -  239)
INFO  :  638    -15.769 = -10.000 - 80.50 *  0.268^2 ( 1.642) : NILGHKLE : Loop ID =  450 : 1Q4EA.pdb.bin ( 130 -  137)
INFO  :  639    -15.782 = -10.000 - 80.50 *  0.268^2 ( 1.628) : NILGHKLE : Loop ID =  443 : 1KYPA.pdb.bin ( 130 -  137)
INFO  :  640    -15.826 =  -3.000 - 80.50 *  0.399^2 ( 2.498) : KCDPGFSG : Loop ID =  744 : 1G1TA.pdb.bin ( 142 -  149)
INFO  :  641    -15.864 =  -1.000 - 80.50 *  0.430^2 ( 1.574) : RHQGNYPV : Loop ID =  424 : 1N2TA.pdb.bin ( 177 -  184)
INFO  :  642    -15.873 =  -5.000 - 80.50 *  0.368^2 ( 2.962) : EFVADETE : Loop ID =  920 : 1VZOA.pdb.bin ( 177 -  184)
INFO  :  643    -15.892 =  -9.000 - 80.50 *  0.293^2 ( 1.320) : PVKNGCRG : Loop ID =  351 : 1BNDB.pdb.bin (  54 -   61)
INFO  :  644    -15.903 =  -7.000 - 80.50 *  0.333^2 ( 2.410) : LLTGELLT : Loop ID =  719 : 1LI9A.pdb.bin ( 167 -  174)
INFO  :  645    -15.939 =  -5.000 - 80.50 *  0.369^2 ( 3.034) : KALKGQFN : Loop ID =  953 : 1XRJA.pdb.bin (  55 -   62)
INFO  :  646    -15.981 =  -3.000 - 80.50 *  0.402^2 ( 1.850) : ANDGVHPQ : Loop ID =  533 : 1VJGA.pdb.bin ( 171 -  178)
INFO  :  647    -16.019 =  -8.000 - 80.50 *  0.316^2 ( 2.532) : ALWAGKLF : Loop ID =  758 : 1MNZA.pdb.bin ( 233 -  240)
INFO  :  648    -16.057 = -13.000 - 80.50 *  0.195^2 ( 1.420) : IYVNDELN : Loop ID =  384 : 1WG8A.pdb.bin ( 199 -  206)
INFO  :  649    -16.080 =  -5.000 - 80.50 *  0.371^2 ( 1.640) : NLEEQKGL : Loop ID =  449 : 1GX2A.pdb.bin ( 236 -  243)
INFO  :  650    -16.115 =   0.000 - 80.50 *  0.447^2 ( 1.564) : SWNGRYEA : Loop ID =  422 : 1G9GA.pdb.bin ( 376 -  383)
INFO  :  651    -16.155 = -12.000 - 80.50 *  0.227^2 ( 2.875) : YGTQEQVD : Loop ID =  883 : 1WVFA.pdb.bin ( 321 -  328)
INFO  :  652    -16.182 =  -5.000 - 80.50 *  0.373^2 ( 1.434) : NLEEQKGL : Loop ID =  389 : 4ATJA.pdb.bin ( 236 -  243)
INFO  :  653    -16.187 =   0.000 - 80.50 *  0.448^2 ( 1.532) : SWNGRYEA : Loop ID =  411 : 1FBWA.pdb.bin ( 376 -  383)
INFO  :  654    -16.205 =  -1.000 - 80.50 *  0.435^2 ( 2.946) : RLPENVLL : Loop ID =  913 : 1DCEA.pdb.bin ( 200 -  207)
INFO  :  655    -16.215 = -10.000 - 80.50 *  0.278^2 ( 0.833) : NILGHKLE : Loop ID =  199 : 1YHGA.pdb.bin ( 131 -  138)
INFO  :  656    -16.225 =  -3.000 - 80.50 *  0.405^2 ( 2.360) : QIPGGFGL : Loop ID =  700 : 1N2FA.pdb.bin (  89 -   96)
INFO  :  657    -16.229 =  -6.000 - 80.50 *  0.356^2 ( 0.746) : GNASTGDI : Loop ID =  160 : 1QEXA.pdb.bin (  15 -   22)
INFO  :  658    -16.255 =  -7.000 - 80.50 *  0.339^2 ( 2.215) : LLTGELLT : Loop ID =  642 : 1JTDA.pdb.bin ( 166 -  173)
INFO  :  659    -16.310 =   2.000 - 80.50 *  0.477^2 ( 3.005) : SGGNGGQY : Loop ID =  944 : 1GOIA.pdb.bin ( 297 -  304)
INFO  :  660    -16.357 = -11.000 - 80.50 *  0.258^2 ( 0.653) : VIKPKQGF : Loop ID =  130 : 2B4GA.pdb.bin ( 209 -  216)
INFO  :  661    -16.388 = -13.000 - 80.50 *  0.205^2 ( 2.123) : WGTTLDAM : Loop ID =  619 : 1XZ3A.pdb.bin (  87 -   94)
INFO  :  662    -16.406 =  -4.000 - 80.50 *  0.393^2 ( 1.283) : TQTGFVRH : Loop ID =  337 : 1XTCA.pdb.bin (  47 -   54)
INFO  :  663    -16.411 = -10.000 - 80.50 *  0.282^2 ( 2.610) : PMTNYTTV : Loop ID =  788 : 1LS6A.pdb.bin ( 228 -  235)
INFO  :  664    -16.474 =  -7.000 - 80.50 *  0.343^2 ( 2.417) : LLTGELLT : Loop ID =  722 : 1XXMA.pdb.bin ( 167 -  174)
INFO  :  665    -16.476 =  -6.000 - 80.50 *  0.361^2 ( 3.047) : TLTGEFQG : Loop ID =  959 : 1N16A.pdb.bin ( 152 -  159)
INFO  :  666    -16.476 =  -6.000 - 80.50 *  0.361^2 ( 3.047) : TLTGEFQG : Loop ID =  957 : 1VRPA.pdb.bin ( 152 -  159)
INFO  :  667    -16.479 =  -7.000 - 80.50 *  0.343^2 ( 2.374) : LLTGELLT : Loop ID =  708 : 1YT4A.pdb.bin ( 167 -  174)
INFO  :  668    -16.503 =   3.000 - 80.50 *  0.492^2 ( 1.578) : AQGGGEPK : Loop ID =  428 : 1NYKA.pdb.bin (  15 -   22)
INFO  :  669    -16.514 =  -4.000 - 80.50 *  0.394^2 ( 2.740) : GVGYDEVT : Loop ID =  829 : 1LED_.pdb.bin ( 218 -  225)
INFO  :  670    -16.522 =   0.000 - 80.50 *  0.453^2 ( 2.200) : SYGDGSWK : Loop ID =  636 : 1JDPA.pdb.bin ( 245 -  252)
INFO  :  671    -16.594 =  -7.000 - 80.50 *  0.345^2 ( 2.452) : LLTGELLT : Loop ID =  732 : 1CK3A.pdb.bin ( 167 -  174)
INFO  :  672    -16.672 =  -2.000 - 80.50 *  0.427^2 ( 2.599) : VNHAMPGA : Loop ID =  785 : 1HBNA.pdb.bin ( 134 -  141)
INFO  :  673    -16.692 =   0.000 - 80.50 *  0.455^2 ( 1.449) : SWNGRYEA : Loop ID =  390 : 1G9JA.pdb.bin ( 376 -  383)
INFO  :  674    -16.695 =  -4.000 - 80.50 *  0.397^2 ( 0.829) : GSATDIGS : Loop ID =  195 : 2RHE_.pdb.bin (  23 -   30)
INFO  :  675    -16.701 =  -5.000 - 80.50 *  0.381^2 ( 1.841) : CGNGGSHC : Loop ID =  529 : 1X94A.pdb.bin (  49 -   56)
INFO  :  676    -16.712 = -10.000 - 80.50 *  0.289^2 ( 1.722) : NILGHKLE : Loop ID =  492 : 1Z1QA.pdb.bin ( 130 -  137)
INFO  :  677    -16.746 =  -1.000 - 80.50 *  0.442^2 ( 1.546) : HGLYGIKI : Loop ID =  416 : 1ZB7A.pdb.bin ( 217 -  224)
INFO  :  678    -16.792 =  -1.000 - 80.50 *  0.443^2 ( 1.557) : RHQGNYPV : Loop ID =  419 : 1ELUA.pdb.bin ( 172 -  179)
INFO  :  679    -16.797 = -11.000 - 80.50 *  0.268^2 ( 0.894) : VIKPKDGF : Loop ID =  217 : 1JQXA.pdb.bin ( 208 -  215)
INFO  :  680    -16.800 =  -6.000 - 80.50 *  0.366^2 ( 0.999) : MAVAQAQH : Loop ID =  248 : 1U2GC.pdb.bin (  27 -   34)
INFO  :  681    -16.800 =  -4.000 - 80.50 *  0.399^2 ( 0.986) : PSIKGIAT : Loop ID =  247 : 1H4GA.pdb.bin ( 131 -  138)
INFO  :  682    -16.826 =  -3.000 - 80.50 *  0.414^2 ( 2.746) : IKAAGHDG : Loop ID =  830 : 2AL1A.pdb.bin ( 231 -  238)
INFO  :  683    -16.848 = -11.000 - 80.50 *  0.270^2 ( 1.022) : VIKPEDGF : Loop ID =  255 : 1JQVA.pdb.bin ( 208 -  215)
INFO  :  684    -16.854 = -11.000 - 80.50 *  0.270^2 ( 0.544) : VIKPKDGF : Loop ID =  102 : 1JRCA.pdb.bin ( 208 -  215)
INFO  :  685    -16.881 =  -9.000 - 80.50 *  0.313^2 ( 2.280) : GTSDGWTD : Loop ID =  671 : 1ULVA.pdb.bin ( 184 -  191)
INFO  :  686    -16.900 =  -3.000 - 80.50 *  0.416^2 ( 1.856) : KHPKKGVE : Loop ID =  535 : 1EYCA.pdb.bin (  38 -   45)
INFO  :  687    -16.918 = -10.000 - 80.50 *  0.293^2 ( 1.590) : NILGHKLE : Loop ID =  433 : 1Q4CA.pdb.bin ( 130 -  137)
INFO  :  688    -16.928 = -11.000 - 80.50 *  0.271^2 ( 0.926) : VIKPKDGF : Loop ID =  227 : 1JUEA.pdb.bin ( 208 -  215)
INFO  :  689    -16.959 =  -4.000 - 80.50 *  0.401^2 ( 2.571) : MSICGENE : Loop ID =  776 : 1GP0A.pdb.bin (  35 -   42)
INFO  :  690    -16.963 =  -1.000 - 80.50 *  0.445^2 ( 3.072) : KSSYGTGT : Loop ID =  964 : 1SJ2A.pdb.bin ( 277 -  284)
INFO  :  691    -17.037 =  -4.000 - 80.50 *  0.402^2 ( 2.810) : DYLKSTFR : Loop ID =  853 : 1ORVA.pdb.bin (   8 -   15)
INFO  :  692    -17.040 =  -6.000 - 80.50 *  0.370^2 ( 1.245) : QVPFPSRL : Loop ID =  318 : 1U7TA.pdb.bin ( 213 -  220)
INFO  :  693    -17.052 =  -5.000 - 80.50 *  0.387^2 ( 1.837) : LNLSRYYM : Loop ID =  527 : 1MV8A.pdb.bin ( 250 -  257)
INFO  :  694    -17.087 =  -1.000 - 80.50 *  0.447^2 ( 1.796) : LKELHMEQ : Loop ID =  508 : 1RKQA.pdb.bin (  54 -   61)
INFO  :  695    -17.153 =  -8.000 - 80.50 *  0.337^2 ( 1.335) : PLLSSFEW : Loop ID =  360 : 1IICA.pdb.bin (  40 -   47)
INFO  :  696    -17.176 =  -5.000 - 80.50 *  0.389^2 ( 2.717) : NNAQGEYY : Loop ID =  818 : 1HV9A.pdb.bin ( 186 -  193)
INFO  :  697    -17.204 = -12.000 - 80.50 *  0.254^2 ( 1.332) : FGSRKALA : Loop ID =  358 : 1QW7A.pdb.bin (  43 -   50)
INFO  :  698    -17.259 =  -5.000 - 80.50 *  0.390^2 ( 1.529) : HDTHETHC : Loop ID =  409 : 1JC9A.pdb.bin ( 154 -  161)
INFO  :  699    -17.262 =  -8.000 - 80.50 *  0.339^2 ( 1.695) : WTMQGSVR : Loop ID =  479 : 1JDFA.pdb.bin ( 312 -  319)
INFO  :  700    -17.319 =  -4.000 - 80.50 *  0.407^2 ( 0.936) : PSIKGIAT : Loop ID =  229 : 1H4HA.pdb.bin ( 131 -  138)
INFO  :  701    -17.385 =  -6.000 - 80.50 *  0.376^2 ( 1.743) : ADQWEENC : Loop ID =  496 : 1FZDA.pdb.bin ( 122 -  129)
INFO  :  702    -17.394 = -11.000 - 80.50 *  0.282^2 ( 0.748) : VIKPKDGF : Loop ID =  161 : 1JUBA.pdb.bin ( 208 -  215)
INFO  :  703    -17.406 =  -8.000 - 80.50 *  0.342^2 ( 2.653) : ALWAGKLF : Loop ID =  801 : 1QT1A.pdb.bin ( 233 -  240)
INFO  :  704    -17.438 =  -7.000 - 80.50 *  0.360^2 ( 1.688) : IDKAGYTE : Loop ID =  476 : 1TE6A.pdb.bin ( 229 -  236)
INFO  :  705    -17.495 =  -8.000 - 80.50 *  0.343^2 ( 2.648) : NIPAFSGR : Loop ID =  800 : 1MZUA.pdb.bin (  53 -   60)
INFO  :  706    -17.533 =  -7.000 - 80.50 *  0.362^2 ( 2.402) : LLTGELLT : Loop ID =  715 : 1JTGA.pdb.bin ( 167 -  174)
INFO  :  707    -17.540 = -10.000 - 80.50 *  0.306^2 ( 1.351) : NILGHKLE : Loop ID =  365 : 1RMOA.pdb.bin ( 127 -  134)
INFO  :  708    -17.570 = -11.000 - 80.50 *  0.286^2 ( 1.653) : LYARQAPG : Loop ID =  460 : 1ZIYA.pdb.bin (  62 -   69)
INFO  :  709    -17.605 =  -5.000 - 80.50 *  0.396^2 ( 2.404) : YGVKGLQA : Loop ID =  717 : 1JS3A.pdb.bin ( 356 -  363)
INFO  :  710    -17.641 =  -8.000 - 80.50 *  0.346^2 ( 1.483) : VIRTVGTH : Loop ID =  399 : 9GACA.pdb.bin ( 194 -  201)
INFO  :  711    -17.682 =  -5.000 - 80.50 *  0.397^2 ( 1.744) : AFEPYIDT : Loop ID =  497 : 1UBKS.pdb.bin (  26 -   33)
INFO  :  712    -17.684 = -10.000 - 80.50 *  0.309^2 ( 1.362) : NILGHKLE : Loop ID =  371 : 1YHHA.pdb.bin ( 133 -  140)
INFO  :  713    -17.692 =  -7.000 - 80.50 *  0.364^2 ( 0.910) : AGSDNGAG : Loop ID =  223 : 1JF4A.pdb.bin (  17 -   24)
INFO  :  714    -17.712 =  -8.000 - 80.50 *  0.347^2 ( 2.469) : ALWAGKLF : Loop ID =  738 : 1CLKA.pdb.bin ( 233 -  240)
INFO  :  715    -17.716 = -11.000 - 80.50 *  0.289^2 ( 1.295) : GASFMDFF : Loop ID =  341 : 1ZXIB.pdb.bin ( 719 -  726)
INFO  :  716    -17.724 =  -6.000 - 80.50 *  0.382^2 ( 1.914) : GGETIIAS : Loop ID =  548 : 1AE9A.pdb.bin (  90 -   97)
INFO  :  717    -17.747 =  -8.000 - 80.50 *  0.348^2 ( 1.526) : VIRTVGTH : Loop ID =  408 : 1P4KA.pdb.bin ( 208 -  215)
INFO  :  718    -17.804 =  -8.000 - 80.50 *  0.349^2 ( 1.407) : VIRTVGTH : Loop ID =  380 : 9GAFA.pdb.bin ( 203 -  210)
INFO  :  719    -17.819 =   0.000 - 80.50 *  0.470^2 ( 2.182) : KSYPNEEK : Loop ID =  630 : 1BKCI.pdb.bin (  81 -   88)
INFO  :  720    -17.826 =   1.000 - 80.50 *  0.484^2 ( 2.694) : VNHENGKD : Loop ID =  809 : 1GQPA.pdb.bin ( 160 -  167)
INFO  :  721    -17.839 =  -6.000 - 80.50 *  0.383^2 ( 2.680) : SGYSGAFH : Loop ID =  804 : 1NNT_.pdb.bin ( 184 -  191)
INFO  :  722    -17.850 =  -9.000 - 80.50 *  0.332^2 ( 2.732) : PTDPDKNV : Loop ID =  826 : 1H72C.pdb.bin (  51 -   58)
INFO  :  723    -17.852 =  -7.000 - 80.50 *  0.367^2 ( 1.159) : INPADPFQ : Loop ID =  291 : 1LQYA.pdb.bin ( 166 -  173)
INFO  :  724    -17.869 =  -7.000 - 80.50 *  0.367^2 ( 2.670) : LLTGELLT : Loop ID =  802 : 1PZPA.pdb.bin ( 167 -  174)
INFO  :  725    -17.876 = -11.000 - 80.50 *  0.292^2 ( 1.645) : LYARQAPG : Loop ID =  453 : 1ZI6A.pdb.bin (  62 -   69)
INFO  :  726    -17.915 =  -8.000 - 80.50 *  0.351^2 ( 1.643) : WTMQGSVR : Loop ID =  452 : 1EC7A.pdb.bin ( 299 -  306)
INFO  :  727    -17.924 = -10.000 - 80.50 *  0.314^2 ( 1.375) : NILGHKLE : Loop ID =  374 : 1S6ZA.pdb.bin ( 130 -  137)
INFO  :  728    -17.974 = -12.000 - 80.50 *  0.272^2 ( 1.661) : LCAAKAQY : Loop ID =  464 : 1DJLA.pdb.bin (  33 -   40)
INFO  :  729    -17.977 =   3.000 - 80.50 *  0.510^2 ( 2.987) : KIGQIVGA : Loop ID =  932 : 1X9MA.pdb.bin ( 516 -  523)
INFO  :  730    -17.979 = -11.000 - 80.50 *  0.294^2 ( 0.666) : VIKPKDGF : Loop ID =  139 : 1JRBA.pdb.bin ( 208 -  215)
INFO  :  731    -17.985 =  -7.000 - 80.50 *  0.369^2 ( 1.730) : NTWAAGVL : Loop ID =  493 : 1CL1A.pdb.bin ( 181 -  188)
INFO  :  732    -18.013 =  -9.000 - 80.50 *  0.335^2 ( 1.315) : KVPLYQRD : Loop ID =  346 : 1E7WA.pdb.bin ( 222 -  229)
INFO  :  733    -18.050 =  -8.000 - 80.50 *  0.353^2 ( 2.827) : ALWAGKLF : Loop ID =  863 : 1XYLA.pdb.bin ( 233 -  240)
INFO  :  734    -18.129 =  -1.000 - 80.50 *  0.461^2 ( 0.949) : VNRHRPSV : Loop ID =  233 : 1CHD_.pdb.bin ( 101 -  108)
INFO  :  735    -18.149 =  -4.000 - 80.50 *  0.419^2 ( 3.067) : DYLKNTYR : Loop ID =  962 : 1PFQA.pdb.bin (   8 -   15)
INFO  :  736    -18.200 =  -4.000 - 80.50 *  0.420^2 ( 2.571) : AEYEDGFS : Loop ID =  775 : 1D2VA.pdb.bin (  34 -   41)
INFO  :  737    -18.214 = -11.000 - 80.50 *  0.299^2 ( 1.932) : LYARQAPG : Loop ID =  557 : 1ZJ5A.pdb.bin (  62 -   69)
INFO  :  738    -18.221 =  -6.000 - 80.50 *  0.390^2 ( 1.623) : QVPFPSRL : Loop ID =  441 : 1E3WA.pdb.bin ( 209 -  216)
INFO  :  739    -18.236 = -10.000 - 80.50 *  0.320^2 ( 1.280) : NILGHKLE : Loop ID =  336 : 1JC1A.pdb.bin ( 131 -  138)
INFO  :  740    -18.249 =  -5.000 - 80.50 *  0.406^2 ( 2.252) : ETPDGRPG : Loop ID =  660 : 1M5HA.pdb.bin (  63 -   70)
INFO  :  741    -18.332 = -12.000 - 80.50 *  0.280^2 ( 1.696) : FGSRKALA : Loop ID =  481 : 1I0DA.pdb.bin (  38 -   45)
INFO  :  742    -18.361 =  -3.000 - 80.50 *  0.437^2 ( 2.101) : GIHSNDTR : Loop ID =  608 : 1MTYG.pdb.bin (   1 -    8)
INFO  :  743    -18.362 = -11.000 - 80.50 *  0.302^2 ( 2.034) : LYARQAPG : Loop ID =  589 : 1ZICA.pdb.bin (  62 -   69)
INFO  :  744    -18.365 =  -5.000 - 80.50 *  0.407^2 ( 2.272) : DDRCLNGL : Loop ID =  667 : 1CPCB.pdb.bin ( 105 -  112)
INFO  :  745    -18.437 =   0.000 - 80.50 *  0.479^2 ( 2.281) : ANHQNGRD : Loop ID =  672 : 1JHJA.pdb.bin ( 141 -  148)
INFO  :  746    -18.477 = -11.000 - 80.50 *  0.305^2 ( 2.233) : LYARQAPG : Loop ID =  651 : 1ZJ4A.pdb.bin (  62 -   69)
INFO  :  747    -18.504 =  -6.000 - 80.50 *  0.394^2 ( 3.017) : SGYSGAFH : Loop ID =  946 : 1IEJA.pdb.bin ( 185 -  192)
INFO  :  748    -18.534 = -11.000 - 80.50 *  0.306^2 ( 2.939) : GIANEKIT : Loop ID =  910 : 1WQAA.pdb.bin (  11 -   18)
INFO  :  749    -18.539 =   0.000 - 80.50 *  0.480^2 ( 1.420) : SWNGRYEK : Loop ID =  385 : 1L1YA.pdb.bin ( 377 -  384)
INFO  :  750    -18.567 =  -5.000 - 80.50 *  0.411^2 ( 2.580) : NDIGNTVK : Loop ID =  779 : 2FDSA.pdb.bin ( 140 -  147)
INFO  :  751    -18.579 = -11.000 - 80.50 *  0.307^2 ( 1.632) : LYARQAPG : Loop ID =  444 : 1ZI9A.pdb.bin (  62 -   69)
INFO  :  752    -18.604 =  -8.000 - 80.50 *  0.363^2 ( 2.201) : DGVKLATE : Loop ID =  637 : 1MRA_.pdb.bin ( 140 -  147)
INFO  :  753    -18.628 =  -9.000 - 80.50 *  0.346^2 ( 2.202) : WSEKEQVE : Loop ID =  639 : 1HS6A.pdb.bin ( 220 -  227)
INFO  :  754    -18.651 =  -6.000 - 80.50 *  0.396^2 ( 2.757) : ASFVEDLG : Loop ID =  835 : 1L0IA.pdb.bin (  25 -   32)
INFO  :  755    -18.669 =  -4.000 - 80.50 *  0.427^2 ( 2.102) : KYAHPNDH : Loop ID =  610 : 1VDKA.pdb.bin ( 122 -  129)
INFO  :  756    -18.670 =  -7.000 - 80.50 *  0.381^2 ( 2.413) : LLTGELLT : Loop ID =  720 : 1JWVA.pdb.bin ( 167 -  174)
INFO  :  757    -18.722 =  -7.000 - 80.50 *  0.382^2 ( 2.713) : LLTGELLT : Loop ID =  815 : 1LI0A.pdb.bin ( 167 -  174)
INFO  :  758    -18.727 =  -8.000 - 80.50 *  0.365^2 ( 1.413) : YTSHGHCG : Loop ID =  381 : 1L6SA.pdb.bin ( 122 -  129)
INFO  :  759    -18.742 = -11.000 - 80.50 *  0.310^2 ( 2.083) : YDLAYGVT : Loop ID =  605 : 1JVWA.pdb.bin ( 109 -  116)
INFO  :  760    -18.761 =  -8.000 - 80.50 *  0.366^2 ( 1.082) : AGADNGAG : Loop ID =  268 : 2HBG_.pdb.bin (  17 -   24)
INFO  :  761    -18.763 =   0.000 - 80.50 *  0.483^2 ( 2.911) : EALAPFGG : Loop ID =  898 : 1K9FA.pdb.bin ( 297 -  304)
INFO  :  762    -18.799 =  -5.000 - 80.50 *  0.414^2 ( 2.299) : KAMSAWGV : Loop ID =  680 : 1CT9A.pdb.bin ( 373 -  380)
INFO  :  763    -18.820 =  -7.000 - 80.50 *  0.383^2 ( 2.370) : SGYSGAFQ : Loop ID =  707 : 1DOT_.pdb.bin ( 188 -  195)
INFO  :  764    -18.827 = -11.000 - 80.50 *  0.312^2 ( 1.880) : LYARQAPG : Loop ID =  540 : 1DIN_.pdb.bin (  62 -   69)
INFO  :  765    -18.842 =  -3.000 - 80.50 *  0.444^2 ( 2.732) : DVHMRQGR : Loop ID =  827 : 1NTOA.pdb.bin (  40 -   47)
INFO  :  766    -19.073 =  -8.000 - 80.50 *  0.371^2 ( 2.726) : ALWAGKLF : Loop ID =  821 : 1OADA.pdb.bin ( 233 -  240)
INFO  :  767    -19.114 =  -1.000 - 80.50 *  0.474^2 ( 2.980) : QMPGGVPV : Loop ID =  927 : 1O4VA.pdb.bin ( 101 -  108)
INFO  :  768    -19.117 = -10.000 - 80.50 *  0.337^2 ( 0.951) : NILGHKLE : Loop ID =  235 : 1HUYA.pdb.bin ( 134 -  141)
INFO  :  769    -19.122 =  -3.000 - 80.50 *  0.448^2 ( 2.637) : LLAYGIDD : Loop ID =  795 : 1IGNA.pdb.bin ( 158 -  165)
INFO  :  770    -19.140 = -11.000 - 80.50 *  0.318^2 ( 1.710) : GASFMDFF : Loop ID =  487 : 1N62B.pdb.bin ( 719 -  726)
INFO  :  771    -19.203 =  -9.000 - 80.50 *  0.356^2 ( 1.576) : IASVIDPK : Loop ID =  426 : 1E5DA.pdb.bin (  61 -   68)
INFO  :  772    -19.207 =  -9.000 - 80.50 *  0.356^2 ( 1.479) : NLPEHTAW : Loop ID =  398 : 1JGIA.pdb.bin ( 377 -  384)
INFO  :  773    -19.209 =   0.000 - 80.50 *  0.488^2 ( 2.139) : SRPVRWDS : Loop ID =  624 : 1D8WA.pdb.bin ( 265 -  272)
INFO  :  774    -19.249 =  -8.000 - 80.50 *  0.374^2 ( 1.836) : VIRTVGTH : Loop ID =  526 : 9GAAA.pdb.bin ( 193 -  200)
INFO  :  775    -19.250 =   0.000 - 80.50 *  0.489^2 ( 2.749) : YNNDMAFP : Loop ID =  833 : 1H5WA.pdb.bin ( 105 -  112)
INFO  :  776    -19.270 =  -2.000 - 80.50 *  0.463^2 ( 2.986) : IGTLGIHR : Loop ID =  930 : 1YF6L.pdb.bin ( 223 -  230)
INFO  :  777    -19.298 =  -7.000 - 80.50 *  0.391^2 ( 1.647) : IAPDALAM : Loop ID =  455 : 1GQ3A.pdb.bin ( 173 -  180)
INFO  :  778    -19.312 =  -6.000 - 80.50 *  0.407^2 ( 2.692) : LSARGAAA : Loop ID =  808 : 2CA6A.pdb.bin ( 254 -  261)
INFO  :  779    -19.387 =  -8.000 - 80.50 *  0.376^2 ( 0.559) : VASGFGGG : Loop ID =  103 : 1JFRA.pdb.bin (  31 -   38)
INFO  :  780    -19.413 =  -7.000 - 80.50 *  0.393^2 ( 2.766) : SGYSGAFQ : Loop ID =  841 : 1GVCA.pdb.bin (  98 -  105)
INFO  :  781    -19.435 = -11.000 - 80.50 *  0.324^2 ( 2.568) : LLTSQRLS : Loop ID =  773 : 2A49A.pdb.bin ( 167 -  174)
INFO  :  782    -19.458 =   0.000 - 80.50 *  0.492^2 ( 1.886) : EYDNYIGY : Loop ID =  543 : 1CPG_.pdb.bin (  31 -   38)
INFO  :  783    -19.533 =  -6.000 - 80.50 *  0.410^2 ( 1.813) : QVPFPSRL : Loop ID =  515 : 1E6WA.pdb.bin ( 209 -  216)
INFO  :  784    -19.537 =  -8.000 - 80.50 *  0.379^2 ( 1.656) : YTSHGHCG : Loop ID =  462 : 1AW5_.pdb.bin ( 134 -  141)
INFO  :  785    -19.557 =  -2.000 - 80.50 *  0.467^2 ( 2.975) : DRRYAAGD : Loop ID =  924 : 1A7J_.pdb.bin (  52 -   59)
INFO  :  786    -19.643 = -11.000 - 80.50 *  0.328^2 ( 2.587) : LLTSQRLS : Loop ID =  780 : 1RCJA.pdb.bin ( 167 -  174)
INFO  :  787    -19.686 =  -6.000 - 80.50 *  0.412^2 ( 1.822) : CPKYRRKV : Loop ID =  518 : 2A6MA.pdb.bin (  20 -   27)
INFO  :  788    -19.691 =  -7.000 - 80.50 *  0.397^2 ( 2.841) : LLTGELLT : Loop ID =  868 : 1M40A.pdb.bin ( 167 -  174)
INFO  :  789    -19.710 =  -9.000 - 80.50 *  0.365^2 ( 1.635) : NLPEHTAW : Loop ID =  446 : 1G5AA.pdb.bin ( 377 -  384)
INFO  :  790    -19.771 = -11.000 - 80.50 *  0.330^2 ( 2.642) : LLTSQRLS : Loop ID =  797 : 1TDGA.pdb.bin ( 167 -  174)
INFO  :  791    -19.772 = -11.000 - 80.50 *  0.330^2 ( 2.341) : LYARQAPG : Loop ID =  691 : 1ZIXA.pdb.bin (  62 -   69)
INFO  :  792    -19.848 =  -7.000 - 80.50 *  0.400^2 ( 1.233) : DFKAGKFT : Loop ID =  316 : 1ULZA.pdb.bin ( 428 -  435)
INFO  :  793    -19.856 =   0.000 - 80.50 *  0.497^2 ( 3.036) : EALAPFGG : Loop ID =  955 : 1L8NA.pdb.bin ( 298 -  305)
INFO  :  794    -19.857 =  -4.000 - 80.50 *  0.444^2 ( 1.915) : GHLFGPEN : Loop ID =  550 : 1SU1A.pdb.bin ( 105 -  112)
INFO  :  795    -19.949 = -11.000 - 80.50 *  0.333^2 ( 2.636) : LLTSQRLS : Loop ID =  794 : 2A3UA.pdb.bin ( 167 -  174)
INFO  :  796    -19.968 =  -5.000 - 80.50 *  0.431^2 ( 2.244) : ETPDGRPG : Loop ID =  655 : 1M5SA.pdb.bin (  63 -   70)
INFO  :  797    -19.985 = -11.000 - 80.50 *  0.334^2 ( 2.163) : FLADGGCS : Loop ID =  627 : 1HEIA.pdb.bin (  86 -   93)
INFO  :  798    -19.985 =  -2.000 - 80.50 *  0.473^2 ( 1.972) : SNPDYVYM : Loop ID =  572 : 1C7SA.pdb.bin ( 635 -  642)
INFO  :  799    -19.999 =  -4.000 - 80.50 *  0.446^2 ( 2.370) : LYWPLGYP : Loop ID =  706 : 1DP4A.pdb.bin ( 408 -  415)
INFO  :  800    -20.018 =  -7.000 - 80.50 *  0.402^2 ( 2.698) : VPPHLAQR : Loop ID =  811 : 1WDTA.pdb.bin ( 643 -  650)
INFO  :  801    -20.049 =  -7.000 - 80.50 *  0.403^2 ( 1.477) : KVPLGQSE : Loop ID =  396 : 1MXHA.pdb.bin ( 203 -  210)
INFO  :  802    -20.058 = -11.000 - 80.50 *  0.335^2 ( 2.851) : LLTSQRLS : Loop ID =  870 : 1ONGA.pdb.bin ( 167 -  174)
INFO  :  803    -20.140 =   1.000 - 80.50 *  0.512^2 ( 2.987) : KTSKDLKV : Loop ID =  931 : 1M2OA.pdb.bin ( 387 -  394)
INFO  :  804    -20.193 =  -9.000 - 80.50 *  0.373^2 ( 1.306) : NLPEHTAW : Loop ID =  344 : 1MVYA.pdb.bin ( 377 -  384)
INFO  :  805    -20.212 =  -2.000 - 80.50 *  0.476^2 ( 2.520) : ALPLGVDM : Loop ID =  752 : 1JD1A.pdb.bin ( 109 -  116)
INFO  :  806    -20.277 =  -4.000 - 80.50 *  0.450^2 ( 1.194) : PSIIGIAT : Loop ID =  303 : 1IGOA.pdb.bin ( 131 -  138)
INFO  :  807    -20.299 =  -9.000 - 80.50 *  0.375^2 ( 2.566) : LGSEAGVV : Loop ID =  771 : 1OFDA.pdb.bin ( 363 -  370)
INFO  :  808    -20.310 =  -3.000 - 80.50 *  0.464^2 ( 1.866) : GSTSNIGN : Loop ID =  538 : 1NL0L.pdb.bin (  23 -   30)
INFO  :  809    -20.344 =  -7.000 - 80.50 *  0.407^2 ( 2.268) : AAAAKEGV : Loop ID =  664 : 1EWYA.pdb.bin ( 275 -  282)
INFO  :  810    -20.354 = -11.000 - 80.50 *  0.341^2 ( 2.377) : LYARQAPG : Loop ID =  710 : 1ZI8A.pdb.bin (  62 -   69)
INFO  :  811    -20.357 =  -7.000 - 80.50 *  0.407^2 ( 2.563) : LLTGELLT : Loop ID =  770 : 1ERMA.pdb.bin ( 167 -  174)
INFO  :  812    -20.385 = -11.000 - 80.50 *  0.341^2 ( 2.859) : WATWKTRW : Loop ID =  875 : 1FZCC.pdb.bin ( 272 -  279)
INFO  :  813    -20.500 =  -8.000 - 80.50 *  0.394^2 ( 1.424) : RFIQGKGN : Loop ID =  387 : 1FFVB.pdb.bin (  22 -   29)
INFO  :  814    -20.548 = -11.000 - 80.50 *  0.344^2 ( 2.921) : LLTSQRLS : Loop ID =  905 : 1N9BA.pdb.bin ( 167 -  174)
INFO  :  815    -20.588 =  -7.000 - 80.50 *  0.411^2 ( 3.076) : LLTGELLT : Loop ID =  967 : 1FQGA.pdb.bin ( 167 -  174)
INFO  :  816    -20.655 =  -8.000 - 80.50 *  0.396^2 ( 2.117) : PQPQNGRS : Loop ID =  616 : 1S95A.pdb.bin ( 213 -  220)
INFO  :  817    -20.747 =  -6.000 - 80.50 *  0.428^2 ( 2.243) : ASFVEDLG : Loop ID =  654 : 1T8KA.pdb.bin (  25 -   32)
INFO  :  818    -20.822 =  -6.000 - 80.50 *  0.429^2 ( 1.275) : PSIEGTKT : Loop ID =  335 : 1XNKA.pdb.bin ( 125 -  132)
INFO  :  819    -20.827 =  -3.000 - 80.50 *  0.471^2 ( 1.574) : KNLNSNYY : Loop ID =  425 : 1WCUA.pdb.bin (  49 -   56)
INFO  :  820    -20.865 =   1.000 - 80.50 *  0.521^2 ( 2.817) : EPEEGLEI : Loop ID =  859 : 1RL6A.pdb.bin ( 108 -  115)
INFO  :  821    -20.970 =   0.000 - 80.50 *  0.510^2 ( 2.892) : AKSRWYNQ : Loop ID =  889 : 1QTCA.pdb.bin ( 133 -  140)
INFO  :  822    -21.022 =  -6.000 - 80.50 *  0.432^2 ( 2.691) : SCYPGFYG : Loop ID =  807 : 1G1SA.pdb.bin ( 142 -  149)
INFO  :  823    -21.048 =  -3.000 - 80.50 *  0.473^2 ( 2.939) : KELKAKGK : Loop ID =  911 : 1N3XA.pdb.bin ( 136 -  143)
INFO  :  824    -21.062 = -14.000 - 80.50 *  0.296^2 ( 1.272) : FIRALAAY : Loop ID =  332 : 1K2XB.pdb.bin (  57 -   64)
INFO  :  825    -21.091 = -10.000 - 80.50 *  0.371^2 ( 2.351) : GGDSAGGN : Loop ID =  695 : 1JJIA.pdb.bin ( 156 -  163)
INFO  :  826    -21.108 =  -1.000 - 80.50 *  0.500^2 ( 2.857) : CKIKYSER : Loop ID =  873 : 1AUIA.pdb.bin ( 152 -  159)
INFO  :  827    -21.113 =  -8.000 - 80.50 *  0.404^2 ( 1.181) : PSIVGTAT : Loop ID =  298 : 1F5JA.pdb.bin ( 128 -  135)
INFO  :  828    -21.138 =   0.000 - 80.50 *  0.512^2 ( 2.869) : YKDLGPNS : Loop ID =  879 : 2ARYA.pdb.bin (  37 -   44)
INFO  :  829    -21.140 =  -8.000 - 80.50 *  0.404^2 ( 0.819) : AGADNGAG : Loop ID =  190 : 1JF3A.pdb.bin (  17 -   24)
INFO  :  830    -21.194 =  -5.000 - 80.50 *  0.449^2 ( 2.853) : QALSLFGI : Loop ID =  872 : 1V4VA.pdb.bin (  44 -   51)
INFO  :  831    -21.207 =  -7.000 - 80.50 *  0.420^2 ( 1.166) : FNAKAPDK : Loop ID =  292 : 1Y8OA.pdb.bin ( 210 -  217)
INFO  :  832    -21.292 =   4.000 - 80.50 *  0.561^2 ( 2.275) : ESDPAIRI : Loop ID =  668 : 1UN8A.pdb.bin (  32 -   39)
INFO  :  833    -21.339 =  -5.000 - 80.50 *  0.451^2 ( 2.947) : EAAEAQGY : Loop ID =  915 : 1DOI_.pdb.bin (  49 -   56)
INFO  :  834    -21.344 =  -7.000 - 80.50 *  0.422^2 ( 2.030) : IAPDALAM : Loop ID =  586 : 3CSUA.pdb.bin ( 181 -  188)
INFO  :  835    -21.414 =  -8.000 - 80.50 *  0.408^2 ( 1.087) : PSITGTST : Loop ID =  269 : 1UKRA.pdb.bin ( 116 -  123)
INFO  :  836    -21.462 =  -4.000 - 80.50 *  0.466^2 ( 2.962) : SGAKGPAA : Loop ID =  921 : 1MJC_.pdb.bin (  55 -   62)
INFO  :  837    -21.492 =  -8.000 - 80.50 *  0.409^2 ( 1.842) : KLLAANGD : Loop ID =  531 : 1E7YA.pdb.bin ( 471 -  478)
INFO  :  838    -21.495 =  -8.000 - 80.50 *  0.409^2 ( 1.649) : YTSHGHCG : Loop ID =  457 : 1B4EA.pdb.bin ( 122 -  129)
INFO  :  839    -21.514 =  -9.000 - 80.50 *  0.394^2 ( 2.728) : LGVGGTAD : Loop ID =  824 : 1GQ6A.pdb.bin ( 197 -  204)
INFO  :  840    -21.526 =  -5.000 - 80.50 *  0.453^2 ( 3.047) : DEYLIAGI : Loop ID =  958 : 1HA7A.pdb.bin ( 107 -  114)
INFO  :  841    -21.578 = -12.000 - 80.50 *  0.345^2 ( 2.227) : IYVNRELE : Loop ID =  647 : 1M6YA.pdb.bin ( 207 -  214)
INFO  :  842    -21.579 =  -5.000 - 80.50 *  0.454^2 ( 1.169) : KGNFHAVY : Loop ID =  294 : 1MR8A.pdb.bin (  22 -   29)
INFO  :  843    -21.618 = -11.000 - 80.50 *  0.363^2 ( 1.249) : FASLHYPF : Loop ID =  319 : 1ILE_.pdb.bin ( 525 -  532)
INFO  :  844    -21.640 = -11.000 - 80.50 *  0.364^2 ( 3.063) : PGTHEGGA : Loop ID =  960 : 1PJXA.pdb.bin ( 220 -  227)
INFO  :  845    -21.913 =   0.000 - 80.50 *  0.522^2 ( 2.875) : LQDRGLSK : Loop ID =  882 : 1TN6A.pdb.bin ( 229 -  236)
INFO  :  846    -21.917 = -11.000 - 80.50 *  0.368^2 ( 1.909) : GPYAWGWW : Loop ID =  547 : 2FEFA.pdb.bin ( 235 -  242)
INFO  :  847    -21.995 =  -4.000 - 80.50 *  0.473^2 ( 3.026) : IGALAIHR : Loop ID =  951 : 1EYSL.pdb.bin ( 231 -  238)
INFO  :  848    -22.000 = -12.000 - 80.50 *  0.352^2 ( 1.972) : TTMDASPI : Loop ID =  573 : 1X31B.pdb.bin ( 329 -  336)
INFO  :  849    -22.168 =  -6.000 - 80.50 *  0.448^2 ( 2.552) : TSRTAKKN : Loop ID =  765 : 1XDWA.pdb.bin ( 124 -  131)
INFO  :  850    -22.202 =  -8.000 - 80.50 *  0.420^2 ( 1.402) : PSIDGTQT : Loop ID =  378 : 1PVXA.pdb.bin ( 125 -  132)
INFO  :  851    -22.306 =  -2.000 - 80.50 *  0.502^2 ( 1.361) : ASYPKTQA : Loop ID =  368 : 2BNJA.pdb.bin ( 177 -  184)
INFO  :  852    -22.477 = -10.000 - 80.50 *  0.394^2 ( 1.986) : SVRPGRGW : Loop ID =  580 : 1ZR6A.pdb.bin ( 346 -  353)
INFO  :  853    -22.484 =  -6.000 - 80.50 *  0.453^2 ( 2.821) : ASFKEDLG : Loop ID =  861 : 1F80D.pdb.bin (  26 -   33)
INFO  :  854    -22.507 =  -7.000 - 80.50 *  0.439^2 ( 2.420) : VDLYPQRI : Loop ID =  723 : 1SNYA.pdb.bin ( 180 -  187)
INFO  :  855    -22.510 =  -9.000 - 80.50 *  0.410^2 ( 1.215) : DFVSQQPE : Loop ID =  311 : 1QHWA.pdb.bin ( 142 -  149)
INFO  :  856    -22.569 =  -8.000 - 80.50 *  0.425^2 ( 1.168) : PSIIGTAT : Loop ID =  293 : 1XND_.pdb.bin ( 125 -  132)
INFO  :  857    -22.582 =  -8.000 - 80.50 *  0.426^2 ( 2.505) : PLNKTGLV : Loop ID =  745 : 1OYGA.pdb.bin ( 356 -  363)
INFO  :  858    -22.742 = -10.000 - 80.50 *  0.398^2 ( 1.390) : DGTLVSFE : Loop ID =  377 : 1YMQA.pdb.bin (   8 -   15)
INFO  :  859    -22.765 =  -8.000 - 80.50 *  0.428^2 ( 2.228) : KLLAANGD : Loop ID =  648 : 1H93A.pdb.bin ( 471 -  478)
INFO  :  860    -22.864 =  -4.000 - 80.50 *  0.484^2 ( 2.591) : ECPEGMMC : Loop ID =  781 : 1SKZ_.pdb.bin (  59 -   66)
INFO  :  861    -22.865 =  -8.000 - 80.50 *  0.430^2 ( 2.996) : FSYSGAFK : Loop ID =  935 : 1LCF_.pdb.bin ( 189 -  196)
INFO  :  862    -22.995 = -11.000 - 80.50 *  0.386^2 ( 1.624) : FTTHGQCG : Loop ID =  442 : 1W54A.pdb.bin ( 120 -  127)
INFO  :  863    -23.065 =  -3.000 - 80.50 *  0.499^2 ( 2.163) : KCPHNFVV : Loop ID =  626 : 2AHXA.pdb.bin ( 262 -  269)
INFO  :  864    -23.108 =  -6.000 - 80.50 *  0.461^2 ( 1.938) : RVDTADHA : Loop ID =  558 : 1AM2_.pdb.bin ( 163 -  170)
INFO  :  865    -23.202 = -12.000 - 80.50 *  0.373^2 ( 2.291) : QVLDMQIS : Loop ID =  678 : 1WYBA.pdb.bin ( 147 -  154)
INFO  :  866    -23.253 =  -8.000 - 80.50 *  0.435^2 ( 2.207) : LTEIPPGT : Loop ID =  641 : 1WN2A.pdb.bin (  86 -   93)
INFO  :  867    -23.279 =   9.000 - 80.50 *  0.633^2 ( 1.881) : SRGEEPNA : Loop ID =  541 : 1WL7A.pdb.bin ( 190 -  197)
INFO  :  868    -23.324 =  -4.000 - 80.50 *  0.490^2 ( 2.848) : DAAAAKGR : Loop ID =  869 : 1NQ6A.pdb.bin (   5 -   12)
INFO  :  869    -23.395 =  -8.000 - 80.50 *  0.437^2 ( 2.725) : PLNKTGLV : Loop ID =  820 : 1PT2A.pdb.bin ( 356 -  363)
INFO  :  870    -23.511 =  -7.000 - 80.50 *  0.453^2 ( 1.932) : IMTKRLYD : Loop ID =  556 : 1RV1A.pdb.bin (  36 -   43)
INFO  :  871    -23.544 = -11.000 - 80.50 *  0.395^2 ( 1.633) : FTTHGQCG : Loop ID =  445 : 1W5NA.pdb.bin ( 126 -  133)
INFO  :  872    -23.684 =  -5.000 - 80.50 *  0.482^2 ( 2.363) : LGGLHSFM : Loop ID =  702 : 1WKF_.pdb.bin (  75 -   82)
INFO  :  873    -23.844 =  -5.000 - 80.50 *  0.484^2 ( 2.733) : TEPTHCFK : Loop ID =  828 : 1TUEB.pdb.bin ( 108 -  115)
INFO  :  874    -23.875 = -10.000 - 80.50 *  0.415^2 ( 1.836) : PLPNGQIL : Loop ID =  525 : 1TZDA.pdb.bin ( 197 -  204)
INFO  :  875    -23.875 =  -4.000 - 80.50 *  0.497^2 ( 2.555) : SLAIGKEG : Loop ID =  766 : 2ASBA.pdb.bin ( 192 -  199)
INFO  :  876    -23.959 = -11.000 - 80.50 *  0.401^2 ( 2.508) : IGTPERVA : Loop ID =  747 : 1TVLA.pdb.bin ( 321 -  328)
INFO  :  877    -23.975 =  -5.000 - 80.50 *  0.485^2 ( 3.027) : YEARKFGV : Loop ID =  952 : 2AGQA.pdb.bin (  47 -   54)
INFO  :  878    -24.000 =  -5.000 - 80.50 *  0.486^2 ( 3.021) : YEARKFGV : Loop ID =  948 : 1JX4A.pdb.bin (  46 -   53)
INFO  :  879    -24.265 = -10.000 - 80.50 *  0.421^2 ( 2.914) : TGIHARPA : Loop ID =  900 : 1PTF_.pdb.bin (  11 -   18)
INFO  :  880    -24.284 =   2.000 - 80.50 *  0.571^2 ( 2.851) : LQDRGLSR : Loop ID =  871 : 1NI1A.pdb.bin ( 229 -  236)
INFO  :  881    -24.288 =  -9.000 - 80.50 *  0.436^2 ( 2.957) : RGTMQDGT : Loop ID =  919 : 1AXGA.pdb.bin ( 119 -  126)
INFO  :  882    -24.354 =  -8.000 - 80.50 *  0.451^2 ( 1.709) : APPSGTQW : Loop ID =  486 : 1BF2_.pdb.bin ( 697 -  704)
INFO  :  883    -24.357 =  -9.000 - 80.50 *  0.437^2 ( 2.054) : VLSTLAGH : Loop ID =  593 : 1M1ZA.pdb.bin ( 374 -  381)
INFO  :  884    -24.374 =  -4.000 - 80.50 *  0.503^2 ( 1.235) : VMDLSRVL : Loop ID =  317 : 1B35C.pdb.bin (  52 -   59)
INFO  :  885    -24.489 =  -8.000 - 80.50 *  0.453^2 ( 1.031) : PSITGTST : Loop ID =  258 : 1T6GC.pdb.bin ( 117 -  124)
INFO  :  886    -24.645 =  -3.000 - 80.50 *  0.519^2 ( 2.598) : MCNEGLVH : Loop ID =  784 : 1Z1YA.pdb.bin (  20 -   27)
INFO  :  887    -24.702 = -10.000 - 80.50 *  0.427^2 ( 2.536) : TCDPGYYN : Loop ID =  762 : 1KLO_.pdb.bin ( 145 -  152)
INFO  :  888    -24.814 =  -9.000 - 80.50 *  0.443^2 ( 2.921) : VGIQGSDS : Loop ID =  904 : 1PK6C.pdb.bin ( 111 -  118)
INFO  :  889    -24.889 =  -5.000 - 80.50 *  0.497^2 ( 1.267) : KGNFHAVY : Loop ID =  326 : 1XK4A.pdb.bin (  22 -   29)
INFO  :  890    -24.893 =  -3.000 - 80.50 *  0.522^2 ( 3.069) : EDVATSQD : Loop ID =  963 : 1FKNA.pdb.bin ( 315 -  322)
INFO  :  891    -24.979 =  -9.000 - 80.50 *  0.446^2 ( 2.808) : RGTLQDGT : Loop ID =  851 : 1HTBA.pdb.bin ( 119 -  126)
INFO  :  892    -25.055 =  -9.000 - 80.50 *  0.447^2 ( 2.871) : NDIEKEGI : Loop ID =  881 : 2C46A.pdb.bin (  82 -   89)
INFO  :  893    -25.134 =  -2.000 - 80.50 *  0.536^2 ( 2.936) : VLAWGPER : Loop ID =  908 : 1UJPA.pdb.bin (  98 -  105)
INFO  :  894    -25.150 =  -8.000 - 80.50 *  0.462^2 ( 2.506) : PNTDWYKW : Loop ID =  746 : 1UWSA.pdb.bin (  28 -   35)
INFO  :  895    -25.250 =  -7.000 - 80.50 *  0.476^2 ( 3.098) : AAAAKEGV : Loop ID =  972 : 1GR1A.pdb.bin ( 267 -  274)
INFO  :  896    -25.272 =   2.000 - 80.50 *  0.582^2 ( 2.358) : RSDRGVDY : Loop ID =  698 : 1Z3YA.pdb.bin (  91 -   98)
INFO  :  897    -25.601 =   1.000 - 80.50 *  0.575^2 ( 2.979) : VRASDPSL : Loop ID =  926 : 2AAIB.pdb.bin ( 234 -  241)
INFO  :  898    -25.653 =  -6.000 - 80.50 *  0.494^2 ( 3.087) : DSTVFGRF : Loop ID =  969 : 1VHMA.pdb.bin ( 123 -  130)
INFO  :  899    -25.758 = -10.000 - 80.50 *  0.442^2 ( 2.079) : AGPTNAIF : Loop ID =  603 : 2AXYA.pdb.bin (  50 -   57)
INFO  :  900    -25.798 =   2.000 - 80.50 *  0.588^2 ( 2.179) : RSDRGVDY : Loop ID =  629 : 1Z3XA.pdb.bin (  89 -   96)
INFO  :  901    -25.829 = -12.000 - 80.50 *  0.414^2 ( 1.699) : TVENYQNY : Loop ID =  483 : 1DQ3A.pdb.bin ( 434 -  441)
INFO  :  902    -25.847 =  -3.000 - 80.50 *  0.533^2 ( 2.915) : DSKNGETF : Loop ID =  902 : 1MR7A.pdb.bin (  38 -   45)
INFO  :  903    -25.893 =  -4.000 - 80.50 *  0.522^2 ( 2.534) : DILTNPTS : Loop ID =  760 : 1WW9A.pdb.bin ( 105 -  112)
INFO  :  904    -25.959 =  -9.000 - 80.50 *  0.459^2 ( 2.991) : RGTMQDGT : Loop ID =  934 : 1QV6A.pdb.bin ( 119 -  126)
INFO  :  905    -25.978 = -11.000 - 80.50 *  0.431^2 ( 2.340) : TVPGPHNF : Loop ID =  690 : 1MI8A.pdb.bin ( 122 -  129)
INFO  :  906    -26.212 =  -8.000 - 80.50 *  0.476^2 ( 2.767) : FDNPRWIK : Loop ID =  842 : 2F8PA.pdb.bin (  11 -   18)
INFO  :  907    -26.448 =  -5.000 - 80.50 *  0.516^2 ( 2.369) : QCEEGTFR : Loop ID =  704 : 1DU3A.pdb.bin (  64 -   71)
INFO  :  908    -26.485 =  -8.000 - 80.50 *  0.479^2 ( 2.761) : FLREKLVD : Loop ID =  838 : 1D1GA.pdb.bin ( 108 -  115)
INFO  :  909    -26.505 = -10.000 - 80.50 *  0.453^2 ( 2.914) : LAVDYENV : Loop ID =  901 : 2OATA.pdb.bin ( 240 -  247)
INFO  :  910    -26.652 = -12.000 - 80.50 *  0.427^2 ( 1.958) : TGSAASIS : Loop ID =  566 : 1WVNA.pdb.bin (  55 -   62)
INFO  :  911    -26.729 =  -9.000 - 80.50 *  0.469^2 ( 3.076) : RGTLQDGT : Loop ID =  965 : 1U3WA.pdb.bin ( 119 -  126)
INFO  :  912    -26.739 =  -7.000 - 80.50 *  0.495^2 ( 2.101) : LAPVPHRG : Loop ID =  609 : 1YIXA.pdb.bin ( 208 -  215)
INFO  :  913    -26.802 =  -4.000 - 80.50 *  0.532^2 ( 3.035) : GRIIGEGG : Loop ID =  954 : 1TUAA.pdb.bin ( 109 -  116)
INFO  :  914    -27.230 =  -9.000 - 80.50 *  0.476^2 ( 2.816) : RGTLQDGT : Loop ID =  857 : 1U3UA.pdb.bin ( 119 -  126)
INFO  :  915    -27.253 =  -9.000 - 80.50 *  0.476^2 ( 1.688) : DFVSQQPE : Loop ID =  475 : 1UTEA.pdb.bin ( 144 -  151)
INFO  :  916    -27.364 = -11.000 - 80.50 *  0.451^2 ( 2.949) : IDRIRRGE : Loop ID =  917 : 2B0TA.pdb.bin ( 523 -  530)
INFO  :  917    -27.397 =  -1.000 - 80.50 *  0.573^2 ( 2.457) : SRIFGSLS : Loop ID =  733 : 1W3IA.pdb.bin ( 234 -  241)
INFO  :  918    -27.466 =  -1.000 - 80.50 *  0.573^2 ( 3.002) : FQPNGEDP : Loop ID =  942 : 1ICPA.pdb.bin ( 112 -  119)
INFO  :  919    -27.481 =  -6.000 - 80.50 *  0.517^2 ( 2.518) : SLAIGKGG : Loop ID =  751 : 1HH2P.pdb.bin ( 314 -  321)
INFO  :  920    -27.603 = -10.000 - 80.50 *  0.468^2 ( 2.619) : VVPCARAT : Loop ID =  789 : 1KJQA.pdb.bin (  99 -  106)
INFO  :  921    -27.619 =   0.000 - 80.50 *  0.586^2 ( 3.041) : AYGEGREY : Loop ID =  956 : 1EL5A.pdb.bin (  53 -   60)
INFO  :  922    -27.957 =  -7.000 - 80.50 *  0.510^2 ( 3.087) : PNVFDRTK : Loop ID =  968 : 1IQQA.pdb.bin (  68 -   75)
INFO  :  923    -28.116 =  -2.000 - 80.50 *  0.570^2 ( 1.690) : CPGGNPCQ : Loop ID =  477 : 1ZMEC.pdb.bin (  13 -   20)
INFO  :  924    -28.226 = -13.000 - 80.50 *  0.435^2 ( 3.093) : TGLMADMT : Loop ID =  971 : 1P0FA.pdb.bin ( 119 -  126)
INFO  :  925    -28.411 = -10.000 - 80.50 *  0.478^2 ( 2.568) : FETATRFT : Loop ID =  772 : 1ZCOA.pdb.bin ( 170 -  177)
INFO  :  926    -28.705 =  -6.000 - 80.50 *  0.531^2 ( 2.818) : GAVIGPRG : Loop ID =  860 : 1TUAA.pdb.bin (  15 -   22)
INFO  :  927    -28.898 =  -1.000 - 80.50 *  0.589^2 ( 2.990) : RSMSDPAK : Loop ID =  933 : 8TLNE.pdb.bin ( 202 -  209)
INFO  :  928    -28.951 = -14.000 - 80.50 *  0.431^2 ( 2.421) : YPRIEAGQ : Loop ID =  725 : 1Y4ZB.pdb.bin ( 247 -  254)
INFO  :  929    -28.990 =  -5.000 - 80.50 *  0.546^2 ( 2.890) : ETPDGRPG : Loop ID =  888 : 1FTRA.pdb.bin (  64 -   71)
INFO  :  930    -30.281 =  -3.000 - 80.50 *  0.582^2 ( 2.498) : TDNTGMTD : Loop ID =  743 : 1YM0A.pdb.bin ( 172 -  179)
INFO  :  931    -30.820 = -10.000 - 80.50 *  0.509^2 ( 2.638) : FQYYLEGI : Loop ID =  796 : 1BG6_.pdb.bin ( 215 -  222)
INFO  :  932    -30.890 =  -4.000 - 80.50 *  0.578^2 ( 2.778) : EPMYFKDQ : Loop ID =  845 : 2BMBA.pdb.bin (  44 -   51)
INFO  :  933    -30.900 =  -9.000 - 80.50 *  0.522^2 ( 1.596) : NCSEHGRA : Loop ID =  436 : 1LK9A.pdb.bin (  17 -   24)
INFO  :  934    -31.447 =  -8.000 - 80.50 *  0.540^2 ( 2.876) : VLIGDGAG : Loop ID =  885 : 1EGDA.pdb.bin ( 227 -  234)
INFO  :  935    -31.514 =  -8.000 - 80.50 *  0.540^2 ( 2.811) : DIPSDYPF : Loop ID =  854 : 1VQQA.pdb.bin ( 463 -  470)
INFO  :  936    -31.594 = -11.000 - 80.50 *  0.506^2 ( 3.000) : PSASNQLF : Loop ID =  938 : 1SVVA.pdb.bin ( 270 -  277)
INFO  :  937    -31.690 =  -6.000 - 80.50 *  0.565^2 ( 2.367) : FQSQTKDL : Loop ID =  703 : 1DOT_.pdb.bin ( 627 -  634)
INFO  :  938    -31.702 = -12.000 - 80.50 *  0.495^2 ( 2.861) : VCPLHNQE : Loop ID =  876 : 2A91A.pdb.bin ( 288 -  295)
INFO  :  939    -31.908 =   1.000 - 80.50 *  0.639^2 ( 2.769) : EDEDEIEW : Loop ID =  843 : 1YCSB.pdb.bin ( 164 -  171)
INFO  :  940    -32.264 =  -3.000 - 80.50 *  0.603^2 ( 2.931) : RGPEGFTT : Loop ID =  906 : 1QAUA.pdb.bin (  84 -   91)
INFO  :  941    -32.276 =  -1.000 - 80.50 *  0.623^2 ( 2.370) : VTEDGADP : Loop ID =  705 : 2B3RA.pdb.bin (  26 -   33)
INFO  :  942    -32.870 =  -4.000 - 80.50 *  0.599^2 ( 2.534) : SLAIGKEG : Loop ID =  761 : 1K0RA.pdb.bin ( 296 -  303)
INFO  :  943    -32.986 =  -2.000 - 80.50 *  0.620^2 ( 2.762) : FKSNTKDL : Loop ID =  839 : 1H76A.pdb.bin ( 620 -  627)
INFO  :  944    -33.047 =  -2.000 - 80.50 *  0.621^2 ( 2.983) : VFNKGIDE : Loop ID =  928 : 1XCFA.pdb.bin (  84 -   91)
INFO  :  945    -33.280 =  -9.000 - 80.50 *  0.549^2 ( 2.327) : QYLDSDGS : Loop ID =  686 : 1GZJA.pdb.bin ( 197 -  204)
INFO  :  946    -34.172 =  -8.000 - 80.50 *  0.570^2 ( 2.436) : GCIEGYTL : Loop ID =  729 : 1Z1YA.pdb.bin (  64 -   71)
INFO  :  947    -34.813 =   4.000 - 80.50 *  0.694^2 ( 2.808) : ESGTVASS : Loop ID =  850 : 1OC0A.pdb.bin ( 324 -  331)
INFO  :  948    -35.495 =  -6.000 - 80.50 *  0.605^2 ( 2.946) : NVHPAKHE : Loop ID =  914 : 1NHJA.pdb.bin ( 303 -  310)
INFO  :  949    -35.828 =  -3.000 - 80.50 *  0.639^2 ( 2.331) : GGGRQHPG : Loop ID =  688 : 1JJ2A.pdb.bin ( 202 -  209)
INFO  :  950    -36.012 =  -3.000 - 80.50 *  0.640^2 ( 2.283) : GGGRQHPG : Loop ID =  675 : 1S72A.pdb.bin ( 202 -  209)
INFO  :  951    -36.808 =  -9.000 - 80.50 *  0.588^2 ( 1.721) : TSIGLGIS : Loop ID =  491 : 2A5ZA.pdb.bin ( 112 -  119)
INFO  :  952    -37.022 =   1.000 - 80.50 *  0.687^2 ( 2.229) : QSAQGIDY : Loop ID =  649 : 1Y6IA.pdb.bin (  85 -   92)
INFO  :  953    -37.145 =  -6.000 - 80.50 *  0.622^2 ( 2.839) : FQSETKNL : Loop ID =  866 : 1LFG_.pdb.bin ( 633 -  640)
INFO  :  954    -37.190 = -10.000 - 80.50 *  0.581^2 ( 2.014) : LPTTSTVN : Loop ID =  585 : 1G87A.pdb.bin ( 584 -  591)
INFO  :  955    -37.397 =  -5.000 - 80.50 *  0.634^2 ( 2.580) : DPPQGKKE : Loop ID =  778 : 1AOZA.pdb.bin ( 121 -  128)
INFO  :  956    -37.830 = -13.000 - 80.50 *  0.555^2 ( 2.748) : PPLGPQDQ : Loop ID =  832 : 1TMMA.pdb.bin (  42 -   49)
INFO  :  957    -39.648 =  -9.000 - 80.50 *  0.617^2 ( 1.966) : SGVNLGGQ : Loop ID =  570 : 1NMLA.pdb.bin ( 201 -  208)
INFO  :  958    -40.535 =  -4.000 - 80.50 *  0.674^2 ( 3.017) : ADRVNPEN : Loop ID =  947 : 1HNJA.pdb.bin ( 193 -  200)
INFO  :  959    -41.255 =   1.000 - 80.50 *  0.725^2 ( 2.530) : SCGKGQKC : Loop ID =  756 : 1ZLHB.pdb.bin (  62 -   69)
INFO  :  960    -41.423 = -13.000 - 80.50 *  0.594^2 ( 1.892) : ITPKKDGG : Loop ID =  545 : 1R9HA.pdb.bin (   3 -   10)
INFO  :  961    -42.207 =  -6.000 - 80.50 *  0.671^2 ( 2.648) : RPPEGHGL : Loop ID =  799 : 2BSYA.pdb.bin (  47 -   54)
```
