## Supplementary material for "The endosomal TbTpr86/TbUsp7/SkpZ (TUS) complex controls surface protein abundance in trypanosomes": DA1: model.loop.log (part 2 of 2)

```
INFO  :  962    -42.771 =  -3.000 - 80.50 *  0.703^2 ( 2.045) : EGDKHKLK : Loop ID =  591 : 1MHO_.pdb.bin (  20 -   27)
INFO  :  963    -43.120 =   0.000 - 80.50 *  0.732^2 ( 2.973) : RSQGVFQC : Loop ID =  923 : 1VJJA.pdb.bin ( 358 -  365)
INFO  :  964    -44.212 =   3.000 - 80.50 *  0.766^2 ( 2.759) : RCGSGLRC : Loop ID =  836 : 1WQJB.pdb.bin (  49 -   56)
INFO  :  965    -44.514 =   0.000 - 80.50 *  0.744^2 ( 2.816) : RSQGVFQC : Loop ID =  858 : 1RLEA.pdb.bin ( 358 -  365)
INFO  :  966    -44.720 =  -3.000 - 80.50 *  0.720^2 ( 2.912) : CADQECSH : Loop ID =  899 : 1I1JA.pdb.bin (  11 -   18)
INFO  :  967    -46.714 =  -6.000 - 80.50 *  0.711^2 ( 3.022) : LDPKNPQN : Loop ID =  949 : 1H6LA.pdb.bin (  32 -   39)
INFO  :  968    -47.378 =  -5.000 - 80.50 *  0.726^2 ( 2.999) : SCFGGPFL : Loop ID =  937 : 1II2A.pdb.bin ( 379 -  386)
INFO  :  969    -48.081 = -13.000 - 80.50 *  0.660^2 ( 2.115) : YGVNFGGQ : Loop ID =  614 : 2C1VA.pdb.bin ( 212 -  219)
INFO  :  970    -55.052 =  -6.000 - 80.50 *  0.781^2 ( 3.076) : LDPKNPQN : Loop ID =  966 : 2POOA.pdb.bin (  32 -   39)
INFO  :  971    -55.506 = -14.000 - 80.50 *  0.718^2 ( 2.947) : WPVGTSWD : Loop ID =  916 : 1ODZA.pdb.bin ( 114 -  121)
INFO  :  972    -57.957 =  -6.000 - 80.50 *  0.803^2 ( 2.858) : VNPSFPGS : Loop ID =  874 : 1R64A.pdb.bin (  24 -   31)
WARN  : Steric clash between  M  340 -> T  345 = 2.279 in loop    4 - 1OLME.pdb.bin
WARN  : Steric clash between  M  340 -> T  345 = 1.854 in loop   15 - 1OLMA.pdb.bin
WARN  : Steric clash between  M  340 -> T  345 = 2.037 in loop   50 - 1DKMA.pdb.bin
WARN  : Steric clash between  D  341 -> L  347 = 2.987 in loop  213 - 1SU8A.pdb.bin
WARN  : Steric clash between  M  340 -> T  345 = 2.289 in loop   96 - 1NT4A.pdb.bin
WARN  : Steric clash between  M  340 -> T  345 = 2.271 in loop  104 - 1DKQA.pdb.bin
WARN  : Steric clash between  M  340 -> T  345 = 2.375 in loop    7 - 1LL7A.pdb.bin
WARN  : Steric clash between  M  340 -> T  345 = 2.505 in loop   87 - 1D2KA.pdb.bin
WARN  : Steric clash between  M  340 -> T  345 = 3.166 in loop  403 - 1KIJA.pdb.bin
WARN  : Steric clash between  D  341 -> L  347 = 2.744 in loop   92 - 1K38A.pdb.bin
WARN  : Steric clash between  D  341 -> L  347 = 1.890 in loop   73 - 1GSUA.pdb.bin
WARN  : Steric clash between  M  340 -> L  347 = 3.169 in loop  623 - 1OR7C.pdb.bin
WARN  : Steric clash between  M  340 -> T  345 = 2.250 in loop   52 - 1DKLA.pdb.bin
WARN  : Steric clash between  M  340 -> T  345 = 2.547 in loop   48 - 1HKHA.pdb.bin
WARN  : Steric clash between  D  341 -> L  347 = 2.603 in loop  530 - 1TWFF.pdb.bin
WARN  : Steric clash between  D  341 -> L  347 = 2.457 in loop  774 - 1MEG_.pdb.bin
WARN  : Steric clash between  M  340 -> T  345 = 1.540 in loop  228 - 1AUA_.pdb.bin
WARN  : Steric clash between  M  340 -> T  345 = 3.073 in loop  534 - 1OAIA.pdb.bin
WARN  : Steric clash between  D  341 -> L  347 = 2.676 in loop  417 - 1E5XA.pdb.bin
WARN  : Steric clash between  M  340 -> T  345 = 2.741 in loop  490 - 2CV4A.pdb.bin
WARN  : Steric clash between  M  340 -> T  345 = 2.767 in loop  509 - 1VGSA.pdb.bin
WARN  : Steric clash between  D  341 -> L  347 = 2.303 in loop  887 - 1XW6A.pdb.bin
WARN  : Steric clash between  M  340 -> T  345 = 1.639 in loop  507 - 1Q8IA.pdb.bin
WARN  : Steric clash between  M  340 -> T  345 = 1.808 in loop  112 - 1XPKA.pdb.bin
WARN  : Steric clash between  M  340 -> T  345 = 1.764 in loop  114 - 1XPKC.pdb.bin
WARN  : Steric clash between  D  341 -> L  347 = 1.792 in loop  295 - 1H9AA.pdb.bin
WARN  : Steric clash between  D  341 -> L  347 = 1.939 in loop  724 - 1XW5A.pdb.bin
WARN  : Steric clash between  D  341 -> T  345 = 2.089 in loop   41 - 2A6HD.pdb.bin
WARN  : Steric clash between  D  341 -> L  347 = 2.450 in loop  382 - 1J5XA.pdb.bin
WARN  : Steric clash between  M  340 -> T  345 = 2.839 in loop   14 - 2BINA.pdb.bin
WARN  : Steric clash between  D  341 -> L  347 = 1.955 in loop  353 - 1HNA_.pdb.bin
WARN  : Steric clash between  M  340 -> T  345 = 2.607 in loop  236 - 1ISCA.pdb.bin
WARN  : Steric clash between  D  341 -> L  347 = 2.521 in loop  561 - 1DVMA.pdb.bin
WARN  : Steric clash between  M  340 -> T  345 = 2.571 in loop  287 - 1KQBA.pdb.bin
WARN  : Steric clash between  M  340 -> T  345 = 1.924 in loop   86 - 1ZD9A.pdb.bin
WARN  : Steric clash between  M  340 -> T  345 = 2.584 in loop  260 - 1A8Q_.pdb.bin
WARN  : Steric clash between  M  340 -> T  345 = 1.810 in loop  451 - 1G2RA.pdb.bin
WARN  : Steric clash between  M  340 -> T  345 = 2.125 in loop  134 - 1TBMA.pdb.bin
WARN  : Steric clash between  D  341 -> L  347 = 2.285 in loop  471 - 2BJJX.pdb.bin
WARN  : Steric clash between  D  341 -> L  347 = 2.493 in loop  327 - 1LCF_.pdb.bin
WARN  : Steric clash between  D  341 -> L  347 = 2.479 in loop  634 - 1HSE_.pdb.bin
WARN  : Steric clash between  M  340 -> T  345 = 2.761 in loop    2 - 1TUPA.pdb.bin
WARN  : Steric clash between  M  340 -> T  345 = 2.404 in loop  110 - 1BROA.pdb.bin
WARN  : Steric clash between  D  341 -> P  346 = 2.939 in loop    3 - 7FABL.pdb.bin
WARN  : Steric clash between  D  341 -> L  347 = 2.487 in loop  203 - 2D3DA.pdb.bin
WARN  : Steric clash between  D  341 -> L  347 = 2.730 in loop  683 - 1OC0A.pdb.bin
WARN  : Steric clash between  D  341 -> P  346 = 3.049 in loop  273 - 1AOGA.pdb.bin
WARN  : Steric clash between  M  340 -> T  345 = 2.911 in loop   53 - 1Q8RA.pdb.bin
WARN  : Steric clash between  D  341 -> P  346 = 3.010 in loop  222 - 2TPRA.pdb.bin
WARN  : Steric clash between  D  341 -> L  347 = 3.025 in loop    6 - 1Z6ZA.pdb.bin
WARN  : Steric clash between  D  341 -> L  347 = 2.319 in loop  276 - 1LCF_.pdb.bin
WARN  : Steric clash between  D  341 -> L  347 = 2.233 in loop  466 - 1SQYA.pdb.bin
WARN  : Steric clash between  M  340 -> P  346 = 3.195 in loop   98 - 1C7NA.pdb.bin
WARN  : Steric clash between  M  340 -> T  345 = 2.444 in loop   36 - 1KGF_.pdb.bin
WARN  : Steric clash between  M  340 -> T  345 = 1.718 in loop  256 - 1YGYA.pdb.bin
WARN  : Steric clash between  M  340 -> T  345 = 3.071 in loop  792 - 1TGOA.pdb.bin
WARN  : Steric clash between  D  341 -> L  347 = 2.505 in loop  355 - 1CB6A.pdb.bin
WARN  : Steric clash between  M  340 -> T  345 = 2.066 in loop  563 - 1FYHA.pdb.bin
WARN  : Steric clash between  D  341 -> L  347 = 2.471 in loop  434 - 1H43A.pdb.bin
WARN  : Steric clash between  D  341 -> L  347 = 3.174 in loop  693 - 1S9AA.pdb.bin
WARN  : Steric clash between  M  340 -> T  345 = 2.308 in loop   31 - 1KGE_.pdb.bin
WARN  : Steric clash between  D  341 -> L  347 = 3.164 in loop  279 - 1DQEA.pdb.bin
WARN  : Steric clash between  M  340 -> T  345 = 2.076 in loop  560 - 1DL2A.pdb.bin
WARN  : Steric clash between  M  340 -> T  345 = 2.421 in loop  516 - 1X0RA.pdb.bin
WARN  : Steric clash between  M  340 -> T  345 = 2.959 in loop   75 - 1BIO_.pdb.bin
WARN  : Steric clash between  D  341 -> L  347 = 2.311 in loop  599 - 1EH3A.pdb.bin
WARN  : Steric clash between  D  341 -> L  347 = 2.510 in loop  288 - 1CE2A.pdb.bin
WARN  : Steric clash between  M  340 -> T  345 = 2.277 in loop   60 - 1DJA_.pdb.bin
WARN  : Steric clash between  D  341 -> L  347 = 2.078 in loop  352 - 1LFG_.pdb.bin
WARN  : Steric clash between  D  341 -> L  347 = 2.490 in loop  787 - 1UN8A.pdb.bin
WARN  : Steric clash between  D  341 -> L  347 = 2.344 in loop  482 - 1B0LA.pdb.bin
WARN  : Steric clash between  M  340 -> T  345 = 2.882 in loop  175 - 1CZKA.pdb.bin
WARN  : Steric clash between  M  340 -> T  345 = 2.185 in loop   93 - 1GHPA.pdb.bin
WARN  : Steric clash between  M  340 -> T  345 = 2.426 in loop   97 - 1W9PA.pdb.bin
WARN  : Steric clash between  M  340 -> T  345 = 2.974 in loop  225 - 1CZRA.pdb.bin
WARN  : Steric clash between  D  341 -> P  346 = 2.703 in loop   62 - 1BJMA.pdb.bin
WARN  : Steric clash between  M  340 -> T  345 = 2.265 in loop  180 - 1BLP_.pdb.bin
WARN  : Steric clash between  D  341 -> L  347 = 2.553 in loop  764 - 2BJJX.pdb.bin
WARN  : Steric clash between  M  340 -> T  345 = 2.675 in loop  407 - 1J8YF.pdb.bin
WARN  : Steric clash between  D  341 -> L  347 = 2.563 in loop  662 - 1CB6A.pdb.bin
WARN  : Steric clash between  M  340 -> T  345 = 2.535 in loop   88 - 1BRT_.pdb.bin
WARN  : Steric clash between  D  341 -> L  347 = 2.767 in loop    1 - 1VBIA.pdb.bin
WARN  : Steric clash between  M  340 -> T  345 = 2.302 in loop    9 - 1WNOA.pdb.bin
WARN  : Steric clash between  M  340 -> T  345 = 3.014 in loop  165 - 1CZNA.pdb.bin
WARN  : Steric clash between  D  341 -> P  346 = 2.576 in loop  310 - 1LVL_.pdb.bin
WARN  : Steric clash between  D  341 -> L  347 = 2.363 in loop  510 - 1H44A.pdb.bin
WARN  : Steric clash between  D  341 -> P  346 = 2.860 in loop  661 - 1GERA.pdb.bin
WARN  : Steric clash between  M  340 -> T  345 = 2.880 in loop  615 - 2FK9A.pdb.bin
WARN  : Steric clash between  D  341 -> P  346 = 2.960 in loop  467 - 3GRS_.pdb.bin
WARN  : Steric clash between  M  340 -> T  345 = 2.282 in loop  162 - 1W4XA.pdb.bin
WARN  : Steric clash between  D  341 -> L  347 = 2.959 in loop  328 - 1Q6XA.pdb.bin
WARN  : Steric clash between  D  341 -> T  345 = 3.163 in loop  171 - 1T5IA.pdb.bin
WARN  : Steric clash between  M  340 -> T  345 = 3.140 in loop   16 - 1HAXB.pdb.bin
WARN  : Steric clash between  D  341 -> L  347 = 2.824 in loop  458 - 1L8AA.pdb.bin
WARN  : Steric clash between  M  340 -> T  345 = 2.504 in loop   20 - 1BJNA.pdb.bin
WARN  : Steric clash between  D  341 -> L  347 = 2.839 in loop    5 - 1OAA_.pdb.bin
WARN  : Steric clash between  M  340 -> T  345 = 3.192 in loop  891 - 1Y9AA.pdb.bin
WARN  : Steric clash between  D  341 -> L  347 = 2.781 in loop  155 - 1XL7A.pdb.bin
WARN  : Steric clash between  M  340 -> T  345 = 2.755 in loop  343 - 1YCDA.pdb.bin
WARN  : Steric clash between  D  341 -> L  347 = 2.405 in loop  890 - 1H76A.pdb.bin
WARN  : Steric clash between  M  340 -> T  345 = 1.930 in loop  176 - 1NMOA.pdb.bin
WARN  : Steric clash between  D  341 -> P  346 = 3.011 in loop  430 - 1ZK7A.pdb.bin
WARN  : Steric clash between  D  341 -> L  347 = 2.395 in loop  736 - 1LCT_.pdb.bin
WARN  : Steric clash between  M  340 -> T  345 = 1.938 in loop  388 - 1RYMA.pdb.bin
WARN  : Steric clash between  D  341 -> P  346 = 2.925 in loop  536 - 2A8XA.pdb.bin
WARN  : Steric clash between  D  341 -> L  347 = 2.591 in loop  848 - 1SQYA.pdb.bin
WARN  : Steric clash between  D  341 -> L  347 = 2.480 in loop  501 - 1H45A.pdb.bin
WARN  : Steric clash between  D  341 -> P  346 = 2.749 in loop  539 - 1ZMDA.pdb.bin
WARN  : Steric clash between  M  340 -> T  345 = 1.961 in loop  644 - 1LN0A.pdb.bin
WARN  : Steric clash between  M  340 -> T  345 = 2.548 in loop  528 - 1J8MF.pdb.bin
WARN  : Steric clash between  M  340 -> T  345 = 1.928 in loop   22 - 1SFFA.pdb.bin
WARN  : Steric clash between  M  340 -> T  345 = 3.055 in loop  393 - 1M6KA.pdb.bin
WARN  : Steric clash between  D  341 -> L  347 = 2.544 in loop  153 - 1VFD_.pdb.bin
WARN  : Steric clash between  D  341 -> L  347 = 2.394 in loop  601 - 1TFAA.pdb.bin
WARN  : Steric clash between  D  341 -> L  347 = 2.230 in loop  216 - 1OVT_.pdb.bin
WARN  : Steric clash between  D  341 -> L  347 = 3.129 in loop  837 - 1Z7UA.pdb.bin
WARN  : Steric clash between  D  341 -> L  347 = 2.764 in loop  757 - 1O0SA.pdb.bin
WARN  : Steric clash between  M  340 -> T  345 = 3.199 in loop  625 - 1V2DA.pdb.bin
WARN  : Steric clash between  D  341 -> L  347 = 2.427 in loop  397 - 1CE2A.pdb.bin
WARN  : Steric clash between  D  341 -> P  346 = 3.119 in loop  367 - 5GRT_.pdb.bin
WARN  : Steric clash between  M  340 -> T  345 = 2.790 in loop   84 - 1Z67A.pdb.bin
WARN  : Steric clash between  M  340 -> T  345 = 2.228 in loop  146 - 1KGGA.pdb.bin
WARN  : Steric clash between  M  340 -> T  345 = 1.886 in loop   33 - 1SZSA.pdb.bin
WARN  : Steric clash between  M  340 -> T  345 = 2.508 in loop  100 - 1A8UA.pdb.bin
WARN  : Steric clash between  D  341 -> L  347 = 2.529 in loop  421 - 2AEUA.pdb.bin
WARN  : Steric clash between  D  341 -> P  346 = 3.053 in loop  431 - 1GRT_.pdb.bin
WARN  : Steric clash between  M  340 -> T  345 = 2.417 in loop  532 - 1YKIA.pdb.bin
WARN  : Steric clash between  D  341 -> P  346 = 2.860 in loop  806 - 1V59A.pdb.bin
WARN  : Steric clash between  D  341 -> L  347 = 2.481 in loop  714 - 1GVCA.pdb.bin
WARN  : Steric clash between  D  341 -> L  347 = 2.814 in loop  357 - 1XMCA.pdb.bin
WARN  : Steric clash between  M  340 -> T  345 = 1.605 in loop  200 - 1ILE_.pdb.bin
WARN  : Steric clash between  D  341 -> L  347 = 2.405 in loop  631 - 1B3EA.pdb.bin
WARN  : Steric clash between  D  341 -> T  345 = 3.065 in loop  635 - 1YKFA.pdb.bin
WARN  : Steric clash between  D  341 -> L  347 = 2.408 in loop  323 - 1IEJA.pdb.bin
WARN  : Steric clash between  M  340 -> P  346 = 1.086 in loop  759 - 1YQ5A.pdb.bin
WARN  : Steric clash between  M  340 -> T  345 = 2.599 in loop  122 - 1QO7A.pdb.bin
WARN  : Steric clash between  M  340 -> T  345 = 3.177 in loop  840 - 1OMWA.pdb.bin
WARN  : Steric clash between  D  341 -> L  347 = 2.724 in loop   28 - 1ZROA.pdb.bin
WARN  : Steric clash between  D  341 -> L  347 = 2.853 in loop  241 - 1XMDA.pdb.bin
WARN  : Steric clash between  D  341 -> L  347 = 2.561 in loop  865 - 1N7XA.pdb.bin
WARN  : Steric clash between  M  340 -> T  345 = 3.045 in loop  118 - 1REQB.pdb.bin
WARN  : Steric clash between  D  341 -> L  347 = 2.382 in loop  504 - 1N7WA.pdb.bin
WARN  : Steric clash between  M  340 -> T  345 = 3.050 in loop  520 - 1W78A.pdb.bin
WARN  : Steric clash between  M  340 -> T  345 = 2.333 in loop   47 - 1GPC_.pdb.bin
WARN  : Steric clash between  D  341 -> L  347 = 2.674 in loop  339 - 1LOX_.pdb.bin
WARN  : Steric clash between  D  341 -> L  347 = 2.604 in loop  468 - 1IQ7A.pdb.bin
WARN  : Steric clash between  D  341 -> L  347 = 2.483 in loop  909 - 1D4NA.pdb.bin
WARN  : Steric clash between  M  340 -> T  345 = 3.094 in loop  896 - 1Y4KA.pdb.bin
WARN  : Steric clash between  D  341 -> L  347 = 2.424 in loop  618 - 1FQFA.pdb.bin
WARN  : Steric clash between  D  341 -> L  347 = 2.850 in loop  330 - 2BZGA.pdb.bin
WARN  : Steric clash between  D  341 -> L  347 = 2.195 in loop  551 - 2COIA.pdb.bin
WARN  : Steric clash between  D  341 -> L  347 = 2.534 in loop  755 - 1RYOA.pdb.bin
WARN  : Steric clash between  D  341 -> L  347 = 2.435 in loop  726 - 1FQEA.pdb.bin
WARN  : Steric clash between  D  341 -> P  346 = 2.851 in loop  697 - 3LADA.pdb.bin
WARN  : Steric clash between  D  341 -> L  347 = 2.501 in loop  750 - 1JQFA.pdb.bin
WARN  : Steric clash between  M  340 -> T  345 = 3.186 in loop   35 - 1RJXB.pdb.bin
WARN  : Steric clash between  D  341 -> L  347 = 2.396 in loop  565 - 1DOT_.pdb.bin
WARN  : Steric clash between  D  341 -> L  347 = 3.188 in loop  257 - 8PRKA.pdb.bin
WARN  : Steric clash between  D  341 -> L  347 = 2.318 in loop  392 - 1AUIA.pdb.bin
WARN  : Steric clash between  M  340 -> T  345 = 2.056 in loop  274 - 1ALQ_.pdb.bin
WARN  : Steric clash between  D  341 -> L  347 = 3.009 in loop  208 - 1LQTA.pdb.bin
WARN  : Steric clash between  M  340 -> T  345 = 2.566 in loop  689 - 1OP8A.pdb.bin
WARN  : Steric clash between  M  340 -> T  345 = 2.306 in loop   27 - 1R2EA.pdb.bin
WARN  : Steric clash between  M  340 -> T  345 = 1.452 in loop  701 - 1QD1A.pdb.bin
WARN  : Steric clash between  D  341 -> L  347 = 2.356 in loop  699 - 1DTGA.pdb.bin
WARN  : Steric clash between  M  340 -> T  345 = 2.697 in loop  611 - 1USWA.pdb.bin
WARN  : Steric clash between  M  340 -> T  345 = 2.466 in loop  646 - 1KVEB.pdb.bin
WARN  : Steric clash between  M  340 -> T  345 = 2.158 in loop   17 - 1MAZ_.pdb.bin
WARN  : Steric clash between  M  340 -> T  345 = 2.177 in loop   12 - 1AF3_.pdb.bin
WARN  : Steric clash between  D  341 -> L  347 = 3.197 in loop  665 - 1T7LA.pdb.bin
WARN  : Steric clash between  M  340 -> T  345 = 2.423 in loop   13 - 1R2HA.pdb.bin
WARN  : Steric clash between  M  340 -> T  345 = 2.461 in loop   40 - 1R2DA.pdb.bin
WARN  : Steric clash between  D  341 -> L  347 = 2.397 in loop  594 - 1TFD_.pdb.bin
WARN  : Steric clash between  M  340 -> T  345 = 2.415 in loop   26 - 1KWGA.pdb.bin
WARN  : Steric clash between  M  340 -> T  345 = 1.734 in loop  494 - 1MSK_.pdb.bin
WARN  : Steric clash between  D  341 -> P  346 = 2.598 in loop  166 - 1QLAB.pdb.bin
WARN  : Steric clash between  M  340 -> T  345 = 2.517 in loop  878 - 1XNGA.pdb.bin
WARN  : Steric clash between  D  341 -> L  347 = 3.086 in loop  817 - 1GDHA.pdb.bin
WARN  : Steric clash between  M  340 -> T  345 = 2.549 in loop   23 - 1R2IA.pdb.bin
WARN  : Steric clash between  D  341 -> L  347 = 2.964 in loop   71 - 1RVGA.pdb.bin
WARN  : Steric clash between  M  340 -> T  345 = 2.548 in loop  297 - 1V8CA.pdb.bin
WARN  : Steric clash between  D  341 -> L  347 = 2.689 in loop  220 - 1H8ZA.pdb.bin
WARN  : Steric clash between  M  340 -> T  345 = 2.443 in loop  215 - 1VEFA.pdb.bin
WARN  : Steric clash between  D  341 -> P  346 = 2.555 in loop  159 - 2BS3B.pdb.bin
WARN  : Steric clash between  D  341 -> L  347 = 1.820 in loop  617 - 1TUGA.pdb.bin
WARN  : Steric clash between  M  340 -> T  345 = 3.136 in loop   57 - 1GZNA.pdb.bin
WARN  : Steric clash between  D  341 -> T  345 = 1.677 in loop  423 - 1T6MA.pdb.bin
WARN  : Steric clash between  D  341 -> L  347 = 2.725 in loop  284 - 1E3UD.pdb.bin
WARN  : Steric clash between  D  341 -> L  347 = 2.493 in loop  696 - 2D3IA.pdb.bin
WARN  : Steric clash between  M  340 -> T  345 = 2.356 in loop  123 - 1TDGA.pdb.bin
WARN  : Steric clash between  D  341 -> L  347 = 3.020 in loop  144 - 1V8BA.pdb.bin
WARN  : Steric clash between  M  340 -> T  345 = 2.443 in loop   43 - 2A49A.pdb.bin
WARN  : Steric clash between  D  341 -> L  347 = 2.701 in loop  306 - 1YNYA.pdb.bin
WARN  : Steric clash between  M  340 -> T  345 = 2.455 in loop  120 - 2A3UA.pdb.bin
WARN  : Steric clash between  M  340 -> T  345 = 2.137 in loop  113 - 1PQ1A.pdb.bin
WARN  : Steric clash between  D  341 -> L  347 = 2.918 in loop  730 - 1EVSA.pdb.bin
WARN  : Steric clash between  M  340 -> T  345 = 2.408 in loop   91 - 1RCJA.pdb.bin
WARN  : Steric clash between  D  341 -> L  347 = 2.294 in loop  281 - 1RCWA.pdb.bin
WARN  : Steric clash between  D  341 -> P  346 = 2.547 in loop  485 - 1JY1A.pdb.bin
WARN  : Steric clash between  M  340 -> L  347 = 3.132 in loop  296 - 1EU1A.pdb.bin
WARN  : Steric clash between  D  341 -> L  347 = 2.585 in loop  150 - 1AA6_.pdb.bin
WARN  : Steric clash between  M  340 -> T  345 = 1.469 in loop  831 - 3PMGA.pdb.bin
WARN  : Steric clash between  D  341 -> L  347 = 2.408 in loop  632 - 2C2XA.pdb.bin
WARN  : Steric clash between  D  341 -> L  347 = 3.194 in loop   70 - 1HR6A.pdb.bin
WARN  : Steric clash between  M  340 -> T  345 = 1.463 in loop  517 - 1W30A.pdb.bin
WARN  : Steric clash between  M  340 -> T  345 = 1.706 in loop  542 - 1DRW_.pdb.bin
WARN  : Steric clash between  D  341 -> L  347 = 2.545 in loop   68 - 1F0XA.pdb.bin
WARN  : Steric clash between  M  340 -> T  345 = 1.012 in loop  362 - 1BUEA.pdb.bin
WARN  : Steric clash between  D  341 -> L  347 = 3.086 in loop  478 - 1E9GB.pdb.bin
WARN  : Steric clash between  M  340 -> P  346 = 2.755 in loop  912 - 1C3RA.pdb.bin
WARN  : Steric clash between  D  341 -> L  347 = 2.296 in loop  473 - 1Y5IA.pdb.bin
WARN  : Steric clash between  D  341 -> L  347 = 2.468 in loop  657 - 2ACT_.pdb.bin
WARN  : Steric clash between  M  340 -> T  345 = 1.646 in loop   44 - 2B9LA.pdb.bin
WARN  : Steric clash between  M  340 -> T  345 = 1.671 in loop  214 - 1TXNA.pdb.bin
WARN  : Steric clash between  D  341 -> P  346 = 2.798 in loop  145 - 1G99A.pdb.bin
WARN  : Steric clash between  G  350 -> P  346 = 2.414 in loop  578 - 1YB0A.pdb.bin
WARN  : Steric clash between  M  340 -> T  345 = 3.091 in loop  574 - 1CDKA.pdb.bin
WARN  : Steric clash between  D  341 -> P  346 = 2.724 in loop  209 - 1QNRA.pdb.bin
WARN  : Steric clash between  M  340 -> L  347 = 3.073 in loop   66 - 1AC5_.pdb.bin
WARN  : Steric clash between  D  341 -> P  346 = 2.375 in loop  555 - 1QZQA.pdb.bin
WARN  : Steric clash between  D  341 -> L  347 = 2.464 in loop  135 - 1E8GA.pdb.bin
WARN  : Steric clash between  M  340 -> G  344 = 2.921 in loop  600 - 1L8AA.pdb.bin
WARN  : Steric clash between  D  341 -> P  346 = 3.111 in loop  186 - 1Q1JL.pdb.bin
WARN  : Steric clash between  M  340 -> T  345 = 2.394 in loop  143 - 1FD9A.pdb.bin
WARN  : Steric clash between  M  340 -> T  345 = 2.161 in loop  169 - 1M32A.pdb.bin
WARN  : Steric clash between  M  340 -> L  347 = 3.143 in loop   94 - 1W96A.pdb.bin
WARN  : Steric clash between  D  341 -> L  347 = 2.451 in loop   54 - 1R42A.pdb.bin
WARN  : Steric clash between  D  341 -> L  347 = 2.322 in loop  194 - 1UZEA.pdb.bin
WARN  : Steric clash between  D  341 -> L  347 = 2.515 in loop   46 - 1SMIA.pdb.bin
WARN  : Steric clash between  D  341 -> L  347 = 2.374 in loop  289 - 1NNT_.pdb.bin
WARN  : Steric clash between  M  340 -> T  345 = 0.722 in loop  354 - 1G3MA.pdb.bin
WARN  : Steric clash between  M  340 -> T  345 = 1.756 in loop  581 - 1YJ7A.pdb.bin
WARN  : Steric clash between  D  341 -> L  347 = 1.533 in loop  577 - 1B1UA.pdb.bin
WARN  : Steric clash between  M  340 -> T  345 = 2.173 in loop  307 - 1B79A.pdb.bin
WARN  : Steric clash between  D  341 -> L  347 = 2.624 in loop   56 - 1IO7A.pdb.bin
WARN  : Steric clash between  M  340 -> T  345 = 2.569 in loop  156 - 1JL2A.pdb.bin
WARN  : Steric clash between  D  341 -> P  346 = 2.870 in loop  218 - 1X3MA.pdb.bin
WARN  : Steric clash between  D  341 -> P  346 = 2.610 in loop  645 - 1KN1A.pdb.bin
WARN  : Steric clash between  M  340 -> T  345 = 1.957 in loop  267 - 1KB9C.pdb.bin
WARN  : Steric clash between  M  340 -> T  345 = 0.471 in loop  819 - 1J99A.pdb.bin
WARN  : Steric clash between  D  341 -> L  347 = 2.083 in loop  805 - 1GPJA.pdb.bin
WARN  : Steric clash between  M  340 -> T  345 = 2.508 in loop  210 - 1MGVA.pdb.bin
WARN  : Steric clash between  M  340 -> T  345 = 2.874 in loop  240 - 1PI4A.pdb.bin
WARN  : Steric clash between  D  341 -> P  346 = 2.880 in loop  172 - 1TUUB.pdb.bin
WARN  : Steric clash between  M  340 -> T  345 = 2.372 in loop  101 - 1S06A.pdb.bin
WARN  : Steric clash between  M  340 -> T  345 = 2.640 in loop  182 - 1EJNA.pdb.bin
WARN  : Steric clash between  D  341 -> L  347 = 2.470 in loop  395 - 1I4OC.pdb.bin
WARN  : Steric clash between  D  341 -> L  347 = 2.449 in loop  286 - 1I51E.pdb.bin
WARN  : Steric clash between  D  341 -> L  347 = 2.453 in loop   85 - 1J36A.pdb.bin
WARN  : Steric clash between  D  341 -> L  347 = 3.185 in loop  142 - 1EHYA.pdb.bin
WARN  : Steric clash between  D  341 -> L  347 = 2.694 in loop  197 - 2A6AA.pdb.bin
WARN  : Steric clash between  D  341 -> L  347 = 1.820 in loop  333 - 1OC2A.pdb.bin
WARN  : Steric clash between  M  340 -> T  345 = 2.419 in loop  173 - 1BOUA.pdb.bin
WARN  : Steric clash between  M  340 -> T  345 = 0.741 in loop  414 - 1HY3A.pdb.bin
WARN  : Steric clash between  D  341 -> L  347 = 2.719 in loop  177 - 1SP3A.pdb.bin
WARN  : Steric clash between  M  340 -> T  345 = 2.296 in loop  198 - 1S09A.pdb.bin
WARN  : Steric clash between  M  340 -> T  345 = 2.414 in loop  140 - 1Q1CA.pdb.bin
WARN  : Steric clash between  D  341 -> L  347 = 2.981 in loop   95 - 1AC5_.pdb.bin
WARN  : Steric clash between  D  341 -> L  347 = 2.382 in loop  763 - 1TCOA.pdb.bin
WARN  : Steric clash between  G  350 -> P  346 = 3.032 in loop  141 - 2FB4L.pdb.bin
WARN  : Steric clash between  M  340 -> T  345 = 3.061 in loop  571 - 1JK4A.pdb.bin
WARN  : Steric clash between  M  340 -> T  345 = 3.174 in loop  189 - 1QR2A.pdb.bin
WARN  : Steric clash between  D  341 -> L  347 = 2.691 in loop  735 - 1NGH_.pdb.bin
WARN  : Steric clash between  M  340 -> T  345 = 2.784 in loop  206 - 2FJMA.pdb.bin
WARN  : Steric clash between  M  340 -> T  345 = 3.174 in loop  461 - 1H0HA.pdb.bin
WARN  : Steric clash between  M  340 -> T  345 = 2.221 in loop  221 - 1S0AA.pdb.bin
WARN  : Steric clash between  M  340 -> T  345 = 3.072 in loop  128 - 1YB0A.pdb.bin
WARN  : Steric clash between  D  341 -> T  345 = 1.972 in loop   38 - 1RTWA.pdb.bin
WARN  : Steric clash between  M  340 -> T  345 = 1.049 in loop  694 - 1I2SA.pdb.bin
WARN  : Steric clash between  M  340 -> T  345 = 2.346 in loop  125 - 1S07A.pdb.bin
WARN  : Steric clash between  M  340 -> T  345 = 2.338 in loop  133 - 2EXRA.pdb.bin
WARN  : Steric clash between  M  340 -> T  345 = 3.044 in loop  356 - 1KQFA.pdb.bin
WARN  : Steric clash between  M  340 -> T  345 = 3.184 in loop   77 - 1IO8A.pdb.bin
WARN  : Steric clash between  M  340 -> T  345 = 2.238 in loop  243 - 1QJ5A.pdb.bin
WARN  : Steric clash between  D  341 -> L  347 = 2.365 in loop   99 - 1EEXA.pdb.bin
WARN  : Steric clash between  M  340 -> T  345 = 1.151 in loop  484 - 1JVKA.pdb.bin
WARN  : Steric clash between  M  340 -> T  345 = 2.859 in loop  588 - 1UWCA.pdb.bin
WARN  : Steric clash between  D  341 -> L  347 = 2.962 in loop  249 - 7ACN_.pdb.bin
WARN  : Steric clash between  M  340 -> T  345 = 1.018 in loop  925 - 1KWNA.pdb.bin
WARN  : Steric clash between  D  341 -> L  347 = 2.616 in loop  448 - 1IWPA.pdb.bin
WARN  : Steric clash between  D  341 -> P  346 = 2.134 in loop  568 - 1C7QA.pdb.bin
WARN  : Steric clash between  D  341 -> L  347 = 3.019 in loop  331 - 8ACN_.pdb.bin
WARN  : Steric clash between  D  341 -> L  347 = 3.010 in loop  226 - 2B0TA.pdb.bin
WARN  : Steric clash between  M  340 -> T  345 = 2.643 in loop  856 - 1R6WA.pdb.bin
WARN  : Steric clash between  D  341 -> L  347 = 2.952 in loop  366 - 1NIS_.pdb.bin
WARN  : Steric clash between  M  340 -> T  345 = 2.790 in loop  929 - 2AHUA.pdb.bin
WARN  : Steric clash between  D  341 -> L  347 = 1.829 in loop  283 - 1EEXG.pdb.bin
WARN  : Steric clash between  M  340 -> T  345 = 0.938 in loop  522 - 1DY6A.pdb.bin
WARN  : Steric clash between  D  341 -> L  347 = 2.487 in loop  877 - 1EFDN.pdb.bin
WARN  : Steric clash between  D  341 -> P  346 = 2.632 in loop  894 - 1B33A.pdb.bin
WARN  : Steric clash between  M  340 -> L  347 = 2.962 in loop  597 - 1TYOA.pdb.bin
WARN  : Steric clash between  D  341 -> L  347 = 2.954 in loop  375 - 1C97A.pdb.bin
WARN  : Steric clash between  M  340 -> T  345 = 2.914 in loop  108 - 1UU3A.pdb.bin
WARN  : Steric clash between  M  340 -> T  345 = 3.083 in loop  131 - 1SG0A.pdb.bin
WARN  : Steric clash between  M  340 -> T  345 = 1.887 in loop  196 - 1HZFA.pdb.bin
WARN  : Steric clash between  D  341 -> L  347 = 2.834 in loop  305 - 1IS9A.pdb.bin
WARN  : Steric clash between  M  340 -> T  345 = 2.749 in loop  313 - 1EYMA.pdb.bin
WARN  : Steric clash between  M  340 -> T  345 = 2.125 in loop  583 - 1SR9A.pdb.bin
WARN  : Steric clash between  D  341 -> L  347 = 2.308 in loop  437 - 1DJ5A.pdb.bin
WARN  : Steric clash between  M  340 -> T  345 = 2.676 in loop  106 - 1VHTA.pdb.bin
WARN  : Steric clash between  M  340 -> T  345 = 2.436 in loop  212 - 1PPJC.pdb.bin
WARN  : Steric clash between  M  340 -> T  345 = 2.928 in loop  224 - 1NUYA.pdb.bin
WARN  : Steric clash between  M  340 -> T  345 = 2.834 in loop  412 - 1XA9A.pdb.bin
WARN  : Steric clash between  M  340 -> T  345 = 2.032 in loop  814 - 4LIPD.pdb.bin
WARN  : Steric clash between  M  340 -> T  345 = 2.111 in loop  737 - 1QGEE.pdb.bin
WARN  : Steric clash between  D  341 -> L  347 = 2.873 in loop  728 - 1C96A.pdb.bin
WARN  : Steric clash between  M  340 -> L  347 = 3.114 in loop  598 - 1J99A.pdb.bin
WARN  : Steric clash between  M  340 -> T  345 = 1.386 in loop  621 - 4BLMA.pdb.bin
WARN  : Steric clash between  M  340 -> T  345 = 3.191 in loop  193 - 1BFP_.pdb.bin
WARN  : Steric clash between  D  341 -> L  347 = 2.777 in loop  862 - 1O9HA.pdb.bin
WARN  : Steric clash between  D  341 -> L  347 = 3.158 in loop  822 - 1BZHA.pdb.bin
WARN  : Steric clash between  D  341 -> L  347 = 2.779 in loop  803 - 1WLEA.pdb.bin
WARN  : Steric clash between  D  341 -> P  346 = 2.751 in loop  961 - 1ALLA.pdb.bin
WARN  : Steric clash between  M  340 -> T  345 = 1.806 in loop   89 - 1IPC_.pdb.bin
WARN  : Steric clash between  D  341 -> L  347 = 2.507 in loop  111 - 1JPZA.pdb.bin
WARN  : Steric clash between  M  340 -> T  345 = 1.981 in loop  939 - 1YS1X.pdb.bin
WARN  : Steric clash between  M  340 -> T  345 = 2.307 in loop  439 - 1Z90A.pdb.bin
WARN  : Steric clash between  D  341 -> L  347 = 2.989 in loop  184 - 1DOSA.pdb.bin
WARN  : Steric clash between  D  341 -> L  347 = 2.384 in loop   82 - 1PHP_.pdb.bin
WARN  : Steric clash between  D  341 -> L  347 = 3.072 in loop  105 - 1GYNA.pdb.bin
WARN  : Steric clash between  M  340 -> T  345 = 2.157 in loop  790 - 1J7NA.pdb.bin
WARN  : Steric clash between  M  340 -> G  344 = 2.992 in loop  584 - 1HTZA.pdb.bin
WARN  : Steric clash between  M  340 -> T  345 = 2.876 in loop  132 - 1IDRA.pdb.bin
WARN  : Steric clash between  M  340 -> T  345 = 2.493 in loop  270 - 1DLWA.pdb.bin
WARN  : Steric clash between  M  340 -> T  345 = 2.059 in loop  970 - 1CVL_.pdb.bin
WARN  : Steric clash between  M  340 -> T  345 = 2.809 in loop  372 - 1YJFA.pdb.bin
WARN  : Steric clash between  D  341 -> P  346 = 2.568 in loop  674 - 2C3QA.pdb.bin
WARN  : Steric clash between  M  340 -> T  345 = 2.785 in loop  524 - 1E3OC.pdb.bin
WARN  : Steric clash between  M  340 -> T  345 = 1.275 in loop  546 - 1MBLA.pdb.bin
WARN  : Steric clash between  D  341 -> P  346 = 2.209 in loop  640 - 1CPCL.pdb.bin
WARN  : Steric clash between  M  340 -> T  345 = 2.980 in loop  188 - 1T3HA.pdb.bin
WARN  : Steric clash between  D  341 -> L  347 = 1.938 in loop  329 - 1F0BA.pdb.bin
WARN  : Steric clash between  D  341 -> L  347 = 2.446 in loop  638 - 1XK7A.pdb.bin
WARN  : Steric clash between  D  341 -> L  347 = 2.414 in loop  277 - 1V6SA.pdb.bin
WARN  : Steric clash between  D  341 -> L  347 = 2.188 in loop  465 - 1XVUA.pdb.bin
WARN  : Steric clash between  M  340 -> T  345 = 2.955 in loop  265 - 1QYQA.pdb.bin
WARN  : Steric clash between  M  340 -> G  344 = 2.479 in loop  670 - 1JWZA.pdb.bin
WARN  : Steric clash between  M  340 -> T  345 = 2.839 in loop  415 - 1QYFA.pdb.bin
WARN  : Steric clash between  M  340 -> T  345 = 2.996 in loop  834 - 2F4EA.pdb.bin
WARN  : Steric clash between  D  341 -> L  347 = 1.492 in loop  544 - 1AU7A.pdb.bin
WARN  : Steric clash between  M  340 -> T  345 = 2.734 in loop  117 - 1G71A.pdb.bin
WARN  : Steric clash between  M  340 -> G  344 = 3.040 in loop  602 - 1LHYA.pdb.bin
WARN  : Steric clash between  D  341 -> L  347 = 2.935 in loop   78 - 1F06A.pdb.bin
WARN  : Steric clash between  D  341 -> L  347 = 1.525 in loop  813 - 1B9IA.pdb.bin
WARN  : Steric clash between  D  341 -> L  347 = 2.850 in loop  579 - 1T9RA.pdb.bin
WARN  : Steric clash between  M  340 -> T  345 = 2.893 in loop  450 - 1Q4EA.pdb.bin
WARN  : Steric clash between  M  340 -> T  345 = 2.801 in loop  443 - 1KYPA.pdb.bin
WARN  : Steric clash between  M  340 -> G  344 = 3.150 in loop  719 - 1LI9A.pdb.bin
WARN  : Steric clash between  M  340 -> L  347 = 3.092 in loop  953 - 1XRJA.pdb.bin
WARN  : Steric clash between  M  340 -> T  345 = 1.940 in loop  384 - 1WG8A.pdb.bin
WARN  : Steric clash between  M  340 -> T  345 = 2.922 in loop  199 - 1YHGA.pdb.bin
WARN  : Steric clash between  D  341 -> T  345 = 2.838 in loop  160 - 1QEXA.pdb.bin
WARN  : Steric clash between  M  340 -> G  344 = 3.084 in loop  642 - 1JTDA.pdb.bin
WARN  : Steric clash between  M  340 -> T  345 = 0.535 in loop  788 - 1LS6A.pdb.bin
WARN  : Steric clash between  M  340 -> G  344 = 2.770 in loop  722 - 1XXMA.pdb.bin
WARN  : Steric clash between  M  340 -> G  344 = 3.095 in loop  708 - 1YT4A.pdb.bin
WARN  : Steric clash between  M  340 -> G  344 = 3.199 in loop  732 - 1CK3A.pdb.bin
WARN  : Steric clash between  D  341 -> P  346 = 2.847 in loop  195 - 2RHE_.pdb.bin
WARN  : Steric clash between  M  340 -> T  345 = 2.841 in loop  492 - 1Z1QA.pdb.bin
WARN  : Steric clash between  M  340 -> T  345 = 2.910 in loop  248 - 1U2GC.pdb.bin
WARN  : Steric clash between  D  341 -> T  345 = 2.749 in loop  671 - 1ULVA.pdb.bin
WARN  : Steric clash between  M  340 -> T  345 = 2.872 in loop  433 - 1Q4CA.pdb.bin
WARN  : Steric clash between  M  340 -> T  345 = 0.906 in loop  853 - 1ORVA.pdb.bin
WARN  : Steric clash between  M  340 -> T  345 = 1.617 in loop  527 - 1MV8A.pdb.bin
WARN  : Steric clash between  M  340 -> T  345 = 3.069 in loop  508 - 1RKQA.pdb.bin
WARN  : Steric clash between  G  350 -> P  346 = 2.983 in loop  800 - 1MZUA.pdb.bin
WARN  : Steric clash between  M  340 -> G  344 = 3.067 in loop  715 - 1JTGA.pdb.bin
WARN  : Steric clash between  M  340 -> T  345 = 3.077 in loop  365 - 1RMOA.pdb.bin
WARN  : Steric clash between  M  340 -> T  345 = 1.701 in loop  399 - 9GACA.pdb.bin
WARN  : Steric clash between  M  340 -> T  345 = 2.891 in loop  371 - 1YHHA.pdb.bin
WARN  : Steric clash between  M  340 -> P  346 = 3.160 in loop  341 - 1ZXIB.pdb.bin
WARN  : Steric clash between  M  340 -> T  345 = 1.703 in loop  408 - 1P4KA.pdb.bin
WARN  : Steric clash between  M  340 -> T  345 = 1.747 in loop  380 - 9GAFA.pdb.bin
WARN  : Steric clash between  M  340 -> G  344 = 2.771 in loop  826 - 1H72C.pdb.bin
WARN  : Steric clash between  M  340 -> G  344 = 2.963 in loop  802 - 1PZPA.pdb.bin
WARN  : Steric clash between  M  340 -> T  345 = 2.856 in loop  374 - 1S6ZA.pdb.bin
WARN  : Steric clash between  M  340 -> T  345 = 3.022 in loop  464 - 1DJLA.pdb.bin
WARN  : Steric clash between  M  340 -> T  345 = 0.499 in loop  962 - 1PFQA.pdb.bin
WARN  : Steric clash between  M  340 -> T  345 = 2.815 in loop  336 - 1JC1A.pdb.bin
WARN  : Steric clash between  D  341 -> T  345 = 2.071 in loop  608 - 1MTYG.pdb.bin
WARN  : Steric clash between  D  341 -> P  346 = 2.395 in loop  667 - 1CPCB.pdb.bin
WARN  : Steric clash between  D  341 -> L  347 = 2.036 in loop  910 - 1WQAA.pdb.bin
WARN  : Steric clash between  D  341 -> L  347 = 2.276 in loop  835 - 1L0IA.pdb.bin
WARN  : Steric clash between  M  340 -> G  344 = 2.839 in loop  720 - 1JWVA.pdb.bin
WARN  : Steric clash between  M  340 -> G  344 = 2.854 in loop  815 - 1LI0A.pdb.bin
WARN  : Steric clash between  M  340 -> T  345 = 3.050 in loop  605 - 1JVWA.pdb.bin
WARN  : Steric clash between  M  340 -> T  345 = 3.142 in loop  821 - 1OADA.pdb.bin
WARN  : Steric clash between  M  340 -> T  345 = 2.961 in loop  235 - 1HUYA.pdb.bin
WARN  : Steric clash between  M  340 -> P  346 = 3.119 in loop  487 - 1N62B.pdb.bin
WARN  : Steric clash between  M  340 -> T  345 = 1.734 in loop  526 - 9GAAA.pdb.bin
WARN  : Steric clash between  M  340 -> G  344 = 2.913 in loop  773 - 2A49A.pdb.bin
WARN  : Steric clash between  M  340 -> G  344 = 3.026 in loop  780 - 1RCJA.pdb.bin
WARN  : Steric clash between  M  340 -> G  344 = 3.048 in loop  868 - 1M40A.pdb.bin
WARN  : Steric clash between  M  340 -> G  344 = 2.972 in loop  797 - 1TDGA.pdb.bin
WARN  : Steric clash between  D  341 -> L  347 = 3.178 in loop  316 - 1ULZA.pdb.bin
WARN  : Steric clash between  D  341 -> T  345 = 2.533 in loop  550 - 1SU1A.pdb.bin
WARN  : Steric clash between  M  340 -> G  344 = 3.006 in loop  794 - 2A3UA.pdb.bin
WARN  : Steric clash between  M  340 -> T  345 = 2.181 in loop  627 - 1HEIA.pdb.bin
WARN  : Steric clash between  M  340 -> G  344 = 3.171 in loop  870 - 1ONGA.pdb.bin
WARN  : Steric clash between  D  341 -> P  346 = 3.075 in loop  538 - 1NL0L.pdb.bin
WARN  : Steric clash between  M  340 -> G  344 = 2.820 in loop  770 - 1ERMA.pdb.bin
WARN  : Steric clash between  M  340 -> G  344 = 3.110 in loop  905 - 1N9BA.pdb.bin
WARN  : Steric clash between  M  340 -> G  344 = 3.041 in loop  967 - 1FQGA.pdb.bin
WARN  : Steric clash between  D  341 -> L  347 = 2.270 in loop  654 - 1T8KA.pdb.bin
WARN  : Steric clash between  D  341 -> L  347 = 2.557 in loop  889 - 1QTCA.pdb.bin
WARN  : Steric clash between  M  340 -> T  345 = 1.371 in loop  332 - 1K2XB.pdb.bin
WARN  : Steric clash between  D  341 -> T  345 = 2.184 in loop  879 - 2ARYA.pdb.bin
WARN  : Steric clash between  D  341 -> P  346 = 2.560 in loop  958 - 1HA7A.pdb.bin
WARN  : Steric clash between  M  340 -> T  345 = 1.630 in loop  647 - 1M6YA.pdb.bin
WARN  : Steric clash between  M  340 -> T  345 = 2.179 in loop  319 - 1ILE_.pdb.bin
WARN  : Steric clash between  D  341 -> P  346 = 3.143 in loop  547 - 2FEFA.pdb.bin
WARN  : Steric clash between  D  341 -> L  347 = 2.707 in loop  368 - 2BNJA.pdb.bin
WARN  : Steric clash between  D  341 -> L  347 = 2.243 in loop  861 - 1F80D.pdb.bin
WARN  : Steric clash between  M  340 -> T  345 = 1.739 in loop  377 - 1YMQA.pdb.bin
WARN  : Steric clash between  M  340 -> T  345 = 2.849 in loop  678 - 1WYBA.pdb.bin
WARN  : Steric clash between  M  340 -> T  345 = 2.550 in loop  556 - 1RV1A.pdb.bin
WARN  : Steric clash between  M  340 -> G  344 = 3.129 in loop  317 - 1B35C.pdb.bin
WARN  : Steric clash between  D  341 -> L  347 = 2.677 in loop  746 - 1UWSA.pdb.bin
WARN  : Steric clash between  D  341 -> L  347 = 2.675 in loop  842 - 2F8PA.pdb.bin
WARN  : Steric clash between  D  341 -> L  347 = 2.354 in loop  838 - 1D1GA.pdb.bin
WARN  : Steric clash between  D  341 -> L  347 = 2.937 in loop  796 - 1BG6_.pdb.bin
WARN  : Steric clash between  D  341 -> G  344 = 2.074 in loop  916 - 1ODZA.pdb.bin
INFO  : Identifed 550 loops for gap 342 - 349 : 'VEGTPLIS'
________________________________________________________________________________

INFO  : Gap size 7 between position 448 and 455 : Seq = 'RCYRNPTE'
INFO  : Stem parameters: x = 4.73; y = 13.66; beta = 2.35; gamma = 0.93
INFO  : Searching loop database file '/data/data/blast/loopdb/4/13/size.7.b'
INFO  : Searching loop database file '/data/data/blast/loopdb/4/14/size.7.b'
INFO  : Searching loop database file '/data/data/blast/loopdb/5/13/size.7.b'
INFO  : Searching loop database file '/data/data/blast/loopdb/5/14/size.7.b'
INFO  : Identified 13777 potential loops
INFO  : Ranking by goodness
INFO  : Extracting 1 / 972 from database
INFO  : Extracting 21 / 972 from database
INFO  : Extracting 41 / 972 from database
INFO  : Extracting 61 / 972 from database
INFO  : Extracting 81 / 972 from database
INFO  : Extracting 101 / 972 from database
INFO  : Extracting 121 / 972 from database
INFO  : Extracting 141 / 972 from database
INFO  : Extracting 161 / 972 from database
INFO  : Extracting 181 / 972 from database
INFO  : Extracting 201 / 972 from database
INFO  : Extracting 221 / 972 from database
INFO  : Extracting 241 / 972 from database
INFO  : Extracting 261 / 972 from database
INFO  : Extracting 281 / 972 from database
INFO  : Extracting 301 / 972 from database
INFO  : Extracting 321 / 972 from database
INFO  : Extracting 341 / 972 from database
INFO  : Extracting 361 / 972 from database
INFO  : Extracting 381 / 972 from database
INFO  : Extracting 401 / 972 from database
INFO  : Extracting 421 / 972 from database
INFO  : Extracting 441 / 972 from database
INFO  : Extracting 461 / 972 from database
INFO  : Extracting 481 / 972 from database
INFO  : Extracting 501 / 972 from database
INFO  : Extracting 521 / 972 from database
INFO  : Extracting 541 / 972 from database
INFO  : Extracting 561 / 972 from database
INFO  : Extracting 581 / 972 from database
INFO  : Extracting 601 / 972 from database
INFO  : Extracting 621 / 972 from database
INFO  : Extracting 641 / 972 from database
INFO  : Extracting 661 / 972 from database
INFO  : Extracting 681 / 972 from database
INFO  : Extracting 701 / 972 from database
INFO  : Extracting 721 / 972 from database
INFO  : Extracting 741 / 972 from database
INFO  : Extracting 761 / 972 from database
INFO  : Extracting 781 / 972 from database
INFO  : Extracting 801 / 972 from database
INFO  : Extracting 821 / 972 from database
INFO  : Extracting 841 / 972 from database
INFO  : Extracting 861 / 972 from database
INFO  : Extracting 881 / 972 from database
INFO  : Extracting 901 / 972 from database
INFO  : Extracting 921 / 972 from database
INFO  : Extracting 941 / 972 from database
INFO  : Extracting 961 / 972 from database
INFO  : Ranking by loop score
INFO  : Rank   Score    = Seq     - 80.50 *    rms^2 (goodness) : Target seq = RCYRNPTE
INFO  :    1      8.023 =   9.000 - 80.50 *  0.110^2 ( 0.133) : NGVYTPQA : Loop ID =   78 : 2AXOA.pdb.bin (  71 -   78)
INFO  :    2      7.988 =  11.000 - 80.50 *  0.193^2 ( 0.509) : RYKRLPDN : Loop ID =  682 : 2RBIA.pdb.bin (  13 -   20)
INFO  :    3      6.800 =   8.000 - 80.50 *  0.122^2 ( 0.588) : KGSEHPVR : Loop ID =  867 : 1KRHA.pdb.bin ( 233 -  240)
INFO  :    4      6.788 =   8.000 - 80.50 *  0.123^2 ( 0.359) : TYHKLPDN : Loop ID =  364 : 1BSDA.pdb.bin (  12 -   19)
INFO  :    5      5.508 =   9.000 - 80.50 *  0.208^2 ( 0.502) : KDPSSVDI : Loop ID =  659 : 1AAX_.pdb.bin ( 237 -  244)
INFO  :    6      5.497 =   9.000 - 80.50 *  0.209^2 ( 0.311) : TYHKLPND : Loop ID =  286 : 1RNBA.pdb.bin (  14 -   21)
INFO  :    7      5.325 =   8.000 - 80.50 *  0.182^2 ( 0.324) : TYHKLPDN : Loop ID =  307 : 1BSAA.pdb.bin (  12 -   19)
INFO  :    8      5.283 =   6.000 - 80.50 *  0.094^2 ( 0.122) : AEGIGRDA : Loop ID =   67 : 1KYGA.pdb.bin ( 136 -  143)
INFO  :    9      5.149 =   8.000 - 80.50 *  0.188^2 ( 0.413) : TYHKLPDN : Loop ID =  464 : 1B20A.pdb.bin (  14 -   21)
INFO  :   10      5.136 =   7.000 - 80.50 *  0.152^2 ( 0.541) : KEDEPVNA : Loop ID =  761 : 1DM5A.pdb.bin ( 158 -  165)
INFO  :   11      4.976 =   8.000 - 80.50 *  0.194^2 ( 0.531) : TYHKLPDN : Loop ID =  733 : 1B3SA.pdb.bin (  15 -   22)
INFO  :   12      4.620 =   9.000 - 80.50 *  0.233^2 ( 0.327) : KDPSSVDI : Loop ID =  310 : 1BZHA.pdb.bin ( 237 -  244)
INFO  :   13      4.570 =   6.000 - 80.50 *  0.133^2 ( 0.512) : AEGIGRDA : Loop ID =  689 : 1YEPA.pdb.bin ( 136 -  143)
INFO  :   14      4.032 =   9.000 - 80.50 *  0.248^2 ( 0.491) : KDPSSVDI : Loop ID =  640 : 1PA1A.pdb.bin ( 242 -  249)
INFO  :   15      3.708 =   4.000 - 80.50 *  0.060^2 ( 0.058) : HSVALTDA : Loop ID =   16 : 1S3HA.pdb.bin ( 457 -  464)
INFO  :   16      3.574 =   6.000 - 80.50 *  0.174^2 ( 0.598) : DGGANFSV : Loop ID =  891 : 2AEXA.pdb.bin (  52 -   59)
INFO  :   17      3.515 =   4.000 - 80.50 *  0.078^2 ( 0.119) : ANVPYPLI : Loop ID =   60 : 1P2ZA.pdb.bin ( 783 -  790)
INFO  :   18      3.494 =   4.000 - 80.50 *  0.079^2 ( 0.459) : LGGTQVTA : Loop ID =  555 : 1Q1RA.pdb.bin (  76 -   83)
INFO  :   19      3.467 =   4.000 - 80.50 *  0.081^2 ( 0.135) : ANFPYPLI : Loop ID =   79 : 1P30A.pdb.bin ( 787 -  794)
INFO  :   20      3.413 =   8.000 - 80.50 *  0.239^2 ( 0.312) : TYHKLPDN : Loop ID =  289 : 1BSBA.pdb.bin (  13 -   20)
INFO  :   21      3.242 =   6.000 - 80.50 *  0.185^2 ( 0.340) : AEGIGRDA : Loop ID =  330 : 1YF0A.pdb.bin ( 136 -  143)
INFO  :   22      2.976 =   8.000 - 80.50 *  0.250^2 ( 0.566) : TYHKLPDN : Loop ID =  816 : 1A2PA.pdb.bin (  13 -   20)
INFO  :   23      2.762 =   3.000 - 80.50 *  0.054^2 ( 0.295) : IARDPPTS : Loop ID =  265 : 1QFXA.pdb.bin (  30 -   37)
INFO  :   24      2.405 =   4.000 - 80.50 *  0.141^2 ( 0.238) : RCTTPPPS : Loop ID =  183 : 1KI0A.pdb.bin ( 161 -  168)
INFO  :   25      2.326 =   8.000 - 80.50 *  0.265^2 ( 0.458) : TYHKLPDN : Loop ID =  554 : 1BRHA.pdb.bin (  12 -   19)
INFO  :   26      2.012 =   4.000 - 80.50 *  0.157^2 ( 0.187) : HSVALTDA : Loop ID =  135 : 1RQBA.pdb.bin ( 434 -  441)
INFO  :   27      0.656 =   1.000 - 80.50 *  0.065^2 ( 0.315) : NPEAQVSV : Loop ID =  294 : 1OFDA.pdb.bin (1009 - 1016)
INFO  :   28      0.459 =   1.000 - 80.50 *  0.082^2 ( 0.146) : SNPAAADG : Loop ID =   92 : 2SGA_.pdb.bin (  61 -   68)
INFO  :   29      0.439 =   1.000 - 80.50 *  0.083^2 ( 0.160) : GYVVKPFT : Loop ID =  102 : 1EHC_.pdb.bin ( 103 -  110)
INFO  :   30      0.261 =   6.000 - 80.50 *  0.267^2 ( 0.614) : EDLVPPPA : Loop ID =  927 : 1OVLA.pdb.bin ( 206 -  213)
INFO  :   31      0.207 =   2.000 - 80.50 *  0.149^2 ( 0.285) : HPVDKLTI : Loop ID =  249 : 8ACN_.pdb.bin ( 690 -  697)
INFO  :   32      0.013 =   1.000 - 80.50 *  0.111^2 ( 0.169) : SNASAADG : Loop ID =  114 : 2SFA_.pdb.bin (  71 -   78)
INFO  :   33     -0.070 =   2.000 - 80.50 *  0.160^2 ( 0.506) : HLHGSRDH : Loop ID =  670 : 1UFOA.pdb.bin ( 174 -  181)
INFO  :   34     -0.156 =   2.000 - 80.50 *  0.164^2 ( 0.268) : SELIQPLP : Loop ID =  227 : 1GVLA.pdb.bin (  98 -  105)
INFO  :   35     -0.280 =   2.000 - 80.50 *  0.168^2 ( 0.397) : HPVDKLTI : Loop ID =  436 : 7ACN_.pdb.bin ( 690 -  697)
INFO  :   36     -0.539 =   2.000 - 80.50 *  0.178^2 ( 0.504) : KPGNVVTI : Loop ID =  667 : 5CGT_.pdb.bin ( 508 -  515)
INFO  :   37     -0.551 =   0.000 - 80.50 *  0.083^2 ( 0.172) : THTAKYDP : Loop ID =  120 : 1FQLA.pdb.bin (  30 -   37)
INFO  :   38     -0.578 =   0.000 - 80.50 *  0.085^2 ( 0.149) : VNKASVSA : Loop ID =   94 : 1DOFA.pdb.bin (  51 -   58)
INFO  :   39     -0.693 =   0.000 - 80.50 *  0.093^2 ( 0.325) : THTAKYDP : Loop ID =  309 : 1H9Q_.pdb.bin (  30 -   37)
INFO  :   40     -0.728 =   5.000 - 80.50 *  0.267^2 ( 0.281) : GGKKGTNA : Loop ID =  244 : 1YZYA.pdb.bin ( 231 -  238)
INFO  :   41     -0.755 =   0.000 - 80.50 *  0.097^2 ( 0.417) : THTAKYDP : Loop ID =  471 : 1CAZ_.pdb.bin (  32 -   39)
INFO  :   42     -0.852 =   0.000 - 80.50 *  0.103^2 ( 0.296) : THTAKYDP : Loop ID =  266 : 1LZVA.pdb.bin (  30 -   37)
INFO  :   43     -0.853 =   0.000 - 80.50 *  0.103^2 ( 0.510) : THTAKYDP : Loop ID =  684 : 1CNH_.pdb.bin (  31 -   38)
INFO  :   44     -0.977 =   2.000 - 80.50 *  0.192^2 ( 0.364) : KFYYIYNE : Loop ID =  373 : 2A74A.pdb.bin ( 209 -  216)
INFO  :   45     -0.979 =   0.000 - 80.50 *  0.110^2 ( 0.092) : EAPWPPPE : Loop ID =   39 : 1QSSA.pdb.bin (   3 -   10)
INFO  :   46     -0.991 =   0.000 - 80.50 *  0.111^2 ( 0.334) : THTAKYDP : Loop ID =  321 : 1CAI_.pdb.bin (  32 -   39)
INFO  :   47     -1.010 =   2.000 - 80.50 *  0.193^2 ( 0.406) : KCKYTDCV : Loop ID =  452 : 1GAOA.pdb.bin (   9 -   16)
INFO  :   48     -1.012 =   0.000 - 80.50 *  0.112^2 ( 0.497) : THTAKYDP : Loop ID =  649 : 1I9QA.pdb.bin (  32 -   39)
INFO  :   49     -1.014 =   0.000 - 80.50 *  0.112^2 ( 0.389) : THTAKYDP : Loop ID =  420 : 1ZSC_.pdb.bin (  31 -   38)
INFO  :   50     -1.046 =   2.000 - 80.50 *  0.195^2 ( 0.488) : HPVDKLTI : Loop ID =  630 : 1C97A.pdb.bin ( 690 -  697)
INFO  :   51     -1.047 =   0.000 - 80.50 *  0.114^2 ( 0.398) : THTAKYDP : Loop ID =  438 : 1CNG_.pdb.bin (  31 -   38)
INFO  :   52     -1.056 =  -1.000 - 80.50 *  0.026^2 ( 0.350) : SDYIHPVC : Loop ID =  350 : 1B7XB.pdb.bin ( 109 -  116)
INFO  :   53     -1.068 =   1.000 - 80.50 *  0.160^2 ( 0.172) : GYVVKPFT : Loop ID =  121 : 1C4WA.pdb.bin ( 102 -  109)
INFO  :   54     -1.076 =  -1.000 - 80.50 *  0.031^2 ( 0.006) : SDYIHPVC : Loop ID =    1 : 1Z8JB.pdb.bin ( 105 -  112)
INFO  :   55     -1.115 =   3.000 - 80.50 *  0.226^2 ( 0.549) : RNPRWLSV : Loop ID =  775 : 1N26A.pdb.bin ( 209 -  216)
INFO  :   56     -1.125 =  -1.000 - 80.50 *  0.039^2 ( 0.049) : SDYIHPVC : Loop ID =   11 : 1Z8IB.pdb.bin ( 111 -  118)
INFO  :   57     -1.160 =   0.000 - 80.50 *  0.120^2 ( 0.475) : THTAKYDP : Loop ID =  591 : 1CNK_.pdb.bin (  31 -   38)
INFO  :   58     -1.164 =  -1.000 - 80.50 *  0.045^2 ( 0.022) : SDYIHPVC : Loop ID =    3 : 1THPB.pdb.bin ( 111 -  118)
INFO  :   59     -1.164 =   0.000 - 80.50 *  0.120^2 ( 0.378) : THTAKYDP : Loop ID =  403 : 1YDB_.pdb.bin (  30 -   37)
INFO  :   60     -1.166 =  -1.000 - 80.50 *  0.045^2 ( 0.057) : SDYIHPVC : Loop ID =   14 : 2THFB.pdb.bin ( 111 -  118)
INFO  :   61     -1.196 =   2.000 - 80.50 *  0.199^2 ( 0.435) : HPVDKLTI : Loop ID =  502 : 1NIS_.pdb.bin ( 690 -  697)
INFO  :   62     -1.199 =   0.000 - 80.50 *  0.122^2 ( 0.413) : THTAKYDP : Loop ID =  463 : 1CAJ_.pdb.bin (  32 -   39)
INFO  :   63     -1.214 =   8.000 - 80.50 *  0.338^2 ( 0.540) : TYHKLPDN : Loop ID =  759 : 1BNGA.pdb.bin (  13 -   20)
INFO  :   64     -1.227 =   0.000 - 80.50 *  0.123^2 ( 0.467) : THTAKYDP : Loop ID =  569 : 2H4N_.pdb.bin (  31 -   38)
INFO  :   65     -1.253 =  -1.000 - 80.50 *  0.056^2 ( 0.112) : SDYIHPVC : Loop ID =   50 : 1RD3B.pdb.bin ( 111 -  118)
INFO  :   66     -1.283 =  -1.000 - 80.50 *  0.059^2 ( 0.210) : FTARELDL : Loop ID =  153 : 1FI4A.pdb.bin ( 342 -  349)
INFO  :   67     -1.322 =   0.000 - 80.50 *  0.128^2 ( 0.436) : THTAKYDP : Loop ID =  504 : 1BIC_.pdb.bin (  32 -   39)
INFO  :   68     -1.328 =   1.000 - 80.50 *  0.170^2 ( 0.494) : FGGGGADG : Loop ID =  643 : 1ARU_.pdb.bin (  62 -   69)
INFO  :   69     -1.361 =   0.000 - 80.50 *  0.130^2 ( 0.391) : THTAKYDP : Loop ID =  426 : 2AX2A.pdb.bin (  32 -   39)
INFO  :   70     -1.386 =   0.000 - 80.50 *  0.131^2 ( 0.372) : THTAKYDP : Loop ID =  388 : 1HEC_.pdb.bin (  31 -   38)
INFO  :   71     -1.394 =   0.000 - 80.50 *  0.132^2 ( 0.114) : EEGTQATT : Loop ID =   53 : 1JMOA.pdb.bin ( 372 -  379)
INFO  :   72     -1.400 =  -1.000 - 80.50 *  0.070^2 ( 0.584) : SDYIHPVC : Loop ID =  856 : 1SHHB.pdb.bin ( 111 -  118)
INFO  :   73     -1.416 =   0.000 - 80.50 *  0.133^2 ( 0.409) : THTAKYDP : Loop ID =  455 : 1UGC_.pdb.bin (  32 -   39)
INFO  :   74     -1.429 =   0.000 - 80.50 *  0.133^2 ( 0.615) : THTAKYDP : Loop ID =  934 : 5CA2_.pdb.bin (  30 -   37)
INFO  :   75     -1.457 =   1.000 - 80.50 *  0.175^2 ( 0.567) : YEMKAPLV : Loop ID =  823 : 1XCRA.pdb.bin ( 238 -  245)
INFO  :   76     -1.462 =  -1.000 - 80.50 *  0.076^2 ( 0.453) : SDYIHPVC : Loop ID =  545 : 1TQ7B.pdb.bin ( 111 -  118)
INFO  :   77     -1.491 =   0.000 - 80.50 *  0.136^2 ( 0.348) : THTAKYDP : Loop ID =  344 : 2CBA_.pdb.bin (  32 -   39)
INFO  :   78     -1.514 =   0.000 - 80.50 *  0.137^2 ( 0.420) : THTAKYDP : Loop ID =  477 : 1YO1A.pdb.bin (  32 -   39)
INFO  :   79     -1.517 =   2.000 - 80.50 *  0.209^2 ( 0.480) : KEVVEDQT : Loop ID =  603 : 1IYKA.pdb.bin ( 376 -  383)
INFO  :   80     -1.522 =   0.000 - 80.50 *  0.138^2 ( 0.491) : THTAKYDP : Loop ID =  636 : 1CVD_.pdb.bin (  30 -   37)
INFO  :   81     -1.548 =  -1.000 - 80.50 *  0.083^2 ( 0.423) : SDYIHPVC : Loop ID =  484 : 1DX5M.pdb.bin ( 111 -  118)
INFO  :   82     -1.594 =   0.000 - 80.50 *  0.141^2 ( 0.596) : THTAKYDP : Loop ID =  888 : 1CVE_.pdb.bin (  30 -   37)
INFO  :   83     -1.599 =  -1.000 - 80.50 *  0.086^2 ( 0.155) : INMCGLTT : Loop ID =   97 : 1AJSA.pdb.bin ( 386 -  393)
INFO  :   84     -1.621 =  -1.000 - 80.50 *  0.088^2 ( 0.087) : SDYIHPVC : Loop ID =   37 : 1UCYH.pdb.bin ( 111 -  118)
INFO  :   85     -1.653 =   0.000 - 80.50 *  0.143^2 ( 0.463) : THTAKYDP : Loop ID =  561 : 1MUA_.pdb.bin (  31 -   38)
INFO  :   86     -1.720 =   0.000 - 80.50 *  0.146^2 ( 0.513) : THTAKYDP : Loop ID =  692 : 1HED_.pdb.bin (  30 -   37)
INFO  :   87     -1.739 =  -1.000 - 80.50 *  0.096^2 ( 0.116) : SDYIHPVC : Loop ID =   56 : 1TWXB.pdb.bin ( 111 -  118)
INFO  :   88     -1.742 =   0.000 - 80.50 *  0.147^2 ( 0.559) : THTAKYDP : Loop ID =  797 : 8CA2_.pdb.bin (  30 -   37)
INFO  :   89     -1.783 =   0.000 - 80.50 *  0.149^2 ( 0.468) : THTAKYDP : Loop ID =  575 : 1TH9A.pdb.bin (  32 -   39)
INFO  :   90     -1.808 =   2.000 - 80.50 *  0.218^2 ( 0.465) : HPVDKLTI : Loop ID =  567 : 1B0MA.pdb.bin ( 690 -  697)
INFO  :   91     -1.819 =   0.000 - 80.50 *  0.150^2 ( 0.468) : THTAKYDP : Loop ID =  573 : 1HEA_.pdb.bin (  31 -   38)
INFO  :   92     -1.821 =   2.000 - 80.50 *  0.218^2 ( 0.244) : SGKKNTGI : Loop ID =  192 : 1THFD.pdb.bin ( 143 -  150)
INFO  :   93     -1.877 =   3.000 - 80.50 *  0.246^2 ( 0.505) : GGATRTDI : Loop ID =  668 : 1KFUL.pdb.bin (  88 -   95)
INFO  :   94     -1.924 =   0.000 - 80.50 *  0.155^2 ( 0.510) : THTAKYDP : Loop ID =  683 : 1CAM_.pdb.bin (  32 -   39)
INFO  :   95     -2.026 =  -1.000 - 80.50 *  0.113^2 ( 0.539) : NDLVQPIK : Loop ID =  752 : 1EQ9A.pdb.bin (  99 -  106)
INFO  :   96     -2.164 =   3.000 - 80.50 *  0.253^2 ( 0.581) : KEVIQMTP : Loop ID =  852 : 1YMQA.pdb.bin ( 143 -  150)
INFO  :   97     -2.196 =  -2.000 - 80.50 *  0.049^2 ( 0.562) : KAEDTVLV : Loop ID =  806 : 1W78A.pdb.bin ( 386 -  393)
INFO  :   98     -2.210 =  -1.000 - 80.50 *  0.123^2 ( 0.624) : EAIAMPIE : Loop ID =  968 : 1MJ5A.pdb.bin ( 130 -  137)
INFO  :   99     -2.324 =  -2.000 - 80.50 *  0.063^2 ( 0.619) : RACRSVLL : Loop ID =  947 : 2C3AA.pdb.bin (  40 -   47)
INFO  :  100     -2.362 =  -1.000 - 80.50 *  0.130^2 ( 0.136) : INMCGLTT : Loop ID =   80 : 2CSTA.pdb.bin ( 385 -  392)
INFO  :  101     -2.494 =   0.000 - 80.50 *  0.176^2 ( 0.506) : THTAKYDP : Loop ID =  669 : 1TG3A.pdb.bin (  32 -   39)
INFO  :  102     -2.531 =  -1.000 - 80.50 *  0.138^2 ( 0.353) : SDYIHPVC : Loop ID =  353 : 1VZQH.pdb.bin ( 111 -  118)
INFO  :  103     -2.575 =  -1.000 - 80.50 *  0.140^2 ( 0.560) : GNEVVPLS : Loop ID =  800 : 1C7NA.pdb.bin (  29 -   36)
INFO  :  104     -2.627 =  -2.000 - 80.50 *  0.088^2 ( 0.173) : VGGYKRSG : Loop ID =  122 : 1MS9A.pdb.bin ( 575 -  582)
INFO  :  105     -2.711 =   2.000 - 80.50 *  0.242^2 ( 0.259) : SGKKNTGI : Loop ID =  214 : 1GPWA.pdb.bin ( 143 -  150)
INFO  :  106     -2.760 =  -2.000 - 80.50 *  0.097^2 ( 0.590) : KRPEGRTY : Loop ID =  873 : 1W9GA.pdb.bin (  11 -   18)
INFO  :  107     -2.850 =   1.000 - 80.50 *  0.219^2 ( 0.289) : RGNCFIFA : Loop ID =  254 : 1U6SA.pdb.bin ( 160 -  167)
INFO  :  108     -2.918 =  -1.000 - 80.50 *  0.154^2 ( 0.304) : KTAKPITG : Loop ID =  275 : 1D4DA.pdb.bin ( 511 -  518)
INFO  :  109     -2.952 =  -1.000 - 80.50 *  0.156^2 ( 0.592) : SDYIHPVC : Loop ID =  877 : 1BTHH.pdb.bin ( 111 -  118)
INFO  :  110     -2.999 =  -1.000 - 80.50 *  0.158^2 ( 0.243) : SDYIHPVC : Loop ID =  191 : 1VR1H.pdb.bin ( 110 -  117)
INFO  :  111     -3.043 =  -1.000 - 80.50 *  0.159^2 ( 0.370) : INDHEVTI : Loop ID =  384 : 1SNZA.pdb.bin ( 190 -  197)
INFO  :  112     -3.118 =  -2.000 - 80.50 *  0.118^2 ( 0.122) : LTRGKFNT : Loop ID =   66 : 1QHAA.pdb.bin ( 317 -  324)
INFO  :  113     -3.127 =  -1.000 - 80.50 *  0.163^2 ( 0.395) : IDATKVNT : Loop ID =  433 : 1Z6MA.pdb.bin (   7 -   14)
INFO  :  114     -3.128 =   0.000 - 80.50 *  0.197^2 ( 0.539) : TKLMSETM : Loop ID =  757 : 1WTEA.pdb.bin (  25 -   32)
INFO  :  115     -3.156 =   2.000 - 80.50 *  0.253^2 ( 0.415) : SGKKNTGI : Loop ID =  465 : 1VH7A.pdb.bin ( 142 -  149)
INFO  :  116     -3.188 =  -3.000 - 80.50 *  0.048^2 ( 0.078) : VNVAGMTP : Loop ID =   29 : 1BQAA.pdb.bin ( 373 -  380)
INFO  :  117     -3.216 =  -3.000 - 80.50 *  0.052^2 ( 0.030) : VNVAGMTP : Loop ID =    5 : 1BQDA.pdb.bin ( 373 -  380)
INFO  :  118     -3.293 =  -3.000 - 80.50 *  0.060^2 ( 0.293) : MPDKIISL : Loop ID =  261 : 1C90A.pdb.bin ( 154 -  161)
INFO  :  119     -3.332 =  -3.000 - 80.50 *  0.064^2 ( 0.068) : MPDKIISL : Loop ID =   25 : 1EDT_.pdb.bin ( 154 -  161)
INFO  :  120     -3.362 =  -1.000 - 80.50 *  0.171^2 ( 0.112) : SDYIHPVC : Loop ID =   51 : 1H8DH.pdb.bin ( 111 -  118)
INFO  :  121     -3.451 =  -2.000 - 80.50 *  0.134^2 ( 0.377) : ETGPFTDP : Loop ID =  400 : 2F6HX.pdb.bin ( 345 -  352)
INFO  :  122     -3.457 =  -3.000 - 80.50 *  0.075^2 ( 0.046) : MPDKIISL : Loop ID =    8 : 1C8YA.pdb.bin ( 154 -  161)
INFO  :  123     -3.475 =   0.000 - 80.50 *  0.208^2 ( 0.388) : CSLASPAS : Loop ID =  419 : 1GW6A.pdb.bin (   6 -   13)
INFO  :  124     -3.523 =  -3.000 - 80.50 *  0.081^2 ( 0.199) : MPDKIISL : Loop ID =  141 : 1C92A.pdb.bin ( 154 -  161)
INFO  :  125     -3.557 =  -1.000 - 80.50 *  0.178^2 ( 0.336) : KDPKKLFV : Loop ID =  323 : 1XOIA.pdb.bin ( 557 -  564)
INFO  :  126     -3.578 =   3.000 - 80.50 *  0.286^2 ( 0.532) : KGRVQRRR : Loop ID =  736 : 1WSRA.pdb.bin ( 281 -  288)
INFO  :  127     -3.595 =  -3.000 - 80.50 *  0.086^2 ( 0.346) : LHRFPDTD : Loop ID =  339 : 1PXC_.pdb.bin ( 349 -  356)
INFO  :  128     -3.669 =  -2.000 - 80.50 *  0.144^2 ( 0.618) : LTRGKFNT : Loop ID =  946 : 1CZAN.pdb.bin ( 313 -  320)
INFO  :  129     -3.672 =  -3.000 - 80.50 *  0.091^2 ( 0.557) : GDLNPPPE : Loop ID =  791 : 1XTGA.pdb.bin (  55 -   62)
INFO  :  130     -3.702 =  -1.000 - 80.50 *  0.183^2 ( 0.113) : KIKNNYDW : Loop ID =   52 : 1TYC_.pdb.bin ( 118 -  125)
INFO  :  131     -3.705 =  -3.000 - 80.50 *  0.094^2 ( 0.367) : VNVAGMTP : Loop ID =  377 : 1G4XA.pdb.bin ( 374 -  381)
INFO  :  132     -3.728 =  -3.000 - 80.50 *  0.095^2 ( 0.097) : HPTIPIGL : Loop ID =   42 : 1BEUA.pdb.bin (  91 -   98)
INFO  :  133     -3.730 =  -3.000 - 80.50 *  0.095^2 ( 0.467) : VNVAGMTP : Loop ID =  571 : 1G4VA.pdb.bin ( 374 -  381)
INFO  :  134     -3.742 =  -3.000 - 80.50 *  0.096^2 ( 0.094) : LQEDSVTL : Loop ID =   40 : 2FCBA.pdb.bin (  16 -   23)
INFO  :  135     -3.804 =  -3.000 - 80.50 *  0.100^2 ( 0.624) : HPTIPIGL : Loop ID =  969 : 1KFBA.pdb.bin (  91 -   98)
INFO  :  136     -3.906 =  -3.000 - 80.50 *  0.106^2 ( 0.102) : PSNLAVNE : Loop ID =   45 : 1YQJA.pdb.bin ( 156 -  163)
INFO  :  137     -3.916 =  -2.000 - 80.50 *  0.154^2 ( 0.544) : MTSNVASV : Loop ID =  763 : 1M0ZA.pdb.bin ( 231 -  238)
INFO  :  138     -3.943 =  -3.000 - 80.50 *  0.108^2 ( 0.133) : PSNLAVNE : Loop ID =   77 : 1P38_.pdb.bin ( 149 -  156)
INFO  :  139     -3.969 =  -3.000 - 80.50 *  0.110^2 ( 0.261) : VNVAGMTP : Loop ID =  216 : 1ARS_.pdb.bin ( 374 -  381)
INFO  :  140     -3.972 =  -3.000 - 80.50 *  0.110^2 ( 0.175) : VNVAGMTP : Loop ID =  125 : 5EAAA.pdb.bin ( 374 -  381)
INFO  :  141     -4.038 =  -3.000 - 80.50 *  0.114^2 ( 0.249) : HPTIPIGL : Loop ID =  198 : 1TJPA.pdb.bin (  91 -   98)
INFO  :  142     -4.045 =   7.000 - 80.50 *  0.370^2 ( 0.584) : RPGETLNV : Loop ID =  858 : 2A74A.pdb.bin ( 431 -  438)
INFO  :  143     -4.056 =  -3.000 - 80.50 *  0.115^2 ( 0.146) : PSNLAVNE : Loop ID =   93 : 1WBOA.pdb.bin ( 149 -  156)
INFO  :  144     -4.059 =  -3.000 - 80.50 *  0.115^2 ( 0.383) : HPTIPIGL : Loop ID =  411 : 1WQ5A.pdb.bin (  83 -   90)
INFO  :  145     -4.065 =  -3.000 - 80.50 *  0.115^2 ( 0.320) : HPTIPIGL : Loop ID =  302 : 1QOPA.pdb.bin (  91 -   98)
INFO  :  146     -4.066 =  -3.000 - 80.50 *  0.115^2 ( 0.125) : MPDKIISL : Loop ID =   71 : 1C93A.pdb.bin ( 154 -  161)
INFO  :  147     -4.076 =  -1.000 - 80.50 *  0.195^2 ( 0.138) : KIKNNYDW : Loop ID =   81 : 2TS1_.pdb.bin ( 118 -  125)
INFO  :  148     -4.079 =  -3.000 - 80.50 *  0.116^2 ( 0.096) : VNVAGMTP : Loop ID =   41 : 1IX8A.pdb.bin ( 374 -  381)
INFO  :  149     -4.084 =  -3.000 - 80.50 *  0.116^2 ( 0.084) : MPDKIISL : Loop ID =   34 : 1C91A.pdb.bin ( 154 -  161)
INFO  :  150     -4.154 =  -1.000 - 80.50 *  0.198^2 ( 0.355) : QVIPWGDM : Loop ID =  356 : 1Z2WA.pdb.bin (  88 -   95)
INFO  :  151     -4.206 =  -1.000 - 80.50 *  0.200^2 ( 0.605) : KIKNNYDW : Loop ID =  908 : 1TYDE.pdb.bin ( 118 -  125)
INFO  :  152     -4.235 =   2.000 - 80.50 *  0.278^2 ( 0.602) : DTSISPHG : Loop ID =  900 : 1ODTC.pdb.bin ( 124 -  131)
INFO  :  153     -4.281 =  -1.000 - 80.50 *  0.202^2 ( 0.421) : LRPLTLDD : Loop ID =  478 : 2BM5A.pdb.bin (  78 -   85)
INFO  :  154     -4.288 =   0.000 - 80.50 *  0.231^2 ( 0.502) : CSLASPAS : Loop ID =  660 : 1H19A.pdb.bin (   6 -   13)
INFO  :  155     -4.294 =  -3.000 - 80.50 *  0.127^2 ( 0.375) : NDPSNPIR : Loop ID =  396 : 1UTCA.pdb.bin (  52 -   59)
INFO  :  156     -4.311 =  -1.000 - 80.50 *  0.203^2 ( 0.446) : KAGESVLV : Loop ID =  523 : 1YB5A.pdb.bin ( 141 -  148)
INFO  :  157     -4.327 =  -3.000 - 80.50 *  0.128^2 ( 0.230) : HPTIPIGL : Loop ID =  172 : 1KFCA.pdb.bin (  91 -   98)
INFO  :  158     -4.381 =  -3.000 - 80.50 *  0.131^2 ( 0.254) : PSNLAVNE : Loop ID =  205 : 1WBSA.pdb.bin ( 149 -  156)
INFO  :  159     -4.439 =  -3.000 - 80.50 *  0.134^2 ( 0.215) : VNVAGMTP : Loop ID =  157 : 1G7XA.pdb.bin ( 374 -  381)
INFO  :  160     -4.506 =   1.000 - 80.50 *  0.262^2 ( 0.487) : LNAATFDH : Loop ID =  625 : 1TCDA.pdb.bin (  25 -   32)
INFO  :  161     -4.506 =  -3.000 - 80.50 *  0.137^2 ( 0.537) : MGGASIFR : Loop ID =  750 : 1GSA_.pdb.bin ( 164 -  171)
INFO  :  162     -4.543 =  -2.000 - 80.50 *  0.178^2 ( 0.410) : VGDIRFSD : Loop ID =  459 : 1WP5A.pdb.bin ( 266 -  273)
INFO  :  163     -4.558 =  -1.000 - 80.50 *  0.210^2 ( 0.474) : KIGDQLGV : Loop ID =  588 : 1WOSA.pdb.bin ( 330 -  337)
INFO  :  164     -4.590 =  -3.000 - 80.50 *  0.141^2 ( 0.483) : GCECKITR : Loop ID =  612 : 1BR9_.pdb.bin ( 124 -  131)
INFO  :  165     -4.665 =   6.000 - 80.50 *  0.364^2 ( 0.598) : RAKIQDDH : Loop ID =  893 : 1PH6A.pdb.bin ( 270 -  277)
INFO  :  166     -4.679 =  -3.000 - 80.50 *  0.144^2 ( 0.417) : SSFNKNTR : Loop ID =  470 : 1CYG_.pdb.bin ( 374 -  381)
INFO  :  167     -4.701 =  -3.000 - 80.50 *  0.145^2 ( 0.347) : LLKRYITV : Loop ID =  343 : 1CEQA.pdb.bin ( 175 -  182)
INFO  :  168     -4.716 =   0.000 - 80.50 *  0.242^2 ( 0.472) : CSLASPAS : Loop ID =  581 : 1HS6A.pdb.bin (   6 -   13)
INFO  :  169     -4.755 =  -3.000 - 80.50 *  0.148^2 ( 0.293) : VNVAGMTP : Loop ID =  264 : 1G7WA.pdb.bin ( 374 -  381)
INFO  :  170     -4.809 =  -2.000 - 80.50 *  0.187^2 ( 0.395) : LTAFSFDY : Loop ID =  431 : 8FABB.pdb.bin ( 102 -  109)
INFO  :  171     -4.930 =  -3.000 - 80.50 *  0.155^2 ( 0.608) : KHGYLRSW : Loop ID =  916 : 2BOOA.pdb.bin ( 109 -  116)
INFO  :  172     -4.938 =   1.000 - 80.50 *  0.272^2 ( 0.346) : KSMSLRTH : Loop ID =  341 : 5REQA.pdb.bin ( 317 -  324)
INFO  :  173     -4.952 =  -1.000 - 80.50 *  0.222^2 ( 0.563) : GGKGTPKD : Loop ID =  808 : 1OYFB.pdb.bin (  30 -   37)
INFO  :  174     -5.029 =  -2.000 - 80.50 *  0.194^2 ( 0.250) : YPQLKPMS : Loop ID =  199 : 1PWXA.pdb.bin (  46 -   53)
INFO  :  175     -5.060 =   0.000 - 80.50 *  0.251^2 ( 0.610) : ESVTPMTL : Loop ID =  919 : 1XKIA.pdb.bin (  15 -   22)
INFO  :  176     -5.072 =  -4.000 - 80.50 *  0.115^2 ( 0.220) : KPAAQIIV : Loop ID =  162 : 1TO2I.pdb.bin (  22 -   29)
INFO  :  177     -5.094 =  -4.000 - 80.50 *  0.117^2 ( 0.342) : PSFSKSTT : Loop ID =  332 : 1CGT_.pdb.bin ( 378 -  385)
INFO  :  178     -5.101 =  -1.000 - 80.50 *  0.226^2 ( 0.486) : PGEVEVPV : Loop ID =  624 : 2CMD_.pdb.bin ( 165 -  172)
INFO  :  179     -5.103 =   3.000 - 80.50 *  0.317^2 ( 0.602) : ATANIPST : Loop ID =  902 : 1AJKA.pdb.bin (  84 -   91)
INFO  :  180     -5.104 =  -4.000 - 80.50 *  0.117^2 ( 0.233) : KPAAQIIV : Loop ID =  174 : 1TMGI.pdb.bin (  23 -   30)
INFO  :  181     -5.111 =  -4.000 - 80.50 *  0.117^2 ( 0.378) : RPAAQVTW : Loop ID =  402 : 1QG8A.pdb.bin ( 139 -  146)
INFO  :  182     -5.114 =   0.000 - 80.50 *  0.252^2 ( 0.484) : KGNLVYII : Loop ID =  618 : 1CKIA.pdb.bin ( 140 -  147)
INFO  :  183     -5.154 =  -5.000 - 80.50 *  0.044^2 ( 0.329) : IKSLKFTE : Loop ID =  313 : 1T8QA.pdb.bin (  81 -   88)
INFO  :  184     -5.168 =   0.000 - 80.50 *  0.253^2 ( 0.451) : THTAKYDP : Loop ID =  537 : 1MOOA.pdb.bin (  30 -   37)
INFO  :  185     -5.194 =  -3.000 - 80.50 *  0.165^2 ( 0.124) : VNVAGMTP : Loop ID =   70 : 1ARHA.pdb.bin ( 374 -  381)
INFO  :  186     -5.222 =  -4.000 - 80.50 *  0.123^2 ( 0.280) : KPAAQIIV : Loop ID =  240 : 1Y3BI.pdb.bin (  22 -   29)
INFO  :  187     -5.237 =  -1.000 - 80.50 *  0.229^2 ( 0.406) : GGIFEGSC : Loop ID =  453 : 1GECE.pdb.bin ( 145 -  152)
INFO  :  188     -5.255 =   0.000 - 80.50 *  0.256^2 ( 0.442) : AIMNPLDE : Loop ID =  516 : 1Q7ZA.pdb.bin ( 534 -  541)
INFO  :  189     -5.265 =  -1.000 - 80.50 *  0.230^2 ( 0.473) : ATTQIPQT : Loop ID =  585 : 1GBG_.pdb.bin ( 167 -  174)
INFO  :  190     -5.302 =  -5.000 - 80.50 *  0.061^2 ( 0.418) : CNMPSSTG : Loop ID =  474 : 1YI9A.pdb.bin (  67 -   74)
INFO  :  191     -5.322 =  -2.000 - 80.50 *  0.203^2 ( 0.533) : AGGRNVPI : Loop ID =  740 : 1CVUA.pdb.bin ( 403 -  410)
INFO  :  192     -5.375 =  -4.000 - 80.50 *  0.131^2 ( 0.254) : NKFVPKQP : Loop ID =  204 : 1SBF_.pdb.bin (   8 -   15)
INFO  :  193     -5.413 =  -5.000 - 80.50 *  0.072^2 ( 0.374) : ENMSKAPH : Loop ID =  393 : 1WL4A.pdb.bin ( 115 -  122)
INFO  :  194     -5.420 =  -3.000 - 80.50 *  0.173^2 ( 0.285) : GDEMVPLP : Loop ID =  248 : 1UXJA.pdb.bin ( 166 -  173)
INFO  :  195     -5.487 =  -4.000 - 80.50 *  0.136^2 ( 0.229) : KPAAQIIV : Loop ID =  171 : 1Y3CI.pdb.bin (  23 -   30)
INFO  :  196     -5.496 =  -4.000 - 80.50 *  0.136^2 ( 0.429) : KPAAQIIV : Loop ID =  491 : 1Y34I.pdb.bin (  23 -   30)
INFO  :  197     -5.515 =  -4.000 - 80.50 *  0.137^2 ( 0.315) : KPAAQIIV : Loop ID =  295 : 1TO1I.pdb.bin (  22 -   29)
INFO  :  198     -5.519 =  -4.000 - 80.50 *  0.137^2 ( 0.210) : KLSCEVKS : Loop ID =  152 : 1RSGA.pdb.bin ( 203 -  210)
INFO  :  199     -5.524 =  -4.000 - 80.50 *  0.138^2 ( 0.316) : VKINPSSM : Loop ID =  297 : 1XOIA.pdb.bin ( 520 -  527)
INFO  :  200     -5.592 =  -5.000 - 80.50 *  0.086^2 ( 0.160) : CNMPSSTG : Loop ID =  103 : 1SDWA.pdb.bin (  69 -   76)
INFO  :  201     -5.592 =  -4.000 - 80.50 *  0.141^2 ( 0.366) : KPAAQIIV : Loop ID =  375 : 1TM5I.pdb.bin (  22 -   29)
INFO  :  202     -5.660 =  -3.000 - 80.50 *  0.182^2 ( 0.446) : EDGVDNSH : Loop ID =  522 : 1DOSA.pdb.bin ( 181 -  188)
INFO  :  203     -5.661 =  -3.000 - 80.50 *  0.182^2 ( 0.122) : HPTIPIGL : Loop ID =   65 : 1XCFA.pdb.bin (  70 -   77)
INFO  :  204     -5.662 =  -3.000 - 80.50 *  0.182^2 ( 0.309) : PSNLAVNE : Loop ID =  284 : 1YWRA.pdb.bin ( 147 -  154)
INFO  :  205     -5.701 =  -4.000 - 80.50 *  0.145^2 ( 0.421) : NYPNIKTL : Loop ID =  479 : 1XT8A.pdb.bin ( 137 -  144)
INFO  :  206     -5.703 =  -4.000 - 80.50 *  0.145^2 ( 0.369) : PSFSKSTT : Loop ID =  383 : 8CGTA.pdb.bin ( 378 -  385)
INFO  :  207     -5.720 =  -4.000 - 80.50 *  0.146^2 ( 0.312) : KPAAQIIV : Loop ID =  287 : 1Y48I.pdb.bin (  22 -   29)
INFO  :  208     -5.726 =  -4.000 - 80.50 *  0.146^2 ( 0.288) : KPAAQIIV : Loop ID =  253 : 1TM1I.pdb.bin (  23 -   30)
INFO  :  209     -5.732 =  -3.000 - 80.50 *  0.184^2 ( 0.236) : VNVAGMTP : Loop ID =  177 : 1SPA_.pdb.bin ( 374 -  381)
INFO  :  210     -5.752 =  -3.000 - 80.50 *  0.185^2 ( 0.313) : LEKDSVTL : Loop ID =  291 : 1FNLA.pdb.bin (  17 -   24)
INFO  :  211     -5.754 =  -4.000 - 80.50 *  0.148^2 ( 0.203) : AHRDRRTP : Loop ID =  145 : 1D0NA.pdb.bin ( 682 -  689)
INFO  :  212     -5.756 =  -3.000 - 80.50 *  0.185^2 ( 0.128) : MPDKIISL : Loop ID =   74 : 1C3FA.pdb.bin ( 154 -  161)
INFO  :  213     -5.782 =  -4.000 - 80.50 *  0.149^2 ( 0.279) : KPAAQIIV : Loop ID =  239 : 1TM7I.pdb.bin (  23 -   30)
INFO  :  214     -5.785 =  -5.000 - 80.50 *  0.099^2 ( 0.416) : RKPGSAGY : Loop ID =  467 : 1DGMA.pdb.bin (  73 -   80)
INFO  :  215     -5.803 =  -5.000 - 80.50 *  0.100^2 ( 0.354) : WVSEPPLP : Loop ID =  355 : 1K2VN.pdb.bin (  36 -   43)
INFO  :  216     -5.812 =  -4.000 - 80.50 *  0.150^2 ( 0.228) : KPAAQIIV : Loop ID =  170 : 1Y33I.pdb.bin (  23 -   30)
INFO  :  217     -5.885 =  -4.000 - 80.50 *  0.153^2 ( 0.298) : KPAAQIIV : Loop ID =  269 : 1TM4I.pdb.bin (  22 -   29)
INFO  :  218     -5.912 =  -5.000 - 80.50 *  0.106^2 ( 0.260) : KKNVVNFL : Loop ID =  215 : 1OBPA.pdb.bin ( 141 -  148)
INFO  :  219     -5.925 =  -4.000 - 80.50 *  0.155^2 ( 0.371) : KPAAQIIV : Loop ID =  387 : 1Y3FI.pdb.bin (  22 -   29)
INFO  :  220     -5.990 =  -4.000 - 80.50 *  0.157^2 ( 0.131) : HENYGAGT : Loop ID =   76 : 1M9UA.pdb.bin (  79 -   86)
INFO  :  221     -5.999 =  -5.000 - 80.50 *  0.111^2 ( 0.416) : RENIIDLS : Loop ID =  468 : 1YP6A.pdb.bin ( 144 -  151)
INFO  :  222     -6.024 =  -5.000 - 80.50 *  0.113^2 ( 0.121) : AGVLRGRK : Loop ID =   64 : 1G2IA.pdb.bin ( 106 -  113)
INFO  :  223     -6.030 =  -1.000 - 80.50 *  0.250^2 ( 0.320) : RPSRRVCI : Loop ID =  303 : 1C2AA.pdb.bin ( 100 -  107)
INFO  :  224     -6.035 =  -3.000 - 80.50 *  0.194^2 ( 0.171) : GDEMVPLP : Loop ID =  119 : 1UXKA.pdb.bin ( 164 -  171)
INFO  :  225     -6.050 =  -4.000 - 80.50 *  0.160^2 ( 0.576) : GLHVPSDG : Loop ID =  840 : 1PJ5A.pdb.bin ( 135 -  142)
INFO  :  226     -6.070 =  -3.000 - 80.50 *  0.195^2 ( 0.166) : TDNIQPIR : Loop ID =  110 : 2HLCA.pdb.bin (  99 -  106)
INFO  :  227     -6.100 =  -4.000 - 80.50 *  0.161^2 ( 0.588) : ENINEFCG : Loop ID =  869 : 1VQ2A.pdb.bin ( 164 -  171)
INFO  :  228     -6.113 =  -3.000 - 80.50 *  0.197^2 ( 0.482) : GNPVRSSA : Loop ID =  607 : 1LED_.pdb.bin (  42 -   49)
INFO  :  229     -6.129 =  -6.000 - 80.50 *  0.040^2 ( 0.130) : AGELRILY : Loop ID =   75 : 1TTI_.pdb.bin ( 188 -  195)
INFO  :  230     -6.193 =  -5.000 - 80.50 *  0.122^2 ( 0.416) : WVSEPPLP : Loop ID =  469 : 1EFDN.pdb.bin (  36 -   43)
INFO  :  231     -6.233 =  -3.000 - 80.50 *  0.200^2 ( 0.541) : LLKRYITV : Loop ID =  760 : 1LDG_.pdb.bin ( 186 -  193)
INFO  :  232     -6.244 =  -3.000 - 80.50 *  0.201^2 ( 0.461) : NVGDKVGV : Loop ID =  558 : 1YQDA.pdb.bin (  85 -   92)
INFO  :  233     -6.259 =  -2.000 - 80.50 *  0.230^2 ( 0.412) : LHPEIVTV : Loop ID =  462 : 1BYKA.pdb.bin ( 212 -  219)
INFO  :  234     -6.267 =  -2.000 - 80.50 *  0.230^2 ( 0.383) : RDKVYERV : Loop ID =  412 : 2C24A.pdb.bin (  95 -  102)
INFO  :  235     -6.306 =  -1.000 - 80.50 *  0.257^2 ( 0.447) : KVGDRVGI : Loop ID =  525 : 1RJWA.pdb.bin (  77 -   84)
INFO  :  236     -6.332 =  -4.000 - 80.50 *  0.170^2 ( 0.300) : KPAAQIIV : Loop ID =  270 : 1Y3DI.pdb.bin (  23 -   30)
INFO  :  237     -6.368 =  -5.000 - 80.50 *  0.130^2 ( 0.362) : RENIIDLS : Loop ID =  368 : 1ZNDA.pdb.bin ( 144 -  151)
INFO  :  238     -6.376 =  -4.000 - 80.50 *  0.172^2 ( 0.236) : LAGENVTL : Loop ID =  179 : 1NKR_.pdb.bin ( 113 -  120)
INFO  :  239     -6.385 =  -3.000 - 80.50 *  0.205^2 ( 0.580) : LLKRYITV : Loop ID =  848 : 1OC4A.pdb.bin ( 186 -  193)
INFO  :  240     -6.413 =  -4.000 - 80.50 *  0.173^2 ( 0.472) : NPHVVSTF : Loop ID =  582 : 1D9YA.pdb.bin ( 267 -  274)
INFO  :  241     -6.467 =  -3.000 - 80.50 *  0.208^2 ( 0.530) : KPEAQIIV : Loop ID =  731 : 1YPCI.pdb.bin (  23 -   30)
INFO  :  242     -6.489 =  -6.000 - 80.50 *  0.078^2 ( 0.048) : LGKTEGLK : Loop ID =   10 : 1V7LA.pdb.bin ( 103 -  110)
INFO  :  243     -6.594 =  -4.000 - 80.50 *  0.180^2 ( 0.559) : RPQQRVAV : Loop ID =  793 : 1T5HX.pdb.bin (  49 -   56)
INFO  :  244     -6.629 =  -5.000 - 80.50 *  0.142^2 ( 0.431) : RENIIDLS : Loop ID =  495 : 1QY1A.pdb.bin ( 144 -  151)
INFO  :  245     -6.631 =  -3.000 - 80.50 *  0.212^2 ( 0.474) : AKEWIPVH : Loop ID =  589 : 2BJRA.pdb.bin ( 285 -  292)
INFO  :  246     -6.647 =   3.000 - 80.50 *  0.346^2 ( 0.584) : DENILIDL : Loop ID =  857 : 1YXSA.pdb.bin ( 137 -  144)
INFO  :  247     -6.670 =  -5.000 - 80.50 *  0.144^2 ( 0.233) : IYQFSPIY : Loop ID =  175 : 1L9XA.pdb.bin ( 266 -  273)
INFO  :  248     -6.687 =  -3.000 - 80.50 *  0.214^2 ( 0.547) : DPTIEDSY : Loop ID =  772 : 2ERYA.pdb.bin (  34 -   41)
INFO  :  249     -6.693 =  -3.000 - 80.50 *  0.214^2 ( 0.314) : IVGQVPGD : Loop ID =  292 : 2HIS_.pdb.bin ( 206 -  213)
INFO  :  250     -6.698 =  -6.000 - 80.50 *  0.093^2 ( 0.348) : AGELRILY : Loop ID =  347 : 1TRI_.pdb.bin ( 191 -  198)
INFO  :  251     -6.703 =   0.000 - 80.50 *  0.289^2 ( 0.517) : KGHYLARK : Loop ID =  700 : 1QFGA.pdb.bin ( 318 -  325)
INFO  :  252     -6.725 =  -5.000 - 80.50 *  0.146^2 ( 0.185) : QSHFPEPA : Loop ID =  132 : 1N1CA.pdb.bin ( 113 -  120)
INFO  :  253     -6.771 =   0.000 - 80.50 *  0.290^2 ( 0.502) : GWPKVPSD : Loop ID =  661 : 1RCQA.pdb.bin ( 196 -  203)
INFO  :  254     -6.795 =  -4.000 - 80.50 *  0.186^2 ( 0.560) : DGHLPTLD : Loop ID =  799 : 1EK9A.pdb.bin ( 239 -  246)
INFO  :  255     -6.806 =  -5.000 - 80.50 *  0.150^2 ( 0.305) : WRANNVNF : Loop ID =  278 : 2AYH_.pdb.bin (  33 -   40)
INFO  :  256     -6.836 =  -4.000 - 80.50 *  0.188^2 ( 0.540) : KKGDECEF : Loop ID =  758 : 1D2EA.pdb.bin ( 230 -  237)
INFO  :  257     -6.839 =  -5.000 - 80.50 *  0.151^2 ( 0.175) : EDLNHLYI : Loop ID =  126 : 1T6MA.pdb.bin ( 222 -  229)
INFO  :  258     -6.853 =  -4.000 - 80.50 *  0.188^2 ( 0.507) : EADSQVEV : Loop ID =  674 : 1FC6A.pdb.bin ( 141 -  148)
INFO  :  259     -6.885 =  -6.000 - 80.50 *  0.105^2 ( 0.559) : AGELRILY : Loop ID =  794 : 1TTJ_.pdb.bin ( 187 -  194)
INFO  :  260     -6.921 =  -5.000 - 80.50 *  0.154^2 ( 0.226) : PSFSTSTT : Loop ID =  167 : 1CDG_.pdb.bin ( 378 -  385)
INFO  :  261     -6.935 =  -5.000 - 80.50 *  0.155^2 ( 0.282) : VALTTDSS : Loop ID =  245 : 1X92A.pdb.bin (  77 -   84)
INFO  :  262     -6.951 =  -6.000 - 80.50 *  0.109^2 ( 0.072) : YKNLNIQV : Loop ID =   27 : 1TQXA.pdb.bin ( 167 -  174)
INFO  :  263     -7.015 =  -6.000 - 80.50 *  0.112^2 ( 0.183) : VKTYGGDK : Loop ID =  131 : 1QFHA.pdb.bin ( 128 -  135)
INFO  :  264     -7.101 =  -5.000 - 80.50 *  0.162^2 ( 0.308) : GSAAQTNS : Loop ID =  282 : 1Q9RB.pdb.bin ( 135 -  142)
INFO  :  265     -7.130 =  -4.000 - 80.50 *  0.197^2 ( 0.497) : VHIIGNCA : Loop ID =  651 : 1MDAH.pdb.bin ( 125 -  132)
INFO  :  266     -7.135 =  -6.000 - 80.50 *  0.119^2 ( 0.332) : ALANKHTI : Loop ID =  318 : 4PFK_.pdb.bin ( 298 -  305)
INFO  :  267     -7.141 =  -6.000 - 80.50 *  0.119^2 ( 0.119) : KVVTGTMT : Loop ID =   61 : 1ST9A.pdb.bin ( 116 -  123)
INFO  :  268     -7.169 =  -3.000 - 80.50 *  0.228^2 ( 0.477) : DDDTLISA : Loop ID =  594 : 1OMZA.pdb.bin (  88 -   95)
INFO  :  269     -7.273 =  -6.000 - 80.50 *  0.126^2 ( 0.397) : LCKLGHHP : Loop ID =  434 : 1FVRA.pdb.bin (  57 -   64)
INFO  :  270     -7.282 =  -4.000 - 80.50 *  0.202^2 ( 0.379) : KPAAQIIV : Loop ID =  404 : 1Y1KI.pdb.bin (  23 -   30)
INFO  :  271     -7.288 =  -4.000 - 80.50 *  0.202^2 ( 0.332) : SPDETPFF : Loop ID =  316 : 5CSMA.pdb.bin (  78 -   85)
INFO  :  272     -7.328 =  -5.000 - 80.50 *  0.170^2 ( 0.382) : VGYGPEAV : Loop ID =  410 : 1U79A.pdb.bin (  16 -   23)
INFO  :  273     -7.334 =  -5.000 - 80.50 *  0.170^2 ( 0.464) : FGDIRFCP : Loop ID =  564 : 1MXSA.pdb.bin ( 154 -  161)
INFO  :  274     -7.349 =  -3.000 - 80.50 *  0.232^2 ( 0.496) : RGNEALLQ : Loop ID =  647 : 1X7VA.pdb.bin (  77 -   84)
INFO  :  275     -7.360 =  -3.000 - 80.50 *  0.233^2 ( 0.547) : LLKRYITV : Loop ID =  770 : 1T2DA.pdb.bin ( 186 -  193)
INFO  :  276     -7.373 =  -5.000 - 80.50 *  0.172^2 ( 0.245) : PSFSTSTT : Loop ID =  193 : 1CGV_.pdb.bin ( 378 -  385)
INFO  :  277     -7.414 =  -6.000 - 80.50 *  0.133^2 ( 0.301) : IPQCRLTP : Loop ID =  272 : 1VHIA.pdb.bin (  59 -   66)
INFO  :  278     -7.424 =  -4.000 - 80.50 *  0.206^2 ( 0.558) : PHLYAPQR : Loop ID =  792 : 1H2EA.pdb.bin ( 110 -  117)
INFO  :  279     -7.484 =  -6.000 - 80.50 *  0.136^2 ( 0.382) : ESAGGPFN : Loop ID =  409 : 1S4IA.pdb.bin (  59 -   66)
INFO  :  280     -7.493 =  -6.000 - 80.50 *  0.136^2 ( 0.507) : KDTDILAA : Loop ID =  676 : 3RUBL.pdb.bin (  10 -   17)
INFO  :  281     -7.566 =  -7.000 - 80.50 *  0.084^2 ( 0.237) : ICNGHYEV : Loop ID =  180 : 1VQWA.pdb.bin ( 167 -  174)
INFO  :  282     -7.568 =  -7.000 - 80.50 *  0.084^2 ( 0.252) : PANLRVTH : Loop ID =  201 : 1JDBC.pdb.bin ( 320 -  327)
INFO  :  283     -7.607 =  -4.000 - 80.50 *  0.212^2 ( 0.273) : ANKIVLGM : Loop ID =  232 : 1W9PA.pdb.bin ( 250 -  257)
INFO  :  284     -7.613 =  -5.000 - 80.50 *  0.180^2 ( 0.211) : RQEKITRT : Loop ID =  155 : 1PINA.pdb.bin (  63 -   70)
INFO  :  285     -7.617 =  -7.000 - 80.50 *  0.088^2 ( 0.218) : NKENKRGW : Loop ID =  159 : 1N7RA.pdb.bin ( 410 -  417)
INFO  :  286     -7.643 =  -7.000 - 80.50 *  0.089^2 ( 0.239) : PQWDPTDG : Loop ID =  186 : 1BN8A.pdb.bin ( 166 -  173)
INFO  :  287     -7.684 =  -6.000 - 80.50 *  0.145^2 ( 0.480) : FTNFGLNW : Loop ID =  604 : 1UWXH.pdb.bin (  27 -   34)
INFO  :  288     -7.690 =  -6.000 - 80.50 *  0.145^2 ( 0.201) : PSFSTTTT : Loop ID =  144 : 1UKTA.pdb.bin ( 378 -  385)
INFO  :  289     -7.700 =  -7.000 - 80.50 *  0.093^2 ( 0.264) : SPNSIAPA : Loop ID =  218 : 1WMRA.pdb.bin ( 179 -  186)
INFO  :  290     -7.709 =  -6.000 - 80.50 *  0.146^2 ( 0.341) : HPNIRVLE : Loop ID =  331 : 1CHUA.pdb.bin (  98 -  105)
INFO  :  291     -7.757 =  -6.000 - 80.50 *  0.148^2 ( 0.185) : KDTDLLAA : Loop ID =  133 : 1RSCA.pdb.bin (  23 -   30)
INFO  :  292     -7.846 =  -3.000 - 80.50 *  0.245^2 ( 0.566) : RDDTWVTL : Loop ID =  820 : 1NNXA.pdb.bin (  20 -   27)
INFO  :  293     -7.879 =  -7.000 - 80.50 *  0.104^2 ( 0.308) : LKDTKNKV : Loop ID =  283 : 1VQQA.pdb.bin ( 522 -  529)
INFO  :  294     -7.890 =  -4.000 - 80.50 *  0.220^2 ( 0.398) : YVADLGDI : Loop ID =  437 : 1D7KA.pdb.bin (  34 -   41)
INFO  :  295     -7.905 =  -6.000 - 80.50 *  0.154^2 ( 0.463) : RDVSQWKM : Loop ID =  562 : 1N9EA.pdb.bin ( 217 -  224)
INFO  :  296     -7.921 =  -6.000 - 80.50 *  0.154^2 ( 0.187) : TGGVKVID : Loop ID =  134 : 1TON_.pdb.bin (  98 -  105)
INFO  :  297     -7.967 =  -5.000 - 80.50 *  0.192^2 ( 0.304) : EPFVHVLP : Loop ID =  276 : 1VKNA.pdb.bin ( 260 -  267)
INFO  :  298     -7.981 =  -6.000 - 80.50 *  0.157^2 ( 0.212) : NSKRQRIV : Loop ID =  156 : 1BX4A.pdb.bin ( 251 -  258)
INFO  :  299     -8.000 =  -5.000 - 80.50 *  0.193^2 ( 0.621) : FGIGSGGS : Loop ID =  958 : 1BS0A.pdb.bin (  67 -   74)
INFO  :  300     -8.015 =  -1.000 - 80.50 *  0.295^2 ( 0.590) : NFPIQHDK : Loop ID =  872 : 1BYRA.pdb.bin (  87 -   94)
INFO  :  301     -8.067 =  -7.000 - 80.50 *  0.115^2 ( 0.083) : RDTDILAA : Loop ID =   31 : 1UWAA.pdb.bin (  21 -   28)
INFO  :  302     -8.077 =  -7.000 - 80.50 *  0.116^2 ( 0.333) : HFPLGDPI : Loop ID =  320 : 1QS0A.pdb.bin ( 317 -  324)
INFO  :  303     -8.093 =  -4.000 - 80.50 *  0.225^2 ( 0.348) : ANKIVLGM : Loop ID =  348 : 1WNOA.pdb.bin ( 250 -  257)
INFO  :  304     -8.099 =  -8.000 - 80.50 *  0.035^2 ( 0.167) : GSSVGMSK : Loop ID =  112 : 1IOW_.pdb.bin ( 148 -  155)
INFO  :  305     -8.124 =  -5.000 - 80.50 *  0.197^2 ( 0.401) : KVPMLEMT : Loop ID =  446 : 1XV1A.pdb.bin (  74 -   81)
INFO  :  306     -8.124 =  -5.000 - 80.50 *  0.197^2 ( 0.284) : QGENKCVP : Loop ID =  247 : 1LCF_.pdb.bin ( 511 -  518)
INFO  :  307     -8.154 =  -5.000 - 80.50 *  0.198^2 ( 0.352) : MNPEQYQV : Loop ID =  352 : 2BKLA.pdb.bin ( 408 -  415)
INFO  :  308     -8.250 =  -7.000 - 80.50 *  0.125^2 ( 0.390) : ISGEKVTF : Loop ID =  424 : 1OLLA.pdb.bin ( 110 -  117)
INFO  :  309     -8.250 =  -7.000 - 80.50 *  0.125^2 ( 0.158) : PQWDPTDG : Loop ID =   99 : 2BSPA.pdb.bin ( 166 -  173)
INFO  :  310     -8.263 =  -2.000 - 80.50 *  0.279^2 ( 0.516) : VKEIVPFS : Loop ID =  698 : 2A9GA.pdb.bin ( 292 -  299)
INFO  :  311     -8.280 =  -6.000 - 80.50 *  0.168^2 ( 0.431) : RDVSQWKM : Loop ID =  494 : 1RKYA.pdb.bin ( 215 -  222)
INFO  :  312     -8.287 =  -5.000 - 80.50 *  0.202^2 ( 0.564) : KRSSAIIV : Loop ID =  811 : 1Q42A.pdb.bin (  44 -   51)
INFO  :  313     -8.325 =  -4.000 - 80.50 *  0.232^2 ( 0.281) : VKINPSSM : Loop ID =  243 : 1L5SA.pdb.bin ( 516 -  523)
INFO  :  314     -8.341 =  -6.000 - 80.50 *  0.171^2 ( 0.580) : TTVDIVTL : Loop ID =  850 : 2B5IB.pdb.bin (  61 -   68)
INFO  :  315     -8.362 =   3.000 - 80.50 *  0.376^2 ( 0.576) : DENILIDL : Loop ID =  841 : 2BIKB.pdb.bin ( 137 -  144)
INFO  :  316     -8.380 =  -6.000 - 80.50 *  0.172^2 ( 0.146) : TSGHTVGA : Loop ID =   91 : 1AIM_.pdb.bin ( 102 -  109)
INFO  :  317     -8.393 =  -8.000 - 80.50 *  0.070^2 ( 0.259) : DPAAKLCY : Loop ID =  211 : 1V6YA.pdb.bin ( 159 -  166)
INFO  :  318     -8.425 =  -6.000 - 80.50 *  0.174^2 ( 0.424) : PSFSTTTT : Loop ID =  485 : 1PAMA.pdb.bin ( 378 -  385)
INFO  :  319     -8.477 =  -8.000 - 80.50 *  0.077^2 ( 0.059) : EYPEFRLT : Loop ID =   17 : 1PZXA.pdb.bin ( 107 -  114)
INFO  :  320     -8.539 =  -5.000 - 80.50 *  0.210^2 ( 0.399) : RLLFNAGN : Loop ID =  439 : 1VM8A.pdb.bin ( 307 -  314)
INFO  :  321     -8.569 =  -7.000 - 80.50 *  0.140^2 ( 0.115) : NKENKRGW : Loop ID =   54 : 1N7QA.pdb.bin ( 410 -  417)
INFO  :  322     -8.582 =  -5.000 - 80.50 *  0.211^2 ( 0.189) : AKNCILSG : Loop ID =  136 : 3OVWA.pdb.bin (  65 -   72)
INFO  :  323     -8.595 =  -8.000 - 80.50 *  0.086^2 ( 0.084) : KDTDVLAL : Loop ID =   32 : 1BWVA.pdb.bin (  26 -   33)
INFO  :  324     -8.609 =  -7.000 - 80.50 *  0.141^2 ( 0.266) : PANNTVSL : Loop ID =  224 : 1ZE3H.pdb.bin (  75 -   82)
INFO  :  325     -8.648 =  -7.000 - 80.50 *  0.143^2 ( 0.270) : HRGQGGSN : Loop ID =  230 : 1B3TA.pdb.bin (   7 -   14)
INFO  :  326     -8.672 =  -8.000 - 80.50 *  0.091^2 ( 0.255) : YGGAPMID : Loop ID =  206 : 1K7IA.pdb.bin ( 224 -  231)
INFO  :  327     -8.697 =  -6.000 - 80.50 *  0.183^2 ( 0.265) : PSFSTTTT : Loop ID =  221 : 1UKSA.pdb.bin ( 378 -  385)
INFO  :  328     -8.735 =  -4.000 - 80.50 *  0.243^2 ( 0.343) : RFEKTRWD : Loop ID =  333 : 1XF1A.pdb.bin ( 764 -  771)
INFO  :  329     -8.739 =  -4.000 - 80.50 *  0.243^2 ( 0.508) : RPGTVISY : Loop ID =  678 : 1TGOA.pdb.bin ( 693 -  700)
INFO  :  330     -8.742 =  -5.000 - 80.50 *  0.216^2 ( 0.168) : VGAGSGGT : Loop ID =  113 : 2BWNA.pdb.bin (  74 -   81)
INFO  :  331     -8.744 =  -8.000 - 80.50 *  0.096^2 ( 0.488) : YQIVGRII : Loop ID =  631 : 2B2YA.pdb.bin ( 117 -  124)
INFO  :  332     -8.754 =  -3.000 - 80.50 *  0.267^2 ( 0.520) : PGGFKVAA : Loop ID =  706 : 1AVAA.pdb.bin ( 384 -  391)
INFO  :  333     -8.773 =  -5.000 - 80.50 *  0.217^2 ( 0.521) : QPLFQKEL : Loop ID =  710 : 2AJ7A.pdb.bin ( 143 -  150)
INFO  :  334     -8.792 =  -5.000 - 80.50 *  0.217^2 ( 0.611) : PSFSTSTT : Loop ID =  923 : 1CGX_.pdb.bin ( 378 -  385)
INFO  :  335     -8.796 =  -3.000 - 80.50 *  0.268^2 ( 0.527) : QSLGVSNK : Loop ID =  718 : 1G0UI.pdb.bin (  30 -   37)
INFO  :  336     -8.810 =  -6.000 - 80.50 *  0.187^2 ( 0.346) : LQHHNLLV : Loop ID =  340 : 1FV1B.pdb.bin ( 108 -  115)
INFO  :  337     -8.848 =  -5.000 - 80.50 *  0.219^2 ( 0.448) : SGSEMALS : Loop ID =  527 : 1NG2A.pdb.bin (  14 -   21)
INFO  :  338     -8.873 =  -4.000 - 80.50 *  0.246^2 ( 0.565) : KKGDQILL : Loop ID =  812 : 2CP4_.pdb.bin ( 303 -  310)
INFO  :  339     -8.912 =  -6.000 - 80.50 *  0.190^2 ( 0.280) : LRELQVLV : Loop ID =  242 : 1QO0D.pdb.bin (   8 -   15)
INFO  :  340     -8.917 =  -7.000 - 80.50 *  0.154^2 ( 0.269) : ARQTQFSR : Loop ID =  228 : 1FN9A.pdb.bin ( 200 -  207)
INFO  :  341     -8.973 =  -8.000 - 80.50 *  0.110^2 ( 0.330) : AKEDRIAA : Loop ID =  314 : 1BS0A.pdb.bin ( 119 -  126)
INFO  :  342     -8.983 =  -7.000 - 80.50 *  0.157^2 ( 0.140) : RDTDILAA : Loop ID =   85 : 1UW9A.pdb.bin (  21 -   28)
INFO  :  343     -8.993 =  -5.000 - 80.50 *  0.223^2 ( 0.400) : WADIDPVP : Loop ID =  443 : 1O1TA.pdb.bin (  18 -   25)
INFO  :  344     -9.003 =  -7.000 - 80.50 *  0.158^2 ( 0.478) : RTDITMKH : Loop ID =  597 : 1OPJA.pdb.bin (  15 -   22)
INFO  :  345     -9.015 =   3.000 - 80.50 *  0.386^2 ( 0.566) : LAKITFNA : Loop ID =  822 : 1MLA_.pdb.bin ( 213 -  220)
INFO  :  346     -9.053 =  -6.000 - 80.50 *  0.195^2 ( 0.437) : PSFSTTTT : Loop ID =  509 : 1V3KA.pdb.bin ( 378 -  385)
INFO  :  347     -9.089 =  -6.000 - 80.50 *  0.196^2 ( 0.468) : TLLRTDSP : Loop ID =  574 : 1VGKA.pdb.bin ( 177 -  184)
INFO  :  348     -9.094 =  -7.000 - 80.50 *  0.161^2 ( 0.358) : NKENKRGW : Loop ID =  362 : 1N7NA.pdb.bin ( 410 -  417)
INFO  :  349     -9.105 =  -4.000 - 80.50 *  0.252^2 ( 0.532) : RSDVLVVV : Loop ID =  735 : 1NA8A.pdb.bin (  48 -   55)
INFO  :  350     -9.144 =  -7.000 - 80.50 *  0.163^2 ( 0.366) : TDELLVSQ : Loop ID =  376 : 1XP8A.pdb.bin ( 108 -  115)
INFO  :  351     -9.173 =  -8.000 - 80.50 *  0.121^2 ( 0.376) : DSSRYLWT : Loop ID =  398 : 1GK1B.pdb.bin ( 213 -  220)
INFO  :  352     -9.186 =  -7.000 - 80.50 *  0.165^2 ( 0.425) : GYNAKISG : Loop ID =  488 : 1R64A.pdb.bin ( 114 -  121)
INFO  :  353     -9.208 =  -8.000 - 80.50 *  0.122^2 ( 0.272) : GDLNALTR : Loop ID =  231 : 3SICI.pdb.bin (  51 -   58)
INFO  :  354     -9.209 =  -8.000 - 80.50 *  0.123^2 ( 0.410) : PSSMKVKI : Loop ID =  458 : 1YAGA.pdb.bin ( 318 -  325)
INFO  :  355     -9.209 =  -6.000 - 80.50 *  0.200^2 ( 0.456) : LRSMHVFI : Loop ID =  550 : 1E2LA.pdb.bin ( 248 -  255)
INFO  :  356     -9.212 =  -6.000 - 80.50 *  0.200^2 ( 0.375) : PSFSTTTT : Loop ID =  397 : 1D7FA.pdb.bin ( 378 -  385)
INFO  :  357     -9.217 =  -4.000 - 80.50 *  0.255^2 ( 0.432) : QGLDKCVP : Loop ID =  496 : 1NKXA.pdb.bin ( 168 -  175)
INFO  :  358     -9.244 =  -5.000 - 80.50 *  0.230^2 ( 0.545) : DPQYRGTI : Loop ID =  765 : 1GKPA.pdb.bin ( 393 -  400)
INFO  :  359     -9.247 =  -8.000 - 80.50 *  0.124^2 ( 0.199) : IAHVERVP : Loop ID =  143 : 1D0NA.pdb.bin ( 360 -  367)
INFO  :  360     -9.275 =  -8.000 - 80.50 *  0.126^2 ( 0.066) : ERHLKFLQ : Loop ID =   24 : 2B7AA.pdb.bin (   3 -   10)
INFO  :  361     -9.278 =  -8.000 - 80.50 *  0.126^2 ( 0.409) : PSTMKIKI : Loop ID =  456 : 1QZ5A.pdb.bin ( 304 -  311)
INFO  :  362     -9.280 =  -8.000 - 80.50 *  0.126^2 ( 0.312) : PSTMKIKI : Loop ID =  290 : 1WUAA.pdb.bin ( 307 -  314)
INFO  :  363     -9.296 =  -5.000 - 80.50 *  0.231^2 ( 0.386) : REKITLLR : Loop ID =  416 : 2B4SB.pdb.bin (   6 -   13)
INFO  :  364     -9.301 =  -6.000 - 80.50 *  0.203^2 ( 0.566) : HPSSRLRT : Loop ID =  818 : 1Z7XW.pdb.bin ( 251 -  258)
INFO  :  365     -9.318 =  -8.000 - 80.50 *  0.128^2 ( 0.178) : LQVKKVLF : Loop ID =  127 : 2B2CA.pdb.bin (  24 -   31)
INFO  :  366     -9.319 =  -5.000 - 80.50 *  0.232^2 ( 0.312) : ADEVPTEV : Loop ID =  288 : 1JNRA.pdb.bin (  11 -   18)
INFO  :  367     -9.336 =  -8.000 - 80.50 *  0.129^2 ( 0.604) : GSSVGMSK : Loop ID =  907 : 1IOV_.pdb.bin ( 148 -  155)
INFO  :  368     -9.341 =  -4.000 - 80.50 *  0.258^2 ( 0.449) : AADIALSL : Loop ID =  531 : 1Q2LA.pdb.bin ( 469 -  476)
INFO  :  369     -9.348 =  -5.000 - 80.50 *  0.232^2 ( 0.527) : GSAAQTNS : Loop ID =  719 : 1F4XH.pdb.bin ( 130 -  137)
INFO  :  370     -9.390 =  -9.000 - 80.50 *  0.070^2 ( 0.259) : QLGIPHPA : Loop ID =  210 : 2BE2B.pdb.bin (  87 -   94)
INFO  :  371     -9.393 =  -8.000 - 80.50 *  0.132^2 ( 0.198) : SDASKVVT : Loop ID =  140 : 1V05A.pdb.bin (   3 -   10)
INFO  :  372     -9.416 =  -7.000 - 80.50 *  0.173^2 ( 0.522) : LAIGSAYA : Loop ID =  711 : 1ZJCA.pdb.bin ( 346 -  353)
INFO  :  373     -9.432 =  -7.000 - 80.50 *  0.174^2 ( 0.360) : NEHLKVYE : Loop ID =  366 : 1T3ZA.pdb.bin ( 131 -  138)
INFO  :  374     -9.496 =  -8.000 - 80.50 *  0.136^2 ( 0.275) : PSSMKVKI : Loop ID =  237 : 1YVNA.pdb.bin ( 318 -  325)
INFO  :  375     -9.518 =  -3.000 - 80.50 *  0.285^2 ( 0.603) : PSNLAVNE : Loop ID =  906 : 1YW2A.pdb.bin ( 149 -  156)
INFO  :  376     -9.520 =  -8.000 - 80.50 *  0.137^2 ( 0.363) : DPSAKLCY : Loop ID =  370 : 1V0LA.pdb.bin ( 160 -  167)
INFO  :  377     -9.523 =  -3.000 - 80.50 *  0.285^2 ( 0.425) : YGDIFGSS : Loop ID =  487 : 1CF3A.pdb.bin (  65 -   72)
INFO  :  378     -9.532 =  -5.000 - 80.50 *  0.237^2 ( 0.290) : KSEYQKWE : Loop ID =  258 : 1DQGA.pdb.bin (  73 -   80)
INFO  :  379     -9.541 =  -7.000 - 80.50 *  0.178^2 ( 0.325) : PAFDTTTT : Loop ID =  308 : 1QHOA.pdb.bin ( 379 -  386)
INFO  :  380     -9.568 =  -8.000 - 80.50 *  0.140^2 ( 0.364) : PSTMKIKI : Loop ID =  372 : 1J6ZA.pdb.bin ( 317 -  324)
INFO  :  381     -9.584 =  -4.000 - 80.50 *  0.263^2 ( 0.559) : RPEFTVEP : Loop ID =  798 : 1H8GA.pdb.bin (  77 -   84)
INFO  :  382     -9.598 =  -7.000 - 80.50 *  0.180^2 ( 0.351) : NEHLKVYE : Loop ID =  351 : 1VGQA.pdb.bin ( 131 -  138)
INFO  :  383     -9.639 =  -7.000 - 80.50 *  0.181^2 ( 0.539) : EALTVDPA : Loop ID =  756 : 1QH8B.pdb.bin (  57 -   64)
INFO  :  384     -9.652 =  -8.000 - 80.50 *  0.143^2 ( 0.265) : IISSLTNP : Loop ID =  219 : 1S4CA.pdb.bin (   1 -    8)
INFO  :  385     -9.781 =  -9.000 - 80.50 *  0.098^2 ( 0.084) : SALLEEVD : Loop ID =   35 : 1KYFA.pdb.bin ( 182 -  189)
INFO  :  386     -9.787 =  -7.000 - 80.50 *  0.186^2 ( 0.157) : RDTDILAA : Loop ID =   98 : 1GK8A.pdb.bin (  25 -   32)
INFO  :  387     -9.815 =  -9.000 - 80.50 *  0.101^2 ( 0.097) : EAGREVVG : Loop ID =   43 : 1OVAA.pdb.bin ( 335 -  342)
INFO  :  388     -9.841 =  -8.000 - 80.50 *  0.151^2 ( 0.404) : GSNLSIRI : Loop ID =  451 : 1JEYB.pdb.bin ( 238 -  245)
INFO  :  389     -9.871 =  -5.000 - 80.50 *  0.246^2 ( 0.367) : WADIDPVP : Loop ID =  378 : 1JCRA.pdb.bin (  17 -   24)
INFO  :  390     -9.871 =  -3.000 - 80.50 *  0.292^2 ( 0.502) : TAPFSVSE : Loop ID =  657 : 1ZY9A.pdb.bin ( 255 -  262)
INFO  :  391     -9.874 =  -8.000 - 80.50 *  0.153^2 ( 0.373) : QGPKPGIY : Loop ID =  391 : 1OP2A.pdb.bin ( 202 -  209)
INFO  :  392     -9.893 =  -9.000 - 80.50 *  0.105^2 ( 0.127) : APGAKIMP : Loop ID =   73 : 1R6VA.pdb.bin ( 220 -  227)
INFO  :  393     -9.895 =  -7.000 - 80.50 *  0.190^2 ( 0.609) : SDIIAIKS : Loop ID =  917 : 2A1UA.pdb.bin ( 114 -  121)
INFO  :  394     -9.937 =  -4.000 - 80.50 *  0.272^2 ( 0.533) : AAKLVLGV : Loop ID =  737 : 1ITXA.pdb.bin ( 295 -  302)
INFO  :  395     -9.966 =  -8.000 - 80.50 *  0.156^2 ( 0.520) : PDPHNLTL : Loop ID =  705 : 1GTTA.pdb.bin ( 335 -  342)
INFO  :  396     -9.966 =  -9.000 - 80.50 *  0.110^2 ( 0.257) : LYGDFFTG : Loop ID =  207 : 1C0GS.pdb.bin (  35 -   42)
INFO  :  397     -9.974 =  -9.000 - 80.50 *  0.110^2 ( 0.140) : HPEYTYAA : Loop ID =   82 : 1ILE_.pdb.bin ( 242 -  249)
INFO  :  398     -9.978 =  -6.000 - 80.50 *  0.222^2 ( 0.305) : KDTDLLAA : Loop ID =  279 : 1RBLA.pdb.bin (  23 -   30)
INFO  :  399     -9.992 =  -5.000 - 80.50 *  0.249^2 ( 0.562) : EPGDELIV : Loop ID =  804 : 1YB2A.pdb.bin (  32 -   39)
INFO  :  400    -10.059 =  -9.000 - 80.50 *  0.115^2 ( 0.166) : LDYQSCPT : Loop ID =  109 : 1ISIA.pdb.bin ( 118 -  125)
INFO  :  401    -10.096 =  -6.000 - 80.50 *  0.226^2 ( 0.619) : IADFGLSR : Loop ID =  952 : 1LUFA.pdb.bin ( 158 -  165)
INFO  :  402    -10.098 =  -8.000 - 80.50 *  0.161^2 ( 0.456) : HEQVEGFE : Loop ID =  551 : 1MG7A.pdb.bin ( 266 -  273)
INFO  :  403    -10.102 =  -2.000 - 80.50 *  0.317^2 ( 0.368) : VSYCPSSA : Loop ID =  382 : 1XTAA.pdb.bin ( 129 -  136)
INFO  :  404    -10.110 =  -6.000 - 80.50 *  0.226^2 ( 0.247) : VHLSSFKV : Loop ID =  196 : 1AE2_.pdb.bin (  62 -   69)
INFO  :  405    -10.130 =  -4.000 - 80.50 *  0.276^2 ( 0.476) : NNEFIEWA : Loop ID =  592 : 1EX7A.pdb.bin (  63 -   70)
INFO  :  406    -10.145 =  -7.000 - 80.50 *  0.198^2 ( 0.206) : NKENKRGW : Loop ID =  148 : 1N7OA.pdb.bin ( 410 -  417)
INFO  :  407    -10.166 =  -9.000 - 80.50 *  0.120^2 ( 0.241) : AFIDLSGP : Loop ID =  188 : 1XS1A.pdb.bin (  49 -   56)
INFO  :  408    -10.171 = -10.000 - 80.50 *  0.046^2 ( 0.595) : LQVEQLLH : Loop ID =  881 : 1ZDZA.pdb.bin (  20 -   27)
INFO  :  409    -10.198 = -10.000 - 80.50 *  0.050^2 ( 0.057) : ANQIRILY : Loop ID =   13 : 1O5XA.pdb.bin ( 198 -  205)
INFO  :  410    -10.216 = -10.000 - 80.50 *  0.052^2 ( 0.025) : AKNCIMEG : Loop ID =    4 : 1DYMA.pdb.bin (  68 -   75)
INFO  :  411    -10.224 = -10.000 - 80.50 *  0.053^2 ( 0.452) : WKHVEAIY : Loop ID =  543 : 1T27A.pdb.bin ( 132 -  139)
INFO  :  412    -10.238 =  -8.000 - 80.50 *  0.167^2 ( 0.306) : TVGERVCT : Loop ID =  280 : 1WLYA.pdb.bin (  71 -   78)
INFO  :  413    -10.258 =  -7.000 - 80.50 *  0.201^2 ( 0.623) : GDVKGRVV : Loop ID =  964 : 1GGHA.pdb.bin ( 569 -  576)
INFO  :  414    -10.260 =  -7.000 - 80.50 *  0.201^2 ( 0.143) : NKENKRGW : Loop ID =   90 : 1OJOA.pdb.bin ( 410 -  417)
INFO  :  415    -10.272 =  -7.000 - 80.50 *  0.202^2 ( 0.367) : KDDAIIVL : Loop ID =  380 : 1PQUA.pdb.bin ( 104 -  111)
INFO  :  416    -10.297 =  -9.000 - 80.50 *  0.127^2 ( 0.197) : DDGPGIPL : Loop ID =  139 : 1ID0A.pdb.bin (  80 -   87)
INFO  :  417    -10.309 =  -7.000 - 80.50 *  0.203^2 ( 0.259) : NKENKRGW : Loop ID =  209 : 1EGUA.pdb.bin ( 409 -  416)
INFO  :  418    -10.312 = -10.000 - 80.50 *  0.062^2 ( 0.273) : AKNCIMEG : Loop ID =  233 : 2A39A.pdb.bin (  68 -   75)
INFO  :  419    -10.314 =  -9.000 - 80.50 *  0.128^2 ( 0.488) : TEGALVTN : Loop ID =  628 : 1VF7A.pdb.bin ( 125 -  132)
INFO  :  420    -10.326 = -10.000 - 80.50 *  0.064^2 ( 0.199) : SARYPEFA : Loop ID =  142 : 1ZXXA.pdb.bin (  69 -   76)
INFO  :  421    -10.337 = -10.000 - 80.50 *  0.065^2 ( 0.063) : ESMSMAPH : Loop ID =   20 : 1M3KA.pdb.bin ( 116 -  123)
INFO  :  422    -10.354 =  -6.000 - 80.50 *  0.233^2 ( 0.304) : DAVFVGTG : Loop ID =  277 : 2AJPA.pdb.bin ( 217 -  224)
INFO  :  423    -10.377 =  -9.000 - 80.50 *  0.131^2 ( 0.445) : EFEECCWS : Loop ID =  521 : 1RSGA.pdb.bin ( 285 -  292)
INFO  :  424    -10.384 =  -7.000 - 80.50 *  0.205^2 ( 0.606) : ADVRRDPA : Loop ID =  913 : 1Z6FA.pdb.bin (  32 -   39)
INFO  :  425    -10.390 =  -9.000 - 80.50 *  0.131^2 ( 0.314) : SDQGEVRR : Loop ID =  293 : 1BGP_.pdb.bin ( 291 -  298)
INFO  :  426    -10.395 = -10.000 - 80.50 *  0.070^2 ( 0.356) : IDQIKFAA : Loop ID =  357 : 1JR2A.pdb.bin ( 215 -  222)
INFO  :  427    -10.406 =  -4.000 - 80.50 *  0.282^2 ( 0.454) : SGNATLVH : Loop ID =  548 : 1OZHA.pdb.bin ( 282 -  289)
INFO  :  428    -10.577 = -10.000 - 80.50 *  0.085^2 ( 0.170) : PKKVEFVL : Loop ID =  116 : 2CYCA.pdb.bin ( 112 -  119)
INFO  :  429    -10.600 =  -8.000 - 80.50 *  0.180^2 ( 0.143) : NTFDNIFI : Loop ID =   87 : 1JMOA.pdb.bin (  71 -   78)
INFO  :  430    -10.617 =  -4.000 - 80.50 *  0.287^2 ( 0.596) : PAKKHGNF : Loop ID =  887 : 1ON3A.pdb.bin ( 507 -  514)
INFO  :  431    -10.625 = -10.000 - 80.50 *  0.088^2 ( 0.101) : AKNCIMEG : Loop ID =   44 : 1OJJA.pdb.bin (  68 -   75)
INFO  :  432    -10.630 =  -8.000 - 80.50 *  0.181^2 ( 0.180) : MIVWGNGS : Loop ID =  129 : 1W0PA.pdb.bin ( 165 -  172)
INFO  :  433    -10.639 =  -5.000 - 80.50 *  0.265^2 ( 0.507) : PSFSTSTT : Loop ID =  677 : 1DTUA.pdb.bin ( 378 -  385)
INFO  :  434    -10.646 =  -4.000 - 80.50 *  0.287^2 ( 0.439) : TKVVKSGE : Loop ID =  513 : 1NYKA.pdb.bin (  45 -   52)
INFO  :  435    -10.689 =  -7.000 - 80.50 *  0.214^2 ( 0.484) : NSYVSTVA : Loop ID =  616 : 1A0JA.pdb.bin (  96 -  103)
INFO  :  436    -10.702 =  -8.000 - 80.50 *  0.183^2 ( 0.374) : LSKLEIYS : Loop ID =  392 : 1RIFA.pdb.bin (  99 -  106)
INFO  :  437    -10.714 =  -6.000 - 80.50 *  0.242^2 ( 0.389) : VIFSGETT : Loop ID =  421 : 1IA5A.pdb.bin (  48 -   55)
INFO  :  438    -10.722 = -10.000 - 80.50 *  0.095^2 ( 0.515) : LKLADFAL : Loop ID =  694 : 2BJJX.pdb.bin ( 566 -  573)
INFO  :  439    -10.742 =  -8.000 - 80.50 *  0.185^2 ( 0.586) : RKSLVLLK : Loop ID =  864 : 1X38A.pdb.bin ( 385 -  392)
INFO  :  440    -10.756 =  -7.000 - 80.50 *  0.216^2 ( 0.482) : DPIEDVLI : Loop ID =  611 : 1O5LA.pdb.bin (  25 -   32)
INFO  :  441    -10.789 =  -9.000 - 80.50 *  0.149^2 ( 0.458) : KKEAMGIE : Loop ID =  553 : 1WWKA.pdb.bin ( 128 -  135)
INFO  :  442    -10.848 =  -4.000 - 80.50 *  0.292^2 ( 0.622) : NQEIPDVV : Loop ID =  962 : 1J09A.pdb.bin ( 169 -  176)
INFO  :  443    -10.869 =  -5.000 - 80.50 *  0.270^2 ( 0.523) : PSFSTSTT : Loop ID =  713 : 1OT2A.pdb.bin ( 378 -  385)
INFO  :  444    -10.876 = -10.000 - 80.50 *  0.104^2 ( 0.277) : TDAKKVIT : Loop ID =  238 : 1QAFA.pdb.bin ( 208 -  215)
INFO  :  445    -10.882 =  -8.000 - 80.50 *  0.189^2 ( 0.337) : EALTVNPA : Loop ID =  328 : 1M1NB.pdb.bin (  58 -   65)
INFO  :  446    -10.898 = -10.000 - 80.50 *  0.106^2 ( 0.123) : NDYNPRIH : Loop ID =   68 : 1RTQA.pdb.bin ( 248 -  255)
INFO  :  447    -10.907 =  -9.000 - 80.50 *  0.154^2 ( 0.124) : NSENGRGW : Loop ID =   69 : 1X1IA.pdb.bin ( 398 -  405)
INFO  :  448    -10.912 =  -6.000 - 80.50 *  0.247^2 ( 0.603) : TILVLSGV : Loop ID =  905 : 2C4NA.pdb.bin ( 216 -  223)
INFO  :  449    -10.928 =  -3.000 - 80.50 *  0.314^2 ( 0.493) : KNWRNLIA : Loop ID =  642 : 1KLIH.pdb.bin (  46 -   53)
INFO  :  450    -10.964 =  -7.000 - 80.50 *  0.222^2 ( 0.319) : QPQARVVV : Loop ID =  301 : 1BWP_.pdb.bin ( 123 -  130)
INFO  :  451    -10.994 =  -2.000 - 80.50 *  0.334^2 ( 0.520) : KTLEEGQA : Loop ID =  708 : 1HZ9A.pdb.bin (  38 -   45)
INFO  :  452    -11.003 =  -5.000 - 80.50 *  0.273^2 ( 0.598) : RLLFNAGN : Loop ID =  895 : 1JV1A.pdb.bin ( 308 -  315)
INFO  :  453    -11.013 =  -7.000 - 80.50 *  0.223^2 ( 0.377) : NRNVRQYV : Loop ID =  401 : 1EQEA.pdb.bin ( 117 -  124)
INFO  :  454    -11.023 =  -9.000 - 80.50 *  0.159^2 ( 0.437) : NHGYLESW : Loop ID =  507 : 1UUGA.pdb.bin ( 102 -  109)
INFO  :  455    -11.030 =  -7.000 - 80.50 *  0.224^2 ( 0.482) : SENVEVIS : Loop ID =  608 : 1VAOA.pdb.bin (  28 -   35)
INFO  :  456    -11.055 =  -8.000 - 80.50 *  0.195^2 ( 0.442) : RSPREIVY : Loop ID =  515 : 1T3IA.pdb.bin (  79 -   86)
INFO  :  457    -11.079 =  -7.000 - 80.50 *  0.225^2 ( 0.579) : QQKDRVVV : Loop ID =  846 : 1MDBA.pdb.bin (  72 -   79)
INFO  :  458    -11.082 =  -9.000 - 80.50 *  0.161^2 ( 0.367) : LYNGFFSD : Loop ID =  379 : 1FXXA.pdb.bin ( 348 -  355)
INFO  :  459    -11.098 = -11.000 - 80.50 *  0.035^2 ( 0.557) : ISVAGVAS : Loop ID =  787 : 1AKAA.pdb.bin ( 378 -  385)
INFO  :  460    -11.138 = -10.000 - 80.50 *  0.119^2 ( 0.528) : KLMNKRIG : Loop ID =  721 : 1K32A.pdb.bin ( 888 -  895)
INFO  :  461    -11.156 =  -9.000 - 80.50 *  0.164^2 ( 0.390) : PGAKVVQG : Loop ID =  425 : 1W2LA.pdb.bin (  61 -   68)
INFO  :  462    -11.176 =  -6.000 - 80.50 *  0.254^2 ( 0.614) : TSGMVQTH : Loop ID =  929 : 1P7CA.pdb.bin ( 273 -  280)
INFO  :  463    -11.188 = -10.000 - 80.50 *  0.121^2 ( 0.553) : TDAKKVIT : Loop ID =  783 : 1QALA.pdb.bin ( 208 -  215)
INFO  :  464    -11.193 =  -7.000 - 80.50 *  0.228^2 ( 0.475) : GDVKGRVV : Loop ID =  590 : 1CF9A.pdb.bin ( 569 -  576)
INFO  :  465    -11.195 =  -6.000 - 80.50 *  0.254^2 ( 0.585) : LSSISSQA : Loop ID =  863 : 1EGUA.pdb.bin (  42 -   49)
INFO  :  466    -11.197 =  -9.000 - 80.50 *  0.165^2 ( 0.395) : PYGKLIKI : Loop ID =  430 : 3GCB_.pdb.bin ( 282 -  289)
INFO  :  467    -11.200 =  -7.000 - 80.50 *  0.228^2 ( 0.547) : AMRCLKCA : Loop ID =  771 : 1GTEA.pdb.bin (  74 -   81)
INFO  :  468    -11.204 =  -8.000 - 80.50 *  0.200^2 ( 0.306) : NTNHRIVV : Loop ID =  281 : 1LCI_.pdb.bin (  69 -   76)
INFO  :  469    -11.211 =  -9.000 - 80.50 *  0.166^2 ( 0.230) : PYGKLIKI : Loop ID =  173 : 1GCB_.pdb.bin ( 276 -  283)
INFO  :  470    -11.215 = -11.000 - 80.50 *  0.052^2 ( 0.390) : TSSVTILP : Loop ID =  423 : 1FY1A.pdb.bin ( 101 -  108)
INFO  :  471    -11.238 =  -7.000 - 80.50 *  0.229^2 ( 0.606) : TYWAKGRV : Loop ID =  912 : 1THM_.pdb.bin ( 263 -  270)
INFO  :  472    -11.243 =  -7.000 - 80.50 *  0.230^2 ( 0.589) : AMRCLKCA : Loop ID =  871 : 1H7XA.pdb.bin (  74 -   81)
INFO  :  473    -11.248 = -11.000 - 80.50 *  0.056^2 ( 0.064) : NKNLGSYK : Loop ID =   22 : 1XA7A.pdb.bin ( 121 -  128)
INFO  :  474    -11.253 =  -8.000 - 80.50 *  0.201^2 ( 0.238) : KEGEQYMF : Loop ID =  184 : 3AZUA.pdb.bin ( 102 -  109)
INFO  :  475    -11.254 = -11.000 - 80.50 *  0.056^2 ( 0.072) : LPDIEEVK : Loop ID =   26 : 2IRFG.pdb.bin (  83 -   90)
INFO  :  476    -11.278 = -10.000 - 80.50 *  0.126^2 ( 0.321) : ESMSMAPH : Loop ID =  304 : 1OU6A.pdb.bin ( 115 -  122)
INFO  :  477    -11.294 = -10.000 - 80.50 *  0.127^2 ( 0.343) : SDVTSFYP : Loop ID =  334 : 1USRA.pdb.bin (  22 -   29)
INFO  :  478    -11.297 =  -5.000 - 80.50 *  0.280^2 ( 0.621) : PSFSTSTT : Loop ID =  955 : 1TCMA.pdb.bin ( 378 -  385)
INFO  :  479    -11.297 =  -9.000 - 80.50 *  0.169^2 ( 0.221) : DADTLVLA : Loop ID =  163 : 1LL2A.pdb.bin ( 101 -  108)
INFO  :  480    -11.329 = -11.000 - 80.50 *  0.064^2 ( 0.224) : GEKIKCQR : Loop ID =  166 : 1WCHA.pdb.bin ( 144 -  151)
INFO  :  481    -11.365 =  -3.000 - 80.50 *  0.322^2 ( 0.521) : RENLEFGK : Loop ID =  709 : 1RJBA.pdb.bin (  35 -   42)
INFO  :  482    -11.370 = -10.000 - 80.50 *  0.130^2 ( 0.195) : ESMSMAPH : Loop ID =  138 : 1M1TA.pdb.bin ( 116 -  123)
INFO  :  483    -11.402 = -11.000 - 80.50 *  0.071^2 ( 0.433) : SVGDVVCC : Loop ID =  497 : 1YLIA.pdb.bin (  63 -   70)
INFO  :  484    -11.403 = -11.000 - 80.50 *  0.071^2 ( 0.377) : DPTAELYY : Loop ID =  399 : 1W3HA.pdb.bin ( 172 -  179)
INFO  :  485    -11.420 =  -9.000 - 80.50 *  0.173^2 ( 0.252) : RDNLLIAD : Loop ID =  202 : 1U59A.pdb.bin (   6 -   13)
INFO  :  486    -11.429 =  -6.000 - 80.50 *  0.260^2 ( 0.612) : QAGQSLRL : Loop ID =  925 : 1RJCA.pdb.bin (  11 -   18)
INFO  :  487    -11.448 = -10.000 - 80.50 *  0.134^2 ( 0.446) : QRVGGKVL : Loop ID =  524 : 1TA8A.pdb.bin (  62 -   69)
INFO  :  488    -11.465 = -11.000 - 80.50 *  0.076^2 ( 0.583) : LQMDDFEL : Loop ID =  855 : 2D3IA.pdb.bin ( 544 -  551)
INFO  :  489    -11.472 =  -4.000 - 80.50 *  0.305^2 ( 0.346) : ADDTPVTL : Loop ID =  342 : 1GVHA.pdb.bin ( 256 -  263)
INFO  :  490    -11.477 = -11.000 - 80.50 *  0.077^2 ( 0.374) : DPTAELYY : Loop ID =  394 : 1W2VA.pdb.bin ( 170 -  177)
INFO  :  491    -11.481 = -10.000 - 80.50 *  0.136^2 ( 0.280) : APNCEVYG : Loop ID =  241 : 1V71A.pdb.bin ( 193 -  200)
INFO  :  492    -11.484 = -11.000 - 80.50 *  0.078^2 ( 0.454) : MKNLVVVD : Loop ID =  547 : 1O5OA.pdb.bin (   1 -    8)
INFO  :  493    -11.538 =  -6.000 - 80.50 *  0.262^2 ( 0.509) : PSFSTTTT : Loop ID =  681 : 1V3JA.pdb.bin ( 378 -  385)
INFO  :  494    -11.542 = -11.000 - 80.50 *  0.082^2 ( 0.371) : AEAIRIQY : Loop ID =  386 : 2BTMA.pdb.bin ( 201 -  208)
INFO  :  495    -11.549 =  -9.000 - 80.50 *  0.178^2 ( 0.292) : RSQQWLLR : Loop ID =  259 : 1XHBA.pdb.bin ( 437 -  444)
INFO  :  496    -11.562 =  -5.000 - 80.50 *  0.286^2 ( 0.433) : WADIDPVP : Loop ID =  499 : 1TN6A.pdb.bin (  17 -   24)
INFO  :  497    -11.564 =  -4.000 - 80.50 *  0.307^2 ( 0.497) : FAMFNENQ : Loop ID =  650 : 1AQ0A.pdb.bin ( 274 -  281)
INFO  :  498    -11.565 =  -9.000 - 80.50 *  0.178^2 ( 0.265) : FPDVTVTY : Loop ID =  220 : 1VLPA.pdb.bin (  26 -   33)
INFO  :  499    -11.595 =  -7.000 - 80.50 *  0.239^2 ( 0.566) : RIPFLECR : Loop ID =  821 : 1G3MA.pdb.bin (  74 -   81)
INFO  :  500    -11.615 =  -5.000 - 80.50 *  0.287^2 ( 0.471) : EKHVPVIE : Loop ID =  580 : 1DFX_.pdb.bin (  45 -   52)
INFO  :  501    -11.632 =  -9.000 - 80.50 *  0.181^2 ( 0.316) : RDEDVIIL : Loop ID =  298 : 1EFHA.pdb.bin (  29 -   36)
INFO  :  502    -11.688 = -11.000 - 80.50 *  0.092^2 ( 0.467) : MDDDGTGQ : Loop ID =  572 : 1P8XA.pdb.bin (   0 -    7)
INFO  :  503    -11.695 =  -9.000 - 80.50 *  0.183^2 ( 0.159) : YPSLDIEV : Loop ID =  100 : 1H1YA.pdb.bin ( 165 -  172)
INFO  :  504    -11.739 =  -7.000 - 80.50 *  0.243^2 ( 0.365) : ASGVRLAI : Loop ID =  374 : 1W19A.pdb.bin (   1 -    8)
INFO  :  505    -11.746 =  -9.000 - 80.50 *  0.185^2 ( 0.566) : EPDAPSVS : Loop ID =  817 : 1IDJA.pdb.bin (  85 -   92)
INFO  :  506    -11.748 = -10.000 - 80.50 *  0.147^2 ( 0.182) : VVLRPDLS : Loop ID =  130 : 1DBFA.pdb.bin ( 112 -  119)
INFO  :  507    -11.768 =  -9.000 - 80.50 *  0.185^2 ( 0.510) : RESSFIEK : Loop ID =  686 : 1O59A.pdb.bin ( 234 -  241)
INFO  :  508    -11.769 =  -2.000 - 80.50 *  0.348^2 ( 0.436) : KENCLILA : Loop ID =  506 : 2AKAB.pdb.bin ( 160 -  167)
INFO  :  509    -11.785 = -11.000 - 80.50 *  0.099^2 ( 0.311) : TDASGQQT : Loop ID =  285 : 1BUCA.pdb.bin ( 134 -  141)
INFO  :  510    -11.786 = -11.000 - 80.50 *  0.099^2 ( 0.484) : WNECTKEW : Loop ID =  617 : 1C3AB.pdb.bin (  73 -   80)
INFO  :  511    -11.800 =  -9.000 - 80.50 *  0.186^2 ( 0.515) : HPEYTYAA : Loop ID =  695 : 1UE0A.pdb.bin (  42 -   49)
INFO  :  512    -11.804 =  -9.000 - 80.50 *  0.187^2 ( 0.526) : NEPEHNVA : Loop ID =  717 : 1LGPA.pdb.bin (  97 -  104)
INFO  :  513    -11.843 =  -9.000 - 80.50 *  0.188^2 ( 0.359) : YTTFSQTK : Loop ID =  365 : 2AV8A.pdb.bin (   1 -    8)
INFO  :  514    -11.962 = -11.000 - 80.50 *  0.109^2 ( 0.485) : VGDEFQKE : Loop ID =  621 : 1PZDA.pdb.bin ( 175 -  182)
INFO  :  515    -11.978 =  -9.000 - 80.50 *  0.192^2 ( 0.567) : ENTADKIS : Loop ID =  824 : 2TECE.pdb.bin ( 252 -  259)
INFO  :  516    -11.986 = -10.000 - 80.50 *  0.157^2 ( 0.590) : QARAPGLL : Loop ID =  875 : 1LUFA.pdb.bin (  30 -   37)
INFO  :  517    -12.047 = -10.000 - 80.50 *  0.159^2 ( 0.452) : NDNDNIFL : Loop ID =  541 : 1TB6I.pdb.bin (  57 -   64)
INFO  :  518    -12.059 =  -8.000 - 80.50 *  0.225^2 ( 0.543) : PDHDILCA : Loop ID =  762 : 6MHTA.pdb.bin (  69 -   76)
INFO  :  519    -12.101 = -10.000 - 80.50 *  0.162^2 ( 0.400) : EENNVYYT : Loop ID =  441 : 1TZ7A.pdb.bin ( 376 -  383)
INFO  :  520    -12.113 = -10.000 - 80.50 *  0.162^2 ( 0.224) : LSKAFKVA : Loop ID =  164 : 1COLA.pdb.bin (  96 -  103)
INFO  :  521    -12.113 = -10.000 - 80.50 *  0.162^2 ( 0.479) : AGAGIALN : Loop ID =  599 : 1U8FO.pdb.bin ( 294 -  301)
INFO  :  522    -12.122 =  -9.000 - 80.50 *  0.197^2 ( 0.401) : KQPYFGAV : Loop ID =  445 : 1SNZA.pdb.bin (  69 -   76)
INFO  :  523    -12.133 = -10.000 - 80.50 *  0.163^2 ( 0.451) : DKVPADIR : Loop ID =  539 : 1WPGA.pdb.bin ( 156 -  163)
INFO  :  524    -12.149 = -11.000 - 80.50 *  0.119^2 ( 0.574) : EEELLLPD : Loop ID =  836 : 1RYAA.pdb.bin ( 113 -  120)
INFO  :  525    -12.175 =  -7.000 - 80.50 *  0.254^2 ( 0.337) : WRFDSRLA : Loop ID =  327 : 1EFNB.pdb.bin (  83 -   90)
INFO  :  526    -12.179 =  -9.000 - 80.50 *  0.199^2 ( 0.605) : IHYEHIRS : Loop ID =  910 : 1NAR_.pdb.bin ( 128 -  135)
INFO  :  527    -12.192 =  -2.000 - 80.50 *  0.356^2 ( 0.535) : DYAVKIRV : Loop ID =  747 : 1EFVB.pdb.bin (  11 -   18)
INFO  :  528    -12.200 = -11.000 - 80.50 *  0.122^2 ( 0.303) : VWFGSSIV : Loop ID =  274 : 1Z90A.pdb.bin ( 418 -  425)
INFO  :  529    -12.202 =  -7.000 - 80.50 *  0.254^2 ( 0.504) : AKHVPVIE : Loop ID =  665 : 1VZIA.pdb.bin (  45 -   52)
INFO  :  530    -12.236 =  -7.000 - 80.50 *  0.255^2 ( 0.237) : LNQAEIAE : Loop ID =  182 : 1ZHMA.pdb.bin (  61 -   68)
INFO  :  531    -12.246 = -10.000 - 80.50 *  0.167^2 ( 0.478) : YATKYKMA : Loop ID =  598 : 1FZ1A.pdb.bin (  29 -   36)
INFO  :  532    -12.247 = -10.000 - 80.50 *  0.167^2 ( 0.483) : GDRLGVGM : Loop ID =  614 : 1OFDA.pdb.bin (  68 -   75)
INFO  :  533    -12.271 = -10.000 - 80.50 *  0.168^2 ( 0.242) : EEASWTVV : Loop ID =  190 : 1WD3A.pdb.bin ( 368 -  375)
INFO  :  534    -12.272 =  -8.000 - 80.50 *  0.230^2 ( 0.569) : DKLAQEFE : Loop ID =  825 : 1SR4A.pdb.bin (  96 -  103)
INFO  :  535    -12.273 = -12.000 - 80.50 *  0.058^2 ( 0.063) : ASELRILY : Loop ID =   21 : 7TIMA.pdb.bin ( 199 -  206)
INFO  :  536    -12.350 =  -8.000 - 80.50 *  0.232^2 ( 0.606) : SGSWQLIF : Loop ID =  911 : 1H5BC.pdb.bin (  93 -  100)
INFO  :  537    -12.351 = -12.000 - 80.50 *  0.066^2 ( 0.118) : ISGEGFQS : Loop ID =   57 : 2B3ZA.pdb.bin ( 325 -  332)
INFO  :  538    -12.358 = -11.000 - 80.50 *  0.130^2 ( 0.115) : PDPASKQE : Loop ID =   55 : 2AEGA.pdb.bin ( 121 -  128)
INFO  :  539    -12.370 = -12.000 - 80.50 *  0.068^2 ( 0.275) : SSQARIYF : Loop ID =  236 : 1TML_.pdb.bin ( 147 -  154)
INFO  :  540    -12.374 =  -8.000 - 80.50 *  0.233^2 ( 0.573) : VAGKTMVV : Loop ID =  835 : 1L8FA.pdb.bin (  97 -  104)
INFO  :  541    -12.376 =  -9.000 - 80.50 *  0.205^2 ( 0.553) : PEERLVHS : Loop ID =  782 : 1C8UA.pdb.bin (  50 -   57)
INFO  :  542    -12.378 = -12.000 - 80.50 *  0.069^2 ( 0.089) : VPYKDDAM : Loop ID =   38 : 1CB8A.pdb.bin (  40 -   47)
INFO  :  543    -12.392 =  -8.000 - 80.50 *  0.234^2 ( 0.483) : AGNIVQVF : Loop ID =  613 : 1TWFB.pdb.bin ( 158 -  165)
INFO  :  544    -12.393 = -10.000 - 80.50 *  0.172^2 ( 0.448) : PENIIAWL : Loop ID =  528 : 1RW0A.pdb.bin ( 145 -  152)
INFO  :  545    -12.429 =  -8.000 - 80.50 *  0.235^2 ( 0.572) : MNLITGVP : Loop ID =  831 : 1NLNA.pdb.bin ( 145 -  152)
INFO  :  546    -12.448 = -12.000 - 80.50 *  0.075^2 ( 0.126) : NSRVATVS : Loop ID =   72 : 1MCTA.pdb.bin (  96 -  103)
INFO  :  547    -12.458 = -10.000 - 80.50 *  0.175^2 ( 0.600) : AGAGIALN : Loop ID =  898 : 1J0XO.pdb.bin ( 292 -  299)
INFO  :  548    -12.489 = -12.000 - 80.50 *  0.078^2 ( 0.464) : SSQARIYF : Loop ID =  566 : 2BODX.pdb.bin ( 140 -  147)
INFO  :  549    -12.503 =  -7.000 - 80.50 *  0.261^2 ( 0.227) : NKENKRGW : Loop ID =  169 : 1LXKA.pdb.bin ( 409 -  416)
INFO  :  550    -12.504 =  -8.000 - 80.50 *  0.237^2 ( 0.370) : DPKHKTLA : Loop ID =  385 : 1CM0A.pdb.bin (  48 -   55)
INFO  :  551    -12.536 =  -8.000 - 80.50 *  0.237^2 ( 0.418) : TQDMELVE : Loop ID =  472 : 1YN6A.pdb.bin ( 223 -  230)
INFO  :  552    -12.557 = -12.000 - 80.50 *  0.083^2 ( 0.191) : SSQARIYF : Loop ID =  137 : 2BOGX.pdb.bin ( 141 -  148)
INFO  :  553    -12.562 = -11.000 - 80.50 *  0.139^2 ( 0.266) : PVIDPIVA : Loop ID =  222 : 1A3Z_.pdb.bin (  94 -  101)
INFO  :  554    -12.580 = -11.000 - 80.50 *  0.140^2 ( 0.317) : LPDAVAVS : Loop ID =  300 : 1E8CA.pdb.bin ( 243 -  250)
INFO  :  555    -12.620 = -11.000 - 80.50 *  0.142^2 ( 0.290) : PNERPELP : Loop ID =  256 : 2F6RA.pdb.bin (  20 -   27)
INFO  :  556    -12.652 = -12.000 - 80.50 *  0.090^2 ( 0.241) : FYYGKGLI : Loop ID =  189 : 1SUAA.pdb.bin ( 248 -  255)
INFO  :  557    -12.660 =  -9.000 - 80.50 *  0.213^2 ( 0.336) : DHSTVYLA : Loop ID =  325 : 1MDBA.pdb.bin ( 220 -  227)
INFO  :  558    -12.662 =  -9.000 - 80.50 *  0.213^2 ( 0.293) : CAGFYLRE : Loop ID =  260 : 1NZYB.pdb.bin (  60 -   67)
INFO  :  559    -12.678 =  -6.000 - 80.50 *  0.288^2 ( 0.327) : FFWNSKST : Loop ID =  312 : 2B3YA.pdb.bin ( 632 -  639)
INFO  :  560    -12.686 = -11.000 - 80.50 *  0.145^2 ( 0.531) : AKMRISPE : Loop ID =  734 : 1L8TA.pdb.bin (   0 -    7)
INFO  :  561    -12.692 = -12.000 - 80.50 *  0.093^2 ( 0.227) : AAREVKLL : Loop ID =  168 : 1GG2A.pdb.bin (  25 -   32)
INFO  :  562    -12.707 =  -8.000 - 80.50 *  0.242^2 ( 0.385) : PDHDILCA : Loop ID =  414 : 2C7PA.pdb.bin (  69 -   76)
INFO  :  563    -12.721 = -11.000 - 80.50 *  0.146^2 ( 0.286) : AAGKPLPG : Loop ID =  250 : 1Y10A.pdb.bin ( 191 -  198)
INFO  :  564    -12.769 =  -9.000 - 80.50 *  0.216^2 ( 0.253) : DTNCINVI : Loop ID =  203 : 1E1HA.pdb.bin ( 123 -  130)
INFO  :  565    -12.775 =  -6.000 - 80.50 *  0.290^2 ( 0.464) : SDVAGIKT : Loop ID =  565 : 1EGDA.pdb.bin ( 132 -  139)
INFO  :  566    -12.788 = -11.000 - 80.50 *  0.149^2 ( 0.479) : ELNDYLII : Loop ID =  602 : 1KNVA.pdb.bin (  91 -   98)
INFO  :  567    -12.802 =  -8.000 - 80.50 *  0.244^2 ( 0.293) : EPGDYLYA : Loop ID =  262 : 1VI4A.pdb.bin ( 133 -  140)
INFO  :  568    -12.814 = -12.000 - 80.50 *  0.101^2 ( 0.058) : DIDVLVRD : Loop ID =   15 : 1GA8A.pdb.bin ( 101 -  108)
INFO  :  569    -12.831 =  -7.000 - 80.50 *  0.269^2 ( 0.381) : LNQAEIAE : Loop ID =  407 : 1ZHRA.pdb.bin (  61 -   68)
INFO  :  570    -12.833 =  -5.000 - 80.50 *  0.312^2 ( 0.539) : QGENKCVP : Loop ID =  754 : 2BJJX.pdb.bin ( 512 -  519)
INFO  :  571    -12.834 = -11.000 - 80.50 *  0.151^2 ( 0.524) : FSIPNDLL : Loop ID =  715 : 1Y9LA.pdb.bin (  13 -   20)
INFO  :  572    -12.893 = -12.000 - 80.50 *  0.105^2 ( 0.324) : FYYGKGLI : Loop ID =  306 : 1SBI_.pdb.bin ( 260 -  267)
INFO  :  573    -12.894 = -12.000 - 80.50 *  0.105^2 ( 0.520) : FYYGKGLI : Loop ID =  707 : 1YJB_.pdb.bin ( 260 -  267)
INFO  :  574    -12.900 =  -9.000 - 80.50 *  0.220^2 ( 0.450) : LGAGGHWD : Loop ID =  535 : 2APSA.pdb.bin (  67 -   74)
INFO  :  575    -12.910 = -11.000 - 80.50 *  0.154^2 ( 0.163) : TSSVTILP : Loop ID =  106 : 1A7S_.pdb.bin (  97 -  104)
INFO  :  576    -12.980 =  -5.000 - 80.50 *  0.315^2 ( 0.381) : HKFIRIKR : Loop ID =  405 : 1JFZA.pdb.bin (  90 -   97)
INFO  :  577    -13.021 =  -7.000 - 80.50 *  0.273^2 ( 0.602) : RIPFLECR : Loop ID =  901 : 1HY3A.pdb.bin (  75 -   82)
INFO  :  578    -13.022 =  -8.000 - 80.50 *  0.250^2 ( 0.531) : NAHVATVA : Loop ID =  732 : 1CO7E.pdb.bin (  96 -  103)
INFO  :  579    -13.027 = -11.000 - 80.50 *  0.159^2 ( 0.350) : PSKMEHAM : Loop ID =  349 : 1RHCA.pdb.bin ( 218 -  225)
INFO  :  580    -13.041 = -11.000 - 80.50 *  0.159^2 ( 0.143) : NKNDIYVS : Loop ID =   88 : 2NCDA.pdb.bin ( 205 -  212)
INFO  :  581    -13.073 = -13.000 - 80.50 *  0.030^2 ( 0.010) : QMWYDHTG : Loop ID =    2 : 1GWEA.pdb.bin ( 369 -  376)
INFO  :  582    -13.077 = -11.000 - 80.50 *  0.161^2 ( 0.511) : LEGAQALG : Loop ID =  687 : 1GSMA.pdb.bin ( 135 -  142)
INFO  :  583    -13.082 = -13.000 - 80.50 *  0.032^2 ( 0.051) : QMWYDHTG : Loop ID =   12 : 1HBZA.pdb.bin ( 369 -  376)
INFO  :  584    -13.096 =  -7.000 - 80.50 *  0.275^2 ( 0.373) : APHLAVFV : Loop ID =  389 : 1SGJA.pdb.bin (  62 -   69)
INFO  :  585    -13.148 = -12.000 - 80.50 *  0.119^2 ( 0.550) : FVNQHLCG : Loop ID =  776 : 1PIDB.pdb.bin (   0 -    7)
INFO  :  586    -13.152 = -11.000 - 80.50 *  0.164^2 ( 0.574) : AENAPIIP : Loop ID =  837 : 1S0UA.pdb.bin ( 157 -  164)
INFO  :  587    -13.175 = -11.000 - 80.50 *  0.164^2 ( 0.617) : VDQSDQSF : Loop ID =  941 : 1CZPA.pdb.bin (  57 -   64)
INFO  :  588    -13.182 =  -9.000 - 80.50 *  0.228^2 ( 0.559) : AIIGNSRV : Loop ID =  796 : 1VE0A.pdb.bin (  88 -   95)
INFO  :  589    -13.182 = -12.000 - 80.50 *  0.121^2 ( 0.160) : SRTIQTIS : Loop ID =  101 : 1EJNA.pdb.bin ( 113 -  120)
INFO  :  590    -13.185 = -10.000 - 80.50 *  0.199^2 ( 0.449) : NKDSVVIT : Loop ID =  529 : 2A3NA.pdb.bin (  78 -   85)
INFO  :  591    -13.204 = -11.000 - 80.50 *  0.165^2 ( 0.155) : GYKCTLVL : Loop ID =   96 : 1BJT_.pdb.bin (  21 -   28)
INFO  :  592    -13.213 = -13.000 - 80.50 *  0.051^2 ( 0.039) : GNNKTIIF : Loop ID =    7 : 1YYMG.pdb.bin ( 178 -  185)
INFO  :  593    -13.234 = -11.000 - 80.50 *  0.167^2 ( 0.359) : DEKSWNLE : Loop ID =  363 : 1UJMA.pdb.bin ( 147 -  154)
INFO  :  594    -13.239 = -12.000 - 80.50 *  0.124^2 ( 0.085) : ASELRILY : Loop ID =   36 : 1NEYA.pdb.bin ( 198 -  205)
INFO  :  595    -13.243 = -11.000 - 80.50 *  0.167^2 ( 0.170) : CAGADLKE : Loop ID =  115 : 1HZDA.pdb.bin (  64 -   71)
INFO  :  596    -13.249 = -11.000 - 80.50 *  0.167^2 ( 0.469) : GPATHGGT : Loop ID =  577 : 1M4KA.pdb.bin ( 159 -  166)
INFO  :  597    -13.255 = -11.000 - 80.50 *  0.167^2 ( 0.509) : IHSFRGHG : Loop ID =  680 : 1ZHAA.pdb.bin (  50 -   57)
INFO  :  598    -13.314 = -11.000 - 80.50 *  0.170^2 ( 0.442) : IHSFRGHG : Loop ID =  517 : 1LROA.pdb.bin (  50 -   57)
INFO  :  599    -13.335 = -10.000 - 80.50 *  0.204^2 ( 0.353) : EKDNLYWH : Loop ID =  354 : 1DYPA.pdb.bin ( 211 -  218)
INFO  :  600    -13.343 = -12.000 - 80.50 *  0.129^2 ( 0.403) : QAGDVVLF : Loop ID =  447 : 1TOGA.pdb.bin ( 169 -  176)
INFO  :  601    -13.351 =  -7.000 - 80.50 *  0.281^2 ( 0.510) : ITVPAGTT : Loop ID =  685 : 2BZDA.pdb.bin ( 422 -  429)
INFO  :  602    -13.354 = -12.000 - 80.50 *  0.130^2 ( 0.523) : FYYGKGLI : Loop ID =  714 : 1A2Q_.pdb.bin ( 259 -  266)
INFO  :  603    -13.358 =  -9.000 - 80.50 *  0.233^2 ( 0.519) : MSVPKDFF : Loop ID =  703 : 1R4WA.pdb.bin (  79 -   86)
INFO  :  604    -13.380 = -10.000 - 80.50 *  0.205^2 ( 0.486) : NARVATVA : Loop ID =  622 : 1AND_.pdb.bin (  96 -  103)
INFO  :  605    -13.385 = -12.000 - 80.50 *  0.131^2 ( 0.451) : DIIGMTLV : Loop ID =  538 : 1V4NA.pdb.bin ( 180 -  187)
INFO  :  606    -13.395 =  -1.000 - 80.50 *  0.392^2 ( 0.611) : RGPLNEGG : Loop ID =  922 : 1TG7A.pdb.bin ( 812 -  819)
INFO  :  607    -13.404 = -11.000 - 80.50 *  0.173^2 ( 0.595) : VDQSDQSF : Loop ID =  882 : 1OFFA.pdb.bin (  55 -   62)
INFO  :  608    -13.426 = -12.000 - 80.50 *  0.133^2 ( 0.430) : QAGDVVLF : Loop ID =  493 : 1TOKA.pdb.bin ( 169 -  176)
INFO  :  609    -13.447 = -11.000 - 80.50 *  0.174^2 ( 0.300) : VDQSDQSF : Loop ID =  271 : 1RFKA.pdb.bin (  54 -   61)
INFO  :  610    -13.457 = -12.000 - 80.50 *  0.135^2 ( 0.270) : RTPAQFVG : Loop ID =  229 : 1P7TA.pdb.bin ( 199 -  206)
INFO  :  611    -13.473 =  -2.000 - 80.50 *  0.378^2 ( 0.491) : RKGVPIRP : Loop ID =  637 : 1EG5A.pdb.bin ( 208 -  215)
INFO  :  612    -13.498 =  -9.000 - 80.50 *  0.236^2 ( 0.519) : LSMLGRAE : Loop ID =  701 : 1SRVA.pdb.bin ( 122 -  129)
INFO  :  613    -13.512 = -13.000 - 80.50 *  0.080^2 ( 0.143) : FCGALVMK : Loop ID =   89 : 1L7LA.pdb.bin (  60 -   67)
INFO  :  614    -13.527 =  -8.000 - 80.50 *  0.262^2 ( 0.403) : ARNVLVKT : Loop ID =  448 : 1XKKA.pdb.bin ( 130 -  137)
INFO  :  615    -13.527 = -11.000 - 80.50 *  0.177^2 ( 0.118) : LDTDILAA : Loop ID =   58 : 1RXOB.pdb.bin (  23 -   30)
INFO  :  616    -13.530 =  -9.000 - 80.50 *  0.237^2 ( 0.585) : FITGEVSE : Loop ID =  859 : 1NMOA.pdb.bin ( 185 -  192)
INFO  :  617    -13.533 =  -7.000 - 80.50 *  0.285^2 ( 0.624) : FPDQEIQV : Loop ID =  971 : 1BT3A.pdb.bin ( 100 -  107)
INFO  :  618    -13.560 =  -8.000 - 80.50 *  0.263^2 ( 0.423) : LTNTKIKI : Loop ID =  483 : 1YF2A.pdb.bin (  65 -   72)
INFO  :  619    -13.598 = -12.000 - 80.50 *  0.141^2 ( 0.160) : FYYGKGLI : Loop ID =  104 : 1SUC_.pdb.bin ( 248 -  255)
INFO  :  620    -13.608 = -12.000 - 80.50 *  0.141^2 ( 0.324) : QAGDVVLF : Loop ID =  305 : 1CZEA.pdb.bin ( 169 -  176)
INFO  :  621    -13.620 = -11.000 - 80.50 *  0.180^2 ( 0.345) : TSSVTILP : Loop ID =  338 : 1FY3A.pdb.bin (  95 -  102)
INFO  :  622    -13.621 =  -5.000 - 80.50 *  0.327^2 ( 0.617) : KSHDVVII : Loop ID =  942 : 1V59A.pdb.bin (   3 -   10)
INFO  :  623    -13.622 = -12.000 - 80.50 *  0.142^2 ( 0.507) : DSTSPKYY : Loop ID =  672 : 2BSPA.pdb.bin ( 207 -  214)
INFO  :  624    -13.652 =  -5.000 - 80.50 *  0.328^2 ( 0.462) : TIRGLPSN : Loop ID =  559 : 1Z1LA.pdb.bin ( 325 -  332)
INFO  :  625    -13.718 = -11.000 - 80.50 *  0.184^2 ( 0.492) : IHSFRGHG : Loop ID =  641 : 1PE1A.pdb.bin (  51 -   58)
INFO  :  626    -13.753 = -13.000 - 80.50 *  0.097^2 ( 0.315) : MKMNRVIY : Loop ID =  296 : 1INLA.pdb.bin (  30 -   37)
INFO  :  627    -13.785 = -12.000 - 80.50 *  0.149^2 ( 0.438) : GENIHIIS : Loop ID =  510 : 1PKYA.pdb.bin ( 211 -  218)
INFO  :  628    -13.797 =  -9.000 - 80.50 *  0.244^2 ( 0.547) : HARGTQTG : Loop ID =  773 : 1LTIA.pdb.bin (  40 -   47)
INFO  :  629    -13.851 =  -6.000 - 80.50 *  0.312^2 ( 0.480) : VELDYPVD : Loop ID =  605 : 1NIJA.pdb.bin ( 227 -  234)
INFO  :  630    -13.861 = -12.000 - 80.50 *  0.152^2 ( 0.612) : VHGEFERT : Loop ID =  926 : 1T7LA.pdb.bin ( 459 -  466)
INFO  :  631    -13.911 = -12.000 - 80.50 *  0.154^2 ( 0.539) : QAGDVVLF : Loop ID =  755 : 1QIRA.pdb.bin ( 169 -  176)
INFO  :  632    -13.923 = -12.000 - 80.50 *  0.155^2 ( 0.621) : PTLLGNFI : Loop ID =  959 : 2AAA_.pdb.bin ( 285 -  292)
INFO  :  633    -13.923 = -11.000 - 80.50 *  0.191^2 ( 0.388) : DEKSWNLE : Loop ID =  418 : 1Y1PA.pdb.bin ( 148 -  155)
INFO  :  634    -13.948 =  -7.000 - 80.50 *  0.294^2 ( 0.527) : EVDDIDHL : Loop ID =  720 : 2A6HC.pdb.bin ( 320 -  327)
INFO  :  635    -13.977 = -12.000 - 80.50 *  0.157^2 ( 0.503) : VSKVRVAP : Loop ID =  662 : 1UI8A.pdb.bin ( 120 -  127)
INFO  :  636    -13.989 = -13.000 - 80.50 *  0.111^2 ( 0.240) : HPDYRVVF : Loop ID =  187 : 1GT6A.pdb.bin ( 134 -  141)
INFO  :  637    -13.999 = -12.000 - 80.50 *  0.158^2 ( 0.488) : GADMSYAL : Loop ID =  629 : 1GDHA.pdb.bin ( 311 -  318)
INFO  :  638    -14.011 =  -8.000 - 80.50 *  0.273^2 ( 0.338) : DENATGFV : Loop ID =  329 : 1VRMA.pdb.bin ( 162 -  169)
INFO  :  639    -14.022 =  -8.000 - 80.50 *  0.274^2 ( 0.539) : NTHPGLEP : Loop ID =  751 : 1RT8A.pdb.bin ( 232 -  239)
INFO  :  640    -14.073 = -11.000 - 80.50 *  0.195^2 ( 0.482) : PRAHAHSL : Loop ID =  610 : 1A3QA.pdb.bin (  65 -   72)
INFO  :  641    -14.076 = -12.000 - 80.50 *  0.161^2 ( 0.211) : DDFTYHPL : Loop ID =  154 : 3COX_.pdb.bin ( 435 -  442)
INFO  :  642    -14.097 = -12.000 - 80.50 *  0.161^2 ( 0.501) : DIIGMTLV : Loop ID =  653 : 1WTAA.pdb.bin ( 188 -  195)
INFO  :  643    -14.106 = -13.000 - 80.50 *  0.117^2 ( 0.206) : SDPHIKLQ : Loop ID =  150 : 4FGF_.pdb.bin (  27 -   34)
INFO  :  644    -14.109 = -14.000 - 80.50 *  0.037^2 ( 0.048) : DPDALLFY : Loop ID =    9 : 1XYZA.pdb.bin ( 163 -  170)
INFO  :  645    -14.121 =  -9.000 - 80.50 *  0.252^2 ( 0.620) : EAGREVVG : Loop ID =  954 : 1UHGA.pdb.bin ( 329 -  336)
INFO  :  646    -14.149 = -12.000 - 80.50 *  0.163^2 ( 0.556) : DSTEGVIS : Loop ID =  786 : 1THX_.pdb.bin (  87 -   94)
INFO  :  647    -14.201 = -12.000 - 80.50 *  0.165^2 ( 0.297) : FPLDAAII : Loop ID =  267 : 1JPIA.pdb.bin (  66 -   73)
INFO  :  648    -14.226 = -12.000 - 80.50 *  0.166^2 ( 0.404) : PQIHQSRL : Loop ID =  450 : 1OTVA.pdb.bin ( 149 -  156)
INFO  :  649    -14.249 =  -8.000 - 80.50 *  0.279^2 ( 0.356) : PDHDILCA : Loop ID =  360 : 2C7RA.pdb.bin (  69 -   76)
INFO  :  650    -14.261 = -10.000 - 80.50 *  0.230^2 ( 0.565) : VRNIPFKL : Loop ID =  813 : 1WLDA.pdb.bin (   4 -   11)
INFO  :  651    -14.281 = -12.000 - 80.50 *  0.168^2 ( 0.495) : YSNVIFLE : Loop ID =  645 : 1ERW_.pdb.bin (  48 -   55)
INFO  :  652    -14.294 = -11.000 - 80.50 *  0.202^2 ( 0.623) : VDVEKVFM : Loop ID =  965 : 2EY4A.pdb.bin ( 313 -  320)
INFO  :  653    -14.342 =  -6.000 - 80.50 *  0.322^2 ( 0.528) : APHAVFSF : Loop ID =  723 : 2C1XA.pdb.bin (  28 -   35)
INFO  :  654    -14.352 = -12.000 - 80.50 *  0.171^2 ( 0.507) : QAGDVVLF : Loop ID =  673 : 1QISA.pdb.bin ( 169 -  176)
INFO  :  655    -14.359 = -11.000 - 80.50 *  0.204^2 ( 0.386) : YMIFGGTN : Loop ID =  417 : 1TG7A.pdb.bin ( 302 -  309)
INFO  :  656    -14.382 = -13.000 - 80.50 *  0.131^2 ( 0.267) : GKTVTLQG : Loop ID =  225 : 1JPHA.pdb.bin ( 286 -  293)
INFO  :  657    -14.389 = -14.000 - 80.50 *  0.070^2 ( 0.497) : GQKAILFL : Loop ID =  648 : 1NZKA.pdb.bin ( 129 -  136)
INFO  :  658    -14.390 =  -9.000 - 80.50 *  0.259^2 ( 0.411) : CAGFYLRE : Loop ID =  461 : 1NZYA.pdb.bin (  60 -   67)
INFO  :  659    -14.391 =  -8.000 - 80.50 *  0.282^2 ( 0.443) : DPKHKTLA : Loop ID =  519 : 1Z4RA.pdb.bin (  49 -   56)
INFO  :  660    -14.443 = -11.000 - 80.50 *  0.207^2 ( 0.206) : PVIDPIVA : Loop ID =  149 : 1GY1A.pdb.bin (  98 -  105)
INFO  :  661    -14.448 = -13.000 - 80.50 *  0.134^2 ( 0.483) : GIALRMET : Loop ID =  615 : 1H80A.pdb.bin ( 211 -  218)
INFO  :  662    -14.463 = -12.000 - 80.50 *  0.175^2 ( 0.333) : FPLDAAII : Loop ID =  319 : 1JPKA.pdb.bin (  66 -   73)
INFO  :  663    -14.491 = -13.000 - 80.50 *  0.136^2 ( 0.591) : CLEMTDKG : Loop ID =  876 : 1VEMA.pdb.bin ( 330 -  337)
INFO  :  664    -14.492 = -11.000 - 80.50 *  0.208^2 ( 0.501) : FHLLKDVP : Loop ID =  655 : 1D6HA.pdb.bin ( 261 -  268)
INFO  :  665    -14.501 = -12.000 - 80.50 *  0.176^2 ( 0.528) : QAGDVVLF : Loop ID =  725 : 1QITA.pdb.bin ( 169 -  176)
INFO  :  666    -14.530 =  -7.000 - 80.50 *  0.306^2 ( 0.589) : SMTSLGNG : Loop ID =  870 : 1H54A.pdb.bin (  26 -   33)
INFO  :  667    -14.532 = -10.000 - 80.50 *  0.237^2 ( 0.208) : LDGFTKQG : Loop ID =  151 : 1YTAA.pdb.bin ( 143 -  150)
INFO  :  668    -14.541 =  -4.000 - 80.50 *  0.362^2 ( 0.565) : SVIGEGCV : Loop ID =  814 : 1YP2A.pdb.bin ( 307 -  314)
INFO  :  669    -14.545 = -11.000 - 80.50 *  0.210^2 ( 0.267) : FSQVRFCP : Loop ID =  226 : 1EUAA.pdb.bin ( 152 -  159)
INFO  :  670    -14.565 =  -7.000 - 80.50 *  0.307^2 ( 0.621) : ASDVVIQA : Loop ID =  957 : 1T3QB.pdb.bin ( 525 -  532)
INFO  :  671    -14.565 = -11.000 - 80.50 *  0.210^2 ( 0.174) : LDTDILAA : Loop ID =  124 : 8RUCA.pdb.bin (  23 -   30)
INFO  :  672    -14.567 = -12.000 - 80.50 *  0.179^2 ( 0.336) : FPLDAAII : Loop ID =  326 : 1JPHA.pdb.bin (  66 -   73)
INFO  :  673    -14.583 = -13.000 - 80.50 *  0.140^2 ( 0.239) : NSSELSVM : Loop ID =  185 : 1I07A.pdb.bin (  13 -   20)
INFO  :  674    -14.622 =  -9.000 - 80.50 *  0.264^2 ( 0.438) : RPSDVWIV : Loop ID =  512 : 1ZD1A.pdb.bin (  31 -   38)
INFO  :  675    -14.632 = -12.000 - 80.50 *  0.181^2 ( 0.569) : VRASWVHK : Loop ID =  827 : 1L0GA.pdb.bin ( 301 -  308)
INFO  :  676    -14.650 = -10.000 - 80.50 *  0.240^2 ( 0.489) : WNDIKFQD : Loop ID =  633 : 1FVRA.pdb.bin (   8 -   15)
INFO  :  677    -14.669 = -14.000 - 80.50 *  0.091^2 ( 0.485) : GQKAILFL : Loop ID =  620 : 1JTCA.pdb.bin ( 129 -  136)
INFO  :  678    -14.674 = -12.000 - 80.50 *  0.182^2 ( 0.596) : YSNVIFLE : Loop ID =  889 : 1ERV_.pdb.bin (  48 -   55)
INFO  :  679    -14.675 = -14.000 - 80.50 *  0.092^2 ( 0.082) : GQKAILFL : Loop ID =   30 : 1JT4A.pdb.bin ( 129 -  136)
INFO  :  680    -14.716 = -14.000 - 80.50 *  0.094^2 ( 0.065) : GQKAILFL : Loop ID =   23 : 1P63A.pdb.bin ( 128 -  135)
INFO  :  681    -14.745 =  -9.000 - 80.50 *  0.267^2 ( 0.619) : QLNKVVRE : Loop ID =  950 : 1B5QA.pdb.bin ( 227 -  234)
INFO  :  682    -14.771 = -11.000 - 80.50 *  0.216^2 ( 0.550) : DPSRKIYK : Loop ID =  777 : 1H19A.pdb.bin ( 182 -  189)
INFO  :  683    -14.780 = -12.000 - 80.50 *  0.186^2 ( 0.356) : QAGDVVLF : Loop ID =  359 : 1IX7A.pdb.bin ( 169 -  176)
INFO  :  684    -14.781 = -10.000 - 80.50 *  0.244^2 ( 0.422) : KSWDDGWD : Loop ID =  482 : 1QO8A.pdb.bin (  97 -  104)
INFO  :  685    -14.789 = -14.000 - 80.50 *  0.099^2 ( 0.252) : IYIKGTID : Loop ID =  200 : 2BSPA.pdb.bin (  55 -   62)
INFO  :  686    -14.835 =  -8.000 - 80.50 *  0.291^2 ( 0.618) : AKDVVIEE : Loop ID =  943 : 1T5OA.pdb.bin ( 274 -  281)
INFO  :  687    -14.844 = -12.000 - 80.50 *  0.188^2 ( 0.375) : QAGDVVLF : Loop ID =  395 : 1G7WA.pdb.bin ( 169 -  176)
INFO  :  688    -14.865 = -11.000 - 80.50 *  0.219^2 ( 0.460) : LSKAKIVD : Loop ID =  557 : 2AF4C.pdb.bin (  60 -   67)
INFO  :  689    -14.902 = -14.000 - 80.50 *  0.106^2 ( 0.284) : INASNFYF : Loop ID =  246 : 1VKJA.pdb.bin ( 191 -  198)
INFO  :  690    -14.906 = -12.000 - 80.50 *  0.190^2 ( 0.619) : PDSQWVQA : Loop ID =  949 : 1RU4A.pdb.bin (  98 -  105)
INFO  :  691    -14.910 = -14.000 - 80.50 *  0.106^2 ( 0.441) : YDLKWEFP : Loop ID =  514 : 1RJBA.pdb.bin (  27 -   34)
INFO  :  692    -14.910 = -10.000 - 80.50 *  0.247^2 ( 0.224) : NRDVFDWP : Loop ID =  165 : 1YISA.pdb.bin (  61 -   68)
INFO  :  693    -14.931 = -13.000 - 80.50 *  0.155^2 ( 0.617) : PSKFGNLR : Loop ID =  939 : 1I8AA.pdb.bin ( 178 -  185)
INFO  :  694    -14.940 = -13.000 - 80.50 *  0.155^2 ( 0.140) : GTPGPDET : Loop ID =   83 : 1PZSA.pdb.bin ( 144 -  151)
INFO  :  695    -14.948 = -10.000 - 80.50 *  0.248^2 ( 0.517) : LNREDFRL : Loop ID =  699 : 1CE2A.pdb.bin ( 563 -  570)
INFO  :  696    -14.967 = -12.000 - 80.50 *  0.192^2 ( 0.220) : GSLTDTEI : Loop ID =  161 : 1NR0A.pdb.bin (  45 -   52)
INFO  :  697    -14.999 = -13.000 - 80.50 *  0.158^2 ( 0.332) : AKKTQLFG : Loop ID =  317 : 1IC6A.pdb.bin (  84 -   91)
INFO  :  698    -15.002 =  -8.000 - 80.50 *  0.295^2 ( 0.617) : DKQLNFVA : Loop ID =  940 : 1RLMA.pdb.bin (  97 -  104)
INFO  :  699    -15.018 = -12.000 - 80.50 *  0.194^2 ( 0.551) : QAGDVVLF : Loop ID =  780 : 1BQDA.pdb.bin ( 169 -  176)
INFO  :  700    -15.038 =  -7.000 - 80.50 *  0.316^2 ( 0.507) : DQGQLVFV : Loop ID =  675 : 2CWAA.pdb.bin (  59 -   66)
INFO  :  701    -15.050 = -12.000 - 80.50 *  0.195^2 ( 0.544) : MEKTPSYF : Loop ID =  764 : 1T8TA.pdb.bin (  77 -   84)
INFO  :  702    -15.066 = -10.000 - 80.50 *  0.251^2 ( 0.519) : LIVGPDMT : Loop ID =  704 : 1YTLA.pdb.bin (  23 -   30)
INFO  :  703    -15.067 = -12.000 - 80.50 *  0.195^2 ( 0.442) : FPLDAAII : Loop ID =  518 : 1R3WA.pdb.bin (  65 -   72)
INFO  :  704    -15.076 = -12.000 - 80.50 *  0.195^2 ( 0.535) : FYPKANIV : Loop ID =  743 : 1Y8QB.pdb.bin (  77 -   84)
INFO  :  705    -15.100 = -12.000 - 80.50 *  0.196^2 ( 0.234) : DERKNIVG : Loop ID =  176 : 1X7FA.pdb.bin ( 316 -  323)
INFO  :  706    -15.107 = -14.000 - 80.50 *  0.117^2 ( 0.109) : IYIKGTID : Loop ID =   48 : 1BN8A.pdb.bin (  55 -   62)
INFO  :  707    -15.109 = -11.000 - 80.50 *  0.226^2 ( 0.297) : YEMMEFYF : Loop ID =  268 : 2CXVA.pdb.bin (  51 -   58)
INFO  :  708    -15.136 = -13.000 - 80.50 *  0.163^2 ( 0.572) : GSSGKVFA : Loop ID =  830 : 1O54A.pdb.bin ( 124 -  131)
INFO  :  709    -15.140 = -13.000 - 80.50 *  0.163^2 ( 0.419) : FSGVEKIK : Loop ID =  475 : 1AB8A.pdb.bin (  54 -   61)
INFO  :  710    -15.184 = -12.000 - 80.50 *  0.199^2 ( 0.596) : FYYGKGLI : Loop ID =  886 : 1GNSA.pdb.bin ( 247 -  254)
INFO  :  711    -15.192 = -11.000 - 80.50 *  0.228^2 ( 0.415) : CPKTPFLL : Loop ID =  466 : 1A4RA.pdb.bin ( 104 -  111)
INFO  :  712    -15.207 = -14.000 - 80.50 *  0.122^2 ( 0.504) : YDHKWEFP : Loop ID =  664 : 1T46A.pdb.bin (  13 -   20)
INFO  :  713    -15.232 =  -7.000 - 80.50 *  0.320^2 ( 0.557) : NDDKEVFL : Loop ID =  789 : 1O5OA.pdb.bin ( 122 -  129)
INFO  :  714    -15.234 = -12.000 - 80.50 *  0.200^2 ( 0.246) : AKIGHGIM : Loop ID =  194 : 1SSQA.pdb.bin ( 143 -  150)
INFO  :  715    -15.251 = -13.000 - 80.50 *  0.167^2 ( 0.453) : SPDEQVRW : Loop ID =  544 : 1YVVA.pdb.bin (  92 -   99)
INFO  :  716    -15.259 = -11.000 - 80.50 *  0.230^2 ( 0.411) : VSRMPLIE : Loop ID =  460 : 1VZUA.pdb.bin (  88 -   95)
INFO  :  717    -15.294 = -14.000 - 80.50 *  0.127^2 ( 0.143) : GQKAILFL : Loop ID =   86 : 1PZZA.pdb.bin ( 128 -  135)
INFO  :  718    -15.314 = -11.000 - 80.50 *  0.231^2 ( 0.472) : AKNVNIVG : Loop ID =  584 : 1SH7A.pdb.bin (  85 -   92)
INFO  :  719    -15.329 = -13.000 - 80.50 *  0.170^2 ( 0.576) : PSRAAIPA : Loop ID =  843 : 1NOX_.pdb.bin ( 166 -  173)
INFO  :  720    -15.346 = -11.000 - 80.50 *  0.232^2 ( 0.605) : QPPYAVYA : Loop ID =  909 : 1JOFA.pdb.bin ( 100 -  107)
INFO  :  721    -15.367 = -15.000 - 80.50 *  0.068^2 ( 0.063) : SDSQVTVF : Loop ID =   19 : 1X7DA.pdb.bin ( 275 -  282)
INFO  :  722    -15.385 = -13.000 - 80.50 *  0.172^2 ( 0.522) : AVGTDIQD : Loop ID =  712 : 1UBY_.pdb.bin ( 251 -  258)
INFO  :  723    -15.393 =  -7.000 - 80.50 *  0.323^2 ( 0.610) : KDDAIIVL : Loop ID =  918 : 1PS8A.pdb.bin (  90 -   97)
INFO  :  724    -15.397 = -14.000 - 80.50 *  0.132^2 ( 0.084) : INASNFYF : Loop ID =   33 : 1ZRHA.pdb.bin ( 196 -  203)
INFO  :  725    -15.397 = -12.000 - 80.50 *  0.205^2 ( 0.394) : AKIGHGIM : Loop ID =  429 : 1SSTA.pdb.bin ( 143 -  150)
INFO  :  726    -15.399 = -12.000 - 80.50 *  0.205^2 ( 0.452) : GENIHIIS : Loop ID =  540 : 1E0TA.pdb.bin ( 211 -  218)
INFO  :  727    -15.418 = -15.000 - 80.50 *  0.072^2 ( 0.038) : GAKCTNPQ : Loop ID =    6 : 1AYL_.pdb.bin ( 171 -  178)
INFO  :  728    -15.424 = -13.000 - 80.50 *  0.174^2 ( 0.437) : MAPENVAD : Loop ID =  508 : 1Y54A.pdb.bin ( 235 -  242)
INFO  :  729    -15.428 = -14.000 - 80.50 *  0.133^2 ( 0.578) : QNPDIVIY : Loop ID =  845 : 1FK9A.pdb.bin ( 165 -  172)
INFO  :  730    -15.512 = -14.000 - 80.50 *  0.137^2 ( 0.274) : GQKAILFL : Loop ID =  235 : 1Q03A.pdb.bin ( 128 -  135)
INFO  :  731    -15.520 = -10.000 - 80.50 *  0.262^2 ( 0.434) : VLKLETGS : Loop ID =  500 : 1VRAA.pdb.bin (   4 -   11)
INFO  :  732    -15.533 = -14.000 - 80.50 *  0.138^2 ( 0.395) : QNPDIVIY : Loop ID =  432 : 1S1TA.pdb.bin ( 165 -  172)
INFO  :  733    -15.536 = -15.000 - 80.50 *  0.082^2 ( 0.109) : LIFDDEVP : Loop ID =   47 : 1W5FA.pdb.bin ( 286 -  293)
INFO  :  734    -15.540 = -13.000 - 80.50 *  0.178^2 ( 0.435) : FLVVGNGG : Loop ID =  503 : 1HEY_.pdb.bin (   5 -   12)
INFO  :  735    -15.590 = -10.000 - 80.50 *  0.264^2 ( 0.561) : QWTAIYLT : Loop ID =  801 : 1XTPA.pdb.bin ( 152 -  159)
INFO  :  736    -15.598 =  -7.000 - 80.50 *  0.327^2 ( 0.490) : NNISNIVP : Loop ID =  635 : 1AYM2.pdb.bin ( 222 -  229)
INFO  :  737    -15.600 = -12.000 - 80.50 *  0.211^2 ( 0.618) : TKNYEFIE : Loop ID =  945 : 1W55A.pdb.bin (  62 -   69)
INFO  :  738    -15.618 = -13.000 - 80.50 *  0.180^2 ( 0.384) : AKKTQLFG : Loop ID =  413 : 2PRK_.pdb.bin (  84 -   91)
INFO  :  739    -15.639 = -14.000 - 80.50 *  0.143^2 ( 0.401) : GQKAILFL : Loop ID =  444 : 1Q04A.pdb.bin ( 129 -  136)
INFO  :  740    -15.648 = -15.000 - 80.50 *  0.090^2 ( 0.164) : SRTIQTIC : Loop ID =  107 : 1OWEA.pdb.bin ( 113 -  120)
INFO  :  741    -15.680 = -13.000 - 80.50 *  0.182^2 ( 0.491) : MAPENVAD : Loop ID =  638 : 1XX2A.pdb.bin ( 236 -  243)
INFO  :  742    -15.705 = -12.000 - 80.50 *  0.215^2 ( 0.545) : FPLDAAII : Loop ID =  767 : 1R3RA.pdb.bin (  65 -   72)
INFO  :  743    -15.718 = -13.000 - 80.50 *  0.184^2 ( 0.511) : NSTFDELG : Loop ID =  688 : 1ORVA.pdb.bin (  53 -   60)
INFO  :  744    -15.719 = -15.000 - 80.50 *  0.095^2 ( 0.262) : SDQHIQLQ : Loop ID =  217 : 1DJSB.pdb.bin (  32 -   39)
INFO  :  745    -15.740 = -13.000 - 80.50 *  0.184^2 ( 0.345) : QDLTNQKG : Loop ID =  337 : 1IXH_.pdb.bin ( 238 -  245)
INFO  :  746    -15.741 = -15.000 - 80.50 *  0.096^2 ( 0.257) : GSTDCALP : Loop ID =  208 : 1YVRA.pdb.bin ( 425 -  432)
INFO  :  747    -15.747 = -14.000 - 80.50 *  0.147^2 ( 0.382) : QNPDIVIY : Loop ID =  408 : 1C1BB.pdb.bin ( 165 -  172)
INFO  :  748    -15.763 = -12.000 - 80.50 *  0.216^2 ( 0.545) : FPLDAAII : Loop ID =  766 : 1R3QA.pdb.bin (  66 -   73)
INFO  :  749    -15.785 = -14.000 - 80.50 *  0.149^2 ( 0.424) : GTVQTIIE : Loop ID =  486 : 1D1QA.pdb.bin ( 122 -  129)
INFO  :  750    -15.794 = -13.000 - 80.50 *  0.186^2 ( 0.585) : YYAMDYWG : Loop ID =  862 : 1P7KB.pdb.bin ( 103 -  110)
INFO  :  751    -15.795 = -14.000 - 80.50 *  0.149^2 ( 0.594) : GSASRLPE : Loop ID =  880 : 1VLYA.pdb.bin ( 244 -  251)
INFO  :  752    -15.798 = -12.000 - 80.50 *  0.217^2 ( 0.557) : PEMGHIYI : Loop ID =  790 : 1XC3A.pdb.bin ( 149 -  156)
INFO  :  753    -15.802 = -11.000 - 80.50 *  0.244^2 ( 0.473) : PEGVPVCN : Loop ID =  586 : 1S72A.pdb.bin (  99 -  106)
INFO  :  754    -15.813 = -13.000 - 80.50 *  0.187^2 ( 0.426) : QDLTNQKG : Loop ID =  489 : 1IXG_.pdb.bin ( 238 -  245)
INFO  :  755    -15.826 = -14.000 - 80.50 *  0.151^2 ( 0.203) : FFPDKIQK : Loop ID =  146 : 5CSMA.pdb.bin (  84 -   91)
INFO  :  756    -15.835 = -11.000 - 80.50 *  0.245^2 ( 0.478) : PEGVPVCN : Loop ID =  596 : 1JJ2A.pdb.bin (  99 -  106)
INFO  :  757    -15.841 = -13.000 - 80.50 *  0.188^2 ( 0.422) : IWGGTALR : Loop ID =  480 : 1QWRA.pdb.bin (  14 -   21)
INFO  :  758    -15.874 = -15.000 - 80.50 *  0.104^2 ( 0.528) : HVDYWNYL : Loop ID =  722 : 2AXOA.pdb.bin (  40 -   47)
INFO  :  759    -15.884 = -14.000 - 80.50 *  0.153^2 ( 0.166) : GQKAILFL : Loop ID =  111 : 1M16A.pdb.bin ( 130 -  137)
INFO  :  760    -15.890 = -15.000 - 80.50 *  0.105^2 ( 0.495) : TLLDLSRD : Loop ID =  646 : 1UZ3A.pdb.bin (   8 -   15)
INFO  :  761    -15.949 = -14.000 - 80.50 *  0.156^2 ( 0.428) : PDEILVAH : Loop ID =  490 : 2PTH_.pdb.bin (  84 -   91)
INFO  :  762    -15.952 = -14.000 - 80.50 *  0.156^2 ( 0.513) : VKGCRTVQ : Loop ID =  690 : 1EJSC.pdb.bin ( 511 -  518)
INFO  :  763    -15.977 = -14.000 - 80.50 *  0.157^2 ( 0.274) : KLRDVVIG : Loop ID =  234 : 1OVGA.pdb.bin (  98 -  105)
INFO  :  764    -15.981 = -14.000 - 80.50 *  0.157^2 ( 0.563) : VKGCRTVQ : Loop ID =  809 : 1EJTC.pdb.bin ( 511 -  518)
INFO  :  765    -15.991 =  -3.000 - 80.50 *  0.402^2 ( 0.615) : QNTAQVHE : Loop ID =  932 : 1F9VA.pdb.bin (  43 -   50)
INFO  :  766    -16.010 = -12.000 - 80.50 *  0.223^2 ( 0.487) : FPLDAAII : Loop ID =  626 : 1R3SA.pdb.bin (  65 -   72)
INFO  :  767    -16.017 = -13.000 - 80.50 *  0.194^2 ( 0.545) : MAASGNLG : Loop ID =  768 : 1PPJB.pdb.bin ( 406 -  413)
INFO  :  768    -16.019 = -13.000 - 80.50 *  0.194^2 ( 0.364) : RADEVVIG : Loop ID =  371 : 1IWPB.pdb.bin (  15 -   22)
INFO  :  769    -16.038 = -14.000 - 80.50 *  0.159^2 ( 0.539) : VKGCRTVQ : Loop ID =  753 : 1KRCC.pdb.bin ( 512 -  519)
INFO  :  770    -16.057 = -12.000 - 80.50 *  0.224^2 ( 0.162) : LIGVPVPD : Loop ID =  105 : 1CC1L.pdb.bin ( 456 -  463)
INFO  :  771    -16.063 = -14.000 - 80.50 *  0.160^2 ( 0.598) : VKGCRTVQ : Loop ID =  892 : 1FWCC.pdb.bin ( 511 -  518)
INFO  :  772    -16.066 = -15.000 - 80.50 *  0.115^2 ( 0.419) : FAQGALRS : Loop ID =  476 : 1D0NA.pdb.bin ( 267 -  274)
INFO  :  773    -16.084 = -15.000 - 80.50 *  0.116^2 ( 0.174) : ANPGQFAG : Loop ID =  123 : 1N8IA.pdb.bin ( 204 -  211)
INFO  :  774    -16.155 = -15.000 - 80.50 *  0.120^2 ( 0.120) : SDQHIQLQ : Loop ID =   62 : 1K5VA.pdb.bin (  28 -   35)
INFO  :  775    -16.181 = -16.000 - 80.50 *  0.047^2 ( 0.530) : ADATRIIY : Loop ID =  729 : 1MO0A.pdb.bin ( 207 -  214)
INFO  :  776    -16.191 = -14.000 - 80.50 *  0.165^2 ( 0.170) : GQKAILFL : Loop ID =  117 : 1JT5A.pdb.bin ( 130 -  137)
INFO  :  777    -16.199 = -14.000 - 80.50 *  0.165^2 ( 0.463) : VKGCRTVQ : Loop ID =  563 : 1A5KC.pdb.bin ( 512 -  519)
INFO  :  778    -16.208 = -13.000 - 80.50 *  0.200^2 ( 0.358) : MAPENVAD : Loop ID =  361 : 1S6RA.pdb.bin ( 235 -  242)
INFO  :  779    -16.213 = -14.000 - 80.50 *  0.166^2 ( 0.524) : VKGCRTVQ : Loop ID =  716 : 1FWGC.pdb.bin ( 511 -  518)
INFO  :  780    -16.219 = -14.000 - 80.50 *  0.166^2 ( 0.515) : VKGCRTVQ : Loop ID =  693 : 1A5MC.pdb.bin ( 512 -  519)
INFO  :  781    -16.239 = -14.000 - 80.50 *  0.167^2 ( 0.166) : GQKAILFL : Loop ID =  108 : 1K5UA.pdb.bin ( 116 -  123)
INFO  :  782    -16.276 = -16.000 - 80.50 *  0.059^2 ( 0.171) : AQSTRIIY : Loop ID =  118 : 1TPC1.pdb.bin ( 197 -  204)
INFO  :  783    -16.284 = -12.000 - 80.50 *  0.231^2 ( 0.218) : HSDDVLIL : Loop ID =  158 : 1YQGA.pdb.bin (  53 -   60)
INFO  :  784    -16.299 = -16.000 - 80.50 *  0.061^2 ( 0.362) : SDEEITIF : Loop ID =  369 : 1OMOA.pdb.bin ( 280 -  287)
INFO  :  785    -16.364 = -12.000 - 80.50 *  0.233^2 ( 0.393) : DPDLVKLD : Loop ID =  427 : 1AL3_.pdb.bin ( 165 -  172)
INFO  :  786    -16.368 = -14.000 - 80.50 *  0.172^2 ( 0.619) : VKGCRTVQ : Loop ID =  951 : 1A5LC.pdb.bin ( 482 -  489)
INFO  :  787    -16.380 = -15.000 - 80.50 *  0.131^2 ( 0.149) : SRTIQTIC : Loop ID =   95 : 1O5CB.pdb.bin ( 113 -  120)
INFO  :  788    -16.395 = -13.000 - 80.50 *  0.205^2 ( 0.564) : ALGDMGLV : Loop ID =  810 : 1XFCA.pdb.bin ( 225 -  232)
INFO  :  789    -16.445 = -10.000 - 80.50 *  0.283^2 ( 0.621) : LEKFVDAL : Loop ID =  956 : 1GSKA.pdb.bin (   1 -    8)
INFO  :  790    -16.469 = -12.000 - 80.50 *  0.236^2 ( 0.582) : NPDWDVEK : Loop ID =  853 : 1W9HA.pdb.bin ( 225 -  232)
INFO  :  791    -16.474 = -11.000 - 80.50 *  0.261^2 ( 0.559) : VLLENVHK : Loop ID =  795 : 1V2XA.pdb.bin (  24 -   31)
INFO  :  792    -16.500 = -14.000 - 80.50 *  0.176^2 ( 0.373) : ALLLDIVQ : Loop ID =  390 : 1G55A.pdb.bin ( 197 -  204)
INFO  :  793    -16.506 =  -7.000 - 80.50 *  0.344^2 ( 0.620) : KSSRKHPE : Loop ID =  953 : 1V9NA.pdb.bin ( 285 -  292)
INFO  :  794    -16.507 = -11.000 - 80.50 *  0.262^2 ( 0.529) : KLNTVFEG : Loop ID =  726 : 1UAIA.pdb.bin ( 151 -  158)
INFO  :  795    -16.525 = -13.000 - 80.50 *  0.209^2 ( 0.501) : FNDQYAEY : Loop ID =  654 : 1C93A.pdb.bin ( 123 -  130)
INFO  :  796    -16.539 =  -9.000 - 80.50 *  0.306^2 ( 0.561) : NHGYLESW : Loop ID =  802 : 1EUGA.pdb.bin ( 102 -  109)
INFO  :  797    -16.552 = -15.000 - 80.50 *  0.139^2 ( 0.204) : SRTIQTIC : Loop ID =  147 : 1SQTA.pdb.bin ( 113 -  120)
INFO  :  798    -16.567 = -15.000 - 80.50 *  0.140^2 ( 0.452) : VKNCRNIG : Loop ID =  542 : 1IE7C.pdb.bin ( 515 -  522)
INFO  :  799    -16.587 = -12.000 - 80.50 *  0.239^2 ( 0.519) : PAGSNVII : Loop ID =  702 : 1G2QA.pdb.bin ( 119 -  126)
INFO  :  800    -16.593 = -13.000 - 80.50 *  0.211^2 ( 0.515) : CPDTQLVL : Loop ID =  697 : 1QOZA.pdb.bin (  77 -   84)
INFO  :  801    -16.596 = -13.000 - 80.50 *  0.211^2 ( 0.454) : QDLTNQKG : Loop ID =  546 : 1A54A.pdb.bin ( 238 -  245)
INFO  :  802    -16.607 = -11.000 - 80.50 *  0.264^2 ( 0.619) : NLGEYIIV : Loop ID =  948 : 1JE0A.pdb.bin (  95 -  102)
INFO  :  803    -16.607 = -11.000 - 80.50 *  0.264^2 ( 0.602) : LKREDFRL : Loop ID =  904 : 2B6DA.pdb.bin ( 222 -  229)
INFO  :  804    -16.613 = -14.000 - 80.50 *  0.180^2 ( 0.403) : YHLGRHVE : Loop ID =  449 : 1ZL0A.pdb.bin (  43 -   50)
INFO  :  805    -16.619 = -15.000 - 80.50 *  0.142^2 ( 0.482) : PPGTEVID : Loop ID =  609 : 1GKPA.pdb.bin (  36 -   43)
INFO  :  806    -16.629 = -16.000 - 80.50 *  0.088^2 ( 0.140) : AQSTRIIY : Loop ID =   84 : 1TPH1.pdb.bin ( 197 -  204)
INFO  :  807    -16.638 = -15.000 - 80.50 *  0.143^2 ( 0.470) : IVSQFTLA : Loop ID =  579 : 1J7GA.pdb.bin (  74 -   81)
INFO  :  808    -16.657 = -14.000 - 80.50 *  0.182^2 ( 0.397) : GQKAILFL : Loop ID =  435 : 1IILA.pdb.bin ( 120 -  127)
INFO  :  809    -16.662 = -15.000 - 80.50 *  0.144^2 ( 0.472) : GCIDVCPK : Loop ID =  583 : 1TGXA.pdb.bin (  36 -   43)
INFO  :  810    -16.681 = -12.000 - 80.50 *  0.241^2 ( 0.331) : PDDTDVLV : Loop ID =  315 : 1WSAA.pdb.bin ( 213 -  220)
INFO  :  811    -16.686 = -15.000 - 80.50 *  0.145^2 ( 0.118) : PEDFRYIL : Loop ID =   59 : 1BFD_.pdb.bin (  34 -   41)
INFO  :  812    -16.702 = -15.000 - 80.50 *  0.145^2 ( 0.121) : GAKCTNPQ : Loop ID =   63 : 1OEN_.pdb.bin ( 166 -  173)
INFO  :  813    -16.707 = -14.000 - 80.50 *  0.183^2 ( 0.597) : GISRYHQV : Loop ID =  890 : 1FOHA.pdb.bin ( 105 -  112)
INFO  :  814    -16.711 = -15.000 - 80.50 *  0.146^2 ( 0.104) : NFPSAGLG : Loop ID =   46 : 1CVL_.pdb.bin ( 177 -  184)
INFO  :  815    -16.742 = -10.000 - 80.50 *  0.289^2 ( 0.508) : YPNQLLMA : Loop ID =  679 : 1YXYA.pdb.bin ( 127 -  134)
INFO  :  816    -16.760 = -16.000 - 80.50 *  0.097^2 ( 0.110) : YANGGELF : Loop ID =   49 : 1GZNA.pdb.bin (  76 -   83)
INFO  :  817    -16.771 = -13.000 - 80.50 *  0.216^2 ( 0.288) : VSEPPLPD : Loop ID =  252 : 1K2VN.pdb.bin (  37 -   44)
INFO  :  818    -16.773 =  -9.000 - 80.50 *  0.311^2 ( 0.571) : NHGYLESW : Loop ID =  829 : 4EUGA.pdb.bin ( 102 -  109)
INFO  :  819    -16.781 = -12.000 - 80.50 *  0.244^2 ( 0.622) : WNRTRHVI : Loop ID =  963 : 1RRKA.pdb.bin ( 103 -  110)
INFO  :  820    -16.802 = -15.000 - 80.50 *  0.150^2 ( 0.504) : TLQRTDAP : Loop ID =  663 : 2AV1A.pdb.bin ( 177 -  184)
INFO  :  821    -16.830 = -14.000 - 80.50 *  0.187^2 ( 0.386) : MLQRADPP : Loop ID =  415 : 1YDPA.pdb.bin ( 176 -  183)
INFO  :  822    -16.842 =  -7.000 - 80.50 *  0.350^2 ( 0.506) : DNEEIIYI : Loop ID =  671 : 1NYCA.pdb.bin (  72 -   79)
INFO  :  823    -16.923 = -12.000 - 80.50 *  0.247^2 ( 0.529) : GAHDNLKL : Loop ID =  728 : 1DC9A.pdb.bin (  30 -   37)
INFO  :  824    -16.927 =  -9.000 - 80.50 *  0.314^2 ( 0.575) : SATVRKFM : Loop ID =  838 : 1HXQA.pdb.bin ( 297 -  304)
INFO  :  825    -16.931 = -16.000 - 80.50 *  0.108^2 ( 0.381) : GSTGEFQY : Loop ID =  406 : 1WYBA.pdb.bin ( 193 -  200)
INFO  :  826    -16.963 = -13.000 - 80.50 *  0.222^2 ( 0.586) : QHPELDIR : Loop ID =  865 : 1M0DA.pdb.bin (  67 -   74)
INFO  :  827    -16.980 = -13.000 - 80.50 *  0.222^2 ( 0.494) : QDLTNQKG : Loop ID =  644 : 1A40_.pdb.bin ( 238 -  245)
INFO  :  828    -17.083 = -16.000 - 80.50 *  0.116^2 ( 0.062) : AQSTRIIY : Loop ID =   18 : 1TPB1.pdb.bin ( 197 -  204)
INFO  :  829    -17.097 = -15.000 - 80.50 *  0.161^2 ( 0.290) : GPDDWLLT : Loop ID =  257 : 1NF8A.pdb.bin ( 113 -  120)
INFO  :  830    -17.141 = -10.000 - 80.50 *  0.298^2 ( 0.335) : DRGNRSGY : Loop ID =  322 : 2AEPA.pdb.bin ( 317 -  324)
INFO  :  831    -17.155 = -17.000 - 80.50 *  0.044^2 ( 0.410) : AISYTSYR : Loop ID =  457 : 1W6KA.pdb.bin ( 693 -  700)
INFO  :  832    -17.176 = -15.000 - 80.50 *  0.164^2 ( 0.610) : ALTYDSEM : Loop ID =  920 : 1BH3_.pdb.bin (  92 -   99)
INFO  :  833    -17.179 = -14.000 - 80.50 *  0.199^2 ( 0.623) : YPQAVFLE : Loop ID =  966 : 1GH2A.pdb.bin (  49 -   56)
INFO  :  834    -17.208 = -11.000 - 80.50 *  0.278^2 ( 0.433) : SNPQQEVQ : Loop ID =  498 : 1KYFA.pdb.bin ( 152 -  159)
INFO  :  835    -17.209 = -12.000 - 80.50 *  0.254^2 ( 0.573) : FPLDAAII : Loop ID =  834 : 1R3VA.pdb.bin (  66 -   73)
INFO  :  836    -17.211 = -12.000 - 80.50 *  0.254^2 ( 0.481) : LSGGKTVT : Loop ID =  606 : 1DOB_.pdb.bin (  90 -   97)
INFO  :  837    -17.234 =  -4.000 - 80.50 *  0.405^2 ( 0.548) : KTLEEGQE : Loop ID =  774 : 1C9OA.pdb.bin (  38 -   45)
INFO  :  838    -17.311 = -14.000 - 80.50 *  0.203^2 ( 0.497) : VLRSRDPT : Loop ID =  652 : 1R5LA.pdb.bin (  78 -   85)
INFO  :  839    -17.333 = -16.000 - 80.50 *  0.129^2 ( 0.562) : AQSTRIIY : Loop ID =  805 : 1TPVA.pdb.bin ( 197 -  204)
INFO  :  840    -17.333 = -15.000 - 80.50 *  0.170^2 ( 0.178) : SRTIQTIC : Loop ID =  128 : 1GJ7B.pdb.bin ( 113 -  120)
INFO  :  841    -17.343 =  -8.000 - 80.50 *  0.341^2 ( 0.585) : GCGDKNWA : Loop ID =  860 : 1BVYF.pdb.bin (  89 -   96)
INFO  :  842    -17.351 = -13.000 - 80.50 *  0.232^2 ( 0.614) : TNQQWTYT : Loop ID =  928 : 1XYFA.pdb.bin ( 336 -  343)
INFO  :  843    -17.443 = -10.000 - 80.50 *  0.304^2 ( 0.602) : VRNIPFKL : Loop ID =  903 : 1IS3A.pdb.bin (   4 -   11)
INFO  :  844    -17.464 = -11.000 - 80.50 *  0.283^2 ( 0.435) : PSRVCIGH : Loop ID =  501 : 1I0DA.pdb.bin ( 188 -  195)
INFO  :  845    -17.497 = -15.000 - 80.50 *  0.176^2 ( 0.259) : PEDFRYIL : Loop ID =  212 : 1YNOA.pdb.bin (  34 -   41)
INFO  :  846    -17.502 = -14.000 - 80.50 *  0.209^2 ( 0.562) : IPEYTSEH : Loop ID =  803 : 2BVLA.pdb.bin ( 326 -  333)
INFO  :  847    -17.505 = -15.000 - 80.50 *  0.176^2 ( 0.237) : FDDVLLVP : Loop ID =  181 : 1VRDA.pdb.bin (   6 -   13)
INFO  :  848    -17.509 =  -9.000 - 80.50 *  0.325^2 ( 0.601) : ARNVLLVT : Loop ID =  899 : 1XBBA.pdb.bin ( 129 -  136)
INFO  :  849    -17.513 = -14.000 - 80.50 *  0.209^2 ( 0.288) : QNPDIVIC : Loop ID =  251 : 1JLAA.pdb.bin ( 167 -  174)
INFO  :  850    -17.637 = -15.000 - 80.50 *  0.181^2 ( 0.249) : PEDFRYIL : Loop ID =  197 : 1PI3A.pdb.bin (  34 -   41)
INFO  :  851    -17.685 = -17.000 - 80.50 *  0.092^2 ( 0.616) : AISYTSYR : Loop ID =  938 : 1W6JA.pdb.bin ( 695 -  702)
INFO  :  852    -17.766 = -16.000 - 80.50 *  0.148^2 ( 0.259) : GTAKGGVL : Loop ID =  213 : 1RJ9A.pdb.bin ( 232 -  239)
INFO  :  853    -17.831 = -12.000 - 80.50 *  0.269^2 ( 0.530) : GAFPKAQW : Loop ID =  730 : 2BWNA.pdb.bin (  29 -   36)
INFO  :  854    -17.861 = -15.000 - 80.50 *  0.189^2 ( 0.450) : YPGEQVVF : Loop ID =  533 : 2F4LA.pdb.bin (  21 -   28)
INFO  :  855    -17.906 =  -8.000 - 80.50 *  0.351^2 ( 0.502) : PDHDILCA : Loop ID =  656 : 1FJXA.pdb.bin (  69 -   76)
INFO  :  856    -17.930 = -15.000 - 80.50 *  0.191^2 ( 0.451) : VKKTQLFG : Loop ID =  536 : 1HT3A.pdb.bin (  84 -   91)
INFO  :  857    -17.951 = -11.000 - 80.50 *  0.294^2 ( 0.557) : LSDNAFGP : Loop ID =  788 : 2CA6A.pdb.bin (  99 -  106)
INFO  :  858    -17.958 = -12.000 - 80.50 *  0.272^2 ( 0.562) : LSGGKTVT : Loop ID =  807 : 1PXC_.pdb.bin (  90 -   97)
INFO  :  859    -18.029 = -14.000 - 80.50 *  0.224^2 ( 0.303) : GQKAILFL : Loop ID =  273 : 1Z2VA.pdb.bin ( 128 -  135)
INFO  :  860    -18.067 = -17.000 - 80.50 *  0.115^2 ( 0.422) : GSDYLMAL : Loop ID =  481 : 1LHPA.pdb.bin ( 191 -  198)
INFO  :  861    -18.093 =  -7.000 - 80.50 *  0.371^2 ( 0.566) : NKYVTILH : Loop ID =  819 : 1ORFA.pdb.bin (  98 -  105)
INFO  :  862    -18.095 = -13.000 - 80.50 *  0.252^2 ( 0.615) : CPSTPIIL : Loop ID =  935 : 1DS6A.pdb.bin ( 104 -  111)
INFO  :  863    -18.109 = -11.000 - 80.50 *  0.297^2 ( 0.449) : SPGEKIVF : Loop ID =  530 : 1PLC_.pdb.bin (  21 -   28)
INFO  :  864    -18.159 = -16.000 - 80.50 *  0.164^2 ( 0.515) : IVSASAIY : Loop ID =  696 : 1Y4IA.pdb.bin ( 104 -  111)
INFO  :  865    -18.206 = -15.000 - 80.50 *  0.200^2 ( 0.266) : WSADLVAL : Loop ID =  223 : 1XKSA.pdb.bin (  76 -   83)
INFO  :  866    -18.226 = -15.000 - 80.50 *  0.200^2 ( 0.336) : LEDLGQAK : Loop ID =  324 : 1FYAA.pdb.bin ( 130 -  137)
INFO  :  867    -18.251 = -12.000 - 80.50 *  0.279^2 ( 0.444) : PDLVLEVT : Loop ID =  520 : 1JWKA.pdb.bin ( 232 -  239)
INFO  :  868    -18.338 = -17.000 - 80.50 *  0.129^2 ( 0.073) : TDQDVLVG : Loop ID =   28 : 1VIMA.pdb.bin (  80 -   87)
INFO  :  869    -18.383 = -16.000 - 80.50 *  0.172^2 ( 0.537) : IVLTKTFD : Loop ID =  749 : 1IDJA.pdb.bin (  42 -   49)
INFO  :  870    -18.510 = -12.000 - 80.50 *  0.284^2 ( 0.293) : FILEDGTP : Loop ID =  263 : 1BUCA.pdb.bin ( 187 -  194)
INFO  :  871    -18.516 = -15.000 - 80.50 *  0.209^2 ( 0.289) : PEDFRYIL : Loop ID =  255 : 1Q6ZA.pdb.bin (  34 -   41)
INFO  :  872    -18.518 = -17.000 - 80.50 *  0.137^2 ( 0.569) : ESAGGHFN : Loop ID =  826 : 1XTMA.pdb.bin (  59 -   66)
INFO  :  873    -18.523 = -11.000 - 80.50 *  0.306^2 ( 0.502) : PYTNNFSY : Loop ID =  658 : 1MKU_.pdb.bin (  67 -   74)
INFO  :  874    -18.559 = -14.000 - 80.50 *  0.238^2 ( 0.467) : GPYGVTSG : Loop ID =  568 : 1M26A.pdb.bin (  93 -  100)
INFO  :  875    -18.589 = -15.000 - 80.50 *  0.211^2 ( 0.552) : VIENLYPA : Loop ID =  781 : 1VKVA.pdb.bin (  52 -   59)
INFO  :  876    -18.592 = -15.000 - 80.50 *  0.211^2 ( 0.447) : NEKDVLIG : Loop ID =  526 : 1TK9A.pdb.bin ( 107 -  114)
INFO  :  877    -18.594 = -11.000 - 80.50 *  0.307^2 ( 0.555) : EDQPNKKY : Loop ID =  785 : 1DOSA.pdb.bin ( 319 -  326)
INFO  :  878    -18.686 =  -4.000 - 80.50 *  0.427^2 ( 0.585) : KTLEEGQE : Loop ID =  861 : 1I5FA.pdb.bin (  38 -   45)
INFO  :  879    -18.692 = -14.000 - 80.50 *  0.241^2 ( 0.356) : GQKAILFL : Loop ID =  358 : 4FGF_.pdb.bin ( 113 -  120)
INFO  :  880    -18.738 =  -7.000 - 80.50 *  0.382^2 ( 0.491) : NKENLLGR : Loop ID =  639 : 1CB8A.pdb.bin ( 348 -  355)
INFO  :  881    -18.760 =  -9.000 - 80.50 *  0.348^2 ( 0.418) : EPGVNRAG : Loop ID =  473 : 1LSHA.pdb.bin (  20 -   27)
INFO  :  882    -18.762 = -14.000 - 80.50 *  0.243^2 ( 0.479) : YNTDKLIF : Loop ID =  601 : 2AK4D.pdb.bin (  96 -  103)
INFO  :  883    -18.791 =  -9.000 - 80.50 *  0.349^2 ( 0.535) : TSTDKILI : Loop ID =  746 : 1EP3B.pdb.bin ( 106 -  113)
INFO  :  884    -18.802 = -12.000 - 80.50 *  0.291^2 ( 0.611) : YSNKHCRG : Loop ID =  924 : 1KVOA.pdb.bin ( 111 -  118)
INFO  :  885    -18.815 = -15.000 - 80.50 *  0.218^2 ( 0.534) : IAPEIVEF : Loop ID =  741 : 2A2JA.pdb.bin ( 168 -  175)
INFO  :  886    -18.833 =  -8.000 - 80.50 *  0.367^2 ( 0.565) : FGYDDAWK : Loop ID =  815 : 2SQCA.pdb.bin ( 451 -  458)
INFO  :  887    -18.908 = -11.000 - 80.50 *  0.313^2 ( 0.535) : HASTTRLY : Loop ID =  745 : 1N0WA.pdb.bin ( 158 -  165)
INFO  :  888    -18.938 = -13.000 - 80.50 *  0.272^2 ( 0.624) : GNPSKIVD : Loop ID =  970 : 1V5DA.pdb.bin ( 307 -  314)
INFO  :  889    -19.013 = -15.000 - 80.50 *  0.223^2 ( 0.615) : YWAYDGSN : Loop ID =  931 : 1IDUA.pdb.bin ( 285 -  292)
INFO  :  890    -19.035 = -16.000 - 80.50 *  0.194^2 ( 0.246) : DTDELQLK : Loop ID =  195 : 1BB9_.pdb.bin (  24 -   31)
INFO  :  891    -19.055 = -15.000 - 80.50 *  0.224^2 ( 0.317) : IQIKGTID : Loop ID =  299 : 1JTAA.pdb.bin (  56 -   63)
INFO  :  892    -19.136 = -16.000 - 80.50 *  0.197^2 ( 0.327) : YSAPGTAP : Loop ID =  311 : 1O9NA.pdb.bin ( 341 -  348)
INFO  :  893    -19.169 = -11.000 - 80.50 *  0.319^2 ( 0.477) : DTEWIDRP : Loop ID =  595 : 1MQEA.pdb.bin ( 169 -  176)
INFO  :  894    -19.182 = -14.000 - 80.50 *  0.254^2 ( 0.360) : SAQSFIYD : Loop ID =  367 : 1XEZA.pdb.bin ( 437 -  444)
INFO  :  895    -19.199 = -12.000 - 80.50 *  0.299^2 ( 0.348) : LTPKANRR : Loop ID =  345 : 1Z4RA.pdb.bin (  12 -   19)
INFO  :  896    -19.219 = -15.000 - 80.50 *  0.229^2 ( 0.400) : GLSPEIVH : Loop ID =  442 : 1X9DA.pdb.bin ( 321 -  328)
INFO  :  897    -19.231 = -15.000 - 80.50 *  0.229^2 ( 0.588) : FDDQYAEY : Loop ID =  868 : 1C90A.pdb.bin ( 123 -  130)
INFO  :  898    -19.330 =  -6.000 - 80.50 *  0.407^2 ( 0.573) : TASDTKCV : Loop ID =  833 : 1V0WA.pdb.bin ( 284 -  291)
INFO  :  899    -19.358 = -11.000 - 80.50 *  0.322^2 ( 0.429) : TNSERLWD : Loop ID =  492 : 2BIBA.pdb.bin ( 116 -  123)
INFO  :  900    -19.482 = -16.000 - 80.50 *  0.208^2 ( 0.220) : LDSDILAC : Loop ID =  160 : 1SVDA.pdb.bin (   9 -   16)
INFO  :  901    -19.511 = -17.000 - 80.50 *  0.177^2 ( 0.576) : TPTSCTVD : Loop ID =  842 : 1BQUA.pdb.bin (  55 -   62)
INFO  :  902    -19.532 = -12.000 - 80.50 *  0.306^2 ( 0.616) : DQGTPLVC : Loop ID =  937 : 1FY3A.pdb.bin ( 167 -  174)
INFO  :  903    -19.587 = -10.000 - 80.50 *  0.345^2 ( 0.586) : MNDFDYLK : Loop ID =  866 : 1O6KA.pdb.bin (   3 -   10)
INFO  :  904    -19.767 = -16.000 - 80.50 *  0.216^2 ( 0.345) : FPHLTFVY : Loop ID =  336 : 1V4VA.pdb.bin ( 219 -  226)
INFO  :  905    -19.781 = -14.000 - 80.50 *  0.268^2 ( 0.535) : TETETSLH : Loop ID =  744 : 2B50A.pdb.bin ( 243 -  250)
INFO  :  906    -19.843 = -15.000 - 80.50 *  0.245^2 ( 0.486) : PKQVYTVS : Loop ID =  623 : 1HFEL.pdb.bin ( 221 -  228)
INFO  :  907    -19.853 = -17.000 - 80.50 *  0.188^2 ( 0.575) : TLVLANID : Loop ID =  839 : 1ZCVA.pdb.bin ( 104 -  111)
INFO  :  908    -19.910 = -14.000 - 80.50 *  0.271^2 ( 0.551) : GPYGVTSG : Loop ID =  779 : 1UGXA.pdb.bin (  93 -  100)
INFO  :  909    -19.946 = -14.000 - 80.50 *  0.272^2 ( 0.467) : VKTTGIIE : Loop ID =  570 : 1GOTA.pdb.bin ( 163 -  170)
INFO  :  910    -20.028 = -11.000 - 80.50 *  0.335^2 ( 0.463) : PVIDPIVA : Loop ID =  560 : 1E30A.pdb.bin (  97 -  104)
INFO  :  911    -20.045 = -11.000 - 80.50 *  0.335^2 ( 0.577) : YPVERMVT : Loop ID =  844 : 1K8WA.pdb.bin ( 199 -  206)
INFO  :  912    -20.137 = -12.000 - 80.50 *  0.318^2 ( 0.393) : MVITKIVG : Loop ID =  428 : 1EARA.pdb.bin (   0 -    7)
INFO  :  913    -20.183 = -11.000 - 80.50 *  0.338^2 ( 0.593) : FHLLKDVP : Loop ID =  878 : 1I88A.pdb.bin ( 263 -  270)
INFO  :  914    -20.260 = -12.000 - 80.50 *  0.320^2 ( 0.457) : SEDKRFFD : Loop ID =  552 : 1XFJA.pdb.bin ( 191 -  198)
INFO  :  915    -20.292 = -12.000 - 80.50 *  0.321^2 ( 0.438) : SRQKWIIE : Loop ID =  511 : 1QXMA.pdb.bin ( 178 -  185)
INFO  :  916    -20.328 = -13.000 - 80.50 *  0.302^2 ( 0.450) : GGDVFIYN : Loop ID =  534 : 1S9RA.pdb.bin ( 212 -  219)
INFO  :  917    -20.336 = -18.000 - 80.50 *  0.170^2 ( 0.344) : GVMGDDAH : Loop ID =  335 : 1T0QA.pdb.bin ( 474 -  481)
INFO  :  918    -20.365 = -17.000 - 80.50 *  0.204^2 ( 0.594) : ILQRADPP : Loop ID =  879 : 1MHCA.pdb.bin ( 177 -  184)
INFO  :  919    -20.398 = -17.000 - 80.50 *  0.205^2 ( 0.236) : PKEVAHVG : Loop ID =  178 : 1WR8A.pdb.bin ( 167 -  174)
INFO  :  920    -20.417 = -10.000 - 80.50 *  0.360^2 ( 0.598) : NLKRIKFI : Loop ID =  894 : 2FNAA.pdb.bin ( 159 -  166)
INFO  :  921    -20.473 = -15.000 - 80.50 *  0.261^2 ( 0.368) : YYLYIVPK : Loop ID =  381 : 1YHTA.pdb.bin ( 259 -  266)
INFO  :  922    -20.515 = -11.000 - 80.50 *  0.344^2 ( 0.579) : NNQNWSGY : Loop ID =  847 : 1V0ZA.pdb.bin ( 317 -  324)
INFO  :  923    -20.572 = -17.000 - 80.50 *  0.211^2 ( 0.595) : TLVLANID : Loop ID =  883 : 1ZCUA.pdb.bin ( 104 -  111)
INFO  :  924    -20.574 = -14.000 - 80.50 *  0.286^2 ( 0.449) : IDPNAKII : Loop ID =  532 : 1TMY_.pdb.bin (  70 -   77)
INFO  :  925    -20.600 = -10.000 - 80.50 *  0.363^2 ( 0.535) : TVKDKIMT : Loop ID =  748 : 1NG5A.pdb.bin ( 178 -  185)
INFO  :  926    -20.612 = -17.000 - 80.50 *  0.212^2 ( 0.590) : FPDDKVVG : Loop ID =  874 : 1KA1A.pdb.bin (  62 -   69)
INFO  :  927    -20.613 = -14.000 - 80.50 *  0.287^2 ( 0.460) : EKEPLGVN : Loop ID =  556 : 2B3YA.pdb.bin ( 569 -  576)
INFO  :  928    -20.716 = -12.000 - 80.50 *  0.329^2 ( 0.570) : NSQCFSFE : Loop ID =  828 : 1WD3A.pdb.bin ( 380 -  387)
INFO  :  929    -20.744 = -18.000 - 80.50 *  0.185^2 ( 0.436) : GVPKAEFK : Loop ID =  505 : 1EX0A.pdb.bin ( 539 -  546)
INFO  :  930    -20.749 =  -9.000 - 80.50 *  0.382^2 ( 0.595) : SRSELIVV : Loop ID =  885 : 1XZNA.pdb.bin ( 137 -  144)
INFO  :  931    -20.804 =  -8.000 - 80.50 *  0.399^2 ( 0.580) : NQLRDRVL : Loop ID =  849 : 1OFDA.pdb.bin (1077 - 1084)
INFO  :  932    -20.912 = -13.000 - 80.50 *  0.313^2 ( 0.572) : VYPFAHLS : Loop ID =  832 : 1Y2QA.pdb.bin (  77 -   84)
INFO  :  933    -20.970 = -13.000 - 80.50 *  0.315^2 ( 0.598) : IRHDPSLQ : Loop ID =  896 : 1FLJA.pdb.bin (  36 -   43)
INFO  :  934    -20.976 = -19.000 - 80.50 *  0.157^2 ( 0.406) : CPDAWLIN : Loop ID =  454 : 1S6YA.pdb.bin ( 134 -  141)
INFO  :  935    -21.082 = -17.000 - 80.50 *  0.225^2 ( 0.455) : TLVLANID : Loop ID =  549 : 1LL2A.pdb.bin ( 104 -  111)
INFO  :  936    -21.137 = -11.000 - 80.50 *  0.355^2 ( 0.469) : GEETPIIV : Loop ID =  578 : 1D2EA.pdb.bin ( 155 -  162)
INFO  :  937    -21.210 = -15.000 - 80.50 *  0.278^2 ( 0.476) : IQIKGTID : Loop ID =  593 : 1PE9A.pdb.bin (  56 -   63)
INFO  :  938    -21.292 = -15.000 - 80.50 *  0.280^2 ( 0.479) : YPKDIDVP : Loop ID =  600 : 1XOCA.pdb.bin ( 302 -  309)
INFO  :  939    -21.329 = -14.000 - 80.50 *  0.302^2 ( 0.534) : DSGGPLIC : Loop ID =  742 : 2PKAB.pdb.bin ( 102 -  109)
INFO  :  940    -21.334 =  -9.000 - 80.50 *  0.391^2 ( 0.608) : GDDARYSR : Loop ID =  915 : 1ECL_.pdb.bin ( 104 -  111)
INFO  :  941    -21.338 = -18.000 - 80.50 *  0.204^2 ( 0.489) : PKWDQTYD : Loop ID =  632 : 1KQFA.pdb.bin ( 494 -  501)
INFO  :  942    -21.380 = -16.000 - 80.50 *  0.259^2 ( 0.551) : VYKYPGKG : Loop ID =  778 : 1M0ZA.pdb.bin ( 248 -  255)
INFO  :  943    -21.689 = -14.000 - 80.50 *  0.309^2 ( 0.469) : IVADPAMD : Loop ID =  576 : 1J5PA.pdb.bin ( 183 -  190)
INFO  :  944    -21.691 = -11.000 - 80.50 *  0.364^2 ( 0.624) : TAHKIIPR : Loop ID =  967 : 2AUWA.pdb.bin ( 116 -  123)
INFO  :  945    -21.746 = -13.000 - 80.50 *  0.330^2 ( 0.600) : GLRMNIIA : Loop ID =  897 : 1ME5A.pdb.bin (  98 -  105)
INFO  :  946    -21.880 =  -7.000 - 80.50 *  0.430^2 ( 0.614) : NSSARVLA : Loop ID =  930 : 1DNPA.pdb.bin (  24 -   31)
INFO  :  947    -22.080 = -12.000 - 80.50 *  0.354^2 ( 0.615) : TKHDTSLK : Loop ID =  933 : 1CRM_.pdb.bin (  33 -   40)
INFO  :  948    -22.145 = -15.000 - 80.50 *  0.298^2 ( 0.389) : YPHLQVIG : Loop ID =  422 : 1JCNA.pdb.bin ( 239 -  246)
INFO  :  949    -22.357 = -12.000 - 80.50 *  0.359^2 ( 0.488) : VSCSNCKK : Loop ID =  627 : 1EXTA.pdb.bin ( 138 -  145)
INFO  :  950    -22.383 = -21.000 - 80.50 *  0.131^2 ( 0.348) : GQSNCTLN : Loop ID =  346 : 1YDXA.pdb.bin (  82 -   89)
INFO  :  951    -22.755 = -11.000 - 80.50 *  0.382^2 ( 0.555) : GLAPEIVV : Loop ID =  784 : 1DL2A.pdb.bin ( 356 -  363)
INFO  :  952    -22.924 = -17.000 - 80.50 *  0.271^2 ( 0.399) : PAGQAMPG : Loop ID =  440 : 1DDZA.pdb.bin (  19 -   26)
INFO  :  953    -23.353 = -16.000 - 80.50 *  0.302^2 ( 0.607) : YFSEGCAP : Loop ID =  914 : 1OVT_.pdb.bin ( 478 -  485)
INFO  :  954    -23.521 = -12.000 - 80.50 *  0.378^2 ( 0.547) : FKDVLLRP : Loop ID =  769 : 2C6QA.pdb.bin (   3 -   10)
INFO  :  955    -23.669 = -16.000 - 80.50 *  0.309^2 ( 0.581) : PVFVNGVK : Loop ID =  851 : 2F4LA.pdb.bin (  44 -   51)
INFO  :  956    -23.871 = -15.000 - 80.50 *  0.332^2 ( 0.513) : APAHTTYP : Loop ID =  691 : 1XRUA.pdb.bin ( 131 -  138)
INFO  :  957    -23.898 = -17.000 - 80.50 *  0.293^2 ( 0.490) : FPNLLVAC : Loop ID =  634 : 1PV8A.pdb.bin (  87 -   94)
INFO  :  958    -24.506 = -18.000 - 80.50 *  0.284^2 ( 0.473) : IVPQASLG : Loop ID =  587 : 1TC5A.pdb.bin (  88 -   95)
INFO  :  959    -24.651 = -14.000 - 80.50 *  0.364^2 ( 0.595) : VPDSVFYT : Loop ID =  884 : 2C4NA.pdb.bin (  62 -   69)
INFO  :  960    -24.843 = -21.000 - 80.50 *  0.218^2 ( 0.610) : GIKHAGAK : Loop ID =  921 : 1H1OA.pdb.bin (  82 -   89)
INFO  :  961    -24.931 = -12.000 - 80.50 *  0.401^2 ( 0.583) : QVGDLVAL : Loop ID =  854 : 1YLNA.pdb.bin ( 156 -  163)
INFO  :  962    -25.055 = -12.000 - 80.50 *  0.403^2 ( 0.622) : GAHDNLKL : Loop ID =  960 : 1IFC_.pdb.bin (  30 -   37)
INFO  :  963    -25.196 = -12.000 - 80.50 *  0.405^2 ( 0.618) : INPDSDLD : Loop ID =  944 : 1FXD_.pdb.bin (  33 -   40)
INFO  :  964    -25.712 = -16.000 - 80.50 *  0.347^2 ( 0.622) : TVIDDSLG : Loop ID =  961 : 1RQ2A.pdb.bin ( 279 -  286)
INFO  :  965    -25.799 = -16.000 - 80.50 *  0.349^2 ( 0.533) : PFEPFFPE : Loop ID =  738 : 1NJRA.pdb.bin ( 199 -  206)
INFO  :  966    -26.323 = -11.000 - 80.50 *  0.436^2 ( 0.616) : LAVLVDRG : Loop ID =  936 : 1XZNA.pdb.bin ( 112 -  119)
INFO  :  967    -26.876 = -18.000 - 80.50 *  0.332^2 ( 0.529) : YAVNHGIN : Loop ID =  727 : 1ODMA.pdb.bin (  40 -   47)
INFO  :  968    -26.952 = -14.000 - 80.50 *  0.401^2 ( 0.533) : MPGGRNLY : Loop ID =  739 : 1X70A.pdb.bin ( 386 -  393)
INFO  :  969    -27.161 = -17.000 - 80.50 *  0.355^2 ( 0.504) : QLRKLFIG : Loop ID =  666 : 1L3KA.pdb.bin (   4 -   11)
INFO  :  970    -27.238 = -13.000 - 80.50 *  0.421^2 ( 0.625) : LTALKVVF : Loop ID =  972 : 1XGEA.pdb.bin ( 163 -  170)
INFO  :  971    -28.760 = -20.000 - 80.50 *  0.330^2 ( 0.485) : VSPYPTFN : Loop ID =  619 : 1HM6A.pdb.bin (  34 -   41)
INFO  :  972    -28.912 = -19.000 - 80.50 *  0.351^2 ( 0.528) : GATGSTYD : Loop ID =  724 : 1SHMA.pdb.bin (  24 -   31)
WARN  : Steric clash between  V  446 -> Y  450 = 2.419 in loop  452 - 1GAOA.pdb.bin
WARN  : Steric clash between  V  446 -> N  452 = 3.087 in loop  350 - 1B7XB.pdb.bin
WARN  : Steric clash between  V  446 -> N  452 = 3.075 in loop    1 - 1Z8JB.pdb.bin
WARN  : Steric clash between  V  446 -> N  452 = 3.123 in loop   11 - 1Z8IB.pdb.bin
WARN  : Steric clash between  V  446 -> N  452 = 3.065 in loop  856 - 1SHHB.pdb.bin
WARN  : Steric clash between  V  446 -> N  452 = 3.141 in loop  545 - 1TQ7B.pdb.bin
WARN  : Steric clash between  V  446 -> N  452 = 3.083 in loop  484 - 1DX5M.pdb.bin
WARN  : Steric clash between  V  446 -> N  452 = 3.111 in loop   37 - 1UCYH.pdb.bin
WARN  : Steric clash between  V  446 -> N  452 = 3.111 in loop  353 - 1VZQH.pdb.bin
WARN  : Steric clash between  V  446 -> R  451 = 1.894 in loop  122 - 1MS9A.pdb.bin
WARN  : Steric clash between  V  446 -> R  451 = 2.113 in loop  254 - 1U6SA.pdb.bin
WARN  : Steric clash between  V  446 -> N  452 = 3.114 in loop  191 - 1VR1H.pdb.bin
WARN  : Steric clash between  V  446 -> N  452 = 3.112 in loop   51 - 1H8DH.pdb.bin
WARN  : Steric clash between  V  446 -> R  451 = 2.444 in loop   76 - 1M9UA.pdb.bin
WARN  : Steric clash between  V  446 -> R  451 = 2.970 in loop  912 - 1THM_.pdb.bin
WARN  : Steric clash between  V  446 -> R  451 = 0.656 in loop  189 - 1SUAA.pdb.bin
WARN  : Steric clash between  V  446 -> R  451 = 0.813 in loop  306 - 1SBI_.pdb.bin
WARN  : Steric clash between  V  446 -> R  451 = 0.860 in loop  707 - 1YJB_.pdb.bin
WARN  : Steric clash between  V  446 -> R  451 = 2.793 in loop  535 - 2APSA.pdb.bin
WARN  : Steric clash between  Y  445 -> N  452 = 2.548 in loop  796 - 1VE0A.pdb.bin
WARN  : Steric clash between  V  446 -> R  451 = 0.739 in loop  714 - 1A2Q_.pdb.bin
WARN  : Steric clash between  T  423 -> N  452 = 3.061 in loop  483 - 1YF2A.pdb.bin
WARN  : Steric clash between  V  446 -> R  451 = 0.809 in loop  104 - 1SUC_.pdb.bin
WARN  : Steric clash between  V  446 -> R  451 = 0.892 in loop  886 - 1GNSA.pdb.bin
WARN  : Steric clash between  V  446 -> R  451 = 2.845 in loop  801 - 1XTPA.pdb.bin
WARN  : Steric clash between  V  446 -> R  451 = 2.838 in loop  486 - 1D1QA.pdb.bin
WARN  : Steric clash between  V  446 -> Y  450 = 2.471 in loop  790 - 1XC3A.pdb.bin
WARN  : Steric clash between  V  446 -> R  451 = 3.200 in loop  563 - 1A5KC.pdb.bin
WARN  : Steric clash between  V  446 -> Y  450 = 3.186 in loop  361 - 1S6RA.pdb.bin
WARN  : Steric clash between  V  446 -> N  452 = 3.174 in loop  826 - 1XTMA.pdb.bin
WARN  : Steric clash between  T  423 -> R  451 = 3.044 in loop  568 - 1M26A.pdb.bin
WARN  : Steric clash between  V  446 -> Y  450 = 3.116 in loop  311 - 1O9NA.pdb.bin
WARN  : Steric clash between  Y  445 -> Y  450 = 1.474 in loop  779 - 1UGXA.pdb.bin
INFO  : Identifed 939 loops for gap 448 - 455 : 'RCYRNPTE'
________________________________________________________________________________

INFO  : Gap size 4 between position 483 and 487 : Seq = 'ASNDE'
INFO  : Stem parameters: x = 2.13; y = 2.82; beta = 2.36; gamma = 1.25
INFO  : Searching loop database file '/data/data/blast/loopdb/1/2/size.4.b'
INFO  : Searching loop database file '/data/data/blast/loopdb/1/3/size.4.b'
INFO  : Searching loop database file '/data/data/blast/loopdb/1/4/size.4.b'
INFO  : Searching loop database file '/data/data/blast/loopdb/2/2/size.4.b'
INFO  : Searching loop database file '/data/data/blast/loopdb/2/3/size.4.b'
INFO  : Searching loop database file '/data/data/blast/loopdb/2/4/size.4.b'
INFO  : Searching loop database file '/data/data/blast/loopdb/3/2/size.4.b'
INFO  : Searching loop database file '/data/data/blast/loopdb/3/3/size.4.b'
INFO  : Searching loop database file '/data/data/blast/loopdb/3/4/size.4.b'
INFO  : Identified 669943 potential loops
INFO  : Ranking by goodness
INFO  : Extracting 1 / 693 from database
INFO  : Extracting 21 / 693 from database
INFO  : Extracting 41 / 693 from database
INFO  : Extracting 61 / 693 from database
INFO  : Extracting 81 / 693 from database
INFO  : Extracting 101 / 693 from database
INFO  : Extracting 121 / 693 from database
INFO  : Extracting 141 / 693 from database
INFO  : Extracting 161 / 693 from database
INFO  : Extracting 181 / 693 from database
INFO  : Extracting 201 / 693 from database
INFO  : Extracting 221 / 693 from database
INFO  : Extracting 241 / 693 from database
INFO  : Extracting 261 / 693 from database
INFO  : Extracting 281 / 693 from database
INFO  : Extracting 301 / 693 from database
INFO  : Extracting 321 / 693 from database
INFO  : Extracting 341 / 693 from database
INFO  : Extracting 361 / 693 from database
INFO  : Extracting 381 / 693 from database
INFO  : Extracting 401 / 693 from database
INFO  : Extracting 421 / 693 from database
INFO  : Extracting 441 / 693 from database
INFO  : Extracting 461 / 693 from database
INFO  : Extracting 481 / 693 from database
INFO  : Extracting 501 / 693 from database
INFO  : Extracting 521 / 693 from database
INFO  : Extracting 541 / 693 from database
INFO  : Extracting 561 / 693 from database
INFO  : Extracting 581 / 693 from database
INFO  : Extracting 601 / 693 from database
INFO  : Extracting 621 / 693 from database
INFO  : Extracting 641 / 693 from database
INFO  : Extracting 661 / 693 from database
INFO  : Extracting 681 / 693 from database
INFO  : Ranking by loop score
INFO  : Rank   Score    = Seq     - 80.50 *    rms^2 (goodness) : Target seq = ASNDE
INFO  :    1      5.782 =  10.000 - 80.50 *  0.229^2 ( 0.625) : KANLE : Loop ID =  336 : 1P4CA.pdb.bin ( 190 -  194)
INFO  :    2      5.134 =   8.000 - 80.50 *  0.189^2 ( 0.624) : ESGYN : Loop ID =  332 : 1XX1A.pdb.bin ( 262 -  266)
INFO  :    3      4.761 =   8.000 - 80.50 *  0.201^2 ( 0.654) : DHNLQ : Loop ID =  447 : 1T31A.pdb.bin ( 160 -  164)
INFO  :    4      4.188 =   7.000 - 80.50 *  0.187^2 ( 0.591) : ERPIR : Loop ID =  237 : 1RZ4A.pdb.bin (  92 -   96)
INFO  :    5      3.810 =   7.000 - 80.50 *  0.199^2 ( 0.689) : EHKVA : Loop ID =  620 : 1KQFC.pdb.bin (  98 -  102)
INFO  :    6      3.659 =   8.000 - 80.50 *  0.232^2 ( 0.655) : DDRIK : Loop ID =  450 : 1RTXA.pdb.bin (  26 -   30)
INFO  :    7      2.694 =   5.000 - 80.50 *  0.169^2 ( 0.541) : KKALH : Loop ID =  143 : 1LVK_.pdb.bin ( 288 -  292)
INFO  :    8      2.084 =   4.000 - 80.50 *  0.154^2 ( 0.446) : ESWLQ : Loop ID =   47 : 1JZ2A.pdb.bin ( 118 -  122)
INFO  :    9      1.981 =   6.000 - 80.50 *  0.223^2 ( 0.620) : EYKVR : Loop ID =  316 : 1R89A.pdb.bin ( 163 -  167)
INFO  :   10      1.901 =   5.000 - 80.50 *  0.196^2 ( 0.666) : NEKFK : Loop ID =  508 : 1MIEH.pdb.bin (  46 -   50)
INFO  :   11      1.892 =   5.000 - 80.50 *  0.196^2 ( 0.691) : AVRCE : Loop ID =  636 : 1UTHB.pdb.bin ( 174 -  178)
INFO  :   12      1.871 =   5.000 - 80.50 *  0.197^2 ( 0.689) : RKDTK : Loop ID =  621 : 1AS0_.pdb.bin ( 281 -  285)
INFO  :   13      1.839 =   6.000 - 80.50 *  0.227^2 ( 0.694) : NAKLK : Loop ID =  658 : 171L_.pdb.bin (  80 -   84)
INFO  :   14      1.643 =   5.000 - 80.50 *  0.204^2 ( 0.516) : DKHMS : Loop ID =  104 : 1GK2A.pdb.bin ( 360 -  364)
INFO  :   15      1.391 =   7.000 - 80.50 *  0.264^2 ( 0.599) : EYNVV : Loop ID =  259 : 1VZUA.pdb.bin ( 278 -  282)
INFO  :   16      1.324 =   5.000 - 80.50 *  0.214^2 ( 0.678) : ENSIL : Loop ID =  566 : 2BPTA.pdb.bin (  10 -   14)
INFO  :   17      1.283 =   5.000 - 80.50 *  0.215^2 ( 0.536) : KANVL : Loop ID =  136 : 1IPD_.pdb.bin ( 184 -  188)
INFO  :   18      0.988 =   4.000 - 80.50 *  0.193^2 ( 0.687) : ADDVV : Loop ID =  610 : 1F0LA.pdb.bin (   1 -    5)
INFO  :   19      0.954 =   8.000 - 80.50 *  0.296^2 ( 0.693) : DKDCV : Loop ID =  646 : 1FT5A.pdb.bin (  56 -   60)
INFO  :   20      0.562 =   5.000 - 80.50 *  0.235^2 ( 0.659) : DKHMS : Loop ID =  473 : 1GKMA.pdb.bin ( 359 -  363)
INFO  :   21      0.517 =   3.000 - 80.50 *  0.176^2 ( 0.648) : EKKTV : Loop ID =  428 : 1TWFA.pdb.bin ( 616 -  620)
INFO  :   22      0.490 =   2.000 - 80.50 *  0.137^2 ( 0.570) : MEQIS : Loop ID =  188 : 1BWNA.pdb.bin (  84 -   88)
INFO  :   23      0.475 =   4.000 - 80.50 *  0.209^2 ( 0.589) : RRRFA : Loop ID =  226 : 2A5HA.pdb.bin ( 128 -  132)
INFO  :   24      0.319 =   4.000 - 80.50 *  0.214^2 ( 0.684) : RTRVS : Loop ID =  595 : 1WLJA.pdb.bin (  47 -   51)
INFO  :   25     -0.056 =   2.000 - 80.50 *  0.160^2 ( 0.359) : RPKFK : Loop ID =   14 : 1Y75A.pdb.bin (  59 -   63)
INFO  :   26     -0.057 =   2.000 - 80.50 *  0.160^2 ( 0.622) : DPNIA : Loop ID =  325 : 1MMA_.pdb.bin ( 595 -  599)
INFO  :   27     -0.420 =   3.000 - 80.50 *  0.206^2 ( 0.698) : KNALS : Loop ID =  678 : 1V7RA.pdb.bin ( 162 -  166)
INFO  :   28     -0.428 =   2.000 - 80.50 *  0.174^2 ( 0.683) : DPNIA : Loop ID =  590 : 1LVK_.pdb.bin ( 602 -  606)
INFO  :   29     -0.438 =   2.000 - 80.50 *  0.174^2 ( 0.604) : DPNIA : Loop ID =  273 : 1MMN_.pdb.bin ( 596 -  600)
INFO  :   30     -0.561 =   2.000 - 80.50 *  0.178^2 ( 0.675) : DPNIA : Loop ID =  548 : 1MMG_.pdb.bin ( 600 -  604)
INFO  :   31     -0.609 =   3.000 - 80.50 *  0.212^2 ( 0.608) : LKDIA : Loop ID =  282 : 4ECAA.pdb.bin (  40 -   44)
INFO  :   32     -0.701 =   3.000 - 80.50 *  0.214^2 ( 0.585) : KSPLR : Loop ID =  216 : 1HXCA.pdb.bin ( 162 -  166)
INFO  :   33     -0.718 =   4.000 - 80.50 *  0.242^2 ( 0.663) : EWGNH : Loop ID =  494 : 1E0CA.pdb.bin ( 258 -  262)
INFO  :   34     -0.746 =   4.000 - 80.50 *  0.243^2 ( 0.692) : QERFR : Loop ID =  638 : 1G16A.pdb.bin (  52 -   56)
INFO  :   35     -0.793 =   3.000 - 80.50 *  0.217^2 ( 0.642) : RPKWK : Loop ID =  400 : 1MH7A.pdb.bin (  60 -   64)
INFO  :   36     -0.810 =   3.000 - 80.50 *  0.218^2 ( 0.551) : KSPLR : Loop ID =  160 : 1HXAA.pdb.bin ( 162 -  166)
INFO  :   37     -0.853 =   1.000 - 80.50 *  0.152^2 ( 0.573) : KERGK : Loop ID =  199 : 1X9MA.pdb.bin ( 525 -  529)
INFO  :   38     -0.879 =   3.000 - 80.50 *  0.220^2 ( 0.606) : RPKWK : Loop ID =  279 : 1YXHA.pdb.bin (  60 -   64)
INFO  :   39     -0.969 =   2.000 - 80.50 *  0.192^2 ( 0.623) : RPKFK : Loop ID =  329 : 1OWSA.pdb.bin (  59 -   63)
INFO  :   40     -1.042 =   3.000 - 80.50 *  0.224^2 ( 0.659) : RPKWK : Loop ID =  474 : 1MH8A.pdb.bin (  60 -   64)
INFO  :   41     -1.055 =   0.000 - 80.50 *  0.115^2 ( 0.411) : HHHHH : Loop ID =   29 : 1QFGA.pdb.bin ( 390 -  394)
INFO  :   42     -1.077 =   3.000 - 80.50 *  0.225^2 ( 0.631) : LENVV : Loop ID =  365 : 1R42A.pdb.bin ( 551 -  555)
INFO  :   43     -1.203 =   2.000 - 80.50 *  0.199^2 ( 0.548) : ADNVF : Loop ID =  153 : 1B5FA.pdb.bin ( 109 -  113)
INFO  :   44     -1.228 =   2.000 - 80.50 *  0.200^2 ( 0.566) : SLRFD : Loop ID =  179 : 1TJ7A.pdb.bin (  19 -   23)
INFO  :   45     -1.454 =   2.000 - 80.50 *  0.207^2 ( 0.669) : RKLLT : Loop ID =  523 : 1ZG6A.pdb.bin ( 165 -  169)
INFO  :   46     -1.479 =   2.000 - 80.50 *  0.208^2 ( 0.682) : AANVG : Loop ID =  583 : 1JFGA.pdb.bin ( 331 -  335)
INFO  :   47     -1.493 =   2.000 - 80.50 *  0.208^2 ( 0.613) : EPGQV : Loop ID =  293 : 2AO0A.pdb.bin (  23 -   27)
INFO  :   48     -1.524 =   4.000 - 80.50 *  0.262^2 ( 0.618) : GMGFI : Loop ID =  305 : 2C54A.pdb.bin (  91 -   95)
INFO  :   49     -1.532 =   2.000 - 80.50 *  0.209^2 ( 0.511) : HLAVE : Loop ID =   98 : 1EE0A.pdb.bin ( 213 -  217)
INFO  :   50     -1.547 =   2.000 - 80.50 *  0.210^2 ( 0.572) : HESLR : Loop ID =  197 : 2FH5B.pdb.bin (  56 -   60)
INFO  :   51     -1.566 =   4.000 - 80.50 *  0.263^2 ( 0.643) : GMGFI : Loop ID =  407 : 2C5AA.pdb.bin (  91 -   95)
INFO  :   52     -1.570 =   3.000 - 80.50 *  0.238^2 ( 0.663) : KSPLR : Loop ID =  493 : 5EAS_.pdb.bin ( 159 -  163)
INFO  :   53     -1.608 =   3.000 - 80.50 *  0.239^2 ( 0.597) : KSPLR : Loop ID =  251 : 5EAU_.pdb.bin ( 162 -  166)
INFO  :   54     -1.655 =   3.000 - 80.50 *  0.240^2 ( 0.683) : EEPWV : Loop ID =  593 : 1J96A.pdb.bin ( 223 -  227)
INFO  :   55     -1.782 =   3.000 - 80.50 *  0.244^2 ( 0.695) : EEPWV : Loop ID =  663 : 1MRQA.pdb.bin ( 223 -  227)
INFO  :   56     -1.831 =   3.000 - 80.50 *  0.245^2 ( 0.663) : EEFLV : Loop ID =  495 : 1VKZA.pdb.bin (  63 -   67)
INFO  :   57     -1.832 =   2.000 - 80.50 *  0.218^2 ( 0.557) : DKTWV : Loop ID =  167 : 1AFSA.pdb.bin ( 223 -  227)
INFO  :   58     -1.905 =   0.000 - 80.50 *  0.154^2 ( 0.643) : ATDLY : Loop ID =  412 : 8TLNE.pdb.bin ( 291 -  295)
INFO  :   59     -1.925 =   1.000 - 80.50 *  0.191^2 ( 0.625) : DPKIT : Loop ID =  338 : 1MLWA.pdb.bin ( 251 -  255)
INFO  :   60     -1.973 =   2.000 - 80.50 *  0.222^2 ( 0.618) : DEDHV : Loop ID =  309 : 1F60B.pdb.bin (  74 -   78)
INFO  :   61     -2.050 =   2.000 - 80.50 *  0.224^2 ( 0.699) : EPKYK : Loop ID =  679 : 1OBDA.pdb.bin (  93 -   97)
INFO  :   62     -2.135 =   2.000 - 80.50 *  0.227^2 ( 0.641) : DPNIA : Loop ID =  394 : 1YV3A.pdb.bin ( 603 -  607)
INFO  :   63     -2.351 =   3.000 - 80.50 *  0.258^2 ( 0.657) : AQNWI : Loop ID =  461 : 1BE4C.pdb.bin ( 144 -  148)
INFO  :   64     -2.577 =   0.000 - 80.50 *  0.179^2 ( 0.384) : QEEAE : Loop ID =   20 : 1K0EA.pdb.bin ( 415 -  419)
INFO  :   65     -2.631 =   4.000 - 80.50 *  0.287^2 ( 0.559) : ADSVK : Loop ID =  172 : 1FVDB.pdb.bin (  60 -   64)
INFO  :   66     -2.710 =   4.000 - 80.50 *  0.289^2 ( 0.630) : GMGFI : Loop ID =  352 : 2C59A.pdb.bin (  92 -   96)
INFO  :   67     -2.822 =   0.000 - 80.50 *  0.187^2 ( 0.500) : EADRI : Loop ID =   88 : 1DIK_.pdb.bin ( 562 -  566)
INFO  :   68     -2.936 =   0.000 - 80.50 *  0.191^2 ( 0.663) : APHLQ : Loop ID =  496 : 1G9MH.pdb.bin (  60 -   64)
INFO  :   69     -2.954 =   1.000 - 80.50 *  0.222^2 ( 0.579) : QAPIV : Loop ID =  204 : 1FN9A.pdb.bin ( 329 -  333)
INFO  :   70     -3.069 =   0.000 - 80.50 *  0.195^2 ( 0.431) : EADRI : Loop ID =   37 : 2DIKA.pdb.bin ( 562 -  566)
INFO  :   71     -3.095 =   3.000 - 80.50 *  0.275^2 ( 0.521) : LSNLS : Loop ID =  109 : 1HDSA.pdb.bin (  79 -   83)
INFO  :   72     -3.156 =   0.000 - 80.50 *  0.198^2 ( 0.454) : PKNVM : Loop ID =   54 : 1ETJA.pdb.bin (  39 -   43)
INFO  :   73     -3.256 =   1.000 - 80.50 *  0.230^2 ( 0.678) : KAPWR : Loop ID =  567 : 1KMJA.pdb.bin ( 267 -  271)
INFO  :   74     -3.378 =   3.000 - 80.50 *  0.281^2 ( 0.652) : LEGYV : Loop ID =  440 : 1VM8A.pdb.bin ( 454 -  458)
INFO  :   75     -3.459 =   0.000 - 80.50 *  0.207^2 ( 0.626) : LSEVD : Loop ID =  343 : 1XZNA.pdb.bin ( 146 -  150)
INFO  :   76     -3.468 =   0.000 - 80.50 *  0.208^2 ( 0.561) : KYPFK : Loop ID =  174 : 1YH6A.pdb.bin (  56 -   60)
INFO  :   77     -3.551 =   0.000 - 80.50 *  0.210^2 ( 0.530) : SNNRV : Loop ID =  124 : 1T6LA.pdb.bin ( 183 -  187)
INFO  :   78     -3.562 =  -1.000 - 80.50 *  0.178^2 ( 0.385) : ESPGK : Loop ID =   21 : 1N93X.pdb.bin ( 188 -  192)
INFO  :   79     -3.709 =  -1.000 - 80.50 *  0.183^2 ( 0.523) : HSALM : Loop ID =  111 : 1ILSA.pdb.bin ( 116 -  120)
INFO  :   80     -3.745 =   0.000 - 80.50 *  0.216^2 ( 0.675) : TKILE : Loop ID =  554 : 1VRTB.pdb.bin ( 157 -  161)
INFO  :   81     -3.751 =   0.000 - 80.50 *  0.216^2 ( 0.556) : EYPLM : Loop ID =  165 : 1UDDA.pdb.bin (  64 -   68)
INFO  :   82     -3.782 =   0.000 - 80.50 *  0.217^2 ( 0.662) : CDKCS : Loop ID =  488 : 1TWFC.pdb.bin (  89 -   93)
INFO  :   83     -3.791 =   2.000 - 80.50 *  0.268^2 ( 0.674) : ADKFR : Loop ID =  545 : 1KBLA.pdb.bin ( 526 -  530)
INFO  :   84     -3.889 =   0.000 - 80.50 *  0.220^2 ( 0.619) : LLRII : Loop ID =  314 : 1PJR_.pdb.bin ( 407 -  411)
INFO  :   85     -4.003 =  -1.000 - 80.50 *  0.193^2 ( 0.660) : AEFMR : Loop ID =  479 : 1XK1A.pdb.bin (  21 -   25)
INFO  :   86     -4.025 =  -1.000 - 80.50 *  0.194^2 ( 0.404) : EYPMA : Loop ID =   28 : 1J7DB.pdb.bin (  59 -   63)
INFO  :   87     -4.049 =  -1.000 - 80.50 *  0.195^2 ( 0.656) : HSALM : Loop ID =  456 : 1NZRA.pdb.bin ( 116 -  120)
INFO  :   88     -4.079 =  -1.000 - 80.50 *  0.196^2 ( 0.514) : ELEKT : Loop ID =  102 : 1J8UA.pdb.bin ( 250 -  254)
INFO  :   89     -4.085 =  -1.000 - 80.50 *  0.196^2 ( 0.683) : MKQTE : Loop ID =  592 : 1Y1TA.pdb.bin ( 230 -  234)
INFO  :   90     -4.101 =  -2.000 - 80.50 *  0.162^2 ( 0.411) : AKKYF : Loop ID =   30 : 1HSLA.pdb.bin ( 226 -  230)
INFO  :   91     -4.115 =   0.000 - 80.50 *  0.226^2 ( 0.623) : DYPME : Loop ID =  330 : 1JATA.pdb.bin (  60 -   64)
INFO  :   92     -4.240 =  -1.000 - 80.50 *  0.201^2 ( 0.545) : LSPMK : Loop ID =  150 : 1C3CA.pdb.bin (   5 -    9)
INFO  :   93     -4.345 =  -1.000 - 80.50 *  0.204^2 ( 0.539) : DYPFK : Loop ID =  140 : 1YF9A.pdb.bin (  53 -   57)
INFO  :   94     -4.363 =  -2.000 - 80.50 *  0.171^2 ( 0.519) : PENVL : Loop ID =  106 : 1DCEA.pdb.bin ( 202 -  206)
INFO  :   95     -4.427 =  -1.000 - 80.50 *  0.206^2 ( 0.667) : DGDTE : Loop ID =  513 : 1VQOY.pdb.bin ( 102 -  106)
INFO  :   96     -4.442 =   0.000 - 80.50 *  0.235^2 ( 0.639) : SHPLA : Loop ID =  387 : 1AYM3.pdb.bin (  90 -   94)
INFO  :   97     -4.455 =  -1.000 - 80.50 *  0.207^2 ( 0.626) : AKKYN : Loop ID =  345 : 1WTEA.pdb.bin ( 246 -  250)
INFO  :   98     -4.468 =  -2.000 - 80.50 *  0.175^2 ( 0.619) : QPEIL : Loop ID =  312 : 1MUJB.pdb.bin (  61 -   65)
INFO  :   99     -4.526 =   0.000 - 80.50 *  0.237^2 ( 0.676) : HQKLL : Loop ID =  559 : 1JBWA.pdb.bin ( 169 -  173)
INFO  :  100     -4.538 =  -1.000 - 80.50 *  0.210^2 ( 0.677) : KGHTE : Loop ID =  561 : 2B71A.pdb.bin (  10 -   14)
INFO  :  101     -4.675 =  -1.000 - 80.50 *  0.214^2 ( 0.675) : DKDKC : Loop ID =  551 : 1WNIA.pdb.bin ( 151 -  155)
INFO  :  102     -4.677 =  -2.000 - 80.50 *  0.182^2 ( 0.648) : MPRIA : Loop ID =  429 : 1RQLA.pdb.bin (  58 -   62)
INFO  :  103     -4.715 =   0.000 - 80.50 *  0.242^2 ( 0.702) : DATVA : Loop ID =  691 : 1DLWA.pdb.bin (  25 -   29)
INFO  :  104     -4.782 =  -1.000 - 80.50 *  0.217^2 ( 0.597) : LRQWS : Loop ID =  252 : 1ZH2A.pdb.bin (  65 -   69)
INFO  :  105     -4.805 =  -1.000 - 80.50 *  0.217^2 ( 0.653) : AHCVG : Loop ID =  446 : 2F9OA.pdb.bin (  42 -   46)
INFO  :  106     -4.882 =  -2.000 - 80.50 *  0.189^2 ( 0.689) : GPGYC : Loop ID =  623 : 2CWGA.pdb.bin ( 154 -  158)
INFO  :  107     -4.929 =  -2.000 - 80.50 *  0.191^2 ( 0.682) : VKEVF : Loop ID =  584 : 1C3PA.pdb.bin ( 240 -  244)
INFO  :  108     -4.940 =  -1.000 - 80.50 *  0.221^2 ( 0.524) : GRSIY : Loop ID =  113 : 1X1ZA.pdb.bin ( 191 -  195)
INFO  :  109     -4.945 =  -2.000 - 80.50 *  0.191^2 ( 0.643) : NPKLA : Loop ID =  402 : 1AOKB.pdb.bin (  57 -   61)
INFO  :  110     -4.971 =  -1.000 - 80.50 *  0.222^2 ( 0.579) : SSPVL : Loop ID =  203 : 1JY5A.pdb.bin ( 103 -  107)
INFO  :  111     -5.085 =   0.000 - 80.50 *  0.251^2 ( 0.656) : DRDKV : Loop ID =  453 : 1OI8A.pdb.bin ( 348 -  352)
INFO  :  112     -5.118 =  -3.000 - 80.50 *  0.162^2 ( 0.472) : EGNEI : Loop ID =   65 : 1RLDA.pdb.bin ( 413 -  417)
INFO  :  113     -5.158 =  -1.000 - 80.50 *  0.227^2 ( 0.671) : CLQCH : Loop ID =  529 : 1CRH_.pdb.bin (  18 -   22)
INFO  :  114     -5.194 =  -1.000 - 80.50 *  0.228^2 ( 0.590) : GRSIY : Loop ID =  235 : 1KM4A.pdb.bin ( 191 -  195)
INFO  :  115     -5.199 =  -3.000 - 80.50 *  0.165^2 ( 0.464) : RGKNK : Loop ID =   61 : 1SKNP.pdb.bin (  52 -   56)
INFO  :  116     -5.206 =  -1.000 - 80.50 *  0.229^2 ( 0.613) : GRSIY : Loop ID =  294 : 1KM1A.pdb.bin ( 191 -  195)
INFO  :  117     -5.249 =  -1.000 - 80.50 *  0.230^2 ( 0.586) : GRSIY : Loop ID =  219 : 1KM3A.pdb.bin ( 191 -  195)
INFO  :  118     -5.251 =  -1.000 - 80.50 *  0.230^2 ( 0.533) : GSALV : Loop ID =  132 : 1VLWA.pdb.bin ( 179 -  183)
INFO  :  119     -5.266 =  -1.000 - 80.50 *  0.230^2 ( 0.605) : GRSIY : Loop ID =  276 : 1KM2A.pdb.bin ( 190 -  194)
INFO  :  120     -5.286 =  -2.000 - 80.50 *  0.202^2 ( 0.650) : YAGTH : Loop ID =  432 : 1EGZA.pdb.bin ( 193 -  197)
INFO  :  121     -5.308 =  -1.000 - 80.50 *  0.231^2 ( 0.598) : GRSIY : Loop ID =  253 : 1KM6A.pdb.bin ( 188 -  192)
INFO  :  122     -5.317 =   0.000 - 80.50 *  0.257^2 ( 0.604) : RKPFC : Loop ID =  272 : 1I7GA.pdb.bin ( 138 -  142)
INFO  :  123     -5.330 =  -1.000 - 80.50 *  0.232^2 ( 0.594) : GRSIY : Loop ID =  245 : 1LOQA.pdb.bin ( 187 -  191)
INFO  :  124     -5.345 =  -2.000 - 80.50 *  0.204^2 ( 0.656) : SDLWV : Loop ID =  457 : 2SCPA.pdb.bin (   0 -    4)
INFO  :  125     -5.352 =  -1.000 - 80.50 *  0.233^2 ( 0.611) : HRSVG : Loop ID =  285 : 1W23A.pdb.bin ( 326 -  330)
INFO  :  126     -5.379 =  -1.000 - 80.50 *  0.233^2 ( 0.613) : SRDDV : Loop ID =  291 : 1VBGA.pdb.bin ( 780 -  784)
INFO  :  127     -5.389 =  -1.000 - 80.50 *  0.234^2 ( 0.604) : GRSIY : Loop ID =  271 : 1KM5A.pdb.bin ( 191 -  195)
INFO  :  128     -5.391 =  -1.000 - 80.50 *  0.234^2 ( 0.478) : GSALV : Loop ID =   68 : 1WA3A.pdb.bin ( 176 -  180)
INFO  :  129     -5.472 =  -2.000 - 80.50 *  0.208^2 ( 0.618) : KEPFL : Loop ID =  307 : 1GNWA.pdb.bin (  40 -   44)
INFO  :  130     -5.482 =  -3.000 - 80.50 *  0.176^2 ( 0.414) : LSPVT : Loop ID =   32 : 1G6OA.pdb.bin ( 110 -  114)
INFO  :  131     -5.502 =  -1.000 - 80.50 *  0.236^2 ( 0.689) : ASPVI : Loop ID =  625 : 1SGLA.pdb.bin ( 105 -  109)
INFO  :  132     -5.508 =  -1.000 - 80.50 *  0.237^2 ( 0.649) : DPKLA : Loop ID =  431 : 2C9HA.pdb.bin ( 225 -  229)
INFO  :  133     -5.532 =  -1.000 - 80.50 *  0.237^2 ( 0.647) : GRSIY : Loop ID =  425 : 1KLYA.pdb.bin ( 191 -  195)
INFO  :  134     -5.558 =   0.000 - 80.50 *  0.263^2 ( 0.697) : EDHSV : Loop ID =  671 : 1E9FA.pdb.bin (  60 -   64)
INFO  :  135     -5.563 =  -2.000 - 80.50 *  0.210^2 ( 0.605) : NPRFR : Loop ID =  275 : 1S6BB.pdb.bin (  60 -   64)
INFO  :  136     -5.566 =  -1.000 - 80.50 *  0.238^2 ( 0.613) : GRSIY : Loop ID =  292 : 1KLZA.pdb.bin ( 188 -  192)
INFO  :  137     -5.566 =  -2.000 - 80.50 *  0.210^2 ( 0.499) : VDDWL : Loop ID =   87 : 1MACA.pdb.bin ( 186 -  190)
INFO  :  138     -5.581 =  -2.000 - 80.50 *  0.211^2 ( 0.636) : APGSD : Loop ID =  381 : 1H0IA.pdb.bin ( 482 -  486)
INFO  :  139     -5.660 =   1.000 - 80.50 *  0.288^2 ( 0.677) : GKEIL : Loop ID =  565 : 1MHCA.pdb.bin ( 174 -  178)
INFO  :  140     -5.677 =  -3.000 - 80.50 *  0.182^2 ( 0.525) : QPRYR : Loop ID =  114 : 1V8KA.pdb.bin ( 155 -  159)
INFO  :  141     -5.683 =  -1.000 - 80.50 *  0.241^2 ( 0.557) : GIHMH : Loop ID =  168 : 1GU6A.pdb.bin ( 351 -  355)
INFO  :  142     -5.692 =  -1.000 - 80.50 *  0.241^2 ( 0.683) : DLNSV : Loop ID =  586 : 1H41A.pdb.bin ( 568 -  572)
INFO  :  143     -5.718 =  -3.000 - 80.50 *  0.184^2 ( 0.606) : GAFID : Loop ID =  277 : 1RH1A.pdb.bin ( 471 -  475)
INFO  :  144     -5.757 =  -2.000 - 80.50 *  0.216^2 ( 0.623) : CAACH : Loop ID =  331 : 1GWSA.pdb.bin (  39 -   43)
INFO  :  145     -5.771 =  -1.000 - 80.50 *  0.243^2 ( 0.603) : GRSIY : Loop ID =  269 : 1DVJA.pdb.bin ( 193 -  197)
INFO  :  146     -5.835 =  -2.000 - 80.50 *  0.218^2 ( 0.661) : DPDLF : Loop ID =  486 : 1RAJA.pdb.bin (  45 -   49)
INFO  :  147     -5.859 =  -2.000 - 80.50 *  0.219^2 ( 0.670) : KSRDD : Loop ID =  526 : 1D1SA.pdb.bin ( 321 -  325)
INFO  :  148     -5.893 =  -1.000 - 80.50 *  0.247^2 ( 0.488) : QVGRN : Loop ID =   79 : 1BHNA.pdb.bin ( 109 -  113)
INFO  :  149     -5.937 =  -2.000 - 80.50 *  0.221^2 ( 0.631) : LNQWV : Loop ID =  363 : 1JI3A.pdb.bin ( 251 -  255)
INFO  :  150     -5.962 =  -3.000 - 80.50 *  0.192^2 ( 0.609) : DPSVI : Loop ID =  283 : 1ZB7A.pdb.bin ( 251 -  255)
INFO  :  151     -5.977 =  -3.000 - 80.50 *  0.192^2 ( 0.684) : RPYFK : Loop ID =  597 : 1LN8A.pdb.bin (  60 -   64)
INFO  :  152     -6.022 =  -2.000 - 80.50 *  0.224^2 ( 0.549) : EPLLD : Loop ID =  156 : 1CEH_.pdb.bin (  16 -   20)
INFO  :  153     -6.024 =  -2.000 - 80.50 *  0.224^2 ( 0.643) : EPLLD : Loop ID =  410 : 1GH4A.pdb.bin (  16 -   20)
INFO  :  154     -6.106 =  -2.000 - 80.50 *  0.226^2 ( 0.588) : FEDFT : Loop ID =  224 : 1MDWA.pdb.bin ( 178 -  182)
INFO  :  155     -6.119 =  -1.000 - 80.50 *  0.252^2 ( 0.585) : DYPFK : Loop ID =  218 : 1Z2UA.pdb.bin (  61 -   65)
INFO  :  156     -6.139 =  -3.000 - 80.50 *  0.197^2 ( 0.692) : RPYFK : Loop ID =  641 : 1YXLA.pdb.bin (  60 -   64)
INFO  :  157     -6.213 =  -2.000 - 80.50 *  0.229^2 ( 0.690) : EHAYY : Loop ID =  627 : 2A03A.pdb.bin ( 160 -  164)
INFO  :  158     -6.224 =  -2.000 - 80.50 *  0.229^2 ( 0.644) : GSEFC : Loop ID =  416 : 2CWGA.pdb.bin ( 111 -  115)
INFO  :  159     -6.274 =  -4.000 - 80.50 *  0.168^2 ( 0.612) : AMEKH : Loop ID =  289 : 1DFX_.pdb.bin (  43 -   47)
INFO  :  160     -6.302 =  -3.000 - 80.50 *  0.203^2 ( 0.542) : DSSKH : Loop ID =  146 : 1NU7D.pdb.bin ( 241 -  245)
INFO  :  161     -6.330 =  -3.000 - 80.50 *  0.203^2 ( 0.618) : EEAAA : Loop ID =  310 : 1W9CA.pdb.bin ( 200 -  204)
INFO  :  162     -6.365 =  -3.000 - 80.50 *  0.204^2 ( 0.663) : QRRAL : Loop ID =  497 : 1T3HA.pdb.bin (  63 -   67)
INFO  :  163     -6.419 =  -4.000 - 80.50 *  0.173^2 ( 0.683) : SRYTH : Loop ID =  589 : 1B1JA.pdb.bin (   3 -    7)
INFO  :  164     -6.507 =  -2.000 - 80.50 *  0.237^2 ( 0.643) : EPLLD : Loop ID =  408 : 1G4IA.pdb.bin (  16 -   20)
INFO  :  165     -6.508 =  -5.000 - 80.50 *  0.137^2 ( 0.531) : AETHL : Loop ID =  125 : 1ONKA.pdb.bin (  95 -   99)
INFO  :  166     -6.547 =  -1.000 - 80.50 *  0.262^2 ( 0.669) : EVNDT : Loop ID =  520 : 2EBN_.pdb.bin (  12 -   16)
INFO  :  167     -6.599 =  -2.000 - 80.50 *  0.239^2 ( 0.538) : HLPLV : Loop ID =  138 : 1UJCA.pdb.bin ( 107 -  111)
INFO  :  168     -6.633 =  -3.000 - 80.50 *  0.212^2 ( 0.681) : PDSWE : Loop ID =  578 : 1TI6A.pdb.bin ( 172 -  176)
INFO  :  169     -6.644 =  -2.000 - 80.50 *  0.240^2 ( 0.612) : DPEIL : Loop ID =  290 : 1MG2D.pdb.bin (  41 -   45)
INFO  :  170     -6.649 =  -4.000 - 80.50 *  0.181^2 ( 0.587) : DTAAK : Loop ID =  223 : 1DCQA.pdb.bin ( 123 -  127)
INFO  :  171     -6.691 =  -3.000 - 80.50 *  0.214^2 ( 0.573) : VQPLQ : Loop ID =  198 : 1Y9IA.pdb.bin (  74 -   78)
INFO  :  172     -6.692 =  -3.000 - 80.50 *  0.214^2 ( 0.643) : INDHS : Loop ID =  406 : 1OR4A.pdb.bin (  73 -   77)
INFO  :  173     -6.697 =  -2.000 - 80.50 *  0.242^2 ( 0.624) : EPLLD : Loop ID =  333 : 2BAXA.pdb.bin (  16 -   20)
INFO  :  174     -6.789 =  -3.000 - 80.50 *  0.217^2 ( 0.616) : DPAVD : Loop ID =  299 : 1GW0A.pdb.bin ( 459 -  463)
INFO  :  175     -6.814 =  -5.000 - 80.50 *  0.150^2 ( 0.566) : YQEHK : Loop ID =  180 : 1HS6A.pdb.bin ( 587 -  591)
INFO  :  176     -6.863 =  -4.000 - 80.50 *  0.189^2 ( 0.652) : VAALC : Loop ID =  437 : 1Z4VA.pdb.bin ( 207 -  211)
INFO  :  177     -6.947 =  -3.000 - 80.50 *  0.221^2 ( 0.632) : SPDYV : Loop ID =  368 : 1BIF_.pdb.bin ( 138 -  142)
INFO  :  178     -6.990 =  -3.000 - 80.50 *  0.223^2 ( 0.687) : EAETY : Loop ID =  612 : 1PBYB.pdb.bin ( 175 -  179)
INFO  :  179     -7.027 =  -3.000 - 80.50 *  0.224^2 ( 0.687) : LLKYR : Loop ID =  609 : 2BB3A.pdb.bin ( 130 -  134)
INFO  :  180     -7.061 =  -2.000 - 80.50 *  0.251^2 ( 0.651) : EPLLD : Loop ID =  434 : 1VKQA.pdb.bin (  16 -   20)
INFO  :  181     -7.061 =  -2.000 - 80.50 *  0.251^2 ( 0.526) : CLACH : Loop ID =  116 : 3C2C_.pdb.bin (  13 -   17)
INFO  :  182     -7.067 =  -4.000 - 80.50 *  0.195^2 ( 0.539) : EYPNK : Loop ID =  141 : 1Z3DA.pdb.bin (  60 -   64)
INFO  :  183     -7.100 =  -5.000 - 80.50 *  0.162^2 ( 0.559) : APKSK : Loop ID =  170 : 1Y75B.pdb.bin (  59 -   63)
INFO  :  184     -7.128 =  -4.000 - 80.50 *  0.197^2 ( 0.681) : DPHYV : Loop ID =  580 : 2CRKA.pdb.bin ( 114 -  118)
INFO  :  185     -7.143 =  -3.000 - 80.50 *  0.227^2 ( 0.655) : DYPLA : Loop ID =  451 : 1VIOA.pdb.bin (  86 -   90)
INFO  :  186     -7.179 =  -4.000 - 80.50 *  0.199^2 ( 0.667) : DRERL : Loop ID =  514 : 1TAQ_.pdb.bin ( 239 -  243)
INFO  :  187     -7.209 =  -1.000 - 80.50 *  0.278^2 ( 0.699) : LRRFC : Loop ID =  681 : 1O6DA.pdb.bin (  25 -   29)
INFO  :  188     -7.232 =  -1.000 - 80.50 *  0.278^2 ( 0.593) : GTDIF : Loop ID =  242 : 1CT5A.pdb.bin ( 219 -  223)
INFO  :  189     -7.248 =  -3.000 - 80.50 *  0.230^2 ( 0.689) : DANTF : Loop ID =  622 : 1ITXA.pdb.bin ( 275 -  279)
INFO  :  190     -7.262 =  -1.000 - 80.50 *  0.279^2 ( 0.658) : AAPVT : Loop ID =  467 : 1H0HA.pdb.bin ( 626 -  630)
INFO  :  191     -7.279 =  -3.000 - 80.50 *  0.231^2 ( 0.662) : DARHY : Loop ID =  489 : 1JCJA.pdb.bin ( 229 -  233)
INFO  :  192     -7.355 =  -2.000 - 80.50 *  0.258^2 ( 0.688) : LKGDL : Loop ID =  619 : 1OF8A.pdb.bin (  75 -   79)
INFO  :  193     -7.370 =  -3.000 - 80.50 *  0.233^2 ( 0.589) : DKAKQ : Loop ID =  227 : 1QCSA.pdb.bin (  84 -   88)
INFO  :  194     -7.409 =  -6.000 - 80.50 *  0.132^2 ( 0.238) : LDPVN : Loop ID =    3 : 1PR3A.pdb.bin (  97 -  101)
INFO  :  195     -7.420 =  -6.000 - 80.50 *  0.133^2 ( 0.603) : AQKAL : Loop ID =  268 : 1N45A.pdb.bin ( 141 -  145)
INFO  :  196     -7.435 =  -4.000 - 80.50 *  0.207^2 ( 0.535) : NPDYV : Loop ID =  134 : 1C7TA.pdb.bin ( 636 -  640)
INFO  :  197     -7.480 =  -3.000 - 80.50 *  0.236^2 ( 0.599) : NIGEN : Loop ID =  260 : 1BJMA.pdb.bin (  26 -   30)
INFO  :  198     -7.485 =  -3.000 - 80.50 *  0.236^2 ( 0.684) : DPTVS : Loop ID =  596 : 1DLYA.pdb.bin (  25 -   29)
INFO  :  199     -7.493 =  -5.000 - 80.50 *  0.176^2 ( 0.591) : AEIWF : Loop ID =  238 : 1WL9A.pdb.bin (  84 -   88)
INFO  :  200     -7.509 =  -3.000 - 80.50 *  0.237^2 ( 0.669) : LGNFD : Loop ID =  522 : 2D81A.pdb.bin ( 115 -  119)
INFO  :  201     -7.523 =  -5.000 - 80.50 *  0.177^2 ( 0.461) : RQQSA : Loop ID =   60 : 1TXFA.pdb.bin ( 159 -  163)
INFO  :  202     -7.547 =  -2.000 - 80.50 *  0.262^2 ( 0.693) : CHAIT : Loop ID =  647 : 19HCA.pdb.bin ( 113 -  117)
INFO  :  203     -7.548 =  -4.000 - 80.50 *  0.210^2 ( 0.678) : RTLLY : Loop ID =  569 : 1DCUA.pdb.bin ( 251 -  255)
INFO  :  204     -7.556 =  -4.000 - 80.50 *  0.210^2 ( 0.528) : LPELH : Loop ID =  120 : 1VKNA.pdb.bin ( 125 -  129)
INFO  :  205     -7.559 =  -4.000 - 80.50 *  0.210^2 ( 0.642) : IAQHE : Loop ID =  399 : 1POXA.pdb.bin ( 523 -  527)
INFO  :  206     -7.571 =  -4.000 - 80.50 *  0.211^2 ( 0.675) : AGPLS : Loop ID =  547 : 1MP3A.pdb.bin ( 272 -  276)
INFO  :  207     -7.593 =  -3.000 - 80.50 *  0.239^2 ( 0.565) : LHPLD : Loop ID =  177 : 6LDH_.pdb.bin ( 210 -  214)
INFO  :  208     -7.629 =  -4.000 - 80.50 *  0.212^2 ( 0.581) : PSKFT : Loop ID =  210 : 1PVC4.pdb.bin (  42 -   46)
INFO  :  209     -7.643 =  -6.000 - 80.50 *  0.143^2 ( 0.395) : LNLLN : Loop ID =   26 : 1CYF_.pdb.bin ( 205 -  209)
INFO  :  210     -7.671 =  -3.000 - 80.50 *  0.241^2 ( 0.631) : YLDLI : Loop ID =  362 : 2F6SA.pdb.bin (  66 -   70)
INFO  :  211     -7.678 =  -4.000 - 80.50 *  0.214^2 ( 0.580) : VVGDT : Loop ID =  206 : 1HVE_.pdb.bin ( 136 -  140)
INFO  :  212     -7.712 =  -4.000 - 80.50 *  0.215^2 ( 0.648) : AGKFL : Loop ID =  426 : 2DIKA.pdb.bin ( 776 -  780)
INFO  :  213     -7.741 =  -3.000 - 80.50 *  0.243^2 ( 0.676) : KYRYN : Loop ID =  558 : 1GNLA.pdb.bin ( 428 -  432)
INFO  :  214     -7.751 =  -4.000 - 80.50 *  0.216^2 ( 0.636) : PKLIQ : Loop ID =  378 : 1Y9UA.pdb.bin (  10 -   14)
INFO  :  215     -7.816 =  -5.000 - 80.50 *  0.187^2 ( 0.688) : DVVFA : Loop ID =  617 : 2F3GA.pdb.bin (  19 -   23)
INFO  :  216     -7.821 =  -2.000 - 80.50 *  0.269^2 ( 0.689) : EPLLD : Loop ID =  624 : 1KVW_.pdb.bin (  16 -   20)
INFO  :  217     -7.838 =  -6.000 - 80.50 *  0.151^2 ( 0.546) : LADHY : Loop ID =  151 : 1MSWD.pdb.bin (  22 -   26)
INFO  :  218     -7.852 =  -4.000 - 80.50 *  0.219^2 ( 0.685) : WTQIE : Loop ID =  604 : 1UK8A.pdb.bin ( 250 -  254)
INFO  :  219     -7.882 =  -4.000 - 80.50 *  0.220^2 ( 0.694) : LGNLF : Loop ID =  656 : 1QYRA.pdb.bin ( 212 -  216)
INFO  :  220     -7.915 =  -4.000 - 80.50 *  0.221^2 ( 0.694) : GGAIT : Loop ID =  653 : 1Y0EA.pdb.bin ( 197 -  201)
INFO  :  221     -7.916 =  -3.000 - 80.50 *  0.247^2 ( 0.676) : DARHY : Loop ID =  557 : 1P1XA.pdb.bin ( 228 -  232)
INFO  :  222     -7.927 =  -5.000 - 80.50 *  0.191^2 ( 0.684) : HITIY : Loop ID =  598 : 1ZOYC.pdb.bin (  23 -   27)
INFO  :  223     -7.927 =  -5.000 - 80.50 *  0.191^2 ( 0.489) : DAWQK : Loop ID =   80 : 1M7XA.pdb.bin ( 400 -  404)
INFO  :  224     -7.971 =  -5.000 - 80.50 *  0.192^2 ( 0.588) : LLKTQ : Loop ID =  225 : 3ERK_.pdb.bin ( 107 -  111)
INFO  :  225     -7.976 =  -4.000 - 80.50 *  0.222^2 ( 0.620) : DPVIC : Loop ID =  320 : 1RMRA.pdb.bin (   7 -   11)
INFO  :  226     -7.982 =  -2.000 - 80.50 *  0.273^2 ( 0.698) : LRPLV : Loop ID =  677 : 1EE8A.pdb.bin (  12 -   16)
INFO  :  227     -8.014 =  -6.000 - 80.50 *  0.158^2 ( 0.386) : LDPVN : Loop ID =   23 : 1BRMA.pdb.bin ( 110 -  114)
INFO  :  228     -8.016 =  -6.000 - 80.50 *  0.158^2 ( 0.369) : LDPVN : Loop ID =   15 : 1PS8A.pdb.bin (  97 -  101)
INFO  :  229     -8.040 =  -5.000 - 80.50 *  0.194^2 ( 0.673) : ATSEK : Loop ID =  540 : 1ALIA.pdb.bin ( 169 -  173)
INFO  :  230     -8.167 =  -3.000 - 80.50 *  0.253^2 ( 0.641) : LTEIL : Loop ID =  396 : 1XYGA.pdb.bin ( 129 -  133)
INFO  :  231     -8.221 =  -6.000 - 80.50 *  0.166^2 ( 0.529) : HPEFA : Loop ID =  122 : 1RXXA.pdb.bin ( 188 -  192)
INFO  :  232     -8.285 =  -6.000 - 80.50 *  0.168^2 ( 0.351) : SNPKD : Loop ID =   11 : 1LGHA.pdb.bin (   0 -    4)
INFO  :  233     -8.307 =  -4.000 - 80.50 *  0.231^2 ( 0.572) : HPQLV : Loop ID =  196 : 1CBX_.pdb.bin (  28 -   32)
INFO  :  234     -8.323 =  -4.000 - 80.50 *  0.232^2 ( 0.685) : NADQM : Loop ID =  600 : 1UYRA.pdb.bin ( 520 -  524)
INFO  :  235     -8.326 =  -4.000 - 80.50 *  0.232^2 ( 0.682) : HEPVF : Loop ID =  585 : 1M65A.pdb.bin (  99 -  103)
INFO  :  236     -8.334 =  -4.000 - 80.50 *  0.232^2 ( 0.475) : YTGSH : Loop ID =   66 : 1G0CA.pdb.bin ( 221 -  225)
INFO  :  237     -8.371 =  -6.000 - 80.50 *  0.172^2 ( 0.491) : SWPSE : Loop ID =   81 : 1R3JB.pdb.bin ( 191 -  195)
INFO  :  238     -8.382 =  -3.000 - 80.50 *  0.259^2 ( 0.621) : DLRKD : Loop ID =  321 : 1O5IA.pdb.bin (  51 -   55)
INFO  :  239     -8.384 =  -4.000 - 80.50 *  0.233^2 ( 0.701) : NSTTH : Loop ID =  685 : 2PF2_.pdb.bin (  90 -   94)
INFO  :  240     -8.397 =  -4.000 - 80.50 *  0.234^2 ( 0.592) : PSKFT : Loop ID =  240 : 1HXS4.pdb.bin (  48 -   52)
INFO  :  241     -8.411 =  -4.000 - 80.50 *  0.234^2 ( 0.690) : NSRYW : Loop ID =  626 : 1IX0A.pdb.bin (  59 -   63)
INFO  :  242     -8.419 =  -5.000 - 80.50 *  0.206^2 ( 0.516) : PEPLQ : Loop ID =  105 : 1TLQA.pdb.bin (  71 -   75)
INFO  :  243     -8.435 =  -4.000 - 80.50 *  0.235^2 ( 0.671) : REDEG : Loop ID =  527 : 1N8JA.pdb.bin ( 110 -  114)
INFO  :  244     -8.465 =  -6.000 - 80.50 *  0.175^2 ( 0.510) : GPKTE : Loop ID =   97 : 1E0TA.pdb.bin (  10 -   14)
INFO  :  245     -8.481 =  -4.000 - 80.50 *  0.236^2 ( 0.694) : IEDYC : Loop ID =  657 : 1XDWA.pdb.bin ( 182 -  186)
INFO  :  246     -8.522 =  -5.000 - 80.50 *  0.209^2 ( 0.668) : DETKD : Loop ID =  519 : 1LF6A.pdb.bin (  77 -   81)
INFO  :  247     -8.525 =  -5.000 - 80.50 *  0.209^2 ( 0.633) : DWLFT : Loop ID =  371 : 1C8RA.pdb.bin (  80 -   84)
INFO  :  248     -8.618 =  -4.000 - 80.50 *  0.240^2 ( 0.659) : AKEEV : Loop ID =  470 : 1ESJA.pdb.bin (  59 -   63)
INFO  :  249     -8.639 =  -5.000 - 80.50 *  0.213^2 ( 0.672) : LAPYK : Loop ID =  533 : 1CB6A.pdb.bin (  68 -   72)
INFO  :  250     -8.675 =  -3.000 - 80.50 *  0.266^2 ( 0.691) : MPDFD : Loop ID =  633 : 1KNRA.pdb.bin ( 273 -  277)
INFO  :  251     -8.675 =  -4.000 - 80.50 *  0.241^2 ( 0.672) : IAQHE : Loop ID =  536 : 1POWA.pdb.bin ( 523 -  527)
INFO  :  252     -8.684 =  -6.000 - 80.50 *  0.183^2 ( 0.692) : PEVVT : Loop ID =  637 : 1YHVA.pdb.bin ( 184 -  188)
INFO  :  253     -8.728 =  -3.000 - 80.50 *  0.267^2 ( 0.643) : DPKTK : Loop ID =  411 : 1NNT_.pdb.bin ( 172 -  176)
INFO  :  254     -8.737 =  -3.000 - 80.50 *  0.267^2 ( 0.667) : EVPYV : Loop ID =  512 : 1KB9C.pdb.bin ( 344 -  348)
INFO  :  255     -8.758 =  -6.000 - 80.50 *  0.185^2 ( 0.423) : HPPLS : Loop ID =   36 : 1N97A.pdb.bin ( 199 -  203)
INFO  :  256     -8.783 =  -3.000 - 80.50 *  0.268^2 ( 0.555) : SPNTQ : Loop ID =  163 : 2A2CA.pdb.bin ( 313 -  317)
INFO  :  257     -8.784 =  -6.000 - 80.50 *  0.186^2 ( 0.648) : LSQFF : Loop ID =  427 : 1V4KA.pdb.bin (  13 -   17)
INFO  :  258     -8.816 =  -6.000 - 80.50 *  0.187^2 ( 0.567) : DDARD : Loop ID =  182 : 2AQJA.pdb.bin ( 251 -  255)
INFO  :  259     -8.826 =  -6.000 - 80.50 *  0.187^2 ( 0.590) : APDYL : Loop ID =  236 : 1U0JA.pdb.bin (  56 -   60)
INFO  :  260     -8.827 =  -5.000 - 80.50 *  0.218^2 ( 0.680) : VPGQS : Loop ID =  572 : 2ESNA.pdb.bin (  90 -   94)
INFO  :  261     -8.883 =  -5.000 - 80.50 *  0.220^2 ( 0.636) : EASKY : Loop ID =  380 : 1G38A.pdb.bin (  92 -   96)
INFO  :  262     -8.928 =  -5.000 - 80.50 *  0.221^2 ( 0.596) : HRPFF : Loop ID =  249 : 2BWVA.pdb.bin ( 342 -  346)
INFO  :  263     -8.945 =  -6.000 - 80.50 *  0.191^2 ( 0.641) : SYETA : Loop ID =  393 : 1YMPA.pdb.bin (  89 -   93)
INFO  :  264     -8.945 =  -4.000 - 80.50 *  0.248^2 ( 0.636) : IAQHE : Loop ID =  379 : 1Y9DA.pdb.bin ( 496 -  500)
INFO  :  265     -8.948 =  -6.000 - 80.50 *  0.191^2 ( 0.596) : NGDAV : Loop ID =  250 : 1POT_.pdb.bin ( 113 -  117)
INFO  :  266     -8.985 =  -5.000 - 80.50 *  0.223^2 ( 0.660) : FAAMH : Loop ID =  483 : 1ARS_.pdb.bin ( 230 -  234)
INFO  :  267     -8.994 =  -5.000 - 80.50 *  0.223^2 ( 0.702) : HRPFF : Loop ID =  692 : 1AZ9_.pdb.bin ( 343 -  347)
INFO  :  268     -9.007 =  -5.000 - 80.50 *  0.223^2 ( 0.616) : HRPFF : Loop ID =  298 : 1WL9A.pdb.bin ( 342 -  346)
INFO  :  269     -9.032 =  -5.000 - 80.50 *  0.224^2 ( 0.620) : SIAYD : Loop ID =  319 : 1TJUA.pdb.bin (  10 -   14)
INFO  :  270     -9.063 =  -6.000 - 80.50 *  0.195^2 ( 0.644) : LRDKL : Loop ID =  413 : 1QLTA.pdb.bin ( 149 -  153)
INFO  :  271     -9.110 =  -6.000 - 80.50 *  0.197^2 ( 0.696) : RLLQR : Loop ID =  666 : 1CE0A.pdb.bin (   0 -    4)
INFO  :  272     -9.126 =  -6.000 - 80.50 *  0.197^2 ( 0.376) : LDPVN : Loop ID =   18 : 1PQUA.pdb.bin ( 111 -  115)
INFO  :  273     -9.129 =  -6.000 - 80.50 *  0.197^2 ( 0.635) : TSDNV : Loop ID =  375 : 1N8YC.pdb.bin ( 319 -  323)
INFO  :  274     -9.177 =  -6.000 - 80.50 *  0.199^2 ( 0.676) : LYPVT : Loop ID =  555 : 1MP3A.pdb.bin (  16 -   20)
INFO  :  275     -9.207 =  -6.000 - 80.50 *  0.200^2 ( 0.666) : NAVTQ : Loop ID =  507 : 1EDT_.pdb.bin (  65 -   69)
INFO  :  276     -9.218 =  -6.000 - 80.50 *  0.200^2 ( 0.581) : AIKHG : Loop ID =  209 : 1FIEA.pdb.bin ( 392 -  396)
INFO  :  277     -9.280 =  -5.000 - 80.50 *  0.231^2 ( 0.631) : HRPFF : Loop ID =  360 : 2BWSA.pdb.bin ( 342 -  346)
INFO  :  278     -9.281 =  -6.000 - 80.50 *  0.202^2 ( 0.615) : NPDTD : Loop ID =  295 : 1FFYA.pdb.bin ( 662 -  666)
INFO  :  279     -9.294 =  -6.000 - 80.50 *  0.202^2 ( 0.434) : LDPVN : Loop ID =   39 : 1PQPA.pdb.bin (  97 -  101)
INFO  :  280     -9.297 =  -6.000 - 80.50 *  0.202^2 ( 0.412) : LDPVN : Loop ID =   31 : 1T4BA.pdb.bin ( 110 -  114)
INFO  :  281     -9.314 =  -6.000 - 80.50 *  0.203^2 ( 0.509) : IEPFT : Loop ID =   94 : 1T77A.pdb.bin ( 242 -  246)
INFO  :  282     -9.338 =  -3.000 - 80.50 *  0.281^2 ( 0.606) : VSAIL : Loop ID =  280 : 1VLAA.pdb.bin ( 117 -  121)
INFO  :  283     -9.341 =  -6.000 - 80.50 *  0.204^2 ( 0.547) : LDPVN : Loop ID =  152 : 1MB4A.pdb.bin ( 109 -  113)
INFO  :  284     -9.382 =  -5.000 - 80.50 *  0.233^2 ( 0.622) : GPEFQ : Loop ID =  326 : 1R45A.pdb.bin (  92 -   96)
INFO  :  285     -9.386 =  -5.000 - 80.50 *  0.233^2 ( 0.670) : RTVHC : Loop ID =  525 : 2C2NA.pdb.bin (  57 -   61)
INFO  :  286     -9.410 =  -5.000 - 80.50 *  0.234^2 ( 0.673) : SIAYD : Loop ID =  537 : 1TJVA.pdb.bin (  10 -   14)
INFO  :  287     -9.426 =  -3.000 - 80.50 *  0.283^2 ( 0.680) : AANEV : Loop ID =  574 : 1WPNA.pdb.bin (  62 -   66)
INFO  :  288     -9.483 =  -8.000 - 80.50 *  0.136^2 ( 0.268) : KLPDA : Loop ID =    4 : 1NCQB.pdb.bin (  73 -   77)
INFO  :  289     -9.499 =  -6.000 - 80.50 *  0.208^2 ( 0.696) : YSRLW : Loop ID =  668 : 1FX4A.pdb.bin ( 124 -  128)
INFO  :  290     -9.500 =  -6.000 - 80.50 *  0.209^2 ( 0.675) : SFWWN : Loop ID =  552 : 1QFXA.pdb.bin ( 413 -  417)
INFO  :  291     -9.514 =  -5.000 - 80.50 *  0.237^2 ( 0.506) : NFKAH : Loop ID =   90 : 1FO6A.pdb.bin ( 285 -  289)
INFO  :  292     -9.524 =  -7.000 - 80.50 *  0.177^2 ( 0.484) : APKSR : Loop ID =   74 : 1OWSB.pdb.bin (  59 -   63)
INFO  :  293     -9.657 =  -4.000 - 80.50 *  0.265^2 ( 0.695) : DIDKV : Loop ID =  662 : 1GU2A.pdb.bin (  83 -   87)
INFO  :  294     -9.684 =  -6.000 - 80.50 *  0.214^2 ( 0.692) : LRDKL : Loop ID =  640 : 1E8GA.pdb.bin ( 149 -  153)
INFO  :  295     -9.689 =  -7.000 - 80.50 *  0.183^2 ( 0.673) : LFKTR : Loop ID =  539 : 1IRV_.pdb.bin (  13 -   17)
INFO  :  296     -9.700 =  -6.000 - 80.50 *  0.214^2 ( 0.601) : GKETL : Loop ID =  267 : 1X7QA.pdb.bin ( 174 -  178)
INFO  :  297     -9.759 =  -5.000 - 80.50 *  0.243^2 ( 0.590) : CGACH : Loop ID =  232 : 1GWSA.pdb.bin ( 137 -  141)
INFO  :  298     -9.780 =  -4.000 - 80.50 *  0.268^2 ( 0.627) : LTEVL : Loop ID =  346 : 2CVOA.pdb.bin ( 131 -  135)
INFO  :  299     -9.783 =  -8.000 - 80.50 *  0.149^2 ( 0.417) : LEIAK : Loop ID =   34 : 1QR0A.pdb.bin ( 115 -  119)
INFO  :  300     -9.788 =  -5.000 - 80.50 *  0.244^2 ( 0.683) : DKEKG : Loop ID =  591 : 1U53A.pdb.bin ( 184 -  188)
INFO  :  301     -9.790 =  -5.000 - 80.50 *  0.244^2 ( 0.605) : EWPQR : Loop ID =  274 : 1IYNA.pdb.bin (  44 -   48)
INFO  :  302     -9.805 =  -6.000 - 80.50 *  0.217^2 ( 0.659) : LDPVN : Loop ID =  472 : 1Q2XA.pdb.bin (  97 -  101)
INFO  :  303     -9.820 =  -6.000 - 80.50 *  0.218^2 ( 0.681) : SWNAY : Loop ID =  577 : 1SZNA.pdb.bin (  17 -   21)
INFO  :  304     -9.837 =  -7.000 - 80.50 *  0.188^2 ( 0.677) : VLARK : Loop ID =  562 : 1NJGA.pdb.bin (   1 -    5)
INFO  :  305     -9.846 =  -6.000 - 80.50 *  0.219^2 ( 0.479) : LYKYV : Loop ID =   69 : 1TXUA.pdb.bin (  81 -   85)
INFO  :  306     -9.854 =  -7.000 - 80.50 *  0.188^2 ( 0.556) : VEERS : Loop ID =  164 : 1GOTG.pdb.bin (  35 -   39)
INFO  :  307     -9.879 =  -6.000 - 80.50 *  0.220^2 ( 0.677) : VPAID : Loop ID =  564 : 1Z21A.pdb.bin (  46 -   50)
INFO  :  308     -9.891 =  -6.000 - 80.50 *  0.220^2 ( 0.576) : LDPVN : Loop ID =  200 : 1NWHA.pdb.bin (  96 -  100)
INFO  :  309     -9.915 =  -6.000 - 80.50 *  0.221^2 ( 0.589) : FTEWA : Loop ID =  231 : 1E20A.pdb.bin (  24 -   28)
INFO  :  310     -9.929 =  -6.000 - 80.50 *  0.221^2 ( 0.594) : QMEAL : Loop ID =  244 : 1GYXA.pdb.bin (  61 -   65)
INFO  :  311     -9.978 =  -5.000 - 80.50 *  0.249^2 ( 0.647) : NGAVN : Loop ID =  423 : 1FMJA.pdb.bin ( 282 -  286)
INFO  :  312     -9.988 =  -6.000 - 80.50 *  0.223^2 ( 0.599) : QEPER : Loop ID =  258 : 2BXKA.pdb.bin (  91 -   95)
INFO  :  313    -10.054 =  -6.000 - 80.50 *  0.224^2 ( 0.629) : IAKYA : Loop ID =  349 : 2FD4A.pdb.bin (  95 -   99)
INFO  :  314    -10.085 =  -6.000 - 80.50 *  0.225^2 ( 0.670) : VAPWI : Loop ID =  524 : 1K6WA.pdb.bin ( 139 -  143)
INFO  :  315    -10.259 =  -6.000 - 80.50 *  0.230^2 ( 0.615) : VAPWI : Loop ID =  297 : 1RA5A.pdb.bin ( 139 -  143)
INFO  :  316    -10.259 =  -7.000 - 80.50 *  0.201^2 ( 0.526) : PDEYR : Loop ID =  117 : 1GPJA.pdb.bin ( 379 -  383)
INFO  :  317    -10.291 =  -6.000 - 80.50 *  0.231^2 ( 0.658) : VAPWI : Loop ID =  465 : 1RA0A.pdb.bin ( 139 -  143)
INFO  :  318    -10.306 =  -1.000 - 80.50 *  0.340^2 ( 0.580) : DYPFK : Loop ID =  207 : 2ESPA.pdb.bin (  60 -   64)
INFO  :  319    -10.321 =  -7.000 - 80.50 *  0.203^2 ( 0.461) : GGSWL : Loop ID =   59 : 1XG2A.pdb.bin ( 299 -  303)
INFO  :  320    -10.330 =  -6.000 - 80.50 *  0.232^2 ( 0.592) : FPDLA : Loop ID =  241 : 2BO9A.pdb.bin (  26 -   30)
INFO  :  321    -10.368 =  -6.000 - 80.50 *  0.233^2 ( 0.686) : PIGAS : Loop ID =  607 : 1OU6A.pdb.bin ( 347 -  351)
INFO  :  322    -10.411 =  -7.000 - 80.50 *  0.206^2 ( 0.687) : TAKNR : Loop ID =  614 : 1VE5A.pdb.bin ( 116 -  120)
INFO  :  323    -10.443 =  -7.000 - 80.50 *  0.207^2 ( 0.659) : AKLYF : Loop ID =  475 : 1VE3A.pdb.bin ( 183 -  187)
INFO  :  324    -10.491 =  -6.000 - 80.50 *  0.236^2 ( 0.661) : VAPWI : Loop ID =  484 : 1R9ZA.pdb.bin ( 139 -  143)
INFO  :  325    -10.500 =  -7.000 - 80.50 *  0.209^2 ( 0.534) : KYPYN : Loop ID =  133 : 1AGJA.pdb.bin (  39 -   43)
INFO  :  326    -10.521 =  -7.000 - 80.50 *  0.209^2 ( 0.591) : DFPEK : Loop ID =  239 : 1CJYA.pdb.bin ( 229 -  233)
INFO  :  327    -10.534 =  -8.000 - 80.50 *  0.177^2 ( 0.677) : WQSLA : Loop ID =  563 : 1ZCJA.pdb.bin ( 450 -  454)
INFO  :  328    -10.559 =  -5.000 - 80.50 *  0.263^2 ( 0.651) : CGACH : Loop ID =  433 : 1M70A.pdb.bin (  13 -   17)
INFO  :  329    -10.577 =  -8.000 - 80.50 *  0.179^2 ( 0.472) : KLPDA : Loop ID =   64 : 1HXS2.pdb.bin (  75 -   79)
INFO  :  330    -10.591 =  -7.000 - 80.50 *  0.211^2 ( 0.570) : KYPYN : Loop ID =  189 : 1DUEA.pdb.bin (  39 -   43)
INFO  :  331    -10.596 =  -5.000 - 80.50 *  0.264^2 ( 0.695) : PEPLR : Loop ID =  661 : 2AG4A.pdb.bin (  96 -  100)
INFO  :  332    -10.601 =  -4.000 - 80.50 *  0.286^2 ( 0.560) : DPEFM : Loop ID =  173 : 1FJ2A.pdb.bin (   1 -    5)
INFO  :  333    -10.614 =  -7.000 - 80.50 *  0.212^2 ( 0.692) : GNETL : Loop ID =  643 : 1VGKA.pdb.bin ( 174 -  178)
INFO  :  334    -10.663 =  -8.000 - 80.50 *  0.182^2 ( 0.626) : SWPSQ : Loop ID =  341 : 1T66D.pdb.bin ( 191 -  195)
INFO  :  335    -10.740 =  -7.000 - 80.50 *  0.216^2 ( 0.640) : CQEFY : Loop ID =  390 : 1XMRA.pdb.bin ( 155 -  159)
INFO  :  336    -10.743 =  -8.000 - 80.50 *  0.185^2 ( 0.446) : LRSEV : Loop ID =   45 : 1GK3A.pdb.bin ( 467 -  471)
INFO  :  337    -10.743 =  -8.000 - 80.50 *  0.185^2 ( 0.566) : HPLMD : Loop ID =  178 : 5P2PA.pdb.bin (  16 -   20)
INFO  :  338    -10.781 =  -7.000 - 80.50 *  0.217^2 ( 0.657) : IATTE : Loop ID =  460 : 1O9DA.pdb.bin ( 159 -  163)
INFO  :  339    -10.793 =  -8.000 - 80.50 *  0.186^2 ( 0.694) : RLLQA : Loop ID =  654 : 1A0P_.pdb.bin ( 100 -  104)
INFO  :  340    -10.799 =  -7.000 - 80.50 *  0.217^2 ( 0.659) : SDSNM : Loop ID =  476 : 1WDRA.pdb.bin (   0 -    4)
INFO  :  341    -10.804 =  -7.000 - 80.50 *  0.217^2 ( 0.632) : FPEVV : Loop ID =  367 : 2AAFA.pdb.bin ( 288 -  292)
INFO  :  342    -10.819 =  -8.000 - 80.50 *  0.187^2 ( 0.336) : KLPDA : Loop ID =    9 : 1AYM2.pdb.bin (  71 -   75)
INFO  :  343    -10.862 =  -8.000 - 80.50 *  0.189^2 ( 0.531) : IADQI : Loop ID =  127 : 2CWPA.pdb.bin (  48 -   52)
INFO  :  344    -10.892 =  -7.000 - 80.50 *  0.220^2 ( 0.683) : GEPFF : Loop ID =  588 : 1WJGA.pdb.bin (  45 -   49)
INFO  :  345    -10.943 =  -9.000 - 80.50 *  0.155^2 ( 0.437) : DFPAS : Loop ID =   42 : 1ZDNA.pdb.bin (  63 -   67)
INFO  :  346    -10.989 =  -8.000 - 80.50 *  0.193^2 ( 0.693) : ANTTG : Loop ID =  650 : 1RVV1.pdb.bin ( 103 -  107)
INFO  :  347    -11.063 =  -8.000 - 80.50 *  0.195^2 ( 0.619) : FNYLN : Loop ID =  313 : 1MMA_.pdb.bin ( 291 -  295)
INFO  :  348    -11.086 =  -7.000 - 80.50 *  0.225^2 ( 0.692) : AIRTN : Loop ID =  639 : 1F26A.pdb.bin ( 167 -  171)
INFO  :  349    -11.088 =  -8.000 - 80.50 *  0.196^2 ( 0.453) : WSAYK : Loop ID =   52 : 1B1YA.pdb.bin (  62 -   66)
INFO  :  350    -11.091 =  -8.000 - 80.50 *  0.196^2 ( 0.664) : VRERL : Loop ID =  500 : 1CG3A.pdb.bin (  92 -   96)
INFO  :  351    -11.110 =  -5.000 - 80.50 *  0.276^2 ( 0.702) : DVTKE : Loop ID =  688 : 2FBWA.pdb.bin ( 342 -  346)
INFO  :  352    -11.119 =  -8.000 - 80.50 *  0.197^2 ( 0.620) : GWETD : Loop ID =  317 : 1VGRA.pdb.bin ( 269 -  273)
INFO  :  353    -11.135 =  -7.000 - 80.50 *  0.227^2 ( 0.637) : LEKAI : Loop ID =  382 : 1GV3A.pdb.bin (  25 -   29)
INFO  :  354    -11.166 =  -8.000 - 80.50 *  0.198^2 ( 0.700) : FSETS : Loop ID =  682 : 1IHP_.pdb.bin (  11 -   15)
INFO  :  355    -11.170 =  -7.000 - 80.50 *  0.228^2 ( 0.671) : ISREQ : Loop ID =  528 : 1E63A.pdb.bin ( 213 -  217)
INFO  :  356    -11.193 =  -6.000 - 80.50 *  0.254^2 ( 0.549) : YLPLQ : Loop ID =  157 : 1O94A.pdb.bin ( 173 -  177)
INFO  :  357    -11.202 =  -7.000 - 80.50 *  0.228^2 ( 0.625) : LKSRV : Loop ID =  340 : 1DN0B.pdb.bin (  62 -   66)
INFO  :  358    -11.221 =  -8.000 - 80.50 *  0.200^2 ( 0.492) : HPLMD : Loop ID =   82 : 3P2PA.pdb.bin (  16 -   20)
INFO  :  359    -11.239 =  -8.000 - 80.50 *  0.201^2 ( 0.683) : IPELL : Loop ID =  587 : 1SJDA.pdb.bin ( 351 -  355)
INFO  :  360    -11.252 =  -7.000 - 80.50 *  0.230^2 ( 0.618) : QTDKW : Loop ID =  308 : 1ZBLA.pdb.bin ( 121 -  125)
INFO  :  361    -11.258 =  -8.000 - 80.50 *  0.201^2 ( 0.521) : YPIIE : Loop ID =  108 : 1CEC_.pdb.bin (  49 -   53)
INFO  :  362    -11.262 =  -8.000 - 80.50 *  0.201^2 ( 0.276) : AAxDx : Loop ID =    5 : 2YHX_.pdb.bin (   1 -    5)
INFO  :  363    -11.265 =  -6.000 - 80.50 *  0.256^2 ( 0.651) : ALPHA : Loop ID =  435 : 1XFKA.pdb.bin ( 104 -  108)
INFO  :  364    -11.271 =  -9.000 - 80.50 *  0.168^2 ( 0.398) : DIYTV : Loop ID =   27 : 1OR8A.pdb.bin ( 197 -  201)
INFO  :  365    -11.305 =  -8.000 - 80.50 *  0.203^2 ( 0.622) : VDDDI : Loop ID =  324 : 1GQEA.pdb.bin ( 218 -  222)
INFO  :  366    -11.350 =  -7.000 - 80.50 *  0.232^2 ( 0.695) : GKSKA : Loop ID =  660 : 1KECB.pdb.bin (   6 -   10)
INFO  :  367    -11.354 =  -8.000 - 80.50 *  0.204^2 ( 0.632) : SYPAR : Loop ID =  366 : 1C9MA.pdb.bin ( 159 -  163)
INFO  :  368    -11.374 =  -7.000 - 80.50 *  0.233^2 ( 0.687) : IPAFE : Loop ID =  611 : 1US5A.pdb.bin (  74 -   78)
INFO  :  369    -11.426 =  -9.000 - 80.50 *  0.174^2 ( 0.393) : TIKQD : Loop ID =   25 : 2HGSA.pdb.bin (  90 -   94)
INFO  :  370    -11.431 =  -8.000 - 80.50 *  0.206^2 ( 0.486) : MFPRK : Loop ID =   76 : 1YNYA.pdb.bin ( 372 -  376)
INFO  :  371    -11.440 =  -8.000 - 80.50 *  0.207^2 ( 0.620) : DPAEK : Loop ID =  315 : 2BS3A.pdb.bin ( 355 -  359)
INFO  :  372    -11.460 =  -7.000 - 80.50 *  0.235^2 ( 0.693) : VKLWY : Loop ID =  645 : 2BE2B.pdb.bin ( 419 -  423)
INFO  :  373    -11.461 =  -7.000 - 80.50 *  0.235^2 ( 0.663) : AYPYT : Loop ID =  498 : 1GZGA.pdb.bin (   2 -    6)
INFO  :  374    -11.489 =  -9.000 - 80.50 *  0.176^2 ( 0.581) : WDHMY : Loop ID =  212 : 1QI5A.pdb.bin ( 332 -  336)
INFO  :  375    -11.508 =  -6.000 - 80.50 *  0.262^2 ( 0.562) : LLPLN : Loop ID =  175 : 2A92A.pdb.bin (  96 -  100)
INFO  :  376    -11.517 =  -8.000 - 80.50 *  0.209^2 ( 0.693) : FNYLN : Loop ID =  649 : 1MMG_.pdb.bin ( 297 -  301)
INFO  :  377    -11.560 =  -7.000 - 80.50 *  0.238^2 ( 0.692) : LRPYI : Loop ID =  642 : 1WA5C.pdb.bin ( 738 -  742)
INFO  :  378    -11.562 =  -8.000 - 80.50 *  0.210^2 ( 0.698) : RVAES : Loop ID =  673 : 1N97A.pdb.bin ( 245 -  249)
INFO  :  379    -11.569 =  -6.000 - 80.50 *  0.263^2 ( 0.662) : YLPLQ : Loop ID =  490 : 1DJQA.pdb.bin ( 173 -  177)
INFO  :  380    -11.626 =  -8.000 - 80.50 *  0.212^2 ( 0.675) : IGSVL : Loop ID =  553 : 1BG6_.pdb.bin ( 172 -  176)
INFO  :  381    -11.632 =  -8.000 - 80.50 *  0.212^2 ( 0.391) : KLPDA : Loop ID =   24 : 1PVC2.pdb.bin (  75 -   79)
INFO  :  382    -11.653 =  -7.000 - 80.50 *  0.240^2 ( 0.630) : KVEKL : Loop ID =  353 : 1F6YA.pdb.bin (  99 -  103)
INFO  :  383    -11.664 =  -9.000 - 80.50 *  0.182^2 ( 0.513) : NPRTN : Loop ID =  101 : 1QQP2.pdb.bin ( 146 -  150)
INFO  :  384    -11.681 =  -8.000 - 80.50 *  0.214^2 ( 0.629) : AVHDM : Loop ID =  348 : 1M1QA.pdb.bin (  61 -   65)
INFO  :  385    -11.687 =  -8.000 - 80.50 *  0.214^2 ( 0.672) : ILDSM : Loop ID =  532 : 2CTC_.pdb.bin (  98 -  102)
INFO  :  386    -11.702 =  -7.000 - 80.50 *  0.242^2 ( 0.621) : DNAKN : Loop ID =  322 : 2H1PH.pdb.bin (  72 -   76)
INFO  :  387    -11.728 =  -7.000 - 80.50 *  0.242^2 ( 0.653) : DYPNK : Loop ID =  445 : 2AAK_.pdb.bin (  61 -   65)
INFO  :  388    -11.775 = -10.000 - 80.50 *  0.148^2 ( 0.354) : RFPAL : Loop ID =   12 : 1RR7A.pdb.bin (   0 -    4)
INFO  :  389    -11.810 =  -6.000 - 80.50 *  0.269^2 ( 0.690) : DAKKY : Loop ID =  632 : 1QWLA.pdb.bin ( 268 -  272)
INFO  :  390    -11.826 =  -8.000 - 80.50 *  0.218^2 ( 0.590) : RIKNF : Loop ID =  233 : 1N62B.pdb.bin ( 412 -  416)
INFO  :  391    -11.830 =  -9.000 - 80.50 *  0.187^2 ( 0.587) : SYPQT : Loop ID =  221 : 1E6YB.pdb.bin ( 158 -  162)
INFO  :  392    -11.849 =  -7.000 - 80.50 *  0.245^2 ( 0.671) : DTKKY : Loop ID =  531 : 5P2PA.pdb.bin ( 113 -  117)
INFO  :  393    -11.853 =  -5.000 - 80.50 *  0.292^2 ( 0.623) : QSQGV : Loop ID =  328 : 1WC3A.pdb.bin (  27 -   31)
INFO  :  394    -11.889 =  -9.000 - 80.50 *  0.189^2 ( 0.653) : PDFLC : Loop ID =  442 : 1GTMA.pdb.bin ( 336 -  340)
INFO  :  395    -11.893 =  -6.000 - 80.50 *  0.271^2 ( 0.623) : MPKQK : Loop ID =  327 : 1SZ9A.pdb.bin (  54 -   58)
INFO  :  396    -11.893 = -10.000 - 80.50 *  0.153^2 ( 0.316) : TWPSE : Loop ID =    8 : 2H1PH.pdb.bin ( 193 -  197)
INFO  :  397    -11.902 =  -9.000 - 80.50 *  0.190^2 ( 0.604) : TPLLT : Loop ID =  270 : 1E3WA.pdb.bin ( 196 -  200)
INFO  :  398    -11.909 =  -9.000 - 80.50 *  0.190^2 ( 0.590) : WTNEK : Loop ID =  234 : 1GSUA.pdb.bin (  44 -   48)
INFO  :  399    -11.921 =  -8.000 - 80.50 *  0.221^2 ( 0.619) : YPIIE : Loop ID =  311 : 1CEO_.pdb.bin (  50 -   54)
INFO  :  400    -11.928 =  -9.000 - 80.50 *  0.191^2 ( 0.423) : DYPSS : Loop ID =   35 : 1U9AA.pdb.bin (  68 -   72)
INFO  :  401    -12.035 =  -8.000 - 80.50 *  0.224^2 ( 0.666) : NSWRD : Loop ID =  510 : 1I8AA.pdb.bin ( 173 -  177)
INFO  :  402    -12.045 =  -9.000 - 80.50 *  0.194^2 ( 0.677) : FVEKE : Loop ID =  560 : 1OKRA.pdb.bin (  98 -  102)
INFO  :  403    -12.079 =  -7.000 - 80.50 *  0.251^2 ( 0.637) : AYPYT : Loop ID =  383 : 1W5MA.pdb.bin (   2 -    6)
INFO  :  404    -12.125 =  -6.000 - 80.50 *  0.276^2 ( 0.667) : YNMLT : Loop ID =  511 : 1BG1A.pdb.bin ( 335 -  339)
INFO  :  405    -12.149 =  -9.000 - 80.50 *  0.198^2 ( 0.690) : CHDAY : Loop ID =  629 : 1CGO_.pdb.bin ( 117 -  121)
INFO  :  406    -12.150 =  -7.000 - 80.50 *  0.253^2 ( 0.647) : LSEHF : Loop ID =  424 : 2ARHA.pdb.bin (  90 -   94)
INFO  :  407    -12.170 =  -9.000 - 80.50 *  0.198^2 ( 0.652) : DLYNT : Loop ID =  438 : 1GPC_.pdb.bin (  75 -   79)
INFO  :  408    -12.178 =  -7.000 - 80.50 *  0.254^2 ( 0.702) : AYPYT : Loop ID =  689 : 1W5OA.pdb.bin (   2 -    6)
INFO  :  409    -12.191 = -11.000 - 80.50 *  0.122^2 ( 0.292) : VLARA : Loop ID =    6 : 1LDNA.pdb.bin ( 309 -  313)
INFO  :  410    -12.193 =  -9.000 - 80.50 *  0.199^2 ( 0.644) : GDPYN : Loop ID =  415 : 1CIU_.pdb.bin ( 369 -  373)
INFO  :  411    -12.195 =  -8.000 - 80.50 *  0.228^2 ( 0.643) : DYPYN : Loop ID =  409 : 2F4ZA.pdb.bin (  55 -   59)
INFO  :  412    -12.227 =  -7.000 - 80.50 *  0.255^2 ( 0.652) : AYPYT : Loop ID =  436 : 1W5PA.pdb.bin (   3 -    7)
INFO  :  413    -12.236 =  -9.000 - 80.50 *  0.201^2 ( 0.502) : SPATS : Loop ID =   89 : 1QWOA.pdb.bin (  10 -   14)
INFO  :  414    -12.238 = -10.000 - 80.50 *  0.167^2 ( 0.646) : FTNSL : Loop ID =  422 : 176LA.pdb.bin ( 113 -  117)
INFO  :  415    -12.275 =  -9.000 - 80.50 *  0.202^2 ( 0.678) : PVNTT : Loop ID =  568 : 1IB6A.pdb.bin ( 119 -  123)
INFO  :  416    -12.286 =  -9.000 - 80.50 *  0.202^2 ( 0.523) : PRPSE : Loop ID =  112 : 1EMTH.pdb.bin ( 181 -  185)
INFO  :  417    -12.320 =  -8.000 - 80.50 *  0.232^2 ( 0.626) : YNWMT : Loop ID =  342 : 1ENY_.pdb.bin ( 156 -  160)
INFO  :  418    -12.327 =  -7.000 - 80.50 *  0.257^2 ( 0.686) : AYPYT : Loop ID =  606 : 1W5QA.pdb.bin (   3 -    7)
INFO  :  419    -12.338 =  -7.000 - 80.50 *  0.258^2 ( 0.631) : AYPYT : Loop ID =  361 : 1W5NA.pdb.bin (   2 -    6)
INFO  :  420    -12.393 =  -9.000 - 80.50 *  0.205^2 ( 0.528) : VEPKR : Loop ID =  121 : 1R86A.pdb.bin ( 198 -  202)
INFO  :  421    -12.396 =  -9.000 - 80.50 *  0.205^2 ( 0.548) : PRPSE : Loop ID =  154 : 1KELH.pdb.bin ( 192 -  196)
INFO  :  422    -12.400 = -10.000 - 80.50 *  0.173^2 ( 0.571) : IDQHF : Loop ID =  190 : 1T6JA.pdb.bin ( 474 -  478)
INFO  :  423    -12.406 =  -5.000 - 80.50 *  0.303^2 ( 0.657) : NFPFD : Loop ID =  464 : 1ZUOA.pdb.bin (  76 -   80)
INFO  :  424    -12.410 =  -7.000 - 80.50 *  0.259^2 ( 0.645) : HFDNV : Loop ID =  419 : 2B9WA.pdb.bin ( 170 -  174)
INFO  :  425    -12.439 = -10.000 - 80.50 *  0.174^2 ( 0.582) : SPEQL : Loop ID =  214 : 1QKMA.pdb.bin (   4 -    8)
INFO  :  426    -12.451 =  -9.000 - 80.50 *  0.207^2 ( 0.611) : IVDAS : Loop ID =  286 : 2B0TA.pdb.bin ( 342 -  346)
INFO  :  427    -12.478 =  -8.000 - 80.50 *  0.236^2 ( 0.690) : IIPVA : Loop ID =  628 : 3MDDA.pdb.bin (  24 -   28)
INFO  :  428    -12.486 =  -8.000 - 80.50 *  0.236^2 ( 0.701) : PGELA : Loop ID =  686 : 1KX5D.pdb.bin (  99 -  103)
INFO  :  429    -12.495 =  -9.000 - 80.50 *  0.208^2 ( 0.693) : NGPTH : Loop ID =  651 : 1MHQA.pdb.bin (  33 -   37)
INFO  :  430    -12.510 =  -8.000 - 80.50 *  0.237^2 ( 0.692) : LSPHI : Loop ID =  644 : 2A03A.pdb.bin (  14 -   18)
INFO  :  431    -12.513 =  -7.000 - 80.50 *  0.262^2 ( 0.660) : GSDKF : Loop ID =  480 : 1XQ6A.pdb.bin (  26 -   30)
INFO  :  432    -12.520 =  -9.000 - 80.50 *  0.209^2 ( 0.665) : AMPTL : Loop ID =  504 : 1IBRB.pdb.bin ( 407 -  411)
INFO  :  433    -12.555 =  -8.000 - 80.50 *  0.238^2 ( 0.610) : QGEDV : Loop ID =  284 : 1DIK_.pdb.bin ( 275 -  279)
INFO  :  434    -12.573 =  -9.000 - 80.50 *  0.211^2 ( 0.581) : VEPKR : Loop ID =  208 : 1R85A.pdb.bin ( 198 -  202)
INFO  :  435    -12.573 = -10.000 - 80.50 *  0.179^2 ( 0.306) : TWPSE : Loop ID =    7 : 1F4XH.pdb.bin ( 190 -  194)
INFO  :  436    -12.578 = -10.000 - 80.50 *  0.179^2 ( 0.435) : TWPSE : Loop ID =   40 : 1IL1A.pdb.bin ( 192 -  196)
INFO  :  437    -12.583 =  -9.000 - 80.50 *  0.211^2 ( 0.656) : PQSLW : Loop ID =  458 : 2B2NA.pdb.bin ( 291 -  295)
INFO  :  438    -12.603 = -10.000 - 80.50 *  0.180^2 ( 0.595) : TWPSE : Loop ID =  246 : 1GPOH.pdb.bin ( 186 -  190)
INFO  :  439    -12.616 =  -9.000 - 80.50 *  0.212^2 ( 0.678) : GYPAK : Loop ID =  570 : 1C3LA.pdb.bin ( 164 -  168)
INFO  :  440    -12.625 =  -9.000 - 80.50 *  0.212^2 ( 0.654) : GNATL : Loop ID =  448 : 1LK2A.pdb.bin ( 174 -  178)
INFO  :  441    -12.642 =  -9.000 - 80.50 *  0.213^2 ( 0.599) : FPSLA : Loop ID =  262 : 1VQWA.pdb.bin ( 292 -  296)
INFO  :  442    -12.655 =  -8.000 - 80.50 *  0.240^2 ( 0.669) : IGNTV : Loop ID =  521 : 2AQWA.pdb.bin ( 137 -  141)
INFO  :  443    -12.695 = -10.000 - 80.50 *  0.183^2 ( 0.450) : LHPAT : Loop ID =   49 : 1FXOA.pdb.bin (  14 -   18)
INFO  :  444    -12.713 = -10.000 - 80.50 *  0.184^2 ( 0.417) : DPARD : Loop ID =   33 : 1AOP_.pdb.bin ( 448 -  452)
INFO  :  445    -12.804 =  -9.000 - 80.50 *  0.217^2 ( 0.642) : NFPYN : Loop ID =  401 : 2AS9A.pdb.bin (  12 -   16)
INFO  :  446    -12.863 =  -9.000 - 80.50 *  0.219^2 ( 0.537) : SWPGQ : Loop ID =  137 : 1Q0YH.pdb.bin ( 188 -  192)
INFO  :  447    -12.870 =  -9.000 - 80.50 *  0.219^2 ( 0.693) : GNATL : Loop ID =  648 : 1S7QA.pdb.bin ( 174 -  178)
INFO  :  448    -12.904 = -10.000 - 80.50 *  0.190^2 ( 0.571) : GYPGK : Loop ID =  193 : 1GNSA.pdb.bin ( 153 -  157)
INFO  :  449    -12.918 =  -9.000 - 80.50 *  0.221^2 ( 0.655) : GYPAK : Loop ID =  449 : 1SCJA.pdb.bin ( 165 -  169)
INFO  :  450    -12.931 =  -9.000 - 80.50 *  0.221^2 ( 0.668) : LEEEI : Loop ID =  518 : 1NVTA.pdb.bin ( 118 -  122)
INFO  :  451    -12.936 =  -9.000 - 80.50 *  0.221^2 ( 0.659) : IVDAS : Loop ID =  477 : 1ITWA.pdb.bin ( 346 -  350)
INFO  :  452    -12.949 =  -9.000 - 80.50 *  0.221^2 ( 0.659) : NFPTV : Loop ID =  469 : 2BWNA.pdb.bin ( 359 -  363)
INFO  :  453    -12.959 =  -8.000 - 80.50 *  0.248^2 ( 0.634) : HATQV : Loop ID =  373 : 1Q74A.pdb.bin ( 231 -  235)
INFO  :  454    -12.965 = -10.000 - 80.50 *  0.192^2 ( 0.521) : TWPSE : Loop ID =  107 : 1E6OH.pdb.bin ( 193 -  197)
INFO  :  455    -13.002 = -10.000 - 80.50 *  0.193^2 ( 0.656) : IALWF : Loop ID =  455 : 1BHNA.pdb.bin ( 128 -  132)
INFO  :  456    -13.006 =  -9.000 - 80.50 *  0.223^2 ( 0.699) : TPYLD : Loop ID =  680 : 1A21A.pdb.bin (  93 -   97)
INFO  :  457    -13.006 =  -9.000 - 80.50 *  0.223^2 ( 0.685) : WDHMY : Loop ID =  602 : 1QI3A.pdb.bin ( 332 -  336)
INFO  :  458    -13.013 =  -8.000 - 80.50 *  0.250^2 ( 0.559) : ILKER : Loop ID =  171 : 1N3LA.pdb.bin (  26 -   30)
INFO  :  459    -13.034 = -10.000 - 80.50 *  0.194^2 ( 0.673) : VLERN : Loop ID =  538 : 1ZY9A.pdb.bin (  94 -   98)
INFO  :  460    -13.035 =  -9.000 - 80.50 *  0.224^2 ( 0.672) : PRLYR : Loop ID =  534 : 1UC2A.pdb.bin ( 363 -  367)
INFO  :  461    -13.041 = -10.000 - 80.50 *  0.194^2 ( 0.458) : TWPSE : Loop ID =   56 : 1GIGH.pdb.bin ( 195 -  199)
INFO  :  462    -13.061 =  -9.000 - 80.50 *  0.225^2 ( 0.700) : WDHMY : Loop ID =  683 : 1QPKA.pdb.bin ( 332 -  336)
INFO  :  463    -13.104 =  -9.000 - 80.50 *  0.226^2 ( 0.659) : ILPHV : Loop ID =  468 : 1LWDA.pdb.bin (  31 -   35)
INFO  :  464    -13.112 =  -9.000 - 80.50 *  0.226^2 ( 0.662) : LEDNY : Loop ID =  487 : 1YRBA.pdb.bin (  23 -   27)
INFO  :  465    -13.196 = -10.000 - 80.50 *  0.199^2 ( 0.628) : DPARV : Loop ID =  347 : 1VCVA.pdb.bin ( 210 -  214)
INFO  :  466    -13.197 = -10.000 - 80.50 *  0.199^2 ( 0.702) : TWPSE : Loop ID =  690 : 1YQVH.pdb.bin ( 189 -  193)
INFO  :  467    -13.270 = -10.000 - 80.50 *  0.202^2 ( 0.527) : TWPSE : Loop ID =  119 : 1MFEH.pdb.bin ( 183 -  187)
INFO  :  468    -13.278 =  -8.000 - 80.50 *  0.256^2 ( 0.681) : YGGNS : Loop ID =  575 : 1KHBA.pdb.bin ( 225 -  229)
INFO  :  469    -13.298 = -10.000 - 80.50 *  0.202^2 ( 0.510) : TWPSE : Loop ID =   96 : 1NC2B.pdb.bin ( 191 -  195)
INFO  :  470    -13.308 = -10.000 - 80.50 *  0.203^2 ( 0.666) : LSQTY : Loop ID =  509 : 1XHCA.pdb.bin (  18 -   22)
INFO  :  471    -13.311 =  -9.000 - 80.50 *  0.231^2 ( 0.696) : VQSKD : Loop ID =  664 : 1M7SA.pdb.bin ( 228 -  232)
INFO  :  472    -13.321 = -10.000 - 80.50 *  0.203^2 ( 0.598) : TWPSE : Loop ID =  256 : 2A77H.pdb.bin ( 192 -  196)
INFO  :  473    -13.324 =  -8.000 - 80.50 *  0.257^2 ( 0.671) : FNYLN : Loop ID =  530 : 1JX2A.pdb.bin ( 291 -  295)
INFO  :  474    -13.329 = -10.000 - 80.50 *  0.203^2 ( 0.686) : DPARD : Loop ID =  605 : 1AORA.pdb.bin ( 543 -  547)
INFO  :  475    -13.351 = -10.000 - 80.50 *  0.204^2 ( 0.507) : GYPGK : Loop ID =   92 : 2SNIE.pdb.bin ( 165 -  169)
INFO  :  476    -13.353 = -10.000 - 80.50 *  0.204^2 ( 0.466) : TWPSE : Loop ID =   62 : 1JGLH.pdb.bin ( 179 -  183)
INFO  :  477    -13.367 =  -9.000 - 80.50 *  0.233^2 ( 0.551) : NIASV : Loop ID =  159 : 1F0IA.pdb.bin ( 224 -  228)
INFO  :  478    -13.384 = -10.000 - 80.50 *  0.205^2 ( 0.634) : GYPGK : Loop ID =  374 : 1SUC_.pdb.bin ( 153 -  157)
INFO  :  479    -13.400 = -10.000 - 80.50 *  0.206^2 ( 0.589) : GYPGK : Loop ID =  230 : 1V5IA.pdb.bin ( 165 -  169)
INFO  :  480    -13.407 = -10.000 - 80.50 *  0.206^2 ( 0.531) : PKERA : Loop ID =  126 : 1QSSA.pdb.bin ( 499 -  503)
INFO  :  481    -13.409 = -10.000 - 80.50 *  0.206^2 ( 0.538) : TWPSE : Loop ID =  139 : 1F3DH.pdb.bin ( 188 -  192)
INFO  :  482    -13.422 =  -8.000 - 80.50 *  0.260^2 ( 0.675) : TLPYV : Loop ID =  546 : 1IA8A.pdb.bin ( 165 -  169)
INFO  :  483    -13.423 = -10.000 - 80.50 *  0.206^2 ( 0.459) : KYPEA : Loop ID =   57 : 1J7DA.pdb.bin (  66 -   70)
INFO  :  484    -13.425 = -10.000 - 80.50 *  0.206^2 ( 0.479) : NPIHD : Loop ID =   70 : 1MMN_.pdb.bin (   0 -    4)
INFO  :  485    -13.446 = -10.000 - 80.50 *  0.207^2 ( 0.616) : GYPGK : Loop ID =  300 : 1DUIA.pdb.bin ( 156 -  160)
INFO  :  486    -13.450 = -10.000 - 80.50 *  0.207^2 ( 0.533) : TWPSE : Loop ID =  129 : 1ORSB.pdb.bin ( 191 -  195)
INFO  :  487    -13.472 =  -9.000 - 80.50 *  0.236^2 ( 0.598) : FMPHR : Loop ID =  255 : 1UMGA.pdb.bin ( 330 -  334)
INFO  :  488    -13.520 = -11.000 - 80.50 *  0.177^2 ( 0.600) : YARQA : Loop ID =  263 : 1DIN_.pdb.bin (  63 -   67)
INFO  :  489    -13.524 = -10.000 - 80.50 *  0.209^2 ( 0.648) : PKERA : Loop ID =  430 : 3KTQA.pdb.bin ( 499 -  503)
INFO  :  490    -13.524 = -10.000 - 80.50 *  0.209^2 ( 0.583) : TWPSE : Loop ID =  215 : 1L7TH.pdb.bin ( 191 -  195)
INFO  :  491    -13.528 = -10.000 - 80.50 *  0.209^2 ( 0.701) : LVAEK : Loop ID =  687 : 1C3AA.pdb.bin (  55 -   59)
INFO  :  492    -13.534 = -11.000 - 80.50 *  0.177^2 ( 0.645) : IQQRA : Loop ID =  418 : 1QVAA.pdb.bin (  36 -   40)
INFO  :  493    -13.558 = -10.000 - 80.50 *  0.210^2 ( 0.681) : DISSG : Loop ID =  579 : 1WBDA.pdb.bin ( 147 -  151)
INFO  :  494    -13.559 = -10.000 - 80.50 *  0.210^2 ( 0.571) : VPVVN : Loop ID =  192 : 1NVMB.pdb.bin ( 112 -  116)
INFO  :  495    -13.559 = -10.000 - 80.50 *  0.210^2 ( 0.641) : SAADG : Loop ID =  395 : 1EFT_.pdb.bin ( 106 -  110)
INFO  :  496    -13.559 = -10.000 - 80.50 *  0.210^2 ( 0.557) : TWPSE : Loop ID =  166 : 1CT8B.pdb.bin ( 191 -  195)
INFO  :  497    -13.591 =  -6.000 - 80.50 *  0.307^2 ( 0.641) : YNPLV : Loop ID =  398 : 1YW3A.pdb.bin ( 147 -  151)
INFO  :  498    -13.616 = -11.000 - 80.50 *  0.180^2 ( 0.662) : YLKKA : Loop ID =  492 : 1IRW_.pdb.bin ( 100 -  104)
INFO  :  499    -13.638 =  -9.000 - 80.50 *  0.240^2 ( 0.658) : LLESI : Loop ID =  466 : 1WY6A.pdb.bin (  43 -   47)
INFO  :  500    -13.676 = -10.000 - 80.50 *  0.214^2 ( 0.664) : NVPQT : Loop ID =  501 : 1Y5IA.pdb.bin ( 254 -  258)
INFO  :  501    -13.681 = -12.000 - 80.50 *  0.145^2 ( 0.432) : WASTH : Loop ID =   38 : 1XJVA.pdb.bin ( 133 -  137)
INFO  :  502    -13.694 = -10.000 - 80.50 *  0.214^2 ( 0.606) : PKERA : Loop ID =  281 : 1TAQ_.pdb.bin ( 766 -  770)
INFO  :  503    -13.715 = -10.000 - 80.50 *  0.215^2 ( 0.557) : IPYLD : Loop ID =  169 : 1P2ZA.pdb.bin ( 644 -  648)
INFO  :  504    -13.741 = -12.000 - 80.50 *  0.147^2 ( 0.221) : NPVDH : Loop ID =    1 : 1GUQA.pdb.bin (   3 -    7)
INFO  :  505    -13.860 =  -9.000 - 80.50 *  0.246^2 ( 0.657) : RPPTV : Loop ID =  459 : 1DJEA.pdb.bin ( 347 -  351)
INFO  :  506    -13.928 = -11.000 - 80.50 *  0.191^2 ( 0.488) : IPDRD : Loop ID =   78 : 1T3GA.pdb.bin (  37 -   41)
INFO  :  507    -13.940 = -10.000 - 80.50 *  0.221^2 ( 0.635) : KYPEA : Loop ID =  377 : 2A4DA.pdb.bin (  66 -   70)
INFO  :  508    -13.950 = -11.000 - 80.50 *  0.191^2 ( 0.662) : PKSRA : Loop ID =  491 : 2AAFA.pdb.bin ( 265 -  269)
INFO  :  509    -13.988 = -10.000 - 80.50 *  0.223^2 ( 0.640) : LPAYR : Loop ID =  389 : 1JB0L.pdb.bin (  30 -   34)
INFO  :  510    -14.057 = -12.000 - 80.50 *  0.160^2 ( 0.551) : TWPSQ : Loop ID =  158 : 1NCBH.pdb.bin ( 193 -  197)
INFO  :  511    -14.064 = -11.000 - 80.50 *  0.195^2 ( 0.638) : YQAFY : Loop ID =  386 : 1VZMA.pdb.bin (  29 -   33)
INFO  :  512    -14.091 =  -6.000 - 80.50 *  0.317^2 ( 0.585) : DCPDK : Loop ID =  217 : 1LCF_.pdb.bin ( 625 -  629)
INFO  :  513    -14.093 = -10.000 - 80.50 *  0.225^2 ( 0.653) : TWPSE : Loop ID =  443 : 1CICB.pdb.bin ( 190 -  194)
INFO  :  514    -14.139 = -10.000 - 80.50 *  0.227^2 ( 0.688) : GVERA : Loop ID =  618 : 1VLRA.pdb.bin ( 242 -  246)
INFO  :  515    -14.167 = -12.000 - 80.50 *  0.164^2 ( 0.571) : TWPSQ : Loop ID =  191 : 1YNKH.pdb.bin ( 189 -  193)
INFO  :  516    -14.225 = -12.000 - 80.50 *  0.166^2 ( 0.356) : TWPSQ : Loop ID =   13 : 1XGUB.pdb.bin ( 186 -  190)
INFO  :  517    -14.249 = -10.000 - 80.50 *  0.230^2 ( 0.672) : IPYLD : Loop ID =  535 : 1P30A.pdb.bin ( 648 -  652)
INFO  :  518    -14.296 = -12.000 - 80.50 *  0.169^2 ( 0.514) : TWPSQ : Loop ID =  103 : 1PZ5B.pdb.bin ( 193 -  197)
INFO  :  519    -14.328 = -10.000 - 80.50 *  0.232^2 ( 0.624) : DPKEL : Loop ID =  334 : 1VK6A.pdb.bin ( 209 -  213)
INFO  :  520    -14.345 = -11.000 - 80.50 *  0.204^2 ( 0.630) : IPWWD : Loop ID =  358 : 1M8TA.pdb.bin (  16 -   20)
INFO  :  521    -14.346 =  -9.000 - 80.50 *  0.258^2 ( 0.482) : PEPVG : Loop ID =   72 : 2JXRA.pdb.bin ( 294 -  298)
INFO  :  522    -14.349 = -10.000 - 80.50 *  0.232^2 ( 0.545) : CYPLF : Loop ID =  149 : 2C12A.pdb.bin ( 395 -  399)
INFO  :  523    -14.354 = -10.000 - 80.50 *  0.233^2 ( 0.634) : TWPSE : Loop ID =  372 : 2C1PB.pdb.bin ( 188 -  192)
INFO  :  524    -14.383 = -12.000 - 80.50 *  0.172^2 ( 0.577) : NPVDH : Loop ID =  201 : 1HXQA.pdb.bin (   3 -    7)
INFO  :  525    -14.393 = -10.000 - 80.50 *  0.234^2 ( 0.660) : LFPRK : Loop ID =  482 : 1GKPA.pdb.bin ( 374 -  378)
INFO  :  526    -14.408 = -12.000 - 80.50 *  0.173^2 ( 0.569) : FGHRS : Loop ID =  185 : 1VZE_.pdb.bin ( 103 -  107)
INFO  :  527    -14.417 = -10.000 - 80.50 *  0.234^2 ( 0.611) : GVERA : Loop ID =  287 : 1XMMA.pdb.bin ( 241 -  245)
INFO  :  528    -14.444 = -12.000 - 80.50 *  0.174^2 ( 0.579) : TWPSQ : Loop ID =  202 : 1E4XH.pdb.bin ( 187 -  191)
INFO  :  529    -14.451 = -12.000 - 80.50 *  0.174^2 ( 0.485) : NPVDH : Loop ID =   75 : 1HXPA.pdb.bin (   3 -    7)
INFO  :  530    -14.475 = -10.000 - 80.50 *  0.236^2 ( 0.646) : TWPSE : Loop ID =  420 : 1NLBH.pdb.bin ( 191 -  195)
INFO  :  531    -14.476 = -13.000 - 80.50 *  0.135^2 ( 0.438) : LDANL : Loop ID =   43 : 1TXXA.pdb.bin ( 102 -  106)
INFO  :  532    -14.478 = -10.000 - 80.50 *  0.236^2 ( 0.620) : IASER : Loop ID =  318 : 1CWUA.pdb.bin ( 177 -  181)
INFO  :  533    -14.485 = -12.000 - 80.50 *  0.176^2 ( 0.446) : TWPSQ : Loop ID =   46 : 1FE8H.pdb.bin ( 182 -  186)
INFO  :  534    -14.540 = -10.000 - 80.50 *  0.237^2 ( 0.615) : TWPSE : Loop ID =  296 : 1Q9WB.pdb.bin ( 197 -  201)
INFO  :  535    -14.549 = -11.000 - 80.50 *  0.210^2 ( 0.657) : VSQRF : Loop ID =  462 : 1NF1A.pdb.bin ( 140 -  144)
INFO  :  536    -14.568 = -10.000 - 80.50 *  0.238^2 ( 0.688) : VFTFF : Loop ID =  616 : 1JQVA.pdb.bin ( 152 -  156)
INFO  :  537    -14.589 = -10.000 - 80.50 *  0.239^2 ( 0.625) : TWPSE : Loop ID =  339 : 1P7KB.pdb.bin ( 188 -  192)
INFO  :  538    -14.594 = -10.000 - 80.50 *  0.239^2 ( 0.667) : SPADR : Loop ID =  515 : 1NF8A.pdb.bin ( 100 -  104)
INFO  :  539    -14.596 = -12.000 - 80.50 *  0.180^2 ( 0.612) : TWPSQ : Loop ID =  288 : 1SY6H.pdb.bin ( 192 -  196)
INFO  :  540    -14.601 = -12.000 - 80.50 *  0.180^2 ( 0.451) : TWPSQ : Loop ID =   51 : 1XGRB.pdb.bin ( 186 -  190)
INFO  :  541    -14.634 = -12.000 - 80.50 *  0.181^2 ( 0.435) : TWPSQ : Loop ID =   41 : 1NDGB.pdb.bin ( 186 -  190)
INFO  :  542    -14.667 = -12.000 - 80.50 *  0.182^2 ( 0.459) : TWPSQ : Loop ID =   58 : 1LO4H.pdb.bin ( 191 -  195)
INFO  :  543    -14.686 = -11.000 - 80.50 *  0.214^2 ( 0.587) : LSSSF : Loop ID =  222 : 1QGRA.pdb.bin ( 498 -  502)
INFO  :  544    -14.695 = -11.000 - 80.50 *  0.214^2 ( 0.698) : YARQA : Loop ID =  676 : 1ZIXA.pdb.bin (  63 -   67)
INFO  :  545    -14.706 =  -9.000 - 80.50 *  0.266^2 ( 0.633) : TSPAR : Loop ID =  370 : 1SH7A.pdb.bin ( 164 -  168)
INFO  :  546    -14.718 = -11.000 - 80.50 *  0.215^2 ( 0.523) : NYPDS : Loop ID =  110 : 1JATB.pdb.bin (  61 -   65)
INFO  :  547    -14.719 = -11.000 - 80.50 *  0.215^2 ( 0.674) : FGDRV : Loop ID =  542 : 2CBUA.pdb.bin ( 151 -  155)
INFO  :  548    -14.755 = -12.000 - 80.50 *  0.185^2 ( 0.527) : TWPSQ : Loop ID =  118 : 1YEJH.pdb.bin ( 196 -  200)
INFO  :  549    -14.771 = -12.000 - 80.50 *  0.186^2 ( 0.664) : IVQTA : Loop ID =  499 : 1RU3A.pdb.bin ( 299 -  303)
INFO  :  550    -14.819 = -12.000 - 80.50 *  0.187^2 ( 0.450) : TWPSQ : Loop ID =   50 : 1E4XI.pdb.bin ( 187 -  191)
INFO  :  551    -14.826 = -12.000 - 80.50 *  0.187^2 ( 0.543) : TWPSQ : Loop ID =  147 : 1ZTXH.pdb.bin ( 192 -  196)
INFO  :  552    -14.876 = -10.000 - 80.50 *  0.246^2 ( 0.666) : NSVRF : Loop ID =  506 : 1NG2A.pdb.bin ( 170 -  174)
INFO  :  553    -14.967 = -12.000 - 80.50 *  0.192^2 ( 0.476) : TWPSQ : Loop ID =   67 : 1FLRH.pdb.bin ( 188 -  192)
INFO  :  554    -14.969 = -12.000 - 80.50 *  0.192^2 ( 0.379) : TWPSQ : Loop ID =   19 : 1YEEH.pdb.bin ( 196 -  200)
INFO  :  555    -15.007 = -12.000 - 80.50 *  0.193^2 ( 0.496) : TWPSQ : Loop ID =   84 : 1DQQB.pdb.bin ( 186 -  190)
INFO  :  556    -15.140 = -12.000 - 80.50 *  0.198^2 ( 0.675) : TWPSQ : Loop ID =  550 : 2CGRH.pdb.bin ( 189 -  193)
INFO  :  557    -15.186 = -12.000 - 80.50 *  0.199^2 ( 0.507) : TWPSQ : Loop ID =   91 : 1QYGH.pdb.bin ( 193 -  197)
INFO  :  558    -15.190 = -14.000 - 80.50 *  0.122^2 ( 0.221) : YIRSN : Loop ID =    2 : 1BU6O.pdb.bin ( 120 -  124)
INFO  :  559    -15.241 = -12.000 - 80.50 *  0.201^2 ( 0.498) : TWPSQ : Loop ID =   85 : 1UYWH.pdb.bin ( 191 -  195)
INFO  :  560    -15.299 = -12.000 - 80.50 *  0.202^2 ( 0.548) : VAEEF : Loop ID =  155 : 1V5HA.pdb.bin ( 114 -  118)
INFO  :  561    -15.308 = -12.000 - 80.50 *  0.203^2 ( 0.494) : TWPSQ : Loop ID =   83 : 1XGPB.pdb.bin ( 186 -  190)
INFO  :  562    -15.309 =  -9.000 - 80.50 *  0.280^2 ( 0.589) : NCPKV : Loop ID =  228 : 1E3DA.pdb.bin ( 224 -  228)
INFO  :  563    -15.398 = -12.000 - 80.50 *  0.205^2 ( 0.509) : TWPSQ : Loop ID =   95 : 1CR9H.pdb.bin ( 187 -  191)
INFO  :  564    -15.446 = -12.000 - 80.50 *  0.207^2 ( 0.697) : SWLEC : Loop ID =  670 : 1PX4A.pdb.bin (  59 -   63)
INFO  :  565    -15.449 =  -9.000 - 80.50 *  0.283^2 ( 0.509) : GYPHD : Loop ID =   93 : 1Y8XA.pdb.bin (  60 -   64)
INFO  :  566    -15.458 = -12.000 - 80.50 *  0.207^2 ( 0.586) : SPIRS : Loop ID =  220 : 1UI7A.pdb.bin ( 279 -  283)
INFO  :  567    -15.467 = -12.000 - 80.50 *  0.208^2 ( 0.483) : TWPSQ : Loop ID =   73 : 1XGTB.pdb.bin ( 186 -  190)
INFO  :  568    -15.469 =  -9.000 - 80.50 *  0.283^2 ( 0.572) : LDTQR : Loop ID =  195 : 1KEKA.pdb.bin ( 765 -  769)
INFO  :  569    -15.510 = -12.000 - 80.50 *  0.209^2 ( 0.640) : VISNT : Loop ID =  388 : 1NI1A.pdb.bin ( 188 -  192)
INFO  :  570    -15.519 = -11.000 - 80.50 *  0.237^2 ( 0.679) : FGDRV : Loop ID =  571 : 1UZ1A.pdb.bin ( 151 -  155)
INFO  :  571    -15.524 = -12.000 - 80.50 *  0.209^2 ( 0.652) : NPVDH : Loop ID =  439 : 1HXQB.pdb.bin (   3 -    7)
INFO  :  572    -15.569 = -12.000 - 80.50 *  0.211^2 ( 0.697) : TWPSQ : Loop ID =  672 : 1LK3H.pdb.bin ( 192 -  196)
INFO  :  573    -15.587 = -12.000 - 80.50 *  0.211^2 ( 0.569) : TWPSQ : Loop ID =  186 : 1Q72H.pdb.bin ( 193 -  197)
INFO  :  574    -15.611 = -10.000 - 80.50 *  0.264^2 ( 0.581) : SYPSC : Loop ID =  211 : 1AC5_.pdb.bin ( 303 -  307)
INFO  :  575    -15.617 = -12.000 - 80.50 *  0.212^2 ( 0.601) : SPIRS : Loop ID =  265 : 1UI8A.pdb.bin ( 279 -  283)
INFO  :  576    -15.626 = -13.000 - 80.50 *  0.181^2 ( 0.373) : GDPDN : Loop ID =   17 : 1CGT_.pdb.bin ( 369 -  373)
INFO  :  577    -15.661 = -11.000 - 80.50 *  0.241^2 ( 0.630) : LGEYF : Loop ID =  354 : 1O69A.pdb.bin ( 251 -  255)
INFO  :  578    -15.747 = -13.000 - 80.50 *  0.185^2 ( 0.529) : FALKH : Loop ID =  123 : 2CTS_.pdb.bin ( 335 -  339)
INFO  :  579    -15.764 = -10.000 - 80.50 *  0.268^2 ( 0.656) : PVPVM : Loop ID =  454 : 1LSJA.pdb.bin ( 150 -  154)
INFO  :  580    -15.795 = -12.000 - 80.50 *  0.217^2 ( 0.471) : HPDDF : Loop ID =   63 : 1QPWA.pdb.bin ( 112 -  116)
INFO  :  581    -15.818 = -13.000 - 80.50 *  0.187^2 ( 0.455) : LYPRV : Loop ID =   55 : 1XDWA.pdb.bin ( 287 -  291)
INFO  :  582    -15.835 = -12.000 - 80.50 *  0.218^2 ( 0.543) : TWPSQ : Loop ID =  148 : 1YNLH.pdb.bin ( 189 -  193)
INFO  :  583    -15.842 = -12.000 - 80.50 *  0.218^2 ( 0.567) : TWPSQ : Loop ID =  181 : 1NCWH.pdb.bin ( 192 -  196)
INFO  :  584    -15.846 = -12.000 - 80.50 *  0.219^2 ( 0.690) : GGFFY : Loop ID =  631 : 1S4NA.pdb.bin ( 246 -  250)
INFO  :  585    -15.858 = -12.000 - 80.50 *  0.219^2 ( 0.630) : SWLEC : Loop ID =  359 : 1JZ7A.pdb.bin (  59 -   63)
INFO  :  586    -15.892 = -12.000 - 80.50 *  0.220^2 ( 0.567) : QYPAG : Loop ID =  183 : 1R6VA.pdb.bin ( 304 -  308)
INFO  :  587    -15.905 = -13.000 - 80.50 *  0.190^2 ( 0.552) : IVHDL : Loop ID =  162 : 1P7TA.pdb.bin (  38 -   42)
INFO  :  588    -15.969 = -12.000 - 80.50 *  0.222^2 ( 0.624) : LFINE : Loop ID =  335 : 1K32A.pdb.bin ( 859 -  863)
INFO  :  589    -15.976 = -12.000 - 80.50 *  0.222^2 ( 0.606) : TWPSQ : Loop ID =  278 : 1XGQB.pdb.bin ( 186 -  190)
INFO  :  590    -16.007 = -11.000 - 80.50 *  0.249^2 ( 0.665) : IFPYV : Loop ID =  503 : 1T0LA.pdb.bin (  30 -   34)
INFO  :  591    -16.086 = -13.000 - 80.50 *  0.196^2 ( 0.533) : PWPSE : Loop ID =  130 : 1P2CB.pdb.bin ( 183 -  187)
INFO  :  592    -16.118 = -11.000 - 80.50 *  0.252^2 ( 0.621) : APAYY : Loop ID =  323 : 1RZUA.pdb.bin (  84 -   88)
INFO  :  593    -16.144 = -14.000 - 80.50 *  0.163^2 ( 0.337) : FIPTS : Loop ID =   10 : 2CP4_.pdb.bin (  88 -   92)
INFO  :  594    -16.185 = -12.000 - 80.50 *  0.228^2 ( 0.685) : DPMNS : Loop ID =  603 : 1VPBA.pdb.bin ( 237 -  241)
INFO  :  595    -16.255 = -13.000 - 80.50 *  0.201^2 ( 0.552) : LAPTG : Loop ID =  161 : 1CQA_.pdb.bin (  51 -   55)
INFO  :  596    -16.271 = -12.000 - 80.50 *  0.230^2 ( 0.632) : TWPSQ : Loop ID =  369 : 1MJUH.pdb.bin ( 182 -  186)
INFO  :  597    -16.322 = -12.000 - 80.50 *  0.232^2 ( 0.643) : IVSQV : Loop ID =  405 : 2C30A.pdb.bin ( 107 -  111)
INFO  :  598    -16.328 = -12.000 - 80.50 *  0.232^2 ( 0.656) : DYPDN : Loop ID =  452 : 1QB5D.pdb.bin (  53 -   57)
INFO  :  599    -16.416 =  -9.000 - 80.50 *  0.304^2 ( 0.532) : SGMYL : Loop ID =  128 : 1CZAN.pdb.bin ( 730 -  734)
INFO  :  600    -16.432 = -12.000 - 80.50 *  0.235^2 ( 0.698) : TWPSQ : Loop ID =  675 : 1A3RH.pdb.bin ( 185 -  189)
INFO  :  601    -16.456 = -13.000 - 80.50 *  0.207^2 ( 0.482) : YSPAS : Loop ID =   71 : 1IC6A.pdb.bin ( 168 -  172)
INFO  :  602    -16.521 = -13.000 - 80.50 *  0.209^2 ( 0.638) : IAANI : Loop ID =  384 : 1E4EB.pdb.bin (  25 -   29)
INFO  :  603    -16.616 = -13.000 - 80.50 *  0.212^2 ( 0.616) : LPPHC : Loop ID =  301 : 1G0WA.pdb.bin ( 140 -  144)
INFO  :  604    -16.638 = -12.000 - 80.50 *  0.240^2 ( 0.598) : TWPSQ : Loop ID =  254 : 1UWXH.pdb.bin ( 189 -  193)
INFO  :  605    -16.656 = -14.000 - 80.50 *  0.182^2 ( 0.601) : CVPRD : Loop ID =  266 : 1B8DA.pdb.bin ( 138 -  142)
INFO  :  606    -16.692 = -13.000 - 80.50 *  0.214^2 ( 0.691) : AGINV : Loop ID =  635 : 1ZEEA.pdb.bin ( 232 -  236)
INFO  :  607    -16.720 = -14.000 - 80.50 *  0.184^2 ( 0.449) : FEPTY : Loop ID =   48 : 1LF2A.pdb.bin ( 110 -  114)
INFO  :  608    -16.720 = -13.000 - 80.50 *  0.215^2 ( 0.454) : ITPAS : Loop ID =   53 : 1YD7A.pdb.bin (  34 -   38)
INFO  :  609    -16.771 =  -9.000 - 80.50 *  0.311^2 ( 0.696) : DYPAD : Loop ID =  667 : 1Y7RA.pdb.bin ( 101 -  105)
INFO  :  610    -16.893 = -14.000 - 80.50 *  0.190^2 ( 0.629) : WYHEH : Loop ID =  351 : 1GZDA.pdb.bin (  14 -   18)
INFO  :  611    -16.929 = -12.000 - 80.50 *  0.247^2 ( 0.641) : GAVSL : Loop ID =  397 : 2F2SA.pdb.bin ( 339 -  343)
INFO  :  612    -16.949 = -14.000 - 80.50 *  0.191^2 ( 0.533) : TGAAA : Loop ID =  131 : 1D7UA.pdb.bin ( 139 -  143)
INFO  :  613    -17.061 = -12.000 - 80.50 *  0.251^2 ( 0.629) : FEEAY : Loop ID =  350 : 1HWGA.pdb.bin (  30 -   34)
INFO  :  614    -17.061 = -13.000 - 80.50 *  0.225^2 ( 0.696) : SPLSA : Loop ID =  665 : 1UUGA.pdb.bin ( 184 -  188)
INFO  :  615    -17.073 = -14.000 - 80.50 *  0.195^2 ( 0.540) : GIIGT : Loop ID =  142 : 1WY0A.pdb.bin ( 188 -  192)
INFO  :  616    -17.099 = -13.000 - 80.50 *  0.226^2 ( 0.572) : YSPAS : Loop ID =  194 : 2PRK_.pdb.bin ( 168 -  172)
INFO  :  617    -17.110 = -13.000 - 80.50 *  0.226^2 ( 0.630) : LPPHC : Loop ID =  357 : 1VRPA.pdb.bin ( 130 -  134)
INFO  :  618    -17.110 = -13.000 - 80.50 *  0.226^2 ( 0.630) : LPPHC : Loop ID =  355 : 1N16A.pdb.bin ( 130 -  134)
INFO  :  619    -17.142 = -13.000 - 80.50 *  0.227^2 ( 0.674) : LFPGR : Loop ID =  543 : 2AX3A.pdb.bin ( 179 -  183)
INFO  :  620    -17.279 = -12.000 - 80.50 *  0.256^2 ( 0.631) : AGPNV : Loop ID =  364 : 1PA2A.pdb.bin (  67 -   71)
INFO  :  621    -17.285 = -14.000 - 80.50 *  0.202^2 ( 0.486) : LAPNN : Loop ID =   77 : 1B3EA.pdb.bin (  68 -   72)
INFO  :  622    -17.312 = -14.000 - 80.50 *  0.203^2 ( 0.385) : LVPEV : Loop ID =   22 : 1V4NA.pdb.bin ( 186 -  190)
INFO  :  623    -17.379 = -11.000 - 80.50 *  0.282^2 ( 0.564) : YPHYD : Loop ID =  176 : 1TR9A.pdb.bin ( 203 -  207)
INFO  :  624    -17.492 = -15.000 - 80.50 *  0.176^2 ( 0.372) : LLPEF : Loop ID =   16 : 1E3PA.pdb.bin ( 303 -  307)
INFO  :  625    -17.509 = -13.000 - 80.50 *  0.237^2 ( 0.626) : WPYFK : Loop ID =  344 : 1A3D_.pdb.bin (  60 -   64)
INFO  :  626    -17.544 = -15.000 - 80.50 *  0.178^2 ( 0.593) : APYNA : Loop ID =  243 : 1N7ZA.pdb.bin ( 105 -  109)
INFO  :  627    -17.565 = -15.000 - 80.50 *  0.178^2 ( 0.595) : PGMYI : Loop ID =  247 : 1EI1A.pdb.bin (  21 -   25)
INFO  :  628    -17.581 = -13.000 - 80.50 *  0.239^2 ( 0.665) : IETKY : Loop ID =  502 : 1OKTA.pdb.bin ( 171 -  175)
INFO  :  629    -17.586 = -12.000 - 80.50 *  0.263^2 ( 0.618) : SPEDF : Loop ID =  306 : 1GZDA.pdb.bin ( 453 -  457)
INFO  :  630    -17.607 = -14.000 - 80.50 *  0.212^2 ( 0.580) : HFPGN : Loop ID =  205 : 2ILK_.pdb.bin (   8 -   12)
INFO  :  631    -17.674 = -13.000 - 80.50 *  0.241^2 ( 0.687) : WPYFK : Loop ID =  608 : 1POA_.pdb.bin (  60 -   64)
INFO  :  632    -17.687 = -13.000 - 80.50 *  0.241^2 ( 0.694) : LFQEA : Loop ID =  652 : 1VQ0A.pdb.bin ( 203 -  207)
INFO  :  633    -17.692 = -14.000 - 80.50 *  0.214^2 ( 0.582) : AFPDG : Loop ID =  213 : 2A47A.pdb.bin (  80 -   84)
INFO  :  634    -17.804 = -13.000 - 80.50 *  0.244^2 ( 0.641) : YSPAS : Loop ID =  391 : 1HT3A.pdb.bin ( 168 -  172)
INFO  :  635    -17.809 = -13.000 - 80.50 *  0.244^2 ( 0.625) : LGQTL : Loop ID =  337 : 1M0ZA.pdb.bin (  91 -   95)
INFO  :  636    -17.845 = -14.000 - 80.50 *  0.219^2 ( 0.666) : MPEEG : Loop ID =  505 : 1KIJA.pdb.bin (  73 -   77)
INFO  :  637    -17.866 = -14.000 - 80.50 *  0.219^2 ( 0.694) : FIPTS : Loop ID =  655 : 6CP4_.pdb.bin (  88 -   92)
INFO  :  638    -17.932 = -12.000 - 80.50 *  0.271^2 ( 0.617) : LQTKL : Loop ID =  302 : 2AK3A.pdb.bin ( 210 -  214)
INFO  :  639    -17.946 = -14.000 - 80.50 *  0.221^2 ( 0.630) : LAPNN : Loop ID =  356 : 1DTGA.pdb.bin (  68 -   72)
INFO  :  640    -17.991 = -15.000 - 80.50 *  0.193^2 ( 0.525) : YVLFF : Loop ID =  115 : 1P8IA.pdb.bin ( 145 -  149)
INFO  :  641    -17.995 = -14.000 - 80.50 *  0.223^2 ( 0.512) : LWPRA : Loop ID =  100 : 1NOWA.pdb.bin ( 429 -  433)
INFO  :  642    -18.053 = -14.000 - 80.50 *  0.224^2 ( 0.682) : TGAAA : Loop ID =  582 : 1M0QA.pdb.bin ( 139 -  143)
INFO  :  643    -18.117 = -13.000 - 80.50 *  0.252^2 ( 0.596) : LDANL : Loop ID =  248 : 2TRXA.pdb.bin ( 102 -  106)
INFO  :  644    -18.234 = -14.000 - 80.50 *  0.229^2 ( 0.589) : AFPDG : Loop ID =  229 : 2A46A.pdb.bin (  80 -   84)
INFO  :  645    -18.271 = -13.000 - 80.50 *  0.256^2 ( 0.653) : LPPHC : Loop ID =  444 : 2CRKA.pdb.bin ( 134 -  138)
INFO  :  646    -18.414 = -14.000 - 80.50 *  0.234^2 ( 0.638) : VGSDC : Loop ID =  385 : 1O94A.pdb.bin ( 212 -  216)
INFO  :  647    -18.429 = -14.000 - 80.50 *  0.235^2 ( 0.691) : YVEAA : Loop ID =  634 : 1R1HA.pdb.bin ( 372 -  376)
INFO  :  648    -18.568 = -15.000 - 80.50 *  0.211^2 ( 0.511) : YVLFF : Loop ID =   99 : 1M0KA.pdb.bin ( 145 -  149)
INFO  :  649    -18.609 = -16.000 - 80.50 *  0.180^2 ( 0.698) : YATDL : Loop ID =  674 : 1DAR_.pdb.bin ( 580 -  584)
INFO  :  650    -18.643 = -15.000 - 80.50 *  0.213^2 ( 0.641) : YVLFF : Loop ID =  392 : 1F50A.pdb.bin ( 145 -  149)
INFO  :  651    -18.725 = -14.000 - 80.50 *  0.242^2 ( 0.660) : FEPTY : Loop ID =  481 : 2BJUA.pdb.bin ( 110 -  114)
INFO  :  652    -18.813 = -15.000 - 80.50 *  0.218^2 ( 0.635) : IFPRA : Loop ID =  376 : 1C7SA.pdb.bin ( 723 -  727)
INFO  :  653    -18.852 = -16.000 - 80.50 *  0.188^2 ( 0.617) : YTSQY : Loop ID =  303 : 1RYPH.pdb.bin (  74 -   78)
INFO  :  654    -18.948 = -15.000 - 80.50 *  0.221^2 ( 0.680) : YWPTV : Loop ID =  573 : 1J0MA.pdb.bin ( 426 -  430)
INFO  :  655    -18.949 = -15.000 - 80.50 *  0.221^2 ( 0.599) : IFPRA : Loop ID =  261 : 1C7TA.pdb.bin ( 723 -  727)
INFO  :  656    -19.260 = -15.000 - 80.50 *  0.230^2 ( 0.644) : IFPRA : Loop ID =  414 : 1QBA_.pdb.bin ( 723 -  727)
INFO  :  657    -19.288 = -14.000 - 80.50 *  0.256^2 ( 0.681) : PLEKG : Loop ID =  576 : 1DLC_.pdb.bin ( 403 -  407)
INFO  :  658    -19.456 = -15.000 - 80.50 *  0.235^2 ( 0.643) : CFFAT : Loop ID =  404 : 2AQ4A.pdb.bin (  60 -   64)
INFO  :  659    -19.481 = -17.000 - 80.50 *  0.176^2 ( 0.617) : VGYEM : Loop ID =  304 : 1GUQA.pdb.bin ( 312 -  316)
INFO  :  660    -19.597 = -15.000 - 80.50 *  0.239^2 ( 0.598) : PFPYN : Loop ID =  257 : 2BBDA.pdb.bin (  54 -   58)
INFO  :  661    -19.614 = -15.000 - 80.50 *  0.239^2 ( 0.668) : WTDQY : Loop ID =  517 : 1FUIA.pdb.bin ( 304 -  308)
INFO  :  662    -19.734 = -15.000 - 80.50 *  0.242^2 ( 0.694) : NFING : Loop ID =  659 : 1G0HA.pdb.bin (  87 -   91)
INFO  :  663    -19.787 = -16.000 - 80.50 *  0.217^2 ( 0.568) : YYPAV : Loop ID =  184 : 1GHSA.pdb.bin (  79 -   83)
INFO  :  664    -19.861 = -11.000 - 80.50 *  0.332^2 ( 0.661) : LGPYT : Loop ID =  485 : 1VH0A.pdb.bin (  26 -   30)
INFO  :  665    -19.974 = -17.000 - 80.50 *  0.192^2 ( 0.535) : LPTEN : Loop ID =  135 : 2BMIA.pdb.bin ( 150 -  154)
INFO  :  666    -20.052 = -11.000 - 80.50 *  0.335^2 ( 0.674) : NFPEV : Loop ID =  541 : 1B35B.pdb.bin (  85 -   89)
INFO  :  667    -20.080 = -16.000 - 80.50 *  0.225^2 ( 0.660) : YFYAQ : Loop ID =  478 : 2AGQA.pdb.bin (   9 -   13)
INFO  :  668    -20.098 = -16.000 - 80.50 *  0.226^2 ( 0.600) : YFYAQ : Loop ID =  264 : 1JX4A.pdb.bin (   8 -   12)
INFO  :  669    -20.129 = -17.000 - 80.50 *  0.197^2 ( 0.701) : YAVKY : Loop ID =  684 : 1XQWA.pdb.bin ( 110 -  114)
INFO  :  670    -20.137 = -16.000 - 80.50 *  0.227^2 ( 0.674) : YFFAQ : Loop ID =  544 : 1IM4A.pdb.bin (  13 -   17)
INFO  :  671    -20.232 = -15.000 - 80.50 *  0.255^2 ( 0.498) : LVPEI : Loop ID =   86 : 1WTAA.pdb.bin ( 194 -  198)
INFO  :  672    -20.258 = -10.000 - 80.50 *  0.357^2 ( 0.685) : LRSSG : Loop ID =  601 : 1DCUA.pdb.bin (  73 -   77)
INFO  :  673    -20.391 = -15.000 - 80.50 *  0.259^2 ( 0.644) : LGVKA : Loop ID =  417 : 1Z5BA.pdb.bin ( 106 -  110)
INFO  :  674    -20.412 = -16.000 - 80.50 *  0.234^2 ( 0.684) : YWPSV : Loop ID =  594 : 2CYGA.pdb.bin (  79 -   83)
INFO  :  675    -20.481 = -17.000 - 80.50 *  0.208^2 ( 0.682) : GIWGF : Loop ID =  581 : 1MX1A.pdb.bin ( 152 -  156)
INFO  :  676    -20.523 = -16.000 - 80.50 *  0.237^2 ( 0.675) : GPAAF : Loop ID =  549 : 1RW0A.pdb.bin ( 157 -  161)
INFO  :  677    -21.009 = -16.000 - 80.50 *  0.249^2 ( 0.668) : FTSKW : Loop ID =  516 : 1URXA.pdb.bin (  40 -   44)
INFO  :  678    -21.149 = -17.000 - 80.50 *  0.227^2 ( 0.569) : YMLKN : Loop ID =  187 : 1RO5A.pdb.bin (  74 -   78)
INFO  :  679    -21.222 = -17.000 - 80.50 *  0.229^2 ( 0.690) : LPTEN : Loop ID =  630 : 1ZNBA.pdb.bin ( 149 -  153)
INFO  :  680    -21.228 = -16.000 - 80.50 *  0.255^2 ( 0.687) : FTSKW : Loop ID =  613 : 1O4YA.pdb.bin (  41 -   45)
INFO  :  681    -21.315 = -16.000 - 80.50 *  0.257^2 ( 0.652) : IPHDF : Loop ID =  441 : 1N9ZA.pdb.bin (  14 -   18)
INFO  :  682    -21.605 = -17.000 - 80.50 *  0.239^2 ( 0.697) : FIQNY : Loop ID =  669 : 1S2XA.pdb.bin (  30 -   34)
INFO  :  683    -22.101 = -18.000 - 80.50 *  0.226^2 ( 0.646) : YGAKL : Loop ID =  421 : 1PVGA.pdb.bin ( 134 -  138)
INFO  :  684    -22.240 = -18.000 - 80.50 *  0.230^2 ( 0.643) : IPVNC : Loop ID =  403 : 4BLCA.pdb.bin ( 369 -  373)
INFO  :  685    -22.256 = -12.000 - 80.50 *  0.357^2 ( 0.542) : TWPSQ : Loop ID =  145 : 1C5DB.pdb.bin ( 188 -  192)
INFO  :  686    -22.307 = -18.000 - 80.50 *  0.231^2 ( 0.541) : PFPQN : Loop ID =  144 : 2AX3A.pdb.bin ( 264 -  268)
INFO  :  687    -22.506 = -18.000 - 80.50 *  0.237^2 ( 0.684) : YDIEL : Loop ID =  599 : 1GHPA.pdb.bin ( 131 -  135)
INFO  :  688    -22.623 = -20.000 - 80.50 *  0.180^2 ( 0.702) : YYLQY : Loop ID =  693 : 1N0JA.pdb.bin ( 164 -  168)
INFO  :  689    -22.896 = -20.000 - 80.50 *  0.190^2 ( 0.440) : PGTNG : Loop ID =   44 : 1N8TA.pdb.bin ( 381 -  385)
INFO  :  690    -23.810 = -21.000 - 80.50 *  0.187^2 ( 0.659) : YYIDY : Loop ID =  471 : 1DT0A.pdb.bin ( 161 -  165)
INFO  :  691    -24.841 = -20.000 - 80.50 *  0.245^2 ( 0.657) : WIADL : Loop ID =  463 : 3TGL_.pdb.bin (  83 -   87)
INFO  :  692    -24.972 = -21.000 - 80.50 *  0.222^2 ( 0.676) : YYIDY : Loop ID =  556 : 2AWPA.pdb.bin ( 163 -  167)
INFO  :  693    -27.449 = -20.000 - 80.50 *  0.304^2 ( 0.688) : PGTNG : Loop ID =  615 : 1U0FA.pdb.bin ( 381 -  385)
WARN  : Steric clash between  L  481 -> D  486 = 3.016 in loop  143 - 1LVK_.pdb.bin
WARN  : Steric clash between  L  481 -> D  486 = 3.138 in loop   47 - 1JZ2A.pdb.bin
WARN  : Steric clash between  L  481 -> D  486 = 3.105 in loop  412 - 8TLNE.pdb.bin
WARN  : Steric clash between  L  481 -> D  486 = 3.069 in loop  554 - 1VRTB.pdb.bin
WARN  : Steric clash between  L  481 -> D  486 = 3.192 in loop  314 - 1PJR_.pdb.bin
WARN  : Steric clash between  L  481 -> D  486 = 2.887 in loop   61 - 1SKNP.pdb.bin
WARN  : Steric clash between  L  481 -> D  486 = 3.128 in loop   79 - 1BHNA.pdb.bin
WARN  : Steric clash between  L  481 -> D  486 = 3.106 in loop  180 - 1HS6A.pdb.bin
WARN  : Steric clash between  L  481 -> D  486 = 3.162 in loop  569 - 1DCUA.pdb.bin
WARN  : Steric clash between  L  481 -> D  486 = 3.094 in loop   26 - 1CYF_.pdb.bin
WARN  : Steric clash between  L  481 -> D  486 = 3.053 in loop  206 - 1HVE_.pdb.bin
WARN  : Steric clash between  L  481 -> D  486 = 3.145 in loop  163 - 2A2CA.pdb.bin
WARN  : Steric clash between  L  481 -> D  486 = 3.143 in loop  539 - 1IRV_.pdb.bin
WARN  : Steric clash between  L  481 -> D  486 = 3.169 in loop   34 - 1QR0A.pdb.bin
WARN  : Steric clash between  L  481 -> D  486 = 2.817 in loop  654 - 1A0P_.pdb.bin
WARN  : Steric clash between  L  481 -> D  486 = 3.101 in loop  673 - 1N97A.pdb.bin
WARN  : Steric clash between  L  481 -> D  486 = 3.078 in loop    6 - 1LDNA.pdb.bin
WARN  : Steric clash between  L  481 -> D  486 = 3.151 in loop  185 - 1VZE_.pdb.bin
WARN  : Steric clash between  L  481 -> D  486 = 3.055 in loop  499 - 1RU3A.pdb.bin
WARN  : Steric clash between  L  481 -> D  486 = 2.899 in loop  155 - 1V5HA.pdb.bin
WARN  : Steric clash between  L  481 -> D  486 = 3.119 in loop  123 - 2CTS_.pdb.bin
WARN  : Steric clash between  L  481 -> D  486 = 3.062 in loop  351 - 1GZDA.pdb.bin
WARN  : Steric clash between  L  481 -> D  486 = 3.148 in loop  243 - 1N7ZA.pdb.bin
WARN  : Steric clash between  L  481 -> D  486 = 2.943 in loop  302 - 2AK3A.pdb.bin
WARN  : Steric clash between  L  481 -> D  486 = 3.196 in loop  248 - 2TRXA.pdb.bin
WARN  : Steric clash between  L  481 -> D  486 = 3.046 in loop  634 - 1R1HA.pdb.bin
WARN  : Steric clash between  L  481 -> D  486 = 3.149 in loop  674 - 1DAR_.pdb.bin
WARN  : Steric clash between  L  481 -> D  486 = 2.934 in loop  659 - 1G0HA.pdb.bin
WARN  : Steric clash between  L  481 -> D  486 = 3.075 in loop  669 - 1S2XA.pdb.bin
WARN  : Steric clash between  L  481 -> D  486 = 3.140 in loop  463 - 3TGL_.pdb.bin
INFO  : Identifed 663 loops for gap 483 - 487 : 'ASNDE'
WARN  : Model missing 93 N-terminal residues
WARN  : Model missing 101 C-terminal residues
________________________________________________________________________________

INFO  : Cyclic-Coordinate Descent (CCD) and selection for gap  121 -  136
INFO  : CCD : Closed loop  615 in   100 N->C cycles (RMSD = 0.0799297 : N-C = 1.31684)
WARN  : Steric clash between  T  163 -> S  134 = 3.006 in loop  615 - 1LYCA.pdb.bin
ERROR : CCD : Altered loop 615 fails steric checks
INFO  : CCD : Closed loop  674 in    99 N->C cycles (RMSD = 0.0797073 : N-C = 1.31983)
WARN  : Steric clash between  T  163 -> S  134 = 3.076 in loop  674 - 1ARU_.pdb.bin
ERROR : CCD : Altered loop 674 fails steric checks
INFO  : CCD : Closed loop  555 in   103 N->C cycles (RMSD = 0.0799094 : N-C = 1.32125)
WARN  : Steric clash between  T  163 -> S  134 = 2.984 in loop  555 - 1LY8A.pdb.bin
ERROR : CCD : Altered loop 555 fails steric checks
INFO  : CCD : Closed loop  420 in    90 N->C cycles (RMSD = 0.0797722 : N-C = 1.31338)
WARN  : Steric clash between  T  163 -> S  134 = 3.064 in loop  420 - 2BOQA.pdb.bin
ERROR : CCD : Altered loop 420 fails steric checks
INFO  : CCD : Closed loop   58 in    13 N->C cycles (RMSD = 0.0797074 : N-C = 1.30358)
INFO  : CCD : Closed loop   77 in    22 N->C cycles (RMSD = 0.0797647 : N-C = 1.30674)
INFO  : CCD : Closed loop  251 in   103 N->C cycles (RMSD = 0.0799937 : N-C = 1.31383)
INFO  : CCD : Closed loop  202 in    37 N->C cycles (RMSD = 0.0799827 : N-C = 1.31876)
INFO  : CCD : Closed loop 1137 in   147 N->C cycles (RMSD = 0.0799954 : N-C = 1.32139)
WARN  : Steric clash between  T  162 -> C  132 = 2.860 in loop 1137 - 1IQ8A.pdb.bin
ERROR : CCD : Altered loop 1137 fails steric checks
INFO  : CCD : Closed loop  364 in    37 N->C cycles (RMSD = 0.0798828 : N-C = 1.30701)
INFO  : CCD : Closed loop  294 in    46 N->C cycles (RMSD = 0.0798625 : N-C = 1.33084)
WARN  : Steric clash between  R   96 -> S  125 = 3.194 in loop  294 - 6GSWA.pdb.bin
ERROR : CCD : Altered loop 294 fails steric checks
INFO  : CCD : Closed loop  404 in    33 N->C cycles (RMSD = 0.0790586 : N-C = 1.32676)
INFO  : CCD : Closed loop  219 in    34 N->C cycles (RMSD = 0.0793403 : N-C = 1.33013)
INFO  : CCD : Closed loop  279 in    48 N->C cycles (RMSD = 0.0798381 : N-C = 1.33977)
WARN  : Steric clash between  R   96 -> S  125 = 3.139 in loop  279 - 1HNA_.pdb.bin
ERROR : CCD : Altered loop 279 fails steric checks
INFO  : CCD : Closed loop  311 in    53 N->C cycles (RMSD = 0.0799268 : N-C = 1.31838)
INFO  : CCD : Closed loop  116 in    74 N->C cycles (RMSD = 0.0798374 : N-C = 1.30412)
INFO  : CCD : Closed loop  375 in    52 N->C cycles (RMSD = 0.0796694 : N-C = 1.33342)
WARN  : Steric clash between  R   96 -> S  125 = 3.129 in loop  375 - 1B4PA.pdb.bin
ERROR : CCD : Altered loop 375 fails steric checks
INFO  : CCD : Closed loop  534 in    38 N->C cycles (RMSD = 0.0792078 : N-C = 1.31357)
INFO  : CCD : Closed loop  667 in    67 N->C cycles (RMSD = 0.0789194 : N-C = 1.31826)
INFO  : CCD : Closed loop  677 in    68 N->C cycles (RMSD = 0.0793839 : N-C = 1.32693)
INFO  : CCD : Closed loop  337 in    40 N->C cycles (RMSD = 0.0792131 : N-C = 1.33139)
INFO  : CCD : Closed loop  804 in    67 N->C cycles (RMSD = 0.0798757 : N-C = 1.32383)
INFO  : CCD : Closed loop  371 in    22 N->C cycles (RMSD = 0.0798506 : N-C = 1.30785)
WARN  : Steric clash between  E  158 -> S  125 = 3.105 in loop  371 - 1XQLA.pdb.bin
ERROR : CCD : Altered loop 371 fails steric checks
INFO  : CCD : Closed loop  427 in    20 N->C cycles (RMSD = 0.0797292 : N-C = 1.31646)
INFO  : CCD : Closed loop  324 in    11 N->C cycles (RMSD = 0.0760109 : N-C = 1.30964)
WARN  : Steric clash between  E  158 -> S  125 = 2.005 in loop  324 - 1BD0A.pdb.bin
ERROR : CCD : Altered loop 324 fails steric checks
INFO  : CCD : Closed loop  749 in    68 N->C cycles (RMSD = 0.079993 : N-C = 1.32753)
INFO  : CCD : Closed loop  646 in    77 N->C cycles (RMSD = 0.0799182 : N-C = 1.31004)
INFO  : CCD : Closed loop  332 in    74 N->C cycles (RMSD = 0.0799778 : N-C = 1.2931)
INFO  : CCD : Closed loop  471 in   120 N->C cycles (RMSD = 0.0797839 : N-C = 1.30566)
INFO  : CCD : Closed loop  105 in    86 N->C cycles (RMSD = 0.0799572 : N-C = 1.32822)
________________________________________________________________________________

INFO  : Cyclic-Coordinate Descent (CCD) and selection for gap  297 -  312
INFO  : CCD : Closed loop  389 in    14 N->C cycles (RMSD = 0.0799786 : N-C = 1.28488)
ERROR : CCD : Failed loop  625 in  5000 N->C cycles (RMSD = 0.083609 : N-C = 1.34438)
INFO  : CCD : Closed loop 1046 in   717 N->C cycles (RMSD = 0.0799998 : N-C = 1.34008)
WARN  : Steric clash between  A  108 -> H  302 = 3.090 in loop 1046 - 2TSSA.pdb.bin
ERROR : CCD : Altered loop 1046 fails steric checks
INFO  : CCD : Closed loop  890 in   417 N->C cycles (RMSD = 0.0799999 : N-C = 1.33706)
WARN  : Steric clash between  A  108 -> H  302 = 3.156 in loop  890 - 1TS3A.pdb.bin
ERROR : CCD : Altered loop 890 fails steric checks
INFO  : CCD : Closed loop  287 in   101 N->C cycles (RMSD = 0.0799848 : N-C = 1.38757)
INFO  : CCD : Closed loop  572 in    27 N->C cycles (RMSD = 0.0797449 : N-C = 1.2653)
INFO  : CCD : Closed loop  743 in     8 N->C cycles (RMSD = 0.079913 : N-C = 1.24744)
INFO  : CCD : Closed loop  182 in    50 N->C cycles (RMSD = 0.0798331 : N-C = 1.31697)
INFO  : CCD : Closed loop   37 in    43 N->C cycles (RMSD = 0.0799764 : N-C = 1.37061)
INFO  : CCD : Closed loop   51 in     6 N->C cycles (RMSD = 0.0792919 : N-C = 1.30876)
INFO  : CCD : Closed loop  434 in    84 N->C cycles (RMSD = 0.0799656 : N-C = 1.28645)
INFO  : CCD : Closed loop  897 in    14 N->C cycles (RMSD = 0.079881 : N-C = 1.25399)
INFO  : CCD : Closed loop 1042 in   153 N->C cycles (RMSD = 0.0799945 : N-C = 1.35435)
INFO  : CCD : Closed loop  294 in    44 N->C cycles (RMSD = 0.0793201 : N-C = 1.28308)
INFO  : CCD : Closed loop  410 in    84 N->C cycles (RMSD = 0.079996 : N-C = 1.32971)
INFO  : CCD : Closed loop  527 in    19 N->C cycles (RMSD = 0.0799876 : N-C = 1.35222)
INFO  : CCD : Closed loop   31 in     5 N->C cycles (RMSD = 0.0782384 : N-C = 1.33799)
INFO  : CCD : Closed loop  715 in   213 N->C cycles (RMSD = 0.0799867 : N-C = 1.30867)
INFO  : CCD : Closed loop  209 in    11 N->C cycles (RMSD = 0.0787286 : N-C = 1.25751)
INFO  : CCD : Closed loop  816 in    88 N->C cycles (RMSD = 0.0799985 : N-C = 1.31333)
INFO  : CCD : Closed loop  231 in    47 N->C cycles (RMSD = 0.0799997 : N-C = 1.25556)
INFO  : CCD : Closed loop  192 in    30 N->C cycles (RMSD = 0.0798207 : N-C = 1.3532)
________________________________________________________________________________

INFO  : Cyclic-Coordinate Descent (CCD) and selection for gap  259 -  267
INFO  : CCD : Closed loop   70 in    42 N->C cycles (RMSD = 0.0799249 : N-C = 1.29315)
INFO  : CCD : Closed loop  103 in    34 N->C cycles (RMSD = 0.0799888 : N-C = 1.35008)
INFO  : CCD : Closed loop  761 in    69 N->C cycles (RMSD = 0.0799708 : N-C = 1.34507)
INFO  : CCD : Closed loop  181 in    54 N->C cycles (RMSD = 0.0797836 : N-C = 1.29608)
INFO  : CCD : Closed loop   90 in   100 N->C cycles (RMSD = 0.0799876 : N-C = 1.33114)
INFO  : CCD : Closed loop  249 in   199 N->C cycles (RMSD = 0.0799781 : N-C = 1.41366)
INFO  : CCD : Closed loop    2 in     5 N->C cycles (RMSD = 0.0782028 : N-C = 1.36539)
INFO  : CCD : Closed loop   68 in     5 N->C cycles (RMSD = 0.0787328 : N-C = 1.30498)
INFO  : CCD : Closed loop  242 in    25 N->C cycles (RMSD = 0.0798764 : N-C = 1.33651)
INFO  : CCD : Closed loop  412 in   300 N->C cycles (RMSD = 0.0799991 : N-C = 1.30113)
INFO  : CCD : Closed loop  259 in    15 N->C cycles (RMSD = 0.0797306 : N-C = 1.37089)
INFO  : CCD : Closed loop  703 in   112 N->C cycles (RMSD = 0.079953 : N-C = 1.31101)
INFO  : CCD : Closed loop   88 in   146 N->C cycles (RMSD = 0.0799751 : N-C = 1.35065)
INFO  : CCD : Closed loop  369 in    30 N->C cycles (RMSD = 0.0793279 : N-C = 1.34495)
INFO  : CCD : Closed loop   72 in    34 N->C cycles (RMSD = 0.07973 : N-C = 1.32004)
INFO  : CCD : Closed loop  241 in    28 N->C cycles (RMSD = 0.0799248 : N-C = 1.34095)
INFO  : CCD : Closed loop  947 in   207 N->C cycles (RMSD = 0.0799201 : N-C = 1.30697)
INFO  : CCD : Closed loop  958 in   365 N->C cycles (RMSD = 0.0799951 : N-C = 1.33025)
INFO  : CCD : Closed loop  368 in   215 N->C cycles (RMSD = 0.0799634 : N-C = 1.32786)
INFO  : CCD : Closed loop  965 in    71 N->C cycles (RMSD = 0.079849 : N-C = 1.3434)
________________________________________________________________________________

INFO  : Cyclic-Coordinate Descent (CCD) and selection for gap  324 -  332
INFO  : CCD : Closed loop  846 in     5 N->C cycles (RMSD = 0.0711877 : N-C = 1.25896)
INFO  : CCD : Closed loop  676 in    81 N->C cycles (RMSD = 0.0798986 : N-C = 1.24331)
INFO  : CCD : Closed loop  324 in   578 N->C cycles (RMSD = 0.0799914 : N-C = 1.28569)
INFO  : CCD : Closed loop  255 in     9 N->C cycles (RMSD = 0.0780428 : N-C = 1.35992)
INFO  : CCD : Closed loop   60 in   145 N->C cycles (RMSD = 0.0799961 : N-C = 1.28964)
INFO  : CCD : Closed loop  614 in   640 N->C cycles (RMSD = 0.079995 : N-C = 1.32907)
INFO  : CCD : Closed loop  385 in   446 N->C cycles (RMSD = 0.0799926 : N-C = 1.283)
INFO  : CCD : Closed loop  580 in    28 N->C cycles (RMSD = 0.079999 : N-C = 1.28883)
INFO  : CCD : Closed loop  112 in    41 N->C cycles (RMSD = 0.0799623 : N-C = 1.27612)
INFO  : CCD : Closed loop  103 in    90 N->C cycles (RMSD = 0.0799866 : N-C = 1.27824)
INFO  : CCD : Closed loop  799 in   266 N->C cycles (RMSD = 0.0799936 : N-C = 1.27331)
WARN  : Steric clash between  A  322 -> T  329 = 3.194 in loop  799 - 1R1MA.pdb.bin
ERROR : CCD : Altered loop 799 fails steric checks
INFO  : CCD : Closed loop  679 in    69 N->C cycles (RMSD = 0.0798037 : N-C = 1.29718)
INFO  : CCD : Closed loop  564 in    82 N->C cycles (RMSD = 0.0799957 : N-C = 1.29005)
INFO  : CCD : Closed loop  301 in   132 N->C cycles (RMSD = 0.0799992 : N-C = 1.27722)
INFO  : CCD : Closed loop  565 in   768 N->C cycles (RMSD = 0.0799953 : N-C = 1.30151)
INFO  : CCD : Closed loop  678 in   948 N->C cycles (RMSD = 0.0799862 : N-C = 1.28185)
INFO  : CCD : Closed loop  197 in   526 N->C cycles (RMSD = 0.0799853 : N-C = 1.28025)
INFO  : CCD : Closed loop  867 in   197 N->C cycles (RMSD = 0.0799926 : N-C = 1.27476)
INFO  : CCD : Closed loop   25 in     9 N->C cycles (RMSD = 0.0796095 : N-C = 1.26358)
________________________________________________________________________________

INFO  : Cyclic-Coordinate Descent (CCD) and selection for gap  342 -  349
INFO  : CCD : Closed loop  170 in   110 N->C cycles (RMSD = 0.0799362 : N-C = 1.2958)
INFO  : CCD : Closed loop  488 in   512 N->C cycles (RMSD = 0.0799842 : N-C = 1.41545)
WARN  : Steric clash between  D  341 -> L  347 = 3.037 in loop  488 - 1VE9A.pdb.bin
ERROR : CCD : Altered loop 488 fails steric checks
INFO  : CCD : Closed loop  679 in   364 N->C cycles (RMSD = 0.0799884 : N-C = 1.3949)
WARN  : Steric clash between  D  341 -> L  347 = 2.329 in loop  679 - 1AN9A.pdb.bin
ERROR : CCD : Altered loop 679 fails steric checks
INFO  : CCD : Closed loop  345 in    90 N->C cycles (RMSD = 0.0799681 : N-C = 1.36479)
INFO  : CCD : Closed loop  612 in   325 N->C cycles (RMSD = 0.0799869 : N-C = 1.4112)
WARN  : Steric clash between  D  341 -> L  347 = 2.484 in loop  612 - 1G99A.pdb.bin
ERROR : CCD : Altered loop 612 fails steric checks
INFO  : CCD : Closed loop  783 in   103 N->C cycles (RMSD = 0.0756333 : N-C = 1.43093)
INFO  : CCD : Closed loop  463 in   127 N->C cycles (RMSD = 0.0799877 : N-C = 1.37288)
INFO  : CCD : Closed loop  786 in   161 N->C cycles (RMSD = 0.0799922 : N-C = 1.34534)
INFO  : CCD : Closed loop  402 in  1472 N->C cycles (RMSD = 0.0799998 : N-C = 1.39559)
WARN  : Steric clash between  D  341 -> L  347 = 2.425 in loop  402 - 1SWVA.pdb.bin
ERROR : CCD : Altered loop 402 fails steric checks
INFO  : CCD : Closed loop   42 in    22 N->C cycles (RMSD = 0.079354 : N-C = 1.32633)
INFO  : CCD : Closed loop  254 in  1463 N->C cycles (RMSD = 0.0799995 : N-C = 1.30302)
INFO  : CCD : Closed loop  941 in   897 N->C cycles (RMSD = 0.0799065 : N-C = 1.36896)
INFO  : CCD : Closed loop  164 in  1015 N->C cycles (RMSD = 0.0799996 : N-C = 1.34389)
INFO  : CCD : Closed loop  447 in   148 N->C cycles (RMSD = 0.079931 : N-C = 1.36171)
INFO  : CCD : Closed loop  325 in   198 N->C cycles (RMSD = 0.0799835 : N-C = 1.36507)
INFO  : CCD : Closed loop  505 in    78 N->C cycles (RMSD = 0.0799843 : N-C = 1.31391)
INFO  : CCD : Closed loop  847 in  2359 N->C cycles (RMSD = 0.0799985 : N-C = 1.3783)
INFO  : CCD : Closed loop  278 in    90 N->C cycles (RMSD = 0.0799701 : N-C = 1.38307)
INFO  : CCD : Closed loop  812 in   313 N->C cycles (RMSD = 0.0799676 : N-C = 1.40488)
WARN  : Steric clash between  D  341 -> L  347 = 2.346 in loop  812 - 3OVWA.pdb.bin
ERROR : CCD : Altered loop 812 fails steric checks
INFO  : CCD : Closed loop  816 in   451 N->C cycles (RMSD = 0.0799864 : N-C = 1.35473)
INFO  : CCD : Closed loop  321 in   104 N->C cycles (RMSD = 0.0799617 : N-C = 1.2921)
INFO  : CCD : Closed loop  262 in   405 N->C cycles (RMSD = 0.0798881 : N-C = 1.31314)
INFO  : CCD : Closed loop  739 in  1413 N->C cycles (RMSD = 0.0799998 : N-C = 1.35923)
INFO  : CCD : Closed loop  379 in   196 N->C cycles (RMSD = 0.0799882 : N-C = 1.3263)
INFO  : CCD : Closed loop   74 in    77 N->C cycles (RMSD = 0.0799983 : N-C = 1.34023)
WARN  : Steric clash between  M  340 -> G  344 = 3.080 in loop   74 - 1TF5A.pdb.bin
ERROR : CCD : Altered loop 74 fails steric checks
INFO  : CCD : Closed loop  576 in  3036 N->C cycles (RMSD = 0.079997 : N-C = 1.35729)
________________________________________________________________________________

INFO  : Cyclic-Coordinate Descent (CCD) and selection for gap  448 -  455
INFO  : CCD : Closed loop   78 in   214 N->C cycles (RMSD = 0.079991 : N-C = 1.30129)
INFO  : CCD : Closed loop  682 in   144 N->C cycles (RMSD = 0.0798899 : N-C = 1.34547)
INFO  : CCD : Closed loop  867 in  1265 N->C cycles (RMSD = 0.0799944 : N-C = 1.3955)
INFO  : CCD : Closed loop  364 in   100 N->C cycles (RMSD = 0.0799951 : N-C = 1.36049)
INFO  : CCD : Closed loop  659 in   623 N->C cycles (RMSD = 0.0799839 : N-C = 1.34662)
INFO  : CCD : Closed loop  286 in   139 N->C cycles (RMSD = 0.0799985 : N-C = 1.35095)
INFO  : CCD : Closed loop  307 in   105 N->C cycles (RMSD = 0.0799332 : N-C = 1.35943)
INFO  : CCD : Closed loop   67 in    15 N->C cycles (RMSD = 0.0797328 : N-C = 1.41508)
INFO  : CCD : Closed loop  464 in   116 N->C cycles (RMSD = 0.0799946 : N-C = 1.35807)
INFO  : CCD : Closed loop  761 in    79 N->C cycles (RMSD = 0.0799513 : N-C = 1.35361)
INFO  : CCD : Closed loop  733 in    95 N->C cycles (RMSD = 0.0799535 : N-C = 1.36617)
INFO  : CCD : Closed loop  310 in    14 N->C cycles (RMSD = 0.0774157 : N-C = 1.40765)
INFO  : CCD : Closed loop  689 in    12 N->C cycles (RMSD = 0.0785929 : N-C = 1.41543)
INFO  : CCD : Closed loop  640 in   610 N->C cycles (RMSD = 0.0799922 : N-C = 1.34367)
INFO  : CCD : Closed loop  891 in   351 N->C cycles (RMSD = 0.0799818 : N-C = 1.33267)
INFO  : CCD : Closed loop   79 in   236 N->C cycles (RMSD = 0.0799739 : N-C = 1.34192)
INFO  : CCD : Closed loop  289 in   111 N->C cycles (RMSD = 0.0799817 : N-C = 1.35801)
________________________________________________________________________________

INFO  : Cyclic-Coordinate Descent (CCD) and selection for gap  225 -  231
INFO  : CCD : Closed loop   39 in   295 N->C cycles (RMSD = 0.07999 : N-C = 1.30356)
INFO  : CCD : Closed loop   22 in    90 N->C cycles (RMSD = 0.0799757 : N-C = 1.26953)
WARN  : Steric clash between  M  223 -> V  228 = 3.171 in loop   22 - 1Q44A.pdb.bin
ERROR : CCD : Altered loop 22 fails steric checks
INFO  : CCD : Closed loop   31 in   431 N->C cycles (RMSD = 0.0799958 : N-C = 1.30655)
INFO  : CCD : Closed loop  760 in    27 N->C cycles (RMSD = 0.0799696 : N-C = 1.26099)
INFO  : CCD : Closed loop   96 in  1105 N->C cycles (RMSD = 0.0799987 : N-C = 1.25637)
WARN  : Steric clash between  M  223 -> G  227 = 3.085 in loop   96 - 1N9EA.pdb.bin
ERROR : CCD : Altered loop 96 fails steric checks
INFO  : CCD : Closed loop    2 in     6 N->C cycles (RMSD = 0.0789014 : N-C = 1.25152)
INFO  : CCD : Closed loop   98 in  1221 N->C cycles (RMSD = 0.0799977 : N-C = 1.25982)
WARN  : Steric clash between  M  223 -> G  227 = 2.901 in loop   98 - 1RKYA.pdb.bin
ERROR : CCD : Altered loop 98 fails steric checks
INFO  : CCD : Closed loop  740 in  2168 N->C cycles (RMSD = 0.0799998 : N-C = 1.28258)
INFO  : CCD : Closed loop  332 in  2125 N->C cycles (RMSD = 0.0799821 : N-C = 1.30105)
INFO  : CCD : Closed loop  100 in     4 N->C cycles (RMSD = 0.0798204 : N-C = 1.35919)
WARN  : Steric clash between  M  223 -> V  228 = 3.009 in loop  100 - 1XCCA.pdb.bin
ERROR : CCD : Altered loop 100 fails steric checks
INFO  : CCD : Closed loop   20 in    88 N->C cycles (RMSD = 0.0799809 : N-C = 1.33182)
INFO  : CCD : Closed loop  625 in    50 N->C cycles (RMSD = 0.0799433 : N-C = 1.2803)
INFO  : CCD : Closed loop  506 in    13 N->C cycles (RMSD = 0.0797829 : N-C = 1.2501)
INFO  : CCD : Closed loop   24 in   157 N->C cycles (RMSD = 0.0799899 : N-C = 1.25141)
INFO  : CCD : Closed loop  306 in   382 N->C cycles (RMSD = 0.0799943 : N-C = 1.29846)
INFO  : CCD : Closed loop  450 in   423 N->C cycles (RMSD = 0.0799874 : N-C = 1.28549)
INFO  : CCD : Closed loop  519 in    31 N->C cycles (RMSD = 0.0791395 : N-C = 1.33598)
WARN  : Steric clash between  R  224 -> V  228 = 2.868 in loop  519 - 1BUCA.pdb.bin
ERROR : CCD : Altered loop 519 fails steric checks
INFO  : CCD : Closed loop  553 in   270 N->C cycles (RMSD = 0.0799899 : N-C = 1.33883)
ERROR : CCD : Failed loop  393 in  5000 N->C cycles (RMSD = 0.14363 : N-C = 1.23538)
INFO  : CCD : Closed loop  451 in   269 N->C cycles (RMSD = 0.0798793 : N-C = 1.26088)
WARN  : Steric clash between  R  224 -> V  228 = 3.147 in loop  451 - 1X7OA.pdb.bin
ERROR : CCD : Altered loop 451 fails steric checks
INFO  : CCD : Closed loop   41 in  1253 N->C cycles (RMSD = 0.0799995 : N-C = 1.29754)
INFO  : CCD : Closed loop   83 in     7 N->C cycles (RMSD = 0.0792046 : N-C = 1.2625)
INFO  : CCD : Closed loop  352 in  1298 N->C cycles (RMSD = 0.0799982 : N-C = 1.28777)
ERROR : CCD : Failed loop  256 in  5000 N->C cycles (RMSD = 0.086682 : N-C = 1.27321)
INFO  : CCD : Closed loop  181 in   198 N->C cycles (RMSD = 0.0799544 : N-C = 1.31511)
INFO  : CCD : Closed loop  662 in  3566 N->C cycles (RMSD = 0.08 : N-C = 1.2889)
INFO  : CCD : Closed loop   40 in   155 N->C cycles (RMSD = 0.0799902 : N-C = 1.2661)
INFO  : CCD : Closed loop   12 in    88 N->C cycles (RMSD = 0.0799246 : N-C = 1.31528)
________________________________________________________________________________

INFO  : Cyclic-Coordinate Descent (CCD) and selection for gap  483 -  487
INFO  : CCD : Closed loop  336 in   543 N->C cycles (RMSD = 0.0799877 : N-C = 1.34947)
ERROR : CCD : Failed loop  332 in  5000 N->C cycles (RMSD = 0.183411 : N-C = 1.31384)
ERROR : CCD : Failed loop  447 in  5000 N->C cycles (RMSD = 0.179187 : N-C = 1.32658)
ERROR : CCD : Failed loop  237 in  5000 N->C cycles (RMSD = 0.213364 : N-C = 1.32103)
ERROR : CCD : Failed loop  620 in  5000 N->C cycles (RMSD = 0.45839 : N-C = 1.25855)
ERROR : CCD : Failed loop  450 in  5000 N->C cycles (RMSD = 0.23445 : N-C = 1.34978)
ERROR : CCD : Failed loop  316 in  5000 N->C cycles (RMSD = 0.178304 : N-C = 1.32181)
ERROR : CCD : Failed loop  508 in  5000 N->C cycles (RMSD = 0.209038 : N-C = 1.31535)
ERROR : CCD : Failed loop  636 in  5000 N->C cycles (RMSD = 0.192292 : N-C = 1.32808)
ERROR : CCD : Failed loop  621 in  5000 N->C cycles (RMSD = 0.321541 : N-C = 1.39164)
INFO  : CCD : Closed loop  658 in  1105 N->C cycles (RMSD = 0.0799921 : N-C = 1.33146)
WARN  : Steric clash between  L  481 -> D  486 = 3.116 in loop  658 - 171L_.pdb.bin
ERROR : CCD : Altered loop 658 fails steric checks
ERROR : CCD : Failed loop  104 in  5000 N->C cycles (RMSD = 0.251479 : N-C = 1.33036)
ERROR : CCD : Failed loop  259 in  5000 N->C cycles (RMSD = 0.0907302 : N-C = 1.31865)
ERROR : CCD : Failed loop  566 in  5000 N->C cycles (RMSD = 0.213674 : N-C = 1.31247)
ERROR : CCD : Failed loop  136 in  5000 N->C cycles (RMSD = 0.167461 : N-C = 1.31514)
ERROR : CCD : Failed loop  610 in  5000 N->C cycles (RMSD = 0.155565 : N-C = 1.31211)
ERROR : CCD : Failed loop  646 in  5000 N->C cycles (RMSD = 0.270636 : N-C = 1.31705)
ERROR : CCD : Failed loop  473 in  5000 N->C cycles (RMSD = 0.168986 : N-C = 1.32625)
ERROR : CCD : Failed loop  428 in  5000 N->C cycles (RMSD = 0.155752 : N-C = 1.31872)
ERROR : CCD : Failed loop  188 in  5000 N->C cycles (RMSD = 0.122136 : N-C = 1.33454)
ERROR : CCD : Failed loop  226 in  5000 N->C cycles (RMSD = 0.0876035 : N-C = 1.32276)
ERROR : CCD : Failed loop  595 in  5000 N->C cycles (RMSD = 0.194829 : N-C = 1.32488)
ERROR : CCD : Failed loop   14 in  5000 N->C cycles (RMSD = 0.251147 : N-C = 1.36879)
ERROR : CCD : Failed loop  325 in  5000 N->C cycles (RMSD = 0.176238 : N-C = 1.32168)
ERROR : CCD : Failed loop  678 in  5000 N->C cycles (RMSD = 0.257059 : N-C = 1.29429)
ERROR : CCD : Failed loop  590 in  5000 N->C cycles (RMSD = 0.136221 : N-C = 1.32584)
ERROR : CCD : Failed loop  273 in  5000 N->C cycles (RMSD = 0.114553 : N-C = 1.31966)
ERROR : CCD : Failed loop  548 in  5000 N->C cycles (RMSD = 0.164028 : N-C = 1.31768)
ERROR : CCD : Failed loop  282 in  5000 N->C cycles (RMSD = 0.169708 : N-C = 1.33691)
ERROR : CCD : Failed loop  216 in  5000 N->C cycles (RMSD = 0.302433 : N-C = 1.31541)
ERROR : CCD : Failed loop  494 in  5000 N->C cycles (RMSD = 0.307987 : N-C = 1.38904)
ERROR : CCD : Failed loop  638 in  5000 N->C cycles (RMSD = 0.503592 : N-C = 1.2242)
ERROR : CCD : Failed loop  400 in  5000 N->C cycles (RMSD = 0.254766 : N-C = 1.35407)
ERROR : CCD : Failed loop  160 in  5000 N->C cycles (RMSD = 0.261549 : N-C = 1.30808)
ERROR : CCD : Failed loop  199 in  5000 N->C cycles (RMSD = 0.174787 : N-C = 1.32681)
ERROR : CCD : Failed loop  279 in  5000 N->C cycles (RMSD = 0.319511 : N-C = 1.404)
ERROR : CCD : Failed loop  329 in  5000 N->C cycles (RMSD = 0.304708 : N-C = 1.36461)
ERROR : CCD : Failed loop  474 in  5000 N->C cycles (RMSD = 0.259814 : N-C = 1.35759)
INFO  : CCD : Closed loop   29 in    64 N->C cycles (RMSD = 0.079946 : N-C = 1.32407)
WARN  : Steric clash between  L  481 -> D  486 = 2.941 in loop   29 - 1QFGA.pdb.bin
ERROR : CCD : Altered loop 29 fails steric checks
ERROR : CCD : Failed loop  365 in  5000 N->C cycles (RMSD = 0.135777 : N-C = 1.31087)
ERROR : CCD : Failed loop  153 in  5000 N->C cycles (RMSD = 0.146492 : N-C = 1.32199)
ERROR : CCD : Failed loop  179 in  5000 N->C cycles (RMSD = 0.195823 : N-C = 1.30686)
ERROR : CCD : Failed loop  523 in  5000 N->C cycles (RMSD = 0.12858 : N-C = 1.31482)
ERROR : CCD : Failed loop  583 in  5000 N->C cycles (RMSD = 0.17853 : N-C = 1.2993)
ERROR : CCD : Failed loop  293 in  5000 N->C cycles (RMSD = 0.135267 : N-C = 1.3207)
ERROR : CCD : Failed loop  305 in  5000 N->C cycles (RMSD = 0.312965 : N-C = 1.35574)
ERROR : CCD : Failed loop   98 in  5000 N->C cycles (RMSD = 0.124865 : N-C = 1.33541)
ERROR : CCD : Failed loop  197 in  5000 N->C cycles (RMSD = 0.306107 : N-C = 1.35431)
ERROR : CCD : Failed loop  407 in  5000 N->C cycles (RMSD = 0.192285 : N-C = 1.32769)
INFO  : CCD : Closed loop  493 in    53 N->C cycles (RMSD = 0.0770725 : N-C = 1.34128)
ERROR : CCD : Failed loop  251 in  5000 N->C cycles (RMSD = 0.250262 : N-C = 1.31405)
INFO  : CCD : Closed loop  593 in    95 N->C cycles (RMSD = 0.0799061 : N-C = 1.32671)
ERROR : CCD : Failed loop  663 in  5000 N->C cycles (RMSD = 0.435585 : N-C = 1.32292)
ERROR : CCD : Failed loop  495 in  5000 N->C cycles (RMSD = 0.43067 : N-C = 1.51769)
ERROR : CCD : Failed loop  167 in  5000 N->C cycles (RMSD = 0.14196 : N-C = 1.33104)
ERROR : CCD : Failed loop  338 in  5000 N->C cycles (RMSD = 0.184425 : N-C = 1.33705)
ERROR : CCD : Failed loop  309 in  5000 N->C cycles (RMSD = 0.165799 : N-C = 1.30901)
ERROR : CCD : Failed loop  679 in  5000 N->C cycles (RMSD = 0.174334 : N-C = 1.33529)
ERROR : CCD : Failed loop  394 in  5000 N->C cycles (RMSD = 0.183052 : N-C = 1.32038)
ERROR : CCD : Failed loop  461 in  5000 N->C cycles (RMSD = 0.193836 : N-C = 1.35699)
ERROR : CCD : Failed loop   20 in  5000 N->C cycles (RMSD = 0.103286 : N-C = 1.33058)
ERROR : CCD : Failed loop  172 in  5000 N->C cycles (RMSD = 0.173727 : N-C = 1.35585)
ERROR : CCD : Failed loop  352 in  5000 N->C cycles (RMSD = 0.333686 : N-C = 1.33854)
ERROR : CCD : Failed loop   88 in  5000 N->C cycles (RMSD = 0.296334 : N-C = 1.36679)
ERROR : CCD : Failed loop  496 in  5000 N->C cycles (RMSD = 0.264692 : N-C = 1.34032)
ERROR : CCD : Failed loop  204 in  5000 N->C cycles (RMSD = 0.148271 : N-C = 1.30331)
ERROR : CCD : Failed loop   37 in  5000 N->C cycles (RMSD = 0.245677 : N-C = 1.33786)
ERROR : CCD : Failed loop  109 in  5000 N->C cycles (RMSD = 0.298481 : N-C = 1.30384)
ERROR : CCD : Failed loop   54 in  5000 N->C cycles (RMSD = 0.170765 : N-C = 1.33883)
ERROR : CCD : Failed loop  567 in  5000 N->C cycles (RMSD = 0.421492 : N-C = 1.50009)
ERROR : CCD : Failed loop  440 in  5000 N->C cycles (RMSD = 0.385726 : N-C = 1.24059)
ERROR : CCD : Failed loop  343 in  5000 N->C cycles (RMSD = 0.180222 : N-C = 1.32647)
ERROR : CCD : Failed loop  174 in  5000 N->C cycles (RMSD = 0.30699 : N-C = 1.32545)
ERROR : CCD : Failed loop  124 in  5000 N->C cycles (RMSD = 0.14924 : N-C = 1.33707)
ERROR : CCD : Failed loop   21 in  5000 N->C cycles (RMSD = 0.270189 : N-C = 1.2971)
ERROR : CCD : Failed loop  111 in  5000 N->C cycles (RMSD = 0.149693 : N-C = 1.35281)
INFO  : CCD : Closed loop  165 in    72 N->C cycles (RMSD = 0.0797803 : N-C = 1.32644)
ERROR : CCD : Failed loop  488 in  5000 N->C cycles (RMSD = 0.187539 : N-C = 1.30906)
ERROR : CCD : Failed loop  545 in  5000 N->C cycles (RMSD = 0.139324 : N-C = 1.32179)
ERROR : CCD : Failed loop  479 in  5000 N->C cycles (RMSD = 0.134723 : N-C = 1.34184)
ERROR : CCD : Failed loop   28 in  5000 N->C cycles (RMSD = 0.309008 : N-C = 1.29436)
ERROR : CCD : Failed loop  456 in  5000 N->C cycles (RMSD = 0.127416 : N-C = 1.34127)
ERROR : CCD : Failed loop  102 in  5000 N->C cycles (RMSD = 0.103317 : N-C = 1.32833)
ERROR : CCD : Failed loop  592 in  5000 N->C cycles (RMSD = 0.213115 : N-C = 1.35173)
ERROR : CCD : Failed loop   30 in  5000 N->C cycles (RMSD = 0.121073 : N-C = 1.3351)
ERROR : CCD : Failed loop  330 in  5000 N->C cycles (RMSD = 0.327411 : N-C = 1.34644)
INFO  : CCD : Closed loop  150 in   106 N->C cycles (RMSD = 0.0798769 : N-C = 1.31868)
ERROR : CCD : Failed loop  140 in  5000 N->C cycles (RMSD = 0.334872 : N-C = 1.32777)
ERROR : CCD : Failed loop  106 in  5000 N->C cycles (RMSD = 0.19945 : N-C = 1.32335)
ERROR : CCD : Failed loop  513 in  5000 N->C cycles (RMSD = 0.126876 : N-C = 1.32024)
ERROR : CCD : Failed loop  387 in  5000 N->C cycles (RMSD = 0.413126 : N-C = 1.28376)
ERROR : CCD : Failed loop  345 in  5000 N->C cycles (RMSD = 0.339376 : N-C = 1.31566)
ERROR : CCD : Failed loop  312 in  5000 N->C cycles (RMSD = 0.231403 : N-C = 1.36335)
ERROR : CCD : Failed loop  559 in  5000 N->C cycles (RMSD = 0.228877 : N-C = 1.29172)
ERROR : CCD : Failed loop  561 in  5000 N->C cycles (RMSD = 0.173107 : N-C = 1.31594)
ERROR : CCD : Failed loop  551 in  5000 N->C cycles (RMSD = 0.132619 : N-C = 1.33592)
ERROR : CCD : Failed loop  429 in  5000 N->C cycles (RMSD = 0.181738 : N-C = 1.33313)
ERROR : CCD : Failed loop  691 in  5000 N->C cycles (RMSD = 0.169175 : N-C = 1.30591)
ERROR : CCD : Failed loop  252 in  5000 N->C cycles (RMSD = 0.1317 : N-C = 1.32295)
ERROR : CCD : Failed loop  446 in  5000 N->C cycles (RMSD = 0.152712 : N-C = 1.32719)
ERROR : CCD : Failed loop  623 in  5000 N->C cycles (RMSD = 0.161377 : N-C = 1.31862)
ERROR : CCD : Failed loop  584 in  5000 N->C cycles (RMSD = 0.203058 : N-C = 1.32103)
ERROR : CCD : Failed loop  113 in  5000 N->C cycles (RMSD = 0.123292 : N-C = 1.3125)
ERROR : CCD : Failed loop  402 in  5000 N->C cycles (RMSD = 0.179868 : N-C = 1.33577)
ERROR : CCD : Failed loop  203 in  5000 N->C cycles (RMSD = 0.352577 : N-C = 1.3332)
ERROR : CCD : Failed loop  453 in  5000 N->C cycles (RMSD = 0.180919 : N-C = 1.31444)
ERROR : CCD : Failed loop   65 in  5000 N->C cycles (RMSD = 0.129849 : N-C = 1.33094)
ERROR : CCD : Failed loop  529 in  5000 N->C cycles (RMSD = 0.140572 : N-C = 1.31922)
ERROR : CCD : Failed loop  235 in  5000 N->C cycles (RMSD = 0.119151 : N-C = 1.31116)
ERROR : CCD : Failed loop  294 in  5000 N->C cycles (RMSD = 0.121933 : N-C = 1.30946)
ERROR : CCD : Failed loop  219 in  5000 N->C cycles (RMSD = 0.12193 : N-C = 1.31307)
ERROR : CCD : Failed loop  132 in  5000 N->C cycles (RMSD = 0.228247 : N-C = 1.34708)
ERROR : CCD : Failed loop  276 in  5000 N->C cycles (RMSD = 0.13218 : N-C = 1.30759)
ERROR : CCD : Failed loop  432 in  5000 N->C cycles (RMSD = 0.17153 : N-C = 1.32797)
ERROR : CCD : Failed loop  253 in  5000 N->C cycles (RMSD = 0.124676 : N-C = 1.30765)
ERROR : CCD : Failed loop  272 in  5000 N->C cycles (RMSD = 0.406662 : N-C = 1.28276)
ERROR : CCD : Failed loop  245 in  5000 N->C cycles (RMSD = 0.126669 : N-C = 1.30904)
ERROR : CCD : Failed loop  457 in  5000 N->C cycles (RMSD = 0.139981 : N-C = 1.33321)
ERROR : CCD : Failed loop  285 in  5000 N->C cycles (RMSD = 0.231871 : N-C = 1.33902)
ERROR : CCD : Failed loop  291 in  5000 N->C cycles (RMSD = 0.441596 : N-C = 1.26079)
ERROR : CCD : Failed loop  271 in  5000 N->C cycles (RMSD = 0.126775 : N-C = 1.3108)
ERROR : CCD : Failed loop   68 in  5000 N->C cycles (RMSD = 0.239286 : N-C = 1.33647)
ERROR : CCD : Failed loop  307 in  5000 N->C cycles (RMSD = 0.284692 : N-C = 1.2828)
ERROR : CCD : Failed loop   32 in  5000 N->C cycles (RMSD = 0.209831 : N-C = 1.29654)
ERROR : CCD : Failed loop  625 in  5000 N->C cycles (RMSD = 0.35805 : N-C = 1.33335)
ERROR : CCD : Failed loop  431 in  5000 N->C cycles (RMSD = 0.308265 : N-C = 1.36034)
ERROR : CCD : Failed loop  425 in  5000 N->C cycles (RMSD = 0.121442 : N-C = 1.31077)
ERROR : CCD : Failed loop  671 in  5000 N->C cycles (RMSD = 0.126671 : N-C = 1.32916)
ERROR : CCD : Failed loop  275 in  5000 N->C cycles (RMSD = 0.189345 : N-C = 1.33104)
ERROR : CCD : Failed loop  292 in  5000 N->C cycles (RMSD = 0.125162 : N-C = 1.3099)
ERROR : CCD : Failed loop   87 in  5000 N->C cycles (RMSD = 0.113558 : N-C = 1.32181)
ERROR : CCD : Failed loop  381 in  5000 N->C cycles (RMSD = 0.198619 : N-C = 1.36222)
ERROR : CCD : Failed loop  565 in  5000 N->C cycles (RMSD = 0.257074 : N-C = 1.34298)
ERROR : CCD : Failed loop  114 in  5000 N->C cycles (RMSD = 0.267508 : N-C = 1.36236)
ERROR : CCD : Failed loop  168 in  5000 N->C cycles (RMSD = 0.297485 : N-C = 1.36039)
ERROR : CCD : Failed loop  586 in  5000 N->C cycles (RMSD = 0.151608 : N-C = 1.33717)
ERROR : CCD : Failed loop  277 in  5000 N->C cycles (RMSD = 0.147094 : N-C = 1.33187)
INFO  : CCD : Closed loop  331 in   448 N->C cycles (RMSD = 0.0799936 : N-C = 1.32775)
ERROR : CCD : Failed loop  269 in  5000 N->C cycles (RMSD = 0.133464 : N-C = 1.3084)
ERROR : CCD : Failed loop  486 in  5000 N->C cycles (RMSD = 0.204919 : N-C = 1.34046)
ERROR : CCD : Failed loop  526 in  5000 N->C cycles (RMSD = 0.275332 : N-C = 1.32563)
ERROR : CCD : Failed loop  363 in  5000 N->C cycles (RMSD = 0.145704 : N-C = 1.33976)
ERROR : CCD : Failed loop  283 in  5000 N->C cycles (RMSD = 0.13997 : N-C = 1.33363)
ERROR : CCD : Failed loop  597 in  5000 N->C cycles (RMSD = 0.29907 : N-C = 1.39576)
ERROR : CCD : Failed loop  156 in  5000 N->C cycles (RMSD = 0.14236 : N-C = 1.32389)
ERROR : CCD : Failed loop  410 in  5000 N->C cycles (RMSD = 0.24726 : N-C = 1.3238)
ERROR : CCD : Failed loop  224 in  5000 N->C cycles (RMSD = 0.246258 : N-C = 1.35355)
ERROR : CCD : Failed loop  218 in  5000 N->C cycles (RMSD = 0.420348 : N-C = 1.31008)
ERROR : CCD : Failed loop  641 in  5000 N->C cycles (RMSD = 0.227794 : N-C = 1.35743)
ERROR : CCD : Failed loop  627 in  5000 N->C cycles (RMSD = 0.293661 : N-C = 1.3708)
ERROR : CCD : Failed loop  416 in  5000 N->C cycles (RMSD = 0.246241 : N-C = 1.32298)
ERROR : CCD : Failed loop  289 in  5000 N->C cycles (RMSD = 0.178307 : N-C = 1.32123)
ERROR : CCD : Failed loop  146 in  5000 N->C cycles (RMSD = 0.202966 : N-C = 1.31299)
ERROR : CCD : Failed loop  310 in  5000 N->C cycles (RMSD = 0.240388 : N-C = 1.3367)
ERROR : CCD : Failed loop  497 in  5000 N->C cycles (RMSD = 0.185878 : N-C = 1.33397)
ERROR : CCD : Failed loop  589 in  5000 N->C cycles (RMSD = 0.117039 : N-C = 1.34748)
ERROR : CCD : Failed loop  408 in  5000 N->C cycles (RMSD = 0.205541 : N-C = 1.32059)
ERROR : CCD : Failed loop  125 in  5000 N->C cycles (RMSD = 0.155122 : N-C = 1.32139)
ERROR : CCD : Failed loop  520 in  5000 N->C cycles (RMSD = 0.142625 : N-C = 1.31459)
INFO  : CCD : Closed loop  138 in    41 N->C cycles (RMSD = 0.0797163 : N-C = 1.33289)
ERROR : CCD : Failed loop  578 in  5000 N->C cycles (RMSD = 0.317692 : N-C = 1.35342)
ERROR : CCD : Failed loop  290 in  5000 N->C cycles (RMSD = 0.273377 : N-C = 1.33548)
ERROR : CCD : Failed loop  223 in  5000 N->C cycles (RMSD = 0.191664 : N-C = 1.33628)
INFO  : CCD : Closed loop  198 in    54 N->C cycles (RMSD = 0.0797396 : N-C = 1.3498)
ERROR : CCD : Failed loop  406 in  5000 N->C cycles (RMSD = 0.12363 : N-C = 1.34003)
ERROR : CCD : Failed loop  333 in  5000 N->C cycles (RMSD = 0.16659 : N-C = 1.32019)
ERROR : CCD : Failed loop  299 in  5000 N->C cycles (RMSD = 0.213875 : N-C = 1.29926)
ERROR : CCD : Failed loop  437 in  5000 N->C cycles (RMSD = 0.298305 : N-C = 1.36786)
ERROR : CCD : Failed loop  368 in  5000 N->C cycles (RMSD = 0.532601 : N-C = 1.21894)
ERROR : CCD : Failed loop  612 in  5000 N->C cycles (RMSD = 0.167079 : N-C = 1.30696)
ERROR : CCD : Failed loop  609 in  5000 N->C cycles (RMSD = 0.143501 : N-C = 1.32273)
ERROR : CCD : Failed loop  434 in  5000 N->C cycles (RMSD = 0.171966 : N-C = 1.32008)
ERROR : CCD : Failed loop  116 in  5000 N->C cycles (RMSD = 0.158804 : N-C = 1.31938)
ERROR : CCD : Failed loop  141 in  5000 N->C cycles (RMSD = 0.352842 : N-C = 1.29217)
ERROR : CCD : Failed loop  170 in  5000 N->C cycles (RMSD = 0.295535 : N-C = 1.34972)
ERROR : CCD : Failed loop  580 in  5000 N->C cycles (RMSD = 0.117164 : N-C = 1.33398)
ERROR : CCD : Failed loop  451 in  5000 N->C cycles (RMSD = 0.271111 : N-C = 1.29702)
ERROR : CCD : Failed loop  514 in  5000 N->C cycles (RMSD = 0.120004 : N-C = 1.3555)
ERROR : CCD : Failed loop  681 in  5000 N->C cycles (RMSD = 0.145047 : N-C = 1.33866)
ERROR : CCD : Failed loop  242 in  5000 N->C cycles (RMSD = 0.187643 : N-C = 1.34045)
ERROR : CCD : Failed loop  622 in  5000 N->C cycles (RMSD = 0.288314 : N-C = 1.37813)
ERROR : CCD : Failed loop  467 in  5000 N->C cycles (RMSD = 0.179201 : N-C = 1.33072)
ERROR : CCD : Failed loop  489 in  5000 N->C cycles (RMSD = 0.180659 : N-C = 1.34811)
ERROR : CCD : Failed loop  619 in  5000 N->C cycles (RMSD = 0.197498 : N-C = 1.34845)
ERROR : CCD : Failed loop  227 in  5000 N->C cycles (RMSD = 0.155644 : N-C = 1.30421)
ERROR : CCD : Failed loop    3 in  5000 N->C cycles (RMSD = 0.0829372 : N-C = 1.31795)
ERROR : CCD : Failed loop  268 in  5000 N->C cycles (RMSD = 0.117021 : N-C = 1.31391)
ERROR : CCD : Failed loop  134 in  5000 N->C cycles (RMSD = 0.455167 : N-C = 1.2958)
ERROR : CCD : Failed loop  260 in  5000 N->C cycles (RMSD = 0.229014 : N-C = 1.35932)
ERROR : CCD : Failed loop  596 in  5000 N->C cycles (RMSD = 0.188713 : N-C = 1.31264)
ERROR : CCD : Failed loop  238 in  5000 N->C cycles (RMSD = 0.14408 : N-C = 1.31697)
ERROR : CCD : Failed loop  522 in  5000 N->C cycles (RMSD = 0.179141 : N-C = 1.31194)
ERROR : CCD : Failed loop   60 in  5000 N->C cycles (RMSD = 0.174445 : N-C = 1.33778)
ERROR : CCD : Failed loop  647 in  5000 N->C cycles (RMSD = 0.150664 : N-C = 1.32427)
ERROR : CCD : Failed loop  120 in  5000 N->C cycles (RMSD = 0.211513 : N-C = 1.32027)
ERROR : CCD : Failed loop  399 in  5000 N->C cycles (RMSD = 0.242229 : N-C = 1.42238)
ERROR : CCD : Failed loop  547 in  5000 N->C cycles (RMSD = 0.304835 : N-C = 1.34577)
ERROR : CCD : Failed loop  177 in  5000 N->C cycles (RMSD = 0.228248 : N-C = 1.37565)
ERROR : CCD : Failed loop  210 in  5000 N->C cycles (RMSD = 0.121408 : N-C = 1.3294)
ERROR : CCD : Failed loop  362 in  5000 N->C cycles (RMSD = 0.160728 : N-C = 1.3182)
ERROR : CCD : Failed loop  426 in  5000 N->C cycles (RMSD = 0.392023 : N-C = 1.39671)
ERROR : CCD : Failed loop  558 in  5000 N->C cycles (RMSD = 0.167366 : N-C = 1.31032)
ERROR : CCD : Failed loop  378 in  5000 N->C cycles (RMSD = 0.278168 : N-C = 1.35496)
ERROR : CCD : Failed loop  617 in  5000 N->C cycles (RMSD = 0.11796 : N-C = 1.33001)
ERROR : CCD : Failed loop  624 in  5000 N->C cycles (RMSD = 0.174049 : N-C = 1.31695)
ERROR : CCD : Failed loop  151 in  5000 N->C cycles (RMSD = 0.169868 : N-C = 1.30864)
ERROR : CCD : Failed loop  604 in  5000 N->C cycles (RMSD = 0.35315 : N-C = 1.39507)
ERROR : CCD : Failed loop  656 in  5000 N->C cycles (RMSD = 0.166921 : N-C = 1.32775)
ERROR : CCD : Failed loop  653 in  5000 N->C cycles (RMSD = 0.245698 : N-C = 1.3472)
ERROR : CCD : Failed loop  557 in  5000 N->C cycles (RMSD = 0.170586 : N-C = 1.35095)
ERROR : CCD : Failed loop  598 in  5000 N->C cycles (RMSD = 0.265502 : N-C = 1.35537)
ERROR : CCD : Failed loop   80 in  5000 N->C cycles (RMSD = 0.111609 : N-C = 1.3286)
ERROR : CCD : Failed loop  225 in  5000 N->C cycles (RMSD = 0.19115 : N-C = 1.31088)
ERROR : CCD : Failed loop  320 in  5000 N->C cycles (RMSD = 0.151939 : N-C = 1.32898)
ERROR : CCD : Failed loop  677 in  5000 N->C cycles (RMSD = 0.323449 : N-C = 1.26938)
ERROR : CCD : Failed loop   23 in  5000 N->C cycles (RMSD = 0.120262 : N-C = 1.3129)
ERROR : CCD : Failed loop   15 in  5000 N->C cycles (RMSD = 0.0813854 : N-C = 1.31424)
ERROR : CCD : Failed loop  540 in  5000 N->C cycles (RMSD = 0.194994 : N-C = 1.31606)
ERROR : CCD : Failed loop  396 in  5000 N->C cycles (RMSD = 0.372782 : N-C = 1.34709)
ERROR : CCD : Failed loop  122 in  5000 N->C cycles (RMSD = 0.28496 : N-C = 1.37825)
ERROR : CCD : Failed loop   11 in  5000 N->C cycles (RMSD = 0.377519 : N-C = 1.26241)
ERROR : CCD : Failed loop  196 in  5000 N->C cycles (RMSD = 0.133238 : N-C = 1.32207)
ERROR : CCD : Failed loop  600 in  5000 N->C cycles (RMSD = 0.183404 : N-C = 1.31371)
ERROR : CCD : Failed loop  585 in  5000 N->C cycles (RMSD = 0.229173 : N-C = 1.37249)
ERROR : CCD : Failed loop   66 in  5000 N->C cycles (RMSD = 0.18899 : N-C = 1.35155)
ERROR : CCD : Failed loop   81 in  5000 N->C cycles (RMSD = 0.300649 : N-C = 1.35774)
ERROR : CCD : Failed loop  321 in  5000 N->C cycles (RMSD = 0.121034 : N-C = 1.30636)
ERROR : CCD : Failed loop  685 in  5000 N->C cycles (RMSD = 0.140243 : N-C = 1.34432)
ERROR : CCD : Failed loop  240 in  5000 N->C cycles (RMSD = 0.140361 : N-C = 1.32618)
ERROR : CCD : Failed loop  626 in  5000 N->C cycles (RMSD = 0.200204 : N-C = 1.28876)
INFO  : CCD : Closed loop  105 in    32 N->C cycles (RMSD = 0.0790518 : N-C = 1.34845)
WARN  : Steric clash between  L  481 -> D  486 = 3.182 in loop  105 - 1TLQA.pdb.bin
ERROR : CCD : Altered loop 105 fails steric checks
ERROR : CCD : Failed loop  527 in  5000 N->C cycles (RMSD = 0.214429 : N-C = 1.34497)
ERROR : CCD : Failed loop   97 in  5000 N->C cycles (RMSD = 0.21538 : N-C = 1.29492)
ERROR : CCD : Failed loop  657 in  5000 N->C cycles (RMSD = 0.329444 : N-C = 1.37778)
ERROR : CCD : Failed loop  519 in  5000 N->C cycles (RMSD = 0.234437 : N-C = 1.31393)
ERROR : CCD : Failed loop  371 in  5000 N->C cycles (RMSD = 0.104104 : N-C = 1.33079)
ERROR : CCD : Failed loop  470 in  5000 N->C cycles (RMSD = 0.239837 : N-C = 1.33091)
ERROR : CCD : Failed loop  533 in  5000 N->C cycles (RMSD = 0.347051 : N-C = 1.28807)
ERROR : CCD : Failed loop  633 in  5000 N->C cycles (RMSD = 0.137752 : N-C = 1.32514)
ERROR : CCD : Failed loop  536 in  5000 N->C cycles (RMSD = 0.099464 : N-C = 1.34161)
INFO  : CCD : Closed loop  637 in  1194 N->C cycles (RMSD = 0.0799956 : N-C = 1.33102)
WARN  : Steric clash between  L  481 -> D  486 = 3.148 in loop  637 - 1YHVA.pdb.bin
ERROR : CCD : Altered loop 637 fails steric checks
ERROR : CCD : Failed loop  411 in  5000 N->C cycles (RMSD = 0.0938941 : N-C = 1.31506)
ERROR : CCD : Failed loop  512 in  5000 N->C cycles (RMSD = 0.25348 : N-C = 1.37406)
INFO  : CCD : Closed loop   36 in    49 N->C cycles (RMSD = 0.0795762 : N-C = 1.31034)
ERROR : CCD : Failed loop  427 in  5000 N->C cycles (RMSD = 0.147291 : N-C = 1.30688)
ERROR : CCD : Failed loop  182 in  5000 N->C cycles (RMSD = 0.168417 : N-C = 1.31501)
ERROR : CCD : Failed loop  236 in  5000 N->C cycles (RMSD = 0.15106 : N-C = 1.33151)
ERROR : CCD : Failed loop  572 in  5000 N->C cycles (RMSD = 0.301747 : N-C = 1.3457)
ERROR : CCD : Failed loop  380 in  5000 N->C cycles (RMSD = 0.15827 : N-C = 1.31924)
ERROR : CCD : Failed loop  249 in  5000 N->C cycles (RMSD = 0.189977 : N-C = 1.35385)
ERROR : CCD : Failed loop  393 in  5000 N->C cycles (RMSD = 0.152443 : N-C = 1.35042)
ERROR : CCD : Failed loop  379 in  5000 N->C cycles (RMSD = 0.383379 : N-C = 1.46464)
ERROR : CCD : Failed loop  250 in  5000 N->C cycles (RMSD = 0.237502 : N-C = 1.30725)
ERROR : CCD : Failed loop  483 in  5000 N->C cycles (RMSD = 0.133977 : N-C = 1.31772)
ERROR : CCD : Failed loop  692 in  5000 N->C cycles (RMSD = 0.184271 : N-C = 1.36567)
ERROR : CCD : Failed loop  298 in  5000 N->C cycles (RMSD = 0.174361 : N-C = 1.34775)
ERROR : CCD : Failed loop  319 in  5000 N->C cycles (RMSD = 0.183452 : N-C = 1.31124)
ERROR : CCD : Failed loop  413 in  5000 N->C cycles (RMSD = 0.180488 : N-C = 1.31551)
ERROR : CCD : Failed loop  666 in  5000 N->C cycles (RMSD = 0.154814 : N-C = 1.32587)
ERROR : CCD : Failed loop   18 in  5000 N->C cycles (RMSD = 0.0940872 : N-C = 1.3128)
ERROR : CCD : Failed loop  375 in  5000 N->C cycles (RMSD = 0.183423 : N-C = 1.32951)
ERROR : CCD : Failed loop  555 in  5000 N->C cycles (RMSD = 0.406404 : N-C = 1.24634)
ERROR : CCD : Failed loop  507 in  5000 N->C cycles (RMSD = 0.188412 : N-C = 1.31291)
ERROR : CCD : Failed loop  209 in  5000 N->C cycles (RMSD = 0.19819 : N-C = 1.3103)
ERROR : CCD : Failed loop  360 in  5000 N->C cycles (RMSD = 0.195617 : N-C = 1.35623)
ERROR : CCD : Failed loop  295 in  5000 N->C cycles (RMSD = 0.379496 : N-C = 1.36856)
ERROR : CCD : Failed loop   39 in  5000 N->C cycles (RMSD = 0.115081 : N-C = 1.31739)
ERROR : CCD : Failed loop   31 in  5000 N->C cycles (RMSD = 0.114822 : N-C = 1.31351)
INFO  : CCD : Closed loop   94 in    38 N->C cycles (RMSD = 0.0787663 : N-C = 1.35197)
ERROR : CCD : Failed loop  280 in  5000 N->C cycles (RMSD = 0.14902 : N-C = 1.33894)
ERROR : CCD : Failed loop  152 in  5000 N->C cycles (RMSD = 0.0932241 : N-C = 1.31172)
ERROR : CCD : Failed loop  326 in  5000 N->C cycles (RMSD = 0.20451 : N-C = 1.32339)
ERROR : CCD : Failed loop  525 in  5000 N->C cycles (RMSD = 0.16666 : N-C = 1.32598)
ERROR : CCD : Failed loop  537 in  5000 N->C cycles (RMSD = 0.19855 : N-C = 1.31143)
ERROR : CCD : Failed loop  574 in  5000 N->C cycles (RMSD = 0.220612 : N-C = 1.34254)
ERROR : CCD : Failed loop    4 in  5000 N->C cycles (RMSD = 0.120418 : N-C = 1.32677)
ERROR : CCD : Failed loop  668 in  5000 N->C cycles (RMSD = 0.149067 : N-C = 1.3361)
ERROR : CCD : Failed loop  552 in  5000 N->C cycles (RMSD = 0.135974 : N-C = 1.34466)
ERROR : CCD : Failed loop   90 in  5000 N->C cycles (RMSD = 0.0935516 : N-C = 1.3132)
ERROR : CCD : Failed loop   74 in  5000 N->C cycles (RMSD = 0.255854 : N-C = 1.3584)
ERROR : CCD : Failed loop  662 in  5000 N->C cycles (RMSD = 0.246233 : N-C = 1.3396)
ERROR : CCD : Failed loop  640 in  5000 N->C cycles (RMSD = 0.149029 : N-C = 1.3161)
ERROR : CCD : Failed loop  267 in  5000 N->C cycles (RMSD = 0.221687 : N-C = 1.33716)
ERROR : CCD : Failed loop  232 in  5000 N->C cycles (RMSD = 0.120118 : N-C = 1.33906)
ERROR : CCD : Failed loop  346 in  5000 N->C cycles (RMSD = 0.395285 : N-C = 1.32818)
ERROR : CCD : Failed loop  591 in  5000 N->C cycles (RMSD = 0.20744 : N-C = 1.34456)
INFO  : CCD : Closed loop  274 in   439 N->C cycles (RMSD = 0.0799882 : N-C = 1.32737)
WARN  : Steric clash between  L  481 -> D  486 = 3.185 in loop  274 - 1IYNA.pdb.bin
ERROR : CCD : Altered loop 274 fails steric checks
ERROR : CCD : Failed loop  472 in  5000 N->C cycles (RMSD = 0.133192 : N-C = 1.30497)
ERROR : CCD : Failed loop  577 in  5000 N->C cycles (RMSD = 0.265626 : N-C = 1.35142)
ERROR : CCD : Failed loop  562 in  5000 N->C cycles (RMSD = 0.15523 : N-C = 1.31949)
ERROR : CCD : Failed loop   69 in  5000 N->C cycles (RMSD = 0.379218 : N-C = 1.32151)
ERROR : CCD : Failed loop  164 in  5000 N->C cycles (RMSD = 0.219049 : N-C = 1.33885)
ERROR : CCD : Failed loop  564 in  5000 N->C cycles (RMSD = 0.258777 : N-C = 1.35347)
ERROR : CCD : Failed loop  200 in  5000 N->C cycles (RMSD = 0.13206 : N-C = 1.30576)
ERROR : CCD : Failed loop  231 in  5000 N->C cycles (RMSD = 0.0840323 : N-C = 1.32869)
ERROR : CCD : Failed loop  244 in  5000 N->C cycles (RMSD = 0.215899 : N-C = 1.34267)
ERROR : CCD : Failed loop  423 in  5000 N->C cycles (RMSD = 0.148911 : N-C = 1.31076)
ERROR : CCD : Failed loop  258 in  5000 N->C cycles (RMSD = 0.267225 : N-C = 1.32108)
ERROR : CCD : Failed loop  349 in  5000 N->C cycles (RMSD = 0.171717 : N-C = 1.31882)
ERROR : CCD : Failed loop  524 in  5000 N->C cycles (RMSD = 0.192824 : N-C = 1.3346)
ERROR : CCD : Failed loop  297 in  5000 N->C cycles (RMSD = 0.194772 : N-C = 1.35169)
ERROR : CCD : Failed loop  117 in  5000 N->C cycles (RMSD = 0.122457 : N-C = 1.37965)
ERROR : CCD : Failed loop  465 in  5000 N->C cycles (RMSD = 0.20541 : N-C = 1.3466)
ERROR : CCD : Failed loop  207 in  5000 N->C cycles (RMSD = 0.383866 : N-C = 1.30464)
ERROR : CCD : Failed loop   59 in  5000 N->C cycles (RMSD = 0.189273 : N-C = 1.33782)
ERROR : CCD : Failed loop  241 in  5000 N->C cycles (RMSD = 0.149335 : N-C = 1.3316)
ERROR : CCD : Failed loop  607 in  5000 N->C cycles (RMSD = 0.378621 : N-C = 1.41648)
ERROR : CCD : Failed loop  614 in  5000 N->C cycles (RMSD = 0.251011 : N-C = 1.30712)
ERROR : CCD : Failed loop  475 in  5000 N->C cycles (RMSD = 0.163637 : N-C = 1.31395)
ERROR : CCD : Failed loop  484 in  5000 N->C cycles (RMSD = 0.203138 : N-C = 1.34844)
INFO  : CCD : Closed loop  133 in    71 N->C cycles (RMSD = 0.0788718 : N-C = 1.32729)
ERROR : CCD : Failed loop  239 in  5000 N->C cycles (RMSD = 0.326602 : N-C = 1.35936)
ERROR : CCD : Failed loop  563 in  5000 N->C cycles (RMSD = 0.161963 : N-C = 1.32232)
ERROR : CCD : Failed loop  433 in  5000 N->C cycles (RMSD = 0.226706 : N-C = 1.35049)
ERROR : CCD : Failed loop   64 in  5000 N->C cycles (RMSD = 0.345609 : N-C = 1.29233)
INFO  : CCD : Closed loop  189 in   129 N->C cycles (RMSD = 0.0799965 : N-C = 1.31621)
ERROR : CCD : Failed loop  661 in  5000 N->C cycles (RMSD = 0.349995 : N-C = 1.2732)
ERROR : CCD : Failed loop  173 in  5000 N->C cycles (RMSD = 0.080426 : N-C = 1.31868)
ERROR : CCD : Failed loop  643 in  5000 N->C cycles (RMSD = 0.253538 : N-C = 1.33212)
ERROR : CCD : Failed loop  341 in  5000 N->C cycles (RMSD = 0.287831 : N-C = 1.3312)
ERROR : CCD : Failed loop  390 in  5000 N->C cycles (RMSD = 0.238818 : N-C = 1.33396)
ERROR : CCD : Failed loop   45 in  5000 N->C cycles (RMSD = 0.121869 : N-C = 1.33156)
ERROR : CCD : Failed loop  178 in  5000 N->C cycles (RMSD = 0.176751 : N-C = 1.32498)
ERROR : CCD : Failed loop  460 in  5000 N->C cycles (RMSD = 0.206118 : N-C = 1.29943)
ERROR : CCD : Failed loop  476 in  5000 N->C cycles (RMSD = 0.346917 : N-C = 1.39566)
ERROR : CCD : Failed loop  367 in  5000 N->C cycles (RMSD = 0.111714 : N-C = 1.32008)
ERROR : CCD : Failed loop    9 in  5000 N->C cycles (RMSD = 0.0987241 : N-C = 1.3279)
ERROR : CCD : Failed loop  127 in  5000 N->C cycles (RMSD = 0.127957 : N-C = 1.32553)
ERROR : CCD : Failed loop  588 in  5000 N->C cycles (RMSD = 0.546222 : N-C = 1.43627)
INFO  : CCD : Closed loop   42 in   569 N->C cycles (RMSD = 0.0799871 : N-C = 1.33142)
WARN  : Steric clash between  L  481 -> D  486 = 3.159 in loop   42 - 1ZDNA.pdb.bin
ERROR : CCD : Altered loop 42 fails steric checks
ERROR : CCD : Failed loop  650 in  5000 N->C cycles (RMSD = 0.123341 : N-C = 1.32526)
ERROR : CCD : Failed loop  313 in  5000 N->C cycles (RMSD = 0.188183 : N-C = 1.3158)
ERROR : CCD : Failed loop  639 in  5000 N->C cycles (RMSD = 0.244033 : N-C = 1.3575)
ERROR : CCD : Failed loop   52 in  5000 N->C cycles (RMSD = 0.0903779 : N-C = 1.33514)
ERROR : CCD : Failed loop  500 in  5000 N->C cycles (RMSD = 0.201241 : N-C = 1.30623)
ERROR : CCD : Failed loop  688 in  5000 N->C cycles (RMSD = 0.168258 : N-C = 1.32105)
ERROR : CCD : Failed loop  317 in  5000 N->C cycles (RMSD = 0.12589 : N-C = 1.33364)
ERROR : CCD : Failed loop  382 in  5000 N->C cycles (RMSD = 0.146308 : N-C = 1.32399)
ERROR : CCD : Failed loop  682 in  5000 N->C cycles (RMSD = 0.184524 : N-C = 1.3184)
ERROR : CCD : Failed loop  528 in  5000 N->C cycles (RMSD = 0.206155 : N-C = 1.35043)
ERROR : CCD : Failed loop  157 in  5000 N->C cycles (RMSD = 0.247332 : N-C = 1.36735)
ERROR : CCD : Failed loop  340 in  5000 N->C cycles (RMSD = 0.436312 : N-C = 1.35409)
ERROR : CCD : Failed loop   82 in  5000 N->C cycles (RMSD = 0.21944 : N-C = 1.36371)
INFO  : CCD : Closed loop  587 in    69 N->C cycles (RMSD = 0.0799265 : N-C = 1.33857)
ERROR : CCD : Failed loop  308 in  5000 N->C cycles (RMSD = 0.488481 : N-C = 1.22845)
ERROR : CCD : Failed loop  108 in  5000 N->C cycles (RMSD = 0.157388 : N-C = 1.33541)
INFO  : CCD : Closed loop    5 in   594 N->C cycles (RMSD = 0.079995 : N-C = 1.34139)
ERROR : CCD : Failed loop  435 in  5000 N->C cycles (RMSD = 0.186089 : N-C = 1.35116)
ERROR : CCD : Failed loop   27 in  5000 N->C cycles (RMSD = 0.2228 : N-C = 1.3534)
ERROR : CCD : Failed loop  324 in  5000 N->C cycles (RMSD = 0.467318 : N-C = 1.22654)
ERROR : CCD : Failed loop  660 in  5000 N->C cycles (RMSD = 0.266309 : N-C = 1.36722)
INFO  : CCD : Closed loop  366 in   539 N->C cycles (RMSD = 0.0799788 : N-C = 1.31951)
WARN  : Steric clash between  L  481 -> D  486 = 3.120 in loop  366 - 1C9MA.pdb.bin
ERROR : CCD : Altered loop 366 fails steric checks
ERROR : CCD : Failed loop  611 in  5000 N->C cycles (RMSD = 0.249888 : N-C = 1.35563)
INFO  : CCD : Closed loop   25 in   952 N->C cycles (RMSD = 0.0799984 : N-C = 1.33009)
ERROR : CCD : Failed loop   76 in  5000 N->C cycles (RMSD = 0.395078 : N-C = 1.30965)
ERROR : CCD : Failed loop  315 in  5000 N->C cycles (RMSD = 0.161193 : N-C = 1.31454)
ERROR : CCD : Failed loop  645 in  5000 N->C cycles (RMSD = 0.228653 : N-C = 1.31513)
ERROR : CCD : Failed loop  498 in  5000 N->C cycles (RMSD = 0.304867 : N-C = 1.33235)
ERROR : CCD : Failed loop  212 in  5000 N->C cycles (RMSD = 0.150095 : N-C = 1.30737)
ERROR : CCD : Failed loop  175 in  5000 N->C cycles (RMSD = 0.22351 : N-C = 1.34551)
ERROR : CCD : Failed loop  649 in  5000 N->C cycles (RMSD = 0.300129 : N-C = 1.34193)
ERROR : CCD : Failed loop  642 in  5000 N->C cycles (RMSD = 0.247456 : N-C = 1.33709)
ERROR : CCD : Failed loop  490 in  5000 N->C cycles (RMSD = 0.204659 : N-C = 1.35168)
ERROR : CCD : Failed loop  553 in  5000 N->C cycles (RMSD = 0.403838 : N-C = 1.36892)
ERROR : CCD : Failed loop   24 in  5000 N->C cycles (RMSD = 0.266536 : N-C = 1.32435)
ERROR : CCD : Failed loop  353 in  5000 N->C cycles (RMSD = 0.206153 : N-C = 1.32365)
ERROR : CCD : Failed loop  101 in  5000 N->C cycles (RMSD = 0.180825 : N-C = 1.33055)
ERROR : CCD : Failed loop  348 in  5000 N->C cycles (RMSD = 0.136499 : N-C = 1.33691)
ERROR : CCD : Failed loop  532 in  5000 N->C cycles (RMSD = 0.174587 : N-C = 1.32772)
ERROR : CCD : Failed loop  322 in  5000 N->C cycles (RMSD = 0.194088 : N-C = 1.30471)
ERROR : CCD : Failed loop  445 in  5000 N->C cycles (RMSD = 0.282363 : N-C = 1.33338)
ERROR : CCD : Failed loop   12 in  5000 N->C cycles (RMSD = 0.0840241 : N-C = 1.33381)
ERROR : CCD : Failed loop  632 in  5000 N->C cycles (RMSD = 0.25062 : N-C = 1.37096)
ERROR : CCD : Failed loop  233 in  5000 N->C cycles (RMSD = 0.249077 : N-C = 1.36288)
INFO  : CCD : Closed loop  221 in   499 N->C cycles (RMSD = 0.0799747 : N-C = 1.33718)
ERROR : CCD : Failed loop  531 in  5000 N->C cycles (RMSD = 0.160626 : N-C = 1.33401)
ERROR : CCD : Failed loop  328 in  5000 N->C cycles (RMSD = 0.135331 : N-C = 1.33796)
ERROR : CCD : Failed loop  442 in  5000 N->C cycles (RMSD = 0.167961 : N-C = 1.3254)
ERROR : CCD : Failed loop  327 in  5000 N->C cycles (RMSD = 0.260504 : N-C = 1.3839)
INFO  : CCD : Closed loop    8 in    94 N->C cycles (RMSD = 0.0799588 : N-C = 1.33201)
ERROR : CCD : Failed loop  270 in  5000 N->C cycles (RMSD = 0.351173 : N-C = 1.3486)
ERROR : CCD : Failed loop  234 in  5000 N->C cycles (RMSD = 0.195776 : N-C = 1.29848)
ERROR : CCD : Failed loop  311 in  5000 N->C cycles (RMSD = 0.132931 : N-C = 1.31647)
ERROR : CCD : Failed loop   35 in  5000 N->C cycles (RMSD = 0.24242 : N-C = 1.33361)
ERROR : CCD : Failed loop  510 in  5000 N->C cycles (RMSD = 0.19557 : N-C = 1.31095)
ERROR : CCD : Failed loop  560 in  5000 N->C cycles (RMSD = 0.115322 : N-C = 1.31774)
ERROR : CCD : Failed loop  383 in  5000 N->C cycles (RMSD = 0.594656 : N-C = 1.3267)
ERROR : CCD : Failed loop  511 in  5000 N->C cycles (RMSD = 0.120436 : N-C = 1.32643)
ERROR : CCD : Failed loop  629 in  5000 N->C cycles (RMSD = 0.208492 : N-C = 1.29333)
ERROR : CCD : Failed loop  424 in  5000 N->C cycles (RMSD = 0.165419 : N-C = 1.31432)
ERROR : CCD : Failed loop  438 in  5000 N->C cycles (RMSD = 0.165786 : N-C = 1.31019)
ERROR : CCD : Failed loop  689 in  5000 N->C cycles (RMSD = 0.238086 : N-C = 1.31417)
ERROR : CCD : Failed loop  415 in  5000 N->C cycles (RMSD = 0.450518 : N-C = 1.27752)
INFO  : CCD : Closed loop  409 in   443 N->C cycles (RMSD = 0.0799723 : N-C = 1.31621)
ERROR : CCD : Failed loop  436 in  5000 N->C cycles (RMSD = 0.283511 : N-C = 1.33174)
ERROR : CCD : Failed loop   89 in  5000 N->C cycles (RMSD = 0.167512 : N-C = 1.31646)
ERROR : CCD : Failed loop  422 in  5000 N->C cycles (RMSD = 0.146416 : N-C = 1.33631)
ERROR : CCD : Failed loop  568 in  5000 N->C cycles (RMSD = 0.123748 : N-C = 1.30692)
ERROR : CCD : Failed loop  112 in  5000 N->C cycles (RMSD = 0.324804 : N-C = 1.27741)
ERROR : CCD : Failed loop  342 in  5000 N->C cycles (RMSD = 0.249892 : N-C = 1.38393)
ERROR : CCD : Failed loop  606 in  5000 N->C cycles (RMSD = 0.302531 : N-C = 1.33004)
ERROR : CCD : Failed loop  361 in  5000 N->C cycles (RMSD = 0.298951 : N-C = 1.33821)
ERROR : CCD : Failed loop  121 in  5000 N->C cycles (RMSD = 0.330617 : N-C = 1.28353)
ERROR : CCD : Failed loop  154 in  5000 N->C cycles (RMSD = 0.366725 : N-C = 1.34437)
ERROR : CCD : Failed loop  190 in  5000 N->C cycles (RMSD = 0.146768 : N-C = 1.30706)
ERROR : CCD : Failed loop  464 in  5000 N->C cycles (RMSD = 0.296917 : N-C = 1.31907)
ERROR : CCD : Failed loop  419 in  5000 N->C cycles (RMSD = 0.142865 : N-C = 1.32195)
ERROR : CCD : Failed loop  214 in  5000 N->C cycles (RMSD = 0.137409 : N-C = 1.32279)
ERROR : CCD : Failed loop  286 in  5000 N->C cycles (RMSD = 0.230064 : N-C = 1.33435)
ERROR : CCD : Failed loop  628 in  5000 N->C cycles (RMSD = 0.357449 : N-C = 1.41374)
ERROR : CCD : Failed loop  686 in  5000 N->C cycles (RMSD = 0.256257 : N-C = 1.36754)
ERROR : CCD : Failed loop  651 in  5000 N->C cycles (RMSD = 0.18292 : N-C = 1.31978)
ERROR : CCD : Failed loop  644 in  5000 N->C cycles (RMSD = 0.259838 : N-C = 1.3106)
ERROR : CCD : Failed loop  480 in  5000 N->C cycles (RMSD = 0.176786 : N-C = 1.33654)
ERROR : CCD : Failed loop  504 in  5000 N->C cycles (RMSD = 0.156291 : N-C = 1.33319)
ERROR : CCD : Failed loop  284 in  5000 N->C cycles (RMSD = 0.22432 : N-C = 1.3006)
ERROR : CCD : Failed loop  208 in  5000 N->C cycles (RMSD = 0.338414 : N-C = 1.3177)
ERROR : CCD : Failed loop    7 in  5000 N->C cycles (RMSD = 0.312938 : N-C = 1.32058)
INFO  : CCD : Closed loop   40 in   464 N->C cycles (RMSD = 0.079963 : N-C = 1.33337)
ERROR : CCD : Failed loop  458 in  5000 N->C cycles (RMSD = 0.148995 : N-C = 1.31654)
ERROR : CCD : Failed loop  246 in  5000 N->C cycles (RMSD = 0.314347 : N-C = 1.35554)
ERROR : CCD : Failed loop  570 in  5000 N->C cycles (RMSD = 0.163181 : N-C = 1.30327)
ERROR : CCD : Failed loop  448 in  5000 N->C cycles (RMSD = 0.20069 : N-C = 1.31547)
ERROR : CCD : Failed loop  262 in  5000 N->C cycles (RMSD = 0.20601 : N-C = 1.33236)
ERROR : CCD : Failed loop  521 in  5000 N->C cycles (RMSD = 0.142646 : N-C = 1.32571)
ERROR : CCD : Failed loop   49 in  5000 N->C cycles (RMSD = 0.389185 : N-C = 1.25063)
ERROR : CCD : Failed loop   33 in  5000 N->C cycles (RMSD = 0.21011 : N-C = 1.31249)
ERROR : CCD : Failed loop  401 in  5000 N->C cycles (RMSD = 0.368332 : N-C = 1.23421)
ERROR : CCD : Failed loop  137 in  5000 N->C cycles (RMSD = 0.0814775 : N-C = 1.34331)
ERROR : CCD : Failed loop  648 in  5000 N->C cycles (RMSD = 0.228974 : N-C = 1.3239)
INFO  : CCD : Closed loop  193 in   340 N->C cycles (RMSD = 0.0799983 : N-C = 1.32446)
________________________________________________________________________________

WARN  : Number of combinations exceeds maximum number (20 x 20 x 20 x 20 x 20 x 20 x 20 x 20 = 2.56e+10 > 10)
INFO  : Randomly assembling loop combinations
INFO  : Combining loops by simulated annealing. T = 2.00 -> 0 in 800 steps (T update = 0.00)
INFO  : Combination 1 / 10
INFO  : 1 : Energy = -522.194 (T = 2.00) : I = 0 : R = 0 : RoG = 73.764 : PP = 86.793 : SP = 3.846 : SE = 7.514 : HO = -658.386 : TE = -35.725775
INFO  : 1 : Energy = -555.712 (T = 1.98) : I = 8 : R = 8 : RoG = 75.387 : PP = 129.458 : SP = -0.464 : SE = 23.066 : HO = -746.545 : TE = -36.614824
INFO  : 1 : Energy = -557.323 (T = 1.96) : I = 16 : R = 13 : RoG = 75.102 : PP = 135.616 : SP = 0.789 : SE = 25.660 : HO = -757.553 : TE = -36.937771
ERROR : Loop combination has steric clash
INFO  : 1 : Energy = -558.984 (T = 1.94) : I = 24 : R = 18 : RoG = 75.433 : PP = 132.935 : SP = 3.098 : SE = 17.294 : HO = -750.833 : TE = -36.911131
INFO  : 1 : Energy = -561.316 (T = 1.92) : I = 32 : R = 25 : RoG = 75.268 : PP = 137.850 : SP = 1.989 : SE = 14.773 : HO = -754.358 : TE = -36.838449
INFO  : 1 : Energy = -563.599 (T = 1.90) : I = 40 : R = 28 : RoG = 75.347 : PP = 133.122 : SP = 1.458 : SE = 13.368 : HO = -749.500 : TE = -37.393056
INFO  : 1 : Energy = -560.274 (T = 1.88) : I = 48 : R = 32 : RoG = 75.304 : PP = 135.400 : SP = 2.162 : SE = 15.717 : HO = -751.663 : TE = -37.195366
INFO  : 1 : Energy = -581.471 (T = 1.86) : I = 56 : R = 36 : RoG = 75.243 : PP = 132.208 : SP = -0.339 : SE = 13.846 : HO = -763.938 : TE = -38.490822
INFO  : 1 : Energy = -585.988 (T = 1.84) : I = 64 : R = 39 : RoG = 75.219 : PP = 133.342 : SP = -0.632 : SE = 12.244 : HO = -767.504 : TE = -38.656509
INFO  : 1 : Energy = -581.401 (T = 1.82) : I = 72 : R = 42 : RoG = 75.224 : PP = 137.199 : SP = -0.721 : SE = 14.510 : HO = -769.093 : TE = -38.520159
INFO  : 1 : Energy = -583.595 (T = 1.80) : I = 80 : R = 45 : RoG = 75.181 : PP = 134.013 : SP = -0.808 : SE = 15.074 : HO = -768.950 : TE = -38.104445
ERROR : Loop combination has steric clash
INFO  : 1 : Energy = -588.428 (T = 1.78) : I = 88 : R = 47 : RoG = 75.194 : PP = 132.097 : SP = -0.711 : SE = 13.033 : HO = -769.665 : TE = -38.375745
INFO  : 1 : Energy = -587.653 (T = 1.76) : I = 96 : R = 50 : RoG = 75.269 : PP = 130.962 : SP = -0.418 : SE = 12.075 : HO = -767.121 : TE = -38.418984
INFO  : 1 : Energy = -587.216 (T = 1.74) : I = 104 : R = 52 : RoG = 75.264 : PP = 130.985 : SP = -0.259 : SE = 12.075 : HO = -766.897 : TE = -38.383634
ERROR : Loop combination has steric clash
INFO  : 1 : Energy = -586.037 (T = 1.72) : I = 112 : R = 54 : RoG = 75.298 : PP = 133.591 : SP = -0.592 : SE = 13.177 : HO = -768.917 : TE = -38.593895
ERROR : Loop combination has steric clash
ERROR : Loop combination has steric clash
INFO  : 1 : Energy = -586.037 (T = 1.70) : I = 120 : R = 54 : RoG = 75.298 : PP = 133.591 : SP = -0.592 : SE = 13.177 : HO = -768.917 : TE = -38.593895
INFO  : 1 : Energy = -585.763 (T = 1.68) : I = 128 : R = 58 : RoG = 75.193 : PP = 134.335 : SP = 0.606 : SE = 12.503 : HO = -769.846 : TE = -38.553516
ERROR : Loop combination has steric clash
INFO  : 1 : Energy = -586.342 (T = 1.66) : I = 136 : R = 61 : RoG = 75.143 : PP = 136.084 : SP = -0.358 : SE = 11.111 : HO = -769.514 : TE = -38.808508
INFO  : 1 : Energy = -583.880 (T = 1.64) : I = 144 : R = 64 : RoG = 75.088 : PP = 136.508 : SP = -0.207 : SE = 12.028 : HO = -768.542 : TE = -38.755183
INFO  : 1 : Energy = -586.639 (T = 1.62) : I = 152 : R = 67 : RoG = 75.135 : PP = 133.924 : SP = -0.653 : SE = 11.148 : HO = -767.483 : TE = -38.709044
INFO  : 1 : Energy = -588.772 (T = 1.60) : I = 160 : R = 69 : RoG = 75.124 : PP = 133.504 : SP = -0.624 : SE = 11.495 : HO = -769.585 : TE = -38.686641
INFO  : 1 : Energy = -587.486 (T = 1.58) : I = 168 : R = 70 : RoG = 75.122 : PP = 134.038 : SP = -0.724 : SE = 11.489 : HO = -768.731 : TE = -38.679308
ERROR : Loop combination has steric clash
INFO  : 1 : Energy = -585.884 (T = 1.56) : I = 176 : R = 72 : RoG = 75.108 : PP = 135.777 : SP = -0.532 : SE = 11.934 : HO = -769.485 : TE = -38.685808
INFO  : 1 : Energy = -587.582 (T = 1.54) : I = 184 : R = 73 : RoG = 75.206 : PP = 134.006 : SP = -0.378 : SE = 10.633 : HO = -768.396 : TE = -38.652483
INFO  : 1 : Energy = -591.160 (T = 1.52) : I = 192 : R = 76 : RoG = 75.231 : PP = 133.588 : SP = -0.175 : SE = 11.285 : HO = -772.646 : TE = -38.444144
ERROR : Loop combination has steric clash
INFO  : 1 : Energy = -591.160 (T = 1.50) : I = 200 : R = 76 : RoG = 75.231 : PP = 133.588 : SP = -0.175 : SE = 11.285 : HO = -772.646 : TE = -38.444144
INFO  : 1 : Energy = -588.264 (T = 1.48) : I = 208 : R = 77 : RoG = 75.228 : PP = 134.255 : SP = -0.204 : SE = 13.035 : HO = -772.144 : TE = -38.433998
INFO  : 1 : Energy = -590.287 (T = 1.46) : I = 216 : R = 78 : RoG = 75.248 : PP = 133.158 : SP = -0.161 : SE = 12.091 : HO = -772.190 : TE = -38.433799
INFO  : 1 : Energy = -585.530 (T = 1.44) : I = 224 : R = 83 : RoG = 75.181 : PP = 134.862 : SP = 0.344 : SE = 15.127 : HO = -772.436 : TE = -38.608475
INFO  : 1 : Energy = -585.530 (T = 1.42) : I = 232 : R = 83 : RoG = 75.181 : PP = 134.862 : SP = 0.344 : SE = 15.127 : HO = -772.436 : TE = -38.608475
ERROR : Loop combination has steric clash
INFO  : 1 : Energy = -586.875 (T = 1.40) : I = 240 : R = 89 : RoG = 75.124 : PP = 137.660 : SP = -0.232 : SE = 14.046 : HO = -774.330 : TE = -39.141337
INFO  : 1 : Energy = -589.357 (T = 1.38) : I = 248 : R = 91 : RoG = 75.147 : PP = 136.481 : SP = -0.139 : SE = 10.907 : HO = -772.793 : TE = -38.960793
INFO  : 1 : Energy = -590.040 (T = 1.36) : I = 256 : R = 93 : RoG = 75.240 : PP = 133.270 : SP = -0.269 : SE = 11.335 : HO = -770.977 : TE = -38.639324
ERROR : Loop combination has steric clash
INFO  : 1 : Energy = -592.225 (T = 1.34) : I = 264 : R = 97 : RoG = 75.242 : PP = 131.251 : SP = -1.002 : SE = 10.732 : HO = -769.672 : TE = -38.774503
INFO  : 1 : Energy = -591.497 (T = 1.32) : I = 272 : R = 99 : RoG = 75.237 : PP = 135.521 : SP = 0.604 : SE = 11.076 : HO = -775.567 : TE = -38.368066
INFO  : 1 : Energy = -591.497 (T = 1.30) : I = 280 : R = 99 : RoG = 75.237 : PP = 135.521 : SP = 0.604 : SE = 11.076 : HO = -775.567 : TE = -38.368066
INFO  : 1 : Energy = -588.269 (T = 1.28) : I = 288 : R = 100 : RoG = 75.237 : PP = 135.550 : SP = 0.544 : SE = 11.330 : HO = -772.523 : TE = -38.406338
INFO  : 1 : Energy = -588.749 (T = 1.26) : I = 296 : R = 102 : RoG = 75.240 : PP = 135.547 : SP = 0.321 : SE = 11.213 : HO = -772.664 : TE = -38.405628
ERROR : Loop combination has steric clash
INFO  : 1 : Energy = -588.749 (T = 1.24) : I = 304 : R = 103 : RoG = 75.240 : PP = 135.547 : SP = 0.321 : SE = 11.213 : HO = -772.664 : TE = -38.405628
INFO  : 1 : Energy = -591.497 (T = 1.22) : I = 312 : R = 105 : RoG = 75.237 : PP = 135.521 : SP = 0.604 : SE = 11.076 : HO = -775.567 : TE = -38.368066
INFO  : 1 : Energy = -591.497 (T = 1.20) : I = 320 : R = 106 : RoG = 75.237 : PP = 135.521 : SP = 0.604 : SE = 11.076 : HO = -775.567 : TE = -38.368066
ERROR : Loop combination has steric clash
ERROR : Loop combination has steric clash
INFO  : 1 : Energy = -590.379 (T = 1.18) : I = 328 : R = 108 : RoG = 75.248 : PP = 135.859 : SP = 0.757 : SE = 11.434 : HO = -775.231 : TE = -38.446688
INFO  : 1 : Energy = -589.881 (T = 1.16) : I = 336 : R = 111 : RoG = 75.177 : PP = 137.554 : SP = 0.796 : SE = 11.043 : HO = -775.711 : TE = -38.740193
INFO  : 1 : Energy = -589.881 (T = 1.14) : I = 344 : R = 111 : RoG = 75.177 : PP = 137.554 : SP = 0.796 : SE = 11.043 : HO = -775.711 : TE = -38.740193
ERROR : Loop combination has steric clash
INFO  : 1 : Energy = -589.881 (T = 1.12) : I = 352 : R = 111 : RoG = 75.177 : PP = 137.554 : SP = 0.796 : SE = 11.043 : HO = -775.711 : TE = -38.740193
INFO  : 1 : Energy = -586.673 (T = 1.10) : I = 360 : R = 114 : RoG = 75.130 : PP = 137.166 : SP = 0.554 : SE = 13.999 : HO = -774.956 : TE = -38.567254
ERROR : Loop combination has steric clash
INFO  : 1 : Energy = -587.030 (T = 1.08) : I = 368 : R = 116 : RoG = 75.118 : PP = 137.486 : SP = 0.609 : SE = 13.613 : HO = -775.285 : TE = -38.570977
ERROR : Loop combination has steric clash
INFO  : 1 : Energy = -583.119 (T = 1.06) : I = 376 : R = 118 : RoG = 75.210 : PP = 136.765 : SP = 0.882 : SE = 13.138 : HO = -770.595 : TE = -38.519735
INFO  : 1 : Energy = -584.728 (T = 1.04) : I = 384 : R = 121 : RoG = 75.295 : PP = 133.437 : SP = 1.050 : SE = 13.361 : HO = -769.578 : TE = -38.293130
INFO  : 1 : Energy = -587.155 (T = 1.02) : I = 392 : R = 125 : RoG = 75.277 : PP = 132.818 : SP = 0.856 : SE = 12.858 : HO = -770.615 : TE = -38.348726
INFO  : 1 : Energy = -588.903 (T = 1.00) : I = 400 : R = 127 : RoG = 75.260 : PP = 131.658 : SP = 0.468 : SE = 13.032 : HO = -770.983 : TE = -38.338689
ERROR : Loop combination has steric clash
INFO  : 1 : Energy = -580.920 (T = 0.98) : I = 408 : R = 130 : RoG = 75.191 : PP = 134.597 : SP = 0.592 : SE = 15.280 : HO = -768.465 : TE = -38.114659
ERROR : Loop combination has steric clash
INFO  : 1 : Energy = -580.666 (T = 0.96) : I = 416 : R = 134 : RoG = 75.201 : PP = 131.103 : SP = 0.265 : SE = 15.211 : HO = -764.231 : TE = -38.214777
ERROR : Loop combination has steric clash
INFO  : 1 : Energy = -580.525 (T = 0.94) : I = 424 : R = 137 : RoG = 75.292 : PP = 129.266 : SP = 0.434 : SE = 13.082 : HO = -760.610 : TE = -37.988718
ERROR : Loop combination has steric clash
ERROR : Loop combination has steric clash
INFO  : 1 : Energy = -586.726 (T = 0.92) : I = 432 : R = 140 : RoG = 75.303 : PP = 127.710 : SP = -0.025 : SE = 9.765 : HO = -761.888 : TE = -37.591487
ERROR : Loop combination has steric clash
INFO  : 1 : Energy = -587.230 (T = 0.90) : I = 440 : R = 142 : RoG = 75.308 : PP = 127.715 : SP = -0.280 : SE = 9.765 : HO = -762.111 : TE = -37.626837
ERROR : Loop combination has steric clash
INFO  : 1 : Energy = -587.376 (T = 0.88) : I = 448 : R = 143 : RoG = 75.307 : PP = 127.869 : SP = 0.508 : SE = 9.765 : HO = -763.058 : TE = -37.766269
ERROR : Loop combination has steric clash
INFO  : 1 : Energy = -587.376 (T = 0.86) : I = 456 : R = 145 : RoG = 75.307 : PP = 127.869 : SP = 0.508 : SE = 9.765 : HO = -763.058 : TE = -37.766269
INFO  : 1 : Energy = -587.376 (T = 0.84) : I = 464 : R = 147 : RoG = 75.307 : PP = 127.869 : SP = 0.508 : SE = 9.765 : HO = -763.058 : TE = -37.766269
INFO  : 1 : Energy = -587.376 (T = 0.82) : I = 472 : R = 148 : RoG = 75.307 : PP = 127.869 : SP = 0.508 : SE = 9.765 : HO = -763.058 : TE = -37.766269
INFO  : 1 : Energy = -587.500 (T = 0.80) : I = 480 : R = 149 : RoG = 75.298 : PP = 128.170 : SP = 0.315 : SE = 9.262 : HO = -762.777 : TE = -37.768435
ERROR : Loop combination has steric clash
INFO  : 1 : Energy = -590.805 (T = 0.78) : I = 488 : R = 151 : RoG = 75.289 : PP = 126.995 : SP = -0.616 : SE = 9.802 : HO = -763.922 : TE = -38.353216
ERROR : Loop combination has steric clash
INFO  : 1 : Energy = -592.253 (T = 0.76) : I = 496 : R = 154 : RoG = 75.205 : PP = 128.011 : SP = -0.821 : SE = 10.878 : HO = -767.208 : TE = -38.317227
INFO  : 1 : Energy = -592.253 (T = 0.74) : I = 504 : R = 154 : RoG = 75.205 : PP = 128.011 : SP = -0.821 : SE = 10.878 : HO = -767.208 : TE = -38.317227
ERROR : Loop combination has steric clash
INFO  : 1 : Energy = -592.253 (T = 0.72) : I = 512 : R = 155 : RoG = 75.205 : PP = 128.011 : SP = -0.821 : SE = 10.878 : HO = -767.208 : TE = -38.317227
INFO  : 1 : Energy = -592.253 (T = 0.70) : I = 520 : R = 156 : RoG = 75.205 : PP = 128.011 : SP = -0.821 : SE = 10.878 : HO = -767.208 : TE = -38.317227
INFO  : 1 : Energy = -592.253 (T = 0.68) : I = 528 : R = 156 : RoG = 75.205 : PP = 128.011 : SP = -0.821 : SE = 10.878 : HO = -767.208 : TE = -38.317227
ERROR : Loop combination has steric clash
INFO  : 1 : Energy = -592.253 (T = 0.66) : I = 536 : R = 157 : RoG = 75.205 : PP = 128.011 : SP = -0.821 : SE = 10.878 : HO = -767.208 : TE = -38.317227
ERROR : Loop combination has steric clash
INFO  : 1 : Energy = -591.280 (T = 0.64) : I = 544 : R = 159 : RoG = 75.222 : PP = 129.421 : SP = -0.284 : SE = 10.338 : HO = -768.078 : TE = -37.898570
ERROR : Loop combination has steric clash
INFO  : 1 : Energy = -591.280 (T = 0.62) : I = 552 : R = 159 : RoG = 75.222 : PP = 129.421 : SP = -0.284 : SE = 10.338 : HO = -768.078 : TE = -37.898570
ERROR : Loop combination has steric clash
INFO  : 1 : Energy = -590.974 (T = 0.60) : I = 560 : R = 161 : RoG = 75.219 : PP = 129.400 : SP = -0.185 : SE = 10.455 : HO = -767.962 : TE = -37.899280
INFO  : 1 : Energy = -591.801 (T = 0.58) : I = 568 : R = 162 : RoG = 75.202 : PP = 127.836 : SP = -1.509 : SE = 10.995 : HO = -766.146 : TE = -38.178505
ERROR : Loop combination has steric clash
INFO  : 1 : Energy = -591.801 (T = 0.56) : I = 576 : R = 162 : RoG = 75.202 : PP = 127.836 : SP = -1.509 : SE = 10.995 : HO = -766.146 : TE = -38.178505
ERROR : Loop combination has steric clash
INFO  : 1 : Energy = -589.379 (T = 0.54) : I = 584 : R = 163 : RoG = 75.202 : PP = 128.873 : SP = -1.475 : SE = 11.856 : HO = -765.635 : TE = -38.199859
INFO  : 1 : Energy = -592.750 (T = 0.52) : I = 592 : R = 166 : RoG = 75.192 : PP = 130.269 : SP = -1.075 : SE = 11.297 : HO = -770.207 : TE = -38.224866
ERROR : Loop combination has steric clash
INFO  : 1 : Energy = -594.205 (T = 0.50) : I = 600 : R = 168 : RoG = 75.178 : PP = 131.003 : SP = -0.841 : SE = 11.460 : HO = -772.636 : TE = -38.369059
ERROR : Loop combination has steric clash
INFO  : 1 : Energy = -594.205 (T = 0.48) : I = 608 : R = 168 : RoG = 75.178 : PP = 131.003 : SP = -0.841 : SE = 11.460 : HO = -772.636 : TE = -38.369059
INFO  : 1 : Energy = -594.205 (T = 0.46) : I = 616 : R = 168 : RoG = 75.178 : PP = 131.003 : SP = -0.841 : SE = 11.460 : HO = -772.636 : TE = -38.369059
ERROR : Loop combination has steric clash
INFO  : 1 : Energy = -594.205 (T = 0.44) : I = 624 : R = 168 : RoG = 75.178 : PP = 131.003 : SP = -0.841 : SE = 11.460 : HO = -772.636 : TE = -38.369059
INFO  : 1 : Energy = -594.610 (T = 0.42) : I = 632 : R = 169 : RoG = 75.165 : PP = 131.069 : SP = -0.774 : SE = 11.460 : HO = -773.156 : TE = -38.375501
ERROR : Loop combination has steric clash
INFO  : 1 : Energy = -594.610 (T = 0.40) : I = 640 : R = 170 : RoG = 75.165 : PP = 131.069 : SP = -0.774 : SE = 11.460 : HO = -773.156 : TE = -38.375501
INFO  : 1 : Energy = -594.610 (T = 0.38) : I = 648 : R = 171 : RoG = 75.165 : PP = 131.069 : SP = -0.774 : SE = 11.460 : HO = -773.156 : TE = -38.375501
ERROR : Loop combination has steric clash
INFO  : 1 : Energy = -594.610 (T = 0.36) : I = 656 : R = 172 : RoG = 75.165 : PP = 131.069 : SP = -0.774 : SE = 11.460 : HO = -773.156 : TE = -38.375501
ERROR : Loop combination has steric clash
INFO  : 1 : Energy = -594.610 (T = 0.34) : I = 664 : R = 172 : RoG = 75.165 : PP = 131.069 : SP = -0.774 : SE = 11.460 : HO = -773.156 : TE = -38.375501
INFO  : 1 : Energy = -594.610 (T = 0.32) : I = 672 : R = 172 : RoG = 75.165 : PP = 131.069 : SP = -0.774 : SE = 11.460 : HO = -773.156 : TE = -38.375501
INFO  : 1 : Energy = -594.610 (T = 0.30) : I = 680 : R = 172 : RoG = 75.165 : PP = 131.069 : SP = -0.774 : SE = 11.460 : HO = -773.156 : TE = -38.375501
INFO  : 1 : Energy = -594.610 (T = 0.28) : I = 688 : R = 172 : RoG = 75.165 : PP = 131.069 : SP = -0.774 : SE = 11.460 : HO = -773.156 : TE = -38.375501
ERROR : Loop combination has steric clash
INFO  : 1 : Energy = -594.610 (T = 0.26) : I = 696 : R = 172 : RoG = 75.165 : PP = 131.069 : SP = -0.774 : SE = 11.460 : HO = -773.156 : TE = -38.375501
INFO  : 1 : Energy = -594.610 (T = 0.24) : I = 704 : R = 172 : RoG = 75.165 : PP = 131.069 : SP = -0.774 : SE = 11.460 : HO = -773.156 : TE = -38.375501
INFO  : 1 : Energy = -594.610 (T = 0.22) : I = 712 : R = 172 : RoG = 75.165 : PP = 131.069 : SP = -0.774 : SE = 11.460 : HO = -773.156 : TE = -38.375501
INFO  : 1 : Energy = -594.610 (T = 0.20) : I = 720 : R = 173 : RoG = 75.165 : PP = 131.069 : SP = -0.774 : SE = 11.460 : HO = -773.156 : TE = -38.375501
ERROR : Loop combination has steric clash
INFO  : 1 : Energy = -594.108 (T = 0.18) : I = 728 : R = 174 : RoG = 75.240 : PP = 129.689 : SP = -0.402 : SE = 10.385 : HO = -770.633 : TE = -38.386762
INFO  : 1 : Energy = -594.108 (T = 0.16) : I = 736 : R = 175 : RoG = 75.240 : PP = 129.689 : SP = -0.402 : SE = 10.385 : HO = -770.633 : TE = -38.386762
INFO  : 1 : Energy = -593.964 (T = 0.14) : I = 744 : R = 177 : RoG = 75.241 : PP = 129.533 : SP = -1.189 : SE = 10.385 : HO = -769.687 : TE = -38.247330
INFO  : 1 : Energy = -593.964 (T = 0.12) : I = 752 : R = 177 : RoG = 75.241 : PP = 129.533 : SP = -1.189 : SE = 10.385 : HO = -769.687 : TE = -38.247330
ERROR : Loop combination has steric clash
ERROR : Loop combination has steric clash
INFO  : 1 : Energy = -593.964 (T = 0.10) : I = 760 : R = 178 : RoG = 75.241 : PP = 129.533 : SP = -1.189 : SE = 10.385 : HO = -769.687 : TE = -38.247330
INFO  : 1 : Energy = -594.467 (T = 0.08) : I = 768 : R = 181 : RoG = 75.166 : PP = 130.913 : SP = -1.561 : SE = 11.460 : HO = -772.209 : TE = -38.236068
ERROR : Loop combination has steric clash
INFO  : 1 : Energy = -594.467 (T = 0.06) : I = 776 : R = 181 : RoG = 75.166 : PP = 130.913 : SP = -1.561 : SE = 11.460 : HO = -772.209 : TE = -38.236068
INFO  : 1 : Energy = -594.467 (T = 0.04) : I = 784 : R = 181 : RoG = 75.166 : PP = 130.913 : SP = -1.561 : SE = 11.460 : HO = -772.209 : TE = -38.236068
INFO  : 1 : Energy = -594.467 (T = 0.02) : I = 792 : R = 181 : RoG = 75.166 : PP = 130.913 : SP = -1.561 : SE = 11.460 : HO = -772.209 : TE = -38.236068
INFO  : 1 : Energy = -594.467 (T = 0.00) : I = 800 : R = 181 : RoG = 75.166 : PP = 130.913 : SP = -1.561 : SE = 11.460 : HO = -772.209 : TE = -38.236068
INFO  : Combination 2 / 10
INFO  : 2 : Energy = -522.194 (T = 2.00) : I = 0 : R = 0 : RoG = 73.764 : PP = 86.793 : SP = 3.846 : SE = 7.514 : HO = -658.386 : TE = -35.725775
ERROR : Loop combination has steric clash
INFO  : 2 : Energy = -554.298 (T = 1.98) : I = 8 : R = 7 : RoG = 75.287 : PP = 132.169 : SP = 0.520 : SE = 18.771 : HO = -743.781 : TE = -37.263211
ERROR : Loop combination has steric clash
INFO  : 2 : Energy = -555.732 (T = 1.96) : I = 16 : R = 10 : RoG = 75.477 : PP = 130.519 : SP = 1.220 : SE = 18.603 : HO = -744.076 : TE = -37.474745
ERROR : Loop combination has steric clash
INFO  : 2 : Energy = -567.233 (T = 1.94) : I = 24 : R = 13 : RoG = 75.415 : PP = 130.664 : SP = 1.011 : SE = 15.071 : HO = -752.199 : TE = -37.194740
INFO  : 2 : Energy = -557.476 (T = 1.92) : I = 32 : R = 19 : RoG = 75.264 : PP = 129.567 : SP = 0.069 : SE = 25.308 : HO = -750.162 : TE = -37.521695
ERROR : Loop combination has steric clash
INFO  : 2 : Energy = -563.777 (T = 1.90) : I = 40 : R = 22 : RoG = 75.436 : PP = 132.285 : SP = 1.464 : SE = 17.590 : HO = -753.247 : TE = -37.304783
ERROR : Loop combination has steric clash
INFO  : 2 : Energy = -578.149 (T = 1.88) : I = 48 : R = 25 : RoG = 75.192 : PP = 128.740 : SP = -0.584 : SE = 14.047 : HO = -757.630 : TE = -37.913030
ERROR : Loop combination has steric clash
INFO  : 2 : Energy = -578.781 (T = 1.86) : I = 56 : R = 27 : RoG = 75.224 : PP = 127.795 : SP = -0.595 : SE = 12.091 : HO = -755.844 : TE = -37.452835
ERROR : Loop combination has steric clash
INFO  : 2 : Energy = -584.702 (T = 1.84) : I = 64 : R = 30 : RoG = 75.360 : PP = 123.583 : SP = -1.868 : SE = 10.830 : HO = -754.927 : TE = -37.679944
ERROR : Loop combination has steric clash
INFO  : 2 : Energy = -587.128 (T = 1.82) : I = 72 : R = 32 : RoG = 75.331 : PP = 126.072 : SP = -1.351 : SE = 11.422 : HO = -760.792 : TE = -37.809416
INFO  : 2 : Energy = -586.505 (T = 1.80) : I = 80 : R = 35 : RoG = 75.076 : PP = 135.366 : SP = -1.060 : SE = 10.951 : HO = -768.652 : TE = -38.185687
ERROR : Loop combination has steric clash
INFO  : 2 : Energy = -585.972 (T = 1.78) : I = 88 : R = 37 : RoG = 75.159 : PP = 131.340 : SP = -0.780 : SE = 11.623 : HO = -764.956 : TE = -38.357068
ERROR : Loop combination has steric clash
INFO  : 2 : Energy = -586.549 (T = 1.76) : I = 96 : R = 40 : RoG = 75.194 : PP = 132.781 : SP = -1.650 : SE = 12.379 : HO = -766.755 : TE = -38.498800
ERROR : Loop combination has steric clash
INFO  : 2 : Energy = -586.495 (T = 1.74) : I = 104 : R = 42 : RoG = 75.267 : PP = 132.450 : SP = -1.212 : SE = 11.517 : HO = -766.003 : TE = -38.513142
INFO  : 2 : Energy = -589.471 (T = 1.72) : I = 112 : R = 45 : RoG = 75.186 : PP = 132.713 : SP = -0.778 : SE = 9.793 : HO = -767.891 : TE = -38.493044
ERROR : Loop combination has steric clash
INFO  : 2 : Energy = -592.209 (T = 1.70) : I = 120 : R = 47 : RoG = 75.102 : PP = 133.142 : SP = -1.054 : SE = 10.869 : HO = -771.732 : TE = -38.535212
INFO  : 2 : Energy = -590.267 (T = 1.68) : I = 128 : R = 50 : RoG = 75.105 : PP = 132.980 : SP = -1.363 : SE = 11.294 : HO = -769.672 : TE = -38.610545
INFO  : 2 : Energy = -590.335 (T = 1.66) : I = 136 : R = 53 : RoG = 75.185 : PP = 133.179 : SP = -1.312 : SE = 9.956 : HO = -768.853 : TE = -38.491361
INFO  : 2 : Energy = -589.467 (T = 1.64) : I = 144 : R = 55 : RoG = 75.167 : PP = 133.334 : SP = -1.074 : SE = 9.956 : HO = -768.337 : TE = -38.512123
INFO  : 2 : Energy = -586.559 (T = 1.62) : I = 152 : R = 57 : RoG = 75.130 : PP = 134.035 : SP = -1.623 : SE = 10.606 : HO = -766.254 : TE = -38.453082
ERROR : Loop combination has steric clash
INFO  : 2 : Energy = -587.904 (T = 1.60) : I = 160 : R = 59 : RoG = 75.131 : PP = 132.866 : SP = -1.094 : SE = 11.600 : HO = -767.898 : TE = -38.509809
ERROR : Loop combination has steric clash
ERROR : Loop combination has steric clash
INFO  : 2 : Energy = -587.766 (T = 1.58) : I = 168 : R = 62 : RoG = 75.189 : PP = 132.945 : SP = -1.591 : SE = 11.749 : HO = -767.549 : TE = -38.508546
ERROR : Loop combination has steric clash
INFO  : 2 : Energy = -585.639 (T = 1.56) : I = 176 : R = 65 : RoG = 75.173 : PP = 133.253 : SP = -1.635 : SE = 12.648 : HO = -766.566 : TE = -38.511360
ERROR : Loop combination has steric clash
INFO  : 2 : Energy = -582.470 (T = 1.54) : I = 184 : R = 69 : RoG = 75.149 : PP = 135.609 : SP = -0.477 : SE = 11.307 : HO = -765.710 : TE = -38.349729
ERROR : Loop combination has steric clash
INFO  : 2 : Energy = -583.686 (T = 1.52) : I = 192 : R = 71 : RoG = 75.110 : PP = 136.540 : SP = 0.014 : SE = 11.281 : HO = -768.130 : TE = -38.501531
ERROR : Loop combination has steric clash
INFO  : 2 : Energy = -587.910 (T = 1.50) : I = 200 : R = 74 : RoG = 75.270 : PP = 131.407 : SP = 0.407 : SE = 11.018 : HO = -767.320 : TE = -38.691110
ERROR : Loop combination has steric clash
INFO  : 2 : Energy = -587.910 (T = 1.48) : I = 208 : R = 74 : RoG = 75.270 : PP = 131.407 : SP = 0.407 : SE = 11.018 : HO = -767.320 : TE = -38.691110
INFO  : 2 : Energy = -589.048 (T = 1.46) : I = 216 : R = 76 : RoG = 75.230 : PP = 131.522 : SP = 0.487 : SE = 10.880 : HO = -768.663 : TE = -38.505742
INFO  : 2 : Energy = -588.445 (T = 1.44) : I = 224 : R = 79 : RoG = 75.233 : PP = 131.916 : SP = 1.153 : SE = 10.880 : HO = -768.952 : TE = -38.675595
INFO  : 2 : Energy = -587.395 (T = 1.42) : I = 232 : R = 82 : RoG = 75.237 : PP = 131.658 : SP = 1.073 : SE = 11.634 : HO = -768.321 : TE = -38.675556
INFO  : 2 : Energy = -588.901 (T = 1.40) : I = 240 : R = 85 : RoG = 75.209 : PP = 132.148 : SP = 0.357 : SE = 9.975 : HO = -767.742 : TE = -38.847673
ERROR : Loop combination has steric clash
INFO  : 2 : Energy = -588.358 (T = 1.38) : I = 248 : R = 89 : RoG = 75.226 : PP = 134.688 : SP = 0.727 : SE = 10.201 : HO = -770.225 : TE = -38.973597
ERROR : Loop combination has steric clash
ERROR : Loop combination has steric clash
INFO  : 2 : Energy = -585.834 (T = 1.36) : I = 256 : R = 92 : RoG = 75.255 : PP = 137.014 : SP = 0.692 : SE = 9.604 : HO = -769.875 : TE = -38.523115
ERROR : Loop combination has steric clash
INFO  : 2 : Energy = -587.002 (T = 1.34) : I = 264 : R = 93 : RoG = 75.256 : PP = 136.731 : SP = 0.692 : SE = 9.604 : HO = -770.756 : TE = -38.528044
ERROR : Loop combination has steric clash
INFO  : 2 : Energy = -587.002 (T = 1.32) : I = 272 : R = 94 : RoG = 75.256 : PP = 136.731 : SP = 0.692 : SE = 9.604 : HO = -770.756 : TE = -38.528044
INFO  : 2 : Energy = -586.326 (T = 1.30) : I = 280 : R = 95 : RoG = 75.258 : PP = 137.558 : SP = 0.887 : SE = 10.070 : HO = -771.563 : TE = -38.536276
INFO  : 2 : Energy = -587.751 (T = 1.28) : I = 288 : R = 96 : RoG = 75.255 : PP = 136.711 : SP = 0.716 : SE = 9.604 : HO = -771.508 : TE = -38.528891
ERROR : Loop combination has steric clash
INFO  : 2 : Energy = -587.751 (T = 1.26) : I = 296 : R = 96 : RoG = 75.255 : PP = 136.711 : SP = 0.716 : SE = 9.604 : HO = -771.508 : TE = -38.528891
INFO  : 2 : Energy = -586.611 (T = 1.24) : I = 304 : R = 97 : RoG = 75.242 : PP = 137.056 : SP = 0.917 : SE = 9.604 : HO = -770.886 : TE = -38.543960
ERROR : Loop combination has steric clash
INFO  : 2 : Energy = -587.159 (T = 1.22) : I = 312 : R = 98 : RoG = 75.241 : PP = 137.077 : SP = 0.675 : SE = 9.654 : HO = -771.065 : TE = -38.742386
INFO  : 2 : Energy = -587.299 (T = 1.20) : I = 320 : R = 101 : RoG = 75.253 : PP = 135.847 : SP = -0.020 : SE = 10.270 : HO = -770.355 : TE = -38.295037
ERROR : Loop combination has steric clash
INFO  : 2 : Energy = -587.299 (T = 1.18) : I = 328 : R = 102 : RoG = 75.253 : PP = 135.847 : SP = -0.020 : SE = 10.270 : HO = -770.355 : TE = -38.295037
INFO  : 2 : Energy = -587.030 (T = 1.16) : I = 336 : R = 104 : RoG = 75.230 : PP = 136.357 : SP = 0.013 : SE = 9.464 : HO = -769.774 : TE = -38.319702
INFO  : 2 : Energy = -584.768 (T = 1.14) : I = 344 : R = 107 : RoG = 75.184 : PP = 137.764 : SP = 0.470 : SE = 12.226 : HO = -772.266 : TE = -38.145211
INFO  : 2 : Energy = -584.474 (T = 1.12) : I = 352 : R = 109 : RoG = 75.152 : PP = 138.672 : SP = 0.419 : SE = 13.846 : HO = -773.952 : TE = -38.610960
INFO  : 2 : Energy = -584.148 (T = 1.10) : I = 360 : R = 110 : RoG = 75.133 : PP = 139.213 : SP = 0.374 : SE = 14.577 : HO = -774.835 : TE = -38.610469
ERROR : Loop combination has steric clash
INFO  : 2 : Energy = -584.488 (T = 1.08) : I = 368 : R = 111 : RoG = 75.149 : PP = 139.358 : SP = 0.422 : SE = 14.336 : HO = -775.131 : TE = -38.623262
INFO  : 2 : Energy = -583.664 (T = 1.06) : I = 376 : R = 113 : RoG = 75.174 : PP = 138.709 : SP = 0.468 : SE = 12.723 : HO = -772.312 : TE = -38.426454
ERROR : Loop combination has steric clash
INFO  : 2 : Energy = -583.664 (T = 1.04) : I = 384 : R = 113 : RoG = 75.174 : PP = 138.709 : SP = 0.468 : SE = 12.723 : HO = -772.312 : TE = -38.426454
INFO  : 2 : Energy = -581.799 (T = 1.02) : I = 392 : R = 116 : RoG = 75.266 : PP = 137.485 : SP = 1.635 : SE = 10.989 : HO = -768.989 : TE = -38.186193
ERROR : Loop combination has steric clash
INFO  : 2 : Energy = -580.706 (T = 1.00) : I = 400 : R = 118 : RoG = 75.262 : PP = 135.813 : SP = 1.673 : SE = 11.283 : HO = -766.841 : TE = -37.896974
INFO  : 2 : Energy = -580.599 (T = 0.98) : I = 408 : R = 119 : RoG = 75.262 : PP = 134.893 : SP = 1.670 : SE = 10.816 : HO = -765.353 : TE = -37.887092
INFO  : 2 : Energy = -583.957 (T = 0.96) : I = 416 : R = 122 : RoG = 75.154 : PP = 134.460 : SP = 1.433 : SE = 11.444 : HO = -768.449 : TE = -37.999819
INFO  : 2 : Energy = -586.483 (T = 0.94) : I = 424 : R = 125 : RoG = 75.186 : PP = 134.164 : SP = 0.043 : SE = 9.425 : HO = -767.307 : TE = -37.994443
INFO  : 2 : Energy = -589.515 (T = 0.92) : I = 432 : R = 127 : RoG = 75.196 : PP = 133.006 : SP = 0.026 : SE = 9.425 : HO = -769.141 : TE = -38.027111
INFO  : 2 : Energy = -592.402 (T = 0.90) : I = 440 : R = 128 : RoG = 75.181 : PP = 131.717 : SP = -1.009 : SE = 9.965 : HO = -769.640 : TE = -38.616738
INFO  : 2 : Energy = -592.402 (T = 0.88) : I = 448 : R = 129 : RoG = 75.181 : PP = 131.717 : SP = -1.009 : SE = 9.965 : HO = -769.640 : TE = -38.616738
ERROR : Loop combination has steric clash
INFO  : 2 : Energy = -590.774 (T = 0.86) : I = 456 : R = 132 : RoG = 75.179 : PP = 133.500 : SP = 0.421 : SE = 9.425 : HO = -770.940 : TE = -38.358275
INFO  : 2 : Energy = -591.605 (T = 0.84) : I = 464 : R = 133 : RoG = 75.162 : PP = 131.924 : SP = -0.895 : SE = 9.965 : HO = -769.124 : TE = -38.637500
INFO  : 2 : Energy = -591.605 (T = 0.82) : I = 472 : R = 133 : RoG = 75.162 : PP = 131.924 : SP = -0.895 : SE = 9.965 : HO = -769.124 : TE = -38.637500
INFO  : 2 : Energy = -590.706 (T = 0.80) : I = 480 : R = 135 : RoG = 75.171 : PP = 130.308 : SP = -0.245 : SE = 11.853 : HO = -769.467 : TE = -38.326112
ERROR : Loop combination has steric clash
INFO  : 2 : Energy = -590.706 (T = 0.78) : I = 488 : R = 135 : RoG = 75.171 : PP = 130.308 : SP = -0.245 : SE = 11.853 : HO = -769.467 : TE = -38.326112
INFO  : 2 : Energy = -590.706 (T = 0.76) : I = 496 : R = 136 : RoG = 75.171 : PP = 130.308 : SP = -0.245 : SE = 11.853 : HO = -769.467 : TE = -38.326112
ERROR : Loop combination has steric clash
INFO  : 2 : Energy = -590.706 (T = 0.74) : I = 504 : R = 137 : RoG = 75.171 : PP = 130.308 : SP = -0.245 : SE = 11.853 : HO = -769.467 : TE = -38.326112
ERROR : Loop combination has steric clash
ERROR : Loop combination has steric clash
INFO  : 2 : Energy = -590.706 (T = 0.72) : I = 512 : R = 139 : RoG = 75.171 : PP = 130.308 : SP = -0.245 : SE = 11.853 : HO = -769.467 : TE = -38.326112
INFO  : 2 : Energy = -590.706 (T = 0.70) : I = 520 : R = 139 : RoG = 75.171 : PP = 130.308 : SP = -0.245 : SE = 11.853 : HO = -769.467 : TE = -38.326112
ERROR : Loop combination has steric clash
INFO  : 2 : Energy = -590.706 (T = 0.68) : I = 528 : R = 140 : RoG = 75.171 : PP = 130.308 : SP = -0.245 : SE = 11.853 : HO = -769.467 : TE = -38.326112
ERROR : Loop combination has steric clash
INFO  : 2 : Energy = -590.706 (T = 0.66) : I = 536 : R = 140 : RoG = 75.171 : PP = 130.308 : SP = -0.245 : SE = 11.853 : HO = -769.467 : TE = -38.326112
ERROR : Loop combination has steric clash
INFO  : 2 : Energy = -590.421 (T = 0.64) : I = 544 : R = 142 : RoG = 75.187 : PP = 130.810 : SP = -0.275 : SE = 12.320 : HO = -770.144 : TE = -38.318428
ERROR : Loop combination has steric clash
INFO  : 2 : Energy = -590.252 (T = 0.62) : I = 552 : R = 144 : RoG = 75.188 : PP = 129.701 : SP = -0.312 : SE = 12.571 : HO = -769.098 : TE = -38.302679
INFO  : 2 : Energy = -589.421 (T = 0.60) : I = 560 : R = 146 : RoG = 75.205 : PP = 131.277 : SP = 1.004 : SE = 12.031 : HO = -770.915 : TE = -38.023454
ERROR : Loop combination has steric clash
ERROR : Loop combination has steric clash
INFO  : 2 : Energy = -589.421 (T = 0.58) : I = 568 : R = 147 : RoG = 75.205 : PP = 131.277 : SP = 1.004 : SE = 12.031 : HO = -770.915 : TE = -38.023454
INFO  : 2 : Energy = -589.590 (T = 0.56) : I = 576 : R = 148 : RoG = 75.203 : PP = 132.386 : SP = 1.041 : SE = 11.780 : HO = -771.960 : TE = -38.039203
INFO  : 2 : Energy = -589.590 (T = 0.54) : I = 584 : R = 148 : RoG = 75.203 : PP = 132.386 : SP = 1.041 : SE = 11.780 : HO = -771.960 : TE = -38.039203
ERROR : Loop combination has steric clash
INFO  : 2 : Energy = -589.266 (T = 0.52) : I = 592 : R = 149 : RoG = 75.180 : PP = 130.307 : SP = 0.745 : SE = 11.554 : HO = -769.141 : TE = -37.909099
INFO  : 2 : Energy = -591.344 (T = 0.50) : I = 600 : R = 151 : RoG = 75.201 : PP = 130.666 : SP = 0.967 : SE = 9.199 : HO = -769.373 : TE = -38.004162
INFO  : 2 : Energy = -591.344 (T = 0.48) : I = 608 : R = 151 : RoG = 75.201 : PP = 130.666 : SP = 0.967 : SE = 9.199 : HO = -769.373 : TE = -38.004162
INFO  : 2 : Energy = -591.344 (T = 0.46) : I = 616 : R = 151 : RoG = 75.201 : PP = 130.666 : SP = 0.967 : SE = 9.199 : HO = -769.373 : TE = -38.004162
ERROR : Loop combination has steric clash
INFO  : 2 : Energy = -591.344 (T = 0.44) : I = 624 : R = 151 : RoG = 75.201 : PP = 130.666 : SP = 0.967 : SE = 9.199 : HO = -769.373 : TE = -38.004162
ERROR : Loop combination has steric clash
INFO  : 2 : Energy = -592.135 (T = 0.42) : I = 632 : R = 152 : RoG = 75.220 : PP = 133.230 : SP = 0.916 : SE = 9.416 : HO = -772.854 : TE = -38.062318
ERROR : Loop combination has steric clash
INFO  : 2 : Energy = -590.979 (T = 0.40) : I = 640 : R = 154 : RoG = 75.227 : PP = 133.018 : SP = 0.784 : SE = 9.919 : HO = -771.832 : TE = -38.095419
INFO  : 2 : Energy = -591.811 (T = 0.38) : I = 648 : R = 155 : RoG = 75.210 : PP = 131.442 : SP = -0.532 : SE = 10.459 : HO = -770.016 : TE = -38.374644
ERROR : Loop combination has steric clash
INFO  : 2 : Energy = -592.979 (T = 0.36) : I = 656 : R = 156 : RoG = 75.131 : PP = 132.575 : SP = -0.691 : SE = 11.535 : HO = -773.196 : TE = -38.332962
ERROR : Loop combination has steric clash
INFO  : 2 : Energy = -592.148 (T = 0.34) : I = 664 : R = 157 : RoG = 75.148 : PP = 134.151 : SP = 0.625 : SE = 10.995 : HO = -775.012 : TE = -38.053737
INFO  : 2 : Energy = -592.741 (T = 0.32) : I = 672 : R = 159 : RoG = 75.198 : PP = 131.963 : SP = -0.231 : SE = 11.423 : HO = -773.141 : TE = -37.953081
INFO  : 2 : Energy = -592.741 (T = 0.30) : I = 680 : R = 159 : RoG = 75.198 : PP = 131.963 : SP = -0.231 : SE = 11.423 : HO = -773.141 : TE = -37.953081
INFO  : 2 : Energy = -593.097 (T = 0.28) : I = 688 : R = 160 : RoG = 75.186 : PP = 132.283 : SP = -0.177 : SE = 11.037 : HO = -773.471 : TE = -37.956804
INFO  : 2 : Energy = -593.097 (T = 0.26) : I = 696 : R = 160 : RoG = 75.186 : PP = 132.283 : SP = -0.177 : SE = 11.037 : HO = -773.471 : TE = -37.956804
INFO  : 2 : Energy = -593.928 (T = 0.24) : I = 704 : R = 162 : RoG = 75.170 : PP = 130.707 : SP = -1.493 : SE = 11.577 : HO = -771.654 : TE = -38.236029
INFO  : 2 : Energy = -593.928 (T = 0.22) : I = 712 : R = 162 : RoG = 75.170 : PP = 130.707 : SP = -1.493 : SE = 11.577 : HO = -771.654 : TE = -38.236029
INFO  : 2 : Energy = -593.928 (T = 0.20) : I = 720 : R = 162 : RoG = 75.170 : PP = 130.707 : SP = -1.493 : SE = 11.577 : HO = -771.654 : TE = -38.236029
INFO  : 2 : Energy = -593.825 (T = 0.18) : I = 728 : R = 163 : RoG = 75.191 : PP = 128.013 : SP = -1.783 : SE = 10.693 : HO = -767.576 : TE = -38.363241
INFO  : 2 : Energy = -593.928 (T = 0.16) : I = 736 : R = 164 : RoG = 75.170 : PP = 130.707 : SP = -1.493 : SE = 11.577 : HO = -771.654 : TE = -38.236029
INFO  : 2 : Energy = -593.928 (T = 0.14) : I = 744 : R = 165 : RoG = 75.170 : PP = 130.707 : SP = -1.493 : SE = 11.577 : HO = -771.654 : TE = -38.236029
INFO  : 2 : Energy = -594.467 (T = 0.12) : I = 752 : R = 166 : RoG = 75.166 : PP = 130.913 : SP = -1.561 : SE = 11.460 : HO = -772.209 : TE = -38.236068
ERROR : Loop combination has steric clash
INFO  : 2 : Energy = -594.467 (T = 0.10) : I = 760 : R = 166 : RoG = 75.166 : PP = 130.913 : SP = -1.561 : SE = 11.460 : HO = -772.209 : TE = -38.236068
INFO  : 2 : Energy = -594.467 (T = 0.08) : I = 768 : R = 167 : RoG = 75.166 : PP = 130.913 : SP = -1.561 : SE = 11.460 : HO = -772.209 : TE = -38.236068
INFO  : 2 : Energy = -594.467 (T = 0.06) : I = 776 : R = 167 : RoG = 75.166 : PP = 130.913 : SP = -1.561 : SE = 11.460 : HO = -772.209 : TE = -38.236068
INFO  : 2 : Energy = -594.467 (T = 0.04) : I = 784 : R = 167 : RoG = 75.166 : PP = 130.913 : SP = -1.561 : SE = 11.460 : HO = -772.209 : TE = -38.236068
INFO  : 2 : Energy = -594.467 (T = 0.02) : I = 792 : R = 167 : RoG = 75.166 : PP = 130.913 : SP = -1.561 : SE = 11.460 : HO = -772.209 : TE = -38.236068
INFO  : 2 : Energy = -594.467 (T = 0.00) : I = 800 : R = 167 : RoG = 75.166 : PP = 130.913 : SP = -1.561 : SE = 11.460 : HO = -772.209 : TE = -38.236068
INFO  : Combination 3 / 10
INFO  : 3 : Energy = -522.194 (T = 2.00) : I = 0 : R = 0 : RoG = 73.764 : PP = 86.793 : SP = 3.846 : SE = 7.514 : HO = -658.386 : TE = -35.725775
INFO  : 3 : Energy = -541.363 (T = 1.98) : I = 8 : R = 8 : RoG = 75.435 : PP = 142.507 : SP = 1.852 : SE = 25.450 : HO = -749.601 : TE = -37.004474
ERROR : Loop combination has steric clash
INFO  : 3 : Energy = -546.271 (T = 1.96) : I = 16 : R = 12 : RoG = 75.575 : PP = 140.130 : SP = 1.867 : SE = 24.275 : HO = -750.993 : TE = -37.124820
ERROR : Loop combination has steric clash
INFO  : 3 : Energy = -549.214 (T = 1.94) : I = 24 : R = 19 : RoG = 75.477 : PP = 134.123 : SP = 2.119 : SE = 21.460 : HO = -746.094 : TE = -36.298851
INFO  : 3 : Energy = -558.866 (T = 1.92) : I = 32 : R = 22 : RoG = 75.477 : PP = 129.591 : SP = 2.749 : SE = 20.171 : HO = -750.381 : TE = -36.473598
INFO  : 3 : Energy = -558.476 (T = 1.90) : I = 40 : R = 26 : RoG = 75.453 : PP = 132.140 : SP = 3.720 : SE = 17.180 : HO = -750.104 : TE = -36.866252
INFO  : 3 : Energy = -567.375 (T = 1.88) : I = 48 : R = 31 : RoG = 75.577 : PP = 129.869 : SP = 2.119 : SE = 11.694 : HO = -749.053 : TE = -37.579892
INFO  : 3 : Energy = -566.094 (T = 1.86) : I = 56 : R = 34 : RoG = 75.619 : PP = 124.495 : SP = 2.240 : SE = 13.130 : HO = -743.985 : TE = -37.592201
ERROR : Loop combination has steric clash
INFO  : 3 : Energy = -570.289 (T = 1.84) : I = 64 : R = 38 : RoG = 75.801 : PP = 126.244 : SP = 1.575 : SE = 12.233 : HO = -748.180 : TE = -37.961403
INFO  : 3 : Energy = -577.242 (T = 1.82) : I = 72 : R = 43 : RoG = 75.729 : PP = 122.719 : SP = 2.476 : SE = 15.060 : HO = -755.485 : TE = -37.741268
INFO  : 3 : Energy = -578.967 (T = 1.80) : I = 80 : R = 47 : RoG = 75.464 : PP = 129.473 : SP = 1.960 : SE = 14.538 : HO = -762.303 : TE = -38.099496
INFO  : 3 : Energy = -569.514 (T = 1.78) : I = 88 : R = 51 : RoG = 75.667 : PP = 129.142 : SP = 2.748 : SE = 16.375 : HO = -755.615 : TE = -37.830395
INFO  : 3 : Energy = -569.704 (T = 1.76) : I = 96 : R = 55 : RoG = 75.726 : PP = 127.657 : SP = 1.654 : SE = 14.516 : HO = -751.444 : TE = -37.812269
INFO  : 3 : Energy = -563.288 (T = 1.74) : I = 104 : R = 59 : RoG = 75.382 : PP = 131.603 : SP = 2.318 : SE = 17.419 : HO = -752.188 : TE = -37.821114
INFO  : 3 : Energy = -566.914 (T = 1.72) : I = 112 : R = 61 : RoG = 75.474 : PP = 131.003 : SP = 2.605 : SE = 16.610 : HO = -754.810 : TE = -37.797042
INFO  : 3 : Energy = -570.647 (T = 1.70) : I = 120 : R = 64 : RoG = 75.356 : PP = 134.109 : SP = 2.310 : SE = 17.919 : HO = -762.406 : TE = -37.935272
ERROR : Loop combination has steric clash
INFO  : 3 : Energy = -576.871 (T = 1.68) : I = 128 : R = 67 : RoG = 75.417 : PP = 131.493 : SP = 1.831 : SE = 13.592 : HO = -761.129 : TE = -38.074879
INFO  : 3 : Energy = -582.011 (T = 1.66) : I = 136 : R = 71 : RoG = 75.393 : PP = 131.464 : SP = 0.953 : SE = 12.397 : HO = -764.198 : TE = -38.019687
ERROR : Loop combination has steric clash
INFO  : 3 : Energy = -581.803 (T = 1.64) : I = 144 : R = 73 : RoG = 75.394 : PP = 130.418 : SP = 1.551 : SE = 12.593 : HO = -763.790 : TE = -37.969464
INFO  : 3 : Energy = -576.467 (T = 1.62) : I = 152 : R = 77 : RoG = 75.498 : PP = 127.998 : SP = 2.320 : SE = 15.087 : HO = -759.600 : TE = -37.770522
INFO  : 3 : Energy = -576.487 (T = 1.60) : I = 160 : R = 81 : RoG = 75.403 : PP = 132.717 : SP = 2.222 : SE = 11.155 : HO = -760.405 : TE = -37.579106
ERROR : Loop combination has steric clash
INFO  : 3 : Energy = -583.078 (T = 1.58) : I = 168 : R = 84 : RoG = 75.441 : PP = 132.225 : SP = 2.752 : SE = 9.829 : HO = -765.524 : TE = -37.800827
INFO  : 3 : Energy = -583.078 (T = 1.56) : I = 176 : R = 84 : RoG = 75.441 : PP = 132.225 : SP = 2.752 : SE = 9.829 : HO = -765.524 : TE = -37.800827
INFO  : 3 : Energy = -581.996 (T = 1.54) : I = 184 : R = 86 : RoG = 75.447 : PP = 132.147 : SP = 2.728 : SE = 9.712 : HO = -764.232 : TE = -37.797621
ERROR : Loop combination has steric clash
INFO  : 3 : Energy = -583.175 (T = 1.52) : I = 192 : R = 88 : RoG = 75.454 : PP = 132.676 : SP = 2.627 : SE = 10.020 : HO = -765.868 : TE = -38.084079
INFO  : 3 : Energy = -583.175 (T = 1.50) : I = 200 : R = 88 : RoG = 75.454 : PP = 132.676 : SP = 2.627 : SE = 10.020 : HO = -765.868 : TE = -38.084079
INFO  : 3 : Energy = -582.040 (T = 1.48) : I = 208 : R = 91 : RoG = 75.462 : PP = 132.401 : SP = 2.570 : SE = 10.621 : HO = -765.018 : TE = -38.075005
INFO  : 3 : Energy = -581.637 (T = 1.46) : I = 216 : R = 94 : RoG = 75.445 : PP = 134.491 : SP = 1.595 : SE = 10.554 : HO = -765.754 : TE = -37.968401
INFO  : 3 : Energy = -582.107 (T = 1.44) : I = 224 : R = 96 : RoG = 75.543 : PP = 133.502 : SP = 1.508 : SE = 10.685 : HO = -765.205 : TE = -38.138026
INFO  : 3 : Energy = -580.572 (T = 1.42) : I = 232 : R = 98 : RoG = 75.600 : PP = 131.047 : SP = 0.672 : SE = 12.120 : HO = -761.976 : TE = -38.034982
INFO  : 3 : Energy = -580.258 (T = 1.40) : I = 240 : R = 101 : RoG = 75.547 : PP = 132.347 : SP = 0.784 : SE = 12.015 : HO = -762.882 : TE = -38.069535
INFO  : 3 : Energy = -579.211 (T = 1.38) : I = 248 : R = 105 : RoG = 75.536 : PP = 132.501 : SP = 0.987 : SE = 12.475 : HO = -762.743 : TE = -37.966622
ERROR : Loop combination has steric clash
INFO  : 3 : Energy = -579.296 (T = 1.36) : I = 256 : R = 107 : RoG = 75.527 : PP = 131.916 : SP = 1.202 : SE = 13.045 : HO = -763.001 : TE = -37.985982
INFO  : 3 : Energy = -582.178 (T = 1.34) : I = 264 : R = 111 : RoG = 75.347 : PP = 136.184 : SP = 0.683 : SE = 11.329 : HO = -767.493 : TE = -38.228906
INFO  : 3 : Energy = -587.169 (T = 1.32) : I = 272 : R = 113 : RoG = 75.276 : PP = 136.045 : SP = 0.835 : SE = 13.437 : HO = -774.454 : TE = -38.308448
INFO  : 3 : Energy = -589.319 (T = 1.30) : I = 280 : R = 115 : RoG = 75.223 : PP = 132.993 : SP = 0.733 : SE = 13.449 : HO = -773.482 : TE = -38.235045
ERROR : Loop combination has steric clash
INFO  : 3 : Energy = -589.319 (T = 1.28) : I = 288 : R = 116 : RoG = 75.223 : PP = 132.993 : SP = 0.733 : SE = 13.449 : HO = -773.482 : TE = -38.235045
ERROR : Loop combination has steric clash
INFO  : 3 : Energy = -586.581 (T = 1.26) : I = 296 : R = 117 : RoG = 75.307 : PP = 132.564 : SP = 1.009 : SE = 12.373 : HO = -769.641 : TE = -38.192877
INFO  : 3 : Energy = -587.760 (T = 1.24) : I = 304 : R = 119 : RoG = 75.225 : PP = 132.169 : SP = 0.668 : SE = 13.236 : HO = -770.831 : TE = -38.227035
INFO  : 3 : Energy = -592.750 (T = 1.22) : I = 312 : R = 123 : RoG = 75.076 : PP = 131.141 : SP = -0.896 : SE = 10.815 : HO = -770.265 : TE = -38.620499
INFO  : 3 : Energy = -590.884 (T = 1.20) : I = 320 : R = 124 : RoG = 75.079 : PP = 131.020 : SP = -0.749 : SE = 11.216 : HO = -768.832 : TE = -38.618002
ERROR : Loop combination has steric clash
ERROR : Loop combination has steric clash
INFO  : 3 : Energy = -592.666 (T = 1.18) : I = 328 : R = 126 : RoG = 75.104 : PP = 133.366 : SP = -0.719 : SE = 11.535 : HO = -773.276 : TE = -38.675642
INFO  : 3 : Energy = -592.666 (T = 1.16) : I = 336 : R = 127 : RoG = 75.104 : PP = 133.366 : SP = -0.719 : SE = 11.535 : HO = -773.276 : TE = -38.675642
INFO  : 3 : Energy = -592.457 (T = 1.14) : I = 344 : R = 128 : RoG = 75.108 : PP = 132.896 : SP = -0.513 : SE = 11.544 : HO = -772.745 : TE = -38.747589
ERROR : Loop combination has steric clash
INFO  : 3 : Energy = -592.457 (T = 1.12) : I = 352 : R = 130 : RoG = 75.108 : PP = 132.896 : SP = -0.513 : SE = 11.544 : HO = -772.745 : TE = -38.747589
ERROR : Loop combination has steric clash
INFO  : 3 : Energy = -592.666 (T = 1.10) : I = 360 : R = 131 : RoG = 75.104 : PP = 133.366 : SP = -0.719 : SE = 11.535 : HO = -773.276 : TE = -38.675642
INFO  : 3 : Energy = -593.561 (T = 1.08) : I = 368 : R = 132 : RoG = 75.088 : PP = 133.892 : SP = -0.733 : SE = 11.032 : HO = -774.161 : TE = -38.679404
INFO  : 3 : Energy = -594.053 (T = 1.06) : I = 376 : R = 133 : RoG = 75.115 : PP = 133.264 : SP = 0.039 : SE = 11.032 : HO = -775.028 : TE = -38.476157
INFO  : 3 : Energy = -593.022 (T = 1.04) : I = 384 : R = 137 : RoG = 75.092 : PP = 133.686 : SP = -0.664 : SE = 11.149 : HO = -773.606 : TE = -38.679365
ERROR : Loop combination has steric clash
INFO  : 3 : Energy = -593.022 (T = 1.02) : I = 392 : R = 137 : RoG = 75.092 : PP = 133.686 : SP = -0.664 : SE = 11.149 : HO = -773.606 : TE = -38.679365
ERROR : Loop combination has steric clash
INFO  : 3 : Energy = -593.022 (T = 1.00) : I = 400 : R = 137 : RoG = 75.092 : PP = 133.686 : SP = -0.664 : SE = 11.149 : HO = -773.606 : TE = -38.679365
INFO  : 3 : Energy = -591.854 (T = 0.98) : I = 408 : R = 138 : RoG = 75.171 : PP = 132.553 : SP = -0.505 : SE = 10.073 : HO = -770.425 : TE = -38.721047
INFO  : 3 : Energy = -589.710 (T = 0.96) : I = 416 : R = 140 : RoG = 75.124 : PP = 131.742 : SP = 0.097 : SE = 12.455 : HO = -770.718 : TE = -38.411264
INFO  : 3 : Energy = -589.291 (T = 0.94) : I = 424 : R = 142 : RoG = 75.129 : PP = 131.611 : SP = -0.938 : SE = 12.338 : HO = -769.160 : TE = -38.270274
INFO  : 3 : Energy = -591.178 (T = 0.92) : I = 432 : R = 145 : RoG = 75.198 : PP = 130.466 : SP = -1.630 : SE = 10.878 : HO = -767.812 : TE = -38.277759
ERROR : Loop combination has steric clash
INFO  : 3 : Energy = -592.097 (T = 0.90) : I = 440 : R = 146 : RoG = 75.175 : PP = 129.905 : SP = -1.806 : SE = 11.247 : HO = -768.392 : TE = -38.226463
INFO  : 3 : Energy = -592.097 (T = 0.88) : I = 448 : R = 147 : RoG = 75.175 : PP = 129.905 : SP = -1.806 : SE = 11.247 : HO = -768.392 : TE = -38.226463
INFO  : 3 : Energy = -590.769 (T = 0.86) : I = 456 : R = 149 : RoG = 75.212 : PP = 131.498 : SP = -0.758 : SE = 10.747 : HO = -769.547 : TE = -37.922648
INFO  : 3 : Energy = -592.506 (T = 0.84) : I = 464 : R = 150 : RoG = 75.180 : PP = 130.020 : SP = -1.694 : SE = 11.247 : HO = -769.037 : TE = -38.221616
ERROR : Loop combination has steric clash
INFO  : 3 : Energy = -592.506 (T = 0.82) : I = 472 : R = 150 : RoG = 75.180 : PP = 130.020 : SP = -1.694 : SE = 11.247 : HO = -769.037 : TE = -38.221616
INFO  : 3 : Energy = -592.649 (T = 0.80) : I = 480 : R = 152 : RoG = 75.179 : PP = 130.176 : SP = -0.906 : SE = 11.247 : HO = -769.984 : TE = -38.361049
ERROR : Loop combination has steric clash
INFO  : 3 : Energy = -592.241 (T = 0.78) : I = 488 : R = 154 : RoG = 75.174 : PP = 130.061 : SP = -1.018 : SE = 11.247 : HO = -769.339 : TE = -38.365895
INFO  : 3 : Energy = -588.078 (T = 0.76) : I = 496 : R = 156 : RoG = 75.271 : PP = 129.703 : SP = -1.007 : SE = 14.301 : HO = -767.862 : TE = -38.484102
INFO  : 3 : Energy = -590.060 (T = 0.74) : I = 504 : R = 161 : RoG = 75.347 : PP = 129.155 : SP = -0.745 : SE = 11.968 : HO = -767.381 : TE = -38.403781
ERROR : Loop combination has steric clash
ERROR : Loop combination has steric clash
INFO  : 3 : Energy = -589.917 (T = 0.72) : I = 512 : R = 162 : RoG = 75.348 : PP = 128.999 : SP = -1.533 : SE = 11.968 : HO = -766.435 : TE = -38.264348
INFO  : 3 : Energy = -589.781 (T = 0.70) : I = 520 : R = 164 : RoG = 75.243 : PP = 130.975 : SP = -1.548 : SE = 13.345 : HO = -769.578 : TE = -38.218616
ERROR : Loop combination has steric clash
INFO  : 3 : Energy = -590.261 (T = 0.68) : I = 528 : R = 165 : RoG = 75.264 : PP = 131.206 : SP = -1.546 : SE = 12.864 : HO = -769.815 : TE = -38.233064
INFO  : 3 : Energy = -591.085 (T = 0.66) : I = 536 : R = 166 : RoG = 75.269 : PP = 130.132 : SP = -1.692 : SE = 13.043 : HO = -769.615 : TE = -38.222666
ERROR : Loop combination has steric clash
INFO  : 3 : Energy = -590.261 (T = 0.64) : I = 544 : R = 167 : RoG = 75.264 : PP = 131.206 : SP = -1.546 : SE = 12.864 : HO = -769.815 : TE = -38.233064
INFO  : 3 : Energy = -590.261 (T = 0.62) : I = 552 : R = 167 : RoG = 75.264 : PP = 131.206 : SP = -1.546 : SE = 12.864 : HO = -769.815 : TE = -38.233064
INFO  : 3 : Energy = -592.811 (T = 0.60) : I = 560 : R = 168 : RoG = 75.180 : PP = 131.045 : SP = -1.339 : SE = 11.936 : HO = -771.319 : TE = -38.314651
INFO  : 3 : Energy = -593.929 (T = 0.58) : I = 568 : R = 169 : RoG = 75.174 : PP = 130.177 : SP = -1.411 : SE = 11.587 : HO = -771.148 : TE = -38.307976
ERROR : Loop combination has steric clash
INFO  : 3 : Energy = -593.893 (T = 0.56) : I = 576 : R = 170 : RoG = 75.183 : PP = 130.336 : SP = -1.422 : SE = 11.470 : HO = -771.158 : TE = -38.301573
INFO  : 3 : Energy = -594.289 (T = 0.54) : I = 584 : R = 171 : RoG = 75.171 : PP = 130.411 : SP = -1.355 : SE = 11.470 : HO = -771.678 : TE = -38.308016
INFO  : 3 : Energy = -594.235 (T = 0.52) : I = 592 : R = 172 : RoG = 75.178 : PP = 130.198 : SP = -1.510 : SE = 11.470 : HO = -771.264 : TE = -38.307266
ERROR : Loop combination has steric clash
ERROR : Loop combination has steric clash
INFO  : 3 : Energy = -594.289 (T = 0.50) : I = 600 : R = 173 : RoG = 75.171 : PP = 130.411 : SP = -1.355 : SE = 11.470 : HO = -771.678 : TE = -38.308016
INFO  : 3 : Energy = -594.289 (T = 0.48) : I = 608 : R = 174 : RoG = 75.171 : PP = 130.411 : SP = -1.355 : SE = 11.470 : HO = -771.678 : TE = -38.308016
ERROR : Loop combination has steric clash
INFO  : 3 : Energy = -594.289 (T = 0.46) : I = 616 : R = 175 : RoG = 75.171 : PP = 130.411 : SP = -1.355 : SE = 11.470 : HO = -771.678 : TE = -38.308016
ERROR : Loop combination has steric clash
INFO  : 3 : Energy = -594.289 (T = 0.44) : I = 624 : R = 175 : RoG = 75.171 : PP = 130.411 : SP = -1.355 : SE = 11.470 : HO = -771.678 : TE = -38.308016
ERROR : Loop combination has steric clash
ERROR : Loop combination has steric clash
INFO  : 3 : Energy = -594.289 (T = 0.42) : I = 632 : R = 175 : RoG = 75.171 : PP = 130.411 : SP = -1.355 : SE = 11.470 : HO = -771.678 : TE = -38.308016
INFO  : 3 : Energy = -594.289 (T = 0.40) : I = 640 : R = 175 : RoG = 75.171 : PP = 130.411 : SP = -1.355 : SE = 11.470 : HO = -771.678 : TE = -38.308016
INFO  : 3 : Energy = -594.289 (T = 0.38) : I = 648 : R = 175 : RoG = 75.171 : PP = 130.411 : SP = -1.355 : SE = 11.470 : HO = -771.678 : TE = -38.308016
ERROR : Loop combination has steric clash
INFO  : 3 : Energy = -594.289 (T = 0.36) : I = 656 : R = 176 : RoG = 75.171 : PP = 130.411 : SP = -1.355 : SE = 11.470 : HO = -771.678 : TE = -38.308016
INFO  : 3 : Energy = -594.289 (T = 0.34) : I = 664 : R = 176 : RoG = 75.171 : PP = 130.411 : SP = -1.355 : SE = 11.470 : HO = -771.678 : TE = -38.308016
INFO  : 3 : Energy = -594.289 (T = 0.32) : I = 672 : R = 176 : RoG = 75.171 : PP = 130.411 : SP = -1.355 : SE = 11.470 : HO = -771.678 : TE = -38.308016
ERROR : Loop combination has steric clash
INFO  : 3 : Energy = -593.893 (T = 0.30) : I = 680 : R = 177 : RoG = 75.183 : PP = 130.336 : SP = -1.422 : SE = 11.470 : HO = -771.158 : TE = -38.301573
ERROR : Loop combination has steric clash
INFO  : 3 : Energy = -593.893 (T = 0.28) : I = 688 : R = 177 : RoG = 75.183 : PP = 130.336 : SP = -1.422 : SE = 11.470 : HO = -771.158 : TE = -38.301573
INFO  : 3 : Energy = -593.929 (T = 0.26) : I = 696 : R = 178 : RoG = 75.174 : PP = 130.177 : SP = -1.411 : SE = 11.587 : HO = -771.148 : TE = -38.307976
INFO  : 3 : Energy = -593.929 (T = 0.24) : I = 704 : R = 178 : RoG = 75.174 : PP = 130.177 : SP = -1.411 : SE = 11.587 : HO = -771.148 : TE = -38.307976
INFO  : 3 : Energy = -593.929 (T = 0.22) : I = 712 : R = 178 : RoG = 75.174 : PP = 130.177 : SP = -1.411 : SE = 11.587 : HO = -771.148 : TE = -38.307976
INFO  : 3 : Energy = -593.929 (T = 0.20) : I = 720 : R = 179 : RoG = 75.174 : PP = 130.177 : SP = -1.411 : SE = 11.587 : HO = -771.148 : TE = -38.307976
INFO  : 3 : Energy = -593.929 (T = 0.18) : I = 728 : R = 180 : RoG = 75.174 : PP = 130.177 : SP = -1.411 : SE = 11.587 : HO = -771.148 : TE = -38.307976
ERROR : Loop combination has steric clash
INFO  : 3 : Energy = -593.929 (T = 0.16) : I = 736 : R = 181 : RoG = 75.174 : PP = 130.177 : SP = -1.411 : SE = 11.587 : HO = -771.148 : TE = -38.307976
ERROR : Loop combination has steric clash
INFO  : 3 : Energy = -593.929 (T = 0.14) : I = 744 : R = 181 : RoG = 75.174 : PP = 130.177 : SP = -1.411 : SE = 11.587 : HO = -771.148 : TE = -38.307976
INFO  : 3 : Energy = -593.929 (T = 0.12) : I = 752 : R = 183 : RoG = 75.174 : PP = 130.177 : SP = -1.411 : SE = 11.587 : HO = -771.148 : TE = -38.307976
INFO  : 3 : Energy = -593.929 (T = 0.10) : I = 760 : R = 184 : RoG = 75.174 : PP = 130.177 : SP = -1.411 : SE = 11.587 : HO = -771.148 : TE = -38.307976
ERROR : Loop combination has steric clash
INFO  : 3 : Energy = -594.235 (T = 0.08) : I = 768 : R = 185 : RoG = 75.178 : PP = 130.198 : SP = -1.510 : SE = 11.470 : HO = -771.264 : TE = -38.307266
ERROR : Loop combination has steric clash
INFO  : 3 : Energy = -594.235 (T = 0.06) : I = 776 : R = 185 : RoG = 75.178 : PP = 130.198 : SP = -1.510 : SE = 11.470 : HO = -771.264 : TE = -38.307266
INFO  : 3 : Energy = -594.379 (T = 0.04) : I = 784 : R = 187 : RoG = 75.177 : PP = 130.355 : SP = -0.722 : SE = 11.470 : HO = -772.211 : TE = -38.446699
INFO  : 3 : Energy = -594.379 (T = 0.02) : I = 792 : R = 187 : RoG = 75.177 : PP = 130.355 : SP = -0.722 : SE = 11.470 : HO = -772.211 : TE = -38.446699
INFO  : 3 : Energy = -594.379 (T = 0.00) : I = 800 : R = 187 : RoG = 75.177 : PP = 130.355 : SP = -0.722 : SE = 11.470 : HO = -772.211 : TE = -38.446699
INFO  : Combination 4 / 10
INFO  : 4 : Energy = -522.194 (T = 2.00) : I = 0 : R = 0 : RoG = 73.764 : PP = 86.793 : SP = 3.846 : SE = 7.514 : HO = -658.386 : TE = -35.725775
INFO  : 4 : Energy = -558.271 (T = 1.98) : I = 8 : R = 8 : RoG = 75.287 : PP = 134.776 : SP = 2.170 : SE = 17.630 : HO = -750.718 : TE = -37.416316
INFO  : 4 : Energy = -572.043 (T = 1.96) : I = 16 : R = 14 : RoG = 75.271 : PP = 138.396 : SP = 0.364 : SE = 14.676 : HO = -762.864 : TE = -37.886267
INFO  : 4 : Energy = -579.207 (T = 1.94) : I = 24 : R = 18 : RoG = 75.215 : PP = 136.379 : SP = 0.399 : SE = 12.418 : HO = -765.631 : TE = -37.986601
INFO  : 4 : Energy = -578.757 (T = 1.92) : I = 32 : R = 21 : RoG = 75.330 : PP = 134.757 : SP = -0.190 : SE = 13.441 : HO = -764.125 : TE = -37.970091
ERROR : Loop combination has steric clash
ERROR : Loop combination has steric clash
INFO  : 4 : Energy = -577.990 (T = 1.90) : I = 40 : R = 25 : RoG = 75.211 : PP = 134.877 : SP = 0.288 : SE = 15.944 : HO = -766.407 : TE = -37.903598
ERROR : Loop combination has steric clash
INFO  : 4 : Energy = -575.998 (T = 1.88) : I = 48 : R = 28 : RoG = 75.215 : PP = 136.559 : SP = 0.425 : SE = 16.222 : HO = -766.568 : TE = -37.851327
INFO  : 4 : Energy = -579.340 (T = 1.86) : I = 56 : R = 30 : RoG = 75.317 : PP = 133.916 : SP = 0.636 : SE = 13.805 : HO = -765.208 : TE = -37.805076
INFO  : 4 : Energy = -577.031 (T = 1.84) : I = 64 : R = 34 : RoG = 75.323 : PP = 134.550 : SP = 1.092 : SE = 13.255 : HO = -763.422 : TE = -37.828303
ERROR : Loop combination has steric clash
INFO  : 4 : Energy = -577.449 (T = 1.82) : I = 72 : R = 38 : RoG = 75.329 : PP = 135.867 : SP = 0.096 : SE = 13.875 : HO = -764.460 : TE = -38.155677
INFO  : 4 : Energy = -581.628 (T = 1.80) : I = 80 : R = 42 : RoG = 75.310 : PP = 135.458 : SP = -0.004 : SE = 12.344 : HO = -765.983 : TE = -38.753851
INFO  : 4 : Energy = -587.366 (T = 1.78) : I = 88 : R = 46 : RoG = 75.305 : PP = 132.237 : SP = -1.461 : SE = 12.229 : HO = -767.143 : TE = -38.531886
INFO  : 4 : Energy = -585.088 (T = 1.76) : I = 96 : R = 47 : RoG = 75.321 : PP = 130.054 : SP = -1.702 : SE = 13.264 : HO = -763.437 : TE = -38.587151
ERROR : Loop combination has steric clash
INFO  : 4 : Energy = -584.420 (T = 1.74) : I = 104 : R = 51 : RoG = 75.231 : PP = 134.538 : SP = -1.523 : SE = 15.303 : HO = -769.463 : TE = -38.505338
INFO  : 4 : Energy = -586.841 (T = 1.72) : I = 112 : R = 53 : RoG = 75.226 : PP = 134.032 : SP = -1.640 : SE = 14.433 : HO = -770.480 : TE = -38.412037
ERROR : Loop combination has steric clash
INFO  : 4 : Energy = -583.155 (T = 1.70) : I = 120 : R = 55 : RoG = 75.320 : PP = 135.378 : SP = -1.105 : SE = 12.993 : HO = -767.293 : TE = -38.448503
INFO  : 4 : Energy = -582.066 (T = 1.68) : I = 128 : R = 59 : RoG = 75.336 : PP = 134.122 : SP = -1.023 : SE = 14.063 : HO = -765.954 : TE = -38.610879
INFO  : 4 : Energy = -578.865 (T = 1.66) : I = 136 : R = 62 : RoG = 75.214 : PP = 135.471 : SP = -0.789 : SE = 16.550 : HO = -766.673 : TE = -38.637596
ERROR : Loop combination has steric clash
INFO  : 4 : Energy = -578.998 (T = 1.64) : I = 144 : R = 65 : RoG = 75.211 : PP = 135.044 : SP = 0.047 : SE = 17.022 : HO = -767.572 : TE = -38.751380
ERROR : Loop combination has steric clash
INFO  : 4 : Energy = -585.607 (T = 1.62) : I = 152 : R = 66 : RoG = 75.323 : PP = 133.679 : SP = 0.043 : SE = 13.789 : HO = -769.644 : TE = -38.797234
ERROR : Loop combination has steric clash
INFO  : 4 : Energy = -588.462 (T = 1.60) : I = 160 : R = 70 : RoG = 75.156 : PP = 136.122 : SP = -0.745 : SE = 13.637 : HO = -773.783 : TE = -38.849471
INFO  : 4 : Energy = -585.260 (T = 1.58) : I = 168 : R = 72 : RoG = 75.102 : PP = 137.606 : SP = -1.150 : SE = 14.277 : HO = -772.361 : TE = -38.734398
ERROR : Loop combination has steric clash
ERROR : Loop combination has steric clash
INFO  : 4 : Energy = -581.724 (T = 1.56) : I = 176 : R = 75 : RoG = 75.127 : PP = 136.168 : SP = -0.426 : SE = 16.858 : HO = -770.818 : TE = -38.633155
ERROR : Loop combination has steric clash
ERROR : Loop combination has steric clash
INFO  : 4 : Energy = -585.684 (T = 1.54) : I = 184 : R = 78 : RoG = 75.149 : PP = 134.413 : SP = -1.615 : SE = 14.340 : HO = -769.504 : TE = -38.468464
INFO  : 4 : Energy = -583.102 (T = 1.52) : I = 192 : R = 80 : RoG = 75.121 : PP = 135.181 : SP = -0.484 : SE = 13.407 : HO = -768.251 : TE = -38.075507
ERROR : Loop combination has steric clash
ERROR : Loop combination has steric clash
INFO  : 4 : Energy = -585.252 (T = 1.50) : I = 200 : R = 82 : RoG = 75.241 : PP = 130.117 : SP = -1.168 : SE = 11.777 : HO = -763.087 : TE = -38.131139
ERROR : Loop combination has steric clash
INFO  : 4 : Energy = -578.999 (T = 1.48) : I = 208 : R = 84 : RoG = 75.278 : PP = 129.692 : SP = -0.891 : SE = 13.380 : HO = -758.278 : TE = -38.180299
ERROR : Loop combination has steric clash
INFO  : 4 : Energy = -580.982 (T = 1.46) : I = 216 : R = 87 : RoG = 75.128 : PP = 129.109 : SP = -2.712 : SE = 20.223 : HO = -764.304 : TE = -38.426218
INFO  : 4 : Energy = -583.804 (T = 1.44) : I = 224 : R = 90 : RoG = 75.225 : PP = 130.431 : SP = -0.897 : SE = 11.053 : HO = -761.461 : TE = -38.155815
ERROR : Loop combination has steric clash
INFO  : 4 : Energy = -582.951 (T = 1.42) : I = 232 : R = 91 : RoG = 75.234 : PP = 129.654 : SP = -0.893 : SE = 12.287 : HO = -761.101 : TE = -38.131070
ERROR : Loop combination has steric clash
INFO  : 4 : Energy = -587.397 (T = 1.40) : I = 240 : R = 94 : RoG = 75.279 : PP = 131.089 : SP = -0.936 : SE = 12.029 : HO = -766.634 : TE = -38.223167
INFO  : 4 : Energy = -583.527 (T = 1.38) : I = 248 : R = 96 : RoG = 75.111 : PP = 133.778 : SP = -0.496 : SE = 13.447 : HO = -767.165 : TE = -38.201159
ERROR : Loop combination has steric clash
INFO  : 4 : Energy = -580.381 (T = 1.36) : I = 256 : R = 99 : RoG = 75.218 : PP = 134.361 : SP = -0.647 : SE = 14.149 : HO = -765.257 : TE = -38.205541
INFO  : 4 : Energy = -582.022 (T = 1.34) : I = 264 : R = 103 : RoG = 75.139 : PP = 132.348 : SP = -0.643 : SE = 14.687 : HO = -765.223 : TE = -38.328533
ERROR : Loop combination has steric clash
ERROR : Loop combination has steric clash
INFO  : 4 : Energy = -582.259 (T = 1.32) : I = 272 : R = 104 : RoG = 75.146 : PP = 132.176 : SP = -0.827 : SE = 13.790 : HO = -764.200 : TE = -38.343882
ERROR : Loop combination has steric clash
INFO  : 4 : Energy = -588.902 (T = 1.30) : I = 280 : R = 108 : RoG = 75.204 : PP = 128.028 : SP = -0.900 : SE = 12.888 : HO = -765.726 : TE = -38.396728
INFO  : 4 : Energy = -587.229 (T = 1.28) : I = 288 : R = 110 : RoG = 75.154 : PP = 130.952 : SP = -0.149 : SE = 13.615 : HO = -768.751 : TE = -38.048670
INFO  : 4 : Energy = -584.517 (T = 1.26) : I = 296 : R = 113 : RoG = 75.229 : PP = 134.647 : SP = 0.067 : SE = 13.777 : HO = -770.339 : TE = -37.898927
ERROR : Loop combination has steric clash
INFO  : 4 : Energy = -589.022 (T = 1.24) : I = 304 : R = 115 : RoG = 75.076 : PP = 132.842 : SP = -0.388 : SE = 13.523 : HO = -772.166 : TE = -37.909036
INFO  : 4 : Energy = -591.862 (T = 1.22) : I = 312 : R = 116 : RoG = 75.048 : PP = 131.051 : SP = -1.297 : SE = 13.873 : HO = -772.321 : TE = -38.215412
ERROR : Loop combination has steric clash
INFO  : 4 : Energy = -591.862 (T = 1.20) : I = 320 : R = 116 : RoG = 75.048 : PP = 131.051 : SP = -1.297 : SE = 13.873 : HO = -772.321 : TE = -38.215412
INFO  : 4 : Energy = -591.862 (T = 1.18) : I = 328 : R = 116 : RoG = 75.048 : PP = 131.051 : SP = -1.297 : SE = 13.873 : HO = -772.321 : TE = -38.215412
ERROR : Loop combination has steric clash
INFO  : 4 : Energy = -589.265 (T = 1.16) : I = 336 : R = 119 : RoG = 75.102 : PP = 132.513 : SP = 0.290 : SE = 14.478 : HO = -773.486 : TE = -38.160860
ERROR : Loop combination has steric clash
INFO  : 4 : Energy = -592.546 (T = 1.14) : I = 344 : R = 120 : RoG = 75.101 : PP = 131.713 : SP = 0.124 : SE = 12.929 : HO = -773.973 : TE = -38.439963
INFO  : 4 : Energy = -592.546 (T = 1.12) : I = 352 : R = 120 : RoG = 75.101 : PP = 131.713 : SP = 0.124 : SE = 12.929 : HO = -773.973 : TE = -38.439963
INFO  : 4 : Energy = -591.909 (T = 1.10) : I = 360 : R = 121 : RoG = 75.154 : PP = 131.245 : SP = -0.583 : SE = 13.167 : HO = -772.506 : TE = -38.387047
INFO  : 4 : Energy = -591.909 (T = 1.08) : I = 368 : R = 121 : RoG = 75.154 : PP = 131.245 : SP = -0.583 : SE = 13.167 : HO = -772.506 : TE = -38.387047
ERROR : Loop combination has steric clash
INFO  : 4 : Energy = -591.728 (T = 1.06) : I = 376 : R = 122 : RoG = 75.155 : PP = 131.083 : SP = -1.327 : SE = 13.167 : HO = -771.559 : TE = -38.247614
INFO  : 4 : Energy = -591.728 (T = 1.04) : I = 384 : R = 123 : RoG = 75.155 : PP = 131.083 : SP = -1.327 : SE = 13.167 : HO = -771.559 : TE = -38.247614
INFO  : 4 : Energy = -590.459 (T = 1.02) : I = 392 : R = 127 : RoG = 75.118 : PP = 130.619 : SP = -1.773 : SE = 12.822 : HO = -768.750 : TE = -38.495030
INFO  : 4 : Energy = -590.459 (T = 1.00) : I = 400 : R = 127 : RoG = 75.118 : PP = 130.619 : SP = -1.773 : SE = 12.822 : HO = -768.750 : TE = -38.495030
ERROR : Loop combination has steric clash
INFO  : 4 : Energy = -589.454 (T = 0.98) : I = 408 : R = 129 : RoG = 75.192 : PP = 128.970 : SP = -1.675 : SE = 11.561 : HO = -765.171 : TE = -38.331642
INFO  : 4 : Energy = -589.849 (T = 0.96) : I = 416 : R = 132 : RoG = 75.120 : PP = 131.439 : SP = -1.374 : SE = 11.985 : HO = -768.866 : TE = -38.151213
INFO  : 4 : Energy = -589.087 (T = 0.94) : I = 424 : R = 133 : RoG = 75.089 : PP = 131.151 : SP = -1.450 : SE = 15.513 : HO = -771.214 : TE = -38.176341
INFO  : 4 : Energy = -587.441 (T = 0.92) : I = 432 : R = 135 : RoG = 75.130 : PP = 131.769 : SP = -1.350 : SE = 12.543 : HO = -767.360 : TE = -38.173615
INFO  : 4 : Energy = -590.141 (T = 0.90) : I = 440 : R = 138 : RoG = 75.110 : PP = 133.177 : SP = -1.538 : SE = 14.395 : HO = -772.928 : TE = -38.357512
INFO  : 4 : Energy = -593.506 (T = 0.88) : I = 448 : R = 140 : RoG = 75.183 : PP = 130.570 : SP = -1.547 : SE = 12.267 : HO = -771.754 : TE = -38.225722
INFO  : 4 : Energy = -593.007 (T = 0.86) : I = 456 : R = 143 : RoG = 75.153 : PP = 128.342 : SP = -0.922 : SE = 11.244 : HO = -768.509 : TE = -38.315748
INFO  : 4 : Energy = -593.007 (T = 0.84) : I = 464 : R = 143 : RoG = 75.153 : PP = 128.342 : SP = -0.922 : SE = 11.244 : HO = -768.509 : TE = -38.315748
INFO  : 4 : Energy = -593.294 (T = 0.82) : I = 472 : R = 145 : RoG = 75.247 : PP = 129.508 : SP = -0.581 : SE = 10.385 : HO = -769.467 : TE = -38.385166
INFO  : 4 : Energy = -593.294 (T = 0.80) : I = 480 : R = 145 : RoG = 75.247 : PP = 129.508 : SP = -0.581 : SE = 10.385 : HO = -769.467 : TE = -38.385166
INFO  : 4 : Energy = -594.108 (T = 0.78) : I = 488 : R = 146 : RoG = 75.240 : PP = 129.689 : SP = -0.402 : SE = 10.385 : HO = -770.633 : TE = -38.386762
ERROR : Loop combination has steric clash
INFO  : 4 : Energy = -593.294 (T = 0.76) : I = 496 : R = 147 : RoG = 75.247 : PP = 129.508 : SP = -0.581 : SE = 10.385 : HO = -769.467 : TE = -38.385166
ERROR : Loop combination has steric clash
INFO  : 4 : Energy = -593.294 (T = 0.74) : I = 504 : R = 148 : RoG = 75.247 : PP = 129.508 : SP = -0.581 : SE = 10.385 : HO = -769.467 : TE = -38.385166
ERROR : Loop combination has steric clash
INFO  : 4 : Energy = -593.213 (T = 0.72) : I = 512 : R = 149 : RoG = 75.255 : PP = 129.163 : SP = -0.388 : SE = 10.888 : HO = -769.748 : TE = -38.383000
INFO  : 4 : Energy = -594.050 (T = 0.70) : I = 520 : R = 150 : RoG = 75.247 : PP = 129.480 : SP = -0.556 : SE = 10.385 : HO = -770.219 : TE = -38.386013
ERROR : Loop combination has steric clash
INFO  : 4 : Energy = -594.050 (T = 0.68) : I = 528 : R = 150 : RoG = 75.247 : PP = 129.480 : SP = -0.556 : SE = 10.385 : HO = -770.219 : TE = -38.386013
INFO  : 4 : Energy = -591.598 (T = 0.66) : I = 536 : R = 152 : RoG = 75.268 : PP = 126.792 : SP = -0.591 : SE = 11.429 : HO = -765.981 : TE = -38.513225
INFO  : 4 : Energy = -591.598 (T = 0.64) : I = 544 : R = 152 : RoG = 75.268 : PP = 126.792 : SP = -0.591 : SE = 11.429 : HO = -765.981 : TE = -38.513225
INFO  : 4 : Energy = -593.214 (T = 0.62) : I = 552 : R = 154 : RoG = 75.197 : PP = 128.442 : SP = -0.868 : SE = 11.337 : HO = -768.948 : TE = -38.372842
ERROR : Loop combination has steric clash
INFO  : 4 : Energy = -592.838 (T = 0.60) : I = 560 : R = 156 : RoG = 75.253 : PP = 129.156 : SP = 0.065 : SE = 10.221 : HO = -769.152 : TE = -38.382003
INFO  : 4 : Energy = -592.695 (T = 0.58) : I = 568 : R = 158 : RoG = 75.254 : PP = 129.000 : SP = -0.722 : SE = 10.221 : HO = -768.205 : TE = -38.242570
INFO  : 4 : Energy = -590.970 (T = 0.56) : I = 576 : R = 159 : RoG = 75.268 : PP = 128.661 : SP = -0.711 : SE = 10.389 : HO = -766.338 : TE = -38.239432
INFO  : 4 : Energy = -591.814 (T = 0.54) : I = 584 : R = 160 : RoG = 75.261 : PP = 128.798 : SP = -0.815 : SE = 10.221 : HO = -767.039 : TE = -38.240974
ERROR : Loop combination has steric clash
INFO  : 4 : Energy = -591.987 (T = 0.52) : I = 592 : R = 162 : RoG = 75.268 : PP = 128.586 : SP = 0.079 : SE = 10.725 : HO = -768.267 : TE = -38.378240
ERROR : Loop combination has steric clash
INFO  : 4 : Energy = -591.987 (T = 0.50) : I = 600 : R = 163 : RoG = 75.268 : PP = 128.586 : SP = 0.079 : SE = 10.725 : HO = -768.267 : TE = -38.378240
INFO  : 4 : Energy = -591.987 (T = 0.48) : I = 608 : R = 163 : RoG = 75.268 : PP = 128.586 : SP = 0.079 : SE = 10.725 : HO = -768.267 : TE = -38.378240
INFO  : 4 : Energy = -592.721 (T = 0.46) : I = 616 : R = 164 : RoG = 75.260 : PP = 128.913 : SP = 0.003 : SE = 10.221 : HO = -768.737 : TE = -38.381253
INFO  : 4 : Energy = -591.282 (T = 0.44) : I = 624 : R = 166 : RoG = 75.262 : PP = 128.808 : SP = 0.110 : SE = 10.221 : HO = -767.304 : TE = -38.378757
ERROR : Loop combination has steric clash
INFO  : 4 : Energy = -591.282 (T = 0.42) : I = 632 : R = 166 : RoG = 75.262 : PP = 128.808 : SP = 0.110 : SE = 10.221 : HO = -767.304 : TE = -38.378757
INFO  : 4 : Energy = -591.282 (T = 0.40) : I = 640 : R = 167 : RoG = 75.262 : PP = 128.808 : SP = 0.110 : SE = 10.221 : HO = -767.304 : TE = -38.378757
INFO  : 4 : Energy = -592.954 (T = 0.38) : I = 648 : R = 170 : RoG = 75.179 : PP = 131.201 : SP = -0.552 : SE = 11.936 : HO = -772.265 : TE = -38.454084
INFO  : 4 : Energy = -594.379 (T = 0.36) : I = 656 : R = 171 : RoG = 75.177 : PP = 130.355 : SP = -0.722 : SE = 11.470 : HO = -772.211 : TE = -38.446699
INFO  : 4 : Energy = -594.379 (T = 0.34) : I = 664 : R = 173 : RoG = 75.177 : PP = 130.355 : SP = -0.722 : SE = 11.470 : HO = -772.211 : TE = -38.446699
INFO  : 4 : Energy = -594.379 (T = 0.32) : I = 672 : R = 173 : RoG = 75.177 : PP = 130.355 : SP = -0.722 : SE = 11.470 : HO = -772.211 : TE = -38.446699
INFO  : 4 : Energy = -593.630 (T = 0.30) : I = 680 : R = 175 : RoG = 75.177 : PP = 130.375 : SP = -0.747 : SE = 11.470 : HO = -771.459 : TE = -38.445852
ERROR : Loop combination has steric clash
INFO  : 4 : Energy = -593.630 (T = 0.28) : I = 688 : R = 175 : RoG = 75.177 : PP = 130.375 : SP = -0.747 : SE = 11.470 : HO = -771.459 : TE = -38.445852
ERROR : Loop combination has steric clash
INFO  : 4 : Energy = -594.235 (T = 0.26) : I = 696 : R = 177 : RoG = 75.178 : PP = 130.198 : SP = -1.510 : SE = 11.470 : HO = -771.264 : TE = -38.307266
INFO  : 4 : Energy = -594.235 (T = 0.24) : I = 704 : R = 177 : RoG = 75.178 : PP = 130.198 : SP = -1.510 : SE = 11.470 : HO = -771.264 : TE = -38.307266
INFO  : 4 : Energy = -594.235 (T = 0.22) : I = 712 : R = 177 : RoG = 75.178 : PP = 130.198 : SP = -1.510 : SE = 11.470 : HO = -771.264 : TE = -38.307266
INFO  : 4 : Energy = -594.235 (T = 0.20) : I = 720 : R = 177 : RoG = 75.178 : PP = 130.198 : SP = -1.510 : SE = 11.470 : HO = -771.264 : TE = -38.307266
ERROR : Loop combination has steric clash
INFO  : 4 : Energy = -594.289 (T = 0.18) : I = 728 : R = 179 : RoG = 75.171 : PP = 130.411 : SP = -1.355 : SE = 11.470 : HO = -771.678 : TE = -38.308016
INFO  : 4 : Energy = -594.289 (T = 0.16) : I = 736 : R = 180 : RoG = 75.171 : PP = 130.411 : SP = -1.355 : SE = 11.470 : HO = -771.678 : TE = -38.308016
INFO  : 4 : Energy = -594.289 (T = 0.14) : I = 744 : R = 180 : RoG = 75.171 : PP = 130.411 : SP = -1.355 : SE = 11.470 : HO = -771.678 : TE = -38.308016
INFO  : 4 : Energy = -594.289 (T = 0.12) : I = 752 : R = 180 : RoG = 75.171 : PP = 130.411 : SP = -1.355 : SE = 11.470 : HO = -771.678 : TE = -38.308016
INFO  : 4 : Energy = -594.289 (T = 0.10) : I = 760 : R = 180 : RoG = 75.171 : PP = 130.411 : SP = -1.355 : SE = 11.470 : HO = -771.678 : TE = -38.308016
INFO  : 4 : Energy = -594.289 (T = 0.08) : I = 768 : R = 180 : RoG = 75.171 : PP = 130.411 : SP = -1.355 : SE = 11.470 : HO = -771.678 : TE = -38.308016
INFO  : 4 : Energy = -594.289 (T = 0.06) : I = 776 : R = 180 : RoG = 75.171 : PP = 130.411 : SP = -1.355 : SE = 11.470 : HO = -771.678 : TE = -38.308016
ERROR : Loop combination has steric clash
INFO  : 4 : Energy = -594.433 (T = 0.04) : I = 784 : R = 181 : RoG = 75.170 : PP = 130.568 : SP = -0.567 : SE = 11.470 : HO = -772.625 : TE = -38.447448
INFO  : 4 : Energy = -594.433 (T = 0.02) : I = 792 : R = 181 : RoG = 75.170 : PP = 130.568 : SP = -0.567 : SE = 11.470 : HO = -772.625 : TE = -38.447448
ERROR : Loop combination has steric clash
INFO  : 4 : Energy = -594.610 (T = 0.00) : I = 800 : R = 182 : RoG = 75.165 : PP = 131.069 : SP = -0.774 : SE = 11.460 : HO = -773.156 : TE = -38.375501
INFO  : Combination 5 / 10
INFO  : 5 : Energy = -522.194 (T = 2.00) : I = 0 : R = 0 : RoG = 73.764 : PP = 86.793 : SP = 3.846 : SE = 7.514 : HO = -658.386 : TE = -35.725775
INFO  : 5 : Energy = -551.107 (T = 1.98) : I = 8 : R = 8 : RoG = 75.422 : PP = 126.248 : SP = 0.130 : SE = 19.044 : HO = -734.145 : TE = -37.805651
ERROR : Loop combination has steric clash
INFO  : 5 : Energy = -557.921 (T = 1.96) : I = 16 : R = 12 : RoG = 75.526 : PP = 130.278 : SP = 0.491 : SE = 17.459 : HO = -744.051 : TE = -37.623489
INFO  : 5 : Energy = -568.920 (T = 1.94) : I = 24 : R = 19 : RoG = 75.286 : PP = 136.862 : SP = 0.595 : SE = 17.114 : HO = -760.406 : TE = -38.371018
ERROR : Loop combination has steric clash
INFO  : 5 : Energy = -570.798 (T = 1.92) : I = 32 : R = 24 : RoG = 75.210 : PP = 136.271 : SP = 2.035 : SE = 16.772 : HO = -763.036 : TE = -38.049758
INFO  : 5 : Energy = -573.002 (T = 1.90) : I = 40 : R = 26 : RoG = 75.274 : PP = 136.457 : SP = 1.871 : SE = 14.430 : HO = -762.619 : TE = -38.415427
INFO  : 5 : Energy = -583.565 (T = 1.88) : I = 48 : R = 31 : RoG = 75.253 : PP = 137.597 : SP = 2.183 : SE = 12.980 : HO = -773.006 : TE = -38.572570
INFO  : 5 : Energy = -581.361 (T = 1.86) : I = 56 : R = 34 : RoG = 75.243 : PP = 135.800 : SP = 2.067 : SE = 13.669 : HO = -769.674 : TE = -38.465912
ERROR : Loop combination has steric clash
INFO  : 5 : Energy = -580.386 (T = 1.84) : I = 64 : R = 37 : RoG = 75.131 : PP = 136.712 : SP = 1.125 : SE = 13.204 : HO = -767.860 : TE = -38.697752
ERROR : Loop combination has steric clash
INFO  : 5 : Energy = -577.221 (T = 1.82) : I = 72 : R = 40 : RoG = 75.200 : PP = 138.022 : SP = 1.058 : SE = 18.296 : HO = -771.297 : TE = -38.500505
ERROR : Loop combination has steric clash
INFO  : 5 : Energy = -572.353 (T = 1.80) : I = 80 : R = 44 : RoG = 75.277 : PP = 137.151 : SP = 0.147 : SE = 18.183 : HO = -764.973 : TE = -38.137582
ERROR : Loop combination has steric clash
ERROR : Loop combination has steric clash
INFO  : 5 : Energy = -577.509 (T = 1.78) : I = 88 : R = 49 : RoG = 75.312 : PP = 133.935 : SP = 0.621 : SE = 16.061 : HO = -765.276 : TE = -38.162811
ERROR : Loop combination has steric clash
INFO  : 5 : Energy = -579.519 (T = 1.76) : I = 96 : R = 51 : RoG = 75.301 : PP = 133.720 : SP = 1.028 : SE = 15.870 : HO = -767.248 : TE = -38.189962
INFO  : 5 : Energy = -579.768 (T = 1.74) : I = 104 : R = 54 : RoG = 75.359 : PP = 133.725 : SP = 1.661 : SE = 11.831 : HO = -764.149 : TE = -38.193768
INFO  : 5 : Energy = -580.542 (T = 1.72) : I = 112 : R = 56 : RoG = 75.338 : PP = 133.427 : SP = 1.073 : SE = 14.209 : HO = -766.400 : TE = -38.189438
ERROR : Loop combination has steric clash
INFO  : 5 : Energy = -581.154 (T = 1.70) : I = 120 : R = 60 : RoG = 75.355 : PP = 132.434 : SP = 0.809 : SE = 14.783 : HO = -766.755 : TE = -37.781012
INFO  : 5 : Energy = -582.935 (T = 1.68) : I = 128 : R = 64 : RoG = 75.271 : PP = 134.186 : SP = 0.886 : SE = 14.274 : HO = -769.776 : TE = -37.775933
INFO  : 5 : Energy = -578.268 (T = 1.66) : I = 136 : R = 69 : RoG = 75.236 : PP = 137.139 : SP = 0.798 : SE = 15.870 : HO = -769.708 : TE = -37.603186
INFO  : 5 : Energy = -584.262 (T = 1.64) : I = 144 : R = 72 : RoG = 75.176 : PP = 138.288 : SP = 0.865 : SE = 11.915 : HO = -772.429 : TE = -38.076993
INFO  : 5 : Energy = -580.759 (T = 1.62) : I = 152 : R = 76 : RoG = 75.129 : PP = 137.293 : SP = 1.548 : SE = 13.354 : HO = -770.481 : TE = -37.601428
INFO  : 5 : Energy = -586.405 (T = 1.60) : I = 160 : R = 81 : RoG = 75.287 : PP = 130.998 : SP = -0.904 : SE = 11.838 : HO = -765.371 : TE = -38.253138
ERROR : Loop combination has steric clash
INFO  : 5 : Energy = -586.481 (T = 1.58) : I = 168 : R = 83 : RoG = 75.374 : PP = 130.905 : SP = -1.462 : SE = 11.685 : HO = -764.573 : TE = -38.409400
INFO  : 5 : Energy = -587.937 (T = 1.56) : I = 176 : R = 85 : RoG = 75.372 : PP = 130.469 : SP = -1.262 : SE = 11.838 : HO = -765.926 : TE = -38.426773
INFO  : 5 : Energy = -588.611 (T = 1.54) : I = 184 : R = 88 : RoG = 75.310 : PP = 130.328 : SP = -1.422 : SE = 11.719 : HO = -765.903 : TE = -38.642743
INFO  : 5 : Energy = -586.360 (T = 1.52) : I = 192 : R = 92 : RoG = 75.245 : PP = 136.690 : SP = -1.592 : SE = 12.631 : HO = -770.556 : TE = -38.778639
INFO  : 5 : Energy = -589.019 (T = 1.50) : I = 200 : R = 96 : RoG = 75.041 : PP = 132.467 : SP = -1.996 : SE = 14.553 : HO = -770.512 : TE = -38.571984
INFO  : 5 : Energy = -589.350 (T = 1.48) : I = 208 : R = 99 : RoG = 75.335 : PP = 129.734 : SP = -1.107 : SE = 11.687 : HO = -766.782 : TE = -38.217414
ERROR : Loop combination has steric clash
INFO  : 5 : Energy = -589.122 (T = 1.46) : I = 216 : R = 101 : RoG = 75.204 : PP = 128.574 : SP = -0.820 : SE = 11.651 : HO = -765.513 : TE = -38.217586
INFO  : 5 : Energy = -586.335 (T = 1.44) : I = 224 : R = 104 : RoG = 75.198 : PP = 129.012 : SP = -1.764 : SE = 14.577 : HO = -765.053 : TE = -38.304134
INFO  : 5 : Energy = -588.452 (T = 1.42) : I = 232 : R = 107 : RoG = 75.120 : PP = 128.878 : SP = -2.102 : SE = 14.768 : HO = -766.856 : TE = -38.260072
ERROR : Loop combination has steric clash
INFO  : 5 : Energy = -590.973 (T = 1.40) : I = 240 : R = 111 : RoG = 75.204 : PP = 130.669 : SP = -0.090 : SE = 11.219 : HO = -769.958 : TE = -38.017019
INFO  : 5 : Energy = -587.820 (T = 1.38) : I = 248 : R = 114 : RoG = 75.224 : PP = 132.583 : SP = 0.468 : SE = 9.854 : HO = -767.921 : TE = -38.028327
INFO  : 5 : Energy = -591.097 (T = 1.36) : I = 256 : R = 117 : RoG = 75.196 : PP = 130.971 : SP = -0.283 : SE = 10.716 : HO = -769.677 : TE = -38.019185
INFO  : 5 : Energy = -589.937 (T = 1.34) : I = 264 : R = 120 : RoG = 75.180 : PP = 131.958 : SP = -0.344 : SE = 11.605 : HO = -770.391 : TE = -37.945206
INFO  : 5 : Energy = -587.430 (T = 1.32) : I = 272 : R = 123 : RoG = 75.310 : PP = 134.287 : SP = 0.415 : SE = 10.740 : HO = -770.078 : TE = -38.104898
INFO  : 5 : Energy = -586.770 (T = 1.30) : I = 280 : R = 124 : RoG = 75.318 : PP = 134.816 : SP = 0.428 : SE = 10.819 : HO = -770.021 : TE = -38.129841
INFO  : 5 : Energy = -587.745 (T = 1.28) : I = 288 : R = 127 : RoG = 75.317 : PP = 132.159 : SP = -0.853 : SE = 11.387 : HO = -767.369 : TE = -38.385410
INFO  : 5 : Energy = -588.261 (T = 1.26) : I = 296 : R = 128 : RoG = 75.294 : PP = 132.711 : SP = -0.901 : SE = 11.280 : HO = -768.262 : TE = -38.384124
INFO  : 5 : Energy = -589.966 (T = 1.24) : I = 304 : R = 131 : RoG = 75.308 : PP = 131.867 : SP = -0.854 : SE = 10.382 : HO = -768.279 : TE = -38.389435
INFO  : 5 : Energy = -591.551 (T = 1.22) : I = 312 : R = 133 : RoG = 75.299 : PP = 132.154 : SP = -0.867 : SE = 10.382 : HO = -770.126 : TE = -38.392681
INFO  : 5 : Energy = -591.551 (T = 1.20) : I = 320 : R = 134 : RoG = 75.299 : PP = 132.154 : SP = -0.867 : SE = 10.382 : HO = -770.126 : TE = -38.392681
INFO  : 5 : Energy = -591.551 (T = 1.18) : I = 328 : R = 134 : RoG = 75.299 : PP = 132.154 : SP = -0.867 : SE = 10.382 : HO = -770.126 : TE = -38.392681
ERROR : Loop combination has steric clash
INFO  : 5 : Energy = -590.383 (T = 1.16) : I = 336 : R = 136 : RoG = 75.298 : PP = 132.438 : SP = -0.867 : SE = 10.382 : HO = -769.245 : TE = -38.387752
INFO  : 5 : Energy = -588.904 (T = 1.14) : I = 344 : R = 138 : RoG = 75.308 : PP = 133.071 : SP = -0.851 : SE = 10.848 : HO = -768.886 : TE = -38.394387
INFO  : 5 : Energy = -589.303 (T = 1.12) : I = 352 : R = 144 : RoG = 75.215 : PP = 131.795 : SP = -1.398 : SE = 11.893 : HO = -768.487 : TE = -38.320712
INFO  : 5 : Energy = -591.788 (T = 1.10) : I = 360 : R = 146 : RoG = 75.199 : PP = 131.958 : SP = -1.510 : SE = 11.326 : HO = -770.535 : TE = -38.226362
INFO  : 5 : Energy = -591.788 (T = 1.08) : I = 368 : R = 146 : RoG = 75.199 : PP = 131.958 : SP = -1.510 : SE = 11.326 : HO = -770.535 : TE = -38.226362
INFO  : 5 : Energy = -585.683 (T = 1.06) : I = 376 : R = 150 : RoG = 75.214 : PP = 131.024 : SP = -1.579 : SE = 12.733 : HO = -764.789 : TE = -38.286450
INFO  : 5 : Energy = -587.532 (T = 1.04) : I = 384 : R = 151 : RoG = 75.207 : PP = 131.189 : SP = -1.637 : SE = 11.486 : HO = -765.490 : TE = -38.287991
INFO  : 5 : Energy = -584.698 (T = 1.02) : I = 392 : R = 154 : RoG = 75.332 : PP = 133.007 : SP = -1.450 : SE = 14.196 : HO = -767.521 : TE = -38.261200
ERROR : Loop combination has steric clash
INFO  : 5 : Energy = -587.092 (T = 1.00) : I = 400 : R = 157 : RoG = 75.320 : PP = 132.120 : SP = -1.509 : SE = 12.270 : HO = -766.822 : TE = -38.472058
INFO  : 5 : Energy = -587.092 (T = 0.98) : I = 408 : R = 157 : RoG = 75.320 : PP = 132.120 : SP = -1.509 : SE = 12.270 : HO = -766.822 : TE = -38.472058
ERROR : Loop combination has steric clash
INFO  : 5 : Energy = -589.273 (T = 0.96) : I = 416 : R = 159 : RoG = 75.314 : PP = 132.446 : SP = -1.507 : SE = 12.315 : HO = -769.176 : TE = -38.665885
INFO  : 5 : Energy = -590.134 (T = 0.94) : I = 424 : R = 161 : RoG = 75.208 : PP = 130.391 : SP = -1.550 : SE = 11.069 : HO = -766.812 : TE = -38.440982
INFO  : 5 : Energy = -588.919 (T = 0.92) : I = 432 : R = 162 : RoG = 75.205 : PP = 130.299 : SP = -1.528 : SE = 12.728 : HO = -767.181 : TE = -38.441692
INFO  : 5 : Energy = -589.051 (T = 0.90) : I = 440 : R = 164 : RoG = 75.209 : PP = 130.384 : SP = -1.539 : SE = 11.018 : HO = -765.882 : TE = -38.241709
INFO  : 5 : Energy = -589.051 (T = 0.88) : I = 448 : R = 164 : RoG = 75.209 : PP = 130.384 : SP = -1.539 : SE = 11.018 : HO = -765.882 : TE = -38.241709
ERROR : Loop combination has steric clash
INFO  : 5 : Energy = -587.527 (T = 0.86) : I = 456 : R = 166 : RoG = 75.111 : PP = 131.176 : SP = -1.579 : SE = 10.468 : HO = -764.241 : TE = -38.462503
ERROR : Loop combination has steric clash
INFO  : 5 : Energy = -587.514 (T = 0.84) : I = 464 : R = 168 : RoG = 75.080 : PP = 132.691 : SP = -1.922 : SE = 11.637 : HO = -766.493 : TE = -38.507488
INFO  : 5 : Energy = -588.150 (T = 0.82) : I = 472 : R = 169 : RoG = 75.135 : PP = 133.208 : SP = -1.404 : SE = 10.694 : HO = -767.191 : TE = -38.592607
INFO  : 5 : Energy = -588.317 (T = 0.80) : I = 480 : R = 170 : RoG = 75.131 : PP = 133.722 : SP = -1.610 : SE = 10.684 : HO = -767.722 : TE = -38.520660
INFO  : 5 : Energy = -588.427 (T = 0.78) : I = 488 : R = 174 : RoG = 75.146 : PP = 132.643 : SP = -1.568 : SE = 10.775 : HO = -766.899 : TE = -38.523426
ERROR : Loop combination has steric clash
INFO  : 5 : Energy = -588.427 (T = 0.76) : I = 496 : R = 174 : RoG = 75.146 : PP = 132.643 : SP = -1.568 : SE = 10.775 : HO = -766.899 : TE = -38.523426
ERROR : Loop combination has steric clash
INFO  : 5 : Energy = -588.427 (T = 0.74) : I = 504 : R = 175 : RoG = 75.146 : PP = 132.643 : SP = -1.568 : SE = 10.775 : HO = -766.899 : TE = -38.523426
ERROR : Loop combination has steric clash
INFO  : 5 : Energy = -587.185 (T = 0.72) : I = 512 : R = 176 : RoG = 75.283 : PP = 133.214 : SP = -1.108 : SE = 11.104 : HO = -766.975 : TE = -38.703345
ERROR : Loop combination has steric clash
INFO  : 5 : Energy = -588.780 (T = 0.70) : I = 520 : R = 179 : RoG = 75.304 : PP = 134.982 : SP = -1.000 : SE = 11.226 : HO = -770.502 : TE = -38.791383
ERROR : Loop combination has steric clash
INFO  : 5 : Energy = -589.764 (T = 0.68) : I = 528 : R = 180 : RoG = 75.198 : PP = 132.832 : SP = -1.094 : SE = 10.633 : HO = -768.767 : TE = -38.566480
ERROR : Loop combination has steric clash
INFO  : 5 : Energy = -589.251 (T = 0.66) : I = 536 : R = 181 : RoG = 75.199 : PP = 133.090 : SP = -1.315 : SE = 10.592 : HO = -768.152 : TE = -38.665212
ERROR : Loop combination has steric clash
INFO  : 5 : Energy = -590.327 (T = 0.64) : I = 544 : R = 184 : RoG = 75.197 : PP = 133.353 : SP = -1.140 : SE = 9.822 : HO = -769.017 : TE = -38.541527
INFO  : 5 : Energy = -590.327 (T = 0.62) : I = 552 : R = 184 : RoG = 75.197 : PP = 133.353 : SP = -1.140 : SE = 9.822 : HO = -769.017 : TE = -38.541527
INFO  : 5 : Energy = -592.976 (T = 0.60) : I = 560 : R = 185 : RoG = 75.164 : PP = 132.294 : SP = -1.148 : SE = 9.956 : HO = -770.691 : TE = -38.551233
INFO  : 5 : Energy = -592.976 (T = 0.58) : I = 568 : R = 186 : RoG = 75.164 : PP = 132.294 : SP = -1.148 : SE = 9.956 : HO = -770.691 : TE = -38.551233
INFO  : 5 : Energy = -592.437 (T = 0.56) : I = 576 : R = 187 : RoG = 75.167 : PP = 132.089 : SP = -1.080 : SE = 10.073 : HO = -770.136 : TE = -38.551194
INFO  : 5 : Energy = -592.437 (T = 0.54) : I = 584 : R = 188 : RoG = 75.167 : PP = 132.089 : SP = -1.080 : SE = 10.073 : HO = -770.136 : TE = -38.551194
ERROR : Loop combination has steric clash
INFO  : 5 : Energy = -592.437 (T = 0.52) : I = 592 : R = 188 : RoG = 75.167 : PP = 132.089 : SP = -1.080 : SE = 10.073 : HO = -770.136 : TE = -38.551194
INFO  : 5 : Energy = -593.426 (T = 0.50) : I = 600 : R = 190 : RoG = 75.245 : PP = 129.327 : SP = -1.120 : SE = 10.502 : HO = -769.131 : TE = -38.247291
INFO  : 5 : Energy = -593.570 (T = 0.48) : I = 608 : R = 193 : RoG = 75.243 : PP = 129.483 : SP = -0.333 : SE = 10.502 : HO = -770.078 : TE = -38.386723
INFO  : 5 : Energy = -593.213 (T = 0.46) : I = 616 : R = 194 : RoG = 75.255 : PP = 129.163 : SP = -0.388 : SE = 10.888 : HO = -769.748 : TE = -38.383000
INFO  : 5 : Energy = -593.213 (T = 0.44) : I = 624 : R = 195 : RoG = 75.255 : PP = 129.163 : SP = -0.388 : SE = 10.888 : HO = -769.748 : TE = -38.383000
INFO  : 5 : Energy = -593.213 (T = 0.42) : I = 632 : R = 195 : RoG = 75.255 : PP = 129.163 : SP = -0.388 : SE = 10.888 : HO = -769.748 : TE = -38.383000
INFO  : 5 : Energy = -593.069 (T = 0.40) : I = 640 : R = 196 : RoG = 75.256 : PP = 129.007 : SP = -1.175 : SE = 10.888 : HO = -768.802 : TE = -38.243568
INFO  : 5 : Energy = -593.069 (T = 0.38) : I = 648 : R = 197 : RoG = 75.256 : PP = 129.007 : SP = -1.175 : SE = 10.888 : HO = -768.802 : TE = -38.243568
INFO  : 5 : Energy = -593.004 (T = 0.36) : I = 656 : R = 198 : RoG = 75.258 : PP = 129.190 : SP = -1.175 : SE = 11.191 : HO = -769.231 : TE = -38.236984
INFO  : 5 : Energy = -593.004 (T = 0.34) : I = 664 : R = 201 : RoG = 75.258 : PP = 129.190 : SP = -1.175 : SE = 11.191 : HO = -769.231 : TE = -38.236984
INFO  : 5 : Energy = -593.559 (T = 0.32) : I = 672 : R = 202 : RoG = 75.253 : PP = 129.466 : SP = -1.256 : SE = 10.385 : HO = -769.166 : TE = -38.240888
INFO  : 5 : Energy = -593.559 (T = 0.30) : I = 680 : R = 202 : RoG = 75.253 : PP = 129.466 : SP = -1.256 : SE = 10.385 : HO = -769.166 : TE = -38.240888
INFO  : 5 : Energy = -593.559 (T = 0.28) : I = 688 : R = 202 : RoG = 75.253 : PP = 129.466 : SP = -1.256 : SE = 10.385 : HO = -769.166 : TE = -38.240888
INFO  : 5 : Energy = -593.559 (T = 0.26) : I = 696 : R = 202 : RoG = 75.253 : PP = 129.466 : SP = -1.256 : SE = 10.385 : HO = -769.166 : TE = -38.240888
ERROR : Loop combination has steric clash
INFO  : 5 : Energy = -593.559 (T = 0.24) : I = 704 : R = 202 : RoG = 75.253 : PP = 129.466 : SP = -1.256 : SE = 10.385 : HO = -769.166 : TE = -38.240888
ERROR : Loop combination has steric clash
INFO  : 5 : Energy = -593.559 (T = 0.22) : I = 712 : R = 202 : RoG = 75.253 : PP = 129.466 : SP = -1.256 : SE = 10.385 : HO = -769.166 : TE = -38.240888
INFO  : 5 : Energy = -593.559 (T = 0.20) : I = 720 : R = 204 : RoG = 75.253 : PP = 129.466 : SP = -1.256 : SE = 10.385 : HO = -769.166 : TE = -38.240888
INFO  : 5 : Energy = -593.559 (T = 0.18) : I = 728 : R = 205 : RoG = 75.253 : PP = 129.466 : SP = -1.256 : SE = 10.385 : HO = -769.166 : TE = -38.240888
INFO  : 5 : Energy = -593.559 (T = 0.16) : I = 736 : R = 205 : RoG = 75.253 : PP = 129.466 : SP = -1.256 : SE = 10.385 : HO = -769.166 : TE = -38.240888
INFO  : 5 : Energy = -594.061 (T = 0.14) : I = 744 : R = 206 : RoG = 75.179 : PP = 130.847 : SP = -1.628 : SE = 11.460 : HO = -771.689 : TE = -38.229626
INFO  : 5 : Energy = -594.061 (T = 0.12) : I = 752 : R = 206 : RoG = 75.179 : PP = 130.847 : SP = -1.628 : SE = 11.460 : HO = -771.689 : TE = -38.229626
INFO  : 5 : Energy = -594.061 (T = 0.10) : I = 760 : R = 207 : RoG = 75.179 : PP = 130.847 : SP = -1.628 : SE = 11.460 : HO = -771.689 : TE = -38.229626
INFO  : 5 : Energy = -594.061 (T = 0.08) : I = 768 : R = 208 : RoG = 75.179 : PP = 130.847 : SP = -1.628 : SE = 11.460 : HO = -771.689 : TE = -38.229626
INFO  : 5 : Energy = -594.061 (T = 0.06) : I = 776 : R = 209 : RoG = 75.179 : PP = 130.847 : SP = -1.628 : SE = 11.460 : HO = -771.689 : TE = -38.229626
INFO  : 5 : Energy = -594.467 (T = 0.04) : I = 784 : R = 211 : RoG = 75.166 : PP = 130.913 : SP = -1.561 : SE = 11.460 : HO = -772.209 : TE = -38.236068
INFO  : 5 : Energy = -594.467 (T = 0.02) : I = 792 : R = 213 : RoG = 75.166 : PP = 130.913 : SP = -1.561 : SE = 11.460 : HO = -772.209 : TE = -38.236068
ERROR : Loop combination has steric clash
INFO  : 5 : Energy = -594.467 (T = 0.00) : I = 800 : R = 214 : RoG = 75.166 : PP = 130.913 : SP = -1.561 : SE = 11.460 : HO = -772.209 : TE = -38.236068
INFO  : Combination 6 / 10
INFO  : 6 : Energy = -522.194 (T = 2.00) : I = 0 : R = 0 : RoG = 73.764 : PP = 86.793 : SP = 3.846 : SE = 7.514 : HO = -658.386 : TE = -35.725775
ERROR : Loop combination has steric clash
INFO  : 6 : Energy = -552.028 (T = 1.98) : I = 8 : R = 7 : RoG = 75.158 : PP = 136.387 : SP = -0.723 : SE = 26.687 : HO = -751.643 : TE = -37.894880
ERROR : Loop combination has steric clash
INFO  : 6 : Energy = -548.688 (T = 1.96) : I = 16 : R = 11 : RoG = 75.052 : PP = 132.006 : SP = -1.925 : SE = 33.560 : HO = -749.295 : TE = -38.085696
ERROR : Loop combination has steric clash
INFO  : 6 : Energy = -569.098 (T = 1.94) : I = 24 : R = 17 : RoG = 75.246 : PP = 127.495 : SP = -1.287 : SE = 23.035 : HO = -755.242 : TE = -38.344876
ERROR : Loop combination has steric clash
INFO  : 6 : Energy = -580.170 (T = 1.92) : I = 32 : R = 21 : RoG = 75.508 : PP = 127.900 : SP = 0.328 : SE = 13.884 : HO = -759.407 : TE = -38.383407
INFO  : 6 : Energy = -575.990 (T = 1.90) : I = 40 : R = 25 : RoG = 75.277 : PP = 134.922 : SP = 0.351 : SE = 16.369 : HO = -764.364 : TE = -38.545904
ERROR : Loop combination has steric clash
INFO  : 6 : Energy = -581.944 (T = 1.88) : I = 48 : R = 27 : RoG = 75.335 : PP = 133.292 : SP = 0.464 : SE = 12.293 : HO = -765.101 : TE = -38.227383
INFO  : 6 : Energy = -583.075 (T = 1.86) : I = 56 : R = 31 : RoG = 75.342 : PP = 131.612 : SP = 0.498 : SE = 14.675 : HO = -767.241 : TE = -37.960239
ERROR : Loop combination has steric clash
INFO  : 6 : Energy = -579.995 (T = 1.84) : I = 64 : R = 36 : RoG = 75.072 : PP = 135.519 : SP = 0.466 : SE = 17.628 : HO = -770.588 : TE = -38.091674
INFO  : 6 : Energy = -580.302 (T = 1.82) : I = 72 : R = 38 : RoG = 75.283 : PP = 134.299 : SP = 0.662 : SE = 15.315 : HO = -767.819 : TE = -38.042192
INFO  : 6 : Energy = -583.623 (T = 1.80) : I = 80 : R = 41 : RoG = 75.210 : PP = 134.771 : SP = 0.105 : SE = 15.261 : HO = -771.171 : TE = -37.799080
INFO  : 6 : Energy = -582.457 (T = 1.78) : I = 88 : R = 42 : RoG = 75.074 : PP = 135.088 : SP = 0.377 : SE = 15.876 : HO = -771.227 : TE = -37.645089
INFO  : 6 : Energy = -587.536 (T = 1.76) : I = 96 : R = 46 : RoG = 75.181 : PP = 132.240 : SP = 0.689 : SE = 12.571 : HO = -770.497 : TE = -37.720673
INFO  : 6 : Energy = -586.206 (T = 1.74) : I = 104 : R = 47 : RoG = 75.192 : PP = 132.164 : SP = 0.724 : SE = 12.622 : HO = -769.190 : TE = -37.717575
INFO  : 6 : Energy = -584.562 (T = 1.72) : I = 112 : R = 52 : RoG = 75.212 : PP = 133.725 : SP = 1.005 : SE = 15.488 : HO = -772.332 : TE = -37.659589
INFO  : 6 : Energy = -580.067 (T = 1.70) : I = 120 : R = 56 : RoG = 75.123 : PP = 132.019 : SP = 0.051 : SE = 15.610 : HO = -765.306 : TE = -37.564559
INFO  : 6 : Energy = -582.608 (T = 1.68) : I = 128 : R = 58 : RoG = 75.105 : PP = 131.189 : SP = 0.734 : SE = 14.162 : HO = -766.374 : TE = -37.423998
INFO  : 6 : Energy = -581.315 (T = 1.66) : I = 136 : R = 62 : RoG = 75.206 : PP = 135.646 : SP = 0.036 : SE = 16.239 : HO = -770.620 : TE = -37.821144
INFO  : 6 : Energy = -584.994 (T = 1.64) : I = 144 : R = 64 : RoG = 75.208 : PP = 134.871 : SP = 0.454 : SE = 15.378 : HO = -772.795 : TE = -38.110192
INFO  : 6 : Energy = -582.583 (T = 1.62) : I = 152 : R = 66 : RoG = 75.187 : PP = 135.803 : SP = 0.515 : SE = 17.219 : HO = -772.936 : TE = -38.370736
ERROR : Loop combination has steric clash
ERROR : Loop combination has steric clash
INFO  : 6 : Energy = -582.020 (T = 1.60) : I = 160 : R = 69 : RoG = 75.153 : PP = 134.014 : SP = 1.028 : SE = 15.949 : HO = -769.944 : TE = -38.220543
ERROR : Loop combination has steric clash
INFO  : 6 : Energy = -582.329 (T = 1.58) : I = 168 : R = 72 : RoG = 75.220 : PP = 131.657 : SP = 0.962 : SE = 15.479 : HO = -767.569 : TE = -38.078744
INFO  : 6 : Energy = -582.582 (T = 1.56) : I = 176 : R = 75 : RoG = 75.343 : PP = 135.711 : SP = 1.477 : SE = 15.282 : HO = -772.145 : TE = -38.250833
INFO  : 6 : Energy = -582.403 (T = 1.54) : I = 184 : R = 78 : RoG = 75.264 : PP = 135.484 : SP = 1.943 : SE = 12.704 : HO = -769.456 : TE = -38.342683
INFO  : 6 : Energy = -587.510 (T = 1.52) : I = 192 : R = 82 : RoG = 75.265 : PP = 136.155 : SP = 0.474 : SE = 9.794 : HO = -770.633 : TE = -38.565736
ERROR : Loop combination has steric clash
INFO  : 6 : Energy = -587.510 (T = 1.50) : I = 200 : R = 82 : RoG = 75.265 : PP = 136.155 : SP = 0.474 : SE = 9.794 : HO = -770.633 : TE = -38.565736
ERROR : Loop combination has steric clash
INFO  : 6 : Energy = -586.959 (T = 1.48) : I = 208 : R = 83 : RoG = 75.339 : PP = 136.333 : SP = -0.175 : SE = 11.846 : HO = -771.565 : TE = -38.737242
INFO  : 6 : Energy = -586.959 (T = 1.46) : I = 216 : R = 84 : RoG = 75.339 : PP = 136.333 : SP = -0.175 : SE = 11.846 : HO = -771.565 : TE = -38.737242
ERROR : Loop combination has steric clash
INFO  : 6 : Energy = -586.959 (T = 1.44) : I = 224 : R = 85 : RoG = 75.339 : PP = 136.333 : SP = -0.175 : SE = 11.846 : HO = -771.565 : TE = -38.737242
ERROR : Loop combination has steric clash
INFO  : 6 : Energy = -586.608 (T = 1.42) : I = 232 : R = 87 : RoG = 75.281 : PP = 136.054 : SP = 0.094 : SE = 9.835 : HO = -769.326 : TE = -38.545992
ERROR : Loop combination has steric clash
INFO  : 6 : Energy = -586.608 (T = 1.40) : I = 240 : R = 87 : RoG = 75.281 : PP = 136.054 : SP = 0.094 : SE = 9.835 : HO = -769.326 : TE = -38.545992
ERROR : Loop combination has steric clash
INFO  : 6 : Energy = -586.339 (T = 1.38) : I = 248 : R = 90 : RoG = 75.428 : PP = 134.273 : SP = -0.509 : SE = 11.510 : HO = -768.602 : TE = -38.439760
INFO  : 6 : Energy = -586.890 (T = 1.36) : I = 256 : R = 93 : RoG = 75.419 : PP = 133.745 : SP = -0.475 : SE = 11.027 : HO = -768.225 : TE = -38.380412
ERROR : Loop combination has steric clash
INFO  : 6 : Energy = -586.062 (T = 1.34) : I = 264 : R = 96 : RoG = 75.250 : PP = 134.807 : SP = -0.414 : SE = 10.372 : HO = -767.808 : TE = -38.270496
ERROR : Loop combination has steric clash
INFO  : 6 : Energy = -589.618 (T = 1.32) : I = 272 : R = 98 : RoG = 75.249 : PP = 135.100 : SP = -0.380 : SE = 11.008 : HO = -772.301 : TE = -38.295196
INFO  : 6 : Energy = -591.762 (T = 1.30) : I = 280 : R = 101 : RoG = 75.236 : PP = 133.652 : SP = -1.555 : SE = 12.305 : HO = -772.903 : TE = -38.497552
INFO  : 6 : Energy = -591.762 (T = 1.28) : I = 288 : R = 102 : RoG = 75.236 : PP = 133.652 : SP = -1.555 : SE = 12.305 : HO = -772.903 : TE = -38.497552
INFO  : 6 : Energy = -589.204 (T = 1.26) : I = 296 : R = 104 : RoG = 75.266 : PP = 135.192 : SP = -0.621 : SE = 11.167 : HO = -772.002 : TE = -38.205791
INFO  : 6 : Energy = -589.166 (T = 1.24) : I = 304 : R = 105 : RoG = 75.261 : PP = 136.139 : SP = -0.668 : SE = 11.465 : HO = -773.148 : TE = -38.215565
INFO  : 6 : Energy = -590.068 (T = 1.22) : I = 312 : R = 106 : RoG = 75.245 : PP = 136.240 : SP = -0.288 : SE = 11.425 : HO = -774.455 : TE = -38.235308
ERROR : Loop combination has steric clash
INFO  : 6 : Energy = -591.892 (T = 1.20) : I = 320 : R = 107 : RoG = 75.235 : PP = 135.571 : SP = -0.252 : SE = 10.959 : HO = -775.175 : TE = -38.228672
INFO  : 6 : Energy = -591.486 (T = 1.18) : I = 328 : R = 108 : RoG = 75.248 : PP = 135.505 : SP = -0.319 : SE = 10.959 : HO = -774.655 : TE = -38.222230
ERROR : Loop combination has steric clash
INFO  : 6 : Energy = -586.962 (T = 1.16) : I = 336 : R = 109 : RoG = 75.253 : PP = 135.493 : SP = -0.448 : SE = 11.792 : HO = -770.806 : TE = -38.245267
INFO  : 6 : Energy = -583.596 (T = 1.14) : I = 344 : R = 110 : RoG = 75.180 : PP = 138.100 : SP = -0.439 : SE = 13.920 : HO = -771.981 : TE = -38.377057
ERROR : Loop combination has steric clash
INFO  : 6 : Energy = -585.361 (T = 1.12) : I = 352 : R = 112 : RoG = 75.199 : PP = 137.872 : SP = 0.058 : SE = 12.505 : HO = -772.598 : TE = -38.397307
ERROR : Loop combination has steric clash
INFO  : 6 : Energy = -582.106 (T = 1.10) : I = 360 : R = 115 : RoG = 75.206 : PP = 138.641 : SP = -0.276 : SE = 13.523 : HO = -770.794 : TE = -38.405320
ERROR : Loop combination has steric clash
INFO  : 6 : Energy = -581.349 (T = 1.08) : I = 368 : R = 117 : RoG = 75.249 : PP = 137.917 : SP = -0.096 : SE = 13.137 : HO = -769.355 : TE = -38.201224
INFO  : 6 : Energy = -581.206 (T = 1.06) : I = 376 : R = 119 : RoG = 75.308 : PP = 137.848 : SP = -0.145 : SE = 12.644 : HO = -768.745 : TE = -38.115769
INFO  : 6 : Energy = -581.503 (T = 1.04) : I = 384 : R = 124 : RoG = 75.216 : PP = 137.973 : SP = 0.036 : SE = 16.071 : HO = -772.540 : TE = -38.259997
INFO  : 6 : Energy = -583.132 (T = 1.02) : I = 392 : R = 126 : RoG = 75.255 : PP = 136.631 : SP = -0.029 : SE = 14.878 : HO = -771.518 : TE = -38.349536
INFO  : 6 : Energy = -588.384 (T = 1.00) : I = 400 : R = 129 : RoG = 75.201 : PP = 132.066 : SP = 0.106 : SE = 12.848 : HO = -770.522 : TE = -38.084089
ERROR : Loop combination has steric clash
INFO  : 6 : Energy = -589.599 (T = 0.98) : I = 408 : R = 131 : RoG = 75.204 : PP = 132.284 : SP = -0.005 : SE = 12.848 : HO = -771.849 : TE = -38.080893
ERROR : Loop combination has steric clash
INFO  : 6 : Energy = -589.044 (T = 0.96) : I = 416 : R = 132 : RoG = 75.209 : PP = 132.008 : SP = 0.076 : SE = 13.655 : HO = -771.914 : TE = -38.076989
INFO  : 6 : Energy = -588.994 (T = 0.94) : I = 424 : R = 135 : RoG = 75.135 : PP = 131.210 : SP = -0.653 : SE = 12.791 : HO = -769.197 : TE = -38.280300
ERROR : Loop combination has steric clash
INFO  : 6 : Energy = -587.250 (T = 0.92) : I = 432 : R = 136 : RoG = 75.188 : PP = 134.292 : SP = -0.661 : SE = 12.830 : HO = -770.346 : TE = -38.552129
INFO  : 6 : Energy = -587.250 (T = 0.90) : I = 440 : R = 137 : RoG = 75.188 : PP = 134.292 : SP = -0.661 : SE = 12.830 : HO = -770.346 : TE = -38.552129
ERROR : Loop combination has steric clash
INFO  : 6 : Energy = -589.284 (T = 0.88) : I = 448 : R = 139 : RoG = 75.116 : PP = 133.840 : SP = -0.540 : SE = 14.718 : HO = -773.801 : TE = -38.616328
ERROR : Loop combination has steric clash
ERROR : Loop combination has steric clash
INFO  : 6 : Energy = -589.140 (T = 0.86) : I = 456 : R = 141 : RoG = 75.117 : PP = 133.684 : SP = -1.328 : SE = 14.718 : HO = -772.854 : TE = -38.476895
ERROR : Loop combination has steric clash
INFO  : 6 : Energy = -589.267 (T = 0.84) : I = 464 : R = 143 : RoG = 75.160 : PP = 133.419 : SP = -2.007 : SE = 14.149 : HO = -771.555 : TE = -38.433576
ERROR : Loop combination has steric clash
INFO  : 6 : Energy = -589.267 (T = 0.82) : I = 472 : R = 144 : RoG = 75.160 : PP = 133.419 : SP = -2.007 : SE = 14.149 : HO = -771.555 : TE = -38.433576
ERROR : Loop combination has steric clash
INFO  : 6 : Energy = -589.267 (T = 0.80) : I = 480 : R = 144 : RoG = 75.160 : PP = 133.419 : SP = -2.007 : SE = 14.149 : HO = -771.555 : TE = -38.433576
ERROR : Loop combination has steric clash
INFO  : 6 : Energy = -589.449 (T = 0.78) : I = 488 : R = 145 : RoG = 75.159 : PP = 133.581 : SP = -1.263 : SE = 14.149 : HO = -772.502 : TE = -38.573008
ERROR : Loop combination has steric clash
INFO  : 6 : Energy = -590.111 (T = 0.76) : I = 496 : R = 146 : RoG = 75.213 : PP = 134.114 : SP = -0.745 : SE = 13.206 : HO = -773.241 : TE = -38.658127
INFO  : 6 : Energy = -592.634 (T = 0.74) : I = 504 : R = 148 : RoG = 75.229 : PP = 133.437 : SP = -0.729 : SE = 11.508 : HO = -773.360 : TE = -38.718528
INFO  : 6 : Energy = -592.634 (T = 0.72) : I = 512 : R = 149 : RoG = 75.229 : PP = 133.437 : SP = -0.729 : SE = 11.508 : HO = -773.360 : TE = -38.718528
INFO  : 6 : Energy = -591.571 (T = 0.70) : I = 520 : R = 150 : RoG = 75.231 : PP = 133.675 : SP = -0.708 : SE = 11.417 : HO = -772.566 : TE = -38.618834
INFO  : 6 : Energy = -591.571 (T = 0.68) : I = 528 : R = 150 : RoG = 75.231 : PP = 133.675 : SP = -0.708 : SE = 11.417 : HO = -772.566 : TE = -38.618834
INFO  : 6 : Energy = -591.571 (T = 0.66) : I = 536 : R = 151 : RoG = 75.231 : PP = 133.675 : SP = -0.708 : SE = 11.417 : HO = -772.566 : TE = -38.618834
INFO  : 6 : Energy = -591.745 (T = 0.64) : I = 544 : R = 153 : RoG = 75.227 : PP = 134.180 : SP = -0.914 : SE = 11.407 : HO = -773.098 : TE = -38.546887
ERROR : Loop combination has steric clash
INFO  : 6 : Energy = -591.745 (T = 0.62) : I = 552 : R = 154 : RoG = 75.227 : PP = 134.180 : SP = -0.914 : SE = 11.407 : HO = -773.098 : TE = -38.546887
INFO  : 6 : Energy = -590.699 (T = 0.60) : I = 560 : R = 156 : RoG = 75.238 : PP = 133.890 : SP = -1.533 : SE = 12.214 : HO = -772.110 : TE = -38.397858
ERROR : Loop combination has steric clash
INFO  : 6 : Energy = -591.762 (T = 0.58) : I = 568 : R = 157 : RoG = 75.236 : PP = 133.652 : SP = -1.555 : SE = 12.305 : HO = -772.903 : TE = -38.497552
INFO  : 6 : Energy = -591.762 (T = 0.56) : I = 576 : R = 157 : RoG = 75.236 : PP = 133.652 : SP = -1.555 : SE = 12.305 : HO = -772.903 : TE = -38.497552
INFO  : 6 : Energy = -591.762 (T = 0.54) : I = 584 : R = 157 : RoG = 75.236 : PP = 133.652 : SP = -1.555 : SE = 12.305 : HO = -772.903 : TE = -38.497552
ERROR : Loop combination has steric clash
INFO  : 6 : Energy = -591.762 (T = 0.52) : I = 592 : R = 157 : RoG = 75.236 : PP = 133.652 : SP = -1.555 : SE = 12.305 : HO = -772.903 : TE = -38.497552
INFO  : 6 : Energy = -592.317 (T = 0.50) : I = 600 : R = 158 : RoG = 75.231 : PP = 133.929 : SP = -1.636 : SE = 11.499 : HO = -772.839 : TE = -38.501455
INFO  : 6 : Energy = -592.317 (T = 0.48) : I = 608 : R = 160 : RoG = 75.231 : PP = 133.929 : SP = -1.636 : SE = 11.499 : HO = -772.839 : TE = -38.501455
INFO  : 6 : Energy = -593.928 (T = 0.46) : I = 616 : R = 162 : RoG = 75.170 : PP = 130.707 : SP = -1.493 : SE = 11.577 : HO = -771.654 : TE = -38.236029
INFO  : 6 : Energy = -593.572 (T = 0.44) : I = 624 : R = 163 : RoG = 75.182 : PP = 130.387 : SP = -1.547 : SE = 11.964 : HO = -771.325 : TE = -38.232306
ERROR : Loop combination has steric clash
INFO  : 6 : Energy = -593.928 (T = 0.42) : I = 632 : R = 164 : RoG = 75.170 : PP = 130.707 : SP = -1.493 : SE = 11.577 : HO = -771.654 : TE = -38.236029
ERROR : Loop combination has steric clash
ERROR : Loop combination has steric clash
INFO  : 6 : Energy = -593.928 (T = 0.40) : I = 640 : R = 164 : RoG = 75.170 : PP = 130.707 : SP = -1.493 : SE = 11.577 : HO = -771.654 : TE = -38.236029
ERROR : Loop combination has steric clash
INFO  : 6 : Energy = -593.928 (T = 0.38) : I = 648 : R = 165 : RoG = 75.170 : PP = 130.707 : SP = -1.493 : SE = 11.577 : HO = -771.654 : TE = -38.236029
INFO  : 6 : Energy = -593.928 (T = 0.36) : I = 656 : R = 165 : RoG = 75.170 : PP = 130.707 : SP = -1.493 : SE = 11.577 : HO = -771.654 : TE = -38.236029
ERROR : Loop combination has steric clash
INFO  : 6 : Energy = -593.928 (T = 0.34) : I = 664 : R = 165 : RoG = 75.170 : PP = 130.707 : SP = -1.493 : SE = 11.577 : HO = -771.654 : TE = -38.236029
ERROR : Loop combination has steric clash
INFO  : 6 : Energy = -593.928 (T = 0.32) : I = 672 : R = 165 : RoG = 75.170 : PP = 130.707 : SP = -1.493 : SE = 11.577 : HO = -771.654 : TE = -38.236029
INFO  : 6 : Energy = -593.928 (T = 0.30) : I = 680 : R = 165 : RoG = 75.170 : PP = 130.707 : SP = -1.493 : SE = 11.577 : HO = -771.654 : TE = -38.236029
INFO  : 6 : Energy = -594.409 (T = 0.28) : I = 688 : R = 166 : RoG = 75.173 : PP = 130.704 : SP = -1.716 : SE = 11.460 : HO = -771.795 : TE = -38.235319
INFO  : 6 : Energy = -594.409 (T = 0.26) : I = 696 : R = 167 : RoG = 75.173 : PP = 130.704 : SP = -1.716 : SE = 11.460 : HO = -771.795 : TE = -38.235319
INFO  : 6 : Energy = -594.409 (T = 0.24) : I = 704 : R = 169 : RoG = 75.173 : PP = 130.704 : SP = -1.716 : SE = 11.460 : HO = -771.795 : TE = -38.235319
ERROR : Loop combination has steric clash
INFO  : 6 : Energy = -594.409 (T = 0.22) : I = 712 : R = 169 : RoG = 75.173 : PP = 130.704 : SP = -1.716 : SE = 11.460 : HO = -771.795 : TE = -38.235319
ERROR : Loop combination has steric clash
INFO  : 6 : Energy = -594.409 (T = 0.20) : I = 720 : R = 170 : RoG = 75.173 : PP = 130.704 : SP = -1.716 : SE = 11.460 : HO = -771.795 : TE = -38.235319
ERROR : Loop combination has steric clash
INFO  : 6 : Energy = -594.409 (T = 0.18) : I = 728 : R = 170 : RoG = 75.173 : PP = 130.704 : SP = -1.716 : SE = 11.460 : HO = -771.795 : TE = -38.235319
INFO  : 6 : Energy = -594.409 (T = 0.16) : I = 736 : R = 171 : RoG = 75.173 : PP = 130.704 : SP = -1.716 : SE = 11.460 : HO = -771.795 : TE = -38.235319
INFO  : 6 : Energy = -594.409 (T = 0.14) : I = 744 : R = 172 : RoG = 75.173 : PP = 130.704 : SP = -1.716 : SE = 11.460 : HO = -771.795 : TE = -38.235319
INFO  : 6 : Energy = -594.409 (T = 0.12) : I = 752 : R = 172 : RoG = 75.173 : PP = 130.704 : SP = -1.716 : SE = 11.460 : HO = -771.795 : TE = -38.235319
INFO  : 6 : Energy = -594.409 (T = 0.10) : I = 760 : R = 172 : RoG = 75.173 : PP = 130.704 : SP = -1.716 : SE = 11.460 : HO = -771.795 : TE = -38.235319
INFO  : 6 : Energy = -594.409 (T = 0.08) : I = 768 : R = 173 : RoG = 75.173 : PP = 130.704 : SP = -1.716 : SE = 11.460 : HO = -771.795 : TE = -38.235319
ERROR : Loop combination has steric clash
INFO  : 6 : Energy = -594.409 (T = 0.06) : I = 776 : R = 173 : RoG = 75.173 : PP = 130.704 : SP = -1.716 : SE = 11.460 : HO = -771.795 : TE = -38.235319
INFO  : 6 : Energy = -594.409 (T = 0.04) : I = 784 : R = 173 : RoG = 75.173 : PP = 130.704 : SP = -1.716 : SE = 11.460 : HO = -771.795 : TE = -38.235319
INFO  : 6 : Energy = -594.409 (T = 0.02) : I = 792 : R = 174 : RoG = 75.173 : PP = 130.704 : SP = -1.716 : SE = 11.460 : HO = -771.795 : TE = -38.235319
INFO  : 6 : Energy = -594.409 (T = 0.00) : I = 800 : R = 175 : RoG = 75.173 : PP = 130.704 : SP = -1.716 : SE = 11.460 : HO = -771.795 : TE = -38.235319
INFO  : Combination 7 / 10
INFO  : 7 : Energy = -522.194 (T = 2.00) : I = 0 : R = 0 : RoG = 73.764 : PP = 86.793 : SP = 3.846 : SE = 7.514 : HO = -658.386 : TE = -35.725775
INFO  : 7 : Energy = -555.016 (T = 1.98) : I = 8 : R = 8 : RoG = 76.024 : PP = 128.569 : SP = 2.260 : SE = 17.010 : HO = -742.357 : TE = -36.521652
INFO  : 7 : Energy = -562.629 (T = 1.96) : I = 16 : R = 15 : RoG = 75.424 : PP = 136.284 : SP = 2.013 : SE = 19.143 : HO = -757.889 : TE = -37.605304
INFO  : 7 : Energy = -560.271 (T = 1.94) : I = 24 : R = 20 : RoG = 75.545 : PP = 132.588 : SP = 1.603 : SE = 16.538 : HO = -749.228 : TE = -37.315988
INFO  : 7 : Energy = -560.125 (T = 1.92) : I = 32 : R = 23 : RoG = 75.469 : PP = 135.691 : SP = 1.676 : SE = 16.453 : HO = -751.831 : TE = -37.584005
ERROR : Loop combination has steric clash
INFO  : 7 : Energy = -570.372 (T = 1.90) : I = 40 : R = 29 : RoG = 75.467 : PP = 133.344 : SP = 1.693 : SE = 13.103 : HO = -756.267 : TE = -37.711165
INFO  : 7 : Energy = -571.463 (T = 1.88) : I = 48 : R = 34 : RoG = 75.440 : PP = 131.694 : SP = 0.866 : SE = 14.073 : HO = -755.715 : TE = -37.822861
ERROR : Loop combination has steric clash
INFO  : 7 : Energy = -569.407 (T = 1.86) : I = 56 : R = 38 : RoG = 75.518 : PP = 131.381 : SP = 0.850 : SE = 13.088 : HO = -752.768 : TE = -37.476831
INFO  : 7 : Energy = -570.822 (T = 1.84) : I = 64 : R = 41 : RoG = 75.501 : PP = 130.891 : SP = 0.555 : SE = 15.686 : HO = -755.711 : TE = -37.744712
INFO  : 7 : Energy = -570.710 (T = 1.82) : I = 72 : R = 45 : RoG = 75.367 : PP = 126.920 : SP = -0.946 : SE = 20.522 : HO = -754.652 : TE = -37.920975
INFO  : 7 : Energy = -571.525 (T = 1.80) : I = 80 : R = 48 : RoG = 75.449 : PP = 130.516 : SP = 0.503 : SE = 15.692 : HO = -755.942 : TE = -37.742846
INFO  : 7 : Energy = -574.275 (T = 1.78) : I = 88 : R = 50 : RoG = 75.423 : PP = 124.517 : SP = 0.762 : SE = 13.961 : HO = -751.327 : TE = -37.611701
INFO  : 7 : Energy = -574.837 (T = 1.76) : I = 96 : R = 53 : RoG = 75.406 : PP = 127.168 : SP = 0.224 : SE = 14.757 : HO = -754.651 : TE = -37.742337
INFO  : 7 : Energy = -575.678 (T = 1.74) : I = 104 : R = 56 : RoG = 75.465 : PP = 126.475 : SP = -0.135 : SE = 14.655 : HO = -754.519 : TE = -37.619555
INFO  : 7 : Energy = -578.740 (T = 1.72) : I = 112 : R = 60 : RoG = 75.373 : PP = 128.249 : SP = 1.212 : SE = 12.577 : HO = -758.499 : TE = -37.652084
INFO  : 7 : Energy = -581.371 (T = 1.70) : I = 120 : R = 63 : RoG = 75.307 : PP = 129.418 : SP = 1.505 : SE = 13.017 : HO = -762.813 : TE = -37.805044
INFO  : 7 : Energy = -582.044 (T = 1.68) : I = 128 : R = 67 : RoG = 75.395 : PP = 127.466 : SP = 0.781 : SE = 15.318 : HO = -763.160 : TE = -37.844205
ERROR : Loop combination has steric clash
INFO  : 7 : Energy = -584.364 (T = 1.66) : I = 136 : R = 69 : RoG = 75.424 : PP = 126.517 : SP = 1.159 : SE = 11.021 : HO = -760.805 : TE = -37.679624
ERROR : Loop combination has steric clash
INFO  : 7 : Energy = -584.364 (T = 1.64) : I = 144 : R = 69 : RoG = 75.424 : PP = 126.517 : SP = 1.159 : SE = 11.021 : HO = -760.805 : TE = -37.679624
INFO  : 7 : Energy = -584.161 (T = 1.62) : I = 152 : R = 70 : RoG = 75.146 : PP = 131.516 : SP = 0.707 : SE = 10.811 : HO = -764.496 : TE = -37.845315
INFO  : 7 : Energy = -584.161 (T = 1.60) : I = 160 : R = 71 : RoG = 75.146 : PP = 131.516 : SP = 0.707 : SE = 10.811 : HO = -764.496 : TE = -37.845315
INFO  : 7 : Energy = -581.552 (T = 1.58) : I = 168 : R = 73 : RoG = 75.078 : PP = 133.704 : SP = 0.174 : SE = 14.594 : HO = -767.075 : TE = -38.026389
INFO  : 7 : Energy = -581.552 (T = 1.56) : I = 176 : R = 74 : RoG = 75.078 : PP = 133.704 : SP = 0.174 : SE = 14.594 : HO = -767.075 : TE = -38.026389
ERROR : Loop combination has steric clash
INFO  : 7 : Energy = -587.046 (T = 1.54) : I = 184 : R = 76 : RoG = 75.184 : PP = 134.470 : SP = 0.678 : SE = 12.872 : HO = -771.983 : TE = -38.266119
ERROR : Loop combination has steric clash
ERROR : Loop combination has steric clash
INFO  : 7 : Energy = -587.531 (T = 1.52) : I = 192 : R = 78 : RoG = 75.202 : PP = 134.309 : SP = 0.933 : SE = 12.449 : HO = -772.075 : TE = -38.348331
ERROR : Loop combination has steric clash
INFO  : 7 : Energy = -588.920 (T = 1.50) : I = 200 : R = 82 : RoG = 75.181 : PP = 131.565 : SP = -0.173 : SE = 12.523 : HO = -769.429 : TE = -38.587253
ERROR : Loop combination has steric clash
INFO  : 7 : Energy = -589.027 (T = 1.48) : I = 208 : R = 83 : RoG = 75.181 : PP = 132.486 : SP = -0.170 : SE = 12.989 : HO = -770.917 : TE = -38.597135
ERROR : Loop combination has steric clash
INFO  : 7 : Energy = -586.830 (T = 1.46) : I = 216 : R = 85 : RoG = 75.185 : PP = 132.576 : SP = -0.088 : SE = 14.071 : HO = -770.269 : TE = -38.304953
INFO  : 7 : Energy = -586.301 (T = 1.44) : I = 224 : R = 87 : RoG = 75.189 : PP = 132.273 : SP = -0.007 : SE = 14.878 : HO = -770.334 : TE = -38.301050
INFO  : 7 : Energy = -587.404 (T = 1.42) : I = 232 : R = 90 : RoG = 75.168 : PP = 133.153 : SP = -0.227 : SE = 14.062 : HO = -771.321 : TE = -38.239448
ERROR : Loop combination has steric clash
INFO  : 7 : Energy = -584.545 (T = 1.40) : I = 240 : R = 91 : RoG = 75.157 : PP = 133.436 : SP = -0.098 : SE = 14.923 : HO = -769.732 : TE = -38.231636
INFO  : 7 : Energy = -584.251 (T = 1.38) : I = 248 : R = 93 : RoG = 75.185 : PP = 133.450 : SP = -0.281 : SE = 15.351 : HO = -769.511 : TE = -38.444322
ERROR : Loop combination has steric clash
INFO  : 7 : Energy = -581.191 (T = 1.36) : I = 256 : R = 97 : RoG = 75.349 : PP = 131.553 : SP = 0.155 : SE = 13.148 : HO = -763.377 : TE = -38.018058
INFO  : 7 : Energy = -588.252 (T = 1.34) : I = 264 : R = 100 : RoG = 75.345 : PP = 129.387 : SP = -0.492 : SE = 11.714 : HO = -765.822 : TE = -38.384798
ERROR : Loop combination has steric clash
INFO  : 7 : Energy = -589.157 (T = 1.32) : I = 272 : R = 101 : RoG = 75.342 : PP = 128.866 : SP = -0.426 : SE = 11.515 : HO = -766.081 : TE = -38.372387
INFO  : 7 : Energy = -592.488 (T = 1.30) : I = 280 : R = 102 : RoG = 75.249 : PP = 129.405 : SP = -0.357 : SE = 10.385 : HO = -768.786 : TE = -38.383516
ERROR : Loop combination has steric clash
ERROR : Loop combination has steric clash
INFO  : 7 : Energy = -592.912 (T = 1.28) : I = 288 : R = 105 : RoG = 75.233 : PP = 127.059 : SP = -0.418 : SE = 10.168 : HO = -766.632 : TE = -38.322164
INFO  : 7 : Energy = -592.912 (T = 1.26) : I = 296 : R = 105 : RoG = 75.233 : PP = 127.059 : SP = -0.418 : SE = 10.168 : HO = -766.632 : TE = -38.322164
INFO  : 7 : Energy = -592.912 (T = 1.24) : I = 304 : R = 106 : RoG = 75.233 : PP = 127.059 : SP = -0.418 : SE = 10.168 : HO = -766.632 : TE = -38.322164
ERROR : Loop combination has steric clash
INFO  : 7 : Energy = -592.912 (T = 1.22) : I = 312 : R = 106 : RoG = 75.233 : PP = 127.059 : SP = -0.418 : SE = 10.168 : HO = -766.632 : TE = -38.322164
INFO  : 7 : Energy = -592.912 (T = 1.20) : I = 320 : R = 107 : RoG = 75.233 : PP = 127.059 : SP = -0.418 : SE = 10.168 : HO = -766.632 : TE = -38.322164
INFO  : 7 : Energy = -592.912 (T = 1.18) : I = 328 : R = 107 : RoG = 75.233 : PP = 127.059 : SP = -0.418 : SE = 10.168 : HO = -766.632 : TE = -38.322164
INFO  : 7 : Energy = -588.779 (T = 1.16) : I = 336 : R = 109 : RoG = 75.268 : PP = 130.365 : SP = -0.264 : SE = 11.908 : HO = -767.639 : TE = -38.416329
INFO  : 7 : Energy = -589.350 (T = 1.14) : I = 344 : R = 112 : RoG = 75.290 : PP = 129.975 : SP = -0.554 : SE = 11.059 : HO = -766.623 : TE = -38.496979
ERROR : Loop combination has steric clash
INFO  : 7 : Energy = -587.831 (T = 1.12) : I = 352 : R = 114 : RoG = 75.401 : PP = 131.569 : SP = -0.396 : SE = 11.861 : HO = -767.836 : TE = -38.429322
INFO  : 7 : Energy = -587.694 (T = 1.10) : I = 360 : R = 115 : RoG = 75.395 : PP = 131.780 : SP = -0.401 : SE = 11.357 : HO = -767.396 : TE = -38.429839
ERROR : Loop combination has steric clash
INFO  : 7 : Energy = -589.879 (T = 1.08) : I = 368 : R = 118 : RoG = 75.393 : PP = 132.234 : SP = -0.399 : SE = 11.932 : HO = -770.417 : TE = -38.620470
INFO  : 7 : Energy = -589.517 (T = 1.06) : I = 376 : R = 119 : RoG = 75.384 : PP = 131.928 : SP = -0.339 : SE = 11.519 : HO = -769.382 : TE = -38.626873
ERROR : Loop combination has steric clash
INFO  : 7 : Energy = -587.171 (T = 1.04) : I = 384 : R = 120 : RoG = 75.374 : PP = 132.650 : SP = -0.326 : SE = 13.268 : HO = -769.496 : TE = -38.641232
ERROR : Loop combination has steric clash
INFO  : 7 : Energy = -586.864 (T = 1.02) : I = 392 : R = 122 : RoG = 75.308 : PP = 133.065 : SP = 0.326 : SE = 12.769 : HO = -769.884 : TE = -38.446693
ERROR : Loop combination has steric clash
INFO  : 7 : Energy = -588.050 (T = 1.00) : I = 400 : R = 123 : RoG = 75.325 : PP = 131.915 : SP = 0.195 : SE = 11.214 : HO = -768.247 : TE = -38.453064
INFO  : 7 : Energy = -590.056 (T = 0.98) : I = 408 : R = 127 : RoG = 75.255 : PP = 131.688 : SP = -0.706 : SE = 11.325 : HO = -769.179 : TE = -38.440552
INFO  : 7 : Energy = -590.614 (T = 0.96) : I = 416 : R = 128 : RoG = 75.181 : PP = 132.997 : SP = -1.062 : SE = 12.401 : HO = -771.702 : TE = -38.429290
INFO  : 7 : Energy = -590.287 (T = 0.94) : I = 424 : R = 131 : RoG = 75.125 : PP = 135.104 : SP = -0.350 : SE = 11.973 : HO = -773.604 : TE = -38.534792
INFO  : 7 : Energy = -590.287 (T = 0.92) : I = 432 : R = 133 : RoG = 75.125 : PP = 135.104 : SP = -0.350 : SE = 11.973 : HO = -773.604 : TE = -38.534792
ERROR : Loop combination has steric clash
INFO  : 7 : Energy = -590.287 (T = 0.90) : I = 440 : R = 133 : RoG = 75.125 : PP = 135.104 : SP = -0.350 : SE = 11.973 : HO = -773.604 : TE = -38.534792
INFO  : 7 : Energy = -590.086 (T = 0.88) : I = 448 : R = 134 : RoG = 75.131 : PP = 135.192 : SP = -0.279 : SE = 11.973 : HO = -773.573 : TE = -38.529946
INFO  : 7 : Energy = -589.909 (T = 0.86) : I = 456 : R = 135 : RoG = 75.268 : PP = 135.738 : SP = 0.028 : SE = 12.579 : HO = -774.812 : TE = -38.709864
INFO  : 7 : Energy = -590.315 (T = 0.84) : I = 464 : R = 137 : RoG = 75.267 : PP = 135.768 : SP = -0.081 : SE = 12.630 : HO = -774.990 : TE = -38.908290
INFO  : 7 : Energy = -589.484 (T = 0.82) : I = 472 : R = 140 : RoG = 75.283 : PP = 137.344 : SP = 1.235 : SE = 12.090 : HO = -776.806 : TE = -38.629065
ERROR : Loop combination has steric clash
INFO  : 7 : Energy = -589.484 (T = 0.80) : I = 480 : R = 140 : RoG = 75.283 : PP = 137.344 : SP = 1.235 : SE = 12.090 : HO = -776.806 : TE = -38.629065
INFO  : 7 : Energy = -586.267 (T = 0.78) : I = 488 : R = 142 : RoG = 75.344 : PP = 134.854 : SP = -0.059 : SE = 14.446 : HO = -772.332 : TE = -38.519468
INFO  : 7 : Energy = -583.775 (T = 0.76) : I = 496 : R = 145 : RoG = 75.338 : PP = 135.626 : SP = -0.053 : SE = 14.624 : HO = -770.768 : TE = -38.540906
ERROR : Loop combination has steric clash
INFO  : 7 : Energy = -585.360 (T = 0.74) : I = 504 : R = 149 : RoG = 75.281 : PP = 136.451 : SP = 0.813 : SE = 14.095 : HO = -773.682 : TE = -38.318362
INFO  : 7 : Energy = -583.942 (T = 0.72) : I = 512 : R = 150 : RoG = 75.271 : PP = 136.844 : SP = 0.967 : SE = 15.997 : HO = -774.721 : TE = -38.300484
ERROR : Loop combination has steric clash
INFO  : 7 : Energy = -585.181 (T = 0.70) : I = 520 : R = 153 : RoG = 75.206 : PP = 136.531 : SP = 1.427 : SE = 12.802 : HO = -772.987 : TE = -38.160094
INFO  : 7 : Energy = -585.037 (T = 0.68) : I = 528 : R = 155 : RoG = 75.207 : PP = 136.374 : SP = 0.640 : SE = 12.802 : HO = -772.040 : TE = -38.020661
INFO  : 7 : Energy = -586.300 (T = 0.66) : I = 536 : R = 157 : RoG = 75.266 : PP = 134.465 : SP = -0.189 : SE = 12.673 : HO = -770.498 : TE = -38.015797
ERROR : Loop combination has steric clash
INFO  : 7 : Energy = -586.300 (T = 0.64) : I = 544 : R = 157 : RoG = 75.266 : PP = 134.465 : SP = -0.189 : SE = 12.673 : HO = -770.498 : TE = -38.015797
INFO  : 7 : Energy = -586.300 (T = 0.62) : I = 552 : R = 158 : RoG = 75.266 : PP = 134.465 : SP = -0.189 : SE = 12.673 : HO = -770.498 : TE = -38.015797
INFO  : 7 : Energy = -587.310 (T = 0.60) : I = 560 : R = 159 : RoG = 75.203 : PP = 135.810 : SP = 0.573 : SE = 12.244 : HO = -773.143 : TE = -37.997509
INFO  : 7 : Energy = -587.310 (T = 0.58) : I = 568 : R = 160 : RoG = 75.203 : PP = 135.810 : SP = 0.573 : SE = 12.244 : HO = -773.143 : TE = -37.997509
ERROR : Loop combination has steric clash
INFO  : 7 : Energy = -587.310 (T = 0.56) : I = 576 : R = 161 : RoG = 75.203 : PP = 135.810 : SP = 0.573 : SE = 12.244 : HO = -773.143 : TE = -37.997509
ERROR : Loop combination has steric clash
INFO  : 7 : Energy = -590.198 (T = 0.54) : I = 584 : R = 163 : RoG = 75.163 : PP = 134.395 : SP = -0.716 : SE = 12.917 : HO = -773.584 : TE = -38.373185
INFO  : 7 : Energy = -590.198 (T = 0.52) : I = 592 : R = 165 : RoG = 75.163 : PP = 134.395 : SP = -0.716 : SE = 12.917 : HO = -773.584 : TE = -38.373185
ERROR : Loop combination has steric clash
INFO  : 7 : Energy = -590.198 (T = 0.50) : I = 600 : R = 166 : RoG = 75.163 : PP = 134.395 : SP = -0.716 : SE = 12.917 : HO = -773.584 : TE = -38.373185
ERROR : Loop combination has steric clash
INFO  : 7 : Energy = -589.571 (T = 0.48) : I = 608 : R = 169 : RoG = 75.164 : PP = 134.663 : SP = -0.834 : SE = 12.876 : HO = -772.968 : TE = -38.471917
INFO  : 7 : Energy = -588.022 (T = 0.46) : I = 616 : R = 175 : RoG = 75.202 : PP = 132.016 : SP = -0.334 : SE = 12.861 : HO = -769.467 : TE = -38.299884
ERROR : Loop combination has steric clash
ERROR : Loop combination has steric clash
INFO  : 7 : Energy = -588.022 (T = 0.44) : I = 624 : R = 175 : RoG = 75.202 : PP = 132.016 : SP = -0.334 : SE = 12.861 : HO = -769.467 : TE = -38.299884
ERROR : Loop combination has steric clash
ERROR : Loop combination has steric clash
INFO  : 7 : Energy = -588.022 (T = 0.42) : I = 632 : R = 175 : RoG = 75.202 : PP = 132.016 : SP = -0.334 : SE = 12.861 : HO = -769.467 : TE = -38.299884
INFO  : 7 : Energy = -590.701 (T = 0.40) : I = 640 : R = 176 : RoG = 75.169 : PP = 130.971 : SP = -0.385 : SE = 12.995 : HO = -771.141 : TE = -38.309591
INFO  : 7 : Energy = -590.198 (T = 0.38) : I = 648 : R = 177 : RoG = 75.244 : PP = 129.591 : SP = -0.013 : SE = 11.919 : HO = -768.618 : TE = -38.320852
INFO  : 7 : Energy = -590.198 (T = 0.36) : I = 656 : R = 178 : RoG = 75.244 : PP = 129.591 : SP = -0.013 : SE = 11.919 : HO = -768.618 : TE = -38.320852
INFO  : 7 : Energy = -590.691 (T = 0.34) : I = 664 : R = 179 : RoG = 75.181 : PP = 129.119 : SP = -0.884 : SE = 13.035 : HO = -768.829 : TE = -38.312440
ERROR : Loop combination has steric clash
ERROR : Loop combination has steric clash
INFO  : 7 : Energy = -589.889 (T = 0.32) : I = 672 : R = 181 : RoG = 75.191 : PP = 128.910 : SP = -0.868 : SE = 13.842 : HO = -768.661 : TE = -38.302844
ERROR : Loop combination has steric clash
INFO  : 7 : Energy = -590.624 (T = 0.30) : I = 680 : R = 182 : RoG = 75.241 : PP = 130.023 : SP = -0.403 : SE = 12.889 : HO = -770.058 : TE = -38.316015
INFO  : 7 : Energy = -590.624 (T = 0.28) : I = 688 : R = 183 : RoG = 75.241 : PP = 130.023 : SP = -0.403 : SE = 12.889 : HO = -770.058 : TE = -38.316015
INFO  : 7 : Energy = -591.046 (T = 0.26) : I = 696 : R = 184 : RoG = 75.228 : PP = 130.160 : SP = -0.349 : SE = 12.199 : HO = -769.959 : TE = -38.326322
ERROR : Loop combination has steric clash
INFO  : 7 : Energy = -591.585 (T = 0.24) : I = 704 : R = 185 : RoG = 75.224 : PP = 130.366 : SP = -0.417 : SE = 12.082 : HO = -770.514 : TE = -38.326361
INFO  : 7 : Energy = -592.221 (T = 0.22) : I = 712 : R = 187 : RoG = 75.172 : PP = 130.834 : SP = 0.290 : SE = 11.844 : HO = -771.982 : TE = -38.379278
INFO  : 7 : Energy = -592.221 (T = 0.20) : I = 720 : R = 187 : RoG = 75.172 : PP = 130.834 : SP = 0.290 : SE = 11.844 : HO = -771.982 : TE = -38.379278
INFO  : 7 : Energy = -594.108 (T = 0.18) : I = 728 : R = 188 : RoG = 75.240 : PP = 129.689 : SP = -0.402 : SE = 10.385 : HO = -770.633 : TE = -38.386762
INFO  : 7 : Energy = -594.108 (T = 0.16) : I = 736 : R = 189 : RoG = 75.240 : PP = 129.689 : SP = -0.402 : SE = 10.385 : HO = -770.633 : TE = -38.386762
ERROR : Loop combination has steric clash
INFO  : 7 : Energy = -593.930 (T = 0.14) : I = 744 : R = 191 : RoG = 75.244 : PP = 129.187 : SP = -0.195 : SE = 10.394 : HO = -770.102 : TE = -38.458710
INFO  : 7 : Energy = -593.930 (T = 0.12) : I = 752 : R = 191 : RoG = 75.244 : PP = 129.187 : SP = -0.195 : SE = 10.394 : HO = -770.102 : TE = -38.458710
INFO  : 7 : Energy = -593.930 (T = 0.10) : I = 760 : R = 191 : RoG = 75.244 : PP = 129.187 : SP = -0.195 : SE = 10.394 : HO = -770.102 : TE = -38.458710
INFO  : 7 : Energy = -593.930 (T = 0.08) : I = 768 : R = 191 : RoG = 75.244 : PP = 129.187 : SP = -0.195 : SE = 10.394 : HO = -770.102 : TE = -38.458710
INFO  : 7 : Energy = -593.930 (T = 0.06) : I = 776 : R = 192 : RoG = 75.244 : PP = 129.187 : SP = -0.195 : SE = 10.394 : HO = -770.102 : TE = -38.458710
INFO  : 7 : Energy = -593.930 (T = 0.04) : I = 784 : R = 192 : RoG = 75.244 : PP = 129.187 : SP = -0.195 : SE = 10.394 : HO = -770.102 : TE = -38.458710
INFO  : 7 : Energy = -593.930 (T = 0.02) : I = 792 : R = 192 : RoG = 75.244 : PP = 129.187 : SP = -0.195 : SE = 10.394 : HO = -770.102 : TE = -38.458710
ERROR : Loop combination has steric clash
INFO  : 7 : Energy = -594.108 (T = 0.00) : I = 800 : R = 193 : RoG = 75.240 : PP = 129.689 : SP = -0.402 : SE = 10.385 : HO = -770.633 : TE = -38.386762
INFO  : Combination 8 / 10
INFO  : 8 : Energy = -522.194 (T = 2.00) : I = 0 : R = 0 : RoG = 73.764 : PP = 86.793 : SP = 3.846 : SE = 7.514 : HO = -658.386 : TE = -35.725775
ERROR : Loop combination has steric clash
INFO  : 8 : Energy = -546.414 (T = 1.98) : I = 8 : R = 7 : RoG = 75.909 : PP = 115.878 : SP = 3.478 : SE = 19.496 : HO = -725.034 : TE = -36.141904
INFO  : 8 : Energy = -562.644 (T = 1.96) : I = 16 : R = 14 : RoG = 75.294 : PP = 133.905 : SP = 1.096 : SE = 19.674 : HO = -754.811 : TE = -37.801979
ERROR : Loop combination has steric clash
INFO  : 8 : Energy = -574.522 (T = 1.94) : I = 24 : R = 18 : RoG = 75.353 : PP = 133.186 : SP = 1.353 : SE = 15.387 : HO = -761.961 : TE = -37.838195
INFO  : 8 : Energy = -576.499 (T = 1.92) : I = 32 : R = 22 : RoG = 75.419 : PP = 131.198 : SP = 1.025 : SE = 13.453 : HO = -759.938 : TE = -37.655450
INFO  : 8 : Energy = -575.219 (T = 1.90) : I = 40 : R = 24 : RoG = 75.426 : PP = 131.075 : SP = 0.987 : SE = 15.445 : HO = -760.505 : TE = -37.646377
INFO  : 8 : Energy = -573.599 (T = 1.88) : I = 48 : R = 28 : RoG = 75.371 : PP = 131.691 : SP = 1.188 : SE = 13.009 : HO = -757.460 : TE = -37.397673
ERROR : Loop combination has steric clash
INFO  : 8 : Energy = -573.669 (T = 1.86) : I = 56 : R = 31 : RoG = 75.347 : PP = 132.466 : SP = 0.006 : SE = 14.458 : HO = -758.416 : TE = -37.530164
ERROR : Loop combination has steric clash
INFO  : 8 : Energy = -578.577 (T = 1.84) : I = 64 : R = 35 : RoG = 75.347 : PP = 128.644 : SP = -0.052 : SE = 13.235 : HO = -758.094 : TE = -37.657100
INFO  : 8 : Energy = -579.401 (T = 1.82) : I = 72 : R = 40 : RoG = 75.430 : PP = 126.630 : SP = -0.254 : SE = 14.275 : HO = -757.794 : TE = -37.687752
INFO  : 8 : Energy = -580.902 (T = 1.80) : I = 80 : R = 43 : RoG = 75.452 : PP = 126.453 : SP = -0.193 : SE = 12.920 : HO = -757.956 : TE = -37.579409
INFO  : 8 : Energy = -579.563 (T = 1.78) : I = 88 : R = 45 : RoG = 75.470 : PP = 125.863 : SP = 0.515 : SE = 14.269 : HO = -758.127 : TE = -37.554051
INFO  : 8 : Energy = -580.787 (T = 1.76) : I = 96 : R = 47 : RoG = 75.383 : PP = 124.983 : SP = 1.131 : SE = 13.999 : HO = -758.744 : TE = -37.539492
INFO  : 8 : Energy = -579.823 (T = 1.74) : I = 104 : R = 49 : RoG = 75.519 : PP = 124.438 : SP = 0.885 : SE = 13.304 : HO = -756.468 : TE = -37.500888
INFO  : 8 : Energy = -575.340 (T = 1.72) : I = 112 : R = 53 : RoG = 75.516 : PP = 126.387 : SP = -1.873 : SE = 13.355 : HO = -751.199 : TE = -37.526631
ERROR : Loop combination has steric clash
INFO  : 8 : Energy = -574.983 (T = 1.70) : I = 120 : R = 55 : RoG = 75.515 : PP = 127.043 : SP = -1.893 : SE = 13.863 : HO = -751.966 : TE = -37.545492
INFO  : 8 : Energy = -575.820 (T = 1.68) : I = 128 : R = 57 : RoG = 75.141 : PP = 134.760 : SP = -0.615 : SE = 11.487 : HO = -758.989 : TE = -37.604060
INFO  : 8 : Energy = -580.527 (T = 1.66) : I = 136 : R = 61 : RoG = 75.352 : PP = 124.957 : SP = -0.208 : SE = 14.524 : HO = -757.141 : TE = -38.011667
INFO  : 8 : Energy = -578.056 (T = 1.64) : I = 144 : R = 65 : RoG = 75.294 : PP = 125.225 : SP = -1.245 : SE = 16.890 : HO = -756.146 : TE = -38.075236
INFO  : 8 : Energy = -577.997 (T = 1.62) : I = 152 : R = 66 : RoG = 75.303 : PP = 125.600 : SP = -0.131 : SE = 14.523 : HO = -755.285 : TE = -38.006911
INFO  : 8 : Energy = -580.764 (T = 1.60) : I = 160 : R = 68 : RoG = 75.447 : PP = 125.267 : SP = -0.711 : SE = 13.745 : HO = -756.794 : TE = -37.717114
ERROR : Loop combination has steric clash
INFO  : 8 : Energy = -583.026 (T = 1.58) : I = 168 : R = 71 : RoG = 75.274 : PP = 130.962 : SP = -0.832 : SE = 14.414 : HO = -764.741 : TE = -38.102721
ERROR : Loop combination has steric clash
INFO  : 8 : Energy = -584.673 (T = 1.56) : I = 176 : R = 73 : RoG = 75.305 : PP = 130.720 : SP = -0.839 : SE = 14.058 : HO = -765.794 : TE = -38.122225
ERROR : Loop combination has steric clash
INFO  : 8 : Energy = -586.773 (T = 1.54) : I = 184 : R = 75 : RoG = 75.198 : PP = 131.078 : SP = -0.535 : SE = 12.969 : HO = -767.281 : TE = -38.202527
ERROR : Loop combination has steric clash
INFO  : 8 : Energy = -587.309 (T = 1.52) : I = 192 : R = 76 : RoG = 75.211 : PP = 130.517 : SP = -0.489 : SE = 12.071 : HO = -766.417 : TE = -38.202909
INFO  : 8 : Energy = -580.801 (T = 1.50) : I = 200 : R = 79 : RoG = 75.210 : PP = 133.807 : SP = 0.431 : SE = 12.127 : HO = -764.284 : TE = -38.092167
INFO  : 8 : Energy = -575.279 (T = 1.48) : I = 208 : R = 83 : RoG = 75.428 : PP = 127.355 : SP = -0.126 : SE = 15.809 : HO = -756.042 : TE = -37.703339
INFO  : 8 : Energy = -578.674 (T = 1.46) : I = 216 : R = 88 : RoG = 75.354 : PP = 125.291 : SP = -0.371 : SE = 13.998 : HO = -755.308 : TE = -37.639060
ERROR : Loop combination has steric clash
INFO  : 8 : Energy = -577.341 (T = 1.44) : I = 224 : R = 92 : RoG = 75.432 : PP = 125.566 : SP = -0.771 : SE = 16.801 : HO = -756.557 : TE = -37.812320
INFO  : 8 : Energy = -575.304 (T = 1.42) : I = 232 : R = 94 : RoG = 75.227 : PP = 130.298 : SP = 0.353 : SE = 15.261 : HO = -758.816 : TE = -37.625219
INFO  : 8 : Energy = -573.291 (T = 1.40) : I = 240 : R = 97 : RoG = 75.213 : PP = 128.299 : SP = -0.193 : SE = 18.366 : HO = -757.057 : TE = -37.917783
INFO  : 8 : Energy = -580.974 (T = 1.38) : I = 248 : R = 100 : RoG = 75.266 : PP = 129.809 : SP = 0.155 : SE = 13.099 : HO = -761.335 : TE = -37.967049
INFO  : 8 : Energy = -587.475 (T = 1.36) : I = 256 : R = 104 : RoG = 75.130 : PP = 132.485 : SP = -0.019 : SE = 13.061 : HO = -769.690 : TE = -38.442770
INFO  : 8 : Energy = -584.519 (T = 1.34) : I = 264 : R = 106 : RoG = 75.161 : PP = 134.483 : SP = 0.891 : SE = 12.162 : HO = -769.073 : TE = -38.142369
ERROR : Loop combination has steric clash
INFO  : 8 : Energy = -584.755 (T = 1.32) : I = 272 : R = 109 : RoG = 75.226 : PP = 134.735 : SP = 1.440 : SE = 12.463 : HO = -770.647 : TE = -37.971344
INFO  : 8 : Energy = -586.650 (T = 1.30) : I = 280 : R = 110 : RoG = 75.243 : PP = 133.828 : SP = 1.333 : SE = 11.596 : HO = -770.764 : TE = -37.886116
INFO  : 8 : Energy = -586.716 (T = 1.28) : I = 288 : R = 113 : RoG = 75.241 : PP = 133.645 : SP = 1.333 : SE = 11.293 : HO = -770.335 : TE = -37.892699
INFO  : 8 : Energy = -586.337 (T = 1.26) : I = 296 : R = 114 : RoG = 75.219 : PP = 134.258 : SP = 1.490 : SE = 10.790 : HO = -770.184 : TE = -37.910781
INFO  : 8 : Energy = -584.760 (T = 1.24) : I = 304 : R = 118 : RoG = 75.222 : PP = 134.253 : SP = 0.350 : SE = 10.999 : HO = -767.463 : TE = -38.121494
ERROR : Loop combination has steric clash
ERROR : Loop combination has steric clash
INFO  : 8 : Energy = -584.300 (T = 1.22) : I = 312 : R = 121 : RoG = 75.215 : PP = 134.727 : SP = 0.423 : SE = 11.419 : HO = -767.963 : TE = -38.120406
INFO  : 8 : Energy = -583.403 (T = 1.20) : I = 320 : R = 124 : RoG = 75.222 : PP = 131.308 : SP = -0.638 : SE = 15.635 : HO = -766.914 : TE = -38.016189
INFO  : 8 : Energy = -583.801 (T = 1.18) : I = 328 : R = 127 : RoG = 75.202 : PP = 131.991 : SP = -0.510 : SE = 14.504 : HO = -766.764 : TE = -38.223604
ERROR : Loop combination has steric clash
INFO  : 8 : Energy = -582.656 (T = 1.16) : I = 336 : R = 129 : RoG = 75.161 : PP = 134.336 : SP = -0.499 : SE = 16.695 : HO = -769.676 : TE = -38.673423
INFO  : 8 : Energy = -585.666 (T = 1.14) : I = 344 : R = 132 : RoG = 75.180 : PP = 133.472 : SP = -0.392 : SE = 13.393 : HO = -768.465 : TE = -38.853342
ERROR : Loop combination has steric clash
ERROR : Loop combination has steric clash
INFO  : 8 : Energy = -587.241 (T = 1.12) : I = 352 : R = 134 : RoG = 75.175 : PP = 133.813 : SP = -0.426 : SE = 12.117 : HO = -769.492 : TE = -38.427400
INFO  : 8 : Energy = -584.252 (T = 1.10) : I = 360 : R = 138 : RoG = 75.277 : PP = 133.391 : SP = -0.535 : SE = 12.538 : HO = -766.538 : TE = -38.385334
ERROR : Loop combination has steric clash
ERROR : Loop combination has steric clash
INFO  : 8 : Energy = -585.463 (T = 1.08) : I = 368 : R = 140 : RoG = 75.136 : PP = 133.923 : SP = -0.808 : SE = 11.772 : HO = -767.132 : TE = -38.352337
ERROR : Loop combination has steric clash
INFO  : 8 : Energy = -585.463 (T = 1.06) : I = 376 : R = 141 : RoG = 75.136 : PP = 133.923 : SP = -0.808 : SE = 11.772 : HO = -767.132 : TE = -38.352337
ERROR : Loop combination has steric clash
ERROR : Loop combination has steric clash
INFO  : 8 : Energy = -589.595 (T = 1.04) : I = 384 : R = 142 : RoG = 75.184 : PP = 132.943 : SP = -0.473 : SE = 11.139 : HO = -769.989 : TE = -38.399643
ERROR : Loop combination has steric clash
INFO  : 8 : Energy = -585.680 (T = 1.02) : I = 392 : R = 144 : RoG = 75.293 : PP = 133.779 : SP = 0.795 : SE = 11.584 : HO = -769.037 : TE = -38.093337
INFO  : 8 : Energy = -587.555 (T = 1.00) : I = 400 : R = 146 : RoG = 75.353 : PP = 129.385 : SP = -0.562 : SE = 12.553 : HO = -766.216 : TE = -38.068659
ERROR : Loop combination has steric clash
INFO  : 8 : Energy = -589.084 (T = 0.98) : I = 408 : R = 148 : RoG = 75.335 : PP = 129.757 : SP = -0.414 : SE = 12.850 : HO = -768.343 : TE = -38.268929
INFO  : 8 : Energy = -586.586 (T = 0.96) : I = 416 : R = 150 : RoG = 75.292 : PP = 130.616 : SP = -0.803 : SE = 13.165 : HO = -766.557 : TE = -38.299358
INFO  : 8 : Energy = -586.922 (T = 0.94) : I = 424 : R = 151 : RoG = 75.217 : PP = 130.572 : SP = -0.334 : SE = 11.898 : HO = -766.148 : TE = -38.127851
INFO  : 8 : Energy = -585.258 (T = 0.92) : I = 432 : R = 154 : RoG = 75.190 : PP = 130.759 : SP = -0.163 : SE = 13.817 : HO = -766.739 : TE = -38.120797
ERROR : Loop combination has steric clash
INFO  : 8 : Energy = -590.731 (T = 0.90) : I = 440 : R = 158 : RoG = 75.182 : PP = 130.380 : SP = -0.795 : SE = 12.047 : HO = -769.195 : TE = -38.349812
INFO  : 8 : Energy = -590.731 (T = 0.88) : I = 448 : R = 158 : RoG = 75.182 : PP = 130.380 : SP = -0.795 : SE = 12.047 : HO = -769.195 : TE = -38.349812
ERROR : Loop combination has steric clash
INFO  : 8 : Energy = -590.071 (T = 0.86) : I = 456 : R = 162 : RoG = 75.174 : PP = 130.439 : SP = -0.765 : SE = 11.240 : HO = -767.803 : TE = -38.356912
INFO  : 8 : Energy = -589.041 (T = 0.84) : I = 464 : R = 165 : RoG = 75.288 : PP = 130.539 : SP = -0.542 : SE = 10.968 : HO = -766.896 : TE = -38.398364
INFO  : 8 : Energy = -588.574 (T = 0.82) : I = 472 : R = 167 : RoG = 75.273 : PP = 131.313 : SP = -0.587 : SE = 11.149 : HO = -767.318 : TE = -38.403849
INFO  : 8 : Energy = -587.838 (T = 0.80) : I = 480 : R = 168 : RoG = 75.299 : PP = 132.599 : SP = 0.368 : SE = 11.518 : HO = -768.993 : TE = -38.629468
INFO  : 8 : Energy = -587.838 (T = 0.78) : I = 488 : R = 170 : RoG = 75.299 : PP = 132.599 : SP = 0.368 : SE = 11.518 : HO = -768.993 : TE = -38.629468
INFO  : 8 : Energy = -588.034 (T = 0.76) : I = 496 : R = 173 : RoG = 75.241 : PP = 134.603 : SP = 0.456 : SE = 10.695 : HO = -770.096 : TE = -38.933237
ERROR : Loop combination has steric clash
INFO  : 8 : Energy = -587.478 (T = 0.74) : I = 504 : R = 175 : RoG = 75.240 : PP = 135.550 : SP = -0.349 : SE = 10.949 : HO = -770.076 : TE = -38.792148
INFO  : 8 : Energy = -588.879 (T = 0.72) : I = 512 : R = 177 : RoG = 75.241 : PP = 134.109 : SP = 0.191 : SE = 11.832 : HO = -771.775 : TE = -38.476659
INFO  : 8 : Energy = -588.879 (T = 0.70) : I = 520 : R = 177 : RoG = 75.241 : PP = 134.109 : SP = 0.191 : SE = 11.832 : HO = -771.775 : TE = -38.476659
ERROR : Loop combination has steric clash
INFO  : 8 : Energy = -587.291 (T = 0.68) : I = 528 : R = 178 : RoG = 75.328 : PP = 133.596 : SP = 0.144 : SE = 13.392 : HO = -771.108 : TE = -38.643406
INFO  : 8 : Energy = -589.879 (T = 0.66) : I = 536 : R = 180 : RoG = 75.393 : PP = 132.234 : SP = -0.399 : SE = 11.932 : HO = -770.417 : TE = -38.620470
INFO  : 8 : Energy = -589.365 (T = 0.64) : I = 544 : R = 182 : RoG = 75.394 : PP = 132.491 : SP = -0.621 : SE = 11.892 : HO = -769.802 : TE = -38.719202
INFO  : 8 : Energy = -589.542 (T = 0.62) : I = 552 : R = 183 : RoG = 75.257 : PP = 131.946 : SP = -0.927 : SE = 11.285 : HO = -768.563 : TE = -38.539284
INFO  : 8 : Energy = -589.828 (T = 0.60) : I = 560 : R = 185 : RoG = 75.237 : PP = 131.840 : SP = -0.607 : SE = 11.325 : HO = -769.162 : TE = -38.461314
ERROR : Loop combination has steric clash
INFO  : 8 : Energy = -590.242 (T = 0.58) : I = 568 : R = 187 : RoG = 75.163 : PP = 132.993 : SP = -1.750 : SE = 12.401 : HO = -770.738 : TE = -38.310620
INFO  : 8 : Energy = -590.386 (T = 0.56) : I = 576 : R = 189 : RoG = 75.162 : PP = 133.149 : SP = -0.963 : SE = 12.401 : HO = -771.685 : TE = -38.450052
ERROR : Loop combination has steric clash
INFO  : 8 : Energy = -590.678 (T = 0.54) : I = 584 : R = 191 : RoG = 75.162 : PP = 133.023 : SP = -1.890 : SE = 12.452 : HO = -770.916 : TE = -38.509046
INFO  : 8 : Energy = -590.658 (T = 0.52) : I = 592 : R = 192 : RoG = 75.178 : PP = 132.603 : SP = -1.989 : SE = 12.452 : HO = -770.410 : TE = -38.491480
INFO  : 8 : Energy = -590.046 (T = 0.50) : I = 600 : R = 193 : RoG = 75.209 : PP = 131.123 : SP = -1.585 : SE = 11.683 : HO = -768.030 : TE = -38.446495
ERROR : Loop combination has steric clash
INFO  : 8 : Energy = -590.046 (T = 0.48) : I = 608 : R = 194 : RoG = 75.209 : PP = 131.123 : SP = -1.585 : SE = 11.683 : HO = -768.030 : TE = -38.446495
INFO  : 8 : Energy = -590.046 (T = 0.46) : I = 616 : R = 194 : RoG = 75.209 : PP = 131.123 : SP = -1.585 : SE = 11.683 : HO = -768.030 : TE = -38.446495
ERROR : Loop combination has steric clash
ERROR : Loop combination has steric clash
INFO  : 8 : Energy = -588.544 (T = 0.44) : I = 624 : R = 196 : RoG = 75.321 : PP = 132.963 : SP = -1.684 : SE = 12.484 : HO = -769.150 : TE = -38.477570
INFO  : 8 : Energy = -588.544 (T = 0.42) : I = 632 : R = 196 : RoG = 75.321 : PP = 132.963 : SP = -1.684 : SE = 12.484 : HO = -769.150 : TE = -38.477570
INFO  : 8 : Energy = -589.896 (T = 0.40) : I = 640 : R = 197 : RoG = 75.241 : PP = 133.114 : SP = -1.057 : SE = 11.335 : HO = -770.030 : TE = -38.499892
INFO  : 8 : Energy = -589.831 (T = 0.38) : I = 648 : R = 199 : RoG = 75.243 : PP = 132.930 : SP = -1.090 : SE = 12.053 : HO = -770.472 : TE = -38.494025
INFO  : 8 : Energy = -589.172 (T = 0.36) : I = 656 : R = 201 : RoG = 75.235 : PP = 134.325 : SP = -1.111 : SE = 12.313 : HO = -771.410 : TE = -38.524452
INFO  : 8 : Energy = -589.430 (T = 0.34) : I = 664 : R = 203 : RoG = 75.317 : PP = 133.099 : SP = -1.660 : SE = 14.231 : HO = -771.752 : TE = -38.665531
ERROR : Loop combination has steric clash
INFO  : 8 : Energy = -589.243 (T = 0.32) : I = 672 : R = 204 : RoG = 75.318 : PP = 133.705 : SP = -1.712 : SE = 13.187 : HO = -771.056 : TE = -38.683809
ERROR : Loop combination has steric clash
INFO  : 8 : Energy = -589.243 (T = 0.30) : I = 680 : R = 204 : RoG = 75.318 : PP = 133.705 : SP = -1.712 : SE = 13.187 : HO = -771.056 : TE = -38.683809
ERROR : Loop combination has steric clash
INFO  : 8 : Energy = -589.386 (T = 0.28) : I = 688 : R = 205 : RoG = 75.317 : PP = 133.861 : SP = -0.924 : SE = 13.187 : HO = -772.003 : TE = -38.823241
ERROR : Loop combination has steric clash
INFO  : 8 : Energy = -591.195 (T = 0.26) : I = 696 : R = 206 : RoG = 75.312 : PP = 133.455 : SP = -0.902 : SE = 12.528 : HO = -772.774 : TE = -38.813328
INFO  : 8 : Energy = -592.056 (T = 0.24) : I = 704 : R = 207 : RoG = 75.205 : PP = 131.400 : SP = -0.945 : SE = 11.282 : HO = -770.410 : TE = -38.588424
ERROR : Loop combination has steric clash
ERROR : Loop combination has steric clash
INFO  : 8 : Energy = -591.972 (T = 0.22) : I = 712 : R = 208 : RoG = 75.174 : PP = 132.904 : SP = -1.248 : SE = 12.452 : HO = -772.621 : TE = -38.633409
INFO  : 8 : Energy = -591.972 (T = 0.20) : I = 720 : R = 208 : RoG = 75.174 : PP = 132.904 : SP = -1.248 : SE = 12.452 : HO = -772.621 : TE = -38.633409
INFO  : 8 : Energy = -591.972 (T = 0.18) : I = 728 : R = 208 : RoG = 75.174 : PP = 132.904 : SP = -1.248 : SE = 12.452 : HO = -772.621 : TE = -38.633409
INFO  : 8 : Energy = -591.972 (T = 0.16) : I = 736 : R = 209 : RoG = 75.174 : PP = 132.904 : SP = -1.248 : SE = 12.452 : HO = -772.621 : TE = -38.633409
INFO  : 8 : Energy = -592.808 (T = 0.14) : I = 744 : R = 210 : RoG = 75.225 : PP = 133.942 : SP = -0.936 : SE = 11.499 : HO = -773.892 : TE = -38.646581
ERROR : Loop combination has steric clash
INFO  : 8 : Energy = -592.808 (T = 0.12) : I = 752 : R = 210 : RoG = 75.225 : PP = 133.942 : SP = -0.936 : SE = 11.499 : HO = -773.892 : TE = -38.646581
INFO  : 8 : Energy = -594.552 (T = 0.10) : I = 760 : R = 211 : RoG = 75.172 : PP = 130.861 : SP = -0.928 : SE = 11.460 : HO = -772.742 : TE = -38.374752
INFO  : 8 : Energy = -594.552 (T = 0.08) : I = 768 : R = 212 : RoG = 75.172 : PP = 130.861 : SP = -0.928 : SE = 11.460 : HO = -772.742 : TE = -38.374752
INFO  : 8 : Energy = -594.552 (T = 0.06) : I = 776 : R = 212 : RoG = 75.172 : PP = 130.861 : SP = -0.928 : SE = 11.460 : HO = -772.742 : TE = -38.374752
ERROR : Loop combination has steric clash
INFO  : 8 : Energy = -594.552 (T = 0.04) : I = 784 : R = 213 : RoG = 75.172 : PP = 130.861 : SP = -0.928 : SE = 11.460 : HO = -772.742 : TE = -38.374752
INFO  : 8 : Energy = -594.552 (T = 0.02) : I = 792 : R = 213 : RoG = 75.172 : PP = 130.861 : SP = -0.928 : SE = 11.460 : HO = -772.742 : TE = -38.374752
INFO  : 8 : Energy = -594.552 (T = 0.00) : I = 800 : R = 214 : RoG = 75.172 : PP = 130.861 : SP = -0.928 : SE = 11.460 : HO = -772.742 : TE = -38.374752
ERROR : Loop combination has steric clash
INFO  : Combination 9 / 10
INFO  : 9 : Energy = -522.194 (T = 2.00) : I = 0 : R = 0 : RoG = 73.764 : PP = 86.793 : SP = 3.846 : SE = 7.514 : HO = -658.386 : TE = -35.725775
INFO  : 9 : Energy = -527.813 (T = 1.98) : I = 8 : R = 8 : RoG = 75.242 : PP = 139.345 : SP = 1.995 : SE = 26.734 : HO = -734.644 : TE = -36.485291
INFO  : 9 : Energy = -530.665 (T = 1.96) : I = 16 : R = 13 : RoG = 75.306 : PP = 139.790 : SP = 1.231 : SE = 24.361 : HO = -734.515 : TE = -36.838356
INFO  : 9 : Energy = -541.395 (T = 1.94) : I = 24 : R = 17 : RoG = 75.254 : PP = 133.483 : SP = 0.297 : SE = 25.887 : HO = -739.195 : TE = -37.121608
ERROR : Loop combination has steric clash
ERROR : Loop combination has steric clash
INFO  : 9 : Energy = -545.532 (T = 1.92) : I = 32 : R = 21 : RoG = 75.310 : PP = 134.457 : SP = 1.702 : SE = 21.349 : HO = -741.467 : TE = -36.881495
ERROR : Loop combination has steric clash
INFO  : 9 : Energy = -543.715 (T = 1.90) : I = 40 : R = 25 : RoG = 75.461 : PP = 136.157 : SP = 0.807 : SE = 21.926 : HO = -741.309 : TE = -36.757193
ERROR : Loop combination has steric clash
INFO  : 9 : Energy = -550.808 (T = 1.88) : I = 48 : R = 28 : RoG = 75.311 : PP = 134.956 : SP = -1.043 : SE = 20.769 : HO = -744.062 : TE = -36.739362
INFO  : 9 : Energy = -576.981 (T = 1.86) : I = 56 : R = 34 : RoG = 75.198 : PP = 130.854 : SP = 1.253 : SE = 13.746 : HO = -760.703 : TE = -37.329933
INFO  : 9 : Energy = -578.438 (T = 1.84) : I = 64 : R = 36 : RoG = 75.569 : PP = 123.837 : SP = 1.694 : SE = 12.576 : HO = -755.152 : TE = -36.961281
INFO  : 9 : Energy = -580.494 (T = 1.82) : I = 72 : R = 37 : RoG = 75.571 : PP = 124.124 : SP = 1.975 : SE = 12.576 : HO = -757.467 : TE = -37.271683
ERROR : Loop combination has steric clash
INFO  : 9 : Energy = -581.607 (T = 1.80) : I = 80 : R = 41 : RoG = 75.214 : PP = 130.853 : SP = 0.849 : SE = 11.161 : HO = -761.707 : TE = -37.976235
INFO  : 9 : Energy = -581.607 (T = 1.78) : I = 88 : R = 42 : RoG = 75.214 : PP = 130.853 : SP = 0.849 : SE = 11.161 : HO = -761.707 : TE = -37.976235
INFO  : 9 : Energy = -582.369 (T = 1.76) : I = 96 : R = 46 : RoG = 75.342 : PP = 130.328 : SP = 1.152 : SE = 10.504 : HO = -761.981 : TE = -37.713320
ERROR : Loop combination has steric clash
INFO  : 9 : Energy = -580.938 (T = 1.74) : I = 104 : R = 48 : RoG = 75.416 : PP = 131.366 : SP = 0.755 : SE = 12.010 : HO = -762.640 : TE = -37.845265
ERROR : Loop combination has steric clash
INFO  : 9 : Energy = -578.535 (T = 1.72) : I = 112 : R = 51 : RoG = 75.289 : PP = 130.949 : SP = 0.442 : SE = 12.412 : HO = -760.204 : TE = -37.423189
ERROR : Loop combination has steric clash
INFO  : 9 : Energy = -583.263 (T = 1.70) : I = 120 : R = 54 : RoG = 75.255 : PP = 128.980 : SP = -0.167 : SE = 11.855 : HO = -761.779 : TE = -37.406968
ERROR : Loop combination has steric clash
INFO  : 9 : Energy = -582.277 (T = 1.68) : I = 128 : R = 56 : RoG = 75.399 : PP = 129.666 : SP = 0.590 : SE = 11.574 : HO = -761.787 : TE = -37.719412
ERROR : Loop combination has steric clash
ERROR : Loop combination has steric clash
INFO  : 9 : Energy = -578.247 (T = 1.66) : I = 136 : R = 59 : RoG = 75.165 : PP = 132.286 : SP = 0.074 : SE = 12.667 : HO = -760.361 : TE = -38.076372
INFO  : 9 : Energy = -576.376 (T = 1.64) : I = 144 : R = 64 : RoG = 75.331 : PP = 132.366 : SP = 0.411 : SE = 12.881 : HO = -759.652 : TE = -37.712447
ERROR : Loop combination has steric clash
INFO  : 9 : Energy = -576.655 (T = 1.62) : I = 152 : R = 68 : RoG = 75.356 : PP = 133.509 : SP = 0.354 : SE = 12.595 : HO = -760.142 : TE = -38.328452
INFO  : 9 : Energy = -576.570 (T = 1.60) : I = 160 : R = 71 : RoG = 75.323 : PP = 135.367 : SP = 0.268 : SE = 16.216 : HO = -765.424 : TE = -38.320027
ERROR : Loop combination has steric clash
INFO  : 9 : Energy = -577.442 (T = 1.58) : I = 168 : R = 72 : RoG = 75.346 : PP = 134.524 : SP = 0.220 : SE = 16.357 : HO = -765.569 : TE = -38.318726
INFO  : 9 : Energy = -582.570 (T = 1.56) : I = 176 : R = 75 : RoG = 75.255 : PP = 133.977 : SP = 0.274 : SE = 13.697 : HO = -767.473 : TE = -38.300378
ERROR : Loop combination has steric clash
INFO  : 9 : Energy = -583.465 (T = 1.54) : I = 184 : R = 76 : RoG = 75.240 : PP = 134.503 : SP = 0.260 : SE = 13.194 : HO = -768.358 : TE = -38.304140
ERROR : Loop combination has steric clash
INFO  : 9 : Energy = -584.328 (T = 1.52) : I = 192 : R = 78 : RoG = 75.336 : PP = 133.340 : SP = 0.429 : SE = 13.145 : HO = -768.228 : TE = -38.350819
INFO  : 9 : Energy = -580.971 (T = 1.50) : I = 200 : R = 83 : RoG = 75.392 : PP = 130.061 : SP = 0.087 : SE = 11.868 : HO = -760.605 : TE = -37.774117
INFO  : 9 : Energy = -581.966 (T = 1.48) : I = 208 : R = 86 : RoG = 75.482 : PP = 129.649 : SP = 0.194 : SE = 11.004 : HO = -760.561 : TE = -37.734494
INFO  : 9 : Energy = -580.315 (T = 1.46) : I = 216 : R = 89 : RoG = 75.497 : PP = 128.534 : SP = 0.082 : SE = 12.337 : HO = -759.064 : TE = -37.700629
INFO  : 9 : Energy = -577.350 (T = 1.44) : I = 224 : R = 92 : RoG = 75.356 : PP = 130.220 : SP = 0.120 : SE = 12.896 : HO = -758.370 : TE = -37.572773
ERROR : Loop combination has steric clash
INFO  : 9 : Energy = -578.118 (T = 1.42) : I = 232 : R = 94 : RoG = 75.431 : PP = 129.875 : SP = 0.143 : SE = 12.051 : HO = -757.992 : TE = -37.625798
INFO  : 9 : Energy = -578.267 (T = 1.40) : I = 240 : R = 97 : RoG = 75.431 : PP = 127.961 : SP = 0.728 : SE = 14.922 : HO = -759.467 : TE = -37.841216
ERROR : Loop combination has steric clash
INFO  : 9 : Energy = -579.982 (T = 1.38) : I = 248 : R = 101 : RoG = 75.448 : PP = 130.019 : SP = 1.106 : SE = 14.013 : HO = -762.641 : TE = -37.927971
INFO  : 9 : Energy = -580.923 (T = 1.36) : I = 256 : R = 104 : RoG = 75.426 : PP = 129.310 : SP = 2.197 : SE = 11.875 : HO = -761.940 : TE = -37.790914
INFO  : 9 : Energy = -581.637 (T = 1.34) : I = 264 : R = 107 : RoG = 75.270 : PP = 134.840 : SP = 0.836 : SE = 13.038 : HO = -767.444 : TE = -38.178259
ERROR : Loop combination has steric clash
INFO  : 9 : Energy = -582.248 (T = 1.32) : I = 272 : R = 109 : RoG = 75.277 : PP = 136.670 : SP = 1.640 : SE = 11.515 : HO = -769.191 : TE = -38.159068
INFO  : 9 : Energy = -581.873 (T = 1.30) : I = 280 : R = 111 : RoG = 75.284 : PP = 135.444 : SP = 1.360 : SE = 12.792 : HO = -768.485 : TE = -38.268700
ERROR : Loop combination has steric clash
INFO  : 9 : Energy = -582.658 (T = 1.28) : I = 288 : R = 113 : RoG = 75.287 : PP = 134.761 : SP = 1.417 : SE = 12.326 : HO = -768.193 : TE = -38.255622
INFO  : 9 : Energy = -586.622 (T = 1.26) : I = 296 : R = 114 : RoG = 75.284 : PP = 133.165 : SP = 0.803 : SE = 12.754 : HO = -770.299 : TE = -38.327306
INFO  : 9 : Energy = -584.535 (T = 1.24) : I = 304 : R = 120 : RoG = 75.174 : PP = 132.560 : SP = -0.540 : SE = 13.838 : HO = -766.959 : TE = -38.607906
INFO  : 9 : Energy = -582.990 (T = 1.22) : I = 312 : R = 124 : RoG = 75.233 : PP = 131.754 : SP = -0.317 : SE = 11.353 : HO = -762.823 : TE = -38.189440
ERROR : Loop combination has steric clash
INFO  : 9 : Energy = -584.012 (T = 1.20) : I = 320 : R = 127 : RoG = 75.219 : PP = 132.285 : SP = -0.233 : SE = 11.893 : HO = -764.709 : TE = -38.465782
INFO  : 9 : Energy = -583.181 (T = 1.18) : I = 328 : R = 129 : RoG = 75.235 : PP = 133.861 : SP = 1.083 : SE = 11.353 : HO = -766.526 : TE = -38.186557
INFO  : 9 : Energy = -587.483 (T = 1.16) : I = 336 : R = 132 : RoG = 75.226 : PP = 137.834 : SP = 0.874 : SE = 12.602 : HO = -775.090 : TE = -38.929319
INFO  : 9 : Energy = -586.232 (T = 1.14) : I = 344 : R = 133 : RoG = 75.225 : PP = 137.434 : SP = 0.921 : SE = 13.320 : HO = -774.205 : TE = -38.926648
ERROR : Loop combination has steric clash
INFO  : 9 : Energy = -586.084 (T = 1.12) : I = 352 : R = 134 : RoG = 75.228 : PP = 137.642 : SP = 0.953 : SE = 12.770 : HO = -773.744 : TE = -38.932623
ERROR : Loop combination has steric clash
INFO  : 9 : Energy = -585.853 (T = 1.10) : I = 360 : R = 136 : RoG = 75.224 : PP = 138.521 : SP = 1.200 : SE = 13.018 : HO = -775.072 : TE = -38.743971
ERROR : Loop combination has steric clash
INFO  : 9 : Energy = -584.516 (T = 1.08) : I = 368 : R = 139 : RoG = 75.334 : PP = 137.495 : SP = 1.722 : SE = 14.295 : HO = -774.786 : TE = -38.574651
INFO  : 9 : Energy = -584.519 (T = 1.06) : I = 376 : R = 141 : RoG = 75.260 : PP = 135.868 : SP = 1.679 : SE = 12.636 : HO = -771.353 : TE = -38.610667
INFO  : 9 : Energy = -587.599 (T = 1.04) : I = 384 : R = 145 : RoG = 75.223 : PP = 135.097 : SP = 1.418 : SE = 12.376 : HO = -773.113 : TE = -38.601660
INFO  : 9 : Energy = -585.007 (T = 1.02) : I = 392 : R = 149 : RoG = 75.233 : PP = 135.963 : SP = 1.198 : SE = 11.667 : HO = -770.988 : TE = -38.079439
INFO  : 9 : Energy = -586.661 (T = 1.00) : I = 400 : R = 152 : RoG = 75.187 : PP = 137.078 : SP = 1.145 : SE = 13.455 : HO = -774.978 : TE = -38.547700
INFO  : 9 : Energy = -586.724 (T = 0.98) : I = 408 : R = 154 : RoG = 75.273 : PP = 136.835 : SP = 1.797 : SE = 10.556 : HO = -773.016 : TE = -38.167695
ERROR : Loop combination has steric clash
INFO  : 9 : Energy = -585.613 (T = 0.96) : I = 416 : R = 157 : RoG = 75.281 : PP = 136.837 : SP = 1.623 : SE = 10.673 : HO = -771.829 : TE = -38.198077
INFO  : 9 : Energy = -585.425 (T = 0.94) : I = 424 : R = 159 : RoG = 75.273 : PP = 137.148 : SP = 1.790 : SE = 11.038 : HO = -772.471 : TE = -38.203553
ERROR : Loop combination has steric clash
INFO  : 9 : Energy = -586.146 (T = 0.92) : I = 432 : R = 162 : RoG = 75.279 : PP = 136.560 : SP = 1.845 : SE = 10.713 : HO = -772.444 : TE = -38.099345
ERROR : Loop combination has steric clash
INFO  : 9 : Energy = -586.146 (T = 0.90) : I = 440 : R = 163 : RoG = 75.279 : PP = 136.560 : SP = 1.845 : SE = 10.713 : HO = -772.444 : TE = -38.099345
INFO  : 9 : Energy = -586.146 (T = 0.88) : I = 448 : R = 164 : RoG = 75.279 : PP = 136.560 : SP = 1.845 : SE = 10.713 : HO = -772.444 : TE = -38.099345
INFO  : 9 : Energy = -585.958 (T = 0.86) : I = 456 : R = 165 : RoG = 75.272 : PP = 136.871 : SP = 2.012 : SE = 11.079 : HO = -773.087 : TE = -38.104821
ERROR : Loop combination has steric clash
INFO  : 9 : Energy = -585.958 (T = 0.84) : I = 464 : R = 166 : RoG = 75.272 : PP = 136.871 : SP = 2.012 : SE = 11.079 : HO = -773.087 : TE = -38.104821
INFO  : 9 : Energy = -584.037 (T = 0.82) : I = 472 : R = 169 : RoG = 75.271 : PP = 137.114 : SP = 2.462 : SE = 10.789 : HO = -771.630 : TE = -38.042473
ERROR : Loop combination has steric clash
INFO  : 9 : Energy = -583.023 (T = 0.80) : I = 480 : R = 171 : RoG = 75.266 : PP = 135.817 : SP = 2.114 : SE = 12.677 : HO = -770.977 : TE = -37.918417
INFO  : 9 : Energy = -583.456 (T = 0.78) : I = 488 : R = 173 : RoG = 75.271 : PP = 135.907 : SP = 2.226 : SE = 12.677 : HO = -771.623 : TE = -37.913570
INFO  : 9 : Energy = -588.225 (T = 0.76) : I = 496 : R = 177 : RoG = 75.283 : PP = 131.617 : SP = 0.553 : SE = 12.450 : HO = -769.971 : TE = -38.157748
INFO  : 9 : Energy = -587.742 (T = 0.74) : I = 504 : R = 178 : RoG = 75.289 : PP = 131.698 : SP = 0.625 : SE = 12.978 : HO = -770.177 : TE = -38.154541
INFO  : 9 : Energy = -585.888 (T = 0.72) : I = 512 : R = 181 : RoG = 75.216 : PP = 132.672 : SP = 0.245 : SE = 15.025 : HO = -770.896 : TE = -38.150615
INFO  : 9 : Energy = -587.665 (T = 0.70) : I = 520 : R = 184 : RoG = 75.070 : PP = 132.350 : SP = -0.054 : SE = 13.587 : HO = -770.646 : TE = -37.973710
INFO  : 9 : Energy = -589.659 (T = 0.68) : I = 528 : R = 188 : RoG = 75.114 : PP = 133.177 : SP = 0.255 : SE = 10.862 : HO = -770.981 : TE = -38.086865
ERROR : Loop combination has steric clash
INFO  : 9 : Energy = -589.659 (T = 0.66) : I = 536 : R = 188 : RoG = 75.114 : PP = 133.177 : SP = 0.255 : SE = 10.862 : HO = -770.981 : TE = -38.086865
ERROR : Loop combination has steric clash
INFO  : 9 : Energy = -588.573 (T = 0.64) : I = 544 : R = 190 : RoG = 75.147 : PP = 132.477 : SP = 0.648 : SE = 10.160 : HO = -768.956 : TE = -38.049265
INFO  : 9 : Energy = -588.573 (T = 0.62) : I = 552 : R = 191 : RoG = 75.147 : PP = 132.477 : SP = 0.648 : SE = 10.160 : HO = -768.956 : TE = -38.049265
INFO  : 9 : Energy = -588.573 (T = 0.60) : I = 560 : R = 191 : RoG = 75.147 : PP = 132.477 : SP = 0.648 : SE = 10.160 : HO = -768.956 : TE = -38.049265
INFO  : 9 : Energy = -590.725 (T = 0.58) : I = 568 : R = 193 : RoG = 75.185 : PP = 130.020 : SP = -0.620 : SE = 10.206 : HO = -767.190 : TE = -38.326885
ERROR : Loop combination has steric clash
INFO  : 9 : Energy = -590.942 (T = 0.56) : I = 576 : R = 195 : RoG = 75.209 : PP = 131.179 : SP = -0.326 : SE = 9.965 : HO = -768.522 : TE = -38.447107
ERROR : Loop combination has steric clash
INFO  : 9 : Energy = -591.603 (T = 0.54) : I = 584 : R = 196 : RoG = 75.216 : PP = 131.088 : SP = -0.326 : SE = 10.772 : HO = -769.913 : TE = -38.440008
ERROR : Loop combination has steric clash
INFO  : 9 : Energy = -591.603 (T = 0.52) : I = 592 : R = 197 : RoG = 75.216 : PP = 131.088 : SP = -0.326 : SE = 10.772 : HO = -769.913 : TE = -38.440008
INFO  : 9 : Energy = -591.602 (T = 0.50) : I = 600 : R = 200 : RoG = 75.215 : PP = 130.971 : SP = -0.326 : SE = 10.469 : HO = -769.484 : TE = -38.446591
INFO  : 9 : Energy = -591.602 (T = 0.48) : I = 608 : R = 200 : RoG = 75.215 : PP = 130.971 : SP = -0.326 : SE = 10.469 : HO = -769.484 : TE = -38.446591
INFO  : 9 : Energy = -591.602 (T = 0.46) : I = 616 : R = 200 : RoG = 75.215 : PP = 130.971 : SP = -0.326 : SE = 10.469 : HO = -769.484 : TE = -38.446591
INFO  : 9 : Energy = -590.942 (T = 0.44) : I = 624 : R = 201 : RoG = 75.209 : PP = 131.179 : SP = -0.326 : SE = 9.965 : HO = -768.522 : TE = -38.447107
INFO  : 9 : Energy = -591.726 (T = 0.42) : I = 632 : R = 203 : RoG = 75.206 : PP = 131.273 : SP = -0.519 : SE = 9.965 : HO = -769.203 : TE = -38.448757
INFO  : 9 : Energy = -592.168 (T = 0.40) : I = 640 : R = 204 : RoG = 75.203 : PP = 131.232 : SP = -0.395 : SE = 10.083 : HO = -769.839 : TE = -38.450314
ERROR : Loop combination has steric clash
INFO  : 9 : Energy = -592.168 (T = 0.38) : I = 648 : R = 204 : RoG = 75.203 : PP = 131.232 : SP = -0.395 : SE = 10.083 : HO = -769.839 : TE = -38.450314
INFO  : 9 : Energy = -592.347 (T = 0.36) : I = 656 : R = 205 : RoG = 75.202 : PP = 131.395 : SP = 0.349 : SE = 10.083 : HO = -770.786 : TE = -38.589747
INFO  : 9 : Energy = -592.347 (T = 0.34) : I = 664 : R = 207 : RoG = 75.202 : PP = 131.395 : SP = 0.349 : SE = 10.083 : HO = -770.786 : TE = -38.589747
INFO  : 9 : Energy = -592.347 (T = 0.32) : I = 672 : R = 207 : RoG = 75.202 : PP = 131.395 : SP = 0.349 : SE = 10.083 : HO = -770.786 : TE = -38.589747
ERROR : Loop combination has steric clash
ERROR : Loop combination has steric clash
INFO  : 9 : Energy = -592.347 (T = 0.30) : I = 680 : R = 207 : RoG = 75.202 : PP = 131.395 : SP = 0.349 : SE = 10.083 : HO = -770.786 : TE = -38.589747
INFO  : 9 : Energy = -592.347 (T = 0.28) : I = 688 : R = 208 : RoG = 75.202 : PP = 131.395 : SP = 0.349 : SE = 10.083 : HO = -770.786 : TE = -38.589747
ERROR : Loop combination has steric clash
INFO  : 9 : Energy = -592.347 (T = 0.26) : I = 696 : R = 209 : RoG = 75.202 : PP = 131.395 : SP = 0.349 : SE = 10.083 : HO = -770.786 : TE = -38.589747
ERROR : Loop combination has steric clash
INFO  : 9 : Energy = -592.347 (T = 0.24) : I = 704 : R = 210 : RoG = 75.202 : PP = 131.395 : SP = 0.349 : SE = 10.083 : HO = -770.786 : TE = -38.589747
INFO  : 9 : Energy = -592.347 (T = 0.22) : I = 712 : R = 210 : RoG = 75.202 : PP = 131.395 : SP = 0.349 : SE = 10.083 : HO = -770.786 : TE = -38.589747
ERROR : Loop combination has steric clash
INFO  : 9 : Energy = -593.012 (T = 0.20) : I = 720 : R = 212 : RoG = 75.198 : PP = 131.148 : SP = 0.562 : SE = 10.083 : HO = -771.443 : TE = -38.559326
INFO  : 9 : Energy = -593.515 (T = 0.18) : I = 728 : R = 213 : RoG = 75.123 : PP = 132.528 : SP = 0.190 : SE = 11.158 : HO = -773.966 : TE = -38.548065
ERROR : Loop combination has steric clash
INFO  : 9 : Energy = -593.875 (T = 0.16) : I = 736 : R = 214 : RoG = 75.120 : PP = 132.763 : SP = 0.246 : SE = 11.041 : HO = -774.496 : TE = -38.548104
INFO  : 9 : Energy = -593.875 (T = 0.14) : I = 744 : R = 215 : RoG = 75.120 : PP = 132.763 : SP = 0.246 : SE = 11.041 : HO = -774.496 : TE = -38.548104
INFO  : 9 : Energy = -593.875 (T = 0.12) : I = 752 : R = 215 : RoG = 75.120 : PP = 132.763 : SP = 0.246 : SE = 11.041 : HO = -774.496 : TE = -38.548104
ERROR : Loop combination has steric clash
INFO  : 9 : Energy = -593.875 (T = 0.10) : I = 760 : R = 216 : RoG = 75.120 : PP = 132.763 : SP = 0.246 : SE = 11.041 : HO = -774.496 : TE = -38.548104
INFO  : 9 : Energy = -593.875 (T = 0.08) : I = 768 : R = 216 : RoG = 75.120 : PP = 132.763 : SP = 0.246 : SE = 11.041 : HO = -774.496 : TE = -38.548104
ERROR : Loop combination has steric clash
INFO  : 9 : Energy = -593.875 (T = 0.06) : I = 776 : R = 217 : RoG = 75.120 : PP = 132.763 : SP = 0.246 : SE = 11.041 : HO = -774.496 : TE = -38.548104
ERROR : Loop combination has steric clash
INFO  : 9 : Energy = -593.875 (T = 0.04) : I = 784 : R = 218 : RoG = 75.120 : PP = 132.763 : SP = 0.246 : SE = 11.041 : HO = -774.496 : TE = -38.548104
ERROR : Loop combination has steric clash
INFO  : 9 : Energy = -593.875 (T = 0.02) : I = 792 : R = 218 : RoG = 75.120 : PP = 132.763 : SP = 0.246 : SE = 11.041 : HO = -774.496 : TE = -38.548104
ERROR : Loop combination has steric clash
INFO  : 9 : Energy = -593.875 (T = 0.00) : I = 800 : R = 218 : RoG = 75.120 : PP = 132.763 : SP = 0.246 : SE = 11.041 : HO = -774.496 : TE = -38.548104
INFO  : Combination 10 / 10
INFO  : 10 : Energy = -522.194 (T = 2.00) : I = 0 : R = 0 : RoG = 73.764 : PP = 86.793 : SP = 3.846 : SE = 7.514 : HO = -658.386 : TE = -35.725775
INFO  : 10 : Energy = -580.414 (T = 1.98) : I = 8 : R = 8 : RoG = 75.236 : PP = 131.314 : SP = 0.208 : SE = 13.782 : HO = -763.009 : TE = -37.944419
ERROR : Loop combination has steric clash
INFO  : 10 : Energy = -578.049 (T = 1.96) : I = 16 : R = 12 : RoG = 75.211 : PP = 131.287 : SP = 1.565 : SE = 16.496 : HO = -764.625 : TE = -37.983445
INFO  : 10 : Energy = -580.063 (T = 1.94) : I = 24 : R = 17 : RoG = 75.157 : PP = 135.497 : SP = -0.051 : SE = 12.842 : HO = -765.463 : TE = -38.044972
ERROR : Loop combination has steric clash
INFO  : 10 : Energy = -577.905 (T = 1.92) : I = 32 : R = 21 : RoG = 75.168 : PP = 134.938 : SP = 0.761 : SE = 16.316 : HO = -766.535 : TE = -38.552672
ERROR : Loop combination has steric clash
INFO  : 10 : Energy = -580.361 (T = 1.90) : I = 40 : R = 25 : RoG = 75.169 : PP = 136.917 : SP = 1.114 : SE = 13.540 : HO = -768.375 : TE = -38.725612
INFO  : 10 : Energy = -579.496 (T = 1.88) : I = 48 : R = 27 : RoG = 75.160 : PP = 135.013 : SP = 1.866 : SE = 16.622 : HO = -769.752 : TE = -38.406141
INFO  : 10 : Energy = -581.013 (T = 1.86) : I = 56 : R = 29 : RoG = 75.165 : PP = 134.224 : SP = 1.876 : SE = 15.716 : HO = -769.768 : TE = -38.224859
INFO  : 10 : Energy = -579.630 (T = 1.84) : I = 64 : R = 33 : RoG = 75.277 : PP = 135.207 : SP = 1.586 : SE = 15.104 : HO = -768.512 : TE = -38.291388
ERROR : Loop combination has steric clash
INFO  : 10 : Energy = -576.668 (T = 1.82) : I = 72 : R = 36 : RoG = 75.216 : PP = 138.051 : SP = -0.149 : SE = 16.673 : HO = -768.520 : TE = -37.938628
INFO  : 10 : Energy = -580.087 (T = 1.80) : I = 80 : R = 41 : RoG = 75.293 : PP = 134.098 : SP = 0.682 : SE = 14.664 : HO = -766.436 : TE = -38.386882
INFO  : 10 : Energy = -580.135 (T = 1.78) : I = 88 : R = 45 : RoG = 75.230 : PP = 137.703 : SP = 0.959 : SE = 14.331 : HO = -770.103 : TE = -38.254833
INFO  : 10 : Energy = -579.888 (T = 1.76) : I = 96 : R = 49 : RoG = 75.270 : PP = 138.180 : SP = 0.872 : SE = 16.719 : HO = -772.728 : TE = -38.201646
ERROR : Loop combination has steric clash
INFO  : 10 : Energy = -580.416 (T = 1.74) : I = 104 : R = 53 : RoG = 75.147 : PP = 135.252 : SP = 1.598 : SE = 15.571 : HO = -769.550 : TE = -38.433608
ERROR : Loop combination has steric clash
INFO  : 10 : Energy = -581.468 (T = 1.72) : I = 112 : R = 57 : RoG = 75.188 : PP = 138.873 : SP = 1.192 : SE = 13.852 : HO = -771.824 : TE = -38.750197
INFO  : 10 : Energy = -584.930 (T = 1.70) : I = 120 : R = 60 : RoG = 75.187 : PP = 138.545 : SP = 1.271 : SE = 11.576 : HO = -772.911 : TE = -38.598105
INFO  : 10 : Energy = -585.700 (T = 1.68) : I = 128 : R = 61 : RoG = 75.183 : PP = 139.413 : SP = 0.238 : SE = 11.288 : HO = -773.267 : TE = -38.554328
ERROR : Loop combination has steric clash
INFO  : 10 : Energy = -587.374 (T = 1.66) : I = 136 : R = 63 : RoG = 75.174 : PP = 138.797 : SP = 0.259 : SE = 10.747 : HO = -773.806 : TE = -38.545124
ERROR : Loop combination has steric clash
INFO  : 10 : Energy = -586.089 (T = 1.64) : I = 144 : R = 65 : RoG = 75.180 : PP = 139.672 : SP = 0.156 : SE = 11.096 : HO = -773.641 : TE = -38.551799
ERROR : Loop combination has steric clash
ERROR : Loop combination has steric clash
INFO  : 10 : Energy = -583.880 (T = 1.62) : I = 152 : R = 67 : RoG = 75.085 : PP = 137.971 : SP = 0.406 : SE = 10.656 : HO = -769.598 : TE = -38.399561
INFO  : 10 : Energy = -582.451 (T = 1.60) : I = 160 : R = 70 : RoG = 75.105 : PP = 140.773 : SP = 0.260 : SE = 12.001 : HO = -772.385 : TE = -38.206312
ERROR : Loop combination has steric clash
ERROR : Loop combination has steric clash
INFO  : 10 : Energy = -585.456 (T = 1.58) : I = 168 : R = 74 : RoG = 75.197 : PP = 138.646 : SP = -0.643 : SE = 12.457 : HO = -772.725 : TE = -38.388454
ERROR : Loop combination has steric clash
INFO  : 10 : Energy = -586.750 (T = 1.56) : I = 176 : R = 78 : RoG = 75.157 : PP = 136.154 : SP = 0.367 : SE = 9.775 : HO = -769.895 : TE = -38.308647
INFO  : 10 : Energy = -589.263 (T = 1.54) : I = 184 : R = 80 : RoG = 75.145 : PP = 134.473 : SP = -0.080 : SE = 10.413 : HO = -770.914 : TE = -38.300271
ERROR : Loop combination has steric clash
INFO  : 10 : Energy = -590.223 (T = 1.52) : I = 192 : R = 83 : RoG = 75.187 : PP = 133.911 : SP = -0.011 : SE = 9.416 : HO = -770.461 : TE = -38.265483
INFO  : 10 : Energy = -588.178 (T = 1.50) : I = 200 : R = 85 : RoG = 75.169 : PP = 134.376 : SP = 0.296 : SE = 10.277 : HO = -770.037 : TE = -38.259267
INFO  : 10 : Energy = -589.267 (T = 1.48) : I = 208 : R = 87 : RoG = 75.196 : PP = 134.528 : SP = 0.002 : SE = 10.074 : HO = -770.756 : TE = -38.311593
ERROR : Loop combination has steric clash
ERROR : Loop combination has steric clash
INFO  : 10 : Energy = -588.236 (T = 1.46) : I = 216 : R = 88 : RoG = 75.181 : PP = 134.831 : SP = -0.106 : SE = 11.166 : HO = -771.016 : TE = -38.292282
INFO  : 10 : Energy = -586.703 (T = 1.44) : I = 224 : R = 90 : RoG = 75.150 : PP = 134.501 : SP = -0.408 : SE = 10.569 : HO = -768.260 : TE = -38.254694
INFO  : 10 : Energy = -586.566 (T = 1.42) : I = 232 : R = 93 : RoG = 75.318 : PP = 133.368 : SP = 0.641 : SE = 10.563 : HO = -768.363 : TE = -38.094043
INFO  : 10 : Energy = -581.701 (T = 1.40) : I = 240 : R = 98 : RoG = 75.299 : PP = 132.933 : SP = 0.004 : SE = 15.806 : HO = -767.841 : TE = -37.902441
INFO  : 10 : Energy = -587.208 (T = 1.38) : I = 248 : R = 102 : RoG = 75.217 : PP = 130.542 : SP = 0.491 : SE = 11.398 : HO = -766.717 : TE = -38.139567
INFO  : 10 : Energy = -587.065 (T = 1.36) : I = 256 : R = 106 : RoG = 75.099 : PP = 134.196 : SP = -0.206 : SE = 11.175 : HO = -769.112 : TE = -38.216897
ERROR : Loop combination has steric clash
INFO  : 10 : Energy = -590.529 (T = 1.34) : I = 264 : R = 108 : RoG = 75.137 : PP = 132.658 : SP = -0.323 : SE = 10.369 : HO = -770.112 : TE = -38.257240
INFO  : 10 : Energy = -586.525 (T = 1.32) : I = 272 : R = 110 : RoG = 75.321 : PP = 132.302 : SP = 0.220 : SE = 12.691 : HO = -768.998 : TE = -38.060949
INFO  : 10 : Energy = -586.525 (T = 1.30) : I = 280 : R = 112 : RoG = 75.321 : PP = 132.302 : SP = 0.220 : SE = 12.691 : HO = -768.998 : TE = -38.060949
INFO  : 10 : Energy = -587.133 (T = 1.28) : I = 288 : R = 115 : RoG = 75.114 : PP = 132.745 : SP = -0.449 : SE = 14.333 : HO = -771.014 : TE = -37.862252
ERROR : Loop combination has steric clash
ERROR : Loop combination has steric clash
INFO  : 10 : Energy = -587.449 (T = 1.26) : I = 296 : R = 117 : RoG = 75.112 : PP = 132.980 : SP = -0.477 : SE = 13.616 : HO = -770.812 : TE = -37.868119
INFO  : 10 : Energy = -589.703 (T = 1.24) : I = 304 : R = 120 : RoG = 75.161 : PP = 129.896 : SP = -1.594 : SE = 12.436 : HO = -767.311 : TE = -38.290935
INFO  : 10 : Energy = -586.678 (T = 1.22) : I = 312 : R = 122 : RoG = 75.151 : PP = 132.296 : SP = -0.965 : SE = 13.103 : HO = -767.880 : TE = -38.384363
ERROR : Loop combination has steric clash
INFO  : 10 : Energy = -582.486 (T = 1.20) : I = 320 : R = 124 : RoG = 75.166 : PP = 132.450 : SP = -0.301 : SE = 14.088 : HO = -765.659 : TE = -38.231190
INFO  : 10 : Energy = -584.789 (T = 1.18) : I = 328 : R = 127 : RoG = 75.148 : PP = 134.824 : SP = 0.488 : SE = 11.621 : HO = -768.796 : TE = -38.075623
INFO  : 10 : Energy = -583.927 (T = 1.16) : I = 336 : R = 129 : RoG = 75.165 : PP = 133.179 : SP = -0.002 : SE = 11.442 : HO = -765.494 : TE = -38.216798
ERROR : Loop combination has steric clash
ERROR : Loop combination has steric clash
INFO  : 10 : Energy = -583.386 (T = 1.14) : I = 344 : R = 131 : RoG = 75.094 : PP = 134.863 : SP = -0.362 : SE = 13.494 : HO = -768.398 : TE = -38.076415
ERROR : Loop combination has steric clash
INFO  : 10 : Energy = -589.209 (T = 1.12) : I = 352 : R = 135 : RoG = 75.139 : PP = 132.394 : SP = -0.236 : SE = 12.136 : HO = -770.260 : TE = -38.381516
INFO  : 10 : Energy = -589.209 (T = 1.10) : I = 360 : R = 135 : RoG = 75.139 : PP = 132.394 : SP = -0.236 : SE = 12.136 : HO = -770.260 : TE = -38.381516
INFO  : 10 : Energy = -589.209 (T = 1.08) : I = 368 : R = 136 : RoG = 75.139 : PP = 132.394 : SP = -0.236 : SE = 12.136 : HO = -770.260 : TE = -38.381516
ERROR : Loop combination has steric clash
INFO  : 10 : Energy = -589.604 (T = 1.06) : I = 376 : R = 137 : RoG = 75.166 : PP = 131.820 : SP = 0.579 : SE = 12.136 : HO = -771.126 : TE = -38.178268
INFO  : 10 : Energy = -587.595 (T = 1.04) : I = 384 : R = 139 : RoG = 75.177 : PP = 132.035 : SP = 0.173 : SE = 12.327 : HO = -769.155 : TE = -38.151117
INFO  : 10 : Energy = -587.595 (T = 1.02) : I = 392 : R = 139 : RoG = 75.177 : PP = 132.035 : SP = 0.173 : SE = 12.327 : HO = -769.155 : TE = -38.151117
INFO  : 10 : Energy = -587.020 (T = 1.00) : I = 400 : R = 142 : RoG = 75.306 : PP = 128.714 : SP = -0.525 : SE = 11.679 : HO = -764.103 : TE = -38.092144
INFO  : 10 : Energy = -589.130 (T = 0.98) : I = 408 : R = 144 : RoG = 75.368 : PP = 130.745 : SP = -0.393 : SE = 11.595 : HO = -768.344 : TE = -38.101258
INFO  : 10 : Energy = -586.423 (T = 0.96) : I = 416 : R = 145 : RoG = 75.350 : PP = 131.162 : SP = -0.320 : SE = 12.930 : HO = -767.422 : TE = -38.122020
ERROR : Loop combination has steric clash
INFO  : 10 : Energy = -590.672 (T = 0.94) : I = 424 : R = 148 : RoG = 75.268 : PP = 130.755 : SP = -0.221 : SE = 9.844 : HO = -768.667 : TE = -37.651260
INFO  : 10 : Energy = -590.183 (T = 0.92) : I = 432 : R = 149 : RoG = 75.271 : PP = 130.296 : SP = -0.140 : SE = 10.348 : HO = -768.303 : TE = -37.653940
ERROR : Loop combination has steric clash
INFO  : 10 : Energy = -591.336 (T = 0.90) : I = 440 : R = 150 : RoG = 75.289 : PP = 130.482 : SP = -0.239 : SE = 10.388 : HO = -769.311 : TE = -37.944599
INFO  : 10 : Energy = -591.839 (T = 0.88) : I = 448 : R = 152 : RoG = 75.214 : PP = 131.862 : SP = -0.611 : SE = 11.463 : HO = -771.834 : TE = -37.933337
ERROR : Loop combination has steric clash
INFO  : 10 : Energy = -591.336 (T = 0.86) : I = 456 : R = 153 : RoG = 75.289 : PP = 130.482 : SP = -0.239 : SE = 10.388 : HO = -769.311 : TE = -37.944599
INFO  : 10 : Energy = -590.408 (T = 0.84) : I = 464 : R = 154 : RoG = 75.283 : PP = 131.677 : SP = -0.288 : SE = 10.351 : HO = -769.476 : TE = -37.954997
INFO  : 10 : Energy = -590.408 (T = 0.82) : I = 472 : R = 155 : RoG = 75.283 : PP = 131.677 : SP = -0.288 : SE = 10.351 : HO = -769.476 : TE = -37.954997
INFO  : 10 : Energy = -591.826 (T = 0.80) : I = 480 : R = 156 : RoG = 75.286 : PP = 130.942 : SP = -0.320 : SE = 9.884 : HO = -769.676 : TE = -37.941919
ERROR : Loop combination has steric clash
INFO  : 10 : Energy = -591.417 (T = 0.78) : I = 488 : R = 158 : RoG = 75.280 : PP = 130.827 : SP = -0.432 : SE = 9.884 : HO = -769.030 : TE = -37.946765
INFO  : 10 : Energy = -590.611 (T = 0.76) : I = 496 : R = 159 : RoG = 75.283 : PP = 130.724 : SP = -0.208 : SE = 9.884 : HO = -768.349 : TE = -37.945115
INFO  : 10 : Energy = -590.611 (T = 0.74) : I = 504 : R = 162 : RoG = 75.283 : PP = 130.724 : SP = -0.208 : SE = 9.884 : HO = -768.349 : TE = -37.945115
INFO  : 10 : Energy = -592.238 (T = 0.72) : I = 512 : R = 164 : RoG = 75.273 : PP = 130.583 : SP = 0.141 : SE = 10.348 : HO = -770.618 : TE = -37.964342
INFO  : 10 : Energy = -592.238 (T = 0.70) : I = 520 : R = 164 : RoG = 75.273 : PP = 130.583 : SP = 0.141 : SE = 10.348 : HO = -770.618 : TE = -37.964342
INFO  : 10 : Energy = -592.238 (T = 0.68) : I = 528 : R = 166 : RoG = 75.273 : PP = 130.583 : SP = 0.141 : SE = 10.348 : HO = -770.618 : TE = -37.964342
INFO  : 10 : Energy = -592.238 (T = 0.66) : I = 536 : R = 167 : RoG = 75.273 : PP = 130.583 : SP = 0.141 : SE = 10.348 : HO = -770.618 : TE = -37.964342
ERROR : Loop combination has steric clash
ERROR : Loop combination has steric clash
INFO  : 10 : Energy = -589.891 (T = 0.64) : I = 544 : R = 168 : RoG = 75.254 : PP = 131.822 : SP = 0.066 : SE = 11.595 : HO = -770.669 : TE = -37.957958
INFO  : 10 : Energy = -593.075 (T = 0.62) : I = 552 : R = 170 : RoG = 75.264 : PP = 130.900 : SP = -0.028 : SE = 9.844 : HO = -771.089 : TE = -37.967356
INFO  : 10 : Energy = -590.984 (T = 0.60) : I = 560 : R = 172 : RoG = 75.316 : PP = 134.179 : SP = 0.876 : SE = 9.832 : HO = -773.007 : TE = -38.180191
INFO  : 10 : Energy = -590.984 (T = 0.58) : I = 568 : R = 173 : RoG = 75.316 : PP = 134.179 : SP = 0.876 : SE = 9.832 : HO = -773.007 : TE = -38.180191
INFO  : 10 : Energy = -590.984 (T = 0.56) : I = 576 : R = 173 : RoG = 75.316 : PP = 134.179 : SP = 0.876 : SE = 9.832 : HO = -773.007 : TE = -38.180191
INFO  : 10 : Energy = -590.810 (T = 0.54) : I = 584 : R = 175 : RoG = 75.321 : PP = 133.674 : SP = 1.082 : SE = 9.841 : HO = -772.475 : TE = -38.252139
INFO  : 10 : Energy = -590.810 (T = 0.52) : I = 592 : R = 175 : RoG = 75.321 : PP = 133.674 : SP = 1.082 : SE = 9.841 : HO = -772.475 : TE = -38.252139
INFO  : 10 : Energy = -590.810 (T = 0.50) : I = 600 : R = 175 : RoG = 75.321 : PP = 133.674 : SP = 1.082 : SE = 9.841 : HO = -772.475 : TE = -38.252139
INFO  : 10 : Energy = -590.456 (T = 0.48) : I = 608 : R = 177 : RoG = 75.266 : PP = 136.375 : SP = 1.658 : SE = 9.404 : HO = -774.878 : TE = -38.280847
INFO  : 10 : Energy = -590.456 (T = 0.46) : I = 616 : R = 177 : RoG = 75.266 : PP = 136.375 : SP = 1.658 : SE = 9.404 : HO = -774.878 : TE = -38.280847
INFO  : 10 : Energy = -590.277 (T = 0.44) : I = 624 : R = 178 : RoG = 75.267 : PP = 136.211 : SP = 0.914 : SE = 9.404 : HO = -773.931 : TE = -38.141415
ERROR : Loop combination has steric clash
INFO  : 10 : Energy = -590.277 (T = 0.42) : I = 632 : R = 179 : RoG = 75.267 : PP = 136.211 : SP = 0.914 : SE = 9.404 : HO = -773.931 : TE = -38.141415
INFO  : 10 : Energy = -590.277 (T = 0.40) : I = 640 : R = 179 : RoG = 75.267 : PP = 136.211 : SP = 0.914 : SE = 9.404 : HO = -773.931 : TE = -38.141415
INFO  : 10 : Energy = -589.440 (T = 0.38) : I = 648 : R = 180 : RoG = 75.276 : PP = 135.894 : SP = 1.083 : SE = 9.907 : HO = -773.461 : TE = -38.138401
INFO  : 10 : Energy = -590.493 (T = 0.36) : I = 656 : R = 182 : RoG = 75.323 : PP = 134.166 : SP = 0.176 : SE = 9.832 : HO = -771.954 : TE = -38.035066
INFO  : 10 : Energy = -590.493 (T = 0.34) : I = 664 : R = 182 : RoG = 75.323 : PP = 134.166 : SP = 0.176 : SE = 9.832 : HO = -771.954 : TE = -38.035066
INFO  : 10 : Energy = -590.493 (T = 0.32) : I = 672 : R = 182 : RoG = 75.323 : PP = 134.166 : SP = 0.176 : SE = 9.832 : HO = -771.954 : TE = -38.035066
ERROR : Loop combination has steric clash
INFO  : 10 : Energy = -590.898 (T = 0.30) : I = 680 : R = 184 : RoG = 75.311 : PP = 134.232 : SP = 0.243 : SE = 9.832 : HO = -772.474 : TE = -38.041508
INFO  : 10 : Energy = -589.642 (T = 0.28) : I = 688 : R = 187 : RoG = 75.242 : PP = 134.188 : SP = 0.131 : SE = 10.704 : HO = -771.814 : TE = -38.094184
INFO  : 10 : Energy = -589.642 (T = 0.26) : I = 696 : R = 187 : RoG = 75.242 : PP = 134.188 : SP = 0.131 : SE = 10.704 : HO = -771.814 : TE = -38.094184
INFO  : 10 : Energy = -589.642 (T = 0.24) : I = 704 : R = 187 : RoG = 75.242 : PP = 134.188 : SP = 0.131 : SE = 10.704 : HO = -771.814 : TE = -38.094184
INFO  : 10 : Energy = -590.720 (T = 0.22) : I = 712 : R = 188 : RoG = 75.315 : PP = 133.730 : SP = 0.449 : SE = 9.841 : HO = -771.943 : TE = -38.113455
INFO  : 10 : Energy = -590.720 (T = 0.20) : I = 720 : R = 188 : RoG = 75.315 : PP = 133.730 : SP = 0.449 : SE = 9.841 : HO = -771.943 : TE = -38.113455
ERROR : Loop combination has steric clash
INFO  : 10 : Energy = -590.720 (T = 0.18) : I = 728 : R = 188 : RoG = 75.315 : PP = 133.730 : SP = 0.449 : SE = 9.841 : HO = -771.943 : TE = -38.113455
ERROR : Loop combination has steric clash
INFO  : 10 : Energy = -590.720 (T = 0.16) : I = 736 : R = 188 : RoG = 75.315 : PP = 133.730 : SP = 0.449 : SE = 9.841 : HO = -771.943 : TE = -38.113455
INFO  : 10 : Energy = -590.720 (T = 0.14) : I = 744 : R = 188 : RoG = 75.315 : PP = 133.730 : SP = 0.449 : SE = 9.841 : HO = -771.943 : TE = -38.113455
INFO  : 10 : Energy = -590.720 (T = 0.12) : I = 752 : R = 188 : RoG = 75.315 : PP = 133.730 : SP = 0.449 : SE = 9.841 : HO = -771.943 : TE = -38.113455
ERROR : Loop combination has steric clash
INFO  : 10 : Energy = -590.720 (T = 0.10) : I = 760 : R = 189 : RoG = 75.315 : PP = 133.730 : SP = 0.449 : SE = 9.841 : HO = -771.943 : TE = -38.113455
INFO  : 10 : Energy = -590.720 (T = 0.08) : I = 768 : R = 189 : RoG = 75.315 : PP = 133.730 : SP = 0.449 : SE = 9.841 : HO = -771.943 : TE = -38.113455
INFO  : 10 : Energy = -591.446 (T = 0.06) : I = 776 : R = 192 : RoG = 75.310 : PP = 134.253 : SP = 0.000 : SE = 9.883 : HO = -772.652 : TE = -38.239934
INFO  : 10 : Energy = -591.446 (T = 0.04) : I = 784 : R = 192 : RoG = 75.310 : PP = 134.253 : SP = 0.000 : SE = 9.883 : HO = -772.652 : TE = -38.239934
ERROR : Loop combination has steric clash
INFO  : 10 : Energy = -591.590 (T = 0.02) : I = 792 : R = 193 : RoG = 75.309 : PP = 134.409 : SP = 0.788 : SE = 9.883 : HO = -773.599 : TE = -38.379367
INFO  : 10 : Energy = -591.590 (T = 0.00) : I = 800 : R = 193 : RoG = 75.309 : PP = 134.409 : SP = 0.788 : SE = 9.883 : HO = -773.599 : TE = -38.379367
INFO  : Assembled 10 loop combinations
________________________________________________________________________________

INFO  : Ranking final models by energy
INFO  : Outputting models to dir 'loop/model.1'
INFO  : model.1.pdb : Energy = -594.610 (T = 0) : I = 801 : R = 182 : RoG = 75.165 : PP = 131.069 : SP = -0.774 : SE = 11.460 : HO = -773.156 : TE = -38.375501
INFO  : model.2.pdb : Energy = -594.552 (T = 0) : I = 801 : R = 214 : RoG = 75.172 : PP = 130.861 : SP = -0.928 : SE = 11.460 : HO = -772.742 : TE = -38.374752
INFO  : model.3.pdb : Energy = -594.467 (T = 0) : I = 801 : R = 214 : RoG = 75.166 : PP = 130.913 : SP = -1.561 : SE = 11.460 : HO = -772.209 : TE = -38.236068
INFO  : model.4.pdb : Energy = -594.467 (T = 0) : I = 801 : R = 181 : RoG = 75.166 : PP = 130.913 : SP = -1.561 : SE = 11.460 : HO = -772.209 : TE = -38.236068
INFO  : model.5.pdb : Energy = -594.467 (T = 0) : I = 801 : R = 167 : RoG = 75.166 : PP = 130.913 : SP = -1.561 : SE = 11.460 : HO = -772.209 : TE = -38.236068
INFO  : model.6.pdb : Energy = -594.409 (T = 0) : I = 801 : R = 175 : RoG = 75.173 : PP = 130.704 : SP = -1.716 : SE = 11.460 : HO = -771.795 : TE = -38.235319
INFO  : model.7.pdb : Energy = -594.379 (T = 0) : I = 801 : R = 187 : RoG = 75.177 : PP = 130.355 : SP = -0.722 : SE = 11.470 : HO = -772.211 : TE = -38.446699
INFO  : model.8.pdb : Energy = -594.108 (T = 0) : I = 801 : R = 193 : RoG = 75.240 : PP = 129.689 : SP = -0.402 : SE = 10.385 : HO = -770.633 : TE = -38.386762
INFO  : model.9.pdb : Energy = -593.875 (T = 0) : I = 801 : R = 218 : RoG = 75.120 : PP = 132.763 : SP = 0.246 : SE = 11.041 : HO = -774.496 : TE = -38.548104
INFO  : model.10.pdb : Energy = -591.590 (T = 0) : I = 801 : R = 193 : RoG = 75.309 : PP = 134.409 : SP = 0.788 : SE = 9.883 : HO = -773.599 : TE = -38.379367
________________________________________________________________________________

INFO  : Model building complete
________________________________________________________________________________
```
