## Supplementary material for "The endosomal TbTpr86/TbUsp7/SkpZ (TUS) complex controls surface protein abundance in trypanosomes": DA1: modeller.pir.original

```
>P1;query
sequence:query:   1: : 603: :: : 0.00: 0.00
MGAEKKINRPTNSGEVAENVGAFTEVMVPVWSRLCDKVIAAYKAGEDIVVLQHFEELRATPELDVIAHDSLISAAPDLTVGAVEKKEDDRAA-----KKE
RLEYCWGRALLSARHLAGDDDEHINSIVESFEQQFG-CVSGYLRALAINAESALEVLQLYQMME--GPVTTRVATAALHRFLTND--ASEVSGLLQFLKL
NNVPLTREFHDQLEKNFVMRMKTEDAEEVFKDMRNAGVEPVSTHPYNFIFMKTPPFKYMDLLDYYEDMLDRGIVPMNSTFRILSRQTQNGGLVNQHFSAL
ARGTTTGSDRR-----------------------------------------------------------------------------------------
-------------------------------------------------------------------------HETEGHGGTQAFFATRLEELARLKSST
TLDDALRVLRRMDVEGTPLISGSVVLNVLLSVFC---------RAGHIEDTERVLQLAKERGCTPNGATLSRVLKKSN-ADRFLQAELILPDALEAG--D
VRLSDITDVMCHFFNNGMRSQVVRILRAYVVRCYRNPTESIPHTVALWALRLGPFDWALGFLAILLASNDEPLSDRIQRRMHEVVKENRSREILKVLEGH
KWD-----------------------RRSILLAPQLQEPTNSSDGAGEVNGRS-SEGGNSGGGHHRRDMGPSWMSAMHLVLKEMGVEKEVLMGYKAKLSA
LINDAKKKRDN*
>P1;c4m57A_
structureX:c4m57A_:  93:A: 763:A: : :-1.00:-1.00
----------------AFLASRRDELLRADITSLLKALELSGHWEWALALLRWAGKEG-AA--DASALEMVVRALGREGQHDAVCALLDETPLPPGSRLD
VRAYTTVLHALSRAGRYERALELFAELRRQGVAPTLVTYNVVLDVYGRMGRSWPRIVALLDEMRAAGVEPDGFTASTVIAACSRDGLVDEAVAFFEDLKA
RGHAPSVVTYNALLQVFGKAGNYTEALRVLGEMEQNGCQPDAVTYNELAGTYARAGFFEEAARCLDTMASKGLLPNAFTYNTVMTAYGNVGKVDEALALF
DQMKKTGFVPNVNTYNLVLGMLGKKSRFTVMLEMLGEMSRSGCTPNRVTWNTMLAVSGKRGMEDYVTRVLEGMRSSGVELSRDTYNTLIAAYGRCGSRTN
AFKMYNEMTSAGFTPCITTYNALLNVLSRQGDWSTAQSIVSKMRTKGFKPNEQSYSLLLQCYAKGGNVAGIAAIENEVYGPSWVILRTLVIANFKCRR--
-LDGMETAFQEVKARG--YNPDLVIFNSMLSIYA---------KNGMYSKATEVFDSIKRSGLSPDLITYNSLMDMYAKCSESWEAEKILNQLKCSQTMK
PDVVSYNTVINGFCKQGLVKEAQRVLSEMVADGMA-PCAVTYHTLVGGYSSLEMFSEAREVIGYMVQHGLKPMELTYRRVVESYCRAKRFEEARGFLSEV
----------------------------------------------------------------------------------------------------
-----------*
>P1;c4g25A_
structureX:c4g25A_:  99:A: 408:A: : :-1.00:-1.00
----------------------------------------------------------------------------------------------------
----------------------------------------------------------------------------------------------------
----------------------------------------------------------------------------------------------------
----------------------------------------------------------------------------------------------------
------------------------------------------------------------------------------------LLKQKLDMCSKKGD--
-VLEALRLYDEARRNG--VQLSQYHYNVLLYVCSLAEAATESSPNPGLSRGFDIFKQMIVDKVVPNEATFTNGARLAVAKDDPEMAFDMVKQMKAFGI-Q
PRLRSYGPALFGFCRKGDADKAYEVDAHMVESEVV-PEEPELAALLKVSMDTKNADKVYKTLQRLRDLVRQVSKSTFDMIEEWFKSEVATKTGVKKWDVK
KIRDAVVSGGGGWHGQGWLGTGKWNVKRTEMDENGVCKCCKEKLVCIDINPVETETFAASLTRLACEREVKANFNQFQEWLERHGPFDAVIDGANMGLVN
Q----------*
```
