## Supplementary material for "The endosomal TbTpr86/TbUsp7/SkpZ (TUS) complex controls surface protein abundance in trypanosomes": DA1: newmodeller.modscript.log

```
                         MODELLER 9.10, 2011/09/28, r8346

     PROTEIN STRUCTURE MODELLING BY SATISFACTION OF SPATIAL RESTRAINTS


                     Copyright(c) 1989-2011 Andrej Sali
                            All Rights Reserved

                             Written by A. Sali
                               with help from
           B. Webb, M.S. Madhusudhan, M-Y. Shen, M.A. Marti-Renom,
                N. Eswar, F. Alber, M. Topf, B. Oliva, A. Fiser,
                    R. Sanchez, B. Yerkovich, A. Badretdinov,
                      F. Melo, J.P. Overington, E. Feyfant
                 University of California, San Francisco, USA
                    Rockefeller University, New York, USA
                      Harvard University, Cambridge, USA
                   Imperial Cancer Research Fund, London, UK
              Birkbeck College, University of London, London, UK


Kind, OS, HostName, Kernel, Processor: 4, Linux node003 2.6.32-504.el6.x86_64 x86_64
Date and time of compilation         : 2011/09/28 17:58:44
MODELLER executable type             : x86_64-intel8
Job starting time (YY/MM/DD HH:MM:SS): 2019/12/31 19:47:52

openf___224_> Open           $(LIB)/restyp.lib
openf___224_> Open           ${MODINSTALL9v10}/modlib/resgrp.lib
rdresgr_266_> Number of residue groups:        2
openf___224_> Open           ${MODINSTALL9v10}/modlib/sstruc.lib

Dynamically allocated memory at   amaxlibraries [B,KiB,MiB]:      3234076    3158.277     3.084

Dynamically allocated memory at   amaxlibraries [B,KiB,MiB]:      3234604    3158.793     3.085
openf___224_> Open           ${MODINSTALL9v10}/modlib/resdih.lib

Dynamically allocated memory at   amaxlibraries [B,KiB,MiB]:      3283204    3206.254     3.131
rdrdih__263_> Number of dihedral angle types         :        9
              Maximal number of dihedral angle optima:        3
              Dihedral angle names                   :  Alph Phi Psi Omeg chi1 chi2 chi3 chi4 chi5
openf___224_> Open           ${MODINSTALL9v10}/modlib/radii.lib

Dynamically allocated memory at   amaxlibraries [B,KiB,MiB]:      3292444    3215.277     3.140
openf___224_> Open           ${MODINSTALL9v10}/modlib/radii14.lib
openf___224_> Open           ${MODINSTALL9v10}/modlib/af_mnchdef.lib
rdwilmo_274_> Mainchain residue conformation classes:  APBLE
openf___224_> Open           ${MODINSTALL9v10}/modlib/mnch.lib
rdclass_257_> Number of classes:        5
openf___224_> Open           ${MODINSTALL9v10}/modlib/mnch1.lib
openf___224_> Open           ${MODINSTALL9v10}/modlib/mnch2.lib
openf___224_> Open           ${MODINSTALL9v10}/modlib/mnch3.lib
openf___224_> Open           ${MODINSTALL9v10}/modlib/xs4.mat
rdrrwgh_268_> Number of residue types:       21
io_data____W> Setting io.atom_files_directory to a colon-delimited string is
              deprecated, as it is not robust on Windows systems. Set it to
              a list of directories instead. For example:
              env.io.atom_files_directory = ['./', '../atom_files']
openf___224_> Open           newmodeller.pir

Dynamically allocated memory at   amaxalignment [B,KiB,MiB]:      3308453    3230.911     3.155

Dynamically allocated memory at   amaxalignment [B,KiB,MiB]:      3324427    3246.511     3.170

Dynamically allocated memory at   amaxalignment [B,KiB,MiB]:      3340727    3262.429     3.186

Dynamically allocated memory at   amaxalignment [B,KiB,MiB]:      3373327    3294.265     3.217

Dynamically allocated memory at   amaxalignment [B,KiB,MiB]:      3438527    3357.937     3.279

Dynamically allocated memory at   amaxalignment [B,KiB,MiB]:      3568927    3485.280     3.404

Dynamically allocated memory at    amaxsequence [B,KiB,MiB]:      3570919    3487.226     3.405

Dynamically allocated memory at    amaxsequence [B,KiB,MiB]:      3571815    3488.101     3.406

Dynamically allocated memory at    amaxsequence [B,KiB,MiB]:      3574223    3490.452     3.409

Dynamically allocated memory at    amaxsequence [B,KiB,MiB]:      3576631    3492.804     3.411

Read the alignment from file       : newmodeller.pir
Total number of alignment positions:   603

  #  Code        #_Res #_Segm PDB_code    Name
-------------------------------------------------------------------------------
  1    c4m57A_     499      1     c4m57A_
  2    c4g25A_     225      1     c4g25A_
  3    PoingAA     603      1     PoingAA
  4      query     603      1       query
check_a_343_> >> BEGINNING OF COMMAND
openf___224_> Open           ./c4m57A_.ent

Dynamically allocated memory at   amaxstructure [B,KiB,MiB]:      3865100    3774.512     3.686
openf___224_> Open           ./c4g25A_.ent

Dynamically allocated memory at   amaxstructure [B,KiB,MiB]:      3994273    3900.657     3.809
openf___224_> Open           ./PoingAA.pdb

Dynamically allocated memory at   amaxstructure [B,KiB,MiB]:      4201114    4102.650     4.006
read_pd_302_> This file probably contains only Calpha atoms:  ./PoingAA.pdb

check_ali___> Checking pairwise structural superpositions. 

Equivalent CA pairs with distance difference larger than  6.0 angstroms:

ALN_POS TMPL1 TMPL2  RID1  RID2  NAM1  NAM2     DIST
----------------------------------------------------
     17     1     3   17    17      A     A   33.930
     18     1     3   18    18      E     E   34.062
     19     1     3   19    19      N     N   31.203
     20     1     3   20    20      V     V   31.970
     21     1     3   21    21      G     G   34.487
     22     1     3   22    22      A     A   32.625
     23     1     3   23    23      F     F   30.252
     24     1     3   24    24      T     T   30.572
     25     1     3   25    25      E     E   30.867
     26     1     3   26    26      V     V   28.413
     27     1     3   27    27      M     M   26.270
     28     1     3   28    28      V     V   26.765
     29     1     3   29    29      P     P   26.483
     30     1     3   30    30      V     V   23.957
     31     1     3   31    31      W     W   23.565
     32     1     3   32    32      S     S   21.350
     33     1     3   33    33      R     R   23.589
     34     1     3   34    34      L     L   25.324
     35     1     3   35    35      C     C   23.201
     36     1     3   36    36      D     D   22.527
     37     1     3   37    37      K     K   25.575
     38     1     3   38    38      V     V   25.696
     39     1     3   39    39      I     I   23.167
     40     1     3   40    40      A     A   24.428
     41     1     3   41    41      A     A   26.981
     42     1     3   42    42      Y     Y   25.672
     43     1     3   43    43      K     K   26.487
     44     1     3   44    44      A     A   23.619
     45     1     3   45    45      G     G   25.084
     46     1     3   46    46      E     E   26.667
     47     1     3   47    47      D     D   24.077
     48     1     3   48    48      I     I   23.034
     49     1     3   49    49      V     V   25.847
     50     1     3   50    50      V     V   25.622
     51     1     3   51    51      L     L   22.623
     52     1     3   52    52      Q     Q   23.583
     53     1     3   53    53      H     H   26.130
     54     1     3   54    54      F     F   24.117
     55     1     3   55    55      E     E   22.213
     56     1     3   56    56      E     E   24.613
     57     1     3   57    57      L     L   26.750
     58     1     3   58    58      R     R   25.063
     59     1     3   59    59      A     A   24.006
     60     1     3   60    60      T     T   21.096
     61     1     3   61    61      P     P   20.420
     62     1     3   62    62      E     E   21.676
     63     1     3   63    63      L     L   20.057
     64     1     3   64    64      D     D   17.491
     65     1     3   65    65      V     V   14.987
     66     1     3   66    66      I     I   16.684
     67     1     3   67    67      A     A   19.130
     68     1     3   68    68      H     H   17.541
     69     1     3   69    69      D     D   15.233
     70     1     3   70    70      S     S   17.534
     71     1     3   71    71      L     L   18.612
     72     1     3   72    72      I     I   15.868
     73     1     3   73    73      S     S   15.394
     74     1     3   74    74      A     A   18.293
     75     1     3   75    75      A     A   18.153
     76     1     3   76    76      P     P   15.321
     77     1     3   77    77      D     D   16.362
     78     1     3   78    78      L     L   18.683
     79     1     3   79    79      T     T   16.869
     80     1     3   80    80      V     V   18.458
     81     1     3   81    81      G     G   16.552
     82     1     3   82    82      A     A   19.005
     83     1     3   83    83      V     V   20.133
     84     1     3   84    84      E     E   17.424
     85     1     3   85    85      K     K   17.037
     86     1     3   86    86      K     K   19.857
     87     1     3   87    87      E     E   19.190
     88     1     3   88    88      D     D   16.527
     89     1     3   89    89      D     D   18.161
     90     1     3   90    90      R     R   19.927
     91     1     3   91    91      A     A   17.627
     92     1     3   92    92      A     A   14.716
     93     1     3   93    93      K     K   13.275
     94     1     3   94    94      K     K   10.448
     95     1     3   95    95      E     E    9.728
     96     1     3   96    96      R     R    9.141
     97     1     3   97    97      L     L   10.031
     98     1     3   98    98      E     E   12.007
     99     1     3   99    99      Y     Y   10.630
    100     1     3  100   100      C     C    9.413
    101     1     3  101   101      W     W   11.798
    102     1     3  102   102      G     G   12.503
    103     1     3  103   103      R     R    9.928
    104     1     3  104   104      A     A    9.709
    105     1     3  105   105      L     L   12.487
    106     1     3  106   106      L     L   12.278
    107     1     3  107   107      S     S    9.924
    108     1     3  108   108      A     A   11.080
    109     1     3  109   109      R     R   13.648
    110     1     3  110   110      H     H   12.712
    111     1     3  111   111      L     L   13.684
    112     1     3  112   112      A     A   11.601
    113     1     3  113   113      G     G   13.215
    114     1     3  114   114      D     D   13.469
    115     1     3  115   115      D     D   10.627
    116     1     3  116   116      D     D    9.952
    117     1     3  117   117      E     E   11.897
    118     1     3  118   118      H     H   10.809
    119     1     3  119   119      I     I    8.046
    120     1     3  120   120      N     N    9.144
    121     1     3  121   121      S     S   10.155
    122     1     3  122   122      I     I    7.860
    123     1     3  123   123      V     V    6.463
    124     1     3  124   124      E     E    8.248
    125     1     3  125   125      S     S    7.071
    130     1     3  130   130      F     F    6.369
    131     1     3  131   131      G     G    6.377
    139     1     3  139   139      A     A    7.154
    140     1     3  140   140      L     L    7.578
    141     1     3  141   141      A     A    6.275
    142     1     3  142   142      I     I    8.078
    143     1     3  143   143      N     N   10.176
    144     1     3  144   144      A     A    9.424
    145     1     3  145   145      E     E   10.903
    146     1     3  146   146      S     S   10.674
    147     1     3  147   147      A     A   10.449
    148     1     3  148   148      L     L   11.743
    149     1     3  149   149      E     E    9.639
    150     1     3  150   150      V     V    7.585
    151     1     3  151   151      L     L    9.365
    152     1     3  152   152      Q     Q    9.259
    153     1     3  153   153      L     L    6.487
    154     1     3  154   154      Y     Y    7.187
    155     1     3  155   155      Q     Q    9.199
    156     1     3  156   156      M     M    7.177
    157     1     3  157   157      M     M    6.627
    158     1     3  158   158      E     E    9.412
    159     1     3  159   159      G     G    9.809
    160     1     3  160   160      P     P    8.159
    161     1     3  161   161      V     V    9.726
    162     1     3  162   162      T     T    8.273
    163     1     3  163   163      T     T    9.031
    164     1     3  164   164      R     R    8.658
    165     1     3  165   165      V     V    6.397
    167     1     3  167   167      T     T    6.551
    174     1     3  174   174      L     L    7.545
    175     1     3  175   175      T     T    6.453
    176     1     3  176   176      N     N    8.543
    177     1     3  177   177      D     D   10.148
    178     1     3  178   178      A     A   11.561
    179     1     3  179   179      S     S   13.508
    180     1     3  180   180      E     E   12.052
    181     1     3  181   181      V     V    9.841
    182     1     3  182   182      S     S   12.072
    183     1     3  183   183      G     G   13.409
    184     1     3  184   184      L     L   10.998
    185     1     3  185   185      L     L   11.209
    186     1     3  186   186      Q     Q   14.131
    187     1     3  187   187      F     F   13.778
    188     1     3  188   188      L     L   12.161
    189     1     3  189   189      K     K   14.645
    190     1     3  190   190      L     L   16.697
    191     1     3  191   191      N     N   15.468
    192     1     3  192   192      N     N   16.565
    193     1     3  193   193      V     V   14.123
    194     1     3  194   194      P     P   14.468
    195     1     3  195   195      L     L   12.028
    196     1     3  196   196      T     T   11.606
    197     1     3  197   197      R     R   10.531
    198     1     3  198   198      E     E    8.060
    199     1     3  199   199      F     F    7.740
    200     1     3  200   200      H     H    8.890
    201     1     3  201   201      D     D    6.745
    203     1     3  203   203      L     L    7.336
    204     1     3  204   204      E     E    6.821
    206     1     3  206   206      N     N    6.902
    207     1     3  207   207      F     F    8.519
    208     1     3  208   208      V     V    6.531
    209     1     3  209   209      M     M    7.173
    210     1     3  210   210      R     R    9.718
    211     1     3  211   211      M     M    9.947
    212     1     3  212   212      K     K   11.420
    213     1     3  213   213      T     T   11.348
    214     1     3  214   214      E     E   13.736
    215     1     3  215   215      D     D   12.902
    216     1     3  216   216      A     A   10.298
    217     1     3  217   217      E     E   12.053
    218     1     3  218   218      E     E   13.900
    219     1     3  219   219      V     V   11.780
    220     1     3  220   220      F     F   11.667
    221     1     3  221   221      K     K   14.699
    222     1     3  222   222      D     D   14.831
    223     1     3  223   223      M     M   13.732
    224     1     3  224   224      R     R   16.524
    225     1     3  225   225      N     N   17.726
    226     1     3  226   226      A     A   15.884
    227     1     3  227   227      G     G   16.896
    228     1     3  228   228      V     V   14.324
    229     1     3  229   229      E     E   14.351
    230     1     3  230   230      P     P   11.617
    231     1     3  231   231      V     V   11.223
    232     1     3  232   232      S     S    9.854
    233     1     3  233   233      T     T    8.673
    234     1     3  234   234      H     H    7.799
    235     1     3  235   235      P     P    7.072
    242     1     3  242   242      K     K    6.024
    244     1     3  244   244      P     P    6.684
    245     1     3  245   245      P     P    8.022
    246     1     3  246   246      F     F    9.613
    247     1     3  247   247      K     K    9.225
    248     1     3  248   248      Y     Y    7.881
    249     1     3  249   249      M     M    9.374
    250     1     3  250   250      D     D    8.712
    251     1     3  251   251      L     L    6.038
    252     1     3  252   252      L     L    6.268
    253     1     3  253   253      D     D    8.578
    254     1     3  254   254      Y     Y    7.390
    255     1     3  255   255      Y     Y    6.104
    256     1     3  256   256      E     E    8.337
    257     1     3  257   257      D     D   10.078
    258     1     3  258   258      M     M    9.003
    259     1     3  259   259      L     L    9.200
    260     1     3  260   260      D     D   11.700
    261     1     3  261   261      R     R   12.808
    262     1     3  262   262      G     G   12.492
    263     1     3  263   263      I     I   10.784
    264     1     3  264   264      V     V    9.513
    265     1     3  265   265      P     P    6.861
    266     1     3  266   266      M     M    7.340
    267     1     3  267   267      N     N    7.528
    268     1     3  268   268      S     S    7.064
    271     1     3  271   271      R     R    6.365
    274     1     3  274   274      S     S    6.415
    275     1     3  275   275      R     R    8.460
    276     1     3  276   276      Q     Q    8.597
    277     1     3  277   277      T     T    8.917
    278     1     3  278   278      Q     Q   10.906
    279     1     3  279   279      N     N   12.445
    280     1     3  280   280      G     G   12.918
    281     1     3  281   281      G     G   13.488
    282     1     3  282   282      L     L   11.266
    283     1     3  283   283      V     V   10.421
    284     1     3  284   284      N     N    9.091
    285     1     3  285   285      Q     Q    7.713
    286     1     3  286   286      H     H    7.038
    287     1     3  287   287      F     F    6.572
    294     1     3  294   294      T     T    6.817
    295     1     3  295   295      T     T    6.594
    296     1     3  296   296      T     T    8.154
    297     1     3  297   297      G     G    9.974
    298     1     3  298   298      S     S    9.544
    299     1     3  299   299      D     D   11.175
    300     1     3  300   300      R     R   10.626
    301     1     3  301   301      R     R   13.111
    302     1     3  302   302      H     H   40.527
    303     1     3  303   303      E     E   37.707
    304     1     3  304   304      T     T   41.717
    305     1     3  305   305      E     E   42.594
    306     1     3  306   306      G     G   38.330
    307     1     3  307   307      H     H   39.348
    308     1     3  308   308      G     G   43.268
    309     1     3  309   309      G     G   33.099
    310     1     3  310   310      T     T   28.911
    311     1     3  311   311      Q     Q   24.909
    312     1     3  312   312      A     A   25.915
    313     1     3  313   313      F     F   29.211
    314     1     3  314   314      F     F   26.818
    315     1     3  315   315      A     A   24.120
    316     1     3  316   316      T     T   27.684
    317     1     3  317   317      R     R   29.550
    318     1     3  318   318      L     L   25.781
    319     1     3  319   319      E     E   25.291
    320     1     3  320   320      E     E   29.572
    321     1     3  321   321      L     L   29.566
    322     1     3  322   322      A     A   25.819
    323     1     3  323   323      R     R   27.592
    324     1     3  324   324      L     L   31.408
    325     1     3  325   325      K     K   28.994
    326     1     3  326   326      S     S   32.073
    327     1     3  327   327      S     S   35.865
    328     1     3  328   328      T     T   34.555
    329     1     3  329   329      T     T   32.210
    330     1     3  330   330      L     L   29.050
    331     1     3  331   331      D     D   32.274
    332     1     3  332   332      D     D   32.507
    333     1     3  333   333      A     A   27.700
    334     1     3  334   334      L     L   27.489
    335     1     3  335   335      R     R   30.974
    336     1     3  336   336      V     V   28.360
    337     1     3  337   337      L     L   24.449
    338     1     3  338   338      R     R   27.833
    339     1     3  339   339      R     R   28.938
    340     1     3  340   340      M     M   23.932
    341     1     3  341   341      D     D   23.054
    342     1     3  342   342      V     V   27.151
    343     1     3  343   343      E     E   27.230
    344     1     3  344   344      G     G   24.760
    345     1     3  345   345      T     T   24.173
    346     1     3  346   346      P     P   21.817
    347     1     3  347   347      L     L   19.255
    348     1     3  348   348      I     I   15.255
    349     1     3  349   349      S     S   15.929
    350     1     3  350   350      G     G   13.471
    351     1     3  351   351      S     S   11.538
    352     1     3  352   352      V     V   15.482
    353     1     3  353   353      V     V   17.582
    354     1     3  354   354      L     L   14.827
    355     1     3  355   355      N     N   14.084
    356     1     3  356   356      V     V   18.689
    357     1     3  357   357      L     L   19.907
    358     1     3  358   358      L     L   17.119
    359     1     3  359   359      S     S   17.617
    360     1     3  360   360      V     V   22.276
    361     1     3  361   361      F     F   22.480
    362     1     3  362   362      C     C   19.774
    363     1     3  363   363      R     R   22.295
    364     1     3  364   364      A     A   26.321
    365     1     3  365   365      G     G   25.190
    366     1     3  366   366      H     H   26.281
    367     1     3  367   367      I     I   22.764
    368     1     3  368   368      E     E   25.157
    369     1     3  369   369      D     D   24.223
    370     1     3  370   370      T     T   19.786
    371     1     3  371   371      E     E   19.284
    372     1     3  372   372      R     R   21.084
    373     1     3  373   373      V     V   18.071
    374     1     3  374   374      L     L   14.655
    375     1     3  375   375      Q     Q   18.233
    376     1     3  376   376      L     L   16.701
    377     1     3  377   377      A     A   12.390
    378     1     3  378   378      K     K   14.036
    379     1     3  379   379      E     E   17.339
    380     1     3  380   380      R     R   14.659
    381     1     3  381   381      G     G   11.358
    382     1     3  382   382      C     C    8.256
    383     1     3  383   383      T     T    8.135
    384     1     3  384   384      P     P    7.838
    385     1     3  385   385      N     N    7.217
    386     1     3  386   386      G     G    7.592
    387     1     3  387   387      A     A    8.591
    388     1     3  388   388      T     T    8.489
    389     1     3  389   389      L     L    8.051
    390     1     3  390   390      S     S    7.133
    391     1     3  391   391      R     R   10.116
    392     1     3  392   392      V     V   11.495
    393     1     3  393   393      L     L    9.736
    394     1     3  394   394      K     K    9.955
    395     1     3  395   395      K     K   15.303
    396     1     3  396   396      S     S   15.114
    397     1     3  397   397      N     N   12.251
    398     1     3  398   398      A     A   15.862
    399     1     3  399   399      D     D   18.964
    400     1     3  400   400      R     R   18.986
    401     1     3  401   401      F     F   15.629
    402     1     3  402   402      L     L   20.208
    403     1     3  403   403      Q     Q   19.014
    404     1     3  404   404      A     A   13.744
    405     1     3  405   405      E     E   16.787
    406     1     3  406   406      L     L   19.845
    407     1     3  407   407      I     I   15.389
    408     1     3  408   408      L     L   14.649
    409     1     3  409   409      P     P   19.817
    410     1     3  410   410      D     D   20.578
    411     1     3  411   411      A     A   15.920
    412     1     3  412   412      L     L   13.739
    413     1     3  413   413      E     E   18.481
    414     1     3  414   414      A     A   15.938
    415     1     3  415   415      G     G   14.200
    416     1     3  416   416      D     D   15.740
    417     1     3  417   417      V     V   13.270
    418     1     3  418   418      R     R   13.209
    419     1     3  419   419      L     L   13.412
    420     1     3  420   420      S     S    9.338
    421     1     3  421   421      D     D    8.958
    422     1     3  422   422      I     I   11.479
    423     1     3  423   423      T     T    9.054
    424     1     3  424   424      D     D    7.353
    425     1     3  425   425      V     V   10.854
    426     1     3  426   426      M     M   10.841
    427     1     3  427   427      C     C    7.526
    428     1     3  428   428      H     H    9.921
    429     1     3  429   429      F     F   12.924
    430     1     3  430   430      F     F   10.154
    431     1     3  431   431      N     N   10.181
    432     1     3  432   432      N     N   14.569
    433     1     3  433   433      G     G   14.476
    434     1     3  434   434      M     M   17.452
    435     1     3  435   435      R     R   15.991
    436     1     3  436   436      S     S   21.222
    437     1     3  437   437      Q     Q   20.532
    438     1     3  438   438      V     V   15.730
    439     1     3  439   439      V     V   19.564
    440     1     3  440   440      R     R   22.978
    441     1     3  441   441      I     I   18.810
    442     1     3  442   442      L     L   18.787
    443     1     3  443   443      R     R   24.390
    444     1     3  444   444      A     A   26.037
    445     1     3  445   445      Y     Y   20.951
    446     1     3  446   446      V     V   18.619
    447     1     3  447   447      V     V   23.875
    448     1     3  448   448      R     R   22.856
    449     1     3  449   449      C     C   16.935
    450     1     3  450   450      Y     Y   18.752
    451     1     3  451   451      R     R   18.031
    452     1     3  452   452      N     N   17.695
    453     1     3  453   453      P     P   21.402
    454     1     3  454   454      T     T   20.292
    455     1     3  455   455      E     E   19.113
    456     1     3  456   456      S     S   14.924
    457     1     3  457   457      I     I   13.341
    458     1     3  458   458      P     P   15.966
    459     1     3  459   459      H     H   13.587
    460     1     3  460   460      T     T    9.962
    461     1     3  461   461      V     V   12.314
    462     1     3  462   462      A     A   13.485
    463     1     3  463   463      L     L    9.683
    464     1     3  464   464      W     W   10.349
    465     1     3  465   465      A     A   13.715
    466     1     3  466   466      L     L   11.234
    467     1     3  467   467      R     R    9.096
    468     1     3  468   468      L     L   13.541
    469     1     3  469   469      G     G   14.195
    470     1     3  470   470      P     P   17.240
    471     1     3  471   471      F     F   17.544
    472     1     3  472   472      D     D   22.742
    473     1     3  473   473      W     W   21.789
    474     1     3  474   474      A     A   18.288
    475     1     3  475   475      L     L   22.475
    476     1     3  476   476      G     G   25.103
    477     1     3  477   477      F     F   21.782
    478     1     3  478   478      L     L   23.216
    479     1     3  479   479      A     A   28.415
    480     1     3  480   480      I     I   27.556
    481     1     3  481   481      L     L   25.464
    482     1     3  482   482      L     L   30.217
    483     1     3  483   483      A     A   32.856
    484     1     3  484   484      S     S   30.300
    485     1     3  485   485      N     N   32.480
    486     1     3  486   486      D     D   27.476
    487     1     3  487   487      E     E   25.845
    488     1     3  488   488      P     P   21.985
    489     1     3  489   489      L     L   20.793
    490     1     3  490   490      S     S   20.652
    491     1     3  491   491      D     D   16.616
    492     1     3  492   492      R     R   15.976
    493     1     3  493   493      I     I   17.693
    494     1     3  494   494      Q     Q   15.334
    495     1     3  495   495      R     R   11.730
    496     1     3  496   496      R     R   12.954
    497     1     3  497   497      M     M   13.158
    498     1     3  498   498      H     H    9.725
    499     1     3  499   499      E     E    8.230
    500     1     3  500   500      V     V   10.720
    501     1     3  501   501      V     V    8.779
    502     1     3  502   502      K     K    7.284
    503     1     3  503   503      E     E    9.466
    504     1     3  504   504      N     N    8.305
    505     1     3  505   505      R     R    9.255
    506     1     3  506   506      S     S   13.542
    507     1     3  507   507      R     R   17.279
    508     1     3  508   508      E     E   18.328
    509     1     3  509   509      I     I   16.309
    510     1     3  510   510      L     L   19.713
    511     1     3  511   511      K     K   22.934
    512     1     3  512   512      V     V   21.844
    513     1     3  513   513      L     L   23.360
    514     1     3  514   514      E     E   27.574
    515     1     3  515   515      G     G   28.991
    516     1     3  516   516      H     H   27.164
    313     2     3  313   313      F     F   11.494
    314     2     3  314   314      F     F    8.891
    315     2     3  315   315      A     A    7.963
    316     2     3  316   316      T     T    9.118
    317     2     3  317   317      R     R    8.394
    318     2     3  318   318      L     L    6.194
    319     2     3  319   319      E     E    6.960
    320     2     3  320   320      E     E    8.053
    321     2     3  321   321      L     L    6.314
    323     2     3  323   323      R     R    7.006
    324     2     3  324   324      L     L    7.691
    336     2     3  336   336      V     V    7.005
    337     2     3  337   337      L     L    6.715
    340     2     3  340   340      M     M    9.244
    341     2     3  341   341      D     D    9.215
    344     2     3  344   344      G     G    9.695
    346     2     3  346   346      P     P    9.254
    347     2     3  347   347      L     L    9.898
    348     2     3  348   348      I     I   10.324
    349     2     3  349   349      S     S    8.297
    350     2     3  350   350      G     G    8.565
    351     2     3  351   351      S     S    7.335
    352     2     3  352   352      V     V    7.316
    353     2     3  353   353      V     V    6.655
    376     2     3  376   376      L     L    6.915
    377     2     3  377   377      A     A    6.395
    382     2     3  382   382      C     C    7.178
    402     2     3  402   402      L     L    6.561
    406     2     3  406   406      L     L    6.447
    409     2     3  409   409      P     P    6.977
    410     2     3  410   410      D     D    7.560
    411     2     3  411   411      A     A    6.649
    412     2     3  412   412      L     L    6.909
    413     2     3  413   413      E     E    8.616
    414     2     3  414   414      A     A    9.241
    415     2     3  415   415      G     G    8.245
    416     2     3  416   416      D     D    6.630
    437     2     3  437   437      Q     Q    6.217
    440     2     3  440   440      R     R    6.609
    443     2     3  443   443      R     R    6.351
    447     2     3  447   447      V     V    6.837
    448     2     3  448   448      R     R    6.160
    517     2     3  517   517      K     K   19.842
    518     2     3  518   518      W     W   15.637
    519     2     3  519   519      D     D   20.639
    520     2     3  520   520      R     R    6.013
    521     2     3  521   521      R     R    6.187
    523     2     3  523   523      I     I    8.596
    525     2     3  525   525      L     L    7.957
    526     2     3  526   526      A     A    8.548
    533     2     3  533   533      T     T   10.398
    534     2     3  534   534      N     N   11.426
    535     2     3  535   535      S     S   13.429
    536     2     3  536   536      S     S   12.049
    537     2     3  537   537      D     D    8.303
    538     2     3  538   538      G     G    7.504
    539     2     3  539   539      A     A    6.119
    543     2     3  543   543      N     N    6.267
    544     2     3  544   544      G     G    6.429
    548     2     3  548   548      E     E    6.625
    552     2     3  552   552      S     S    8.011
    553     2     3  553   553      G     G    7.035
    554     2     3  554   554      G     G    6.359
    555     2     3  555   555      G     G    9.428
    556     2     3  556   556      H     H   11.544
    557     2     3  557   557      H     H   10.809
    558     2     3  558   558      R     R   10.823
    559     2     3  559   559      R     R   14.161
    560     2     3  560   560      D     D   15.552
    561     2     3  561   561      M     M   14.126
    562     2     3  562   562      G     G   13.937
    563     2     3  563   563      P     P   11.062
    564     2     3  564   564      S     S    9.581
    565     2     3  565   565      W     W   11.066
    566     2     3  566   566      M     M    9.383
    567     2     3  567   567      S     S    8.802
    568     2     3  568   568      A     A    8.921
    569     2     3  569   569      M     M    7.976
    572     2     3  572   572      V     V    8.998
    573     2     3  573   573      L     L    8.796
    574     2     3  574   574      K     K    7.840
    575     2     3  575   575      E     E   10.832
    576     2     3  576   576      M     M   13.212
    577     2     3  577   577      G     G   14.438
    578     2     3  578   578      V     V   14.356
    579     2     3  579   579      E     E   14.209
    580     2     3  580   580      K     K   14.543
    581     2     3  581   581      E     E   14.328
    582     2     3  582   582      V     V   13.601
    583     2     3  583   583      L     L   16.489
    584     2     3  584   584      M     M   17.033
    585     2     3  585   585      G     G   20.458
    586     2     3  586   586      Y     Y   21.404
    587     2     3  587   587      K     K   19.720
    588     2     3  588   588      A     A   22.555
    589     2     3  589   589      K     K   27.249
    590     2     3  590   590      L     L   26.898
    591     2     3  591   591      S     S   26.348
    592     2     3  592   592      A     A   31.624
    593     2     3  593   593      L     L   34.573
END OF TABLE

check_ali___> Checking the sequence-structure alignment. 

Implied target CA(i)-CA(i+1) distances longer than  8.0 angstroms:

ALN_POS  TMPL  RID1  RID2  NAM1  NAM2     DIST
----------------------------------------------
    301     1  301   302      R     H   50.346
    308     1  308   309      G     G    8.635
    519     2  519   520      D     R   26.196
END OF TABLE
check_a_344_> << END OF COMMAND
openf___224_> Open           ${LIB}/top_heav.lib
read_to_681_> topology.submodel read from topology file:        3
openf___224_> Open           ${MODINSTALL9v10}/modlib/models.lib
openf___224_> Open           ${LIB}/par.lib

Dynamically allocated memory at  amaxparameters [B,KiB,MiB]:      5149898    5029.197     4.911
openf___224_> Open           ${LIB}/par.lib
read_pa_232_> parameters    BONDS   ANGLS  DIHEDS IMPROPS    MODE
                              227     561     661     112       0

Dynamically allocated memory at       amaxmodel [B,KiB,MiB]:      5244412    5121.496     5.001

Dynamically allocated memory at       amaxmodel [B,KiB,MiB]:      5710402    5576.564     5.446

Dynamically allocated memory at       amaxmodel [B,KiB,MiB]:      5779978    5644.510     5.512

getf_______W> RTF restraint not found in the atoms list:
              residue type, indices:    12   603
              atom names           : C     +N
              atom indices         :  4735     0

getf_______W> RTF restraint not found in the atoms list:
              residue type, indices:    12   603
              atom names           : C     CA    +N    O
              atom indices         :  4735  4730     0  4736

mkilst______> segment topology constructed from sequence and RTF:
              segments residues atoms bonds angles dihedrals impropers:
                     1      603  4736  4819      0         0      1939

Dynamically allocated memory at       amaxmodel [B,KiB,MiB]:      5979394    5839.252     5.702

patch_______> segment topology patched using RTF:     1  ;  MET  ;  NTER
              segments residues atoms bonds angles dihedrals impropers:
                     1      603  4736  4819   6507      7585      1939


Dynamically allocated memory at       amaxmodel [B,KiB,MiB]:      6208410    6062.900     5.921
patch_______> segment topology patched using RTF:   603  ;  ASN  ;  CTER
              segments residues atoms bonds angles dihedrals impropers:
                     1      603  4737  4820   6509      7587      1940

genseg______> segment topology constructed from sequence and RTF:
              segments residues atoms bonds angles dihedrals impropers:
                     1      603  4737  4820   6509      7587      1940
transfe_506_> MODEL is an average of all templates.
transfe_511_> Number of templates for coordinate transfer:        3
              After transferring coordinates of the equivalent template atoms,
              there are defined, undefined atoms in MODEL:     4550      187
openf___224_> Open           query.ini
wrpdb___568_> Residues, atoms, selected atoms:      603     4737     4737
make_re_417_> Restraint type to be calculated:  stereo

Dynamically allocated memory at  amaxrestraints [B,KiB,MiB]:      6315447    6167.429     6.023

Dynamically allocated memory at  amaxrestraints [B,KiB,MiB]:      6323639    6175.429     6.031

Dynamically allocated memory at  amaxrestraints [B,KiB,MiB]:      6340023    6191.429     6.046

Dynamically allocated memory at  amaxrestraints [B,KiB,MiB]:      6372791    6223.429     6.078

Dynamically allocated memory at  amaxrestraints [B,KiB,MiB]:      6405559    6255.429     6.109

Dynamically allocated memory at  amaxrestraints [B,KiB,MiB]:      6471095    6319.429     6.171

Dynamically allocated memory at  amaxrestraints [B,KiB,MiB]:      6503863    6351.429     6.203

Dynamically allocated memory at  amaxrestraints [B,KiB,MiB]:      6569399    6415.429     6.265

Dynamically allocated memory at  amaxrestraints [B,KiB,MiB]:      6602167    6447.429     6.296

Dynamically allocated memory at  amaxrestraints [B,KiB,MiB]:      6733239    6575.429     6.421

Dynamically allocated memory at  amaxrestraints [B,KiB,MiB]:      6798775    6639.429     6.484

Dynamically allocated memory at  amaxrestraints [B,KiB,MiB]:      6864311    6703.429     6.546

Dynamically allocated memory at  amaxrestraints [B,KiB,MiB]:      6995383    6831.429     6.671

Dynamically allocated memory at  amaxrestraints [B,KiB,MiB]:      7257527    7087.429     6.921

Dynamically allocated memory at  amaxrestraints [B,KiB,MiB]:      7388599    7215.429     7.046

Dynamically allocated memory at  amaxrestraints [B,KiB,MiB]:      7519671    7343.429     7.171

Dynamically allocated memory at  amaxrestraints [B,KiB,MiB]:      7781815    7599.429     7.421

Dynamically allocated memory at  amaxrestraints [B,KiB,MiB]:      8306103    8111.429     7.921
r_stere_606_> Stereochemical restraints were constructed from RTF & PRMF.
              Added bond,angle,dihedral,improper restraints  :     4820    6509    7164    1919
              Total number of restraints before, now         :        0    20412
make_re_422_> Number of previous, current restraints         :        0    20412
make_re_423_> Number of previous, current selected restraints:        0    20412
make_re_417_> Restraint type to be calculated:  phi-psi_binormal

Dynamically allocated memory at   amaxstructure [B,KiB,MiB]:      8652931    8450.128     8.252
openf___224_> Open           ${MODINSTALL9v10}/modlib/mnch1.bin
openf___224_> Open           ${MODINSTALL9v10}/modlib/mnch1.mdt
errdih__638_> Missing atoms in a dihedral, residue index, residue type:        2        2  GLY
errdih__638_> Missing atoms in a dihedral, residue index, residue type:        2        3  ALA
errdih__638_> Missing atoms in a dihedral, residue index, residue type:        2        4  GLU
errdih__638_> Missing atoms in a dihedral, residue index, residue type:        2        5  LYS
errdih__638_> Missing atoms in a dihedral, residue index, residue type:        2        6  LYS
errdih__638_> Missing atoms in a dihedral, residue index, residue type:        2        7  ILE
errdih__638_> Missing atoms in a dihedral, residue index, residue type:        2        8  ASN
errdih__638_> Missing atoms in a dihedral, residue index, residue type:        2        9  ARG
errdih__638_> Missing atoms in a dihedral, residue index, residue type:        2       10  PRO
errdih__638_> Missing atoms in a dihedral, residue index, residue type:        2       11  THR
errdih__638_> Missing atoms in a dihedral, residue index, residue type:        2       12  ASN
errdih__638_> Missing atoms in a dihedral, residue index, residue type:        2       13  SER
errdih__638_> Missing atoms in a dihedral, residue index, residue type:        2       14  GLY
errdih__638_> Missing atoms in a dihedral, residue index, residue type:        2       15  GLU
errdih__638_> Missing atoms in a dihedral, residue index, residue type:        2       16  VAL
errdih__638_> Missing atoms in a dihedral, residue index, residue type:        2       17  ALA
errdih__638_> Missing atoms in a dihedral, residue index, residue type:        2       18  GLU
errdih__638_> Missing atoms in a dihedral, residue index, residue type:        2       19  ASN
errdih__638_> Missing atoms in a dihedral, residue index, residue type:        2       20  VAL
errdih__638_> Missing atoms in a dihedral, residue index, residue type:        2       21  GLY
errdih__638_> Missing atoms in a dihedral, residue index, residue type:        2       22  ALA
errdih__638_> Missing atoms in a dihedral, residue index, residue type:        2       23  PHE
errdih__638_> Missing atoms in a dihedral, residue index, residue type:        2       24  THR
errdih__638_> Missing atoms in a dihedral, residue index, residue type:        2       25  GLU
errdih__638_> Missing atoms in a dihedral, residue index, residue type:        2       26  VAL
errdih__638_> Missing atoms in a dihedral, residue index, residue type:        2       27  MET
errdih__638_> Missing atoms in a dihedral, residue index, residue type:        2       28  VAL
errdih__638_> Missing atoms in a dihedral, residue index, residue type:        2       29  PRO
errdih__638_> Missing atoms in a dihedral, residue index, residue type:        2       30  VAL
errdih__638_> Missing atoms in a dihedral, residue index, residue type:        2       31  TRP
errdih__638_> Missing atoms in a dihedral, residue index, residue type:        2       32  SER
errdih__638_> Missing atoms in a dihedral, residue index, residue type:        2       33  ARG
errdih__638_> Missing atoms in a dihedral, residue index, residue type:        2       34  LEU
errdih__638_> Missing atoms in a dihedral, residue index, residue type:        2       35  CYS
errdih__638_> Missing atoms in a dihedral, residue index, residue type:        2       36  ASP
errdih__638_> Missing atoms in a dihedral, residue index, residue type:        2       37  LYS
errdih__638_> Missing atoms in a dihedral, residue index, residue type:        2       38  VAL
errdih__638_> Missing atoms in a dihedral, residue index, residue type:        2       39  ILE
errdih__638_> Missing atoms in a dihedral, residue index, residue type:        2       40  ALA
errdih__638_> Missing atoms in a dihedral, residue index, residue type:        2       41  ALA
errdih__638_> Missing atoms in a dihedral, residue index, residue type:        2       42  TYR
errdih__638_> Missing atoms in a dihedral, residue index, residue type:        2       43  LYS
errdih__638_> Missing atoms in a dihedral, residue index, residue type:        2       44  ALA
errdih__638_> Missing atoms in a dihedral, residue index, residue type:        2       45  GLY
errdih__638_> Missing atoms in a dihedral, residue index, residue type:        2       46  GLU
errdih__638_> Missing atoms in a dihedral, residue index, residue type:        2       47  ASP
errdih__638_> Missing atoms in a dihedral, residue index, residue type:        2       48  ILE
errdih__638_> Missing atoms in a dihedral, residue index, residue type:        2       49  VAL
errdih__638_> Missing atoms in a dihedral, residue index, residue type:        2       50  VAL
errdih__638_> Missing atoms in a dihedral, residue index, residue type:        2       51  LEU
errdih__638_> Missing atoms in a dihedral, residue index, residue type:        2       52  GLN
errdih__638_> Missing atoms in a dihedral, residue index, residue type:        2       53  HIS
errdih__638_> Missing atoms in a dihedral, residue index, residue type:        2       54  PHE
errdih__638_> Missing atoms in a dihedral, residue index, residue type:        2       55  GLU
errdih__638_> Missing atoms in a dihedral, residue index, residue type:        2       56  GLU
errdih__638_> Missing atoms in a dihedral, residue index, residue type:        2       57  LEU
errdih__638_> Missing atoms in a dihedral, residue index, residue type:        2       58  ARG
errdih__638_> Missing atoms in a dihedral, residue index, residue type:        2       59  ALA
errdih__638_> Missing atoms in a dihedral, residue index, residue type:        2       60  THR
errdih__638_> Missing atoms in a dihedral, residue index, residue type:        2       61  PRO
errdih__638_> Missing atoms in a dihedral, residue index, residue type:        2       62  GLU
errdih__638_> Missing atoms in a dihedral, residue index, residue type:        2       63  LEU
errdih__638_> Missing atoms in a dihedral, residue index, residue type:        2       64  ASP
errdih__638_> Missing atoms in a dihedral, residue index, residue type:        2       65  VAL
errdih__638_> Missing atoms in a dihedral, residue index, residue type:        2       66  ILE
errdih__638_> Missing atoms in a dihedral, residue index, residue type:        2       67  ALA
errdih__638_> Missing atoms in a dihedral, residue index, residue type:        2       68  HIS
errdih__638_> Missing atoms in a dihedral, residue index, residue type:        2       69  ASP
errdih__638_> Missing atoms in a dihedral, residue index, residue type:        2       70  SER
errdih__638_> Missing atoms in a dihedral, residue index, residue type:        2       71  LEU
errdih__638_> Missing atoms in a dihedral, residue index, residue type:        2       72  ILE
errdih__638_> Missing atoms in a dihedral, residue index, residue type:        2       73  SER
errdih__638_> Missing atoms in a dihedral, residue index, residue type:        2       74  ALA
errdih__638_> Missing atoms in a dihedral, residue index, residue type:        2       75  ALA
errdih__638_> Missing atoms in a dihedral, residue index, residue type:        2       76  PRO
errdih__638_> Missing atoms in a dihedral, residue index, residue type:        2       77  ASP
errdih__638_> Missing atoms in a dihedral, residue index, residue type:        2       78  LEU
errdih__638_> Missing atoms in a dihedral, residue index, residue type:        2       79  THR
errdih__638_> Missing atoms in a dihedral, residue index, residue type:        2       80  VAL
errdih__638_> Missing atoms in a dihedral, residue index, residue type:        2       81  GLY
errdih__638_> Missing atoms in a dihedral, residue index, residue type:        2       82  ALA
errdih__638_> Missing atoms in a dihedral, residue index, residue type:        2       83  VAL
errdih__638_> Missing atoms in a dihedral, residue index, residue type:        2       84  GLU
errdih__638_> Missing atoms in a dihedral, residue index, residue type:        2       85  LYS
errdih__638_> Missing atoms in a dihedral, residue index, residue type:        2       86  LYS
errdih__638_> Missing atoms in a dihedral, residue index, residue type:        2       87  GLU
errdih__638_> Missing atoms in a dihedral, residue index, residue type:        2       88  ASP
errdih__638_> Missing atoms in a dihedral, residue index, residue type:        2       89  ASP
errdih__638_> Missing atoms in a dihedral, residue index, residue type:        2       90  ARG
errdih__638_> Missing atoms in a dihedral, residue index, residue type:        2       91  ALA
errdih__638_> Missing atoms in a dihedral, residue index, residue type:        2       92  ALA
errdih__638_> Missing atoms in a dihedral, residue index, residue type:        2       93  LYS
errdih__638_> Missing atoms in a dihedral, residue index, residue type:        2       94  LYS
errdih__638_> Missing atoms in a dihedral, residue index, residue type:        2       95  GLU
errdih__638_> Missing atoms in a dihedral, residue index, residue type:        2       96  ARG
errdih__638_> Missing atoms in a dihedral, residue index, residue type:        2       97  LEU
errdih__638_> Missing atoms in a dihedral, residue index, residue type:        2       98  GLU
errdih__638_> Missing atoms in a dihedral, residue index, residue type:        2       99  TYR
errdih__638_> Missing atoms in a dihedral, residue index, residue type:        2      100  CYS
errdih__638_> Missing atoms in a dihedral, residue index, residue type:        2      101  TRP
errdih__638_> Missing atoms in a dihedral, residue index, residue type:        2      102  GLY
errdih__638_> Missing atoms in a dihedral, residue index, residue type:        2      103  ARG
errdih__638_> Missing atoms in a dihedral, residue index, residue type:        2      104  ALA
errdih__638_> Missing atoms in a dihedral, residue index, residue type:        2      105  LEU
errdih__638_> Missing atoms in a dihedral, residue index, residue type:        2      106  LEU
errdih__638_> Missing atoms in a dihedral, residue index, residue type:        2      107  SER
errdih__638_> Missing atoms in a dihedral, residue index, residue type:        2      108  ALA
errdih__638_> Missing atoms in a dihedral, residue index, residue type:        2      109  ARG
errdih__638_> Missing atoms in a dihedral, residue index, residue type:        2      110  HIS
errdih__638_> Missing atoms in a dihedral, residue index, residue type:        2      111  LEU
errdih__638_> Missing atoms in a dihedral, residue index, residue type:        2      112  ALA
errdih__638_> Missing atoms in a dihedral, residue index, residue type:        2      113  GLY
errdih__638_> Missing atoms in a dihedral, residue index, residue type:        2      114  ASP
errdih__638_> Missing atoms in a dihedral, residue index, residue type:        2      115  ASP
errdih__638_> Missing atoms in a dihedral, residue index, residue type:        2      116  ASP
errdih__638_> Missing atoms in a dihedral, residue index, residue type:        2      117  GLU
errdih__638_> Missing atoms in a dihedral, residue index, residue type:        2      118  HIS
errdih__638_> Missing atoms in a dihedral, residue index, residue type:        2      119  ILE
errdih__638_> Missing atoms in a dihedral, residue index, residue type:        2      120  ASN
errdih__638_> Missing atoms in a dihedral, residue index, residue type:        2      121  SER
errdih__638_> Missing atoms in a dihedral, residue index, residue type:        2      122  ILE
errdih__638_> Missing atoms in a dihedral, residue index, residue type:        2      123  VAL
errdih__638_> Missing atoms in a dihedral, residue index, residue type:        2      124  GLU
errdih__638_> Missing atoms in a dihedral, residue index, residue type:        2      125  SER
errdih__638_> Missing atoms in a dihedral, residue index, residue type:        2      126  PHE
errdih__638_> Missing atoms in a dihedral, residue index, residue type:        2      127  GLU
errdih__638_> Missing atoms in a dihedral, residue index, residue type:        2      128  GLN
errdih__638_> Missing atoms in a dihedral, residue index, residue type:        2      129  GLN
errdih__638_> Missing atoms in a dihedral, residue index, residue type:        2      130  PHE
errdih__638_> Missing atoms in a dihedral, residue index, residue type:        2      131  GLY
errdih__638_> Missing atoms in a dihedral, residue index, residue type:        2      132  CYS
errdih__638_> Missing atoms in a dihedral, residue index, residue type:        2      133  VAL
errdih__638_> Missing atoms in a dihedral, residue index, residue type:        2      134  SER
errdih__638_> Missing atoms in a dihedral, residue index, residue type:        2      135  GLY
errdih__638_> Missing atoms in a dihedral, residue index, residue type:        2      136  TYR
errdih__638_> Missing atoms in a dihedral, residue index, residue type:        2      137  LEU
errdih__638_> Missing atoms in a dihedral, residue index, residue type:        2      138  ARG
errdih__638_> Missing atoms in a dihedral, residue index, residue type:        2      139  ALA
errdih__638_> Missing atoms in a dihedral, residue index, residue type:        2      140  LEU
errdih__638_> Missing atoms in a dihedral, residue index, residue type:        2      141  ALA
errdih__638_> Missing atoms in a dihedral, residue index, residue type:        2      142  ILE
errdih__638_> Missing atoms in a dihedral, residue index, residue type:        2      143  ASN
errdih__638_> Missing atoms in a dihedral, residue index, residue type:        2      144  ALA
errdih__638_> Missing atoms in a dihedral, residue index, residue type:        2      145  GLU
errdih__638_> Missing atoms in a dihedral, residue index, residue type:        2      146  SER
errdih__638_> Missing atoms in a dihedral, residue index, residue type:        2      147  ALA
errdih__638_> Missing atoms in a dihedral, residue index, residue type:        2      148  LEU
errdih__638_> Missing atoms in a dihedral, residue index, residue type:        2      149  GLU
errdih__638_> Missing atoms in a dihedral, residue index, residue type:        2      150  VAL
errdih__638_> Missing atoms in a dihedral, residue index, residue type:        2      151  LEU
errdih__638_> Missing atoms in a dihedral, residue index, residue type:        2      152  GLN
errdih__638_> Missing atoms in a dihedral, residue index, residue type:        2      153  LEU
errdih__638_> Missing atoms in a dihedral, residue index, residue type:        2      154  TYR
errdih__638_> Missing atoms in a dihedral, residue index, residue type:        2      155  GLN
errdih__638_> Missing atoms in a dihedral, residue index, residue type:        2      156  MET
errdih__638_> Missing atoms in a dihedral, residue index, residue type:        2      157  MET
errdih__638_> Missing atoms in a dihedral, residue index, residue type:        2      158  GLU
errdih__638_> Missing atoms in a dihedral, residue index, residue type:        2      159  GLY
errdih__638_> Missing atoms in a dihedral, residue index, residue type:        2      160  PRO
errdih__638_> Missing atoms in a dihedral, residue index, residue type:        2      161  VAL
errdih__638_> Missing atoms in a dihedral, residue index, residue type:        2      162  THR
errdih__638_> Missing atoms in a dihedral, residue index, residue type:        2      163  THR
errdih__638_> Missing atoms in a dihedral, residue index, residue type:        2      164  ARG
errdih__638_> Missing atoms in a dihedral, residue index, residue type:        2      165  VAL
errdih__638_> Missing atoms in a dihedral, residue index, residue type:        2      166  ALA
errdih__638_> Missing atoms in a dihedral, residue index, residue type:        2      167  THR
errdih__638_> Missing atoms in a dihedral, residue index, residue type:        2      168  ALA
errdih__638_> Missing atoms in a dihedral, residue index, residue type:        2      169  ALA
errdih__638_> Missing atoms in a dihedral, residue index, residue type:        2      170  LEU
errdih__638_> Missing atoms in a dihedral, residue index, residue type:        2      171  HIS
errdih__638_> Missing atoms in a dihedral, residue index, residue type:        2      172  ARG
errdih__638_> Missing atoms in a dihedral, residue index, residue type:        2      173  PHE
errdih__638_> Missing atoms in a dihedral, residue index, residue type:        2      174  LEU
errdih__638_> Missing atoms in a dihedral, residue index, residue type:        2      175  THR
errdih__638_> Missing atoms in a dihedral, residue index, residue type:        2      176  ASN
errdih__638_> Missing atoms in a dihedral, residue index, residue type:        2      177  ASP
errdih__638_> Missing atoms in a dihedral, residue index, residue type:        2      178  ALA
errdih__638_> Missing atoms in a dihedral, residue index, residue type:        2      179  SER
errdih__638_> Missing atoms in a dihedral, residue index, residue type:        2      180  GLU
errdih__638_> Missing atoms in a dihedral, residue index, residue type:        2      181  VAL
errdih__638_> Missing atoms in a dihedral, residue index, residue type:        2      182  SER
errdih__638_> Missing atoms in a dihedral, residue index, residue type:        2      183  GLY
errdih__638_> Missing atoms in a dihedral, residue index, residue type:        2      184  LEU
errdih__638_> Missing atoms in a dihedral, residue index, residue type:        2      185  LEU
errdih__638_> Missing atoms in a dihedral, residue index, residue type:        2      186  GLN
errdih__638_> Missing atoms in a dihedral, residue index, residue type:        2      187  PHE
errdih__638_> Missing atoms in a dihedral, residue index, residue type:        2      188  LEU
errdih__638_> Missing atoms in a dihedral, residue index, residue type:        2      189  LYS
errdih__638_> Missing atoms in a dihedral, residue index, residue type:        2      190  LEU
errdih__638_> Missing atoms in a dihedral, residue index, residue type:        2      191  ASN
errdih__638_> Missing atoms in a dihedral, residue index, residue type:        2      192  ASN
errdih__638_> Missing atoms in a dihedral, residue index, residue type:        2      193  VAL
errdih__638_> Missing atoms in a dihedral, residue index, residue type:        2      194  PRO
errdih__638_> Missing atoms in a dihedral, residue index, residue type:        2      195  LEU
errdih__638_> Missing atoms in a dihedral, residue index, residue type:        2      196  THR
errdih__638_> Missing atoms in a dihedral, residue index, residue type:        2      197  ARG
errdih__638_> Missing atoms in a dihedral, residue index, residue type:        2      198  GLU
errdih__638_> Missing atoms in a dihedral, residue index, residue type:        2      199  PHE
errdih__638_> Missing atoms in a dihedral, residue index, residue type:        2      200  HIS
errdih__638_> Missing atoms in a dihedral, residue index, residue type:        2      201  ASP
errdih__638_> Missing atoms in a dihedral, residue index, residue type:        2      202  GLN
errdih__638_> Missing atoms in a dihedral, residue index, residue type:        2      203  LEU
errdih__638_> Missing atoms in a dihedral, residue index, residue type:        2      204  GLU
errdih__638_> Missing atoms in a dihedral, residue index, residue type:        2      205  LYS
errdih__638_> Missing atoms in a dihedral, residue index, residue type:        2      206  ASN
errdih__638_> Missing atoms in a dihedral, residue index, residue type:        2      207  PHE
errdih__638_> Missing atoms in a dihedral, residue index, residue type:        2      208  VAL
errdih__638_> Missing atoms in a dihedral, residue index, residue type:        2      209  MET
errdih__638_> Missing atoms in a dihedral, residue index, residue type:        2      210  ARG
errdih__638_> Missing atoms in a dihedral, residue index, residue type:        2      211  MET
errdih__638_> Missing atoms in a dihedral, residue index, residue type:        2      212  LYS
errdih__638_> Missing atoms in a dihedral, residue index, residue type:        2      213  THR
errdih__638_> Missing atoms in a dihedral, residue index, residue type:        2      214  GLU
errdih__638_> Missing atoms in a dihedral, residue index, residue type:        2      215  ASP
errdih__638_> Missing atoms in a dihedral, residue index, residue type:        2      216  ALA
errdih__638_> Missing atoms in a dihedral, residue index, residue type:        2      217  GLU
errdih__638_> Missing atoms in a dihedral, residue index, residue type:        2      218  GLU
errdih__638_> Missing atoms in a dihedral, residue index, residue type:        2      219  VAL
errdih__638_> Missing atoms in a dihedral, residue index, residue type:        2      220  PHE
errdih__638_> Missing atoms in a dihedral, residue index, residue type:        2      221  LYS
errdih__638_> Missing atoms in a dihedral, residue index, residue type:        2      222  ASP
errdih__638_> Missing atoms in a dihedral, residue index, residue type:        2      223  MET
errdih__638_> Missing atoms in a dihedral, residue index, residue type:        2      224  ARG
errdih__638_> Missing atoms in a dihedral, residue index, residue type:        2      225  ASN
errdih__638_> Missing atoms in a dihedral, residue index, residue type:        2      226  ALA
errdih__638_> Missing atoms in a dihedral, residue index, residue type:        2      227  GLY
errdih__638_> Missing atoms in a dihedral, residue index, residue type:        2      228  VAL
errdih__638_> Missing atoms in a dihedral, residue index, residue type:        2      229  GLU
errdih__638_> Missing atoms in a dihedral, residue index, residue type:        2      230  PRO
errdih__638_> Missing atoms in a dihedral, residue index, residue type:        2      231  VAL
errdih__638_> Missing atoms in a dihedral, residue index, residue type:        2      232  SER
errdih__638_> Missing atoms in a dihedral, residue index, residue type:        2      233  THR
errdih__638_> Missing atoms in a dihedral, residue index, residue type:        2      234  HIS
errdih__638_> Missing atoms in a dihedral, residue index, residue type:        2      235  PRO
errdih__638_> Missing atoms in a dihedral, residue index, residue type:        2      236  TYR
errdih__638_> Missing atoms in a dihedral, residue index, residue type:        2      237  ASN
errdih__638_> Missing atoms in a dihedral, residue index, residue type:        2      238  PHE
errdih__638_> Missing atoms in a dihedral, residue index, residue type:        2      239  ILE
errdih__638_> Missing atoms in a dihedral, residue index, residue type:        2      240  PHE
errdih__638_> Missing atoms in a dihedral, residue index, residue type:        2      241  MET
errdih__638_> Missing atoms in a dihedral, residue index, residue type:        2      242  LYS
errdih__638_> Missing atoms in a dihedral, residue index, residue type:        2      243  THR
errdih__638_> Missing atoms in a dihedral, residue index, residue type:        2      244  PRO
errdih__638_> Missing atoms in a dihedral, residue index, residue type:        2      245  PRO
errdih__638_> Missing atoms in a dihedral, residue index, residue type:        2      246  PHE
errdih__638_> Missing atoms in a dihedral, residue index, residue type:        2      247  LYS
errdih__638_> Missing atoms in a dihedral, residue index, residue type:        2      248  TYR
errdih__638_> Missing atoms in a dihedral, residue index, residue type:        2      249  MET
errdih__638_> Missing atoms in a dihedral, residue index, residue type:        2      250  ASP
errdih__638_> Missing atoms in a dihedral, residue index, residue type:        2      251  LEU
errdih__638_> Missing atoms in a dihedral, residue index, residue type:        2      252  LEU
errdih__638_> Missing atoms in a dihedral, residue index, residue type:        2      253  ASP
errdih__638_> Missing atoms in a dihedral, residue index, residue type:        2      254  TYR
errdih__638_> Missing atoms in a dihedral, residue index, residue type:        2      255  TYR
errdih__638_> Missing atoms in a dihedral, residue index, residue type:        2      256  GLU
errdih__638_> Missing atoms in a dihedral, residue index, residue type:        2      257  ASP
errdih__638_> Missing atoms in a dihedral, residue index, residue type:        2      258  MET
errdih__638_> Missing atoms in a dihedral, residue index, residue type:        2      259  LEU
errdih__638_> Missing atoms in a dihedral, residue index, residue type:        2      260  ASP
errdih__638_> Missing atoms in a dihedral, residue index, residue type:        2      261  ARG
errdih__638_> Missing atoms in a dihedral, residue index, residue type:        2      262  GLY
errdih__638_> Missing atoms in a dihedral, residue index, residue type:        2      263  ILE
errdih__638_> Missing atoms in a dihedral, residue index, residue type:        2      264  VAL
errdih__638_> Missing atoms in a dihedral, residue index, residue type:        2      265  PRO
errdih__638_> Missing atoms in a dihedral, residue index, residue type:        2      266  MET
errdih__638_> Missing atoms in a dihedral, residue index, residue type:        2      267  ASN
errdih__638_> Missing atoms in a dihedral, residue index, residue type:        2      268  SER
errdih__638_> Missing atoms in a dihedral, residue index, residue type:        2      269  THR
errdih__638_> Missing atoms in a dihedral, residue index, residue type:        2      270  PHE
errdih__638_> Missing atoms in a dihedral, residue index, residue type:        2      271  ARG
errdih__638_> Missing atoms in a dihedral, residue index, residue type:        2      272  ILE
errdih__638_> Missing atoms in a dihedral, residue index, residue type:        2      273  LEU
errdih__638_> Missing atoms in a dihedral, residue index, residue type:        2      274  SER
errdih__638_> Missing atoms in a dihedral, residue index, residue type:        2      275  ARG
errdih__638_> Missing atoms in a dihedral, residue index, residue type:        2      276  GLN
errdih__638_> Missing atoms in a dihedral, residue index, residue type:        2      277  THR
errdih__638_> Missing atoms in a dihedral, residue index, residue type:        2      278  GLN
errdih__638_> Missing atoms in a dihedral, residue index, residue type:        2      279  ASN
errdih__638_> Missing atoms in a dihedral, residue index, residue type:        2      280  GLY
errdih__638_> Missing atoms in a dihedral, residue index, residue type:        2      281  GLY
errdih__638_> Missing atoms in a dihedral, residue index, residue type:        2      282  LEU
errdih__638_> Missing atoms in a dihedral, residue index, residue type:        2      283  VAL
errdih__638_> Missing atoms in a dihedral, residue index, residue type:        2      284  ASN
errdih__638_> Missing atoms in a dihedral, residue index, residue type:        2      285  GLN
errdih__638_> Missing atoms in a dihedral, residue index, residue type:        2      286  HIS
errdih__638_> Missing atoms in a dihedral, residue index, residue type:        2      287  PHE
errdih__638_> Missing atoms in a dihedral, residue index, residue type:        2      288  SER
errdih__638_> Missing atoms in a dihedral, residue index, residue type:        2      289  ALA
errdih__638_> Missing atoms in a dihedral, residue index, residue type:        2      290  LEU
errdih__638_> Missing atoms in a dihedral, residue index, residue type:        2      291  ALA
errdih__638_> Missing atoms in a dihedral, residue index, residue type:        2      292  ARG
errdih__638_> Missing atoms in a dihedral, residue index, residue type:        2      293  GLY
errdih__638_> Missing atoms in a dihedral, residue index, residue type:        2      294  THR
errdih__638_> Missing atoms in a dihedral, residue index, residue type:        2      295  THR
errdih__638_> Missing atoms in a dihedral, residue index, residue type:        2      296  THR
errdih__638_> Missing atoms in a dihedral, residue index, residue type:        2      297  GLY
errdih__638_> Missing atoms in a dihedral, residue index, residue type:        2      298  SER
errdih__638_> Missing atoms in a dihedral, residue index, residue type:        2      299  ASP
errdih__638_> Missing atoms in a dihedral, residue index, residue type:        2      300  ARG
errdih__638_> Missing atoms in a dihedral, residue index, residue type:        2      301  ARG
errdih__638_> Missing atoms in a dihedral, residue index, residue type:        2      302  HIS
errdih__638_> Missing atoms in a dihedral, residue index, residue type:        2      303  GLU
errdih__638_> Missing atoms in a dihedral, residue index, residue type:        2      304  THR
errdih__638_> Missing atoms in a dihedral, residue index, residue type:        2      305  GLU
errdih__638_> Missing atoms in a dihedral, residue index, residue type:        2      306  GLY
errdih__638_> Missing atoms in a dihedral, residue index, residue type:        2      307  HIS
errdih__638_> Missing atoms in a dihedral, residue index, residue type:        2      308  GLY
errdih__638_> Missing atoms in a dihedral, residue index, residue type:        2      309  GLY
errdih__638_> Missing atoms in a dihedral, residue index, residue type:        2      310  THR
errdih__638_> Missing atoms in a dihedral, residue index, residue type:        2      311  GLN
errdih__638_> Missing atoms in a dihedral, residue index, residue type:        2      312  ALA
errdih__638_> Missing atoms in a dihedral, residue index, residue type:        2      313  PHE
errdih__638_> Missing atoms in a dihedral, residue index, residue type:        2      314  PHE
errdih__638_> Missing atoms in a dihedral, residue index, residue type:        2      315  ALA
errdih__638_> Missing atoms in a dihedral, residue index, residue type:        2      316  THR
errdih__638_> Missing atoms in a dihedral, residue index, residue type:        2      317  ARG
errdih__638_> Missing atoms in a dihedral, residue index, residue type:        2      318  LEU
errdih__638_> Missing atoms in a dihedral, residue index, residue type:        2      319  GLU
errdih__638_> Missing atoms in a dihedral, residue index, residue type:        2      320  GLU
errdih__638_> Missing atoms in a dihedral, residue index, residue type:        2      321  LEU
errdih__638_> Missing atoms in a dihedral, residue index, residue type:        2      322  ALA
errdih__638_> Missing atoms in a dihedral, residue index, residue type:        2      323  ARG
errdih__638_> Missing atoms in a dihedral, residue index, residue type:        2      324  LEU
errdih__638_> Missing atoms in a dihedral, residue index, residue type:        2      325  LYS
errdih__638_> Missing atoms in a dihedral, residue index, residue type:        2      326  SER
errdih__638_> Missing atoms in a dihedral, residue index, residue type:        2      327  SER
errdih__638_> Missing atoms in a dihedral, residue index, residue type:        2      328  THR
errdih__638_> Missing atoms in a dihedral, residue index, residue type:        2      329  THR
errdih__638_> Missing atoms in a dihedral, residue index, residue type:        2      330  LEU
errdih__638_> Missing atoms in a dihedral, residue index, residue type:        2      331  ASP
errdih__638_> Missing atoms in a dihedral, residue index, residue type:        2      332  ASP
errdih__638_> Missing atoms in a dihedral, residue index, residue type:        2      333  ALA
errdih__638_> Missing atoms in a dihedral, residue index, residue type:        2      334  LEU
errdih__638_> Missing atoms in a dihedral, residue index, residue type:        2      335  ARG
errdih__638_> Missing atoms in a dihedral, residue index, residue type:        2      336  VAL
errdih__638_> Missing atoms in a dihedral, residue index, residue type:        2      337  LEU
errdih__638_> Missing atoms in a dihedral, residue index, residue type:        2      338  ARG
errdih__638_> Missing atoms in a dihedral, residue index, residue type:        2      339  ARG
errdih__638_> Missing atoms in a dihedral, residue index, residue type:        2      340  MET
errdih__638_> Missing atoms in a dihedral, residue index, residue type:        2      341  ASP
errdih__638_> Missing atoms in a dihedral, residue index, residue type:        2      342  VAL
errdih__638_> Missing atoms in a dihedral, residue index, residue type:        2      343  GLU
errdih__638_> Missing atoms in a dihedral, residue index, residue type:        2      344  GLY
errdih__638_> Missing atoms in a dihedral, residue index, residue type:        2      345  THR
errdih__638_> Missing atoms in a dihedral, residue index, residue type:        2      346  PRO
errdih__638_> Missing atoms in a dihedral, residue index, residue type:        2      347  LEU
errdih__638_> Missing atoms in a dihedral, residue index, residue type:        2      348  ILE
errdih__638_> Missing atoms in a dihedral, residue index, residue type:        2      349  SER
errdih__638_> Missing atoms in a dihedral, residue index, residue type:        2      350  GLY
errdih__638_> Missing atoms in a dihedral, residue index, residue type:        2      351  SER
errdih__638_> Missing atoms in a dihedral, residue index, residue type:        2      352  VAL
errdih__638_> Missing atoms in a dihedral, residue index, residue type:        2      353  VAL
errdih__638_> Missing atoms in a dihedral, residue index, residue type:        2      354  LEU
errdih__638_> Missing atoms in a dihedral, residue index, residue type:        2      355  ASN
errdih__638_> Missing atoms in a dihedral, residue index, residue type:        2      356  VAL
errdih__638_> Missing atoms in a dihedral, residue index, residue type:        2      357  LEU
errdih__638_> Missing atoms in a dihedral, residue index, residue type:        2      358  LEU
errdih__638_> Missing atoms in a dihedral, residue index, residue type:        2      359  SER
errdih__638_> Missing atoms in a dihedral, residue index, residue type:        2      360  VAL
errdih__638_> Missing atoms in a dihedral, residue index, residue type:        2      361  PHE
errdih__638_> Missing atoms in a dihedral, residue index, residue type:        2      362  CYS
errdih__638_> Missing atoms in a dihedral, residue index, residue type:        2      363  ARG
errdih__638_> Missing atoms in a dihedral, residue index, residue type:        2      364  ALA
errdih__638_> Missing atoms in a dihedral, residue index, residue type:        2      365  GLY
errdih__638_> Missing atoms in a dihedral, residue index, residue type:        2      366  HIS
errdih__638_> Missing atoms in a dihedral, residue index, residue type:        2      367  ILE
errdih__638_> Missing atoms in a dihedral, residue index, residue type:        2      368  GLU
errdih__638_> Missing atoms in a dihedral, residue index, residue type:        2      369  ASP
errdih__638_> Missing atoms in a dihedral, residue index, residue type:        2      370  THR
errdih__638_> Missing atoms in a dihedral, residue index, residue type:        2      371  GLU
errdih__638_> Missing atoms in a dihedral, residue index, residue type:        2      372  ARG
errdih__638_> Missing atoms in a dihedral, residue index, residue type:        2      373  VAL
errdih__638_> Missing atoms in a dihedral, residue index, residue type:        2      374  LEU
errdih__638_> Missing atoms in a dihedral, residue index, residue type:        2      375  GLN
errdih__638_> Missing atoms in a dihedral, residue index, residue type:        2      376  LEU
errdih__638_> Missing atoms in a dihedral, residue index, residue type:        2      377  ALA
errdih__638_> Missing atoms in a dihedral, residue index, residue type:        2      378  LYS
errdih__638_> Missing atoms in a dihedral, residue index, residue type:        2      379  GLU
errdih__638_> Missing atoms in a dihedral, residue index, residue type:        2      380  ARG
errdih__638_> Missing atoms in a dihedral, residue index, residue type:        2      381  GLY
errdih__638_> Missing atoms in a dihedral, residue index, residue type:        2      382  CYS
errdih__638_> Missing atoms in a dihedral, residue index, residue type:        2      383  THR
errdih__638_> Missing atoms in a dihedral, residue index, residue type:        2      384  PRO
errdih__638_> Missing atoms in a dihedral, residue index, residue type:        2      385  ASN
errdih__638_> Missing atoms in a dihedral, residue index, residue type:        2      386  GLY
errdih__638_> Missing atoms in a dihedral, residue index, residue type:        2      387  ALA
errdih__638_> Missing atoms in a dihedral, residue index, residue type:        2      388  THR
errdih__638_> Missing atoms in a dihedral, residue index, residue type:        2      389  LEU
errdih__638_> Missing atoms in a dihedral, residue index, residue type:        2      390  SER
errdih__638_> Missing atoms in a dihedral, residue index, residue type:        2      391  ARG
errdih__638_> Missing atoms in a dihedral, residue index, residue type:        2      392  VAL
errdih__638_> Missing atoms in a dihedral, residue index, residue type:        2      393  LEU
errdih__638_> Missing atoms in a dihedral, residue index, residue type:        2      394  LYS
errdih__638_> Missing atoms in a dihedral, residue index, residue type:        2      395  LYS
errdih__638_> Missing atoms in a dihedral, residue index, residue type:        2      396  SER
errdih__638_> Missing atoms in a dihedral, residue index, residue type:        2      397  ASN
errdih__638_> Missing atoms in a dihedral, residue index, residue type:        2      398  ALA
errdih__638_> Missing atoms in a dihedral, residue index, residue type:        2      399  ASP
errdih__638_> Missing atoms in a dihedral, residue index, residue type:        2      400  ARG
errdih__638_> Missing atoms in a dihedral, residue index, residue type:        2      401  PHE
errdih__638_> Missing atoms in a dihedral, residue index, residue type:        2      402  LEU
errdih__638_> Missing atoms in a dihedral, residue index, residue type:        2      403  GLN
errdih__638_> Missing atoms in a dihedral, residue index, residue type:        2      404  ALA
errdih__638_> Missing atoms in a dihedral, residue index, residue type:        2      405  GLU
errdih__638_> Missing atoms in a dihedral, residue index, residue type:        2      406  LEU
errdih__638_> Missing atoms in a dihedral, residue index, residue type:        2      407  ILE
errdih__638_> Missing atoms in a dihedral, residue index, residue type:        2      408  LEU
errdih__638_> Missing atoms in a dihedral, residue index, residue type:        2      409  PRO
errdih__638_> Missing atoms in a dihedral, residue index, residue type:        2      410  ASP
errdih__638_> Missing atoms in a dihedral, residue index, residue type:        2      411  ALA
errdih__638_> Missing atoms in a dihedral, residue index, residue type:        2      412  LEU
errdih__638_> Missing atoms in a dihedral, residue index, residue type:        2      413  GLU
errdih__638_> Missing atoms in a dihedral, residue index, residue type:        2      414  ALA
errdih__638_> Missing atoms in a dihedral, residue index, residue type:        2      415  GLY
errdih__638_> Missing atoms in a dihedral, residue index, residue type:        2      416  ASP
errdih__638_> Missing atoms in a dihedral, residue index, residue type:        2      417  VAL
errdih__638_> Missing atoms in a dihedral, residue index, residue type:        2      418  ARG
errdih__638_> Missing atoms in a dihedral, residue index, residue type:        2      419  LEU
errdih__638_> Missing atoms in a dihedral, residue index, residue type:        2      420  SER
errdih__638_> Missing atoms in a dihedral, residue index, residue type:        2      421  ASP
errdih__638_> Missing atoms in a dihedral, residue index, residue type:        2      422  ILE
errdih__638_> Missing atoms in a dihedral, residue index, residue type:        2      423  THR
errdih__638_> Missing atoms in a dihedral, residue index, residue type:        2      424  ASP
errdih__638_> Missing atoms in a dihedral, residue index, residue type:        2      425  VAL
errdih__638_> Missing atoms in a dihedral, residue index, residue type:        2      426  MET
errdih__638_> Missing atoms in a dihedral, residue index, residue type:        2      427  CYS
errdih__638_> Missing atoms in a dihedral, residue index, residue type:        2      428  HIS
errdih__638_> Missing atoms in a dihedral, residue index, residue type:        2      429  PHE
errdih__638_> Missing atoms in a dihedral, residue index, residue type:        2      430  PHE
errdih__638_> Missing atoms in a dihedral, residue index, residue type:        2      431  ASN
errdih__638_> Missing atoms in a dihedral, residue index, residue type:        2      432  ASN
errdih__638_> Missing atoms in a dihedral, residue index, residue type:        2      433  GLY
errdih__638_> Missing atoms in a dihedral, residue index, residue type:        2      434  MET
errdih__638_> Missing atoms in a dihedral, residue index, residue type:        2      435  ARG
errdih__638_> Missing atoms in a dihedral, residue index, residue type:        2      436  SER
errdih__638_> Missing atoms in a dihedral, residue index, residue type:        2      437  GLN
errdih__638_> Missing atoms in a dihedral, residue index, residue type:        2      438  VAL
errdih__638_> Missing atoms in a dihedral, residue index, residue type:        2      439  VAL
errdih__638_> Missing atoms in a dihedral, residue index, residue type:        2      440  ARG
errdih__638_> Missing atoms in a dihedral, residue index, residue type:        2      441  ILE
errdih__638_> Missing atoms in a dihedral, residue index, residue type:        2      442  LEU
errdih__638_> Missing atoms in a dihedral, residue index, residue type:        2      443  ARG
errdih__638_> Missing atoms in a dihedral, residue index, residue type:        2      444  ALA
errdih__638_> Missing atoms in a dihedral, residue index, residue type:        2      445  TYR
errdih__638_> Missing atoms in a dihedral, residue index, residue type:        2      446  VAL
errdih__638_> Missing atoms in a dihedral, residue index, residue type:        2      447  VAL
errdih__638_> Missing atoms in a dihedral, residue index, residue type:        2      448  ARG
errdih__638_> Missing atoms in a dihedral, residue index, residue type:        2      449  CYS
errdih__638_> Missing atoms in a dihedral, residue index, residue type:        2      450  TYR
errdih__638_> Missing atoms in a dihedral, residue index, residue type:        2      451  ARG
errdih__638_> Missing atoms in a dihedral, residue index, residue type:        2      452  ASN
errdih__638_> Missing atoms in a dihedral, residue index, residue type:        2      453  PRO
errdih__638_> Missing atoms in a dihedral, residue index, residue type:        2      454  THR
errdih__638_> Missing atoms in a dihedral, residue index, residue type:        2      455  GLU
errdih__638_> Missing atoms in a dihedral, residue index, residue type:        2      456  SER
errdih__638_> Missing atoms in a dihedral, residue index, residue type:        2      457  ILE
errdih__638_> Missing atoms in a dihedral, residue index, residue type:        2      458  PRO
errdih__638_> Missing atoms in a dihedral, residue index, residue type:        2      459  HIS
errdih__638_> Missing atoms in a dihedral, residue index, residue type:        2      460  THR
errdih__638_> Missing atoms in a dihedral, residue index, residue type:        2      461  VAL
errdih__638_> Missing atoms in a dihedral, residue index, residue type:        2      462  ALA
errdih__638_> Missing atoms in a dihedral, residue index, residue type:        2      463  LEU
errdih__638_> Missing atoms in a dihedral, residue index, residue type:        2      464  TRP
errdih__638_> Missing atoms in a dihedral, residue index, residue type:        2      465  ALA
errdih__638_> Missing atoms in a dihedral, residue index, residue type:        2      466  LEU
errdih__638_> Missing atoms in a dihedral, residue index, residue type:        2      467  ARG
errdih__638_> Missing atoms in a dihedral, residue index, residue type:        2      468  LEU
errdih__638_> Missing atoms in a dihedral, residue index, residue type:        2      469  GLY
errdih__638_> Missing atoms in a dihedral, residue index, residue type:        2      470  PRO
errdih__638_> Missing atoms in a dihedral, residue index, residue type:        2      471  PHE
errdih__638_> Missing atoms in a dihedral, residue index, residue type:        2      472  ASP
errdih__638_> Missing atoms in a dihedral, residue index, residue type:        2      473  TRP
errdih__638_> Missing atoms in a dihedral, residue index, residue type:        2      474  ALA
errdih__638_> Missing atoms in a dihedral, residue index, residue type:        2      475  LEU
errdih__638_> Missing atoms in a dihedral, residue index, residue type:        2      476  GLY
errdih__638_> Missing atoms in a dihedral, residue index, residue type:        2      477  PHE
errdih__638_> Missing atoms in a dihedral, residue index, residue type:        2      478  LEU
errdih__638_> Missing atoms in a dihedral, residue index, residue type:        2      479  ALA
errdih__638_> Missing atoms in a dihedral, residue index, residue type:        2      480  ILE
errdih__638_> Missing atoms in a dihedral, residue index, residue type:        2      481  LEU
errdih__638_> Missing atoms in a dihedral, residue index, residue type:        2      482  LEU
errdih__638_> Missing atoms in a dihedral, residue index, residue type:        2      483  ALA
errdih__638_> Missing atoms in a dihedral, residue index, residue type:        2      484  SER
errdih__638_> Missing atoms in a dihedral, residue index, residue type:        2      485  ASN
errdih__638_> Missing atoms in a dihedral, residue index, residue type:        2      486  ASP
errdih__638_> Missing atoms in a dihedral, residue index, residue type:        2      487  GLU
errdih__638_> Missing atoms in a dihedral, residue index, residue type:        2      488  PRO
errdih__638_> Missing atoms in a dihedral, residue index, residue type:        2      489  LEU
errdih__638_> Missing atoms in a dihedral, residue index, residue type:        2      490  SER
errdih__638_> Missing atoms in a dihedral, residue index, residue type:        2      491  ASP
errdih__638_> Missing atoms in a dihedral, residue index, residue type:        2      492  ARG
errdih__638_> Missing atoms in a dihedral, residue index, residue type:        2      493  ILE
errdih__638_> Missing atoms in a dihedral, residue index, residue type:        2      494  GLN
errdih__638_> Missing atoms in a dihedral, residue index, residue type:        2      495  ARG
errdih__638_> Missing atoms in a dihedral, residue index, residue type:        2      496  ARG
errdih__638_> Missing atoms in a dihedral, residue index, residue type:        2      497  MET
errdih__638_> Missing atoms in a dihedral, residue index, residue type:        2      498  HIS
errdih__638_> Missing atoms in a dihedral, residue index, residue type:        2      499  GLU
errdih__638_> Missing atoms in a dihedral, residue index, residue type:        2      500  VAL
errdih__638_> Missing atoms in a dihedral, residue index, residue type:        2      501  VAL
errdih__638_> Missing atoms in a dihedral, residue index, residue type:        2      502  LYS
errdih__638_> Missing atoms in a dihedral, residue index, residue type:        2      503  GLU
errdih__638_> Missing atoms in a dihedral, residue index, residue type:        2      504  ASN
errdih__638_> Missing atoms in a dihedral, residue index, residue type:        2      505  ARG
errdih__638_> Missing atoms in a dihedral, residue index, residue type:        2      506  SER
errdih__638_> Missing atoms in a dihedral, residue index, residue type:        2      507  ARG
errdih__638_> Missing atoms in a dihedral, residue index, residue type:        2      508  GLU
errdih__638_> Missing atoms in a dihedral, residue index, residue type:        2      509  ILE
errdih__638_> Missing atoms in a dihedral, residue index, residue type:        2      510  LEU
errdih__638_> Missing atoms in a dihedral, residue index, residue type:        2      511  LYS
errdih__638_> Missing atoms in a dihedral, residue index, residue type:        2      512  VAL
errdih__638_> Missing atoms in a dihedral, residue index, residue type:        2      513  LEU
errdih__638_> Missing atoms in a dihedral, residue index, residue type:        2      514  GLU
errdih__638_> Missing atoms in a dihedral, residue index, residue type:        2      515  GLY
errdih__638_> Missing atoms in a dihedral, residue index, residue type:        2      516  HIS
errdih__638_> Missing atoms in a dihedral, residue index, residue type:        2      517  LYS
errdih__638_> Missing atoms in a dihedral, residue index, residue type:        2      518  TRP
errdih__638_> Missing atoms in a dihedral, residue index, residue type:        2      519  ASP
errdih__638_> Missing atoms in a dihedral, residue index, residue type:        2      520  ARG
errdih__638_> Missing atoms in a dihedral, residue index, residue type:        2      521  ARG
errdih__638_> Missing atoms in a dihedral, residue index, residue type:        2      522  SER
errdih__638_> Missing atoms in a dihedral, residue index, residue type:        2      523  ILE
errdih__638_> Missing atoms in a dihedral, residue index, residue type:        2      524  LEU
errdih__638_> Missing atoms in a dihedral, residue index, residue type:        2      525  LEU
errdih__638_> Missing atoms in a dihedral, residue index, residue type:        2      526  ALA
errdih__638_> Missing atoms in a dihedral, residue index, residue type:        2      527  PRO
errdih__638_> Missing atoms in a dihedral, residue index, residue type:        2      528  GLN
errdih__638_> Missing atoms in a dihedral, residue index, residue type:        2      529  LEU
errdih__638_> Missing atoms in a dihedral, residue index, residue type:        2      530  GLN
errdih__638_> Missing atoms in a dihedral, residue index, residue type:        2      531  GLU
errdih__638_> Missing atoms in a dihedral, residue index, residue type:        2      532  PRO
errdih__638_> Missing atoms in a dihedral, residue index, residue type:        2      533  THR
errdih__638_> Missing atoms in a dihedral, residue index, residue type:        2      534  ASN
errdih__638_> Missing atoms in a dihedral, residue index, residue type:        2      535  SER
errdih__638_> Missing atoms in a dihedral, residue index, residue type:        2      536  SER
errdih__638_> Missing atoms in a dihedral, residue index, residue type:        2      537  ASP
errdih__638_> Missing atoms in a dihedral, residue index, residue type:        2      538  GLY
errdih__638_> Missing atoms in a dihedral, residue index, residue type:        2      539  ALA
errdih__638_> Missing atoms in a dihedral, residue index, residue type:        2      540  GLY
errdih__638_> Missing atoms in a dihedral, residue index, residue type:        2      541  GLU
errdih__638_> Missing atoms in a dihedral, residue index, residue type:        2      542  VAL
errdih__638_> Missing atoms in a dihedral, residue index, residue type:        2      543  ASN
errdih__638_> Missing atoms in a dihedral, residue index, residue type:        2      544  GLY
errdih__638_> Missing atoms in a dihedral, residue index, residue type:        2      545  ARG
errdih__638_> Missing atoms in a dihedral, residue index, residue type:        2      546  SER
errdih__638_> Missing atoms in a dihedral, residue index, residue type:        2      547  SER
errdih__638_> Missing atoms in a dihedral, residue index, residue type:        2      548  GLU
errdih__638_> Missing atoms in a dihedral, residue index, residue type:        2      549  GLY
errdih__638_> Missing atoms in a dihedral, residue index, residue type:        2      550  GLY
errdih__638_> Missing atoms in a dihedral, residue index, residue type:        2      551  ASN
errdih__638_> Missing atoms in a dihedral, residue index, residue type:        2      552  SER
errdih__638_> Missing atoms in a dihedral, residue index, residue type:        2      553  GLY
errdih__638_> Missing atoms in a dihedral, residue index, residue type:        2      554  GLY
errdih__638_> Missing atoms in a dihedral, residue index, residue type:        2      555  GLY
errdih__638_> Missing atoms in a dihedral, residue index, residue type:        2      556  HIS
errdih__638_> Missing atoms in a dihedral, residue index, residue type:        2      557  HIS
errdih__638_> Missing atoms in a dihedral, residue index, residue type:        2      558  ARG
errdih__638_> Missing atoms in a dihedral, residue index, residue type:        2      559  ARG
errdih__638_> Missing atoms in a dihedral, residue index, residue type:        2      560  ASP
errdih__638_> Missing atoms in a dihedral, residue index, residue type:        2      561  MET
errdih__638_> Missing atoms in a dihedral, residue index, residue type:        2      562  GLY
errdih__638_> Missing atoms in a dihedral, residue index, residue type:        2      563  PRO
errdih__638_> Missing atoms in a dihedral, residue index, residue type:        2      564  SER
errdih__638_> Missing atoms in a dihedral, residue index, residue type:        2      565  TRP
errdih__638_> Missing atoms in a dihedral, residue index, residue type:        2      566  MET
errdih__638_> Missing atoms in a dihedral, residue index, residue type:        2      567  SER
errdih__638_> Missing atoms in a dihedral, residue index, residue type:        2      568  ALA
errdih__638_> Missing atoms in a dihedral, residue index, residue type:        2      569  MET
errdih__638_> Missing atoms in a dihedral, residue index, residue type:        2      570  HIS
errdih__638_> Missing atoms in a dihedral, residue index, residue type:        2      571  LEU
errdih__638_> Missing atoms in a dihedral, residue index, residue type:        2      572  VAL
errdih__638_> Missing atoms in a dihedral, residue index, residue type:        2      573  LEU
errdih__638_> Missing atoms in a dihedral, residue index, residue type:        2      574  LYS
errdih__638_> Missing atoms in a dihedral, residue index, residue type:        2      575  GLU
errdih__638_> Missing atoms in a dihedral, residue index, residue type:        2      576  MET
errdih__638_> Missing atoms in a dihedral, residue index, residue type:        2      577  GLY
errdih__638_> Missing atoms in a dihedral, residue index, residue type:        2      578  VAL
errdih__638_> Missing atoms in a dihedral, residue index, residue type:        2      579  GLU
errdih__638_> Missing atoms in a dihedral, residue index, residue type:        2      580  LYS
errdih__638_> Missing atoms in a dihedral, residue index, residue type:        2      581  GLU
errdih__638_> Missing atoms in a dihedral, residue index, residue type:        2      582  VAL
errdih__638_> Missing atoms in a dihedral, residue index, residue type:        2      583  LEU
errdih__638_> Missing atoms in a dihedral, residue index, residue type:        2      584  MET
errdih__638_> Missing atoms in a dihedral, residue index, residue type:        2      585  GLY
errdih__638_> Missing atoms in a dihedral, residue index, residue type:        2      586  TYR
errdih__638_> Missing atoms in a dihedral, residue index, residue type:        2      587  LYS
errdih__638_> Missing atoms in a dihedral, residue index, residue type:        2      588  ALA
errdih__638_> Missing atoms in a dihedral, residue index, residue type:        2      589  LYS
errdih__638_> Missing atoms in a dihedral, residue index, residue type:        2      590  LEU
errdih__638_> Missing atoms in a dihedral, residue index, residue type:        2      591  SER
errdih__638_> Missing atoms in a dihedral, residue index, residue type:        2      592  ALA
errdih__638_> Missing atoms in a dihedral, residue index, residue type:        2      593  LEU
errdih__638_> Missing atoms in a dihedral, residue index, residue type:        2      594  ILE
errdih__638_> Missing atoms in a dihedral, residue index, residue type:        2      595  ASN
errdih__638_> Missing atoms in a dihedral, residue index, residue type:        2      596  ASP
errdih__638_> Missing atoms in a dihedral, residue index, residue type:        2      597  ALA
errdih__638_> Missing atoms in a dihedral, residue index, residue type:        2      598  LYS
errdih__638_> Missing atoms in a dihedral, residue index, residue type:        2      599  LYS
errdih__638_> Missing atoms in a dihedral, residue index, residue type:        2      600  LYS
errdih__638_> Missing atoms in a dihedral, residue index, residue type:        2      601  ARG
errdih__638_> Missing atoms in a dihedral, residue index, residue type:        2      602  ASP
errdih__638_> Missing atoms in a dihedral, residue index, residue type:        2      603  ASN
errdih__638_> Missing atoms in a dihedral, residue index, residue type:        3        1  MET
errdih__638_> Missing atoms in a dihedral, residue index, residue type:        3        2  GLY
errdih__638_> Missing atoms in a dihedral, residue index, residue type:        3        3  ALA
errdih__638_> Missing atoms in a dihedral, residue index, residue type:        3        4  GLU
errdih__638_> Missing atoms in a dihedral, residue index, residue type:        3        5  LYS
errdih__638_> Missing atoms in a dihedral, residue index, residue type:        3        6  LYS
errdih__638_> Missing atoms in a dihedral, residue index, residue type:        3        7  ILE
errdih__638_> Missing atoms in a dihedral, residue index, residue type:        3        8  ASN
errdih__638_> Missing atoms in a dihedral, residue index, residue type:        3        9  ARG
errdih__638_> Missing atoms in a dihedral, residue index, residue type:        3       10  PRO
errdih__638_> Missing atoms in a dihedral, residue index, residue type:        3       11  THR
errdih__638_> Missing atoms in a dihedral, residue index, residue type:        3       12  ASN
errdih__638_> Missing atoms in a dihedral, residue index, residue type:        3       13  SER
errdih__638_> Missing atoms in a dihedral, residue index, residue type:        3       14  GLY
errdih__638_> Missing atoms in a dihedral, residue index, residue type:        3       15  GLU
errdih__638_> Missing atoms in a dihedral, residue index, residue type:        3       16  VAL
errdih__638_> Missing atoms in a dihedral, residue index, residue type:        3       17  ALA
errdih__638_> Missing atoms in a dihedral, residue index, residue type:        3       18  GLU
errdih__638_> Missing atoms in a dihedral, residue index, residue type:        3       19  ASN
errdih__638_> Missing atoms in a dihedral, residue index, residue type:        3       20  VAL
errdih__638_> Missing atoms in a dihedral, residue index, residue type:        3       21  GLY
errdih__638_> Missing atoms in a dihedral, residue index, residue type:        3       22  ALA
errdih__638_> Missing atoms in a dihedral, residue index, residue type:        3       23  PHE
errdih__638_> Missing atoms in a dihedral, residue index, residue type:        3       24  THR
errdih__638_> Missing atoms in a dihedral, residue index, residue type:        3       25  GLU
errdih__638_> Missing atoms in a dihedral, residue index, residue type:        3       26  VAL
errdih__638_> Missing atoms in a dihedral, residue index, residue type:        3       27  MET
errdih__638_> Missing atoms in a dihedral, residue index, residue type:        3       28  VAL
errdih__638_> Missing atoms in a dihedral, residue index, residue type:        3       29  PRO
errdih__638_> Missing atoms in a dihedral, residue index, residue type:        3       30  VAL
errdih__638_> Missing atoms in a dihedral, residue index, residue type:        3       31  TRP
errdih__638_> Missing atoms in a dihedral, residue index, residue type:        3       32  SER
errdih__638_> Missing atoms in a dihedral, residue index, residue type:        3       33  ARG
errdih__638_> Missing atoms in a dihedral, residue index, residue type:        3       34  LEU
errdih__638_> Missing atoms in a dihedral, residue index, residue type:        3       35  CYS
errdih__638_> Missing atoms in a dihedral, residue index, residue type:        3       36  ASP
errdih__638_> Missing atoms in a dihedral, residue index, residue type:        3       37  LYS
errdih__638_> Missing atoms in a dihedral, residue index, residue type:        3       38  VAL
errdih__638_> Missing atoms in a dihedral, residue index, residue type:        3       39  ILE
errdih__638_> Missing atoms in a dihedral, residue index, residue type:        3       40  ALA
errdih__638_> Missing atoms in a dihedral, residue index, residue type:        3       41  ALA
errdih__638_> Missing atoms in a dihedral, residue index, residue type:        3       42  TYR
errdih__638_> Missing atoms in a dihedral, residue index, residue type:        3       43  LYS
errdih__638_> Missing atoms in a dihedral, residue index, residue type:        3       44  ALA
errdih__638_> Missing atoms in a dihedral, residue index, residue type:        3       45  GLY
errdih__638_> Missing atoms in a dihedral, residue index, residue type:        3       46  GLU
errdih__638_> Missing atoms in a dihedral, residue index, residue type:        3       47  ASP
errdih__638_> Missing atoms in a dihedral, residue index, residue type:        3       48  ILE
errdih__638_> Missing atoms in a dihedral, residue index, residue type:        3       49  VAL
errdih__638_> Missing atoms in a dihedral, residue index, residue type:        3       50  VAL
errdih__638_> Missing atoms in a dihedral, residue index, residue type:        3       51  LEU
errdih__638_> Missing atoms in a dihedral, residue index, residue type:        3       52  GLN
errdih__638_> Missing atoms in a dihedral, residue index, residue type:        3       53  HIS
errdih__638_> Missing atoms in a dihedral, residue index, residue type:        3       54  PHE
errdih__638_> Missing atoms in a dihedral, residue index, residue type:        3       55  GLU
errdih__638_> Missing atoms in a dihedral, residue index, residue type:        3       56  GLU
errdih__638_> Missing atoms in a dihedral, residue index, residue type:        3       57  LEU
errdih__638_> Missing atoms in a dihedral, residue index, residue type:        3       58  ARG
errdih__638_> Missing atoms in a dihedral, residue index, residue type:        3       59  ALA
errdih__638_> Missing atoms in a dihedral, residue index, residue type:        3       60  THR
errdih__638_> Missing atoms in a dihedral, residue index, residue type:        3       61  PRO
errdih__638_> Missing atoms in a dihedral, residue index, residue type:        3       62  GLU
errdih__638_> Missing atoms in a dihedral, residue index, residue type:        3       63  LEU
errdih__638_> Missing atoms in a dihedral, residue index, residue type:        3       64  ASP
errdih__638_> Missing atoms in a dihedral, residue index, residue type:        3       65  VAL
errdih__638_> Missing atoms in a dihedral, residue index, residue type:        3       66  ILE
errdih__638_> Missing atoms in a dihedral, residue index, residue type:        3       67  ALA
errdih__638_> Missing atoms in a dihedral, residue index, residue type:        3       68  HIS
errdih__638_> Missing atoms in a dihedral, residue index, residue type:        3       69  ASP
errdih__638_> Missing atoms in a dihedral, residue index, residue type:        3       70  SER
errdih__638_> Missing atoms in a dihedral, residue index, residue type:        3       71  LEU
errdih__638_> Missing atoms in a dihedral, residue index, residue type:        3       72  ILE
errdih__638_> Missing atoms in a dihedral, residue index, residue type:        3       73  SER
errdih__638_> Missing atoms in a dihedral, residue index, residue type:        3       74  ALA
errdih__638_> Missing atoms in a dihedral, residue index, residue type:        3       75  ALA
errdih__638_> Missing atoms in a dihedral, residue index, residue type:        3       76  PRO
errdih__638_> Missing atoms in a dihedral, residue index, residue type:        3       77  ASP
errdih__638_> Missing atoms in a dihedral, residue index, residue type:        3       78  LEU
errdih__638_> Missing atoms in a dihedral, residue index, residue type:        3       79  THR
errdih__638_> Missing atoms in a dihedral, residue index, residue type:        3       80  VAL
errdih__638_> Missing atoms in a dihedral, residue index, residue type:        3       81  GLY
errdih__638_> Missing atoms in a dihedral, residue index, residue type:        3       82  ALA
errdih__638_> Missing atoms in a dihedral, residue index, residue type:        3       83  VAL
errdih__638_> Missing atoms in a dihedral, residue index, residue type:        3       84  GLU
errdih__638_> Missing atoms in a dihedral, residue index, residue type:        3       85  LYS
errdih__638_> Missing atoms in a dihedral, residue index, residue type:        3       86  LYS
errdih__638_> Missing atoms in a dihedral, residue index, residue type:        3       87  GLU
errdih__638_> Missing atoms in a dihedral, residue index, residue type:        3       88  ASP
errdih__638_> Missing atoms in a dihedral, residue index, residue type:        3       89  ASP
errdih__638_> Missing atoms in a dihedral, residue index, residue type:        3       90  ARG
errdih__638_> Missing atoms in a dihedral, residue index, residue type:        3       91  ALA
errdih__638_> Missing atoms in a dihedral, residue index, residue type:        3       92  ALA
errdih__638_> Missing atoms in a dihedral, residue index, residue type:        3       93  LYS
errdih__638_> Missing atoms in a dihedral, residue index, residue type:        3       94  LYS
errdih__638_> Missing atoms in a dihedral, residue index, residue type:        3       95  GLU
errdih__638_> Missing atoms in a dihedral, residue index, residue type:        3       96  ARG
errdih__638_> Missing atoms in a dihedral, residue index, residue type:        3       97  LEU
errdih__638_> Missing atoms in a dihedral, residue index, residue type:        3       98  GLU
errdih__638_> Missing atoms in a dihedral, residue index, residue type:        3       99  TYR
errdih__638_> Missing atoms in a dihedral, residue index, residue type:        3      100  CYS
errdih__638_> Missing atoms in a dihedral, residue index, residue type:        3      101  TRP
errdih__638_> Missing atoms in a dihedral, residue index, residue type:        3      102  GLY
errdih__638_> Missing atoms in a dihedral, residue index, residue type:        3      103  ARG
errdih__638_> Missing atoms in a dihedral, residue index, residue type:        3      104  ALA
errdih__638_> Missing atoms in a dihedral, residue index, residue type:        3      105  LEU
errdih__638_> Missing atoms in a dihedral, residue index, residue type:        3      106  LEU
errdih__638_> Missing atoms in a dihedral, residue index, residue type:        3      107  SER
errdih__638_> Missing atoms in a dihedral, residue index, residue type:        3      108  ALA
errdih__638_> Missing atoms in a dihedral, residue index, residue type:        3      109  ARG
errdih__638_> Missing atoms in a dihedral, residue index, residue type:        3      110  HIS
errdih__638_> Missing atoms in a dihedral, residue index, residue type:        3      111  LEU
errdih__638_> Missing atoms in a dihedral, residue index, residue type:        3      112  ALA
errdih__638_> Missing atoms in a dihedral, residue index, residue type:        3      113  GLY
errdih__638_> Missing atoms in a dihedral, residue index, residue type:        3      114  ASP
errdih__638_> Missing atoms in a dihedral, residue index, residue type:        3      115  ASP
errdih__638_> Missing atoms in a dihedral, residue index, residue type:        3      116  ASP
errdih__638_> Missing atoms in a dihedral, residue index, residue type:        3      117  GLU
errdih__638_> Missing atoms in a dihedral, residue index, residue type:        3      118  HIS
errdih__638_> Missing atoms in a dihedral, residue index, residue type:        3      119  ILE
errdih__638_> Missing atoms in a dihedral, residue index, residue type:        3      120  ASN
errdih__638_> Missing atoms in a dihedral, residue index, residue type:        3      121  SER
errdih__638_> Missing atoms in a dihedral, residue index, residue type:        3      122  ILE
errdih__638_> Missing atoms in a dihedral, residue index, residue type:        3      123  VAL
errdih__638_> Missing atoms in a dihedral, residue index, residue type:        3      124  GLU
errdih__638_> Missing atoms in a dihedral, residue index, residue type:        3      125  SER
errdih__638_> Missing atoms in a dihedral, residue index, residue type:        3      126  PHE
errdih__638_> Missing atoms in a dihedral, residue index, residue type:        3      127  GLU
errdih__638_> Missing atoms in a dihedral, residue index, residue type:        3      128  GLN
errdih__638_> Missing atoms in a dihedral, residue index, residue type:        3      129  GLN
errdih__638_> Missing atoms in a dihedral, residue index, residue type:        3      130  PHE
errdih__638_> Missing atoms in a dihedral, residue index, residue type:        3      131  GLY
errdih__638_> Missing atoms in a dihedral, residue index, residue type:        3      132  CYS
errdih__638_> Missing atoms in a dihedral, residue index, residue type:        3      133  VAL
errdih__638_> Missing atoms in a dihedral, residue index, residue type:        3      134  SER
errdih__638_> Missing atoms in a dihedral, residue index, residue type:        3      135  GLY
errdih__638_> Missing atoms in a dihedral, residue index, residue type:        3      136  TYR
errdih__638_> Missing atoms in a dihedral, residue index, residue type:        3      137  LEU
errdih__638_> Missing atoms in a dihedral, residue index, residue type:        3      138  ARG
errdih__638_> Missing atoms in a dihedral, residue index, residue type:        3      139  ALA
errdih__638_> Missing atoms in a dihedral, residue index, residue type:        3      140  LEU
errdih__638_> Missing atoms in a dihedral, residue index, residue type:        3      141  ALA
errdih__638_> Missing atoms in a dihedral, residue index, residue type:        3      142  ILE
errdih__638_> Missing atoms in a dihedral, residue index, residue type:        3      143  ASN
errdih__638_> Missing atoms in a dihedral, residue index, residue type:        3      144  ALA
errdih__638_> Missing atoms in a dihedral, residue index, residue type:        3      145  GLU
errdih__638_> Missing atoms in a dihedral, residue index, residue type:        3      146  SER
errdih__638_> Missing atoms in a dihedral, residue index, residue type:        3      147  ALA
errdih__638_> Missing atoms in a dihedral, residue index, residue type:        3      148  LEU
errdih__638_> Missing atoms in a dihedral, residue index, residue type:        3      149  GLU
errdih__638_> Missing atoms in a dihedral, residue index, residue type:        3      150  VAL
errdih__638_> Missing atoms in a dihedral, residue index, residue type:        3      151  LEU
errdih__638_> Missing atoms in a dihedral, residue index, residue type:        3      152  GLN
errdih__638_> Missing atoms in a dihedral, residue index, residue type:        3      153  LEU
errdih__638_> Missing atoms in a dihedral, residue index, residue type:        3      154  TYR
errdih__638_> Missing atoms in a dihedral, residue index, residue type:        3      155  GLN
errdih__638_> Missing atoms in a dihedral, residue index, residue type:        3      156  MET
errdih__638_> Missing atoms in a dihedral, residue index, residue type:        3      157  MET
errdih__638_> Missing atoms in a dihedral, residue index, residue type:        3      158  GLU
errdih__638_> Missing atoms in a dihedral, residue index, residue type:        3      159  GLY
errdih__638_> Missing atoms in a dihedral, residue index, residue type:        3      160  PRO
errdih__638_> Missing atoms in a dihedral, residue index, residue type:        3      161  VAL
errdih__638_> Missing atoms in a dihedral, residue index, residue type:        3      162  THR
errdih__638_> Missing atoms in a dihedral, residue index, residue type:        3      163  THR
errdih__638_> Missing atoms in a dihedral, residue index, residue type:        3      164  ARG
errdih__638_> Missing atoms in a dihedral, residue index, residue type:        3      165  VAL
errdih__638_> Missing atoms in a dihedral, residue index, residue type:        3      166  ALA
errdih__638_> Missing atoms in a dihedral, residue index, residue type:        3      167  THR
errdih__638_> Missing atoms in a dihedral, residue index, residue type:        3      168  ALA
errdih__638_> Missing atoms in a dihedral, residue index, residue type:        3      169  ALA
errdih__638_> Missing atoms in a dihedral, residue index, residue type:        3      170  LEU
errdih__638_> Missing atoms in a dihedral, residue index, residue type:        3      171  HIS
errdih__638_> Missing atoms in a dihedral, residue index, residue type:        3      172  ARG
errdih__638_> Missing atoms in a dihedral, residue index, residue type:        3      173  PHE
errdih__638_> Missing atoms in a dihedral, residue index, residue type:        3      174  LEU
errdih__638_> Missing atoms in a dihedral, residue index, residue type:        3      175  THR
errdih__638_> Missing atoms in a dihedral, residue index, residue type:        3      176  ASN
errdih__638_> Missing atoms in a dihedral, residue index, residue type:        3      177  ASP
errdih__638_> Missing atoms in a dihedral, residue index, residue type:        3      178  ALA
errdih__638_> Missing atoms in a dihedral, residue index, residue type:        3      179  SER
errdih__638_> Missing atoms in a dihedral, residue index, residue type:        3      180  GLU
errdih__638_> Missing atoms in a dihedral, residue index, residue type:        3      181  VAL
errdih__638_> Missing atoms in a dihedral, residue index, residue type:        3      182  SER
errdih__638_> Missing atoms in a dihedral, residue index, residue type:        3      183  GLY
errdih__638_> Missing atoms in a dihedral, residue index, residue type:        3      184  LEU
errdih__638_> Missing atoms in a dihedral, residue index, residue type:        3      185  LEU
errdih__638_> Missing atoms in a dihedral, residue index, residue type:        3      186  GLN
errdih__638_> Missing atoms in a dihedral, residue index, residue type:        3      187  PHE
errdih__638_> Missing atoms in a dihedral, residue index, residue type:        3      188  LEU
errdih__638_> Missing atoms in a dihedral, residue index, residue type:        3      189  LYS
errdih__638_> Missing atoms in a dihedral, residue index, residue type:        3      190  LEU
errdih__638_> Missing atoms in a dihedral, residue index, residue type:        3      191  ASN
errdih__638_> Missing atoms in a dihedral, residue index, residue type:        3      192  ASN
errdih__638_> Missing atoms in a dihedral, residue index, residue type:        3      193  VAL
errdih__638_> Missing atoms in a dihedral, residue index, residue type:        3      194  PRO
errdih__638_> Missing atoms in a dihedral, residue index, residue type:        3      195  LEU
errdih__638_> Missing atoms in a dihedral, residue index, residue type:        3      196  THR
errdih__638_> Missing atoms in a dihedral, residue index, residue type:        3      197  ARG
errdih__638_> Missing atoms in a dihedral, residue index, residue type:        3      198  GLU
errdih__638_> Missing atoms in a dihedral, residue index, residue type:        3      199  PHE
errdih__638_> Missing atoms in a dihedral, residue index, residue type:        3      200  HIS
errdih__638_> Missing atoms in a dihedral, residue index, residue type:        3      201  ASP
errdih__638_> Missing atoms in a dihedral, residue index, residue type:        3      202  GLN
errdih__638_> Missing atoms in a dihedral, residue index, residue type:        3      203  LEU
errdih__638_> Missing atoms in a dihedral, residue index, residue type:        3      204  GLU
errdih__638_> Missing atoms in a dihedral, residue index, residue type:        3      205  LYS
errdih__638_> Missing atoms in a dihedral, residue index, residue type:        3      206  ASN
errdih__638_> Missing atoms in a dihedral, residue index, residue type:        3      207  PHE
errdih__638_> Missing atoms in a dihedral, residue index, residue type:        3      208  VAL
errdih__638_> Missing atoms in a dihedral, residue index, residue type:        3      209  MET
errdih__638_> Missing atoms in a dihedral, residue index, residue type:        3      210  ARG
errdih__638_> Missing atoms in a dihedral, residue index, residue type:        3      211  MET
errdih__638_> Missing atoms in a dihedral, residue index, residue type:        3      212  LYS
errdih__638_> Missing atoms in a dihedral, residue index, residue type:        3      213  THR
errdih__638_> Missing atoms in a dihedral, residue index, residue type:        3      214  GLU
errdih__638_> Missing atoms in a dihedral, residue index, residue type:        3      215  ASP
errdih__638_> Missing atoms in a dihedral, residue index, residue type:        3      216  ALA
errdih__638_> Missing atoms in a dihedral, residue index, residue type:        3      217  GLU
errdih__638_> Missing atoms in a dihedral, residue index, residue type:        3      218  GLU
errdih__638_> Missing atoms in a dihedral, residue index, residue type:        3      219  VAL
errdih__638_> Missing atoms in a dihedral, residue index, residue type:        3      220  PHE
errdih__638_> Missing atoms in a dihedral, residue index, residue type:        3      221  LYS
errdih__638_> Missing atoms in a dihedral, residue index, residue type:        3      222  ASP
errdih__638_> Missing atoms in a dihedral, residue index, residue type:        3      223  MET
errdih__638_> Missing atoms in a dihedral, residue index, residue type:        3      224  ARG
errdih__638_> Missing atoms in a dihedral, residue index, residue type:        3      225  ASN
errdih__638_> Missing atoms in a dihedral, residue index, residue type:        3      226  ALA
errdih__638_> Missing atoms in a dihedral, residue index, residue type:        3      227  GLY
errdih__638_> Missing atoms in a dihedral, residue index, residue type:        3      228  VAL
errdih__638_> Missing atoms in a dihedral, residue index, residue type:        3      229  GLU
errdih__638_> Missing atoms in a dihedral, residue index, residue type:        3      230  PRO
errdih__638_> Missing atoms in a dihedral, residue index, residue type:        3      231  VAL
errdih__638_> Missing atoms in a dihedral, residue index, residue type:        3      232  SER
errdih__638_> Missing atoms in a dihedral, residue index, residue type:        3      233  THR
errdih__638_> Missing atoms in a dihedral, residue index, residue type:        3      234  HIS
errdih__638_> Missing atoms in a dihedral, residue index, residue type:        3      235  PRO
errdih__638_> Missing atoms in a dihedral, residue index, residue type:        3      236  TYR
errdih__638_> Missing atoms in a dihedral, residue index, residue type:        3      237  ASN
errdih__638_> Missing atoms in a dihedral, residue index, residue type:        3      238  PHE
errdih__638_> Missing atoms in a dihedral, residue index, residue type:        3      239  ILE
errdih__638_> Missing atoms in a dihedral, residue index, residue type:        3      240  PHE
errdih__638_> Missing atoms in a dihedral, residue index, residue type:        3      241  MET
errdih__638_> Missing atoms in a dihedral, residue index, residue type:        3      242  LYS
errdih__638_> Missing atoms in a dihedral, residue index, residue type:        3      243  THR
errdih__638_> Missing atoms in a dihedral, residue index, residue type:        3      244  PRO
errdih__638_> Missing atoms in a dihedral, residue index, residue type:        3      245  PRO
errdih__638_> Missing atoms in a dihedral, residue index, residue type:        3      246  PHE
errdih__638_> Missing atoms in a dihedral, residue index, residue type:        3      247  LYS
errdih__638_> Missing atoms in a dihedral, residue index, residue type:        3      248  TYR
errdih__638_> Missing atoms in a dihedral, residue index, residue type:        3      249  MET
errdih__638_> Missing atoms in a dihedral, residue index, residue type:        3      250  ASP
errdih__638_> Missing atoms in a dihedral, residue index, residue type:        3      251  LEU
errdih__638_> Missing atoms in a dihedral, residue index, residue type:        3      252  LEU
errdih__638_> Missing atoms in a dihedral, residue index, residue type:        3      253  ASP
errdih__638_> Missing atoms in a dihedral, residue index, residue type:        3      254  TYR
errdih__638_> Missing atoms in a dihedral, residue index, residue type:        3      255  TYR
errdih__638_> Missing atoms in a dihedral, residue index, residue type:        3      256  GLU
errdih__638_> Missing atoms in a dihedral, residue index, residue type:        3      257  ASP
errdih__638_> Missing atoms in a dihedral, residue index, residue type:        3      258  MET
errdih__638_> Missing atoms in a dihedral, residue index, residue type:        3      259  LEU
errdih__638_> Missing atoms in a dihedral, residue index, residue type:        3      260  ASP
errdih__638_> Missing atoms in a dihedral, residue index, residue type:        3      261  ARG
errdih__638_> Missing atoms in a dihedral, residue index, residue type:        3      262  GLY
errdih__638_> Missing atoms in a dihedral, residue index, residue type:        3      263  ILE
errdih__638_> Missing atoms in a dihedral, residue index, residue type:        3      264  VAL
errdih__638_> Missing atoms in a dihedral, residue index, residue type:        3      265  PRO
errdih__638_> Missing atoms in a dihedral, residue index, residue type:        3      266  MET
errdih__638_> Missing atoms in a dihedral, residue index, residue type:        3      267  ASN
errdih__638_> Missing atoms in a dihedral, residue index, residue type:        3      268  SER
errdih__638_> Missing atoms in a dihedral, residue index, residue type:        3      269  THR
errdih__638_> Missing atoms in a dihedral, residue index, residue type:        3      270  PHE
errdih__638_> Missing atoms in a dihedral, residue index, residue type:        3      271  ARG
errdih__638_> Missing atoms in a dihedral, residue index, residue type:        3      272  ILE
errdih__638_> Missing atoms in a dihedral, residue index, residue type:        3      273  LEU
errdih__638_> Missing atoms in a dihedral, residue index, residue type:        3      274  SER
errdih__638_> Missing atoms in a dihedral, residue index, residue type:        3      275  ARG
errdih__638_> Missing atoms in a dihedral, residue index, residue type:        3      276  GLN
errdih__638_> Missing atoms in a dihedral, residue index, residue type:        3      277  THR
errdih__638_> Missing atoms in a dihedral, residue index, residue type:        3      278  GLN
errdih__638_> Missing atoms in a dihedral, residue index, residue type:        3      279  ASN
errdih__638_> Missing atoms in a dihedral, residue index, residue type:        3      280  GLY
errdih__638_> Missing atoms in a dihedral, residue index, residue type:        3      281  GLY
errdih__638_> Missing atoms in a dihedral, residue index, residue type:        3      282  LEU
errdih__638_> Missing atoms in a dihedral, residue index, residue type:        3      283  VAL
errdih__638_> Missing atoms in a dihedral, residue index, residue type:        3      284  ASN
errdih__638_> Missing atoms in a dihedral, residue index, residue type:        3      285  GLN
errdih__638_> Missing atoms in a dihedral, residue index, residue type:        3      286  HIS
errdih__638_> Missing atoms in a dihedral, residue index, residue type:        3      287  PHE
errdih__638_> Missing atoms in a dihedral, residue index, residue type:        3      288  SER
errdih__638_> Missing atoms in a dihedral, residue index, residue type:        3      289  ALA
errdih__638_> Missing atoms in a dihedral, residue index, residue type:        3      290  LEU
errdih__638_> Missing atoms in a dihedral, residue index, residue type:        3      291  ALA
errdih__638_> Missing atoms in a dihedral, residue index, residue type:        3      292  ARG
errdih__638_> Missing atoms in a dihedral, residue index, residue type:        3      293  GLY
errdih__638_> Missing atoms in a dihedral, residue index, residue type:        3      294  THR
errdih__638_> Missing atoms in a dihedral, residue index, residue type:        3      295  THR
errdih__638_> Missing atoms in a dihedral, residue index, residue type:        3      296  THR
errdih__638_> Missing atoms in a dihedral, residue index, residue type:        3      297  GLY
errdih__638_> Missing atoms in a dihedral, residue index, residue type:        3      298  SER
errdih__638_> Missing atoms in a dihedral, residue index, residue type:        3      299  ASP
errdih__638_> Missing atoms in a dihedral, residue index, residue type:        3      300  ARG
errdih__638_> Missing atoms in a dihedral, residue index, residue type:        3      301  ARG
errdih__638_> Missing atoms in a dihedral, residue index, residue type:        3      302  HIS
errdih__638_> Missing atoms in a dihedral, residue index, residue type:        3      303  GLU
errdih__638_> Missing atoms in a dihedral, residue index, residue type:        3      304  THR
errdih__638_> Missing atoms in a dihedral, residue index, residue type:        3      305  GLU
errdih__638_> Missing atoms in a dihedral, residue index, residue type:        3      306  GLY
errdih__638_> Missing atoms in a dihedral, residue index, residue type:        3      307  HIS
errdih__638_> Missing atoms in a dihedral, residue index, residue type:        3      308  GLY
errdih__638_> Missing atoms in a dihedral, residue index, residue type:        3      309  GLY
errdih__638_> Missing atoms in a dihedral, residue index, residue type:        3      310  THR
errdih__638_> Missing atoms in a dihedral, residue index, residue type:        3      311  GLN
errdih__638_> Missing atoms in a dihedral, residue index, residue type:        3      312  ALA
errdih__638_> Missing atoms in a dihedral, residue index, residue type:        3      313  PHE
errdih__638_> Missing atoms in a dihedral, residue index, residue type:        3      314  PHE
errdih__638_> Missing atoms in a dihedral, residue index, residue type:        3      315  ALA
errdih__638_> Missing atoms in a dihedral, residue index, residue type:        3      316  THR
errdih__638_> Missing atoms in a dihedral, residue index, residue type:        3      317  ARG
errdih__638_> Missing atoms in a dihedral, residue index, residue type:        3      318  LEU
errdih__638_> Missing atoms in a dihedral, residue index, residue type:        3      319  GLU
errdih__638_> Missing atoms in a dihedral, residue index, residue type:        3      320  GLU
errdih__638_> Missing atoms in a dihedral, residue index, residue type:        3      321  LEU
errdih__638_> Missing atoms in a dihedral, residue index, residue type:        3      322  ALA
errdih__638_> Missing atoms in a dihedral, residue index, residue type:        3      323  ARG
errdih__638_> Missing atoms in a dihedral, residue index, residue type:        3      324  LEU
errdih__638_> Missing atoms in a dihedral, residue index, residue type:        3      325  LYS
errdih__638_> Missing atoms in a dihedral, residue index, residue type:        3      326  SER
errdih__638_> Missing atoms in a dihedral, residue index, residue type:        3      327  SER
errdih__638_> Missing atoms in a dihedral, residue index, residue type:        3      328  THR
errdih__638_> Missing atoms in a dihedral, residue index, residue type:        3      329  THR
errdih__638_> Missing atoms in a dihedral, residue index, residue type:        3      330  LEU
errdih__638_> Missing atoms in a dihedral, residue index, residue type:        3      331  ASP
errdih__638_> Missing atoms in a dihedral, residue index, residue type:        3      332  ASP
errdih__638_> Missing atoms in a dihedral, residue index, residue type:        3      333  ALA
errdih__638_> Missing atoms in a dihedral, residue index, residue type:        3      334  LEU
errdih__638_> Missing atoms in a dihedral, residue index, residue type:        3      335  ARG
errdih__638_> Missing atoms in a dihedral, residue index, residue type:        3      336  VAL
errdih__638_> Missing atoms in a dihedral, residue index, residue type:        3      337  LEU
errdih__638_> Missing atoms in a dihedral, residue index, residue type:        3      338  ARG
errdih__638_> Missing atoms in a dihedral, residue index, residue type:        3      339  ARG
errdih__638_> Missing atoms in a dihedral, residue index, residue type:        3      340  MET
errdih__638_> Missing atoms in a dihedral, residue index, residue type:        3      341  ASP
errdih__638_> Missing atoms in a dihedral, residue index, residue type:        3      342  VAL
errdih__638_> Missing atoms in a dihedral, residue index, residue type:        3      343  GLU
errdih__638_> Missing atoms in a dihedral, residue index, residue type:        3      344  GLY
errdih__638_> Missing atoms in a dihedral, residue index, residue type:        3      345  THR
errdih__638_> Missing atoms in a dihedral, residue index, residue type:        3      346  PRO
errdih__638_> Missing atoms in a dihedral, residue index, residue type:        3      347  LEU
errdih__638_> Missing atoms in a dihedral, residue index, residue type:        3      348  ILE
errdih__638_> Missing atoms in a dihedral, residue index, residue type:        3      349  SER
errdih__638_> Missing atoms in a dihedral, residue index, residue type:        3      350  GLY
errdih__638_> Missing atoms in a dihedral, residue index, residue type:        3      351  SER
errdih__638_> Missing atoms in a dihedral, residue index, residue type:        3      352  VAL
errdih__638_> Missing atoms in a dihedral, residue index, residue type:        3      353  VAL
errdih__638_> Missing atoms in a dihedral, residue index, residue type:        3      354  LEU
errdih__638_> Missing atoms in a dihedral, residue index, residue type:        3      355  ASN
errdih__638_> Missing atoms in a dihedral, residue index, residue type:        3      356  VAL
errdih__638_> Missing atoms in a dihedral, residue index, residue type:        3      357  LEU
errdih__638_> Missing atoms in a dihedral, residue index, residue type:        3      358  LEU
errdih__638_> Missing atoms in a dihedral, residue index, residue type:        3      359  SER
errdih__638_> Missing atoms in a dihedral, residue index, residue type:        3      360  VAL
errdih__638_> Missing atoms in a dihedral, residue index, residue type:        3      361  PHE
errdih__638_> Missing atoms in a dihedral, residue index, residue type:        3      362  CYS
errdih__638_> Missing atoms in a dihedral, residue index, residue type:        3      363  ARG
errdih__638_> Missing atoms in a dihedral, residue index, residue type:        3      364  ALA
errdih__638_> Missing atoms in a dihedral, residue index, residue type:        3      365  GLY
errdih__638_> Missing atoms in a dihedral, residue index, residue type:        3      366  HIS
errdih__638_> Missing atoms in a dihedral, residue index, residue type:        3      367  ILE
errdih__638_> Missing atoms in a dihedral, residue index, residue type:        3      368  GLU
errdih__638_> Missing atoms in a dihedral, residue index, residue type:        3      369  ASP
errdih__638_> Missing atoms in a dihedral, residue index, residue type:        3      370  THR
errdih__638_> Missing atoms in a dihedral, residue index, residue type:        3      371  GLU
errdih__638_> Missing atoms in a dihedral, residue index, residue type:        3      372  ARG
errdih__638_> Missing atoms in a dihedral, residue index, residue type:        3      373  VAL
errdih__638_> Missing atoms in a dihedral, residue index, residue type:        3      374  LEU
errdih__638_> Missing atoms in a dihedral, residue index, residue type:        3      375  GLN
errdih__638_> Missing atoms in a dihedral, residue index, residue type:        3      376  LEU
errdih__638_> Missing atoms in a dihedral, residue index, residue type:        3      377  ALA
errdih__638_> Missing atoms in a dihedral, residue index, residue type:        3      378  LYS
errdih__638_> Missing atoms in a dihedral, residue index, residue type:        3      379  GLU
errdih__638_> Missing atoms in a dihedral, residue index, residue type:        3      380  ARG
errdih__638_> Missing atoms in a dihedral, residue index, residue type:        3      381  GLY
errdih__638_> Missing atoms in a dihedral, residue index, residue type:        3      382  CYS
errdih__638_> Missing atoms in a dihedral, residue index, residue type:        3      383  THR
errdih__638_> Missing atoms in a dihedral, residue index, residue type:        3      384  PRO
errdih__638_> Missing atoms in a dihedral, residue index, residue type:        3      385  ASN
errdih__638_> Missing atoms in a dihedral, residue index, residue type:        3      386  GLY
errdih__638_> Missing atoms in a dihedral, residue index, residue type:        3      387  ALA
errdih__638_> Missing atoms in a dihedral, residue index, residue type:        3      388  THR
errdih__638_> Missing atoms in a dihedral, residue index, residue type:        3      389  LEU
errdih__638_> Missing atoms in a dihedral, residue index, residue type:        3      390  SER
errdih__638_> Missing atoms in a dihedral, residue index, residue type:        3      391  ARG
errdih__638_> Missing atoms in a dihedral, residue index, residue type:        3      392  VAL
errdih__638_> Missing atoms in a dihedral, residue index, residue type:        3      393  LEU
errdih__638_> Missing atoms in a dihedral, residue index, residue type:        3      394  LYS
errdih__638_> Missing atoms in a dihedral, residue index, residue type:        3      395  LYS
errdih__638_> Missing atoms in a dihedral, residue index, residue type:        3      396  SER
errdih__638_> Missing atoms in a dihedral, residue index, residue type:        3      397  ASN
errdih__638_> Missing atoms in a dihedral, residue index, residue type:        3      398  ALA
errdih__638_> Missing atoms in a dihedral, residue index, residue type:        3      399  ASP
errdih__638_> Missing atoms in a dihedral, residue index, residue type:        3      400  ARG
errdih__638_> Missing atoms in a dihedral, residue index, residue type:        3      401  PHE
errdih__638_> Missing atoms in a dihedral, residue index, residue type:        3      402  LEU
errdih__638_> Missing atoms in a dihedral, residue index, residue type:        3      403  GLN
errdih__638_> Missing atoms in a dihedral, residue index, residue type:        3      404  ALA
errdih__638_> Missing atoms in a dihedral, residue index, residue type:        3      405  GLU
errdih__638_> Missing atoms in a dihedral, residue index, residue type:        3      406  LEU
errdih__638_> Missing atoms in a dihedral, residue index, residue type:        3      407  ILE
errdih__638_> Missing atoms in a dihedral, residue index, residue type:        3      408  LEU
errdih__638_> Missing atoms in a dihedral, residue index, residue type:        3      409  PRO
errdih__638_> Missing atoms in a dihedral, residue index, residue type:        3      410  ASP
errdih__638_> Missing atoms in a dihedral, residue index, residue type:        3      411  ALA
errdih__638_> Missing atoms in a dihedral, residue index, residue type:        3      412  LEU
errdih__638_> Missing atoms in a dihedral, residue index, residue type:        3      413  GLU
errdih__638_> Missing atoms in a dihedral, residue index, residue type:        3      414  ALA
errdih__638_> Missing atoms in a dihedral, residue index, residue type:        3      415  GLY
errdih__638_> Missing atoms in a dihedral, residue index, residue type:        3      416  ASP
errdih__638_> Missing atoms in a dihedral, residue index, residue type:        3      417  VAL
errdih__638_> Missing atoms in a dihedral, residue index, residue type:        3      418  ARG
errdih__638_> Missing atoms in a dihedral, residue index, residue type:        3      419  LEU
errdih__638_> Missing atoms in a dihedral, residue index, residue type:        3      420  SER
errdih__638_> Missing atoms in a dihedral, residue index, residue type:        3      421  ASP
errdih__638_> Missing atoms in a dihedral, residue index, residue type:        3      422  ILE
errdih__638_> Missing atoms in a dihedral, residue index, residue type:        3      423  THR
errdih__638_> Missing atoms in a dihedral, residue index, residue type:        3      424  ASP
errdih__638_> Missing atoms in a dihedral, residue index, residue type:        3      425  VAL
errdih__638_> Missing atoms in a dihedral, residue index, residue type:        3      426  MET
errdih__638_> Missing atoms in a dihedral, residue index, residue type:        3      427  CYS
errdih__638_> Missing atoms in a dihedral, residue index, residue type:        3      428  HIS
errdih__638_> Missing atoms in a dihedral, residue index, residue type:        3      429  PHE
errdih__638_> Missing atoms in a dihedral, residue index, residue type:        3      430  PHE
errdih__638_> Missing atoms in a dihedral, residue index, residue type:        3      431  ASN
errdih__638_> Missing atoms in a dihedral, residue index, residue type:        3      432  ASN
errdih__638_> Missing atoms in a dihedral, residue index, residue type:        3      433  GLY
errdih__638_> Missing atoms in a dihedral, residue index, residue type:        3      434  MET
errdih__638_> Missing atoms in a dihedral, residue index, residue type:        3      435  ARG
errdih__638_> Missing atoms in a dihedral, residue index, residue type:        3      436  SER
errdih__638_> Missing atoms in a dihedral, residue index, residue type:        3      437  GLN
errdih__638_> Missing atoms in a dihedral, residue index, residue type:        3      438  VAL
errdih__638_> Missing atoms in a dihedral, residue index, residue type:        3      439  VAL
errdih__638_> Missing atoms in a dihedral, residue index, residue type:        3      440  ARG
errdih__638_> Missing atoms in a dihedral, residue index, residue type:        3      441  ILE
errdih__638_> Missing atoms in a dihedral, residue index, residue type:        3      442  LEU
errdih__638_> Missing atoms in a dihedral, residue index, residue type:        3      443  ARG
errdih__638_> Missing atoms in a dihedral, residue index, residue type:        3      444  ALA
errdih__638_> Missing atoms in a dihedral, residue index, residue type:        3      445  TYR
errdih__638_> Missing atoms in a dihedral, residue index, residue type:        3      446  VAL
errdih__638_> Missing atoms in a dihedral, residue index, residue type:        3      447  VAL
errdih__638_> Missing atoms in a dihedral, residue index, residue type:        3      448  ARG
errdih__638_> Missing atoms in a dihedral, residue index, residue type:        3      449  CYS
errdih__638_> Missing atoms in a dihedral, residue index, residue type:        3      450  TYR
errdih__638_> Missing atoms in a dihedral, residue index, residue type:        3      451  ARG
errdih__638_> Missing atoms in a dihedral, residue index, residue type:        3      452  ASN
errdih__638_> Missing atoms in a dihedral, residue index, residue type:        3      453  PRO
errdih__638_> Missing atoms in a dihedral, residue index, residue type:        3      454  THR
errdih__638_> Missing atoms in a dihedral, residue index, residue type:        3      455  GLU
errdih__638_> Missing atoms in a dihedral, residue index, residue type:        3      456  SER
errdih__638_> Missing atoms in a dihedral, residue index, residue type:        3      457  ILE
errdih__638_> Missing atoms in a dihedral, residue index, residue type:        3      458  PRO
errdih__638_> Missing atoms in a dihedral, residue index, residue type:        3      459  HIS
errdih__638_> Missing atoms in a dihedral, residue index, residue type:        3      460  THR
errdih__638_> Missing atoms in a dihedral, residue index, residue type:        3      461  VAL
errdih__638_> Missing atoms in a dihedral, residue index, residue type:        3      462  ALA
errdih__638_> Missing atoms in a dihedral, residue index, residue type:        3      463  LEU
errdih__638_> Missing atoms in a dihedral, residue index, residue type:        3      464  TRP
errdih__638_> Missing atoms in a dihedral, residue index, residue type:        3      465  ALA
errdih__638_> Missing atoms in a dihedral, residue index, residue type:        3      466  LEU
errdih__638_> Missing atoms in a dihedral, residue index, residue type:        3      467  ARG
errdih__638_> Missing atoms in a dihedral, residue index, residue type:        3      468  LEU
errdih__638_> Missing atoms in a dihedral, residue index, residue type:        3      469  GLY
errdih__638_> Missing atoms in a dihedral, residue index, residue type:        3      470  PRO
errdih__638_> Missing atoms in a dihedral, residue index, residue type:        3      471  PHE
errdih__638_> Missing atoms in a dihedral, residue index, residue type:        3      472  ASP
errdih__638_> Missing atoms in a dihedral, residue index, residue type:        3      473  TRP
errdih__638_> Missing atoms in a dihedral, residue index, residue type:        3      474  ALA
errdih__638_> Missing atoms in a dihedral, residue index, residue type:        3      475  LEU
errdih__638_> Missing atoms in a dihedral, residue index, residue type:        3      476  GLY
errdih__638_> Missing atoms in a dihedral, residue index, residue type:        3      477  PHE
errdih__638_> Missing atoms in a dihedral, residue index, residue type:        3      478  LEU
errdih__638_> Missing atoms in a dihedral, residue index, residue type:        3      479  ALA
errdih__638_> Missing atoms in a dihedral, residue index, residue type:        3      480  ILE
errdih__638_> Missing atoms in a dihedral, residue index, residue type:        3      481  LEU
errdih__638_> Missing atoms in a dihedral, residue index, residue type:        3      482  LEU
errdih__638_> Missing atoms in a dihedral, residue index, residue type:        3      483  ALA
errdih__638_> Missing atoms in a dihedral, residue index, residue type:        3      484  SER
errdih__638_> Missing atoms in a dihedral, residue index, residue type:        3      485  ASN
errdih__638_> Missing atoms in a dihedral, residue index, residue type:        3      486  ASP
errdih__638_> Missing atoms in a dihedral, residue index, residue type:        3      487  GLU
errdih__638_> Missing atoms in a dihedral, residue index, residue type:        3      488  PRO
errdih__638_> Missing atoms in a dihedral, residue index, residue type:        3      489  LEU
errdih__638_> Missing atoms in a dihedral, residue index, residue type:        3      490  SER
errdih__638_> Missing atoms in a dihedral, residue index, residue type:        3      491  ASP
errdih__638_> Missing atoms in a dihedral, residue index, residue type:        3      492  ARG
errdih__638_> Missing atoms in a dihedral, residue index, residue type:        3      493  ILE
errdih__638_> Missing atoms in a dihedral, residue index, residue type:        3      494  GLN
errdih__638_> Missing atoms in a dihedral, residue index, residue type:        3      495  ARG
errdih__638_> Missing atoms in a dihedral, residue index, residue type:        3      496  ARG
errdih__638_> Missing atoms in a dihedral, residue index, residue type:        3      497  MET
errdih__638_> Missing atoms in a dihedral, residue index, residue type:        3      498  HIS
errdih__638_> Missing atoms in a dihedral, residue index, residue type:        3      499  GLU
errdih__638_> Missing atoms in a dihedral, residue index, residue type:        3      500  VAL
errdih__638_> Missing atoms in a dihedral, residue index, residue type:        3      501  VAL
errdih__638_> Missing atoms in a dihedral, residue index, residue type:        3      502  LYS
errdih__638_> Missing atoms in a dihedral, residue index, residue type:        3      503  GLU
errdih__638_> Missing atoms in a dihedral, residue index, residue type:        3      504  ASN
errdih__638_> Missing atoms in a dihedral, residue index, residue type:        3      505  ARG
errdih__638_> Missing atoms in a dihedral, residue index, residue type:        3      506  SER
errdih__638_> Missing atoms in a dihedral, residue index, residue type:        3      507  ARG
errdih__638_> Missing atoms in a dihedral, residue index, residue type:        3      508  GLU
errdih__638_> Missing atoms in a dihedral, residue index, residue type:        3      509  ILE
errdih__638_> Missing atoms in a dihedral, residue index, residue type:        3      510  LEU
errdih__638_> Missing atoms in a dihedral, residue index, residue type:        3      511  LYS
errdih__638_> Missing atoms in a dihedral, residue index, residue type:        3      512  VAL
errdih__638_> Missing atoms in a dihedral, residue index, residue type:        3      513  LEU
errdih__638_> Missing atoms in a dihedral, residue index, residue type:        3      514  GLU
errdih__638_> Missing atoms in a dihedral, residue index, residue type:        3      515  GLY
errdih__638_> Missing atoms in a dihedral, residue index, residue type:        3      516  HIS
errdih__638_> Missing atoms in a dihedral, residue index, residue type:        3      517  LYS
errdih__638_> Missing atoms in a dihedral, residue index, residue type:        3      518  TRP
errdih__638_> Missing atoms in a dihedral, residue index, residue type:        3      519  ASP
errdih__638_> Missing atoms in a dihedral, residue index, residue type:        3      520  ARG
errdih__638_> Missing atoms in a dihedral, residue index, residue type:        3      521  ARG
errdih__638_> Missing atoms in a dihedral, residue index, residue type:        3      522  SER
errdih__638_> Missing atoms in a dihedral, residue index, residue type:        3      523  ILE
errdih__638_> Missing atoms in a dihedral, residue index, residue type:        3      524  LEU
errdih__638_> Missing atoms in a dihedral, residue index, residue type:        3      525  LEU
errdih__638_> Missing atoms in a dihedral, residue index, residue type:        3      526  ALA
errdih__638_> Missing atoms in a dihedral, residue index, residue type:        3      527  PRO
errdih__638_> Missing atoms in a dihedral, residue index, residue type:        3      528  GLN
errdih__638_> Missing atoms in a dihedral, residue index, residue type:        3      529  LEU
errdih__638_> Missing atoms in a dihedral, residue index, residue type:        3      530  GLN
errdih__638_> Missing atoms in a dihedral, residue index, residue type:        3      531  GLU
errdih__638_> Missing atoms in a dihedral, residue index, residue type:        3      532  PRO
errdih__638_> Missing atoms in a dihedral, residue index, residue type:        3      533  THR
errdih__638_> Missing atoms in a dihedral, residue index, residue type:        3      534  ASN
errdih__638_> Missing atoms in a dihedral, residue index, residue type:        3      535  SER
errdih__638_> Missing atoms in a dihedral, residue index, residue type:        3      536  SER
errdih__638_> Missing atoms in a dihedral, residue index, residue type:        3      537  ASP
errdih__638_> Missing atoms in a dihedral, residue index, residue type:        3      538  GLY
errdih__638_> Missing atoms in a dihedral, residue index, residue type:        3      539  ALA
errdih__638_> Missing atoms in a dihedral, residue index, residue type:        3      540  GLY
errdih__638_> Missing atoms in a dihedral, residue index, residue type:        3      541  GLU
errdih__638_> Missing atoms in a dihedral, residue index, residue type:        3      542  VAL
errdih__638_> Missing atoms in a dihedral, residue index, residue type:        3      543  ASN
errdih__638_> Missing atoms in a dihedral, residue index, residue type:        3      544  GLY
errdih__638_> Missing atoms in a dihedral, residue index, residue type:        3      545  ARG
errdih__638_> Missing atoms in a dihedral, residue index, residue type:        3      546  SER
errdih__638_> Missing atoms in a dihedral, residue index, residue type:        3      547  SER
errdih__638_> Missing atoms in a dihedral, residue index, residue type:        3      548  GLU
errdih__638_> Missing atoms in a dihedral, residue index, residue type:        3      549  GLY
errdih__638_> Missing atoms in a dihedral, residue index, residue type:        3      550  GLY
errdih__638_> Missing atoms in a dihedral, residue index, residue type:        3      551  ASN
errdih__638_> Missing atoms in a dihedral, residue index, residue type:        3      552  SER
errdih__638_> Missing atoms in a dihedral, residue index, residue type:        3      553  GLY
errdih__638_> Missing atoms in a dihedral, residue index, residue type:        3      554  GLY
errdih__638_> Missing atoms in a dihedral, residue index, residue type:        3      555  GLY
errdih__638_> Missing atoms in a dihedral, residue index, residue type:        3      556  HIS
errdih__638_> Missing atoms in a dihedral, residue index, residue type:        3      557  HIS
errdih__638_> Missing atoms in a dihedral, residue index, residue type:        3      558  ARG
errdih__638_> Missing atoms in a dihedral, residue index, residue type:        3      559  ARG
errdih__638_> Missing atoms in a dihedral, residue index, residue type:        3      560  ASP
errdih__638_> Missing atoms in a dihedral, residue index, residue type:        3      561  MET
errdih__638_> Missing atoms in a dihedral, residue index, residue type:        3      562  GLY
errdih__638_> Missing atoms in a dihedral, residue index, residue type:        3      563  PRO
errdih__638_> Missing atoms in a dihedral, residue index, residue type:        3      564  SER
errdih__638_> Missing atoms in a dihedral, residue index, residue type:        3      565  TRP
errdih__638_> Missing atoms in a dihedral, residue index, residue type:        3      566  MET
errdih__638_> Missing atoms in a dihedral, residue index, residue type:        3      567  SER
errdih__638_> Missing atoms in a dihedral, residue index, residue type:        3      568  ALA
errdih__638_> Missing atoms in a dihedral, residue index, residue type:        3      569  MET
errdih__638_> Missing atoms in a dihedral, residue index, residue type:        3      570  HIS
errdih__638_> Missing atoms in a dihedral, residue index, residue type:        3      571  LEU
errdih__638_> Missing atoms in a dihedral, residue index, residue type:        3      572  VAL
errdih__638_> Missing atoms in a dihedral, residue index, residue type:        3      573  LEU
errdih__638_> Missing atoms in a dihedral, residue index, residue type:        3      574  LYS
errdih__638_> Missing atoms in a dihedral, residue index, residue type:        3      575  GLU
errdih__638_> Missing atoms in a dihedral, residue index, residue type:        3      576  MET
errdih__638_> Missing atoms in a dihedral, residue index, residue type:        3      577  GLY
errdih__638_> Missing atoms in a dihedral, residue index, residue type:        3      578  VAL
errdih__638_> Missing atoms in a dihedral, residue index, residue type:        3      579  GLU
errdih__638_> Missing atoms in a dihedral, residue index, residue type:        3      580  LYS
errdih__638_> Missing atoms in a dihedral, residue index, residue type:        3      581  GLU
errdih__638_> Missing atoms in a dihedral, residue index, residue type:        3      582  VAL
errdih__638_> Missing atoms in a dihedral, residue index, residue type:        3      583  LEU
errdih__638_> Missing atoms in a dihedral, residue index, residue type:        3      584  MET
errdih__638_> Missing atoms in a dihedral, residue index, residue type:        3      585  GLY
errdih__638_> Missing atoms in a dihedral, residue index, residue type:        3      586  TYR
errdih__638_> Missing atoms in a dihedral, residue index, residue type:        3      587  LYS
errdih__638_> Missing atoms in a dihedral, residue index, residue type:        3      588  ALA
errdih__638_> Missing atoms in a dihedral, residue index, residue type:        3      589  LYS
errdih__638_> Missing atoms in a dihedral, residue index, residue type:        3      590  LEU
errdih__638_> Missing atoms in a dihedral, residue index, residue type:        3      591  SER
errdih__638_> Missing atoms in a dihedral, residue index, residue type:        3      592  ALA
errdih__638_> Missing atoms in a dihedral, residue index, residue type:        3      593  LEU
errdih__638_> Missing atoms in a dihedral, residue index, residue type:        3      594  ILE
errdih__638_> Missing atoms in a dihedral, residue index, residue type:        3      595  ASN
errdih__638_> Missing atoms in a dihedral, residue index, residue type:        3      596  ASP
errdih__638_> Missing atoms in a dihedral, residue index, residue type:        3      597  ALA
errdih__638_> Missing atoms in a dihedral, residue index, residue type:        3      598  LYS
errdih__638_> Missing atoms in a dihedral, residue index, residue type:        3      599  LYS
errdih__638_> Missing atoms in a dihedral, residue index, residue type:        3      600  LYS
errdih__638_> Missing atoms in a dihedral, residue index, residue type:        3      601  ARG
errdih__638_> Missing atoms in a dihedral, residue index, residue type:        3      602  ASP
errdih__638_> Missing atoms in a dihedral, residue index, residue type:        4        1  MET
errdih__638_> Missing atoms in a dihedral, residue index, residue type:        4        2  GLY
errdih__638_> Missing atoms in a dihedral, residue index, residue type:        4        3  ALA
errdih__638_> Missing atoms in a dihedral, residue index, residue type:        4        4  GLU
errdih__638_> Missing atoms in a dihedral, residue index, residue type:        4        5  LYS
errdih__638_> Missing atoms in a dihedral, residue index, residue type:        4        6  LYS
errdih__638_> Missing atoms in a dihedral, residue index, residue type:        4        7  ILE
errdih__638_> Missing atoms in a dihedral, residue index, residue type:        4        8  ASN
errdih__638_> Missing atoms in a dihedral, residue index, residue type:        4        9  ARG
errdih__638_> Missing atoms in a dihedral, residue index, residue type:        4       10  PRO
errdih__638_> Missing atoms in a dihedral, residue index, residue type:        4       11  THR
errdih__638_> Missing atoms in a dihedral, residue index, residue type:        4       12  ASN
errdih__638_> Missing atoms in a dihedral, residue index, residue type:        4       13  SER
errdih__638_> Missing atoms in a dihedral, residue index, residue type:        4       14  GLY
errdih__638_> Missing atoms in a dihedral, residue index, residue type:        4       15  GLU
errdih__638_> Missing atoms in a dihedral, residue index, residue type:        4       16  VAL
errdih__638_> Missing atoms in a dihedral, residue index, residue type:        4       17  ALA
errdih__638_> Missing atoms in a dihedral, residue index, residue type:        4       18  GLU
errdih__638_> Missing atoms in a dihedral, residue index, residue type:        4       19  ASN
errdih__638_> Missing atoms in a dihedral, residue index, residue type:        4       20  VAL
errdih__638_> Missing atoms in a dihedral, residue index, residue type:        4       21  GLY
errdih__638_> Missing atoms in a dihedral, residue index, residue type:        4       22  ALA
errdih__638_> Missing atoms in a dihedral, residue index, residue type:        4       23  PHE
errdih__638_> Missing atoms in a dihedral, residue index, residue type:        4       24  THR
errdih__638_> Missing atoms in a dihedral, residue index, residue type:        4       25  GLU
errdih__638_> Missing atoms in a dihedral, residue index, residue type:        4       26  VAL
errdih__638_> Missing atoms in a dihedral, residue index, residue type:        4       27  MET
errdih__638_> Missing atoms in a dihedral, residue index, residue type:        4       28  VAL
errdih__638_> Missing atoms in a dihedral, residue index, residue type:        4       29  PRO
errdih__638_> Missing atoms in a dihedral, residue index, residue type:        4       30  VAL
errdih__638_> Missing atoms in a dihedral, residue index, residue type:        4       31  TRP
errdih__638_> Missing atoms in a dihedral, residue index, residue type:        4       32  SER
errdih__638_> Missing atoms in a dihedral, residue index, residue type:        4       33  ARG
errdih__638_> Missing atoms in a dihedral, residue index, residue type:        4       34  LEU
errdih__638_> Missing atoms in a dihedral, residue index, residue type:        4       35  CYS
errdih__638_> Missing atoms in a dihedral, residue index, residue type:        4       36  ASP
errdih__638_> Missing atoms in a dihedral, residue index, residue type:        4       37  LYS
errdih__638_> Missing atoms in a dihedral, residue index, residue type:        4       38  VAL
errdih__638_> Missing atoms in a dihedral, residue index, residue type:        4       39  ILE
errdih__638_> Missing atoms in a dihedral, residue index, residue type:        4       40  ALA
errdih__638_> Missing atoms in a dihedral, residue index, residue type:        4       41  ALA
errdih__638_> Missing atoms in a dihedral, residue index, residue type:        4       42  TYR
errdih__638_> Missing atoms in a dihedral, residue index, residue type:        4       43  LYS
errdih__638_> Missing atoms in a dihedral, residue index, residue type:        4       44  ALA
errdih__638_> Missing atoms in a dihedral, residue index, residue type:        4       45  GLY
errdih__638_> Missing atoms in a dihedral, residue index, residue type:        4       46  GLU
errdih__638_> Missing atoms in a dihedral, residue index, residue type:        4       47  ASP
errdih__638_> Missing atoms in a dihedral, residue index, residue type:        4       48  ILE
errdih__638_> Missing atoms in a dihedral, residue index, residue type:        4       49  VAL
errdih__638_> Missing atoms in a dihedral, residue index, residue type:        4       50  VAL
errdih__638_> Missing atoms in a dihedral, residue index, residue type:        4       51  LEU
errdih__638_> Missing atoms in a dihedral, residue index, residue type:        4       52  GLN
errdih__638_> Missing atoms in a dihedral, residue index, residue type:        4       53  HIS
errdih__638_> Missing atoms in a dihedral, residue index, residue type:        4       54  PHE
errdih__638_> Missing atoms in a dihedral, residue index, residue type:        4       55  GLU
errdih__638_> Missing atoms in a dihedral, residue index, residue type:        4       56  GLU
errdih__638_> Missing atoms in a dihedral, residue index, residue type:        4       57  LEU
errdih__638_> Missing atoms in a dihedral, residue index, residue type:        4       58  ARG
errdih__638_> Missing atoms in a dihedral, residue index, residue type:        4       59  ALA
errdih__638_> Missing atoms in a dihedral, residue index, residue type:        4       60  THR
errdih__638_> Missing atoms in a dihedral, residue index, residue type:        4       61  PRO
errdih__638_> Missing atoms in a dihedral, residue index, residue type:        4       62  GLU
errdih__638_> Missing atoms in a dihedral, residue index, residue type:        4       63  LEU
errdih__638_> Missing atoms in a dihedral, residue index, residue type:        4       64  ASP
errdih__638_> Missing atoms in a dihedral, residue index, residue type:        4       65  VAL
errdih__638_> Missing atoms in a dihedral, residue index, residue type:        4       66  ILE
errdih__638_> Missing atoms in a dihedral, residue index, residue type:        4       67  ALA
errdih__638_> Missing atoms in a dihedral, residue index, residue type:        4       68  HIS
errdih__638_> Missing atoms in a dihedral, residue index, residue type:        4       69  ASP
errdih__638_> Missing atoms in a dihedral, residue index, residue type:        4       70  SER
errdih__638_> Missing atoms in a dihedral, residue index, residue type:        4       71  LEU
errdih__638_> Missing atoms in a dihedral, residue index, residue type:        4       72  ILE
errdih__638_> Missing atoms in a dihedral, residue index, residue type:        4       73  SER
errdih__638_> Missing atoms in a dihedral, residue index, residue type:        4       74  ALA
errdih__638_> Missing atoms in a dihedral, residue index, residue type:        4       75  ALA
errdih__638_> Missing atoms in a dihedral, residue index, residue type:        4       76  PRO
errdih__638_> Missing atoms in a dihedral, residue index, residue type:        4       77  ASP
errdih__638_> Missing atoms in a dihedral, residue index, residue type:        4       78  LEU
errdih__638_> Missing atoms in a dihedral, residue index, residue type:        4       79  THR
errdih__638_> Missing atoms in a dihedral, residue index, residue type:        4       80  VAL
errdih__638_> Missing atoms in a dihedral, residue index, residue type:        4       81  GLY
errdih__638_> Missing atoms in a dihedral, residue index, residue type:        4       82  ALA
errdih__638_> Missing atoms in a dihedral, residue index, residue type:        4       83  VAL
errdih__638_> Missing atoms in a dihedral, residue index, residue type:        4       84  GLU
errdih__638_> Missing atoms in a dihedral, residue index, residue type:        4       85  LYS
errdih__638_> Missing atoms in a dihedral, residue index, residue type:        4       86  LYS
errdih__638_> Missing atoms in a dihedral, residue index, residue type:        4       87  GLU
errdih__638_> Missing atoms in a dihedral, residue index, residue type:        4       88  ASP
errdih__638_> Missing atoms in a dihedral, residue index, residue type:        4       89  ASP
errdih__638_> Missing atoms in a dihedral, residue index, residue type:        4       90  ARG
errdih__638_> Missing atoms in a dihedral, residue index, residue type:        4       91  ALA
errdih__638_> Missing atoms in a dihedral, residue index, residue type:        4       92  ALA
errdih__638_> Missing atoms in a dihedral, residue index, residue type:        4       93  LYS
errdih__638_> Missing atoms in a dihedral, residue index, residue type:        4       94  LYS
errdih__638_> Missing atoms in a dihedral, residue index, residue type:        4       95  GLU
errdih__638_> Missing atoms in a dihedral, residue index, residue type:        4       96  ARG
errdih__638_> Missing atoms in a dihedral, residue index, residue type:        4       97  LEU
errdih__638_> Missing atoms in a dihedral, residue index, residue type:        4       98  GLU
errdih__638_> Missing atoms in a dihedral, residue index, residue type:        4       99  TYR
errdih__638_> Missing atoms in a dihedral, residue index, residue type:        4      100  CYS
errdih__638_> Missing atoms in a dihedral, residue index, residue type:        4      101  TRP
errdih__638_> Missing atoms in a dihedral, residue index, residue type:        4      102  GLY
errdih__638_> Missing atoms in a dihedral, residue index, residue type:        4      103  ARG
errdih__638_> Missing atoms in a dihedral, residue index, residue type:        4      104  ALA
errdih__638_> Missing atoms in a dihedral, residue index, residue type:        4      105  LEU
errdih__638_> Missing atoms in a dihedral, residue index, residue type:        4      106  LEU
errdih__638_> Missing atoms in a dihedral, residue index, residue type:        4      107  SER
errdih__638_> Missing atoms in a dihedral, residue index, residue type:        4      108  ALA
errdih__638_> Missing atoms in a dihedral, residue index, residue type:        4      109  ARG
errdih__638_> Missing atoms in a dihedral, residue index, residue type:        4      110  HIS
errdih__638_> Missing atoms in a dihedral, residue index, residue type:        4      111  LEU
errdih__638_> Missing atoms in a dihedral, residue index, residue type:        4      112  ALA
errdih__638_> Missing atoms in a dihedral, residue index, residue type:        4      113  GLY
errdih__638_> Missing atoms in a dihedral, residue index, residue type:        4      114  ASP
errdih__638_> Missing atoms in a dihedral, residue index, residue type:        4      115  ASP
errdih__638_> Missing atoms in a dihedral, residue index, residue type:        4      116  ASP
errdih__638_> Missing atoms in a dihedral, residue index, residue type:        4      117  GLU
errdih__638_> Missing atoms in a dihedral, residue index, residue type:        4      118  HIS
errdih__638_> Missing atoms in a dihedral, residue index, residue type:        4      119  ILE
errdih__638_> Missing atoms in a dihedral, residue index, residue type:        4      120  ASN
errdih__638_> Missing atoms in a dihedral, residue index, residue type:        4      121  SER
errdih__638_> Missing atoms in a dihedral, residue index, residue type:        4      122  ILE
errdih__638_> Missing atoms in a dihedral, residue index, residue type:        4      123  VAL
errdih__638_> Missing atoms in a dihedral, residue index, residue type:        4      124  GLU
errdih__638_> Missing atoms in a dihedral, residue index, residue type:        4      125  SER
errdih__638_> Missing atoms in a dihedral, residue index, residue type:        4      126  PHE
errdih__638_> Missing atoms in a dihedral, residue index, residue type:        4      127  GLU
errdih__638_> Missing atoms in a dihedral, residue index, residue type:        4      128  GLN
errdih__638_> Missing atoms in a dihedral, residue index, residue type:        4      129  GLN
errdih__638_> Missing atoms in a dihedral, residue index, residue type:        4      130  PHE
errdih__638_> Missing atoms in a dihedral, residue index, residue type:        4      131  GLY
errdih__638_> Missing atoms in a dihedral, residue index, residue type:        4      132  CYS
errdih__638_> Missing atoms in a dihedral, residue index, residue type:        4      133  VAL
errdih__638_> Missing atoms in a dihedral, residue index, residue type:        4      134  SER
errdih__638_> Missing atoms in a dihedral, residue index, residue type:        4      135  GLY
errdih__638_> Missing atoms in a dihedral, residue index, residue type:        4      136  TYR
errdih__638_> Missing atoms in a dihedral, residue index, residue type:        4      137  LEU
errdih__638_> Missing atoms in a dihedral, residue index, residue type:        4      138  ARG
errdih__638_> Missing atoms in a dihedral, residue index, residue type:        4      139  ALA
errdih__638_> Missing atoms in a dihedral, residue index, residue type:        4      140  LEU
errdih__638_> Missing atoms in a dihedral, residue index, residue type:        4      141  ALA
errdih__638_> Missing atoms in a dihedral, residue index, residue type:        4      142  ILE
errdih__638_> Missing atoms in a dihedral, residue index, residue type:        4      143  ASN
errdih__638_> Missing atoms in a dihedral, residue index, residue type:        4      144  ALA
errdih__638_> Missing atoms in a dihedral, residue index, residue type:        4      145  GLU
errdih__638_> Missing atoms in a dihedral, residue index, residue type:        4      146  SER
errdih__638_> Missing atoms in a dihedral, residue index, residue type:        4      147  ALA
errdih__638_> Missing atoms in a dihedral, residue index, residue type:        4      148  LEU
errdih__638_> Missing atoms in a dihedral, residue index, residue type:        4      149  GLU
errdih__638_> Missing atoms in a dihedral, residue index, residue type:        4      150  VAL
errdih__638_> Missing atoms in a dihedral, residue index, residue type:        4      151  LEU
errdih__638_> Missing atoms in a dihedral, residue index, residue type:        4      152  GLN
errdih__638_> Missing atoms in a dihedral, residue index, residue type:        4      153  LEU
errdih__638_> Missing atoms in a dihedral, residue index, residue type:        4      154  TYR
errdih__638_> Missing atoms in a dihedral, residue index, residue type:        4      155  GLN
errdih__638_> Missing atoms in a dihedral, residue index, residue type:        4      156  MET
errdih__638_> Missing atoms in a dihedral, residue index, residue type:        4      157  MET
errdih__638_> Missing atoms in a dihedral, residue index, residue type:        4      158  GLU
errdih__638_> Missing atoms in a dihedral, residue index, residue type:        4      159  GLY
errdih__638_> Missing atoms in a dihedral, residue index, residue type:        4      160  PRO
errdih__638_> Missing atoms in a dihedral, residue index, residue type:        4      161  VAL
errdih__638_> Missing atoms in a dihedral, residue index, residue type:        4      162  THR
errdih__638_> Missing atoms in a dihedral, residue index, residue type:        4      163  THR
errdih__638_> Missing atoms in a dihedral, residue index, residue type:        4      164  ARG
errdih__638_> Missing atoms in a dihedral, residue index, residue type:        4      165  VAL
errdih__638_> Missing atoms in a dihedral, residue index, residue type:        4      166  ALA
errdih__638_> Missing atoms in a dihedral, residue index, residue type:        4      167  THR
errdih__638_> Missing atoms in a dihedral, residue index, residue type:        4      168  ALA
errdih__638_> Missing atoms in a dihedral, residue index, residue type:        4      169  ALA
errdih__638_> Missing atoms in a dihedral, residue index, residue type:        4      170  LEU
errdih__638_> Missing atoms in a dihedral, residue index, residue type:        4      171  HIS
errdih__638_> Missing atoms in a dihedral, residue index, residue type:        4      172  ARG
errdih__638_> Missing atoms in a dihedral, residue index, residue type:        4      173  PHE
errdih__638_> Missing atoms in a dihedral, residue index, residue type:        4      174  LEU
errdih__638_> Missing atoms in a dihedral, residue index, residue type:        4      175  THR
errdih__638_> Missing atoms in a dihedral, residue index, residue type:        4      176  ASN
errdih__638_> Missing atoms in a dihedral, residue index, residue type:        4      177  ASP
errdih__638_> Missing atoms in a dihedral, residue index, residue type:        4      178  ALA
errdih__638_> Missing atoms in a dihedral, residue index, residue type:        4      179  SER
errdih__638_> Missing atoms in a dihedral, residue index, residue type:        4      180  GLU
errdih__638_> Missing atoms in a dihedral, residue index, residue type:        4      181  VAL
errdih__638_> Missing atoms in a dihedral, residue index, residue type:        4      182  SER
errdih__638_> Missing atoms in a dihedral, residue index, residue type:        4      183  GLY
errdih__638_> Missing atoms in a dihedral, residue index, residue type:        4      184  LEU
errdih__638_> Missing atoms in a dihedral, residue index, residue type:        4      185  LEU
errdih__638_> Missing atoms in a dihedral, residue index, residue type:        4      186  GLN
errdih__638_> Missing atoms in a dihedral, residue index, residue type:        4      187  PHE
errdih__638_> Missing atoms in a dihedral, residue index, residue type:        4      188  LEU
errdih__638_> Missing atoms in a dihedral, residue index, residue type:        4      189  LYS
errdih__638_> Missing atoms in a dihedral, residue index, residue type:        4      190  LEU
errdih__638_> Missing atoms in a dihedral, residue index, residue type:        4      191  ASN
errdih__638_> Missing atoms in a dihedral, residue index, residue type:        4      192  ASN
errdih__638_> Missing atoms in a dihedral, residue index, residue type:        4      193  VAL
errdih__638_> Missing atoms in a dihedral, residue index, residue type:        4      194  PRO
errdih__638_> Missing atoms in a dihedral, residue index, residue type:        4      195  LEU
errdih__638_> Missing atoms in a dihedral, residue index, residue type:        4      196  THR
errdih__638_> Missing atoms in a dihedral, residue index, residue type:        4      197  ARG
errdih__638_> Missing atoms in a dihedral, residue index, residue type:        4      198  GLU
errdih__638_> Missing atoms in a dihedral, residue index, residue type:        4      199  PHE
errdih__638_> Missing atoms in a dihedral, residue index, residue type:        4      200  HIS
errdih__638_> Missing atoms in a dihedral, residue index, residue type:        4      201  ASP
errdih__638_> Missing atoms in a dihedral, residue index, residue type:        4      202  GLN
errdih__638_> Missing atoms in a dihedral, residue index, residue type:        4      203  LEU
errdih__638_> Missing atoms in a dihedral, residue index, residue type:        4      204  GLU
errdih__638_> Missing atoms in a dihedral, residue index, residue type:        4      205  LYS
errdih__638_> Missing atoms in a dihedral, residue index, residue type:        4      206  ASN
errdih__638_> Missing atoms in a dihedral, residue index, residue type:        4      207  PHE
errdih__638_> Missing atoms in a dihedral, residue index, residue type:        4      208  VAL
errdih__638_> Missing atoms in a dihedral, residue index, residue type:        4      209  MET
errdih__638_> Missing atoms in a dihedral, residue index, residue type:        4      210  ARG
errdih__638_> Missing atoms in a dihedral, residue index, residue type:        4      211  MET
errdih__638_> Missing atoms in a dihedral, residue index, residue type:        4      212  LYS
errdih__638_> Missing atoms in a dihedral, residue index, residue type:        4      213  THR
errdih__638_> Missing atoms in a dihedral, residue index, residue type:        4      214  GLU
errdih__638_> Missing atoms in a dihedral, residue index, residue type:        4      215  ASP
errdih__638_> Missing atoms in a dihedral, residue index, residue type:        4      216  ALA
errdih__638_> Missing atoms in a dihedral, residue index, residue type:        4      217  GLU
errdih__638_> Missing atoms in a dihedral, residue index, residue type:        4      218  GLU
errdih__638_> Missing atoms in a dihedral, residue index, residue type:        4      219  VAL
errdih__638_> Missing atoms in a dihedral, residue index, residue type:        4      220  PHE
errdih__638_> Missing atoms in a dihedral, residue index, residue type:        4      221  LYS
errdih__638_> Missing atoms in a dihedral, residue index, residue type:        4      222  ASP
errdih__638_> Missing atoms in a dihedral, residue index, residue type:        4      223  MET
errdih__638_> Missing atoms in a dihedral, residue index, residue type:        4      224  ARG
errdih__638_> Missing atoms in a dihedral, residue index, residue type:        4      225  ASN
errdih__638_> Missing atoms in a dihedral, residue index, residue type:        4      226  ALA
errdih__638_> Missing atoms in a dihedral, residue index, residue type:        4      227  GLY
errdih__638_> Missing atoms in a dihedral, residue index, residue type:        4      228  VAL
errdih__638_> Missing atoms in a dihedral, residue index, residue type:        4      229  GLU
errdih__638_> Missing atoms in a dihedral, residue index, residue type:        4      230  PRO
errdih__638_> Missing atoms in a dihedral, residue index, residue type:        4      231  VAL
errdih__638_> Missing atoms in a dihedral, residue index, residue type:        4      232  SER
errdih__638_> Missing atoms in a dihedral, residue index, residue type:        4      233  THR
errdih__638_> Missing atoms in a dihedral, residue index, residue type:        4      234  HIS
errdih__638_> Missing atoms in a dihedral, residue index, residue type:        4      235  PRO
errdih__638_> Missing atoms in a dihedral, residue index, residue type:        4      236  TYR
errdih__638_> Missing atoms in a dihedral, residue index, residue type:        4      237  ASN
errdih__638_> Missing atoms in a dihedral, residue index, residue type:        4      238  PHE
errdih__638_> Missing atoms in a dihedral, residue index, residue type:        4      239  ILE
errdih__638_> Missing atoms in a dihedral, residue index, residue type:        4      240  PHE
errdih__638_> Missing atoms in a dihedral, residue index, residue type:        4      241  MET
errdih__638_> Missing atoms in a dihedral, residue index, residue type:        4      242  LYS
errdih__638_> Missing atoms in a dihedral, residue index, residue type:        4      243  THR
errdih__638_> Missing atoms in a dihedral, residue index, residue type:        4      244  PRO
errdih__638_> Missing atoms in a dihedral, residue index, residue type:        4      245  PRO
errdih__638_> Missing atoms in a dihedral, residue index, residue type:        4      246  PHE
errdih__638_> Missing atoms in a dihedral, residue index, residue type:        4      247  LYS
errdih__638_> Missing atoms in a dihedral, residue index, residue type:        4      248  TYR
errdih__638_> Missing atoms in a dihedral, residue index, residue type:        4      249  MET
errdih__638_> Missing atoms in a dihedral, residue index, residue type:        4      250  ASP
errdih__638_> Missing atoms in a dihedral, residue index, residue type:        4      251  LEU
errdih__638_> Missing atoms in a dihedral, residue index, residue type:        4      252  LEU
errdih__638_> Missing atoms in a dihedral, residue index, residue type:        4      253  ASP
errdih__638_> Missing atoms in a dihedral, residue index, residue type:        4      254  TYR
errdih__638_> Missing atoms in a dihedral, residue index, residue type:        4      255  TYR
errdih__638_> Missing atoms in a dihedral, residue index, residue type:        4      256  GLU
errdih__638_> Missing atoms in a dihedral, residue index, residue type:        4      257  ASP
errdih__638_> Missing atoms in a dihedral, residue index, residue type:        4      258  MET
errdih__638_> Missing atoms in a dihedral, residue index, residue type:        4      259  LEU
errdih__638_> Missing atoms in a dihedral, residue index, residue type:        4      260  ASP
errdih__638_> Missing atoms in a dihedral, residue index, residue type:        4      261  ARG
errdih__638_> Missing atoms in a dihedral, residue index, residue type:        4      262  GLY
errdih__638_> Missing atoms in a dihedral, residue index, residue type:        4      263  ILE
errdih__638_> Missing atoms in a dihedral, residue index, residue type:        4      264  VAL
errdih__638_> Missing atoms in a dihedral, residue index, residue type:        4      265  PRO
errdih__638_> Missing atoms in a dihedral, residue index, residue type:        4      266  MET
errdih__638_> Missing atoms in a dihedral, residue index, residue type:        4      267  ASN
errdih__638_> Missing atoms in a dihedral, residue index, residue type:        4      268  SER
errdih__638_> Missing atoms in a dihedral, residue index, residue type:        4      269  THR
errdih__638_> Missing atoms in a dihedral, residue index, residue type:        4      270  PHE
errdih__638_> Missing atoms in a dihedral, residue index, residue type:        4      271  ARG
errdih__638_> Missing atoms in a dihedral, residue index, residue type:        4      272  ILE
errdih__638_> Missing atoms in a dihedral, residue index, residue type:        4      273  LEU
errdih__638_> Missing atoms in a dihedral, residue index, residue type:        4      274  SER
errdih__638_> Missing atoms in a dihedral, residue index, residue type:        4      275  ARG
errdih__638_> Missing atoms in a dihedral, residue index, residue type:        4      276  GLN
errdih__638_> Missing atoms in a dihedral, residue index, residue type:        4      277  THR
errdih__638_> Missing atoms in a dihedral, residue index, residue type:        4      278  GLN
errdih__638_> Missing atoms in a dihedral, residue index, residue type:        4      279  ASN
errdih__638_> Missing atoms in a dihedral, residue index, residue type:        4      280  GLY
errdih__638_> Missing atoms in a dihedral, residue index, residue type:        4      281  GLY
errdih__638_> Missing atoms in a dihedral, residue index, residue type:        4      282  LEU
errdih__638_> Missing atoms in a dihedral, residue index, residue type:        4      283  VAL
errdih__638_> Missing atoms in a dihedral, residue index, residue type:        4      284  ASN
errdih__638_> Missing atoms in a dihedral, residue index, residue type:        4      285  GLN
errdih__638_> Missing atoms in a dihedral, residue index, residue type:        4      286  HIS
errdih__638_> Missing atoms in a dihedral, residue index, residue type:        4      287  PHE
errdih__638_> Missing atoms in a dihedral, residue index, residue type:        4      288  SER
errdih__638_> Missing atoms in a dihedral, residue index, residue type:        4      289  ALA
errdih__638_> Missing atoms in a dihedral, residue index, residue type:        4      290  LEU
errdih__638_> Missing atoms in a dihedral, residue index, residue type:        4      291  ALA
errdih__638_> Missing atoms in a dihedral, residue index, residue type:        4      292  ARG
errdih__638_> Missing atoms in a dihedral, residue index, residue type:        4      293  GLY
errdih__638_> Missing atoms in a dihedral, residue index, residue type:        4      294  THR
errdih__638_> Missing atoms in a dihedral, residue index, residue type:        4      295  THR
errdih__638_> Missing atoms in a dihedral, residue index, residue type:        4      296  THR
errdih__638_> Missing atoms in a dihedral, residue index, residue type:        4      297  GLY
errdih__638_> Missing atoms in a dihedral, residue index, residue type:        4      298  SER
errdih__638_> Missing atoms in a dihedral, residue index, residue type:        4      299  ASP
errdih__638_> Missing atoms in a dihedral, residue index, residue type:        4      300  ARG
errdih__638_> Missing atoms in a dihedral, residue index, residue type:        4      301  ARG
errdih__638_> Missing atoms in a dihedral, residue index, residue type:        4      302  HIS
errdih__638_> Missing atoms in a dihedral, residue index, residue type:        4      303  GLU
errdih__638_> Missing atoms in a dihedral, residue index, residue type:        4      304  THR
errdih__638_> Missing atoms in a dihedral, residue index, residue type:        4      305  GLU
errdih__638_> Missing atoms in a dihedral, residue index, residue type:        4      306  GLY
errdih__638_> Missing atoms in a dihedral, residue index, residue type:        4      307  HIS
errdih__638_> Missing atoms in a dihedral, residue index, residue type:        4      308  GLY
errdih__638_> Missing atoms in a dihedral, residue index, residue type:        4      309  GLY
errdih__638_> Missing atoms in a dihedral, residue index, residue type:        4      310  THR
errdih__638_> Missing atoms in a dihedral, residue index, residue type:        4      311  GLN
errdih__638_> Missing atoms in a dihedral, residue index, residue type:        4      312  ALA
errdih__638_> Missing atoms in a dihedral, residue index, residue type:        4      313  PHE
errdih__638_> Missing atoms in a dihedral, residue index, residue type:        4      314  PHE
errdih__638_> Missing atoms in a dihedral, residue index, residue type:        4      315  ALA
errdih__638_> Missing atoms in a dihedral, residue index, residue type:        4      316  THR
errdih__638_> Missing atoms in a dihedral, residue index, residue type:        4      317  ARG
errdih__638_> Missing atoms in a dihedral, residue index, residue type:        4      318  LEU
errdih__638_> Missing atoms in a dihedral, residue index, residue type:        4      319  GLU
errdih__638_> Missing atoms in a dihedral, residue index, residue type:        4      320  GLU
errdih__638_> Missing atoms in a dihedral, residue index, residue type:        4      321  LEU
errdih__638_> Missing atoms in a dihedral, residue index, residue type:        4      322  ALA
errdih__638_> Missing atoms in a dihedral, residue index, residue type:        4      323  ARG
errdih__638_> Missing atoms in a dihedral, residue index, residue type:        4      324  LEU
errdih__638_> Missing atoms in a dihedral, residue index, residue type:        4      325  LYS
errdih__638_> Missing atoms in a dihedral, residue index, residue type:        4      326  SER
errdih__638_> Missing atoms in a dihedral, residue index, residue type:        4      327  SER
errdih__638_> Missing atoms in a dihedral, residue index, residue type:        4      328  THR
errdih__638_> Missing atoms in a dihedral, residue index, residue type:        4      329  THR
errdih__638_> Missing atoms in a dihedral, residue index, residue type:        4      330  LEU
errdih__638_> Missing atoms in a dihedral, residue index, residue type:        4      331  ASP
errdih__638_> Missing atoms in a dihedral, residue index, residue type:        4      332  ASP
errdih__638_> Missing atoms in a dihedral, residue index, residue type:        4      333  ALA
errdih__638_> Missing atoms in a dihedral, residue index, residue type:        4      334  LEU
errdih__638_> Missing atoms in a dihedral, residue index, residue type:        4      335  ARG
errdih__638_> Missing atoms in a dihedral, residue index, residue type:        4      336  VAL
errdih__638_> Missing atoms in a dihedral, residue index, residue type:        4      337  LEU
errdih__638_> Missing atoms in a dihedral, residue index, residue type:        4      338  ARG
errdih__638_> Missing atoms in a dihedral, residue index, residue type:        4      339  ARG
errdih__638_> Missing atoms in a dihedral, residue index, residue type:        4      340  MET
errdih__638_> Missing atoms in a dihedral, residue index, residue type:        4      341  ASP
errdih__638_> Missing atoms in a dihedral, residue index, residue type:        4      342  VAL
errdih__638_> Missing atoms in a dihedral, residue index, residue type:        4      343  GLU
errdih__638_> Missing atoms in a dihedral, residue index, residue type:        4      344  GLY
errdih__638_> Missing atoms in a dihedral, residue index, residue type:        4      345  THR
errdih__638_> Missing atoms in a dihedral, residue index, residue type:        4      346  PRO
errdih__638_> Missing atoms in a dihedral, residue index, residue type:        4      347  LEU
errdih__638_> Missing atoms in a dihedral, residue index, residue type:        4      348  ILE
errdih__638_> Missing atoms in a dihedral, residue index, residue type:        4      349  SER
errdih__638_> Missing atoms in a dihedral, residue index, residue type:        4      350  GLY
errdih__638_> Missing atoms in a dihedral, residue index, residue type:        4      351  SER
errdih__638_> Missing atoms in a dihedral, residue index, residue type:        4      352  VAL
errdih__638_> Missing atoms in a dihedral, residue index, residue type:        4      353  VAL
errdih__638_> Missing atoms in a dihedral, residue index, residue type:        4      354  LEU
errdih__638_> Missing atoms in a dihedral, residue index, residue type:        4      355  ASN
errdih__638_> Missing atoms in a dihedral, residue index, residue type:        4      356  VAL
errdih__638_> Missing atoms in a dihedral, residue index, residue type:        4      357  LEU
errdih__638_> Missing atoms in a dihedral, residue index, residue type:        4      358  LEU
errdih__638_> Missing atoms in a dihedral, residue index, residue type:        4      359  SER
errdih__638_> Missing atoms in a dihedral, residue index, residue type:        4      360  VAL
errdih__638_> Missing atoms in a dihedral, residue index, residue type:        4      361  PHE
errdih__638_> Missing atoms in a dihedral, residue index, residue type:        4      362  CYS
errdih__638_> Missing atoms in a dihedral, residue index, residue type:        4      363  ARG
errdih__638_> Missing atoms in a dihedral, residue index, residue type:        4      364  ALA
errdih__638_> Missing atoms in a dihedral, residue index, residue type:        4      365  GLY
errdih__638_> Missing atoms in a dihedral, residue index, residue type:        4      366  HIS
errdih__638_> Missing atoms in a dihedral, residue index, residue type:        4      367  ILE
errdih__638_> Missing atoms in a dihedral, residue index, residue type:        4      368  GLU
errdih__638_> Missing atoms in a dihedral, residue index, residue type:        4      369  ASP
errdih__638_> Missing atoms in a dihedral, residue index, residue type:        4      370  THR
errdih__638_> Missing atoms in a dihedral, residue index, residue type:        4      371  GLU
errdih__638_> Missing atoms in a dihedral, residue index, residue type:        4      372  ARG
errdih__638_> Missing atoms in a dihedral, residue index, residue type:        4      373  VAL
errdih__638_> Missing atoms in a dihedral, residue index, residue type:        4      374  LEU
errdih__638_> Missing atoms in a dihedral, residue index, residue type:        4      375  GLN
errdih__638_> Missing atoms in a dihedral, residue index, residue type:        4      376  LEU
errdih__638_> Missing atoms in a dihedral, residue index, residue type:        4      377  ALA
errdih__638_> Missing atoms in a dihedral, residue index, residue type:        4      378  LYS
errdih__638_> Missing atoms in a dihedral, residue index, residue type:        4      379  GLU
errdih__638_> Missing atoms in a dihedral, residue index, residue type:        4      380  ARG
errdih__638_> Missing atoms in a dihedral, residue index, residue type:        4      381  GLY
errdih__638_> Missing atoms in a dihedral, residue index, residue type:        4      382  CYS
errdih__638_> Missing atoms in a dihedral, residue index, residue type:        4      383  THR
errdih__638_> Missing atoms in a dihedral, residue index, residue type:        4      384  PRO
errdih__638_> Missing atoms in a dihedral, residue index, residue type:        4      385  ASN
errdih__638_> Missing atoms in a dihedral, residue index, residue type:        4      386  GLY
errdih__638_> Missing atoms in a dihedral, residue index, residue type:        4      387  ALA
errdih__638_> Missing atoms in a dihedral, residue index, residue type:        4      388  THR
errdih__638_> Missing atoms in a dihedral, residue index, residue type:        4      389  LEU
errdih__638_> Missing atoms in a dihedral, residue index, residue type:        4      390  SER
errdih__638_> Missing atoms in a dihedral, residue index, residue type:        4      391  ARG
errdih__638_> Missing atoms in a dihedral, residue index, residue type:        4      392  VAL
errdih__638_> Missing atoms in a dihedral, residue index, residue type:        4      393  LEU
errdih__638_> Missing atoms in a dihedral, residue index, residue type:        4      394  LYS
errdih__638_> Missing atoms in a dihedral, residue index, residue type:        4      395  LYS
errdih__638_> Missing atoms in a dihedral, residue index, residue type:        4      396  SER
errdih__638_> Missing atoms in a dihedral, residue index, residue type:        4      397  ASN
errdih__638_> Missing atoms in a dihedral, residue index, residue type:        4      398  ALA
errdih__638_> Missing atoms in a dihedral, residue index, residue type:        4      399  ASP
errdih__638_> Missing atoms in a dihedral, residue index, residue type:        4      400  ARG
errdih__638_> Missing atoms in a dihedral, residue index, residue type:        4      401  PHE
errdih__638_> Missing atoms in a dihedral, residue index, residue type:        4      402  LEU
errdih__638_> Missing atoms in a dihedral, residue index, residue type:        4      403  GLN
errdih__638_> Missing atoms in a dihedral, residue index, residue type:        4      404  ALA
errdih__638_> Missing atoms in a dihedral, residue index, residue type:        4      405  GLU
errdih__638_> Missing atoms in a dihedral, residue index, residue type:        4      406  LEU
errdih__638_> Missing atoms in a dihedral, residue index, residue type:        4      407  ILE
errdih__638_> Missing atoms in a dihedral, residue index, residue type:        4      408  LEU
errdih__638_> Missing atoms in a dihedral, residue index, residue type:        4      409  PRO
errdih__638_> Missing atoms in a dihedral, residue index, residue type:        4      410  ASP
errdih__638_> Missing atoms in a dihedral, residue index, residue type:        4      411  ALA
errdih__638_> Missing atoms in a dihedral, residue index, residue type:        4      412  LEU
errdih__638_> Missing atoms in a dihedral, residue index, residue type:        4      413  GLU
errdih__638_> Missing atoms in a dihedral, residue index, residue type:        4      414  ALA
errdih__638_> Missing atoms in a dihedral, residue index, residue type:        4      415  GLY
errdih__638_> Missing atoms in a dihedral, residue index, residue type:        4      416  ASP
errdih__638_> Missing atoms in a dihedral, residue index, residue type:        4      417  VAL
errdih__638_> Missing atoms in a dihedral, residue index, residue type:        4      418  ARG
errdih__638_> Missing atoms in a dihedral, residue index, residue type:        4      419  LEU
errdih__638_> Missing atoms in a dihedral, residue index, residue type:        4      420  SER
errdih__638_> Missing atoms in a dihedral, residue index, residue type:        4      421  ASP
errdih__638_> Missing atoms in a dihedral, residue index, residue type:        4      422  ILE
errdih__638_> Missing atoms in a dihedral, residue index, residue type:        4      423  THR
errdih__638_> Missing atoms in a dihedral, residue index, residue type:        4      424  ASP
errdih__638_> Missing atoms in a dihedral, residue index, residue type:        4      425  VAL
errdih__638_> Missing atoms in a dihedral, residue index, residue type:        4      426  MET
errdih__638_> Missing atoms in a dihedral, residue index, residue type:        4      427  CYS
errdih__638_> Missing atoms in a dihedral, residue index, residue type:        4      428  HIS
errdih__638_> Missing atoms in a dihedral, residue index, residue type:        4      429  PHE
errdih__638_> Missing atoms in a dihedral, residue index, residue type:        4      430  PHE
errdih__638_> Missing atoms in a dihedral, residue index, residue type:        4      431  ASN
errdih__638_> Missing atoms in a dihedral, residue index, residue type:        4      432  ASN
errdih__638_> Missing atoms in a dihedral, residue index, residue type:        4      433  GLY
errdih__638_> Missing atoms in a dihedral, residue index, residue type:        4      434  MET
errdih__638_> Missing atoms in a dihedral, residue index, residue type:        4      435  ARG
errdih__638_> Missing atoms in a dihedral, residue index, residue type:        4      436  SER
errdih__638_> Missing atoms in a dihedral, residue index, residue type:        4      437  GLN
errdih__638_> Missing atoms in a dihedral, residue index, residue type:        4      438  VAL
errdih__638_> Missing atoms in a dihedral, residue index, residue type:        4      439  VAL
errdih__638_> Missing atoms in a dihedral, residue index, residue type:        4      440  ARG
errdih__638_> Missing atoms in a dihedral, residue index, residue type:        4      441  ILE
errdih__638_> Missing atoms in a dihedral, residue index, residue type:        4      442  LEU
errdih__638_> Missing atoms in a dihedral, residue index, residue type:        4      443  ARG
errdih__638_> Missing atoms in a dihedral, residue index, residue type:        4      444  ALA
errdih__638_> Missing atoms in a dihedral, residue index, residue type:        4      445  TYR
errdih__638_> Missing atoms in a dihedral, residue index, residue type:        4      446  VAL
errdih__638_> Missing atoms in a dihedral, residue index, residue type:        4      447  VAL
errdih__638_> Missing atoms in a dihedral, residue index, residue type:        4      448  ARG
errdih__638_> Missing atoms in a dihedral, residue index, residue type:        4      449  CYS
errdih__638_> Missing atoms in a dihedral, residue index, residue type:        4      450  TYR
errdih__638_> Missing atoms in a dihedral, residue index, residue type:        4      451  ARG
errdih__638_> Missing atoms in a dihedral, residue index, residue type:        4      452  ASN
errdih__638_> Missing atoms in a dihedral, residue index, residue type:        4      453  PRO
errdih__638_> Missing atoms in a dihedral, residue index, residue type:        4      454  THR
errdih__638_> Missing atoms in a dihedral, residue index, residue type:        4      455  GLU
errdih__638_> Missing atoms in a dihedral, residue index, residue type:        4      456  SER
errdih__638_> Missing atoms in a dihedral, residue index, residue type:        4      457  ILE
errdih__638_> Missing atoms in a dihedral, residue index, residue type:        4      458  PRO
errdih__638_> Missing atoms in a dihedral, residue index, residue type:        4      459  HIS
errdih__638_> Missing atoms in a dihedral, residue index, residue type:        4      460  THR
errdih__638_> Missing atoms in a dihedral, residue index, residue type:        4      461  VAL
errdih__638_> Missing atoms in a dihedral, residue index, residue type:        4      462  ALA
errdih__638_> Missing atoms in a dihedral, residue index, residue type:        4      463  LEU
errdih__638_> Missing atoms in a dihedral, residue index, residue type:        4      464  TRP
errdih__638_> Missing atoms in a dihedral, residue index, residue type:        4      465  ALA
errdih__638_> Missing atoms in a dihedral, residue index, residue type:        4      466  LEU
errdih__638_> Missing atoms in a dihedral, residue index, residue type:        4      467  ARG
errdih__638_> Missing atoms in a dihedral, residue index, residue type:        4      468  LEU
errdih__638_> Missing atoms in a dihedral, residue index, residue type:        4      469  GLY
errdih__638_> Missing atoms in a dihedral, residue index, residue type:        4      470  PRO
errdih__638_> Missing atoms in a dihedral, residue index, residue type:        4      471  PHE
errdih__638_> Missing atoms in a dihedral, residue index, residue type:        4      472  ASP
errdih__638_> Missing atoms in a dihedral, residue index, residue type:        4      473  TRP
errdih__638_> Missing atoms in a dihedral, residue index, residue type:        4      474  ALA
errdih__638_> Missing atoms in a dihedral, residue index, residue type:        4      475  LEU
errdih__638_> Missing atoms in a dihedral, residue index, residue type:        4      476  GLY
errdih__638_> Missing atoms in a dihedral, residue index, residue type:        4      477  PHE
errdih__638_> Missing atoms in a dihedral, residue index, residue type:        4      478  LEU
errdih__638_> Missing atoms in a dihedral, residue index, residue type:        4      479  ALA
errdih__638_> Missing atoms in a dihedral, residue index, residue type:        4      480  ILE
errdih__638_> Missing atoms in a dihedral, residue index, residue type:        4      481  LEU
errdih__638_> Missing atoms in a dihedral, residue index, residue type:        4      482  LEU
errdih__638_> Missing atoms in a dihedral, residue index, residue type:        4      483  ALA
errdih__638_> Missing atoms in a dihedral, residue index, residue type:        4      484  SER
errdih__638_> Missing atoms in a dihedral, residue index, residue type:        4      485  ASN
errdih__638_> Missing atoms in a dihedral, residue index, residue type:        4      486  ASP
errdih__638_> Missing atoms in a dihedral, residue index, residue type:        4      487  GLU
errdih__638_> Missing atoms in a dihedral, residue index, residue type:        4      488  PRO
errdih__638_> Missing atoms in a dihedral, residue index, residue type:        4      489  LEU
errdih__638_> Missing atoms in a dihedral, residue index, residue type:        4      490  SER
errdih__638_> Missing atoms in a dihedral, residue index, residue type:        4      491  ASP
errdih__638_> Missing atoms in a dihedral, residue index, residue type:        4      492  ARG
errdih__638_> Missing atoms in a dihedral, residue index, residue type:        4      493  ILE
errdih__638_> Missing atoms in a dihedral, residue index, residue type:        4      494  GLN
errdih__638_> Missing atoms in a dihedral, residue index, residue type:        4      495  ARG
errdih__638_> Missing atoms in a dihedral, residue index, residue type:        4      496  ARG
errdih__638_> Missing atoms in a dihedral, residue index, residue type:        4      497  MET
errdih__638_> Missing atoms in a dihedral, residue index, residue type:        4      498  HIS
errdih__638_> Missing atoms in a dihedral, residue index, residue type:        4      499  GLU
errdih__638_> Missing atoms in a dihedral, residue index, residue type:        4      500  VAL
errdih__638_> Missing atoms in a dihedral, residue index, residue type:        4      501  VAL
errdih__638_> Missing atoms in a dihedral, residue index, residue type:        4      502  LYS
errdih__638_> Missing atoms in a dihedral, residue index, residue type:        4      503  GLU
errdih__638_> Missing atoms in a dihedral, residue index, residue type:        4      504  ASN
errdih__638_> Missing atoms in a dihedral, residue index, residue type:        4      505  ARG
errdih__638_> Missing atoms in a dihedral, residue index, residue type:        4      506  SER
errdih__638_> Missing atoms in a dihedral, residue index, residue type:        4      507  ARG
errdih__638_> Missing atoms in a dihedral, residue index, residue type:        4      508  GLU
errdih__638_> Missing atoms in a dihedral, residue index, residue type:        4      509  ILE
errdih__638_> Missing atoms in a dihedral, residue index, residue type:        4      510  LEU
errdih__638_> Missing atoms in a dihedral, residue index, residue type:        4      511  LYS
errdih__638_> Missing atoms in a dihedral, residue index, residue type:        4      512  VAL
errdih__638_> Missing atoms in a dihedral, residue index, residue type:        4      513  LEU
errdih__638_> Missing atoms in a dihedral, residue index, residue type:        4      514  GLU
errdih__638_> Missing atoms in a dihedral, residue index, residue type:        4      515  GLY
errdih__638_> Missing atoms in a dihedral, residue index, residue type:        4      516  HIS
errdih__638_> Missing atoms in a dihedral, residue index, residue type:        4      517  LYS
errdih__638_> Missing atoms in a dihedral, residue index, residue type:        4      518  TRP
errdih__638_> Missing atoms in a dihedral, residue index, residue type:        4      519  ASP
errdih__638_> Missing atoms in a dihedral, residue index, residue type:        4      520  ARG
errdih__638_> Missing atoms in a dihedral, residue index, residue type:        4      521  ARG
errdih__638_> Missing atoms in a dihedral, residue index, residue type:        4      522  SER
errdih__638_> Missing atoms in a dihedral, residue index, residue type:        4      523  ILE
errdih__638_> Missing atoms in a dihedral, residue index, residue type:        4      524  LEU
errdih__638_> Missing atoms in a dihedral, residue index, residue type:        4      525  LEU
errdih__638_> Missing atoms in a dihedral, residue index, residue type:        4      526  ALA
errdih__638_> Missing atoms in a dihedral, residue index, residue type:        4      527  PRO
errdih__638_> Missing atoms in a dihedral, residue index, residue type:        4      528  GLN
errdih__638_> Missing atoms in a dihedral, residue index, residue type:        4      529  LEU
errdih__638_> Missing atoms in a dihedral, residue index, residue type:        4      530  GLN
errdih__638_> Missing atoms in a dihedral, residue index, residue type:        4      531  GLU
errdih__638_> Missing atoms in a dihedral, residue index, residue type:        4      532  PRO
errdih__638_> Missing atoms in a dihedral, residue index, residue type:        4      533  THR
errdih__638_> Missing atoms in a dihedral, residue index, residue type:        4      534  ASN
errdih__638_> Missing atoms in a dihedral, residue index, residue type:        4      535  SER
errdih__638_> Missing atoms in a dihedral, residue index, residue type:        4      536  SER
errdih__638_> Missing atoms in a dihedral, residue index, residue type:        4      537  ASP
errdih__638_> Missing atoms in a dihedral, residue index, residue type:        4      538  GLY
errdih__638_> Missing atoms in a dihedral, residue index, residue type:        4      539  ALA
errdih__638_> Missing atoms in a dihedral, residue index, residue type:        4      540  GLY
errdih__638_> Missing atoms in a dihedral, residue index, residue type:        4      541  GLU
errdih__638_> Missing atoms in a dihedral, residue index, residue type:        4      542  VAL
errdih__638_> Missing atoms in a dihedral, residue index, residue type:        4      543  ASN
errdih__638_> Missing atoms in a dihedral, residue index, residue type:        4      544  GLY
errdih__638_> Missing atoms in a dihedral, residue index, residue type:        4      545  ARG
errdih__638_> Missing atoms in a dihedral, residue index, residue type:        4      546  SER
errdih__638_> Missing atoms in a dihedral, residue index, residue type:        4      547  SER
errdih__638_> Missing atoms in a dihedral, residue index, residue type:        4      548  GLU
errdih__638_> Missing atoms in a dihedral, residue index, residue type:        4      549  GLY
errdih__638_> Missing atoms in a dihedral, residue index, residue type:        4      550  GLY
errdih__638_> Missing atoms in a dihedral, residue index, residue type:        4      551  ASN
errdih__638_> Missing atoms in a dihedral, residue index, residue type:        4      552  SER
errdih__638_> Missing atoms in a dihedral, residue index, residue type:        4      553  GLY
errdih__638_> Missing atoms in a dihedral, residue index, residue type:        4      554  GLY
errdih__638_> Missing atoms in a dihedral, residue index, residue type:        4      555  GLY
errdih__638_> Missing atoms in a dihedral, residue index, residue type:        4      556  HIS
errdih__638_> Missing atoms in a dihedral, residue index, residue type:        4      557  HIS
errdih__638_> Missing atoms in a dihedral, residue index, residue type:        4      558  ARG
errdih__638_> Missing atoms in a dihedral, residue index, residue type:        4      559  ARG
errdih__638_> Missing atoms in a dihedral, residue index, residue type:        4      560  ASP
errdih__638_> Missing atoms in a dihedral, residue index, residue type:        4      561  MET
errdih__638_> Missing atoms in a dihedral, residue index, residue type:        4      562  GLY
errdih__638_> Missing atoms in a dihedral, residue index, residue type:        4      563  PRO
errdih__638_> Missing atoms in a dihedral, residue index, residue type:        4      564  SER
errdih__638_> Missing atoms in a dihedral, residue index, residue type:        4      565  TRP
errdih__638_> Missing atoms in a dihedral, residue index, residue type:        4      566  MET
errdih__638_> Missing atoms in a dihedral, residue index, residue type:        4      567  SER
errdih__638_> Missing atoms in a dihedral, residue index, residue type:        4      568  ALA
errdih__638_> Missing atoms in a dihedral, residue index, residue type:        4      569  MET
errdih__638_> Missing atoms in a dihedral, residue index, residue type:        4      570  HIS
errdih__638_> Missing atoms in a dihedral, residue index, residue type:        4      571  LEU
errdih__638_> Missing atoms in a dihedral, residue index, residue type:        4      572  VAL
errdih__638_> Missing atoms in a dihedral, residue index, residue type:        4      573  LEU
errdih__638_> Missing atoms in a dihedral, residue index, residue type:        4      574  LYS
errdih__638_> Missing atoms in a dihedral, residue index, residue type:        4      575  GLU
errdih__638_> Missing atoms in a dihedral, residue index, residue type:        4      576  MET
errdih__638_> Missing atoms in a dihedral, residue index, residue type:        4      577  GLY
errdih__638_> Missing atoms in a dihedral, residue index, residue type:        4      578  VAL
errdih__638_> Missing atoms in a dihedral, residue index, residue type:        4      579  GLU
errdih__638_> Missing atoms in a dihedral, residue index, residue type:        4      580  LYS
errdih__638_> Missing atoms in a dihedral, residue index, residue type:        4      581  GLU
errdih__638_> Missing atoms in a dihedral, residue index, residue type:        4      582  VAL
errdih__638_> Missing atoms in a dihedral, residue index, residue type:        4      583  LEU
errdih__638_> Missing atoms in a dihedral, residue index, residue type:        4      584  MET
errdih__638_> Missing atoms in a dihedral, residue index, residue type:        4      585  GLY
errdih__638_> Missing atoms in a dihedral, residue index, residue type:        4      586  TYR
errdih__638_> Missing atoms in a dihedral, residue index, residue type:        4      587  LYS
errdih__638_> Missing atoms in a dihedral, residue index, residue type:        4      588  ALA
errdih__638_> Missing atoms in a dihedral, residue index, residue type:        4      589  LYS
errdih__638_> Missing atoms in a dihedral, residue index, residue type:        4      590  LEU
errdih__638_> Missing atoms in a dihedral, residue index, residue type:        4      591  SER
errdih__638_> Missing atoms in a dihedral, residue index, residue type:        4      592  ALA
errdih__638_> Missing atoms in a dihedral, residue index, residue type:        4      593  LEU
errdih__638_> Missing atoms in a dihedral, residue index, residue type:        4      594  ILE
errdih__638_> Missing atoms in a dihedral, residue index, residue type:        4      595  ASN
errdih__638_> Missing atoms in a dihedral, residue index, residue type:        4      596  ASP
errdih__638_> Missing atoms in a dihedral, residue index, residue type:        4      597  ALA
errdih__638_> Missing atoms in a dihedral, residue index, residue type:        4      598  LYS
errdih__638_> Missing atoms in a dihedral, residue index, residue type:        4      599  LYS
errdih__638_> Missing atoms in a dihedral, residue index, residue type:        4      600  LYS
errdih__638_> Missing atoms in a dihedral, residue index, residue type:        4      601  ARG
errdih__638_> Missing atoms in a dihedral, residue index, residue type:        4      602  ASP
errdih__638_> Missing atoms in a dihedral, residue index, residue type:        5        1  MET
errdih__638_> Missing atoms in a dihedral, residue index, residue type:        5        4  GLU
errdih__638_> Missing atoms in a dihedral, residue index, residue type:        5        5  LYS
errdih__638_> Missing atoms in a dihedral, residue index, residue type:        5        6  LYS
errdih__638_> Missing atoms in a dihedral, residue index, residue type:        5        7  ILE
errdih__638_> Missing atoms in a dihedral, residue index, residue type:        5        8  ASN
errdih__638_> Missing atoms in a dihedral, residue index, residue type:        5        9  ARG
errdih__638_> Missing atoms in a dihedral, residue index, residue type:        5       10  PRO
errdih__638_> Missing atoms in a dihedral, residue index, residue type:        5       11  THR
errdih__638_> Missing atoms in a dihedral, residue index, residue type:        5       12  ASN
errdih__638_> Missing atoms in a dihedral, residue index, residue type:        5       13  SER
errdih__638_> Missing atoms in a dihedral, residue index, residue type:        5       15  GLU
errdih__638_> Missing atoms in a dihedral, residue index, residue type:        5       16  VAL
errdih__638_> Missing atoms in a dihedral, residue index, residue type:        5       18  GLU
errdih__638_> Missing atoms in a dihedral, residue index, residue type:        5       19  ASN
errdih__638_> Missing atoms in a dihedral, residue index, residue type:        5       20  VAL
errdih__638_> Missing atoms in a dihedral, residue index, residue type:        5       23  PHE
errdih__638_> Missing atoms in a dihedral, residue index, residue type:        5       24  THR
errdih__638_> Missing atoms in a dihedral, residue index, residue type:        5       25  GLU
errdih__638_> Missing atoms in a dihedral, residue index, residue type:        5       26  VAL
errdih__638_> Missing atoms in a dihedral, residue index, residue type:        5       27  MET
errdih__638_> Missing atoms in a dihedral, residue index, residue type:        5       28  VAL
errdih__638_> Missing atoms in a dihedral, residue index, residue type:        5       29  PRO
errdih__638_> Missing atoms in a dihedral, residue index, residue type:        5       30  VAL
errdih__638_> Missing atoms in a dihedral, residue index, residue type:        5       31  TRP
errdih__638_> Missing atoms in a dihedral, residue index, residue type:        5       32  SER
errdih__638_> Missing atoms in a dihedral, residue index, residue type:        5       33  ARG
errdih__638_> Missing atoms in a dihedral, residue index, residue type:        5       34  LEU
errdih__638_> Missing atoms in a dihedral, residue index, residue type:        5       35  CYS
errdih__638_> Missing atoms in a dihedral, residue index, residue type:        5       36  ASP
errdih__638_> Missing atoms in a dihedral, residue index, residue type:        5       37  LYS
errdih__638_> Missing atoms in a dihedral, residue index, residue type:        5       38  VAL
errdih__638_> Missing atoms in a dihedral, residue index, residue type:        5       39  ILE
errdih__638_> Missing atoms in a dihedral, residue index, residue type:        5       42  TYR
errdih__638_> Missing atoms in a dihedral, residue index, residue type:        5       43  LYS
errdih__638_> Missing atoms in a dihedral, residue index, residue type:        5       46  GLU
errdih__638_> Missing atoms in a dihedral, residue index, residue type:        5       47  ASP
errdih__638_> Missing atoms in a dihedral, residue index, residue type:        5       48  ILE
errdih__638_> Missing atoms in a dihedral, residue index, residue type:        5       49  VAL
errdih__638_> Missing atoms in a dihedral, residue index, residue type:        5       50  VAL
errdih__638_> Missing atoms in a dihedral, residue index, residue type:        5       51  LEU
errdih__638_> Missing atoms in a dihedral, residue index, residue type:        5       52  GLN
errdih__638_> Missing atoms in a dihedral, residue index, residue type:        5       53  HIS
errdih__638_> Missing atoms in a dihedral, residue index, residue type:        5       54  PHE
errdih__638_> Missing atoms in a dihedral, residue index, residue type:        5       55  GLU
errdih__638_> Missing atoms in a dihedral, residue index, residue type:        5       56  GLU
errdih__638_> Missing atoms in a dihedral, residue index, residue type:        5       57  LEU
errdih__638_> Missing atoms in a dihedral, residue index, residue type:        5       58  ARG
errdih__638_> Missing atoms in a dihedral, residue index, residue type:        5       60  THR
errdih__638_> Missing atoms in a dihedral, residue index, residue type:        5       61  PRO
errdih__638_> Missing atoms in a dihedral, residue index, residue type:        5       62  GLU
errdih__638_> Missing atoms in a dihedral, residue index, residue type:        5       63  LEU
errdih__638_> Missing atoms in a dihedral, residue index, residue type:        5       64  ASP
errdih__638_> Missing atoms in a dihedral, residue index, residue type:        5       65  VAL
errdih__638_> Missing atoms in a dihedral, residue index, residue type:        5       66  ILE
errdih__638_> Missing atoms in a dihedral, residue index, residue type:        5       68  HIS
errdih__638_> Missing atoms in a dihedral, residue index, residue type:        5       69  ASP
errdih__638_> Missing atoms in a dihedral, residue index, residue type:        5       70  SER
errdih__638_> Missing atoms in a dihedral, residue index, residue type:        5       71  LEU
errdih__638_> Missing atoms in a dihedral, residue index, residue type:        5       72  ILE
errdih__638_> Missing atoms in a dihedral, residue index, residue type:        5       73  SER
errdih__638_> Missing atoms in a dihedral, residue index, residue type:        5       76  PRO
errdih__638_> Missing atoms in a dihedral, residue index, residue type:        5       77  ASP
errdih__638_> Missing atoms in a dihedral, residue index, residue type:        5       78  LEU
errdih__638_> Missing atoms in a dihedral, residue index, residue type:        5       79  THR
errdih__638_> Missing atoms in a dihedral, residue index, residue type:        5       80  VAL
errdih__638_> Missing atoms in a dihedral, residue index, residue type:        5       83  VAL
errdih__638_> Missing atoms in a dihedral, residue index, residue type:        5       84  GLU
errdih__638_> Missing atoms in a dihedral, residue index, residue type:        5       85  LYS
errdih__638_> Missing atoms in a dihedral, residue index, residue type:        5       86  LYS
errdih__638_> Missing atoms in a dihedral, residue index, residue type:        5       87  GLU
errdih__638_> Missing atoms in a dihedral, residue index, residue type:        5       88  ASP
errdih__638_> Missing atoms in a dihedral, residue index, residue type:        5       89  ASP
errdih__638_> Missing atoms in a dihedral, residue index, residue type:        5       90  ARG
errdih__638_> Missing atoms in a dihedral, residue index, residue type:        5       93  LYS
errdih__638_> Missing atoms in a dihedral, residue index, residue type:        5       94  LYS
errdih__638_> Missing atoms in a dihedral, residue index, residue type:        5       95  GLU
errdih__638_> Missing atoms in a dihedral, residue index, residue type:        5       96  ARG
errdih__638_> Missing atoms in a dihedral, residue index, residue type:        5       97  LEU
errdih__638_> Missing atoms in a dihedral, residue index, residue type:        5       98  GLU
errdih__638_> Missing atoms in a dihedral, residue index, residue type:        5       99  TYR
errdih__638_> Missing atoms in a dihedral, residue index, residue type:        5      100  CYS
errdih__638_> Missing atoms in a dihedral, residue index, residue type:        5      101  TRP
errdih__638_> Missing atoms in a dihedral, residue index, residue type:        5      103  ARG
errdih__638_> Missing atoms in a dihedral, residue index, residue type:        5      105  LEU
errdih__638_> Missing atoms in a dihedral, residue index, residue type:        5      106  LEU
errdih__638_> Missing atoms in a dihedral, residue index, residue type:        5      107  SER
errdih__638_> Missing atoms in a dihedral, residue index, residue type:        5      109  ARG
errdih__638_> Missing atoms in a dihedral, residue index, residue type:        5      110  HIS
errdih__638_> Missing atoms in a dihedral, residue index, residue type:        5      111  LEU
errdih__638_> Missing atoms in a dihedral, residue index, residue type:        5      114  ASP
errdih__638_> Missing atoms in a dihedral, residue index, residue type:        5      115  ASP
errdih__638_> Missing atoms in a dihedral, residue index, residue type:        5      116  ASP
errdih__638_> Missing atoms in a dihedral, residue index, residue type:        5      117  GLU
errdih__638_> Missing atoms in a dihedral, residue index, residue type:        5      118  HIS
errdih__638_> Missing atoms in a dihedral, residue index, residue type:        5      119  ILE
errdih__638_> Missing atoms in a dihedral, residue index, residue type:        5      120  ASN
errdih__638_> Missing atoms in a dihedral, residue index, residue type:        5      121  SER
errdih__638_> Missing atoms in a dihedral, residue index, residue type:        5      122  ILE
errdih__638_> Missing atoms in a dihedral, residue index, residue type:        5      123  VAL
errdih__638_> Missing atoms in a dihedral, residue index, residue type:        5      124  GLU
errdih__638_> Missing atoms in a dihedral, residue index, residue type:        5      125  SER
errdih__638_> Missing atoms in a dihedral, residue index, residue type:        5      126  PHE
errdih__638_> Missing atoms in a dihedral, residue index, residue type:        5      127  GLU
errdih__638_> Missing atoms in a dihedral, residue index, residue type:        5      128  GLN
errdih__638_> Missing atoms in a dihedral, residue index, residue type:        5      129  GLN
errdih__638_> Missing atoms in a dihedral, residue index, residue type:        5      130  PHE
errdih__638_> Missing atoms in a dihedral, residue index, residue type:        5      132  CYS
errdih__638_> Missing atoms in a dihedral, residue index, residue type:        5      133  VAL
errdih__638_> Missing atoms in a dihedral, residue index, residue type:        5      134  SER
errdih__638_> Missing atoms in a dihedral, residue index, residue type:        5      136  TYR
errdih__638_> Missing atoms in a dihedral, residue index, residue type:        5      137  LEU
errdih__638_> Missing atoms in a dihedral, residue index, residue type:        5      138  ARG
errdih__638_> Missing atoms in a dihedral, residue index, residue type:        5      140  LEU
errdih__638_> Missing atoms in a dihedral, residue index, residue type:        5      142  ILE
errdih__638_> Missing atoms in a dihedral, residue index, residue type:        5      143  ASN
errdih__638_> Missing atoms in a dihedral, residue index, residue type:        5      145  GLU
errdih__638_> Missing atoms in a dihedral, residue index, residue type:        5      146  SER
errdih__638_> Missing atoms in a dihedral, residue index, residue type:        5      148  LEU
errdih__638_> Missing atoms in a dihedral, residue index, residue type:        5      149  GLU
errdih__638_> Missing atoms in a dihedral, residue index, residue type:        5      150  VAL
errdih__638_> Missing atoms in a dihedral, residue index, residue type:        5      151  LEU
errdih__638_> Missing atoms in a dihedral, residue index, residue type:        5      152  GLN
errdih__638_> Missing atoms in a dihedral, residue index, residue type:        5      153  LEU
errdih__638_> Missing atoms in a dihedral, residue index, residue type:        5      154  TYR
errdih__638_> Missing atoms in a dihedral, residue index, residue type:        5      155  GLN
errdih__638_> Missing atoms in a dihedral, residue index, residue type:        5      156  MET
errdih__638_> Missing atoms in a dihedral, residue index, residue type:        5      157  MET
errdih__638_> Missing atoms in a dihedral, residue index, residue type:        5      158  GLU
errdih__638_> Missing atoms in a dihedral, residue index, residue type:        5      160  PRO
errdih__638_> Missing atoms in a dihedral, residue index, residue type:        5      161  VAL
errdih__638_> Missing atoms in a dihedral, residue index, residue type:        5      162  THR
errdih__638_> Missing atoms in a dihedral, residue index, residue type:        5      163  THR
errdih__638_> Missing atoms in a dihedral, residue index, residue type:        5      164  ARG
errdih__638_> Missing atoms in a dihedral, residue index, residue type:        5      165  VAL
errdih__638_> Missing atoms in a dihedral, residue index, residue type:        5      167  THR
errdih__638_> Missing atoms in a dihedral, residue index, residue type:        5      170  LEU
errdih__638_> Missing atoms in a dihedral, residue index, residue type:        5      171  HIS
errdih__638_> Missing atoms in a dihedral, residue index, residue type:        5      172  ARG
errdih__638_> Missing atoms in a dihedral, residue index, residue type:        5      173  PHE
errdih__638_> Missing atoms in a dihedral, residue index, residue type:        5      174  LEU
errdih__638_> Missing atoms in a dihedral, residue index, residue type:        5      175  THR
errdih__638_> Missing atoms in a dihedral, residue index, residue type:        5      176  ASN
errdih__638_> Missing atoms in a dihedral, residue index, residue type:        5      177  ASP
errdih__638_> Missing atoms in a dihedral, residue index, residue type:        5      179  SER
errdih__638_> Missing atoms in a dihedral, residue index, residue type:        5      180  GLU
errdih__638_> Missing atoms in a dihedral, residue index, residue type:        5      181  VAL
errdih__638_> Missing atoms in a dihedral, residue index, residue type:        5      182  SER
errdih__638_> Missing atoms in a dihedral, residue index, residue type:        5      184  LEU
errdih__638_> Missing atoms in a dihedral, residue index, residue type:        5      185  LEU
errdih__638_> Missing atoms in a dihedral, residue index, residue type:        5      186  GLN
errdih__638_> Missing atoms in a dihedral, residue index, residue type:        5      187  PHE
errdih__638_> Missing atoms in a dihedral, residue index, residue type:        5      188  LEU
errdih__638_> Missing atoms in a dihedral, residue index, residue type:        5      189  LYS
errdih__638_> Missing atoms in a dihedral, residue index, residue type:        5      190  LEU
errdih__638_> Missing atoms in a dihedral, residue index, residue type:        5      191  ASN
errdih__638_> Missing atoms in a dihedral, residue index, residue type:        5      192  ASN
errdih__638_> Missing atoms in a dihedral, residue index, residue type:        5      193  VAL
errdih__638_> Missing atoms in a dihedral, residue index, residue type:        5      194  PRO
errdih__638_> Missing atoms in a dihedral, residue index, residue type:        5      195  LEU
errdih__638_> Missing atoms in a dihedral, residue index, residue type:        5      196  THR
errdih__638_> Missing atoms in a dihedral, residue index, residue type:        5      197  ARG
errdih__638_> Missing atoms in a dihedral, residue index, residue type:        5      198  GLU
errdih__638_> Missing atoms in a dihedral, residue index, residue type:        5      199  PHE
errdih__638_> Missing atoms in a dihedral, residue index, residue type:        5      200  HIS
errdih__638_> Missing atoms in a dihedral, residue index, residue type:        5      201  ASP
errdih__638_> Missing atoms in a dihedral, residue index, residue type:        5      202  GLN
errdih__638_> Missing atoms in a dihedral, residue index, residue type:        5      203  LEU
errdih__638_> Missing atoms in a dihedral, residue index, residue type:        5      204  GLU
errdih__638_> Missing atoms in a dihedral, residue index, residue type:        5      205  LYS
errdih__638_> Missing atoms in a dihedral, residue index, residue type:        5      206  ASN
errdih__638_> Missing atoms in a dihedral, residue index, residue type:        5      207  PHE
errdih__638_> Missing atoms in a dihedral, residue index, residue type:        5      208  VAL
errdih__638_> Missing atoms in a dihedral, residue index, residue type:        5      209  MET
errdih__638_> Missing atoms in a dihedral, residue index, residue type:        5      210  ARG
errdih__638_> Missing atoms in a dihedral, residue index, residue type:        5      211  MET
errdih__638_> Missing atoms in a dihedral, residue index, residue type:        5      212  LYS
errdih__638_> Missing atoms in a dihedral, residue index, residue type:        5      213  THR
errdih__638_> Missing atoms in a dihedral, residue index, residue type:        5      214  GLU
errdih__638_> Missing atoms in a dihedral, residue index, residue type:        5      215  ASP
errdih__638_> Missing atoms in a dihedral, residue index, residue type:        5      217  GLU
errdih__638_> Missing atoms in a dihedral, residue index, residue type:        5      218  GLU
errdih__638_> Missing atoms in a dihedral, residue index, residue type:        5      219  VAL
errdih__638_> Missing atoms in a dihedral, residue index, residue type:        5      220  PHE
errdih__638_> Missing atoms in a dihedral, residue index, residue type:        5      221  LYS
errdih__638_> Missing atoms in a dihedral, residue index, residue type:        5      222  ASP
errdih__638_> Missing atoms in a dihedral, residue index, residue type:        5      223  MET
errdih__638_> Missing atoms in a dihedral, residue index, residue type:        5      224  ARG
errdih__638_> Missing atoms in a dihedral, residue index, residue type:        5      225  ASN
errdih__638_> Missing atoms in a dihedral, residue index, residue type:        5      228  VAL
errdih__638_> Missing atoms in a dihedral, residue index, residue type:        5      229  GLU
errdih__638_> Missing atoms in a dihedral, residue index, residue type:        5      230  PRO
errdih__638_> Missing atoms in a dihedral, residue index, residue type:        5      231  VAL
errdih__638_> Missing atoms in a dihedral, residue index, residue type:        5      232  SER
errdih__638_> Missing atoms in a dihedral, residue index, residue type:        5      233  THR
errdih__638_> Missing atoms in a dihedral, residue index, residue type:        5      234  HIS
errdih__638_> Missing atoms in a dihedral, residue index, residue type:        5      235  PRO
errdih__638_> Missing atoms in a dihedral, residue index, residue type:        5      236  TYR
errdih__638_> Missing atoms in a dihedral, residue index, residue type:        5      237  ASN
errdih__638_> Missing atoms in a dihedral, residue index, residue type:        5      238  PHE
errdih__638_> Missing atoms in a dihedral, residue index, residue type:        5      239  ILE
errdih__638_> Missing atoms in a dihedral, residue index, residue type:        5      240  PHE
errdih__638_> Missing atoms in a dihedral, residue index, residue type:        5      241  MET
errdih__638_> Missing atoms in a dihedral, residue index, residue type:        5      242  LYS
errdih__638_> Missing atoms in a dihedral, residue index, residue type:        5      243  THR
errdih__638_> Missing atoms in a dihedral, residue index, residue type:        5      244  PRO
errdih__638_> Missing atoms in a dihedral, residue index, residue type:        5      245  PRO
errdih__638_> Missing atoms in a dihedral, residue index, residue type:        5      246  PHE
errdih__638_> Missing atoms in a dihedral, residue index, residue type:        5      247  LYS
errdih__638_> Missing atoms in a dihedral, residue index, residue type:        5      248  TYR
errdih__638_> Missing atoms in a dihedral, residue index, residue type:        5      249  MET
errdih__638_> Missing atoms in a dihedral, residue index, residue type:        5      250  ASP
errdih__638_> Missing atoms in a dihedral, residue index, residue type:        5      251  LEU
errdih__638_> Missing atoms in a dihedral, residue index, residue type:        5      252  LEU
errdih__638_> Missing atoms in a dihedral, residue index, residue type:        5      253  ASP
errdih__638_> Missing atoms in a dihedral, residue index, residue type:        5      254  TYR
errdih__638_> Missing atoms in a dihedral, residue index, residue type:        5      255  TYR
errdih__638_> Missing atoms in a dihedral, residue index, residue type:        5      256  GLU
errdih__638_> Missing atoms in a dihedral, residue index, residue type:        5      257  ASP
errdih__638_> Missing atoms in a dihedral, residue index, residue type:        5      258  MET
errdih__638_> Missing atoms in a dihedral, residue index, residue type:        5      259  LEU
errdih__638_> Missing atoms in a dihedral, residue index, residue type:        5      260  ASP
errdih__638_> Missing atoms in a dihedral, residue index, residue type:        5      261  ARG
errdih__638_> Missing atoms in a dihedral, residue index, residue type:        5      263  ILE
errdih__638_> Missing atoms in a dihedral, residue index, residue type:        5      264  VAL
errdih__638_> Missing atoms in a dihedral, residue index, residue type:        5      265  PRO
errdih__638_> Missing atoms in a dihedral, residue index, residue type:        5      266  MET
errdih__638_> Missing atoms in a dihedral, residue index, residue type:        5      267  ASN
errdih__638_> Missing atoms in a dihedral, residue index, residue type:        5      268  SER
errdih__638_> Missing atoms in a dihedral, residue index, residue type:        5      269  THR
errdih__638_> Missing atoms in a dihedral, residue index, residue type:        5      270  PHE
errdih__638_> Missing atoms in a dihedral, residue index, residue type:        5      271  ARG
errdih__638_> Missing atoms in a dihedral, residue index, residue type:        5      272  ILE
errdih__638_> Missing atoms in a dihedral, residue index, residue type:        5      273  LEU
errdih__638_> Missing atoms in a dihedral, residue index, residue type:        5      274  SER
errdih__638_> Missing atoms in a dihedral, residue index, residue type:        5      275  ARG
errdih__638_> Missing atoms in a dihedral, residue index, residue type:        5      276  GLN
errdih__638_> Missing atoms in a dihedral, residue index, residue type:        5      277  THR
errdih__638_> Missing atoms in a dihedral, residue index, residue type:        5      278  GLN
errdih__638_> Missing atoms in a dihedral, residue index, residue type:        5      279  ASN
errdih__638_> Missing atoms in a dihedral, residue index, residue type:        5      282  LEU
errdih__638_> Missing atoms in a dihedral, residue index, residue type:        5      283  VAL
errdih__638_> Missing atoms in a dihedral, residue index, residue type:        5      284  ASN
errdih__638_> Missing atoms in a dihedral, residue index, residue type:        5      285  GLN
errdih__638_> Missing atoms in a dihedral, residue index, residue type:        5      286  HIS
errdih__638_> Missing atoms in a dihedral, residue index, residue type:        5      287  PHE
errdih__638_> Missing atoms in a dihedral, residue index, residue type:        5      288  SER
errdih__638_> Missing atoms in a dihedral, residue index, residue type:        5      290  LEU
errdih__638_> Missing atoms in a dihedral, residue index, residue type:        5      292  ARG
errdih__638_> Missing atoms in a dihedral, residue index, residue type:        5      294  THR
errdih__638_> Missing atoms in a dihedral, residue index, residue type:        5      295  THR
errdih__638_> Missing atoms in a dihedral, residue index, residue type:        5      296  THR
errdih__638_> Missing atoms in a dihedral, residue index, residue type:        5      298  SER
errdih__638_> Missing atoms in a dihedral, residue index, residue type:        5      299  ASP
errdih__638_> Missing atoms in a dihedral, residue index, residue type:        5      300  ARG
errdih__638_> Missing atoms in a dihedral, residue index, residue type:        5      301  ARG
errdih__638_> Missing atoms in a dihedral, residue index, residue type:        5      302  HIS
errdih__638_> Missing atoms in a dihedral, residue index, residue type:        5      303  GLU
errdih__638_> Missing atoms in a dihedral, residue index, residue type:        5      304  THR
errdih__638_> Missing atoms in a dihedral, residue index, residue type:        5      305  GLU
errdih__638_> Missing atoms in a dihedral, residue index, residue type:        5      307  HIS
errdih__638_> Missing atoms in a dihedral, residue index, residue type:        5      310  THR
errdih__638_> Missing atoms in a dihedral, residue index, residue type:        5      311  GLN
errdih__638_> Missing atoms in a dihedral, residue index, residue type:        5      313  PHE
errdih__638_> Missing atoms in a dihedral, residue index, residue type:        5      314  PHE
errdih__638_> Missing atoms in a dihedral, residue index, residue type:        5      316  THR
errdih__638_> Missing atoms in a dihedral, residue index, residue type:        5      317  ARG
errdih__638_> Missing atoms in a dihedral, residue index, residue type:        5      318  LEU
errdih__638_> Missing atoms in a dihedral, residue index, residue type:        5      319  GLU
errdih__638_> Missing atoms in a dihedral, residue index, residue type:        5      320  GLU
errdih__638_> Missing atoms in a dihedral, residue index, residue type:        5      321  LEU
errdih__638_> Missing atoms in a dihedral, residue index, residue type:        5      323  ARG
errdih__638_> Missing atoms in a dihedral, residue index, residue type:        5      324  LEU
errdih__638_> Missing atoms in a dihedral, residue index, residue type:        5      325  LYS
errdih__638_> Missing atoms in a dihedral, residue index, residue type:        5      326  SER
errdih__638_> Missing atoms in a dihedral, residue index, residue type:        5      327  SER
errdih__638_> Missing atoms in a dihedral, residue index, residue type:        5      328  THR
errdih__638_> Missing atoms in a dihedral, residue index, residue type:        5      329  THR
errdih__638_> Missing atoms in a dihedral, residue index, residue type:        5      330  LEU
errdih__638_> Missing atoms in a dihedral, residue index, residue type:        5      331  ASP
errdih__638_> Missing atoms in a dihedral, residue index, residue type:        5      332  ASP
errdih__638_> Missing atoms in a dihedral, residue index, residue type:        5      334  LEU
errdih__638_> Missing atoms in a dihedral, residue index, residue type:        5      335  ARG
errdih__638_> Missing atoms in a dihedral, residue index, residue type:        5      336  VAL
errdih__638_> Missing atoms in a dihedral, residue index, residue type:        5      337  LEU
errdih__638_> Missing atoms in a dihedral, residue index, residue type:        5      338  ARG
errdih__638_> Missing atoms in a dihedral, residue index, residue type:        5      339  ARG
errdih__638_> Missing atoms in a dihedral, residue index, residue type:        5      340  MET
errdih__638_> Missing atoms in a dihedral, residue index, residue type:        5      341  ASP
errdih__638_> Missing atoms in a dihedral, residue index, residue type:        5      342  VAL
errdih__638_> Missing atoms in a dihedral, residue index, residue type:        5      343  GLU
errdih__638_> Missing atoms in a dihedral, residue index, residue type:        5      345  THR
errdih__638_> Missing atoms in a dihedral, residue index, residue type:        5      346  PRO
errdih__638_> Missing atoms in a dihedral, residue index, residue type:        5      347  LEU
errdih__638_> Missing atoms in a dihedral, residue index, residue type:        5      348  ILE
errdih__638_> Missing atoms in a dihedral, residue index, residue type:        5      349  SER
errdih__638_> Missing atoms in a dihedral, residue index, residue type:        5      351  SER
errdih__638_> Missing atoms in a dihedral, residue index, residue type:        5      352  VAL
errdih__638_> Missing atoms in a dihedral, residue index, residue type:        5      353  VAL
errdih__638_> Missing atoms in a dihedral, residue index, residue type:        5      354  LEU
errdih__638_> Missing atoms in a dihedral, residue index, residue type:        5      355  ASN
errdih__638_> Missing atoms in a dihedral, residue index, residue type:        5      356  VAL
errdih__638_> Missing atoms in a dihedral, residue index, residue type:        5      357  LEU
errdih__638_> Missing atoms in a dihedral, residue index, residue type:        5      358  LEU
errdih__638_> Missing atoms in a dihedral, residue index, residue type:        5      359  SER
errdih__638_> Missing atoms in a dihedral, residue index, residue type:        5      360  VAL
errdih__638_> Missing atoms in a dihedral, residue index, residue type:        5      361  PHE
errdih__638_> Missing atoms in a dihedral, residue index, residue type:        5      362  CYS
errdih__638_> Missing atoms in a dihedral, residue index, residue type:        5      363  ARG
errdih__638_> Missing atoms in a dihedral, residue index, residue type:        5      366  HIS
errdih__638_> Missing atoms in a dihedral, residue index, residue type:        5      367  ILE
errdih__638_> Missing atoms in a dihedral, residue index, residue type:        5      368  GLU
errdih__638_> Missing atoms in a dihedral, residue index, residue type:        5      369  ASP
errdih__638_> Missing atoms in a dihedral, residue index, residue type:        5      370  THR
errdih__638_> Missing atoms in a dihedral, residue index, residue type:        5      371  GLU
errdih__638_> Missing atoms in a dihedral, residue index, residue type:        5      372  ARG
errdih__638_> Missing atoms in a dihedral, residue index, residue type:        5      373  VAL
errdih__638_> Missing atoms in a dihedral, residue index, residue type:        5      374  LEU
errdih__638_> Missing atoms in a dihedral, residue index, residue type:        5      375  GLN
errdih__638_> Missing atoms in a dihedral, residue index, residue type:        5      376  LEU
errdih__638_> Missing atoms in a dihedral, residue index, residue type:        5      378  LYS
errdih__638_> Missing atoms in a dihedral, residue index, residue type:        5      379  GLU
errdih__638_> Missing atoms in a dihedral, residue index, residue type:        5      380  ARG
errdih__638_> Missing atoms in a dihedral, residue index, residue type:        5      382  CYS
errdih__638_> Missing atoms in a dihedral, residue index, residue type:        5      383  THR
errdih__638_> Missing atoms in a dihedral, residue index, residue type:        5      384  PRO
errdih__638_> Missing atoms in a dihedral, residue index, residue type:        5      385  ASN
errdih__638_> Missing atoms in a dihedral, residue index, residue type:        5      388  THR
errdih__638_> Missing atoms in a dihedral, residue index, residue type:        5      389  LEU
errdih__638_> Missing atoms in a dihedral, residue index, residue type:        5      390  SER
errdih__638_> Missing atoms in a dihedral, residue index, residue type:        5      391  ARG
errdih__638_> Missing atoms in a dihedral, residue index, residue type:        5      392  VAL
errdih__638_> Missing atoms in a dihedral, residue index, residue type:        5      393  LEU
errdih__638_> Missing atoms in a dihedral, residue index, residue type:        5      394  LYS
errdih__638_> Missing atoms in a dihedral, residue index, residue type:        5      395  LYS
errdih__638_> Missing atoms in a dihedral, residue index, residue type:        5      396  SER
errdih__638_> Missing atoms in a dihedral, residue index, residue type:        5      397  ASN
errdih__638_> Missing atoms in a dihedral, residue index, residue type:        5      399  ASP
errdih__638_> Missing atoms in a dihedral, residue index, residue type:        5      400  ARG
errdih__638_> Missing atoms in a dihedral, residue index, residue type:        5      401  PHE
errdih__638_> Missing atoms in a dihedral, residue index, residue type:        5      402  LEU
errdih__638_> Missing atoms in a dihedral, residue index, residue type:        5      403  GLN
errdih__638_> Missing atoms in a dihedral, residue index, residue type:        5      405  GLU
errdih__638_> Missing atoms in a dihedral, residue index, residue type:        5      406  LEU
errdih__638_> Missing atoms in a dihedral, residue index, residue type:        5      407  ILE
errdih__638_> Missing atoms in a dihedral, residue index, residue type:        5      408  LEU
errdih__638_> Missing atoms in a dihedral, residue index, residue type:        5      409  PRO
errdih__638_> Missing atoms in a dihedral, residue index, residue type:        5      410  ASP
errdih__638_> Missing atoms in a dihedral, residue index, residue type:        5      412  LEU
errdih__638_> Missing atoms in a dihedral, residue index, residue type:        5      413  GLU
errdih__638_> Missing atoms in a dihedral, residue index, residue type:        5      416  ASP
errdih__638_> Missing atoms in a dihedral, residue index, residue type:        5      417  VAL
errdih__638_> Missing atoms in a dihedral, residue index, residue type:        5      418  ARG
errdih__638_> Missing atoms in a dihedral, residue index, residue type:        5      419  LEU
errdih__638_> Missing atoms in a dihedral, residue index, residue type:        5      420  SER
errdih__638_> Missing atoms in a dihedral, residue index, residue type:        5      421  ASP
errdih__638_> Missing atoms in a dihedral, residue index, residue type:        5      422  ILE
errdih__638_> Missing atoms in a dihedral, residue index, residue type:        5      423  THR
errdih__638_> Missing atoms in a dihedral, residue index, residue type:        5      424  ASP
errdih__638_> Missing atoms in a dihedral, residue index, residue type:        5      425  VAL
errdih__638_> Missing atoms in a dihedral, residue index, residue type:        5      426  MET
errdih__638_> Missing atoms in a dihedral, residue index, residue type:        5      427  CYS
errdih__638_> Missing atoms in a dihedral, residue index, residue type:        5      428  HIS
errdih__638_> Missing atoms in a dihedral, residue index, residue type:        5      429  PHE
errdih__638_> Missing atoms in a dihedral, residue index, residue type:        5      430  PHE
errdih__638_> Missing atoms in a dihedral, residue index, residue type:        5      431  ASN
errdih__638_> Missing atoms in a dihedral, residue index, residue type:        5      432  ASN
errdih__638_> Missing atoms in a dihedral, residue index, residue type:        5      434  MET
errdih__638_> Missing atoms in a dihedral, residue index, residue type:        5      435  ARG
errdih__638_> Missing atoms in a dihedral, residue index, residue type:        5      436  SER
errdih__638_> Missing atoms in a dihedral, residue index, residue type:        5      437  GLN
errdih__638_> Missing atoms in a dihedral, residue index, residue type:        5      438  VAL
errdih__638_> Missing atoms in a dihedral, residue index, residue type:        5      439  VAL
errdih__638_> Missing atoms in a dihedral, residue index, residue type:        5      440  ARG
errdih__638_> Missing atoms in a dihedral, residue index, residue type:        5      441  ILE
errdih__638_> Missing atoms in a dihedral, residue index, residue type:        5      442  LEU
errdih__638_> Missing atoms in a dihedral, residue index, residue type:        5      443  ARG
errdih__638_> Missing atoms in a dihedral, residue index, residue type:        5      445  TYR
errdih__638_> Missing atoms in a dihedral, residue index, residue type:        5      446  VAL
errdih__638_> Missing atoms in a dihedral, residue index, residue type:        5      447  VAL
errdih__638_> Missing atoms in a dihedral, residue index, residue type:        5      448  ARG
errdih__638_> Missing atoms in a dihedral, residue index, residue type:        5      449  CYS
errdih__638_> Missing atoms in a dihedral, residue index, residue type:        5      450  TYR
errdih__638_> Missing atoms in a dihedral, residue index, residue type:        5      451  ARG
errdih__638_> Missing atoms in a dihedral, residue index, residue type:        5      452  ASN
errdih__638_> Missing atoms in a dihedral, residue index, residue type:        5      453  PRO
errdih__638_> Missing atoms in a dihedral, residue index, residue type:        5      454  THR
errdih__638_> Missing atoms in a dihedral, residue index, residue type:        5      455  GLU
errdih__638_> Missing atoms in a dihedral, residue index, residue type:        5      456  SER
errdih__638_> Missing atoms in a dihedral, residue index, residue type:        5      457  ILE
errdih__638_> Missing atoms in a dihedral, residue index, residue type:        5      458  PRO
errdih__638_> Missing atoms in a dihedral, residue index, residue type:        5      459  HIS
errdih__638_> Missing atoms in a dihedral, residue index, residue type:        5      460  THR
errdih__638_> Missing atoms in a dihedral, residue index, residue type:        5      461  VAL
errdih__638_> Missing atoms in a dihedral, residue index, residue type:        5      463  LEU
errdih__638_> Missing atoms in a dihedral, residue index, residue type:        5      464  TRP
errdih__638_> Missing atoms in a dihedral, residue index, residue type:        5      466  LEU
errdih__638_> Missing atoms in a dihedral, residue index, residue type:        5      467  ARG
errdih__638_> Missing atoms in a dihedral, residue index, residue type:        5      468  LEU
errdih__638_> Missing atoms in a dihedral, residue index, residue type:        5      470  PRO
errdih__638_> Missing atoms in a dihedral, residue index, residue type:        5      471  PHE
errdih__638_> Missing atoms in a dihedral, residue index, residue type:        5      472  ASP
errdih__638_> Missing atoms in a dihedral, residue index, residue type:        5      473  TRP
errdih__638_> Missing atoms in a dihedral, residue index, residue type:        5      475  LEU
errdih__638_> Missing atoms in a dihedral, residue index, residue type:        5      477  PHE
errdih__638_> Missing atoms in a dihedral, residue index, residue type:        5      478  LEU
errdih__638_> Missing atoms in a dihedral, residue index, residue type:        5      480  ILE
errdih__638_> Missing atoms in a dihedral, residue index, residue type:        5      481  LEU
errdih__638_> Missing atoms in a dihedral, residue index, residue type:        5      482  LEU
errdih__638_> Missing atoms in a dihedral, residue index, residue type:        5      484  SER
errdih__638_> Missing atoms in a dihedral, residue index, residue type:        5      485  ASN
errdih__638_> Missing atoms in a dihedral, residue index, residue type:        5      486  ASP
errdih__638_> Missing atoms in a dihedral, residue index, residue type:        5      487  GLU
errdih__638_> Missing atoms in a dihedral, residue index, residue type:        5      488  PRO
errdih__638_> Missing atoms in a dihedral, residue index, residue type:        5      489  LEU
errdih__638_> Missing atoms in a dihedral, residue index, residue type:        5      490  SER
errdih__638_> Missing atoms in a dihedral, residue index, residue type:        5      491  ASP
errdih__638_> Missing atoms in a dihedral, residue index, residue type:        5      492  ARG
errdih__638_> Missing atoms in a dihedral, residue index, residue type:        5      493  ILE
errdih__638_> Missing atoms in a dihedral, residue index, residue type:        5      494  GLN
errdih__638_> Missing atoms in a dihedral, residue index, residue type:        5      495  ARG
errdih__638_> Missing atoms in a dihedral, residue index, residue type:        5      496  ARG
errdih__638_> Missing atoms in a dihedral, residue index, residue type:        5      497  MET
errdih__638_> Missing atoms in a dihedral, residue index, residue type:        5      498  HIS
errdih__638_> Missing atoms in a dihedral, residue index, residue type:        5      499  GLU
errdih__638_> Missing atoms in a dihedral, residue index, residue type:        5      500  VAL
errdih__638_> Missing atoms in a dihedral, residue index, residue type:        5      501  VAL
errdih__638_> Missing atoms in a dihedral, residue index, residue type:        5      502  LYS
errdih__638_> Missing atoms in a dihedral, residue index, residue type:        5      503  GLU
errdih__638_> Missing atoms in a dihedral, residue index, residue type:        5      504  ASN
errdih__638_> Missing atoms in a dihedral, residue index, residue type:        5      505  ARG
errdih__638_> Missing atoms in a dihedral, residue index, residue type:        5      506  SER
errdih__638_> Missing atoms in a dihedral, residue index, residue type:        5      507  ARG
errdih__638_> Missing atoms in a dihedral, residue index, residue type:        5      508  GLU
errdih__638_> Missing atoms in a dihedral, residue index, residue type:        5      509  ILE
errdih__638_> Missing atoms in a dihedral, residue index, residue type:        5      510  LEU
errdih__638_> Missing atoms in a dihedral, residue index, residue type:        5      511  LYS
errdih__638_> Missing atoms in a dihedral, residue index, residue type:        5      512  VAL
errdih__638_> Missing atoms in a dihedral, residue index, residue type:        5      513  LEU
errdih__638_> Missing atoms in a dihedral, residue index, residue type:        5      514  GLU
errdih__638_> Missing atoms in a dihedral, residue index, residue type:        5      516  HIS
errdih__638_> Missing atoms in a dihedral, residue index, residue type:        5      517  LYS
errdih__638_> Missing atoms in a dihedral, residue index, residue type:        5      518  TRP
errdih__638_> Missing atoms in a dihedral, residue index, residue type:        5      519  ASP
errdih__638_> Missing atoms in a dihedral, residue index, residue type:        5      520  ARG
errdih__638_> Missing atoms in a dihedral, residue index, residue type:        5      521  ARG
errdih__638_> Missing atoms in a dihedral, residue index, residue type:        5      522  SER
errdih__638_> Missing atoms in a dihedral, residue index, residue type:        5      523  ILE
errdih__638_> Missing atoms in a dihedral, residue index, residue type:        5      524  LEU
errdih__638_> Missing atoms in a dihedral, residue index, residue type:        5      525  LEU
errdih__638_> Missing atoms in a dihedral, residue index, residue type:        5      527  PRO
errdih__638_> Missing atoms in a dihedral, residue index, residue type:        5      528  GLN
errdih__638_> Missing atoms in a dihedral, residue index, residue type:        5      529  LEU
errdih__638_> Missing atoms in a dihedral, residue index, residue type:        5      530  GLN
errdih__638_> Missing atoms in a dihedral, residue index, residue type:        5      531  GLU
errdih__638_> Missing atoms in a dihedral, residue index, residue type:        5      532  PRO
errdih__638_> Missing atoms in a dihedral, residue index, residue type:        5      533  THR
errdih__638_> Missing atoms in a dihedral, residue index, residue type:        5      534  ASN
errdih__638_> Missing atoms in a dihedral, residue index, residue type:        5      535  SER
errdih__638_> Missing atoms in a dihedral, residue index, residue type:        5      536  SER
errdih__638_> Missing atoms in a dihedral, residue index, residue type:        5      537  ASP
errdih__638_> Missing atoms in a dihedral, residue index, residue type:        5      541  GLU
errdih__638_> Missing atoms in a dihedral, residue index, residue type:        5      542  VAL
errdih__638_> Missing atoms in a dihedral, residue index, residue type:        5      543  ASN
errdih__638_> Missing atoms in a dihedral, residue index, residue type:        5      545  ARG
errdih__638_> Missing atoms in a dihedral, residue index, residue type:        5      546  SER
errdih__638_> Missing atoms in a dihedral, residue index, residue type:        5      547  SER
errdih__638_> Missing atoms in a dihedral, residue index, residue type:        5      548  GLU
errdih__638_> Missing atoms in a dihedral, residue index, residue type:        5      551  ASN
errdih__638_> Missing atoms in a dihedral, residue index, residue type:        5      552  SER
errdih__638_> Missing atoms in a dihedral, residue index, residue type:        5      556  HIS
errdih__638_> Missing atoms in a dihedral, residue index, residue type:        5      557  HIS
errdih__638_> Missing atoms in a dihedral, residue index, residue type:        5      558  ARG
errdih__638_> Missing atoms in a dihedral, residue index, residue type:        5      559  ARG
errdih__638_> Missing atoms in a dihedral, residue index, residue type:        5      560  ASP
errdih__638_> Missing atoms in a dihedral, residue index, residue type:        5      561  MET
errdih__638_> Missing atoms in a dihedral, residue index, residue type:        5      563  PRO
errdih__638_> Missing atoms in a dihedral, residue index, residue type:        5      564  SER
errdih__638_> Missing atoms in a dihedral, residue index, residue type:        5      565  TRP
errdih__638_> Missing atoms in a dihedral, residue index, residue type:        5      566  MET
errdih__638_> Missing atoms in a dihedral, residue index, residue type:        5      567  SER
errdih__638_> Missing atoms in a dihedral, residue index, residue type:        5      569  MET
errdih__638_> Missing atoms in a dihedral, residue index, residue type:        5      570  HIS
errdih__638_> Missing atoms in a dihedral, residue index, residue type:        5      571  LEU
errdih__638_> Missing atoms in a dihedral, residue index, residue type:        5      572  VAL
errdih__638_> Missing atoms in a dihedral, residue index, residue type:        5      573  LEU
errdih__638_> Missing atoms in a dihedral, residue index, residue type:        5      574  LYS
errdih__638_> Missing atoms in a dihedral, residue index, residue type:        5      575  GLU
errdih__638_> Missing atoms in a dihedral, residue index, residue type:        5      576  MET
errdih__638_> Missing atoms in a dihedral, residue index, residue type:        5      578  VAL
errdih__638_> Missing atoms in a dihedral, residue index, residue type:        5      579  GLU
errdih__638_> Missing atoms in a dihedral, residue index, residue type:        5      580  LYS
errdih__638_> Missing atoms in a dihedral, residue index, residue type:        5      581  GLU
errdih__638_> Missing atoms in a dihedral, residue index, residue type:        5      582  VAL
errdih__638_> Missing atoms in a dihedral, residue index, residue type:        5      583  LEU
errdih__638_> Missing atoms in a dihedral, residue index, residue type:        5      584  MET
errdih__638_> Missing atoms in a dihedral, residue index, residue type:        5      586  TYR
errdih__638_> Missing atoms in a dihedral, residue index, residue type:        5      587  LYS
errdih__638_> Missing atoms in a dihedral, residue index, residue type:        5      589  LYS
errdih__638_> Missing atoms in a dihedral, residue index, residue type:        5      590  LEU
errdih__638_> Missing atoms in a dihedral, residue index, residue type:        5      591  SER
errdih__638_> Missing atoms in a dihedral, residue index, residue type:        5      593  LEU
errdih__638_> Missing atoms in a dihedral, residue index, residue type:        5      594  ILE
errdih__638_> Missing atoms in a dihedral, residue index, residue type:        5      595  ASN
errdih__638_> Missing atoms in a dihedral, residue index, residue type:        5      596  ASP
errdih__638_> Missing atoms in a dihedral, residue index, residue type:        5      598  LYS
errdih__638_> Missing atoms in a dihedral, residue index, residue type:        5      599  LYS
errdih__638_> Missing atoms in a dihedral, residue index, residue type:        5      600  LYS
errdih__638_> Missing atoms in a dihedral, residue index, residue type:        5      601  ARG
errdih__638_> Missing atoms in a dihedral, residue index, residue type:        5      602  ASP
errdih__638_> Missing atoms in a dihedral, residue index, residue type:        5      603  ASN
errdih__638_> Missing atoms in a dihedral, residue index, residue type:        6        1  MET
errdih__638_> Missing atoms in a dihedral, residue index, residue type:        6        4  GLU
errdih__638_> Missing atoms in a dihedral, residue index, residue type:        6        5  LYS
errdih__638_> Missing atoms in a dihedral, residue index, residue type:        6        6  LYS
errdih__638_> Missing atoms in a dihedral, residue index, residue type:        6        7  ILE
errdih__638_> Missing atoms in a dihedral, residue index, residue type:        6        8  ASN
errdih__638_> Missing atoms in a dihedral, residue index, residue type:        6        9  ARG
errdih__638_> Missing atoms in a dihedral, residue index, residue type:        6       10  PRO
errdih__638_> Missing atoms in a dihedral, residue index, residue type:        6       12  ASN
errdih__638_> Missing atoms in a dihedral, residue index, residue type:        6       15  GLU
errdih__638_> Missing atoms in a dihedral, residue index, residue type:        6       18  GLU
errdih__638_> Missing atoms in a dihedral, residue index, residue type:        6       19  ASN
errdih__638_> Missing atoms in a dihedral, residue index, residue type:        6       23  PHE
errdih__638_> Missing atoms in a dihedral, residue index, residue type:        6       25  GLU
errdih__638_> Missing atoms in a dihedral, residue index, residue type:        6       27  MET
errdih__638_> Missing atoms in a dihedral, residue index, residue type:        6       29  PRO
errdih__638_> Missing atoms in a dihedral, residue index, residue type:        6       31  TRP
errdih__638_> Missing atoms in a dihedral, residue index, residue type:        6       33  ARG
errdih__638_> Missing atoms in a dihedral, residue index, residue type:        6       34  LEU
errdih__638_> Missing atoms in a dihedral, residue index, residue type:        6       36  ASP
errdih__638_> Missing atoms in a dihedral, residue index, residue type:        6       37  LYS
errdih__638_> Missing atoms in a dihedral, residue index, residue type:        6       39  ILE
errdih__638_> Missing atoms in a dihedral, residue index, residue type:        6       42  TYR
errdih__638_> Missing atoms in a dihedral, residue index, residue type:        6       43  LYS
errdih__638_> Missing atoms in a dihedral, residue index, residue type:        6       46  GLU
errdih__638_> Missing atoms in a dihedral, residue index, residue type:        6       47  ASP
errdih__638_> Missing atoms in a dihedral, residue index, residue type:        6       48  ILE
errdih__638_> Missing atoms in a dihedral, residue index, residue type:        6       51  LEU
errdih__638_> Missing atoms in a dihedral, residue index, residue type:        6       52  GLN
errdih__638_> Missing atoms in a dihedral, residue index, residue type:        6       53  HIS
errdih__638_> Missing atoms in a dihedral, residue index, residue type:        6       54  PHE
errdih__638_> Missing atoms in a dihedral, residue index, residue type:        6       55  GLU
errdih__638_> Missing atoms in a dihedral, residue index, residue type:        6       56  GLU
errdih__638_> Missing atoms in a dihedral, residue index, residue type:        6       57  LEU
errdih__638_> Missing atoms in a dihedral, residue index, residue type:        6       58  ARG
errdih__638_> Missing atoms in a dihedral, residue index, residue type:        6       61  PRO
errdih__638_> Missing atoms in a dihedral, residue index, residue type:        6       62  GLU
errdih__638_> Missing atoms in a dihedral, residue index, residue type:        6       63  LEU
errdih__638_> Missing atoms in a dihedral, residue index, residue type:        6       64  ASP
errdih__638_> Missing atoms in a dihedral, residue index, residue type:        6       66  ILE
errdih__638_> Missing atoms in a dihedral, residue index, residue type:        6       68  HIS
errdih__638_> Missing atoms in a dihedral, residue index, residue type:        6       69  ASP
errdih__638_> Missing atoms in a dihedral, residue index, residue type:        6       71  LEU
errdih__638_> Missing atoms in a dihedral, residue index, residue type:        6       72  ILE
errdih__638_> Missing atoms in a dihedral, residue index, residue type:        6       76  PRO
errdih__638_> Missing atoms in a dihedral, residue index, residue type:        6       77  ASP
errdih__638_> Missing atoms in a dihedral, residue index, residue type:        6       78  LEU
errdih__638_> Missing atoms in a dihedral, residue index, residue type:        6       84  GLU
errdih__638_> Missing atoms in a dihedral, residue index, residue type:        6       85  LYS
errdih__638_> Missing atoms in a dihedral, residue index, residue type:        6       86  LYS
errdih__638_> Missing atoms in a dihedral, residue index, residue type:        6       87  GLU
errdih__638_> Missing atoms in a dihedral, residue index, residue type:        6       88  ASP
errdih__638_> Missing atoms in a dihedral, residue index, residue type:        6       89  ASP
errdih__638_> Missing atoms in a dihedral, residue index, residue type:        6       90  ARG
errdih__638_> Missing atoms in a dihedral, residue index, residue type:        6       93  LYS
errdih__638_> Missing atoms in a dihedral, residue index, residue type:        6       94  LYS
errdih__638_> Missing atoms in a dihedral, residue index, residue type:        6       95  GLU
errdih__638_> Missing atoms in a dihedral, residue index, residue type:        6       96  ARG
errdih__638_> Missing atoms in a dihedral, residue index, residue type:        6       97  LEU
errdih__638_> Missing atoms in a dihedral, residue index, residue type:        6       98  GLU
errdih__638_> Missing atoms in a dihedral, residue index, residue type:        6       99  TYR
errdih__638_> Missing atoms in a dihedral, residue index, residue type:        6      101  TRP
errdih__638_> Missing atoms in a dihedral, residue index, residue type:        6      103  ARG
errdih__638_> Missing atoms in a dihedral, residue index, residue type:        6      105  LEU
errdih__638_> Missing atoms in a dihedral, residue index, residue type:        6      106  LEU
errdih__638_> Missing atoms in a dihedral, residue index, residue type:        6      109  ARG
errdih__638_> Missing atoms in a dihedral, residue index, residue type:        6      110  HIS
errdih__638_> Missing atoms in a dihedral, residue index, residue type:        6      111  LEU
errdih__638_> Missing atoms in a dihedral, residue index, residue type:        6      114  ASP
errdih__638_> Missing atoms in a dihedral, residue index, residue type:        6      115  ASP
errdih__638_> Missing atoms in a dihedral, residue index, residue type:        6      116  ASP
errdih__638_> Missing atoms in a dihedral, residue index, residue type:        6      117  GLU
errdih__638_> Missing atoms in a dihedral, residue index, residue type:        6      118  HIS
errdih__638_> Missing atoms in a dihedral, residue index, residue type:        6      119  ILE
errdih__638_> Missing atoms in a dihedral, residue index, residue type:        6      120  ASN
errdih__638_> Missing atoms in a dihedral, residue index, residue type:        6      122  ILE
errdih__638_> Missing atoms in a dihedral, residue index, residue type:        6      124  GLU
errdih__638_> Missing atoms in a dihedral, residue index, residue type:        6      126  PHE
errdih__638_> Missing atoms in a dihedral, residue index, residue type:        6      127  GLU
errdih__638_> Missing atoms in a dihedral, residue index, residue type:        6      128  GLN
errdih__638_> Missing atoms in a dihedral, residue index, residue type:        6      129  GLN
errdih__638_> Missing atoms in a dihedral, residue index, residue type:        6      130  PHE
errdih__638_> Missing atoms in a dihedral, residue index, residue type:        6      136  TYR
errdih__638_> Missing atoms in a dihedral, residue index, residue type:        6      137  LEU
errdih__638_> Missing atoms in a dihedral, residue index, residue type:        6      138  ARG
errdih__638_> Missing atoms in a dihedral, residue index, residue type:        6      140  LEU
errdih__638_> Missing atoms in a dihedral, residue index, residue type:        6      142  ILE
errdih__638_> Missing atoms in a dihedral, residue index, residue type:        6      143  ASN
errdih__638_> Missing atoms in a dihedral, residue index, residue type:        6      145  GLU
errdih__638_> Missing atoms in a dihedral, residue index, residue type:        6      148  LEU
errdih__638_> Missing atoms in a dihedral, residue index, residue type:        6      149  GLU
errdih__638_> Missing atoms in a dihedral, residue index, residue type:        6      151  LEU
errdih__638_> Missing atoms in a dihedral, residue index, residue type:        6      152  GLN
errdih__638_> Missing atoms in a dihedral, residue index, residue type:        6      153  LEU
errdih__638_> Missing atoms in a dihedral, residue index, residue type:        6      154  TYR
errdih__638_> Missing atoms in a dihedral, residue index, residue type:        6      155  GLN
errdih__638_> Missing atoms in a dihedral, residue index, residue type:        6      156  MET
errdih__638_> Missing atoms in a dihedral, residue index, residue type:        6      157  MET
errdih__638_> Missing atoms in a dihedral, residue index, residue type:        6      158  GLU
errdih__638_> Missing atoms in a dihedral, residue index, residue type:        6      160  PRO
errdih__638_> Missing atoms in a dihedral, residue index, residue type:        6      164  ARG
errdih__638_> Missing atoms in a dihedral, residue index, residue type:        6      170  LEU
errdih__638_> Missing atoms in a dihedral, residue index, residue type:        6      171  HIS
errdih__638_> Missing atoms in a dihedral, residue index, residue type:        6      172  ARG
errdih__638_> Missing atoms in a dihedral, residue index, residue type:        6      173  PHE
errdih__638_> Missing atoms in a dihedral, residue index, residue type:        6      174  LEU
errdih__638_> Missing atoms in a dihedral, residue index, residue type:        6      176  ASN
errdih__638_> Missing atoms in a dihedral, residue index, residue type:        6      177  ASP
errdih__638_> Missing atoms in a dihedral, residue index, residue type:        6      180  GLU
errdih__638_> Missing atoms in a dihedral, residue index, residue type:        6      184  LEU
errdih__638_> Missing atoms in a dihedral, residue index, residue type:        6      185  LEU
errdih__638_> Missing atoms in a dihedral, residue index, residue type:        6      186  GLN
errdih__638_> Missing atoms in a dihedral, residue index, residue type:        6      187  PHE
errdih__638_> Missing atoms in a dihedral, residue index, residue type:        6      188  LEU
errdih__638_> Missing atoms in a dihedral, residue index, residue type:        6      189  LYS
errdih__638_> Missing atoms in a dihedral, residue index, residue type:        6      190  LEU
errdih__638_> Missing atoms in a dihedral, residue index, residue type:        6      191  ASN
errdih__638_> Missing atoms in a dihedral, residue index, residue type:        6      192  ASN
errdih__638_> Missing atoms in a dihedral, residue index, residue type:        6      194  PRO
errdih__638_> Missing atoms in a dihedral, residue index, residue type:        6      195  LEU
errdih__638_> Missing atoms in a dihedral, residue index, residue type:        6      197  ARG
errdih__638_> Missing atoms in a dihedral, residue index, residue type:        6      198  GLU
errdih__638_> Missing atoms in a dihedral, residue index, residue type:        6      199  PHE
errdih__638_> Missing atoms in a dihedral, residue index, residue type:        6      200  HIS
errdih__638_> Missing atoms in a dihedral, residue index, residue type:        6      201  ASP
errdih__638_> Missing atoms in a dihedral, residue index, residue type:        6      202  GLN
errdih__638_> Missing atoms in a dihedral, residue index, residue type:        6      203  LEU
errdih__638_> Missing atoms in a dihedral, residue index, residue type:        6      204  GLU
errdih__638_> Missing atoms in a dihedral, residue index, residue type:        6      205  LYS
errdih__638_> Missing atoms in a dihedral, residue index, residue type:        6      206  ASN
errdih__638_> Missing atoms in a dihedral, residue index, residue type:        6      207  PHE
errdih__638_> Missing atoms in a dihedral, residue index, residue type:        6      209  MET
errdih__638_> Missing atoms in a dihedral, residue index, residue type:        6      210  ARG
errdih__638_> Missing atoms in a dihedral, residue index, residue type:        6      211  MET
errdih__638_> Missing atoms in a dihedral, residue index, residue type:        6      212  LYS
errdih__638_> Missing atoms in a dihedral, residue index, residue type:        6      214  GLU
errdih__638_> Missing atoms in a dihedral, residue index, residue type:        6      215  ASP
errdih__638_> Missing atoms in a dihedral, residue index, residue type:        6      217  GLU
errdih__638_> Missing atoms in a dihedral, residue index, residue type:        6      218  GLU
errdih__638_> Missing atoms in a dihedral, residue index, residue type:        6      220  PHE
errdih__638_> Missing atoms in a dihedral, residue index, residue type:        6      221  LYS
errdih__638_> Missing atoms in a dihedral, residue index, residue type:        6      222  ASP
errdih__638_> Missing atoms in a dihedral, residue index, residue type:        6      223  MET
errdih__638_> Missing atoms in a dihedral, residue index, residue type:        6      224  ARG
errdih__638_> Missing atoms in a dihedral, residue index, residue type:        6      225  ASN
errdih__638_> Missing atoms in a dihedral, residue index, residue type:        6      229  GLU
errdih__638_> Missing atoms in a dihedral, residue index, residue type:        6      230  PRO
errdih__638_> Missing atoms in a dihedral, residue index, residue type:        6      234  HIS
errdih__638_> Missing atoms in a dihedral, residue index, residue type:        6      235  PRO
errdih__638_> Missing atoms in a dihedral, residue index, residue type:        6      236  TYR
errdih__638_> Missing atoms in a dihedral, residue index, residue type:        6      237  ASN
errdih__638_> Missing atoms in a dihedral, residue index, residue type:        6      238  PHE
errdih__638_> Missing atoms in a dihedral, residue index, residue type:        6      239  ILE
errdih__638_> Missing atoms in a dihedral, residue index, residue type:        6      240  PHE
errdih__638_> Missing atoms in a dihedral, residue index, residue type:        6      241  MET
errdih__638_> Missing atoms in a dihedral, residue index, residue type:        6      242  LYS
errdih__638_> Missing atoms in a dihedral, residue index, residue type:        6      244  PRO
errdih__638_> Missing atoms in a dihedral, residue index, residue type:        6      245  PRO
errdih__638_> Missing atoms in a dihedral, residue index, residue type:        6      246  PHE
errdih__638_> Missing atoms in a dihedral, residue index, residue type:        6      247  LYS
errdih__638_> Missing atoms in a dihedral, residue index, residue type:        6      248  TYR
errdih__638_> Missing atoms in a dihedral, residue index, residue type:        6      249  MET
errdih__638_> Missing atoms in a dihedral, residue index, residue type:        6      250  ASP
errdih__638_> Missing atoms in a dihedral, residue index, residue type:        6      251  LEU
errdih__638_> Missing atoms in a dihedral, residue index, residue type:        6      252  LEU
errdih__638_> Missing atoms in a dihedral, residue index, residue type:        6      253  ASP
errdih__638_> Missing atoms in a dihedral, residue index, residue type:        6      254  TYR
errdih__638_> Missing atoms in a dihedral, residue index, residue type:        6      255  TYR
errdih__638_> Missing atoms in a dihedral, residue index, residue type:        6      256  GLU
errdih__638_> Missing atoms in a dihedral, residue index, residue type:        6      257  ASP
errdih__638_> Missing atoms in a dihedral, residue index, residue type:        6      258  MET
errdih__638_> Missing atoms in a dihedral, residue index, residue type:        6      259  LEU
errdih__638_> Missing atoms in a dihedral, residue index, residue type:        6      260  ASP
errdih__638_> Missing atoms in a dihedral, residue index, residue type:        6      261  ARG
errdih__638_> Missing atoms in a dihedral, residue index, residue type:        6      263  ILE
errdih__638_> Missing atoms in a dihedral, residue index, residue type:        6      265  PRO
errdih__638_> Missing atoms in a dihedral, residue index, residue type:        6      266  MET
errdih__638_> Missing atoms in a dihedral, residue index, residue type:        6      267  ASN
errdih__638_> Missing atoms in a dihedral, residue index, residue type:        6      270  PHE
errdih__638_> Missing atoms in a dihedral, residue index, residue type:        6      271  ARG
errdih__638_> Missing atoms in a dihedral, residue index, residue type:        6      272  ILE
errdih__638_> Missing atoms in a dihedral, residue index, residue type:        6      273  LEU
errdih__638_> Missing atoms in a dihedral, residue index, residue type:        6      275  ARG
errdih__638_> Missing atoms in a dihedral, residue index, residue type:        6      276  GLN
errdih__638_> Missing atoms in a dihedral, residue index, residue type:        6      278  GLN
errdih__638_> Missing atoms in a dihedral, residue index, residue type:        6      279  ASN
errdih__638_> Missing atoms in a dihedral, residue index, residue type:        6      282  LEU
errdih__638_> Missing atoms in a dihedral, residue index, residue type:        6      284  ASN
errdih__638_> Missing atoms in a dihedral, residue index, residue type:        6      285  GLN
errdih__638_> Missing atoms in a dihedral, residue index, residue type:        6      286  HIS
errdih__638_> Missing atoms in a dihedral, residue index, residue type:        6      287  PHE
errdih__638_> Missing atoms in a dihedral, residue index, residue type:        6      290  LEU
errdih__638_> Missing atoms in a dihedral, residue index, residue type:        6      292  ARG
errdih__638_> Missing atoms in a dihedral, residue index, residue type:        6      299  ASP
errdih__638_> Missing atoms in a dihedral, residue index, residue type:        6      300  ARG
errdih__638_> Missing atoms in a dihedral, residue index, residue type:        6      301  ARG
errdih__638_> Missing atoms in a dihedral, residue index, residue type:        6      302  HIS
errdih__638_> Missing atoms in a dihedral, residue index, residue type:        6      303  GLU
errdih__638_> Missing atoms in a dihedral, residue index, residue type:        6      305  GLU
errdih__638_> Missing atoms in a dihedral, residue index, residue type:        6      307  HIS
errdih__638_> Missing atoms in a dihedral, residue index, residue type:        6      311  GLN
errdih__638_> Missing atoms in a dihedral, residue index, residue type:        6      313  PHE
errdih__638_> Missing atoms in a dihedral, residue index, residue type:        6      314  PHE
errdih__638_> Missing atoms in a dihedral, residue index, residue type:        6      317  ARG
errdih__638_> Missing atoms in a dihedral, residue index, residue type:        6      318  LEU
errdih__638_> Missing atoms in a dihedral, residue index, residue type:        6      319  GLU
errdih__638_> Missing atoms in a dihedral, residue index, residue type:        6      320  GLU
errdih__638_> Missing atoms in a dihedral, residue index, residue type:        6      321  LEU
errdih__638_> Missing atoms in a dihedral, residue index, residue type:        6      323  ARG
errdih__638_> Missing atoms in a dihedral, residue index, residue type:        6      324  LEU
errdih__638_> Missing atoms in a dihedral, residue index, residue type:        6      325  LYS
errdih__638_> Missing atoms in a dihedral, residue index, residue type:        6      330  LEU
errdih__638_> Missing atoms in a dihedral, residue index, residue type:        6      331  ASP
errdih__638_> Missing atoms in a dihedral, residue index, residue type:        6      332  ASP
errdih__638_> Missing atoms in a dihedral, residue index, residue type:        6      334  LEU
errdih__638_> Missing atoms in a dihedral, residue index, residue type:        6      335  ARG
errdih__638_> Missing atoms in a dihedral, residue index, residue type:        6      337  LEU
errdih__638_> Missing atoms in a dihedral, residue index, residue type:        6      338  ARG
errdih__638_> Missing atoms in a dihedral, residue index, residue type:        6      339  ARG
errdih__638_> Missing atoms in a dihedral, residue index, residue type:        6      340  MET
errdih__638_> Missing atoms in a dihedral, residue index, residue type:        6      341  ASP
errdih__638_> Missing atoms in a dihedral, residue index, residue type:        6      343  GLU
errdih__638_> Missing atoms in a dihedral, residue index, residue type:        6      346  PRO
errdih__638_> Missing atoms in a dihedral, residue index, residue type:        6      347  LEU
errdih__638_> Missing atoms in a dihedral, residue index, residue type:        6      348  ILE
errdih__638_> Missing atoms in a dihedral, residue index, residue type:        6      354  LEU
errdih__638_> Missing atoms in a dihedral, residue index, residue type:        6      355  ASN
errdih__638_> Missing atoms in a dihedral, residue index, residue type:        6      357  LEU
errdih__638_> Missing atoms in a dihedral, residue index, residue type:        6      358  LEU
errdih__638_> Missing atoms in a dihedral, residue index, residue type:        6      361  PHE
errdih__638_> Missing atoms in a dihedral, residue index, residue type:        6      363  ARG
errdih__638_> Missing atoms in a dihedral, residue index, residue type:        6      366  HIS
errdih__638_> Missing atoms in a dihedral, residue index, residue type:        6      367  ILE
errdih__638_> Missing atoms in a dihedral, residue index, residue type:        6      368  GLU
errdih__638_> Missing atoms in a dihedral, residue index, residue type:        6      369  ASP
errdih__638_> Missing atoms in a dihedral, residue index, residue type:        6      371  GLU
errdih__638_> Missing atoms in a dihedral, residue index, residue type:        6      372  ARG
errdih__638_> Missing atoms in a dihedral, residue index, residue type:        6      374  LEU
errdih__638_> Missing atoms in a dihedral, residue index, residue type:        6      375  GLN
errdih__638_> Missing atoms in a dihedral, residue index, residue type:        6      376  LEU
errdih__638_> Missing atoms in a dihedral, residue index, residue type:        6      378  LYS
errdih__638_> Missing atoms in a dihedral, residue index, residue type:        6      379  GLU
errdih__638_> Missing atoms in a dihedral, residue index, residue type:        6      380  ARG
errdih__638_> Missing atoms in a dihedral, residue index, residue type:        6      384  PRO
errdih__638_> Missing atoms in a dihedral, residue index, residue type:        6      385  ASN
errdih__638_> Missing atoms in a dihedral, residue index, residue type:        6      389  LEU
errdih__638_> Missing atoms in a dihedral, residue index, residue type:        6      391  ARG
errdih__638_> Missing atoms in a dihedral, residue index, residue type:        6      393  LEU
errdih__638_> Missing atoms in a dihedral, residue index, residue type:        6      394  LYS
errdih__638_> Missing atoms in a dihedral, residue index, residue type:        6      395  LYS
errdih__638_> Missing atoms in a dihedral, residue index, residue type:        6      397  ASN
errdih__638_> Missing atoms in a dihedral, residue index, residue type:        6      399  ASP
errdih__638_> Missing atoms in a dihedral, residue index, residue type:        6      400  ARG
errdih__638_> Missing atoms in a dihedral, residue index, residue type:        6      401  PHE
errdih__638_> Missing atoms in a dihedral, residue index, residue type:        6      402  LEU
errdih__638_> Missing atoms in a dihedral, residue index, residue type:        6      403  GLN
errdih__638_> Missing atoms in a dihedral, residue index, residue type:        6      405  GLU
errdih__638_> Missing atoms in a dihedral, residue index, residue type:        6      406  LEU
errdih__638_> Missing atoms in a dihedral, residue index, residue type:        6      407  ILE
errdih__638_> Missing atoms in a dihedral, residue index, residue type:        6      408  LEU
errdih__638_> Missing atoms in a dihedral, residue index, residue type:        6      409  PRO
errdih__638_> Missing atoms in a dihedral, residue index, residue type:        6      410  ASP
errdih__638_> Missing atoms in a dihedral, residue index, residue type:        6      412  LEU
errdih__638_> Missing atoms in a dihedral, residue index, residue type:        6      413  GLU
errdih__638_> Missing atoms in a dihedral, residue index, residue type:        6      416  ASP
errdih__638_> Missing atoms in a dihedral, residue index, residue type:        6      418  ARG
errdih__638_> Missing atoms in a dihedral, residue index, residue type:        6      419  LEU
errdih__638_> Missing atoms in a dihedral, residue index, residue type:        6      421  ASP
errdih__638_> Missing atoms in a dihedral, residue index, residue type:        6      422  ILE
errdih__638_> Missing atoms in a dihedral, residue index, residue type:        6      424  ASP
errdih__638_> Missing atoms in a dihedral, residue index, residue type:        6      426  MET
errdih__638_> Missing atoms in a dihedral, residue index, residue type:        6      428  HIS
errdih__638_> Missing atoms in a dihedral, residue index, residue type:        6      429  PHE
errdih__638_> Missing atoms in a dihedral, residue index, residue type:        6      430  PHE
errdih__638_> Missing atoms in a dihedral, residue index, residue type:        6      431  ASN
errdih__638_> Missing atoms in a dihedral, residue index, residue type:        6      432  ASN
errdih__638_> Missing atoms in a dihedral, residue index, residue type:        6      434  MET
errdih__638_> Missing atoms in a dihedral, residue index, residue type:        6      435  ARG
errdih__638_> Missing atoms in a dihedral, residue index, residue type:        6      437  GLN
errdih__638_> Missing atoms in a dihedral, residue index, residue type:        6      440  ARG
errdih__638_> Missing atoms in a dihedral, residue index, residue type:        6      441  ILE
errdih__638_> Missing atoms in a dihedral, residue index, residue type:        6      442  LEU
errdih__638_> Missing atoms in a dihedral, residue index, residue type:        6      443  ARG
errdih__638_> Missing atoms in a dihedral, residue index, residue type:        6      445  TYR
errdih__638_> Missing atoms in a dihedral, residue index, residue type:        6      448  ARG
errdih__638_> Missing atoms in a dihedral, residue index, residue type:        6      450  TYR
errdih__638_> Missing atoms in a dihedral, residue index, residue type:        6      451  ARG
errdih__638_> Missing atoms in a dihedral, residue index, residue type:        6      452  ASN
errdih__638_> Missing atoms in a dihedral, residue index, residue type:        6      453  PRO
errdih__638_> Missing atoms in a dihedral, residue index, residue type:        6      455  GLU
errdih__638_> Missing atoms in a dihedral, residue index, residue type:        6      457  ILE
errdih__638_> Missing atoms in a dihedral, residue index, residue type:        6      458  PRO
errdih__638_> Missing atoms in a dihedral, residue index, residue type:        6      459  HIS
errdih__638_> Missing atoms in a dihedral, residue index, residue type:        6      463  LEU
errdih__638_> Missing atoms in a dihedral, residue index, residue type:        6      464  TRP
errdih__638_> Missing atoms in a dihedral, residue index, residue type:        6      466  LEU
errdih__638_> Missing atoms in a dihedral, residue index, residue type:        6      467  ARG
errdih__638_> Missing atoms in a dihedral, residue index, residue type:        6      468  LEU
errdih__638_> Missing atoms in a dihedral, residue index, residue type:        6      470  PRO
errdih__638_> Missing atoms in a dihedral, residue index, residue type:        6      471  PHE
errdih__638_> Missing atoms in a dihedral, residue index, residue type:        6      472  ASP
errdih__638_> Missing atoms in a dihedral, residue index, residue type:        6      473  TRP
errdih__638_> Missing atoms in a dihedral, residue index, residue type:        6      475  LEU
errdih__638_> Missing atoms in a dihedral, residue index, residue type:        6      477  PHE
errdih__638_> Missing atoms in a dihedral, residue index, residue type:        6      478  LEU
errdih__638_> Missing atoms in a dihedral, residue index, residue type:        6      480  ILE
errdih__638_> Missing atoms in a dihedral, residue index, residue type:        6      481  LEU
errdih__638_> Missing atoms in a dihedral, residue index, residue type:        6      482  LEU
errdih__638_> Missing atoms in a dihedral, residue index, residue type:        6      485  ASN
errdih__638_> Missing atoms in a dihedral, residue index, residue type:        6      486  ASP
errdih__638_> Missing atoms in a dihedral, residue index, residue type:        6      487  GLU
errdih__638_> Missing atoms in a dihedral, residue index, residue type:        6      488  PRO
errdih__638_> Missing atoms in a dihedral, residue index, residue type:        6      489  LEU
errdih__638_> Missing atoms in a dihedral, residue index, residue type:        6      491  ASP
errdih__638_> Missing atoms in a dihedral, residue index, residue type:        6      492  ARG
errdih__638_> Missing atoms in a dihedral, residue index, residue type:        6      493  ILE
errdih__638_> Missing atoms in a dihedral, residue index, residue type:        6      494  GLN
errdih__638_> Missing atoms in a dihedral, residue index, residue type:        6      495  ARG
errdih__638_> Missing atoms in a dihedral, residue index, residue type:        6      496  ARG
errdih__638_> Missing atoms in a dihedral, residue index, residue type:        6      497  MET
errdih__638_> Missing atoms in a dihedral, residue index, residue type:        6      498  HIS
errdih__638_> Missing atoms in a dihedral, residue index, residue type:        6      499  GLU
errdih__638_> Missing atoms in a dihedral, residue index, residue type:        6      502  LYS
errdih__638_> Missing atoms in a dihedral, residue index, residue type:        6      503  GLU
errdih__638_> Missing atoms in a dihedral, residue index, residue type:        6      504  ASN
errdih__638_> Missing atoms in a dihedral, residue index, residue type:        6      505  ARG
errdih__638_> Missing atoms in a dihedral, residue index, residue type:        6      507  ARG
errdih__638_> Missing atoms in a dihedral, residue index, residue type:        6      508  GLU
errdih__638_> Missing atoms in a dihedral, residue index, residue type:        6      509  ILE
errdih__638_> Missing atoms in a dihedral, residue index, residue type:        6      510  LEU
errdih__638_> Missing atoms in a dihedral, residue index, residue type:        6      511  LYS
errdih__638_> Missing atoms in a dihedral, residue index, residue type:        6      513  LEU
errdih__638_> Missing atoms in a dihedral, residue index, residue type:        6      514  GLU
errdih__638_> Missing atoms in a dihedral, residue index, residue type:        6      516  HIS
errdih__638_> Missing atoms in a dihedral, residue index, residue type:        6      517  LYS
errdih__638_> Missing atoms in a dihedral, residue index, residue type:        6      518  TRP
errdih__638_> Missing atoms in a dihedral, residue index, residue type:        6      519  ASP
errdih__638_> Missing atoms in a dihedral, residue index, residue type:        6      520  ARG
errdih__638_> Missing atoms in a dihedral, residue index, residue type:        6      521  ARG
errdih__638_> Missing atoms in a dihedral, residue index, residue type:        6      523  ILE
errdih__638_> Missing atoms in a dihedral, residue index, residue type:        6      524  LEU
errdih__638_> Missing atoms in a dihedral, residue index, residue type:        6      525  LEU
errdih__638_> Missing atoms in a dihedral, residue index, residue type:        6      527  PRO
errdih__638_> Missing atoms in a dihedral, residue index, residue type:        6      528  GLN
errdih__638_> Missing atoms in a dihedral, residue index, residue type:        6      529  LEU
errdih__638_> Missing atoms in a dihedral, residue index, residue type:        6      530  GLN
errdih__638_> Missing atoms in a dihedral, residue index, residue type:        6      531  GLU
errdih__638_> Missing atoms in a dihedral, residue index, residue type:        6      532  PRO
errdih__638_> Missing atoms in a dihedral, residue index, residue type:        6      534  ASN
errdih__638_> Missing atoms in a dihedral, residue index, residue type:        6      537  ASP
errdih__638_> Missing atoms in a dihedral, residue index, residue type:        6      541  GLU
errdih__638_> Missing atoms in a dihedral, residue index, residue type:        6      543  ASN
errdih__638_> Missing atoms in a dihedral, residue index, residue type:        6      545  ARG
errdih__638_> Missing atoms in a dihedral, residue index, residue type:        6      548  GLU
errdih__638_> Missing atoms in a dihedral, residue index, residue type:        6      551  ASN
errdih__638_> Missing atoms in a dihedral, residue index, residue type:        6      556  HIS
errdih__638_> Missing atoms in a dihedral, residue index, residue type:        6      557  HIS
errdih__638_> Missing atoms in a dihedral, residue index, residue type:        6      558  ARG
errdih__638_> Missing atoms in a dihedral, residue index, residue type:        6      559  ARG
errdih__638_> Missing atoms in a dihedral, residue index, residue type:        6      560  ASP
errdih__638_> Missing atoms in a dihedral, residue index, residue type:        6      561  MET
errdih__638_> Missing atoms in a dihedral, residue index, residue type:        6      563  PRO
errdih__638_> Missing atoms in a dihedral, residue index, residue type:        6      565  TRP
errdih__638_> Missing atoms in a dihedral, residue index, residue type:        6      566  MET
errdih__638_> Missing atoms in a dihedral, residue index, residue type:        6      569  MET
errdih__638_> Missing atoms in a dihedral, residue index, residue type:        6      570  HIS
errdih__638_> Missing atoms in a dihedral, residue index, residue type:        6      571  LEU
errdih__638_> Missing atoms in a dihedral, residue index, residue type:        6      573  LEU
errdih__638_> Missing atoms in a dihedral, residue index, residue type:        6      574  LYS
errdih__638_> Missing atoms in a dihedral, residue index, residue type:        6      575  GLU
errdih__638_> Missing atoms in a dihedral, residue index, residue type:        6      576  MET
errdih__638_> Missing atoms in a dihedral, residue index, residue type:        6      579  GLU
errdih__638_> Missing atoms in a dihedral, residue index, residue type:        6      580  LYS
errdih__638_> Missing atoms in a dihedral, residue index, residue type:        6      581  GLU
errdih__638_> Missing atoms in a dihedral, residue index, residue type:        6      583  LEU
errdih__638_> Missing atoms in a dihedral, residue index, residue type:        6      584  MET
errdih__638_> Missing atoms in a dihedral, residue index, residue type:        6      586  TYR
errdih__638_> Missing atoms in a dihedral, residue index, residue type:        6      587  LYS
errdih__638_> Missing atoms in a dihedral, residue index, residue type:        6      589  LYS
errdih__638_> Missing atoms in a dihedral, residue index, residue type:        6      590  LEU
errdih__638_> Missing atoms in a dihedral, residue index, residue type:        6      593  LEU
errdih__638_> Missing atoms in a dihedral, residue index, residue type:        6      594  ILE
errdih__638_> Missing atoms in a dihedral, residue index, residue type:        6      595  ASN
errdih__638_> Missing atoms in a dihedral, residue index, residue type:        6      596  ASP
errdih__638_> Missing atoms in a dihedral, residue index, residue type:        6      598  LYS
errdih__638_> Missing atoms in a dihedral, residue index, residue type:        6      599  LYS
errdih__638_> Missing atoms in a dihedral, residue index, residue type:        6      600  LYS
errdih__638_> Missing atoms in a dihedral, residue index, residue type:        6      601  ARG
errdih__638_> Missing atoms in a dihedral, residue index, residue type:        6      602  ASP
errdih__638_> Missing atoms in a dihedral, residue index, residue type:        6      603  ASN
errdih__638_> Missing atoms in a dihedral, residue index, residue type:        7        1  MET
errdih__638_> Missing atoms in a dihedral, residue index, residue type:        7        4  GLU
errdih__638_> Missing atoms in a dihedral, residue index, residue type:        7        5  LYS
errdih__638_> Missing atoms in a dihedral, residue index, residue type:        7        6  LYS
errdih__638_> Missing atoms in a dihedral, residue index, residue type:        7        9  ARG
errdih__638_> Missing atoms in a dihedral, residue index, residue type:        7       10  PRO
errdih__638_> Missing atoms in a dihedral, residue index, residue type:        7       15  GLU
errdih__638_> Missing atoms in a dihedral, residue index, residue type:        7       18  GLU
errdih__638_> Missing atoms in a dihedral, residue index, residue type:        7       25  GLU
errdih__638_> Missing atoms in a dihedral, residue index, residue type:        7       27  MET
errdih__638_> Missing atoms in a dihedral, residue index, residue type:        7       29  PRO
errdih__638_> Missing atoms in a dihedral, residue index, residue type:        7       33  ARG
errdih__638_> Missing atoms in a dihedral, residue index, residue type:        7       37  LYS
errdih__638_> Missing atoms in a dihedral, residue index, residue type:        7       43  LYS
errdih__638_> Missing atoms in a dihedral, residue index, residue type:        7       46  GLU
errdih__638_> Missing atoms in a dihedral, residue index, residue type:        7       52  GLN
errdih__638_> Missing atoms in a dihedral, residue index, residue type:        7       55  GLU
errdih__638_> Missing atoms in a dihedral, residue index, residue type:        7       56  GLU
errdih__638_> Missing atoms in a dihedral, residue index, residue type:        7       58  ARG
errdih__638_> Missing atoms in a dihedral, residue index, residue type:        7       61  PRO
errdih__638_> Missing atoms in a dihedral, residue index, residue type:        7       62  GLU
errdih__638_> Missing atoms in a dihedral, residue index, residue type:        7       76  PRO
errdih__638_> Missing atoms in a dihedral, residue index, residue type:        7       84  GLU
errdih__638_> Missing atoms in a dihedral, residue index, residue type:        7       85  LYS
errdih__638_> Missing atoms in a dihedral, residue index, residue type:        7       86  LYS
errdih__638_> Missing atoms in a dihedral, residue index, residue type:        7       87  GLU
errdih__638_> Missing atoms in a dihedral, residue index, residue type:        7       90  ARG
errdih__638_> Missing atoms in a dihedral, residue index, residue type:        7       93  LYS
errdih__638_> Missing atoms in a dihedral, residue index, residue type:        7       94  LYS
errdih__638_> Missing atoms in a dihedral, residue index, residue type:        7       95  GLU
errdih__638_> Missing atoms in a dihedral, residue index, residue type:        7       96  ARG
errdih__638_> Missing atoms in a dihedral, residue index, residue type:        7       98  GLU
errdih__638_> Missing atoms in a dihedral, residue index, residue type:        7      103  ARG
errdih__638_> Missing atoms in a dihedral, residue index, residue type:        7      109  ARG
errdih__638_> Missing atoms in a dihedral, residue index, residue type:        7      117  GLU
errdih__638_> Missing atoms in a dihedral, residue index, residue type:        7      124  GLU
errdih__638_> Missing atoms in a dihedral, residue index, residue type:        7      127  GLU
errdih__638_> Missing atoms in a dihedral, residue index, residue type:        7      128  GLN
errdih__638_> Missing atoms in a dihedral, residue index, residue type:        7      129  GLN
errdih__638_> Missing atoms in a dihedral, residue index, residue type:        7      138  ARG
errdih__638_> Missing atoms in a dihedral, residue index, residue type:        7      145  GLU
errdih__638_> Missing atoms in a dihedral, residue index, residue type:        7      149  GLU
errdih__638_> Missing atoms in a dihedral, residue index, residue type:        7      152  GLN
errdih__638_> Missing atoms in a dihedral, residue index, residue type:        7      155  GLN
errdih__638_> Missing atoms in a dihedral, residue index, residue type:        7      156  MET
errdih__638_> Missing atoms in a dihedral, residue index, residue type:        7      157  MET
errdih__638_> Missing atoms in a dihedral, residue index, residue type:        7      158  GLU
errdih__638_> Missing atoms in a dihedral, residue index, residue type:        7      160  PRO
errdih__638_> Missing atoms in a dihedral, residue index, residue type:        7      164  ARG
errdih__638_> Missing atoms in a dihedral, residue index, residue type:        7      172  ARG
errdih__638_> Missing atoms in a dihedral, residue index, residue type:        7      180  GLU
errdih__638_> Missing atoms in a dihedral, residue index, residue type:        7      186  GLN
errdih__638_> Missing atoms in a dihedral, residue index, residue type:        7      189  LYS
errdih__638_> Missing atoms in a dihedral, residue index, residue type:        7      194  PRO
errdih__638_> Missing atoms in a dihedral, residue index, residue type:        7      197  ARG
errdih__638_> Missing atoms in a dihedral, residue index, residue type:        7      198  GLU
errdih__638_> Missing atoms in a dihedral, residue index, residue type:        7      202  GLN
errdih__638_> Missing atoms in a dihedral, residue index, residue type:        7      204  GLU
errdih__638_> Missing atoms in a dihedral, residue index, residue type:        7      205  LYS
errdih__638_> Missing atoms in a dihedral, residue index, residue type:        7      209  MET
errdih__638_> Missing atoms in a dihedral, residue index, residue type:        7      210  ARG
errdih__638_> Missing atoms in a dihedral, residue index, residue type:        7      211  MET
errdih__638_> Missing atoms in a dihedral, residue index, residue type:        7      212  LYS
errdih__638_> Missing atoms in a dihedral, residue index, residue type:        7      214  GLU
errdih__638_> Missing atoms in a dihedral, residue index, residue type:        7      217  GLU
errdih__638_> Missing atoms in a dihedral, residue index, residue type:        7      218  GLU
errdih__638_> Missing atoms in a dihedral, residue index, residue type:        7      221  LYS
errdih__638_> Missing atoms in a dihedral, residue index, residue type:        7      223  MET
errdih__638_> Missing atoms in a dihedral, residue index, residue type:        7      224  ARG
errdih__638_> Missing atoms in a dihedral, residue index, residue type:        7      229  GLU
errdih__638_> Missing atoms in a dihedral, residue index, residue type:        7      230  PRO
errdih__638_> Missing atoms in a dihedral, residue index, residue type:        7      235  PRO
errdih__638_> Missing atoms in a dihedral, residue index, residue type:        7      241  MET
errdih__638_> Missing atoms in a dihedral, residue index, residue type:        7      242  LYS
errdih__638_> Missing atoms in a dihedral, residue index, residue type:        7      244  PRO
errdih__638_> Missing atoms in a dihedral, residue index, residue type:        7      245  PRO
errdih__638_> Missing atoms in a dihedral, residue index, residue type:        7      247  LYS
errdih__638_> Missing atoms in a dihedral, residue index, residue type:        7      249  MET
errdih__638_> Missing atoms in a dihedral, residue index, residue type:        7      256  GLU
errdih__638_> Missing atoms in a dihedral, residue index, residue type:        7      258  MET
errdih__638_> Missing atoms in a dihedral, residue index, residue type:        7      261  ARG
errdih__638_> Missing atoms in a dihedral, residue index, residue type:        7      265  PRO
errdih__638_> Missing atoms in a dihedral, residue index, residue type:        7      266  MET
errdih__638_> Missing atoms in a dihedral, residue index, residue type:        7      271  ARG
errdih__638_> Missing atoms in a dihedral, residue index, residue type:        7      275  ARG
errdih__638_> Missing atoms in a dihedral, residue index, residue type:        7      276  GLN
errdih__638_> Missing atoms in a dihedral, residue index, residue type:        7      278  GLN
errdih__638_> Missing atoms in a dihedral, residue index, residue type:        7      285  GLN
errdih__638_> Missing atoms in a dihedral, residue index, residue type:        7      292  ARG
errdih__638_> Missing atoms in a dihedral, residue index, residue type:        7      300  ARG
errdih__638_> Missing atoms in a dihedral, residue index, residue type:        7      301  ARG
errdih__638_> Missing atoms in a dihedral, residue index, residue type:        7      303  GLU
errdih__638_> Missing atoms in a dihedral, residue index, residue type:        7      305  GLU
errdih__638_> Missing atoms in a dihedral, residue index, residue type:        7      311  GLN
errdih__638_> Missing atoms in a dihedral, residue index, residue type:        7      317  ARG
errdih__638_> Missing atoms in a dihedral, residue index, residue type:        7      319  GLU
errdih__638_> Missing atoms in a dihedral, residue index, residue type:        7      320  GLU
errdih__638_> Missing atoms in a dihedral, residue index, residue type:        7      323  ARG
errdih__638_> Missing atoms in a dihedral, residue index, residue type:        7      325  LYS
errdih__638_> Missing atoms in a dihedral, residue index, residue type:        7      335  ARG
errdih__638_> Missing atoms in a dihedral, residue index, residue type:        7      338  ARG
errdih__638_> Missing atoms in a dihedral, residue index, residue type:        7      339  ARG
errdih__638_> Missing atoms in a dihedral, residue index, residue type:        7      340  MET
errdih__638_> Missing atoms in a dihedral, residue index, residue type:        7      343  GLU
errdih__638_> Missing atoms in a dihedral, residue index, residue type:        7      346  PRO
errdih__638_> Missing atoms in a dihedral, residue index, residue type:        7      363  ARG
errdih__638_> Missing atoms in a dihedral, residue index, residue type:        7      368  GLU
errdih__638_> Missing atoms in a dihedral, residue index, residue type:        7      371  GLU
errdih__638_> Missing atoms in a dihedral, residue index, residue type:        7      372  ARG
errdih__638_> Missing atoms in a dihedral, residue index, residue type:        7      375  GLN
errdih__638_> Missing atoms in a dihedral, residue index, residue type:        7      378  LYS
errdih__638_> Missing atoms in a dihedral, residue index, residue type:        7      379  GLU
errdih__638_> Missing atoms in a dihedral, residue index, residue type:        7      380  ARG
errdih__638_> Missing atoms in a dihedral, residue index, residue type:        7      384  PRO
errdih__638_> Missing atoms in a dihedral, residue index, residue type:        7      391  ARG
errdih__638_> Missing atoms in a dihedral, residue index, residue type:        7      394  LYS
errdih__638_> Missing atoms in a dihedral, residue index, residue type:        7      395  LYS
errdih__638_> Missing atoms in a dihedral, residue index, residue type:        7      400  ARG
errdih__638_> Missing atoms in a dihedral, residue index, residue type:        7      403  GLN
errdih__638_> Missing atoms in a dihedral, residue index, residue type:        7      405  GLU
errdih__638_> Missing atoms in a dihedral, residue index, residue type:        7      409  PRO
errdih__638_> Missing atoms in a dihedral, residue index, residue type:        7      413  GLU
errdih__638_> Missing atoms in a dihedral, residue index, residue type:        7      418  ARG
errdih__638_> Missing atoms in a dihedral, residue index, residue type:        7      426  MET
errdih__638_> Missing atoms in a dihedral, residue index, residue type:        7      434  MET
errdih__638_> Missing atoms in a dihedral, residue index, residue type:        7      435  ARG
errdih__638_> Missing atoms in a dihedral, residue index, residue type:        7      437  GLN
errdih__638_> Missing atoms in a dihedral, residue index, residue type:        7      440  ARG
errdih__638_> Missing atoms in a dihedral, residue index, residue type:        7      443  ARG
errdih__638_> Missing atoms in a dihedral, residue index, residue type:        7      448  ARG
errdih__638_> Missing atoms in a dihedral, residue index, residue type:        7      451  ARG
errdih__638_> Missing atoms in a dihedral, residue index, residue type:        7      453  PRO
errdih__638_> Missing atoms in a dihedral, residue index, residue type:        7      455  GLU
errdih__638_> Missing atoms in a dihedral, residue index, residue type:        7      458  PRO
errdih__638_> Missing atoms in a dihedral, residue index, residue type:        7      467  ARG
errdih__638_> Missing atoms in a dihedral, residue index, residue type:        7      470  PRO
errdih__638_> Missing atoms in a dihedral, residue index, residue type:        7      487  GLU
errdih__638_> Missing atoms in a dihedral, residue index, residue type:        7      488  PRO
errdih__638_> Missing atoms in a dihedral, residue index, residue type:        7      492  ARG
errdih__638_> Missing atoms in a dihedral, residue index, residue type:        7      494  GLN
errdih__638_> Missing atoms in a dihedral, residue index, residue type:        7      495  ARG
errdih__638_> Missing atoms in a dihedral, residue index, residue type:        7      496  ARG
errdih__638_> Missing atoms in a dihedral, residue index, residue type:        7      497  MET
errdih__638_> Missing atoms in a dihedral, residue index, residue type:        7      499  GLU
errdih__638_> Missing atoms in a dihedral, residue index, residue type:        7      502  LYS
errdih__638_> Missing atoms in a dihedral, residue index, residue type:        7      503  GLU
errdih__638_> Missing atoms in a dihedral, residue index, residue type:        7      505  ARG
errdih__638_> Missing atoms in a dihedral, residue index, residue type:        7      507  ARG
errdih__638_> Missing atoms in a dihedral, residue index, residue type:        7      508  GLU
errdih__638_> Missing atoms in a dihedral, residue index, residue type:        7      511  LYS
errdih__638_> Missing atoms in a dihedral, residue index, residue type:        7      514  GLU
errdih__638_> Missing atoms in a dihedral, residue index, residue type:        7      517  LYS
errdih__638_> Missing atoms in a dihedral, residue index, residue type:        7      520  ARG
errdih__638_> Missing atoms in a dihedral, residue index, residue type:        7      521  ARG
errdih__638_> Missing atoms in a dihedral, residue index, residue type:        7      527  PRO
errdih__638_> Missing atoms in a dihedral, residue index, residue type:        7      528  GLN
errdih__638_> Missing atoms in a dihedral, residue index, residue type:        7      530  GLN
errdih__638_> Missing atoms in a dihedral, residue index, residue type:        7      531  GLU
errdih__638_> Missing atoms in a dihedral, residue index, residue type:        7      532  PRO
errdih__638_> Missing atoms in a dihedral, residue index, residue type:        7      541  GLU
errdih__638_> Missing atoms in a dihedral, residue index, residue type:        7      545  ARG
errdih__638_> Missing atoms in a dihedral, residue index, residue type:        7      548  GLU
errdih__638_> Missing atoms in a dihedral, residue index, residue type:        7      558  ARG
errdih__638_> Missing atoms in a dihedral, residue index, residue type:        7      559  ARG
errdih__638_> Missing atoms in a dihedral, residue index, residue type:        7      561  MET
errdih__638_> Missing atoms in a dihedral, residue index, residue type:        7      563  PRO
errdih__638_> Missing atoms in a dihedral, residue index, residue type:        7      566  MET
errdih__638_> Missing atoms in a dihedral, residue index, residue type:        7      569  MET
errdih__638_> Missing atoms in a dihedral, residue index, residue type:        7      574  LYS
errdih__638_> Missing atoms in a dihedral, residue index, residue type:        7      575  GLU
errdih__638_> Missing atoms in a dihedral, residue index, residue type:        7      576  MET
errdih__638_> Missing atoms in a dihedral, residue index, residue type:        7      579  GLU
errdih__638_> Missing atoms in a dihedral, residue index, residue type:        7      580  LYS
errdih__638_> Missing atoms in a dihedral, residue index, residue type:        7      581  GLU
errdih__638_> Missing atoms in a dihedral, residue index, residue type:        7      584  MET
errdih__638_> Missing atoms in a dihedral, residue index, residue type:        7      587  LYS
errdih__638_> Missing atoms in a dihedral, residue index, residue type:        7      589  LYS
errdih__638_> Missing atoms in a dihedral, residue index, residue type:        7      598  LYS
errdih__638_> Missing atoms in a dihedral, residue index, residue type:        7      599  LYS
errdih__638_> Missing atoms in a dihedral, residue index, residue type:        7      600  LYS
errdih__638_> Missing atoms in a dihedral, residue index, residue type:        7      601  ARG
errdih__638_> Missing atoms in a dihedral, residue index, residue type:        8        5  LYS
errdih__638_> Missing atoms in a dihedral, residue index, residue type:        8        6  LYS
errdih__638_> Missing atoms in a dihedral, residue index, residue type:        8        9  ARG
errdih__638_> Missing atoms in a dihedral, residue index, residue type:        8       33  ARG
errdih__638_> Missing atoms in a dihedral, residue index, residue type:        8       37  LYS
errdih__638_> Missing atoms in a dihedral, residue index, residue type:        8       43  LYS
errdih__638_> Missing atoms in a dihedral, residue index, residue type:        8       58  ARG
errdih__638_> Missing atoms in a dihedral, residue index, residue type:        8       85  LYS
errdih__638_> Missing atoms in a dihedral, residue index, residue type:        8       86  LYS
errdih__638_> Missing atoms in a dihedral, residue index, residue type:        8       90  ARG
errdih__638_> Missing atoms in a dihedral, residue index, residue type:        8       93  LYS
errdih__638_> Missing atoms in a dihedral, residue index, residue type:        8       94  LYS
errdih__638_> Missing atoms in a dihedral, residue index, residue type:        8       96  ARG
errdih__638_> Missing atoms in a dihedral, residue index, residue type:        8      103  ARG
errdih__638_> Missing atoms in a dihedral, residue index, residue type:        8      109  ARG
errdih__638_> Missing atoms in a dihedral, residue index, residue type:        8      138  ARG
errdih__638_> Missing atoms in a dihedral, residue index, residue type:        8      164  ARG
errdih__638_> Missing atoms in a dihedral, residue index, residue type:        8      172  ARG
errdih__638_> Missing atoms in a dihedral, residue index, residue type:        8      189  LYS
errdih__638_> Missing atoms in a dihedral, residue index, residue type:        8      197  ARG
errdih__638_> Missing atoms in a dihedral, residue index, residue type:        8      205  LYS
errdih__638_> Missing atoms in a dihedral, residue index, residue type:        8      210  ARG
errdih__638_> Missing atoms in a dihedral, residue index, residue type:        8      212  LYS
errdih__638_> Missing atoms in a dihedral, residue index, residue type:        8      221  LYS
errdih__638_> Missing atoms in a dihedral, residue index, residue type:        8      224  ARG
errdih__638_> Missing atoms in a dihedral, residue index, residue type:        8      242  LYS
errdih__638_> Missing atoms in a dihedral, residue index, residue type:        8      247  LYS
errdih__638_> Missing atoms in a dihedral, residue index, residue type:        8      261  ARG
errdih__638_> Missing atoms in a dihedral, residue index, residue type:        8      271  ARG
errdih__638_> Missing atoms in a dihedral, residue index, residue type:        8      275  ARG
errdih__638_> Missing atoms in a dihedral, residue index, residue type:        8      292  ARG
errdih__638_> Missing atoms in a dihedral, residue index, residue type:        8      300  ARG
errdih__638_> Missing atoms in a dihedral, residue index, residue type:        8      301  ARG
errdih__638_> Missing atoms in a dihedral, residue index, residue type:        8      317  ARG
errdih__638_> Missing atoms in a dihedral, residue index, residue type:        8      323  ARG
errdih__638_> Missing atoms in a dihedral, residue index, residue type:        8      325  LYS
errdih__638_> Missing atoms in a dihedral, residue index, residue type:        8      335  ARG
errdih__638_> Missing atoms in a dihedral, residue index, residue type:        8      338  ARG
errdih__638_> Missing atoms in a dihedral, residue index, residue type:        8      339  ARG
errdih__638_> Missing atoms in a dihedral, residue index, residue type:        8      363  ARG
errdih__638_> Missing atoms in a dihedral, residue index, residue type:        8      372  ARG
errdih__638_> Missing atoms in a dihedral, residue index, residue type:        8      378  LYS
errdih__638_> Missing atoms in a dihedral, residue index, residue type:        8      380  ARG
errdih__638_> Missing atoms in a dihedral, residue index, residue type:        8      391  ARG
errdih__638_> Missing atoms in a dihedral, residue index, residue type:        8      394  LYS
errdih__638_> Missing atoms in a dihedral, residue index, residue type:        8      395  LYS
errdih__638_> Missing atoms in a dihedral, residue index, residue type:        8      400  ARG
errdih__638_> Missing atoms in a dihedral, residue index, residue type:        8      418  ARG
errdih__638_> Missing atoms in a dihedral, residue index, residue type:        8      435  ARG
errdih__638_> Missing atoms in a dihedral, residue index, residue type:        8      440  ARG
errdih__638_> Missing atoms in a dihedral, residue index, residue type:        8      443  ARG
errdih__638_> Missing atoms in a dihedral, residue index, residue type:        8      448  ARG
errdih__638_> Missing atoms in a dihedral, residue index, residue type:        8      451  ARG
errdih__638_> Missing atoms in a dihedral, residue index, residue type:        8      467  ARG
errdih__638_> Missing atoms in a dihedral, residue index, residue type:        8      492  ARG
errdih__638_> Missing atoms in a dihedral, residue index, residue type:        8      495  ARG
errdih__638_> Missing atoms in a dihedral, residue index, residue type:        8      496  ARG
errdih__638_> Missing atoms in a dihedral, residue index, residue type:        8      502  LYS
errdih__638_> Missing atoms in a dihedral, residue index, residue type:        8      505  ARG
errdih__638_> Missing atoms in a dihedral, residue index, residue type:        8      507  ARG
errdih__638_> Missing atoms in a dihedral, residue index, residue type:        8      511  LYS
errdih__638_> Missing atoms in a dihedral, residue index, residue type:        8      517  LYS
errdih__638_> Missing atoms in a dihedral, residue index, residue type:        8      520  ARG
errdih__638_> Missing atoms in a dihedral, residue index, residue type:        8      521  ARG
errdih__638_> Missing atoms in a dihedral, residue index, residue type:        8      545  ARG
errdih__638_> Missing atoms in a dihedral, residue index, residue type:        8      558  ARG
errdih__638_> Missing atoms in a dihedral, residue index, residue type:        8      559  ARG
errdih__638_> Missing atoms in a dihedral, residue index, residue type:        8      574  LYS
errdih__638_> Missing atoms in a dihedral, residue index, residue type:        8      580  LYS
errdih__638_> Missing atoms in a dihedral, residue index, residue type:        8      587  LYS
errdih__638_> Missing atoms in a dihedral, residue index, residue type:        8      589  LYS
errdih__638_> Missing atoms in a dihedral, residue index, residue type:        8      598  LYS
errdih__638_> Missing atoms in a dihedral, residue index, residue type:        8      599  LYS
errdih__638_> Missing atoms in a dihedral, residue index, residue type:        8      600  LYS
errdih__638_> Missing atoms in a dihedral, residue index, residue type:        8      601  ARG
getdata_643_> Protein accepted:  c4m57A_
getdata_643_> Protein accepted:  c4g25A_
getdata_643_> Protein accepted:  PoingAA
getdata_289_> Proteins (all/accepted):        3        3

Dynamically allocated memory at  amaxrestraints [B,KiB,MiB]:      8915139    8706.190     8.502
make_re_422_> Number of previous, current restraints         :    20412    21013
make_re_423_> Number of previous, current selected restraints:    20412    21013
make_re_417_> Restraint type to be calculated:  omega_dihedral

Dynamically allocated memory at   amaxstructure [B,KiB,MiB]:      8915139    8706.190     8.502
openf___224_> Open           ${MODINSTALL9v10}/modlib/omega.bin
openf___224_> Open           ${MODINSTALL9v10}/modlib/omega.mdt
getdata_643_> Protein accepted:  c4m57A_
getdata_643_> Protein accepted:  c4g25A_
getdata_643_> Protein accepted:  PoingAA
getdata_289_> Proteins (all/accepted):        3        3
omgdel__425_> Unselected all O C +N +CA dihedrals:      623
              (This is to avoid clashes between STEREO
              and OMEGA_DIHEDRAL restraints)
make_re_422_> Number of previous, current restraints         :    21013    21615
make_re_423_> Number of previous, current selected restraints:    21013    20992
make_re_417_> Restraint type to be calculated:  chi1_dihedral

Dynamically allocated memory at   amaxstructure [B,KiB,MiB]:      8915139    8706.190     8.502
openf___224_> Open           ${MODINSTALL9v10}/modlib/chi1234.bin
openf___224_> Open           ${MODINSTALL9v10}/modlib/chi1.mdt
getdata_643_> Protein accepted:  c4m57A_
getdata_643_> Protein accepted:  c4g25A_
getdata_643_> Protein accepted:  PoingAA
getdata_289_> Proteins (all/accepted):        3        3

Dynamically allocated memory at  amaxrestraints [B,KiB,MiB]:      9177283    8962.190     8.752
make_re_422_> Number of previous, current restraints         :    21615    22126
make_re_423_> Number of previous, current selected restraints:    20992    21503
make_re_417_> Restraint type to be calculated:  chi2_dihedral

Dynamically allocated memory at   amaxstructure [B,KiB,MiB]:      9177283    8962.190     8.752
openf___224_> Open           ${MODINSTALL9v10}/modlib/chi1234.bin
openf___224_> Open           ${MODINSTALL9v10}/modlib/chi2.mdt
getdata_643_> Protein accepted:  c4m57A_
getdata_643_> Protein accepted:  c4g25A_
getdata_643_> Protein accepted:  PoingAA
getdata_289_> Proteins (all/accepted):        3        3
make_re_422_> Number of previous, current restraints         :    22126    22516
make_re_423_> Number of previous, current selected restraints:    21503    21893
make_re_417_> Restraint type to be calculated:  chi3_dihedral

Dynamically allocated memory at   amaxstructure [B,KiB,MiB]:      9177283    8962.190     8.752
openf___224_> Open           ${MODINSTALL9v10}/modlib/chi1234.bin
openf___224_> Open           ${MODINSTALL9v10}/modlib/chi3.mdt
getdata_643_> Protein accepted:  c4m57A_
getdata_643_> Protein accepted:  c4g25A_
getdata_643_> Protein accepted:  PoingAA
getdata_289_> Proteins (all/accepted):        3        3
make_re_422_> Number of previous, current restraints         :    22516    22697
make_re_423_> Number of previous, current selected restraints:    21893    22074
make_re_417_> Restraint type to be calculated:  chi4_dihedral

Dynamically allocated memory at   amaxstructure [B,KiB,MiB]:      9177283    8962.190     8.752
openf___224_> Open           ${MODINSTALL9v10}/modlib/chi1234.bin
openf___224_> Open           ${MODINSTALL9v10}/modlib/chi4.mdt
mdtrsr__446W> A potential that relies on one protein is used, yet you have at
              least one known structure available. MDT, not library, potential is used.
getdata_643_> Protein accepted:  c4m57A_
getdata_643_> Protein accepted:  c4g25A_
getdata_643_> Protein accepted:  PoingAA
getdata_289_> Proteins (all/accepted):        3        3
make_re_422_> Number of previous, current restraints         :    22697    22772
make_re_423_> Number of previous, current selected restraints:    22074    22149
make_re_417_> Restraint type to be calculated:  DISTANCE

Dynamically allocated memory at amaxhash_contac [B,KiB,MiB]:     10541503   10294.437    10.053

Dynamically allocated memory at  amaxrestraints [B,KiB,MiB]:     11065791   10806.437    10.553
r_dista_644W> Two basis restraints have means too far apart:
              ICSR  MEAN1   MEAN2   STDEV1  STDEV2  R.VIOL1 R.VIOL2 NEW_SD1 NEW_SD2
               27804   38.294  13.516   1.432   0.536  17.304  46.270   1.656   0.619
r_dista_644W> Two basis restraints have means too far apart:
              ICSR  MEAN1   MEAN2   STDEV1  STDEV2  R.VIOL1 R.VIOL2 NEW_SD1 NEW_SD2
               28184   57.385  12.126   1.652   0.504  27.393  89.725   3.706   1.131
r_dista_644W> Two basis restraints have means too far apart:
              ICSR  MEAN1   MEAN2   STDEV1  STDEV2  R.VIOL1 R.VIOL2 NEW_SD1 NEW_SD2
               28185   59.111  11.607   1.740   0.505  27.308  93.981   4.087   1.188
r_dista_644W> Two basis restraints have means too far apart:
              ICSR  MEAN1   MEAN2   STDEV1  STDEV2  R.VIOL1 R.VIOL2 NEW_SD1 NEW_SD2
               28186   56.631  12.924   2.464   0.645  17.735  67.749   4.174   1.093
r_dista_644W> Two basis restraints have means too far apart:
              ICSR  MEAN1   MEAN2   STDEV1  STDEV2  R.VIOL1 R.VIOL2 NEW_SD1 NEW_SD2
               28187   60.922  13.038   1.946   0.981  24.606  48.822   2.375   1.197
r_dista_644W> Two basis restraints have means too far apart:
              ICSR  MEAN1   MEAN2   STDEV1  STDEV2  R.VIOL1 R.VIOL2 NEW_SD1 NEW_SD2
               28209   54.396   8.554   1.482   0.468  30.942  98.033   3.631   1.146
r_dista_644W> Two basis restraints have means too far apart:
              ICSR  MEAN1   MEAN2   STDEV1  STDEV2  R.VIOL1 R.VIOL2 NEW_SD1 NEW_SD2
               28210   55.222  12.065   2.098   0.547  20.574  78.933   4.139   1.079
r_dista_644W> Two basis restraints have means too far apart:
              ICSR  MEAN1   MEAN2   STDEV1  STDEV2  R.VIOL1 R.VIOL2 NEW_SD1 NEW_SD2
               28211   58.227  12.221   1.448   0.564  31.775  81.531   2.951   1.150
r_dista_644W> Two basis restraints have means too far apart:
              ICSR  MEAN1   MEAN2   STDEV1  STDEV2  R.VIOL1 R.VIOL2 NEW_SD1 NEW_SD2
               28212   56.238   9.002   1.548   0.486  30.508  97.279   3.766   1.181
r_dista_644W> Two basis restraints have means too far apart:
              ICSR  MEAN1   MEAN2   STDEV1  STDEV2  R.VIOL1 R.VIOL2 NEW_SD1 NEW_SD2
               28213   53.882  10.272   2.113   0.632  20.637  69.049   3.648   1.090
r_dista_644W> Two basis restraints have means too far apart:
              ICSR  MEAN1   MEAN2   STDEV1  STDEV2  R.VIOL1 R.VIOL2 NEW_SD1 NEW_SD2
               28214   56.679  13.185   2.101   0.563  20.705  77.203   4.054   1.087
r_dista_644W> Two basis restraints have means too far apart:
              ICSR  MEAN1   MEAN2   STDEV1  STDEV2  R.VIOL1 R.VIOL2 NEW_SD1 NEW_SD2
               28215   58.266  11.756   1.714   1.041  27.136  44.681   1.915   1.163
r_dista_644W> Two basis restraints have means too far apart:
              ICSR  MEAN1   MEAN2   STDEV1  STDEV2  R.VIOL1 R.VIOL2 NEW_SD1 NEW_SD2
               28216   49.848  12.828   1.815   0.910  20.395  40.677   1.846   0.925
r_dista_644W> Two basis restraints have means too far apart:
              ICSR  MEAN1   MEAN2   STDEV1  STDEV2  R.VIOL1 R.VIOL2 NEW_SD1 NEW_SD2
               28217   46.179  13.952   1.617   0.557  19.928  57.857   2.339   0.806
r_dista_644W> Two basis restraints have means too far apart:
              ICSR  MEAN1   MEAN2   STDEV1  STDEV2  R.VIOL1 R.VIOL2 NEW_SD1 NEW_SD2
               28236   52.036   8.735   1.461   0.490  29.644  88.379   3.227   1.083
r_dista_644W> Two basis restraints have means too far apart:
              ICSR  MEAN1   MEAN2   STDEV1  STDEV2  R.VIOL1 R.VIOL2 NEW_SD1 NEW_SD2
               28237   52.727  11.770   1.989   0.571  20.594  71.704   3.565   1.024
r_dista_644W> Two basis restraints have means too far apart:
              ICSR  MEAN1   MEAN2   STDEV1  STDEV2  R.VIOL1 R.VIOL2 NEW_SD1 NEW_SD2
               28238   55.676  12.795   1.448   0.612  29.607  70.023   2.535   1.072
r_dista_644W> Two basis restraints have means too far apart:
              ICSR  MEAN1   MEAN2   STDEV1  STDEV2  R.VIOL1 R.VIOL2 NEW_SD1 NEW_SD2
               28239   53.669   9.601   1.526   0.521  28.872  84.545   3.226   1.102
r_dista_644W> Two basis restraints have means too far apart:
              ICSR  MEAN1   MEAN2   STDEV1  STDEV2  R.VIOL1 R.VIOL2 NEW_SD1 NEW_SD2
               28240   51.197   9.391   1.988   0.651  21.031  64.190   3.190   1.045
r_dista_644W> Two basis restraints have means too far apart:
              ICSR  MEAN1   MEAN2   STDEV1  STDEV2  R.VIOL1 R.VIOL2 NEW_SD1 NEW_SD2
               28241   53.884  12.573   1.991   0.581  20.749  71.077   3.538   1.033
r_dista_644W> Two basis restraints have means too far apart:
              ICSR  MEAN1   MEAN2   STDEV1  STDEV2  R.VIOL1 R.VIOL2 NEW_SD1 NEW_SD2
               28242   55.447  10.762   1.681   1.085  26.588  41.176   1.730   1.117
r_dista_644W> Two basis restraints have means too far apart:
              ICSR  MEAN1   MEAN2   STDEV1  STDEV2  R.VIOL1 R.VIOL2 NEW_SD1 NEW_SD2
               28243   46.993  10.796   1.703   0.905  21.257  40.017   1.704   0.905
r_dista_644W> Two basis restraints have means too far apart:
              ICSR  MEAN1   MEAN2   STDEV1  STDEV2  R.VIOL1 R.VIOL2 NEW_SD1 NEW_SD2
               28244   43.363  11.752   1.400   0.598  22.576  52.824   1.849   0.790
r_dista_644W> Two basis restraints have means too far apart:
              ICSR  MEAN1   MEAN2   STDEV1  STDEV2  R.VIOL1 R.VIOL2 NEW_SD1 NEW_SD2
               28246   43.581  10.998   1.523   0.523  21.387  62.300   2.373   0.815
r_dista_644W> Two basis restraints have means too far apart:
              ICSR  MEAN1   MEAN2   STDEV1  STDEV2  R.VIOL1 R.VIOL2 NEW_SD1 NEW_SD2
               28247   43.613  13.398   1.451   0.607  20.826  49.804   1.806   0.755
r_dista_644W> Two basis restraints have means too far apart:
              ICSR  MEAN1   MEAN2   STDEV1  STDEV2  R.VIOL1 R.VIOL2 NEW_SD1 NEW_SD2
               28248   47.392  13.498   1.867   0.566  18.154  59.927   2.797   0.847
r_dista_644W> Two basis restraints have means too far apart:
              ICSR  MEAN1   MEAN2   STDEV1  STDEV2  R.VIOL1 R.VIOL2 NEW_SD1 NEW_SD2
               28265   53.200  12.120   1.978   0.508  20.774  80.878   3.998   1.027
r_dista_644W> Two basis restraints have means too far apart:
              ICSR  MEAN1   MEAN2   STDEV1  STDEV2  R.VIOL1 R.VIOL2 NEW_SD1 NEW_SD2
               28266   54.910  13.238   2.123   0.540  19.627  77.103   4.093   1.042
r_dista_644W> Two basis restraints have means too far apart:
              ICSR  MEAN1   MEAN2   STDEV1  STDEV2  R.VIOL1 R.VIOL2 NEW_SD1 NEW_SD2
               28267   52.278  13.193   2.784   0.661  14.041  59.102   4.113   0.977
r_dista_644W> Two basis restraints have means too far apart:
              ICSR  MEAN1   MEAN2   STDEV1  STDEV2  R.VIOL1 R.VIOL2 NEW_SD1 NEW_SD2
               28268   44.461  13.756   1.957   0.531  15.691  57.877   2.831   0.768
r_dista_644W> Two basis restraints have means too far apart:
              ICSR  MEAN1   MEAN2   STDEV1  STDEV2  R.VIOL1 R.VIOL2 NEW_SD1 NEW_SD2
               28294   52.788  11.412   1.713   0.489  24.155  84.628   3.624   1.034
r_dista_644W> Two basis restraints have means too far apart:
              ICSR  MEAN1   MEAN2   STDEV1  STDEV2  R.VIOL1 R.VIOL2 NEW_SD1 NEW_SD2
               28295   54.818  13.371   1.841   0.534  22.517  77.587   3.570   1.036
r_dista_644W> Two basis restraints have means too far apart:
              ICSR  MEAN1   MEAN2   STDEV1  STDEV2  R.VIOL1 R.VIOL2 NEW_SD1 NEW_SD2
               28296   52.297  13.909   2.454   0.661  15.641  58.102   3.565   0.960
r_dista_644W> Two basis restraints have means too far apart:
              ICSR  MEAN1   MEAN2   STDEV1  STDEV2  R.VIOL1 R.VIOL2 NEW_SD1 NEW_SD2
               28320   49.235   9.162   1.500   0.451  26.717  88.932   3.335   1.002
r_dista_644W> Two basis restraints have means too far apart:
              ICSR  MEAN1   MEAN2   STDEV1  STDEV2  R.VIOL1 R.VIOL2 NEW_SD1 NEW_SD2
               28321   49.883  12.505   2.022   0.510  18.485  73.259   3.703   0.934
r_dista_644W> Two basis restraints have means too far apart:
              ICSR  MEAN1   MEAN2   STDEV1  STDEV2  R.VIOL1 R.VIOL2 NEW_SD1 NEW_SD2
               28322   51.219  12.066   1.598   0.501  24.499  78.138   3.122   0.979
r_dista_644W> Two basis restraints have means too far apart:
              ICSR  MEAN1   MEAN2   STDEV1  STDEV2  R.VIOL1 R.VIOL2 NEW_SD1 NEW_SD2
               28323   48.751  11.823   2.036   0.590  18.136  62.606   3.187   0.923
r_dista_644W> Two basis restraints have means too far apart:
              ICSR  MEAN1   MEAN2   STDEV1  STDEV2  R.VIOL1 R.VIOL2 NEW_SD1 NEW_SD2
               28324   40.821  11.964   1.498   0.486  19.259  59.435   2.226   0.721
r_dista_644W> Two basis restraints have means too far apart:
              ICSR  MEAN1   MEAN2   STDEV1  STDEV2  R.VIOL1 R.VIOL2 NEW_SD1 NEW_SD2
               28325   40.387  12.474   1.407   0.509  19.838  54.849   1.929   0.698
r_dista_644W> Two basis restraints have means too far apart:
              ICSR  MEAN1   MEAN2   STDEV1  STDEV2  R.VIOL1 R.VIOL2 NEW_SD1 NEW_SD2
               28326   44.187  12.890   1.843   0.498  16.983  62.873   2.897   0.782
r_dista_644W> Two basis restraints have means too far apart:
              ICSR  MEAN1   MEAN2   STDEV1  STDEV2  R.VIOL1 R.VIOL2 NEW_SD1 NEW_SD2
               28327   44.079  13.220   1.511   0.517  20.420  59.718   2.256   0.771
r_dista_644W> Two basis restraints have means too far apart:
              ICSR  MEAN1   MEAN2   STDEV1  STDEV2  R.VIOL1 R.VIOL2 NEW_SD1 NEW_SD2
               28346   48.666  12.054   1.661   0.495  22.039  73.894   3.069   0.915
r_dista_644W> Two basis restraints have means too far apart:
              ICSR  MEAN1   MEAN2   STDEV1  STDEV2  R.VIOL1 R.VIOL2 NEW_SD1 NEW_SD2
               28347   47.778  13.619   2.258   0.641  15.131  53.254   3.006   0.854
r_dista_644W> Two basis restraints have means too far apart:
              ICSR  MEAN1   MEAN2   STDEV1  STDEV2  R.VIOL1 R.VIOL2 NEW_SD1 NEW_SD2
               28348   36.272  12.956   1.254   0.580  18.589  40.223   1.261   0.583
r_dista_644W> Two basis restraints have means too far apart:
              ICSR  MEAN1   MEAN2   STDEV1  STDEV2  R.VIOL1 R.VIOL2 NEW_SD1 NEW_SD2
               28349   39.857  11.766   1.590   0.485  17.673  57.947   2.303   0.702
r_dista_644W> Two basis restraints have means too far apart:
              ICSR  MEAN1   MEAN2   STDEV1  STDEV2  R.VIOL1 R.VIOL2 NEW_SD1 NEW_SD2
               28350   39.520  12.378   1.478   0.511  18.364  53.126   1.963   0.679
r_dista_644W> Two basis restraints have means too far apart:
              ICSR  MEAN1   MEAN2   STDEV1  STDEV2  R.VIOL1 R.VIOL2 NEW_SD1 NEW_SD2
               28351   43.269  13.820   2.010   0.517  14.653  56.932   2.861   0.736
r_dista_644W> Two basis restraints have means too far apart:
              ICSR  MEAN1   MEAN2   STDEV1  STDEV2  R.VIOL1 R.VIOL2 NEW_SD1 NEW_SD2
               28391   47.576  13.057   1.586   0.531  21.758  65.017   2.579   0.863
r_dista_644W> Two basis restraints have means too far apart:
              ICSR  MEAN1   MEAN2   STDEV1  STDEV2  R.VIOL1 R.VIOL2 NEW_SD1 NEW_SD2
               28392   41.458  13.923   1.526   0.553  18.041  49.750   1.898   0.688
r_dista_644W> Two basis restraints have means too far apart:
              ICSR  MEAN1   MEAN2   STDEV1  STDEV2  R.VIOL1 R.VIOL2 NEW_SD1 NEW_SD2
               28408   44.663  12.917   1.287   0.508  24.662  62.507   2.012   0.794
r_dista_644W> Two basis restraints have means too far apart:
              ICSR  MEAN1   MEAN2   STDEV1  STDEV2  R.VIOL1 R.VIOL2 NEW_SD1 NEW_SD2
               28410   35.967  12.240   1.238   0.490  19.158  48.391   1.498   0.593
r_dista_644W> Two basis restraints have means too far apart:
              ICSR  MEAN1   MEAN2   STDEV1  STDEV2  R.VIOL1 R.VIOL2 NEW_SD1 NEW_SD2
               28411   35.325  10.898   1.191   0.483  20.503  50.611   1.507   0.611
r_dista_644W> Two basis restraints have means too far apart:
              ICSR  MEAN1   MEAN2   STDEV1  STDEV2  R.VIOL1 R.VIOL2 NEW_SD1 NEW_SD2
               28412   39.090  12.670   1.428   0.494  18.506  53.461   1.908   0.661
r_dista_644W> Two basis restraints have means too far apart:
              ICSR  MEAN1   MEAN2   STDEV1  STDEV2  R.VIOL1 R.VIOL2 NEW_SD1 NEW_SD2
               28413   36.879  13.403   1.257   0.521  18.677  45.068   1.416   0.587
r_dista_644W> Two basis restraints have means too far apart:
              ICSR  MEAN1   MEAN2   STDEV1  STDEV2  R.VIOL1 R.VIOL2 NEW_SD1 NEW_SD2
               28414   39.025  11.675   1.294   0.490  21.143  55.827   1.805   0.684
r_dista_644W> Two basis restraints have means too far apart:
              ICSR  MEAN1   MEAN2   STDEV1  STDEV2  R.VIOL1 R.VIOL2 NEW_SD1 NEW_SD2
               28428   35.277  13.557   1.266   0.538  17.154  40.358   1.278   0.543
r_dista_644W> Two basis restraints have means too far apart:
              ICSR  MEAN1   MEAN2   STDEV1  STDEV2  R.VIOL1 R.VIOL2 NEW_SD1 NEW_SD2
               28453   35.526  12.555   1.197   0.512  19.187  44.834   1.342   0.574
r_dista_644W> Two basis restraints have means too far apart:
              ICSR  MEAN1   MEAN2   STDEV1  STDEV2  R.VIOL1 R.VIOL2 NEW_SD1 NEW_SD2
               28454   36.314  13.962   1.219   0.530  18.333  42.160   1.285   0.559
r_dista_644W> Two basis restraints have means too far apart:
              ICSR  MEAN1   MEAN2   STDEV1  STDEV2  R.VIOL1 R.VIOL2 NEW_SD1 NEW_SD2
               28547   51.700  12.790   1.575   0.513  24.701  75.908   2.989   0.973
r_dista_644W> Two basis restraints have means too far apart:
              ICSR  MEAN1   MEAN2   STDEV1  STDEV2  R.VIOL1 R.VIOL2 NEW_SD1 NEW_SD2
               28577   56.402  13.033   1.323   0.530  32.769  81.761   2.705   1.084
r_dista_644W> Two basis restraints have means too far apart:
              ICSR  MEAN1   MEAN2   STDEV1  STDEV2  R.VIOL1 R.VIOL2 NEW_SD1 NEW_SD2
               28590   58.165  11.317   1.516   0.526  30.894  89.007   3.374   1.171
r_dista_644W> Two basis restraints have means too far apart:
              ICSR  MEAN1   MEAN2   STDEV1  STDEV2  R.VIOL1 R.VIOL2 NEW_SD1 NEW_SD2
               28591   62.392  13.322   1.423   0.604  34.473  81.301   2.893   1.227
r_dista_644W> Two basis restraints have means too far apart:
              ICSR  MEAN1   MEAN2   STDEV1  STDEV2  R.VIOL1 R.VIOL2 NEW_SD1 NEW_SD2
               28592   60.435  11.394   1.566   0.543  31.323  90.312   3.535   1.226
r_dista_644W> Two basis restraints have means too far apart:
              ICSR  MEAN1   MEAN2   STDEV1  STDEV2  R.VIOL1 R.VIOL2 NEW_SD1 NEW_SD2
               28594   56.162   9.323   1.065   0.494  43.979  94.854   2.526   1.171
r_dista_644W> Two basis restraints have means too far apart:
              ICSR  MEAN1   MEAN2   STDEV1  STDEV2  R.VIOL1 R.VIOL2 NEW_SD1 NEW_SD2
               28595   57.509  12.056   1.562   0.567  29.090  80.210   3.133   1.136
r_dista_644W> Two basis restraints have means too far apart:
              ICSR  MEAN1   MEAN2   STDEV1  STDEV2  R.VIOL1 R.VIOL2 NEW_SD1 NEW_SD2
               28596   60.516  10.589   0.875   0.550  57.050  90.834   1.987   1.248
r_dista_644W> Two basis restraints have means too far apart:
              ICSR  MEAN1   MEAN2   STDEV1  STDEV2  R.VIOL1 R.VIOL2 NEW_SD1 NEW_SD2
               28597   58.450   9.618   1.021   0.513  47.828  95.223   2.431   1.221
r_dista_644W> Two basis restraints have means too far apart:
              ICSR  MEAN1   MEAN2   STDEV1  STDEV2  R.VIOL1 R.VIOL2 NEW_SD1 NEW_SD2
               28598   56.571  12.858   1.613   0.745  27.104  58.690   2.366   1.093
r_dista_644W> Two basis restraints have means too far apart:
              ICSR  MEAN1   MEAN2   STDEV1  STDEV2  R.VIOL1 R.VIOL2 NEW_SD1 NEW_SD2
               28599   52.470   6.144   1.355   0.423  34.195 109.611   3.712   1.158
r_dista_644W> Two basis restraints have means too far apart:
              ICSR  MEAN1   MEAN2   STDEV1  STDEV2  R.VIOL1 R.VIOL2 NEW_SD1 NEW_SD2
               28600   53.773   9.209   1.961   0.466  22.720  95.687   4.692   1.114
r_dista_644W> Two basis restraints have means too far apart:
              ICSR  MEAN1   MEAN2   STDEV1  STDEV2  R.VIOL1 R.VIOL2 NEW_SD1 NEW_SD2
               28601   56.777   8.835   1.301   0.467  36.850 102.582   3.337   1.199
r_dista_644W> Two basis restraints have means too far apart:
              ICSR  MEAN1   MEAN2   STDEV1  STDEV2  R.VIOL1 R.VIOL2 NEW_SD1 NEW_SD2
               28602   54.717   8.071   1.395   0.449  33.446 103.969   3.625   1.166
r_dista_644W> Two basis restraints have means too far apart:
              ICSR  MEAN1   MEAN2   STDEV1  STDEV2  R.VIOL1 R.VIOL2 NEW_SD1 NEW_SD2
               28603   52.798  10.529   1.990   0.580  21.239  72.876   3.626   1.057
r_dista_644W> Two basis restraints have means too far apart:
              ICSR  MEAN1   MEAN2   STDEV1  STDEV2  R.VIOL1 R.VIOL2 NEW_SD1 NEW_SD2
               28604   55.937  13.100   1.988   0.528  21.552  81.173   4.034   1.071
r_dista_644W> Two basis restraints have means too far apart:
              ICSR  MEAN1   MEAN2   STDEV1  STDEV2  R.VIOL1 R.VIOL2 NEW_SD1 NEW_SD2
               28605   51.797   5.748   1.532   0.421  30.049 109.452   4.193   1.151
r_dista_644W> Two basis restraints have means too far apart:
              ICSR  MEAN1   MEAN2   STDEV1  STDEV2  R.VIOL1 R.VIOL2 NEW_SD1 NEW_SD2
               28606   54.665   5.569   1.087   0.421  45.149 116.605   3.170   1.227
r_dista_644W> Two basis restraints have means too far apart:
              ICSR  MEAN1   MEAN2   STDEV1  STDEV2  R.VIOL1 R.VIOL2 NEW_SD1 NEW_SD2
               28607   52.431   6.109   1.175   0.424  39.439 109.246   3.208   1.158
r_dista_644W> Two basis restraints have means too far apart:
              ICSR  MEAN1   MEAN2   STDEV1  STDEV2  R.VIOL1 R.VIOL2 NEW_SD1 NEW_SD2
               28608   50.628   8.093   1.560   0.514  27.272  82.684   3.224   1.063
r_dista_644W> Two basis restraints have means too far apart:
              ICSR  MEAN1   MEAN2   STDEV1  STDEV2  R.VIOL1 R.VIOL2 NEW_SD1 NEW_SD2
               28609   53.835  10.413   1.538   0.478  28.233  90.873   3.494   1.086
r_dista_644W> Two basis restraints have means too far apart:
              ICSR  MEAN1   MEAN2   STDEV1  STDEV2  R.VIOL1 R.VIOL2 NEW_SD1 NEW_SD2
               28610   55.122  12.286   1.260   0.925  33.990  46.308   1.459   1.071
r_dista_644W> Two basis restraints have means too far apart:
              ICSR  MEAN1   MEAN2   STDEV1  STDEV2  R.VIOL1 R.VIOL2 NEW_SD1 NEW_SD2
               28611   47.154  13.148   1.430   0.805  23.779  42.240   1.510   0.850
r_dista_644W> Two basis restraints have means too far apart:
              ICSR  MEAN1   MEAN2   STDEV1  STDEV2  R.VIOL1 R.VIOL2 NEW_SD1 NEW_SD2
               28612   43.308  13.890   1.359   0.525  21.650  56.016   1.903   0.735
r_dista_644W> Two basis restraints have means too far apart:
              ICSR  MEAN1   MEAN2   STDEV1  STDEV2  R.VIOL1 R.VIOL2 NEW_SD1 NEW_SD2
               28613   46.999  12.055   1.664   0.488  21.001  71.590   2.978   0.874
r_dista_644W> Two basis restraints have means too far apart:
              ICSR  MEAN1   MEAN2   STDEV1  STDEV2  R.VIOL1 R.VIOL2 NEW_SD1 NEW_SD2
               28614   46.602  12.961   1.413   0.519  23.811  64.868   2.291   0.841
r_dista_644W> Two basis restraints have means too far apart:
              ICSR  MEAN1   MEAN2   STDEV1  STDEV2  R.VIOL1 R.VIOL2 NEW_SD1 NEW_SD2
               28615   50.267  12.814   1.836   0.503  20.396  74.530   3.422   0.936
r_dista_644W> Two basis restraints have means too far apart:
              ICSR  MEAN1   MEAN2   STDEV1  STDEV2  R.VIOL1 R.VIOL2 NEW_SD1 NEW_SD2
               28616   55.377  13.240   2.081   0.531  20.250  79.284   4.124   1.053
r_dista_644W> Two basis restraints have means too far apart:
              ICSR  MEAN1   MEAN2   STDEV1  STDEV2  R.VIOL1 R.VIOL2 NEW_SD1 NEW_SD2
               28617   54.969  11.973   1.848   0.514  23.266  83.662   3.865   1.075

Dynamically allocated memory at  amaxrestraints [B,KiB,MiB]:     12114367   11830.437    11.553
r_dista_644W> Two basis restraints have means too far apart:
              ICSR  MEAN1   MEAN2   STDEV1  STDEV2  R.VIOL1 R.VIOL2 NEW_SD1 NEW_SD2
               31245   45.045  13.678   1.258   0.566  24.925  55.463   1.745   0.784
r_dista_644W> Two basis restraints have means too far apart:
              ICSR  MEAN1   MEAN2   STDEV1  STDEV2  R.VIOL1 R.VIOL2 NEW_SD1 NEW_SD2
               31302   35.088  13.783   1.173   0.532  18.159  40.060   1.175   0.533
r_dista_644W> Two basis restraints have means too far apart:
              ICSR  MEAN1   MEAN2   STDEV1  STDEV2  R.VIOL1 R.VIOL2 NEW_SD1 NEW_SD2
               31303   36.815  13.945   1.206   0.528  18.960  43.346   1.307   0.572

Dynamically allocated memory at  amaxrestraints [B,KiB,MiB]:     12638655   12342.437    12.053
r_dista_644W> Two basis restraints have means too far apart:
              ICSR  MEAN1   MEAN2   STDEV1  STDEV2  R.VIOL1 R.VIOL2 NEW_SD1 NEW_SD2
               32964   29.320  10.295   1.913   0.469   9.946  40.589   1.941   0.476
r_dista_644W> Two basis restraints have means too far apart:
              ICSR  MEAN1   MEAN2   STDEV1  STDEV2  R.VIOL1 R.VIOL2 NEW_SD1 NEW_SD2
               33238   28.520   5.945   2.388   0.419   9.455  53.828   3.213   0.564
r_dista_644W> Two basis restraints have means too far apart:
              ICSR  MEAN1   MEAN2   STDEV1  STDEV2  R.VIOL1 R.VIOL2 NEW_SD1 NEW_SD2
               33239   30.271   7.493   2.704   0.434   8.423  52.475   3.548   0.569
r_dista_644W> Two basis restraints have means too far apart:
              ICSR  MEAN1   MEAN2   STDEV1  STDEV2  R.VIOL1 R.VIOL2 NEW_SD1 NEW_SD2
               33240   29.983   7.349   2.957   0.442   7.655  51.235   3.787   0.566
r_dista_644W> Two basis restraints have means too far apart:
              ICSR  MEAN1   MEAN2   STDEV1  STDEV2  R.VIOL1 R.VIOL2 NEW_SD1 NEW_SD2
               33241   30.099   6.509   3.494   0.424   6.752  55.660   4.862   0.590
r_dista_644W> Two basis restraints have means too far apart:
              ICSR  MEAN1   MEAN2   STDEV1  STDEV2  R.VIOL1 R.VIOL2 NEW_SD1 NEW_SD2
               33249   24.841   6.457   1.969   0.423   9.337  43.454   2.139   0.460
r_dista_644W> Two basis restraints have means too far apart:
              ICSR  MEAN1   MEAN2   STDEV1  STDEV2  R.VIOL1 R.VIOL2 NEW_SD1 NEW_SD2
               33252   26.235   6.979   3.062   0.428   6.289  45.030   3.447   0.481
r_dista_644W> Two basis restraints have means too far apart:
              ICSR  MEAN1   MEAN2   STDEV1  STDEV2  R.VIOL1 R.VIOL2 NEW_SD1 NEW_SD2
               33258   27.640   6.654   1.956   0.436  10.729  48.150   2.355   0.525
r_dista_644W> Two basis restraints have means too far apart:
              ICSR  MEAN1   MEAN2   STDEV1  STDEV2  R.VIOL1 R.VIOL2 NEW_SD1 NEW_SD2
               33259   26.769   5.620   2.174   0.432   9.726  49.001   2.664   0.529
r_dista_644W> Two basis restraints have means too far apart:
              ICSR  MEAN1   MEAN2   STDEV1  STDEV2  R.VIOL1 R.VIOL2 NEW_SD1 NEW_SD2
               33260   26.388   5.139   2.707   0.416   7.849  51.086   3.457   0.531
make_re_422_> Number of previous, current restraints         :    22772    34017
make_re_423_> Number of previous, current selected restraints:    22149    33394
make_re_417_> Restraint type to be calculated:  DISTANCE

Dynamically allocated memory at  amaxrestraints [B,KiB,MiB]:     13687231   13366.437    13.053
make_re_422_> Number of previous, current restraints         :    34017    44879
make_re_423_> Number of previous, current selected restraints:    33394    44256
make_re_417_> Restraint type to be calculated:  DISTANCE

Dynamically allocated memory at  amaxrestraints [B,KiB,MiB]:     14211519   13878.437    13.553

Dynamically allocated memory at  amaxrestraints [B,KiB,MiB]:     16308671   15926.437    15.553
make_re_422_> Number of previous, current restraints         :    44879    53986
make_re_423_> Number of previous, current selected restraints:    44256    53363
make_re_417_> Restraint type to be calculated:  DISTANCE
make_re_422_> Number of previous, current restraints         :    53986    59609
make_re_423_> Number of previous, current selected restraints:    53363    58986
0 atoms in HETATM/BLK residues constrained
to protein atoms within 2.30 angstroms
and protein CA atoms within 10.00 angstroms
make_re_417_> Restraint type to be calculated:  DISTANCE
make_re_422_> Number of previous, current restraints         :    59609    59609
make_re_423_> Number of previous, current selected restraints:    58986    58986
make_re_417_> Restraint type to be calculated:  DISTANCE
make_re_422_> Number of previous, current restraints         :    59609    59609
make_re_423_> Number of previous, current selected restraints:    58986    58986
make_re_417_> Restraint type to be calculated:  DISTANCE
make_re_422_> Number of previous, current restraints         :    59609    59609
make_re_423_> Number of previous, current selected restraints:    58986    58986
make_re_417_> Restraint type to be calculated:  DISTANCE
make_re_422_> Number of previous, current restraints         :    59609    59609
make_re_423_> Number of previous, current selected restraints:    58986    58986
0 atoms in residues without defined topology
constrained to be rigid bodies
make_re_417_> Restraint type to be calculated:  DISTANCE
make_re_422_> Number of previous, current restraints         :    59609    59609
make_re_423_> Number of previous, current selected restraints:    58986    58986
rmdupl__427_>     3659 redundant cosine dihedral restraints were unselected.
condens_443_> Restraints marked for deletion were removed.
              Total number of restraints before, now:    59609    55327
openf___224_> Open           query.rsr
openf___224_> Open           query.rsr
openf___224_> Open           query.rsr
rdcsr2__307_> Number of restraints read    :    55327
              Number of excluded pairs read:        0
              Number of pseudo atoms read  :        0

Dynamically allocated memory at  amaxrestraints [B,KiB,MiB]:     17159159   16756.992    16.364
openf___224_> Open           query.rsr
openf___224_> Open           query.rsr
rdcsr2__307_> Number of restraints read    :    55327
              Number of excluded pairs read:        0
              Number of pseudo atoms read  :        0
rdcsrs__304_> Restraints in memory, selected restraints:    55327    55327
              Explicitly excluded atom pairs in memory :        0
              Pseudo atoms in memory                   :        0
openf___224_> Open           query.ini
read_mo_297_> Segments, residues, atoms:        1      603     4737
read_mo_298_> Segment:        1     1   603     4737
randomi_498_> Atoms,selected atoms,random_seed,amplitude:     4737     4737        1        4.0000
randomi_496_> Amplitude is > 0; randomization is done.
pick_re_612_> Number of MODEL atoms, selected restraints;     4737    29488
pick_re_612_> Number of MODEL atoms, selected restraints;     4737    34220
pick_re_612_> Number of MODEL atoms, selected restraints;     4737    36922
pick_re_612_> Number of MODEL atoms, selected restraints;     4737    40366
pick_re_612_> Number of MODEL atoms, selected restraints;     4737    43857
pick_re_612_> Number of MODEL atoms, selected restraints;     4737    48874
pick_re_612_> Number of MODEL atoms, selected restraints;     4737    55012
pick_re_612_> Number of MODEL atoms, selected restraints;     4737    55158
pick_re_612_> Number of MODEL atoms, selected restraints;     4737    55224
pick_re_612_> Number of MODEL atoms, selected restraints;     4737    55320

Dynamically allocated memory at  amaxrestraints [B,KiB,MiB]:     17414883   17006.723    16.608

Dynamically allocated memory at  amaxrestraints [B,KiB,MiB]:     17528571   17117.746    16.717
pick_re_612_> Number of MODEL atoms, selected restraints;     4737    55327
pick_re_612_> Number of MODEL atoms, selected restraints;     4737    55327
pick_re_612_> Number of MODEL atoms, selected restraints;     4737    55327
iupac_m_486_> OE1/2 will be swapped:     -121.4420        4     4
iupac_m_487_> NH1/2 swapped:     -178.8221        9     9
iupac_m_486_> OE1/2 will be swapped:     -155.2664       15    15
iupac_m_487_> NH1/2 swapped:     -179.0030       33    33
iupac_m_483_> CD1/2 CE1/2 swapped:       98.1098       42    42
iupac_m_397W> Atoms were not swapped because of the uncertainty of how to handle the H atom.
iupac_m_486_> OE1/2 will be swapped:      134.6064       46    46
iupac_m_485_> OD1/2 will be swapped:     -130.9944       77    77
iupac_m_485_> OD1/2 will be swapped:      143.3048       89    89
iupac_m_486_> OE1/2 will be swapped:     -102.6178       98    98
iupac_m_487_> NH1/2 swapped:     -175.6799      103   103
iupac_m_483_> CD1/2 CE1/2 swapped:       94.3330      130   130
iupac_m_397W> Atoms were not swapped because of the uncertainty of how to handle the H atom.
iupac_m_487_> NH1/2 swapped:      177.8660      138   138
iupac_m_486_> OE1/2 will be swapped:      173.6780      145   145
iupac_m_487_> NH1/2 swapped:      178.1878      164   164
iupac_m_487_> NH1/2 swapped:      178.1416      197   197
iupac_m_487_> NH1/2 swapped:      175.3344      210   210
iupac_m_486_> OE1/2 will be swapped:     -108.3847      217   217
iupac_m_483_> CD1/2 CE1/2 swapped:      104.8289      220   220
iupac_m_397W> Atoms were not swapped because of the uncertainty of how to handle the H atom.
iupac_m_483_> CD1/2 CE1/2 swapped:       93.7472      238   238
iupac_m_397W> Atoms were not swapped because of the uncertainty of how to handle the H atom.
iupac_m_483_> CD1/2 CE1/2 swapped:       90.0108      248   248
iupac_m_397W> Atoms were not swapped because of the uncertainty of how to handle the H atom.
iupac_m_487_> NH1/2 swapped:      179.9802      271   271
iupac_m_487_> NH1/2 swapped:     -178.3733      292   292
iupac_m_486_> OE1/2 will be swapped:      166.5854      303   303
iupac_m_486_> OE1/2 will be swapped:     -162.2017      305   305
iupac_m_483_> CD1/2 CE1/2 swapped:     -112.1628      313   313
iupac_m_397W> Atoms were not swapped because of the uncertainty of how to handle the H atom.
iupac_m_486_> OE1/2 will be swapped:      -98.6556      319   319
iupac_m_487_> NH1/2 swapped:     -179.6428      335   335
iupac_m_487_> NH1/2 swapped:     -179.8103      363   363
iupac_m_486_> OE1/2 will be swapped:      136.0208      371   371
iupac_m_487_> NH1/2 swapped:     -176.2930      372   372
iupac_m_487_> NH1/2 swapped:      179.5661      380   380
iupac_m_485_> OD1/2 will be swapped:      127.3451      399   399
iupac_m_483_> CD1/2 CE1/2 swapped:     -172.3709      401   401
iupac_m_397W> Atoms were not swapped because of the uncertainty of how to handle the H atom.
iupac_m_485_> OD1/2 will be swapped:      150.6916      416   416
iupac_m_487_> NH1/2 swapped:      167.2794      418   418
iupac_m_483_> CD1/2 CE1/2 swapped:      -94.1959      430   430
iupac_m_397W> Atoms were not swapped because of the uncertainty of how to handle the H atom.
iupac_m_487_> NH1/2 swapped:      179.3593      435   435
iupac_m_487_> NH1/2 swapped:     -177.9547      440   440
iupac_m_483_> CD1/2 CE1/2 swapped:       99.9107      445   445
iupac_m_397W> Atoms were not swapped because of the uncertainty of how to handle the H atom.
iupac_m_487_> NH1/2 swapped:     -180.0000      448   448
iupac_m_483_> CD1/2 CE1/2 swapped:      104.1291      450   450
iupac_m_397W> Atoms were not swapped because of the uncertainty of how to handle the H atom.
iupac_m_487_> NH1/2 swapped:     -177.0161      467   467
iupac_m_485_> OD1/2 will be swapped:     -153.5546      491   491
iupac_m_487_> NH1/2 swapped:     -173.4099      492   492
iupac_m_487_> NH1/2 swapped:     -177.1592      496   496
iupac_m_487_> NH1/2 swapped:      176.6925      505   505
iupac_m_485_> OD1/2 will be swapped:      163.9129      596   596
iupac_m_487_> NH1/2 swapped:     -179.4684      601   601


>> ENERGY; Differences between the model's features and restraints:
Number of all residues in MODEL                   :      603
Number of all, selected real atoms                :     4737    4737
Number of all, selected pseudo atoms              :        0       0
Number of all static, selected restraints         :    55327   55327
COVALENT_CYS                                      :        F
NONBONDED_SEL_ATOMS                               :        1
Number of non-bonded pairs (excluding 1-2,1-3,1-4):    11618
Dynamic pairs routine                             : 2, NATM x NATM cell sorting
Atomic shift for contacts update (UPDATE_DYNAMIC) :    0.390
LENNARD_JONES_SWITCH                              :    6.500   7.500
COULOMB_JONES_SWITCH                              :    6.500   7.500
RESIDUE_SPAN_RANGE                                :        0   99999
NLOGN_USE                                         :       15
CONTACT_SHELL                                     :    4.000
DYNAMIC_PAIRS,_SPHERE,_COULOMB,_LENNARD,_MODELLER :        T       T       F       F       F
SPHERE_STDV                                       :    0.050
RADII_FACTOR                                      :    0.820
Current energy                                    :       16191.9023


Summary of the restraint violations: 

   NUM     ... number of restraints.
   NUMVI   ... number of restraints with RVIOL > VIOL_REPORT_CUT[i].
   RVIOL   ... relative difference from the best value.
   NUMVP   ... number of restraints with -Ln(pdf) > VIOL_REPORT_CUT2[i].
   RMS_1   ... RMS(feature, minimally_violated_basis_restraint, NUMB).
   RMS_2   ... RMS(feature, best_value, NUMB).
   MOL.PDF ... scaled contribution to -Ln(Molecular pdf).

 #                     RESTRAINT_GROUP      NUM   NUMVI  NUMVP   RMS_1   RMS_2         MOL.PDF     S_i
------------------------------------------------------------------------------------------------------
 1 Bond length potential              :    4820       0      5   0.008   0.008      90.153       1.000
 2 Bond angle potential               :    6509       8     30   3.003   3.003      942.89       1.000
 3 Stereochemical cosine torsion poten:    2882       0    102  47.343  47.343      1002.3       1.000
 4 Stereochemical improper torsion pot:    1919       0      4   1.643   1.643      107.03       1.000
 5 Soft-sphere overlap restraints     :   11618       1      2   0.007   0.007      66.395       1.000
 6 Lennard-Jones 6-12 potential       :       0       0      0   0.000   0.000      0.0000       1.000
 7 Coulomb point-point electrostatic p:       0       0      0   0.000   0.000      0.0000       1.000
 8 H-bonding potential                :       0       0      0   0.000   0.000      0.0000       1.000
 9 Distance restraints 1 (CA-CA)      :   11245     239    304   0.824   0.824      5949.1       1.000
10 Distance restraints 2 (N-O)        :   10862     119     56   0.616   0.616      2033.6       1.000
11 Mainchain Phi dihedral restraints  :       0       0      0   0.000   0.000      0.0000       1.000
12 Mainchain Psi dihedral restraints  :       0       0      0   0.000   0.000      0.0000       1.000
13 Mainchain Omega dihedral restraints:     602       2      9   8.352   8.352      142.64       1.000
14 Sidechain Chi_1 dihedral restraints:     511       0     12  64.797  64.797      136.17       1.000
15 Sidechain Chi_2 dihedral restraints:     390       0      8  65.664  65.664      172.35       1.000
16 Sidechain Chi_3 dihedral restraints:     181       0      1  72.570  72.570      137.98       1.000
17 Sidechain Chi_4 dihedral restraints:      75       0      0  93.013  93.013      49.728       1.000
18 Disulfide distance restraints      :       0       0      0   0.000   0.000      0.0000       1.000
19 Disulfide angle restraints         :       0       0      0   0.000   0.000      0.0000       1.000
20 Disulfide dihedral angle restraints:       0       0      0   0.000   0.000      0.0000       1.000
21 Lower bound distance restraints    :       0       0      0   0.000   0.000      0.0000       1.000
22 Upper bound distance restraints    :       0       0      0   0.000   0.000      0.0000       1.000
23 Distance restraints 3 (SDCH-MNCH)  :    9107       1      0   0.552   0.552      2324.4       1.000
24 Sidechain Chi_5 dihedral restraints:       0       0      0   0.000   0.000      0.0000       1.000
25 Phi/Psi pair of dihedral restraints:     601      70     94  29.482  59.473      191.62       1.000
26 Distance restraints 4 (SDCH-SDCH)  :    5623      24     36   1.376   1.376      2845.6       1.000
27 Distance restraints 5 (X-Y)        :       0       0      0   0.000   0.000      0.0000       1.000
28 NMR distance restraints 6 (X-Y)    :       0       0      0   0.000   0.000      0.0000       1.000
29 NMR distance restraints 7 (X-Y)    :       0       0      0   0.000   0.000      0.0000       1.000
30 Minimal distance restraints        :       0       0      0   0.000   0.000      0.0000       1.000
31 Non-bonded restraints              :       0       0      0   0.000   0.000      0.0000       1.000
32 Atomic accessibility restraints    :       0       0      0   0.000   0.000      0.0000       1.000
33 Atomic density restraints          :       0       0      0   0.000   0.000      0.0000       1.000
34 Absolute position restraints       :       0       0      0   0.000   0.000      0.0000       1.000
35 Dihedral angle difference restraint:       0       0      0   0.000   0.000      0.0000       1.000
36 GBSA implicit solvent potential    :       0       0      0   0.000   0.000      0.0000       1.000
37 EM density fitting potential       :       0       0      0   0.000   0.000      0.0000       1.000
38 SAXS restraints                    :       0       0      0   0.000   0.000      0.0000       1.000
39 Symmetry restraints                :       0       0      0   0.000   0.000      0.0000       1.000


openf___224_> Open           query.V99990001
# Heavy relative violation of each residue is written to: query.V99990001
# The profile is NOT normalized by the number of restraints.
# The profiles are smoothed over a window of residues:    1
# The sum of all numbers in the file:   82620.4922


List of the violated restraints:
   A restraint is violated when the relative difference
   from the best value (RVIOL) is larger than CUTOFF.

   ICSR   ... index of a restraint in the current set.
   RESNO  ... residue numbers of the first two atoms.
   ATM    ... IUPAC atom names of the first two atoms.
   FEAT   ... the value of the feature in the model.
   restr  ... the mean of the basis restraint with the smallest
              difference from the model (local minimum).
   viol   ... difference from the local minimum.
   rviol  ... relative difference from the local minimum.
   RESTR  ... the best value (global minimum).
   VIOL   ... difference from the best value.
   RVIOL  ... relative difference from the best value.


-------------------------------------------------------------------------------------------------

Feature  2                           : Bond angle potential                    
List of the RVIOL violations larger than   :       4.5000

    #   ICSR  RESNO1/2 ATM1/2   INDATM1/2    FEAT   restr    viol   rviol   RESTR    VIOL   RVIOL
    1   4960  15E  15E N   CA    104  105  123.24  107.00   16.24    4.67  107.00   16.24    4.67
    2   9445 430F 430F CB  CG   3361 3362  152.98  122.30   30.68    6.67  122.30   30.68    6.67

-------------------------------------------------------------------------------------------------

Feature  9                           : Distance restraints 1 (CA-CA)           
List of the RVIOL violations larger than   :       4.5000

    #   ICSR  RESNO1/2 ATM1/2   INDATM1/2    FEAT   restr    viol   rviol   RESTR    VIOL   RVIOL
    1  18510   1M 124E CA  CA      2  951   13.24    8.01    5.24   11.21    8.01    5.24   11.21
    2  18511   1M 125S CA  CA      2  960   11.99    7.41    4.58    9.39    7.41    4.58    9.39
    3  18533   2G 124E CA  CA     10  951   13.79   10.16    3.63    4.67   10.16    3.63    4.67
    4  18538   3A   7I CA  CA     14   46   13.16    8.76    4.40    6.59    8.76    4.40    6.59
    5  18539   3A   8N CA  CA     14   54   15.92   11.76    4.16    5.36   11.76    4.16    5.36
    6  18543   3A  60T CA  CA     14  458   16.12   12.70    3.42    5.49   12.70    3.42    5.49
    7  18553   3A  92A CA  CA     14  694    9.11    6.65    2.46    4.65    6.65    2.46    4.65
    8  18557   3A 124E CA  CA     14  951   17.41   13.36    4.04    6.27   13.36    4.04    6.27
    9  18558   3A 125S CA  CA     14  960   16.85   12.76    4.09    5.79   12.76    4.09    5.79
   10  18560   4E   7I CA  CA     19   46   10.61    5.99    4.61    8.20    5.99    4.61    8.20
   11  18561   4E   8N CA  CA     19   54   12.84    8.46    4.38    7.34    8.46    4.38    7.34
   12  18588   5K  92A CA  CA     28  694   10.92    7.70    3.22    6.85    7.70    3.22    6.85
   13  18590   5K 121S CA  CA     28  930   16.61   12.89    3.71    6.78   12.89    3.71    6.78
   14  18656  10P  15E CA  CA     73  105   14.01   11.17    2.84    5.05   11.17    2.84    5.05
   15  18657  10P  16V CA  CA     73  114   16.50   12.45    4.06    6.91   12.45    4.06    6.91
   16  18673  11T  14G CA  CA     80  101   10.23    5.66    4.57    7.44    5.66    4.57    7.44
   17  18674  11T  15E CA  CA     80  105   13.27    9.46    3.81    7.08    9.46    3.81    7.08
   18  18675  11T  16V CA  CA     80  114   15.17   10.66    4.52    8.03   10.66    4.52    8.03
   19  18691  11T  90R CA  CA     80  678   12.67    9.92    2.75    5.69    9.92    2.75    5.69
   20  18695  12N  16V CA  CA     87  114   12.22    8.92    3.29    6.11    8.92    3.29    6.11
   21  18722  13S  16V CA  CA     95  114    9.78    5.61    4.17    8.69    5.61    4.17    8.69
   22  18763  15E  20V CA  CA    105  143   12.92    8.86    4.06    7.76    8.86    4.06    7.76
   23  18764  15E  21G CA  CA    105  150   16.15   11.16    4.99    5.87   11.16    4.99    5.87
   24  18773  15E  57L CA  CA    105  434   12.43   10.18    2.25    4.58   10.18    2.25    4.58
   25  18777  16V  20V CA  CA    114  143   10.61    6.57    4.04    8.39    6.57    4.04    8.39
   26  18778  16V  21G CA  CA    114  150   13.38    9.04    4.33    5.79    9.04    4.33    5.79
   27  18794  16V  57L CA  CA    114  434   11.93    8.89    3.05    6.54    8.89    3.05    6.54
   28  18798  17A  20V CA  CA    121  143    9.00    5.12    3.89    7.37    5.12    3.89    7.37
   29  18799  17A  21G CA  CA    121  150   10.99    6.11    4.88    6.27    6.11    4.88    6.27
   30  18812  17A  57L CA  CA    121  434   13.14   10.59    2.56    4.84   10.59    2.56    4.84
   31  18816  18E  21G CA  CA    126  150    7.79    4.73    3.06    4.89    4.73    3.06    4.89
   32  24132 275R 320E CA  CA   2172 2517   15.27   11.71    3.56    5.15   11.71    3.56    5.15
   33  24172 278Q 323R CA  CA   2199 2539   17.99   13.93    4.06    7.23   13.93    4.06    7.23
   34  24181 279N 320E CA  CA   2208 2517   17.46   13.41    4.05    7.21   13.41    4.05    7.21
   35  25014 330L 395K CA  CA   2593 3088   17.80   15.21    2.59    4.65   15.21    2.59    4.65
   36  25592 358L 411A CA  CA   2805 3216   17.48   13.66    3.82    4.68   13.66    3.82    4.68
   37  25790 367I 407I CA  CA   2873 3185   15.91   11.73    4.18    7.20   11.73    4.18    7.20
   38  25807 368E 399D CA  CA   2881 3116   13.58   10.92    2.66    4.99   10.92    2.66    4.99
   39  25809 368E 402L CA  CA   2881 3146   17.82   14.74    3.08    4.94   14.74    3.08    4.94
   40  25810 368E 403Q CA  CA   2881 3154   14.69   11.66    3.03    6.38   11.66    3.03    6.38
   41  25812 368E 406L CA  CA   2881 3177   18.17   14.97    3.20    5.52   14.97    3.20    5.52
   42  25813 368E 407I CA  CA   2881 3185   17.12   14.14    2.98    5.18   14.14    2.98    5.18
   43  25827 369D 403Q CA  CA   2890 3154   16.99   14.24    2.75    5.05   14.24    2.75    5.05
   44  25828 369D 407I CA  CA   2890 3185   18.31   15.31    3.01    5.86   15.31    3.01    5.86
   45  25854 370T 407I CA  CA   2898 3185   15.15   12.90    2.26    4.74   12.90    2.26    4.74
   46  25855 370T 411A CA  CA   2898 3216   17.58   14.80    2.79    4.90   14.80    2.79    4.90
   47  25875 371E 399D CA  CA   2905 3116   14.39   11.69    2.70    5.44   11.69    2.70    5.44
   48  25878 371E 402L CA  CA   2905 3146   16.36   13.71    2.66    4.82   13.71    2.66    4.82
   49  25879 371E 403Q CA  CA   2905 3154   12.73   10.08    2.65    5.50   10.08    2.65    5.50
   50  25880 371E 404A CA  CA   2905 3163   13.43   11.21    2.21    4.55   11.21    2.21    4.55
   51  25882 371E 406L CA  CA   2905 3177   15.11   11.83    3.28    6.73   11.83    3.28    6.73
   52  25883 371E 407I CA  CA   2905 3185   13.41    7.79    5.62   10.26    7.79    5.62   10.26
   53  25884 371E 408L CA  CA   2905 3193   16.69   13.69    3.00    6.40   13.69    3.00    6.40
   54  25885 371E 409P CA  CA   2905 3201   18.71   15.01    3.70    6.39   15.01    3.70    6.39
   55  25886 371E 410D CA  CA   2905 3208   17.00   11.47    5.54    9.38   11.47    5.54    9.38
   56  25887 371E 411A CA  CA   2905 3216   15.55    9.74    5.81   11.93    9.74    5.81   11.93
   57  25888 371E 412L CA  CA   2905 3221   17.49   14.77    2.71    5.36   14.77    2.71    5.36
   58  25889 371E 421D CA  CA   2905 3287   17.90   13.03    4.87    8.63   13.03    4.87    8.63
   59  25891 371E 425V CA  CA   2905 3318   18.50   13.80    4.70    7.85   13.80    4.70    7.85
   60  25907 372R 399D CA  CA   2914 3116   17.96   15.12    2.85    4.88   15.12    2.85    4.88
   61  25908 372R 402L CA  CA   2914 3146   19.94   16.80    3.14    5.36   16.80    3.14    5.36
   62  25909 372R 403Q CA  CA   2914 3154   16.26   13.24    3.02    6.36   13.24    3.02    6.36
   63  25910 372R 404A CA  CA   2914 3163   17.02   14.74    2.28    4.51   14.74    2.28    4.51
   64  25911 372R 406L CA  CA   2914 3177   18.26   14.50    3.76    7.16   14.50    3.76    7.16
   65  25912 372R 407I CA  CA   2914 3185   16.42   12.96    3.47    7.99   12.96    3.47    7.99
   66  25913 372R 408L CA  CA   2914 3193   19.73   16.51    3.23    6.49   16.51    3.23    6.49
   67  25914 372R 410D CA  CA   2914 3208   19.41   15.33    4.08    7.00   15.33    4.08    7.00
   68  25915 372R 411A CA  CA   2914 3216   17.49   13.68    3.81    6.46   13.68    3.81    6.46
   69  25937 373V 406L CA  CA   2925 3177   18.83   15.84    2.99    5.64   15.84    2.99    5.64
   70  25938 373V 407I CA  CA   2925 3185   16.34   13.51    2.83    5.61   13.51    2.83    5.61
   71  25939 373V 410D CA  CA   2925 3208   19.40   16.06    3.33    5.58   16.06    3.33    5.58
   72  25940 373V 411A CA  CA   2925 3216   17.00   11.17    5.83   10.33   11.17    5.83   10.33
   73  25966 374L 406L CA  CA   2932 3177   15.57   12.80    2.77    5.66   12.80    2.77    5.66
   74  25970 374L 410D CA  CA   2932 3208   15.69   12.50    3.18    6.67   12.50    3.18    6.67
   75  25971 374L 411A CA  CA   2932 3216   13.24    9.99    3.24    6.81    9.99    3.24    6.81
   76  25974 374L 414A CA  CA   2932 3238   16.78   11.95    4.83    7.16   11.95    4.83    7.16
   77  25975 374L 415G CA  CA   2932 3243   16.98   12.16    4.81    7.75   12.16    4.81    7.75
   78  25976 374L 417V CA  CA   2932 3255   17.89   15.42    2.46    4.67   15.42    2.46    4.67
   79  25977 374L 421D CA  CA   2932 3287   17.02   12.48    4.54    8.03   12.48    4.54    8.03
   80  25991 375Q 406L CA  CA   2940 3177   16.71   13.79    2.92    5.40   13.79    2.92    5.40
   81  25992 375Q 407I CA  CA   2940 3185   14.62   12.09    2.53    5.56   12.09    2.53    5.56
   82  25993 375Q 410D CA  CA   2940 3208   16.50   13.11    3.40    6.21   13.11    3.40    6.21
   83  25994 375Q 411A CA  CA   2940 3216   14.12   11.27    2.85    5.23   11.27    2.85    5.23
   84  26006 376L 406L CA  CA   2949 3177   19.99   16.65    3.35    5.41   16.65    3.35    5.41
   85  26007 376L 407I CA  CA   2949 3185   17.53   14.48    3.04    6.25   14.48    3.04    6.25
   86  26008 376L 410D CA  CA   2949 3208   19.38   15.38    4.00    6.69   15.38    4.00    6.69
   87  26009 376L 411A CA  CA   2949 3216   16.56   12.93    3.63    5.79   12.93    3.63    5.79
   88  26010 376L 412L CA  CA   2949 3221   18.35   15.90    2.46    4.93   15.90    2.46    4.93
   89  26011 376L 414A CA  CA   2949 3238   19.13   12.20    6.93   10.36   12.20    6.93   10.36
   90  26012 376L 415G CA  CA   2949 3243   19.94   13.73    6.22    9.62   13.73    6.22    9.62
   91  26029 377A 410D CA  CA   2957 3208   17.45   14.33    3.13    4.58   14.33    3.13    4.58
   92  26030 377A 411A CA  CA   2957 3216   14.24    9.06    5.18    9.58    9.06    5.18    9.58
   93  26033 377A 414A CA  CA   2957 3238   15.76   10.57    5.19    9.85   10.57    5.19    9.85
   94  26034 377A 415G CA  CA   2957 3243   16.51   11.40    5.11    8.90   11.40    5.11    8.90
   95  26050 378K 414A CA  CA   2962 3238   14.44   11.70    2.73    4.84   11.70    2.73    4.84
   96  26074 382C 414A CA  CA   2995 3238   13.03   10.08    2.95    5.26   10.08    2.95    5.26
   97  26075 382C 415G CA  CA   2995 3243   14.35   10.13    4.22    7.84   10.13    4.22    7.84
   98  26520 399D 407I CA  CA   3116 3185   14.17   12.04    2.13    4.63   12.04    2.13    4.63
   99  26522 399D 409P CA  CA   3116 3201   18.04   13.96    4.08    6.48   13.96    4.08    6.48
  100  26524 399D 421D CA  CA   3116 3287   15.52   11.72    3.79    7.07   11.72    3.79    7.07
  101  26525 399D 422I CA  CA   3116 3295   16.12   11.76    4.37    7.87   11.76    4.37    7.87
  102  26526 399D 423T CA  CA   3116 3303   15.22   11.06    4.16    7.82   11.06    4.16    7.82
  103  26527 399D 424D CA  CA   3116 3310   11.82    7.38    4.44   10.08    7.38    4.44   10.08
  104  26813 409P 414A CA  CA   3201 3238   11.98    8.36    3.63    6.55    8.36    3.63    6.55
  105  26841 410D 414A CA  CA   3208 3238   10.45    6.85    3.60    6.09    6.85    3.60    6.09
  106  26891 412L 452N CA  CA   3221 3548   18.06   15.51    2.55    4.82   15.51    2.55    4.82
  107  27778 450Y 453P CA  CA   3525 3556    9.51    7.09    2.42    5.15    7.09    2.42    5.15
  108  27779 450Y 454T CA  CA   3525 3563   11.91    8.26    3.66    7.46    8.26    3.66    7.46
  109  27785 450Y 477F CA  CA   3525 3744   18.44   15.68    2.76    4.83   15.68    2.76    4.83
  110  27786 450Y 480I CA  CA   3525 3768   17.63   14.46    3.17    6.02   14.46    3.17    6.02
  111  27788 450Y 483A CA  CA   3525 3792   19.30   16.02    3.28    5.53   16.02    3.28    5.53
  112  27789 450Y 484S CA  CA   3525 3797   16.06   12.70    3.37    5.52   12.70    3.37    5.52
  113  27867 454T 480I CA  CA   3563 3768   12.73    9.65    3.08    5.75    9.65    3.08    5.75
  114  28301 470P 502K CA  CA   3687 3948   13.09   10.71    2.38    5.52   10.71    2.38    5.52
  115  28325 471F 502K CA  CA   3694 3948   12.52   10.17    2.34    5.73   10.17    2.34    5.73
  116  28352 472D 502K CA  CA   3705 3948   16.19   13.52    2.67    4.75   13.52    2.67    4.75
  117  28581 486D 536S CA  CA   3811 4232   17.92   12.83    5.08    7.79   12.83    5.08    7.79
  118  28597 487E 535S CA  CA   3819 4226   19.18   13.00    6.18    9.74   13.00    6.18    9.74
  119  28598 487E 536S CA  CA   3819 4232   17.34   10.91    6.43   10.92   10.91    6.43   10.92
  120  28613 488P 535S CA  CA   3828 4226   20.70   13.75    6.95   10.94   13.75    6.95   10.94
  121  28614 488P 536S CA  CA   3828 4232   19.44   12.60    6.84   10.89   12.60    6.84   10.89
  122  28624 489L 534N CA  CA   3835 4218   20.18   13.36    6.82   12.52   13.36    6.82   12.52
  123  28625 489L 535S CA  CA   3835 4226   21.64   13.35    8.29   13.91   13.35    8.29   13.91
  124  28626 489L 536S CA  CA   3835 4232   20.76   13.14    7.62   12.54   13.14    7.62   12.54
  125  28639 490S 534N CA  CA   3843 4218   18.49   11.73    6.76   11.59   11.73    6.76   11.59
  126  28640 490S 535S CA  CA   3843 4226   20.39   12.74    7.65   11.06   12.74    7.65   11.06
  127  28641 490S 536S CA  CA   3843 4232   20.15   13.47    6.68    9.05   13.47    6.68    9.05
  128  28688 493I 534N CA  CA   3868 4218   20.33   13.91    6.42   11.59   13.91    6.42   11.59
  129  28827 502K 505R CA  CA   3948 3974    7.57    4.54    3.03    8.01    4.54    3.03    8.01
  130  28828 502K 506S CA  CA   3948 3985    8.79    6.02    2.77    7.22    6.02    2.77    7.22
  131  28829 502K 507R CA  CA   3948 3991   12.30    9.42    2.88    7.07    9.42    2.88    7.07
  132  28830 502K 508E CA  CA   3948 4002   11.82    8.73    3.10    7.46    8.73    3.10    7.46
  133  28832 502K 510L CA  CA   3948 4019   13.62   11.44    2.18    4.84   11.44    2.18    4.84
  134  28833 502K 511K CA  CA   3948 4027   15.62   12.75    2.87    6.00   12.75    2.87    6.00
  135  28834 502K 512V CA  CA   3948 4036   14.66   12.36    2.30    4.97   12.36    2.30    4.97
  136  28966 517K 534N CA  CA   4074 4218   15.02   12.41    2.61    5.11   12.41    2.61    5.11
  137  28972 518W 525L CA  CA   4083 4149   13.50   10.95    2.55    5.28   10.95    2.55    5.28
  138  29006 521R 533T CA  CA   4116 4211   12.25    9.23    3.02    6.19    9.23    3.02    6.19
  139  29007 521R 534N CA  CA   4116 4218   13.88    8.90    4.98    9.60    8.90    4.98    9.60
  140  29008 521R 535S CA  CA   4116 4226   15.94   12.35    3.60    5.68   12.35    3.60    5.68
  141  29018 522S 534N CA  CA   4127 4218   10.28    6.65    3.63    7.39    6.65    3.63    7.39
  142  29031 523I 534N CA  CA   4133 4218   10.27    7.83    2.45    5.89    7.83    2.45    5.89
  143  29490 567S 592A CA  CA   4450 4642   14.96   10.13    4.83    7.60   10.13    4.83    7.60
  144  29492 567S 594I CA  CA   4450 4655   12.58    8.62    3.97    8.14    8.62    3.97    8.14
  145  29494 567S 596D CA  CA   4450 4671   12.93    9.81    3.12    5.58    9.81    3.12    5.58
  146  29511 568A 592A CA  CA   4456 4642   13.80   10.16    3.63    5.87   10.16    3.63    5.87

-------------------------------------------------------------------------------------------------

Feature 10                           : Distance restraints 2 (N-O)             
List of the RVIOL violations larger than   :       4.5000

    #   ICSR  RESNO1/2 ATM1/2   INDATM1/2    FEAT   restr    viol   rviol   RESTR    VIOL   RVIOL
    1  35809 330L 364A N   O    2592 2857   11.29    7.52    3.76    6.17    7.52    3.76    6.17
    2  35810 330L 365G N   O    2592 2861   14.35   10.29    4.06    5.96   10.29    4.06    5.96
    3  35830 331D 361F N   O    2600 2835   11.75    9.04    2.72    5.06    9.04    2.72    5.06
    4  35832 331D 364A N   O    2600 2857   11.92    8.11    3.81    6.39    8.11    3.81    6.39
    5  35833 331D 365G N   O    2600 2861   14.52   10.18    4.34    5.98   10.18    4.34    5.98
    6  35834 331D 366H N   O    2600 2871   13.26    9.51    3.75    5.21    9.51    3.75    5.21
    7  35854 332D 364A N   O    2608 2857   14.66   10.85    3.81    5.87   10.85    3.81    5.87
    8  35881 333A 361F N   O    2616 2835   13.53   10.71    2.82    5.16   10.71    2.82    5.16
    9  36478 361F 395K N   O    2825 3095   12.25    9.20    3.05    5.64    9.20    3.05    5.64
   10  36566 366H 330L N   O    2862 2599   12.10    8.77    3.33    4.68    8.77    3.33    4.68
   11  36580 366H 398A N   O    2862 3114   14.07    9.21    4.86    6.92    9.21    4.86    6.92
   12  36597 367I 398A N   O    2872 3114   13.35    7.28    6.07    8.70    7.28    6.07    8.70
   13  36614 368E 403Q N   O    2880 3161   14.79   10.58    4.22    5.97   10.58    4.22    5.97
   14  36681 371E 403Q N   O    2904 3161   13.02    8.68    4.33    6.17    8.68    4.33    6.17
   15  36682 371E 406L N   O    2904 3183   16.16   10.59    5.57    8.94   10.59    5.57    8.94
   16  36683 371E 407I N   O    2904 3191   15.73   10.72    5.01    8.00   10.72    5.01    8.00
   17  36698 372R 403Q N   O    2913 3161   14.76    9.27    5.49    7.58    9.27    5.49    7.58
   18  36699 372R 406L N   O    2913 3183   17.40   10.22    7.18   10.63   10.22    7.18   10.63
   19  36700 372R 407I N   O    2913 3191   17.06   10.94    6.12    9.38   10.94    6.12    9.38
   20  36747 374L 406L N   O    2931 3183   16.09   10.33    5.76    8.12   10.33    5.76    8.12
   21  36749 374L 410D N   O    2931 3214   15.08   10.57    4.52    6.73   10.57    4.52    6.73
   22  36783 376L 406L N   O    2948 3183   18.09    9.98    8.10   11.06    9.98    8.10   11.06
   23  36784 376L 407I N   O    2948 3191   17.24   10.27    6.97   10.07   10.27    6.97   10.07
   24  36785 376L 410D N   O    2948 3214   16.72    8.90    7.82   11.62    8.90    7.82   11.62
   25  36786 376L 411A N   O    2948 3219   15.12   10.00    5.12    8.36   10.00    5.12    8.36
   26  36808 377A 407I N   O    2956 3191   16.62   10.99    5.64    8.15   10.99    5.64    8.15
   27  36809 377A 410D N   O    2956 3214   16.10    9.44    6.66   10.97    9.44    6.66   10.97
   28  36878 382C 410D N   O    2994 3214   17.00   10.80    6.20    9.40   10.80    6.20    9.40
   29  36880 382C 414A N   O    2994 3241   15.13    8.63    6.50   11.51    8.63    6.50   11.51
   30  37155 395K 357L N   O    3087 2803   11.91    9.13    2.79    5.16    9.13    2.79    5.16
   31  37245 398A 361F N   O    3110 2835   12.77    9.02    3.76    6.42    9.02    3.76    6.42
   32  37249 398A 366H N   O    3110 2871   14.03    9.27    4.76    6.64    9.27    4.76    6.64
   33  37278 399D 366H N   O    3115 2871   13.18    9.76    3.41    4.74    9.76    3.41    4.74
   34  37279 399D 367I N   O    3115 2879   12.15    7.31    4.84    7.63    7.31    4.84    7.63
   35  37280 399D 368E N   O    3115 2888   15.44   10.42    5.02    6.75   10.42    5.02    6.75
   36  37292 399D 421D N   O    3115 3293   12.88   10.14    2.74    4.95   10.14    2.74    4.95
   37  37373 403Q 367I N   O    3153 2879   13.80    9.18    4.62    7.32    9.18    4.62    7.32
   38  37374 403Q 368E N   O    3153 2888   16.31   10.68    5.63    8.93   10.68    5.63    8.93
   39  37375 403Q 371E N   O    3153 2912   15.20   10.41    4.79    6.96   10.41    4.79    6.96
   40  37396 404A 371E N   O    3162 2912   14.39   10.15    4.24    6.18   10.15    4.24    6.18
   41  37459 406L 371E N   O    3176 2912   15.94    9.93    6.01    9.81    9.93    6.01    9.81
   42  37483 407I 367I N   O    3184 2879   15.09   10.27    4.82    8.03   10.27    4.82    8.03
   43  37485 407I 371E N   O    3184 2912   14.21    7.90    6.30   10.94    7.90    6.30   10.94
   44  37486 407I 372R N   O    3184 2923   17.42   10.77    6.65   10.18   10.77    6.65   10.18
   45  37512 408L 371E N   O    3192 2912   15.92    9.89    6.02   10.19    9.89    6.02   10.19
   46  37513 408L 374L N   O    3192 2938   15.56   10.03    5.53    8.73   10.03    5.53    8.73
   47  37561 409P 414A N   O    3200 3241   13.45   10.57    2.88    4.52   10.57    2.88    4.52
   48  37575 410D 371E N   O    3207 2912   17.11   10.46    6.65   11.20   10.46    6.65   11.20
   49  37576 410D 374L N   O    3207 2938   16.09    9.91    6.18   10.03    9.91    6.18   10.03
   50  37587 410D 413E N   O    3207 3236   10.34    7.55    2.80    4.79    7.55    2.80    4.79
   51  37594 411A 371E N   O    3215 2912   15.70    8.79    6.92   12.34    8.79    6.92   12.34
   52  37595 411A 372R N   O    3215 2923   18.09   10.56    7.54   12.66   10.56    7.54   12.66
   53  37596 411A 373V N   O    3215 2930   16.63   10.47    6.16   10.43   10.47    6.16   10.43
   54  37597 411A 374L N   O    3215 2938   13.81    7.46    6.35   11.34    7.46    6.35   11.34
   55  37598 411A 376L N   O    3215 2955   17.49   10.16    7.33   12.04   10.16    7.33   12.04
   56  37599 411A 377A N   O    3215 2960   15.32    9.54    5.78    9.84    9.54    5.78    9.84
   57  37608 411A 406L N   O    3215 3183    5.38    3.21    2.17    4.83    3.21    2.17    4.83
   58  37617 412L 371E N   O    3220 2912   16.54   10.59    5.95   10.11   10.59    5.95   10.11
   59  37618 412L 374L N   O    3220 2938   14.20    8.80    5.40    9.36    8.80    5.40    9.36
   60  37639 412L 421D N   O    3220 3293   11.94    8.44    3.51    6.35    8.44    3.51    6.35
   61  37642 413E 374L N   O    3228 2938   15.74   10.75    4.99    8.19   10.75    4.99    8.19
   62  37646 413E 404A N   O    3228 3166   12.03    9.20    2.82    5.21    9.20    2.82    5.21
   63  37647 413E 405E N   O    3228 3175   11.31    7.59    3.72    6.75    7.59    3.72    6.75
   64  37648 413E 406L N   O    3228 3183    9.34    6.66    2.67    4.79    6.66    2.67    4.79
   65  37651 413E 409P N   O    3228 3206    5.91    3.38    2.53    4.68    3.38    2.53    4.68
   66  37660 413E 447V N   O    3228 3506   13.66   10.74    2.92    4.88   10.74    2.92    4.88
   67  37662 414A 374L N   O    3237 2938   15.78   10.15    5.63    9.66   10.15    5.63    9.66
   68  37663 414A 377A N   O    3237 2960   15.23    9.69    5.53    9.63    9.69    5.53    9.63
   69  37664 414A 382C N   O    3237 2999   12.59    9.26    3.32    5.86    9.26    3.32    5.86
   70  37669 414A 406L N   O    3237 3183   11.92    8.30    3.62    6.15    8.30    3.62    6.15
   71  37672 414A 409P N   O    3237 3206    8.69    5.08    3.61    6.48    5.08    3.61    6.48
   72  37673 414A 410D N   O    3237 3214    8.38    4.11    4.27    7.00    4.11    4.27    7.00
   73  37679 415G 374L N   O    3242 2938   15.96   10.26    5.70    9.84   10.26    5.70    9.84
   74  37680 415G 377A N   O    3242 2960   15.48    9.49    5.99   10.54    9.49    5.99   10.54
   75  37681 415G 382C N   O    3242 2999   12.90    8.01    4.89    8.85    8.01    4.89    8.85
   76  37686 415G 406L N   O    3242 3183   12.66    9.84    2.82    4.80    9.84    2.82    4.80
   77  37690 415G 410D N   O    3242 3214    9.25    6.14    3.11    4.73    6.14    3.11    4.73
   78  37691 415G 411A N   O    3242 3219    6.34    3.78    2.57    4.79    3.78    2.57    4.79
   79  37698 416D 382C N   O    3246 2999   15.89   10.15    5.74    9.77   10.15    5.74    9.77
   80  37927 424D 399D N   O    3309 3122   14.12    8.38    5.74   10.24    8.38    5.74   10.24
   81  37961 425V 399D N   O    3317 3122   12.34    6.82    5.52   10.13    6.82    5.52   10.13
   82  37995 426M 399D N   O    3324 3122   13.46    8.79    4.68    8.21    8.79    4.68    8.21
   83  38033 427C 399D N   O    3332 3122   13.56    9.08    4.48    7.84    9.08    4.48    7.84
   84  38076 428H 399D N   O    3338 3122   10.98    6.78    4.21    7.89    6.78    4.21    7.89
   85  38107 429F 399D N   O    3348 3122   10.52    7.25    3.27    6.06    7.25    3.27    6.06
   86  38489 445Y 412L N   O    3481 3227   13.71    9.96    3.75    6.11    9.96    3.75    6.11
   87  38559 448R 412L N   O    3507 3227   11.41    8.38    3.03    5.49    8.38    3.03    5.49
   88  38560 448R 413E N   O    3507 3236   12.81   10.20    2.61    4.62   10.20    2.61    4.62
   89  38621 450Y 453P N   O    3524 3561   12.34    8.91    3.43    6.03    8.91    3.43    6.03
   90  38622 450Y 454T N   O    3524 3568   13.38   10.13    3.25    5.31   10.13    3.25    5.31
   91  38660 452N 449C N   O    3547 3523    6.50    2.94    3.56    6.50    2.94    3.56    6.50
   92  38680 453P 448R N   O    3555 3517   12.27    9.24    3.03    4.66    9.24    3.03    4.66
   93  38681 453P 449C N   O    3555 3523    9.68    4.24    5.44   10.01    4.24    5.44   10.01
   94  38682 453P 450Y N   O    3555 3535    6.88    3.03    3.85    7.02    3.03    3.85    7.02
   95  38697 454T 445Y N   O    3562 3492   13.28   10.05    3.23    4.87   10.05    3.23    4.87
   96  38699 454T 449C N   O    3562 3523   11.72    6.85    4.88    8.91    6.85    4.88    8.91
   97  38700 454T 450Y N   O    3562 3535    8.93    4.72    4.21    8.27    4.72    4.21    8.27
   98  38701 454T 451R N   O    3562 3546    6.84    3.08    3.76    7.67    3.08    3.76    7.67
   99  38708 454T 480I N   O    3562 3774   11.39    8.32    3.08    5.22    8.32    3.08    5.22
  100  38718 455E 450Y N   O    3569 3535   12.23    8.25    3.97    7.22    8.25    3.97    7.22
  101  38719 455E 451R N   O    3569 3546   10.29    6.35    3.94    7.34    6.35    3.94    7.34
  102  38726 455E 480I N   O    3569 3774   10.90    8.03    2.88    5.17    8.03    2.88    5.17
  103  38729 455E 483A N   O    3569 3795   14.02   10.33    3.69    5.37   10.33    3.69    5.37
  104  38739 456S 451R N   O    3578 3546   11.65    7.81    3.85    5.65    7.81    3.85    5.65
  105  38764 457I 450Y N   O    3584 3535   11.59    8.75    2.83    5.25    8.75    2.83    5.25
  106  38765 457I 451R N   O    3584 3546   10.45    7.28    3.17    5.84    7.28    3.17    5.84
  107  38789 458P 450Y N   O    3592 3535   12.39    8.33    4.05    7.00    8.33    4.05    7.00
  108  38790 458P 451R N   O    3592 3546   10.88    8.03    2.85    5.25    8.03    2.85    5.25
  109  38816 459H 451R N   O    3599 3546   13.53   10.56    2.96    4.79   10.56    2.96    4.79
  110  39327 480I 454T N   O    3767 3568   12.75    9.86    2.88    4.80    9.86    2.88    4.80
  111  39346 481L 450Y N   O    3775 3535   16.10   10.78    5.33    7.34   10.78    5.33    7.34
  112  39404 484S 454T N   O    3796 3568   12.46    8.82    3.63    5.44    8.82    3.63    5.44
  113  39411 484S 480I N   O    3796 3774    5.41    2.70    2.71    4.90    2.70    2.71    4.90

-------------------------------------------------------------------------------------------------

Feature 13                           : Mainchain Omega dihedral restraints     
List of the RVIOL violations larger than   :       4.5000

    #   ICSR  RESNO1/2 ATM1/2   INDATM1/2    FEAT   restr    viol   rviol   RESTR    VIOL   RVIOL
    1  17039 308G 308G CA  C    2426 2427   -9.40 -179.18  169.79   39.46 -179.18  169.79   39.46
    2  17076 345T 345T CA  C    2714 2718 -151.85 -179.18   27.33    6.35 -179.18   27.33    6.35

-------------------------------------------------------------------------------------------------

Feature 23                           : Distance restraints 3 (SDCH-MNCH)       
List of the RVIOL violations larger than   :       4.5000

    #   ICSR  RESNO1/2 ATM1/2   INDATM1/2    FEAT   restr    viol   rviol   RESTR    VIOL   RVIOL
    1  47608 452N 450Y OD1 N    3551 3524   10.10    3.80    6.30    4.89    3.80    6.30    4.89

-------------------------------------------------------------------------------------------------

Feature 25                           : Phi/Psi pair of dihedral restraints     
List of the RVIOL violations larger than   :       6.5000

    #   ICSR  RESNO1/2 ATM1/2   INDATM1/2    FEAT   restr    viol   rviol   RESTR    VIOL   RVIOL
    1  16132   2G   3A C   N      11   13 -151.42 -134.00   33.77    2.07  -62.50 -177.85   27.29
    1          3A   3A N   CA     13   14  118.07  147.00                  -40.90
    2  16133   3A   4E C   N      16   18  105.50 -117.80  137.26    4.73  -63.60 -119.81   28.62
    2          4E   4E N   CA     18   19  149.11  136.80                  -40.30
    3  16134   4E   5K C   N      25   27  -66.43  -70.20   28.81    2.17  -62.90  150.28   19.71
    3          5K   5K N   CA     27   28  168.96  140.40                  -40.80
    4  16135   5K   6K C   N      34   36 -163.40 -118.00   68.94    2.50  -62.90  162.91   27.04
    4          6K   6K N   CA     36   37 -169.01  139.10                  -40.80
    5  16136   6K   7I C   N      43   45  -14.29  -97.30   83.32    3.63 -120.60  106.81    7.07
    5          7I   7I N   CA     45   46  119.96  127.20                  130.30
    6  16137   7I   8N C   N      51   53  124.39 -119.90  154.87    4.49  -63.20 -170.36   31.07
    6          8N   8N N   CA     53   54 -120.06  137.00                  -41.10
    7  16138   8N   9R C   N      59   61  -65.24  -63.00    9.13    1.10 -125.20 -177.05    7.34
    7          9R   9R N   CA     61   62  -32.25  -41.10                  140.60
    8  16140  10P  11T C   N      77   79  -77.02  -63.20   14.50    2.45 -124.80  176.59    8.96
    8         11T  11T N   CA     79   80  -46.50  -42.10                  143.50
    9  16141  11T  12N C   N      84   86 -140.73 -119.90   30.81    0.91  -63.20  177.08   26.51
    9         12N  12N N   CA     86   87  159.70  137.00                  -41.10
   10  16142  12N  13S C   N      92   94   98.50   56.90  119.77   11.20  -64.10 -120.17   18.76
   10         13S  13S N   CA     94   95  148.71   36.40                  -35.00
   11  16144  14G  15E C   N     102  104  169.89 -117.80   76.67    3.46  -63.60 -162.52   23.10
   11         15E  15E N   CA    104  105  111.33  136.80                  -40.30
   12  16146  16V  17A C   N     118  120  -91.95  -68.20   41.64    2.65  -62.50  142.67   24.93
   12         17A  17A N   CA    120  121  179.50  145.30                  -40.90
   13  16147  17A  18E C   N     123  125  -36.67  -69.30   48.20    2.69  -63.60  149.77   21.49
   13         18E  18E N   CA    125  126  107.03  142.50                  -40.30
   14  16148  18E  19N C   N     132  134 -135.47  -63.20   72.52   11.24  -63.20   72.52   11.24
   14         19N  19N N   CA    134  135  -47.13  -41.10                  -41.10
   15  16149  19N  20V C   N     140  142  -62.25  -73.50   14.03    1.17  -62.40  170.02   21.51
   15         20V  20V N   CA    142  143  147.58  139.20                  -42.40
   16  16150  20V  21G C   N     147  149   99.75   82.20   48.40    1.52  -62.40  162.21   29.16
   16         21G  21G N   CA    149  150  -36.60    8.50                  -41.20
   17  16151  21G  22A C   N     151  153 -129.69 -134.00   95.92    5.35  -62.50  113.98   17.19
   17         22A  22A N   CA    153  154   51.18  147.00                  -40.90
   18  16172  42Y  43K C   N     318  320  -99.41 -118.00   77.60    3.47  -62.90  110.75   12.89
   18         43K  43K N   CA    320  321   63.76  139.10                  -40.80
   19  16186  56E  57L C   N     431  433  -92.99  -63.50   77.10    9.51  -63.50   77.10    9.51
   19         57L  57L N   CA    433  434   30.03  -41.20                  -41.20
   20  16208  78L  79T C   N     593  595   70.41   55.90   15.44    1.41  -63.20  153.87   26.50
   20         79T  79T N   CA    595  596   34.22   39.50                  -42.10
   21  16238 108A 109R C   N     830  832  -73.62  -72.10   71.91    5.50  -63.00  105.65   15.00
   21        109R 109R N   CA    832  833 -146.21  141.90                  -41.10
   22  16239 109R 110H C   N     841  843 -133.14 -125.60  103.15    4.06   56.30  170.63   26.43
   22        110H 110H N   CA    843  844   35.93  138.80                   40.80
   23  16273 143N 144A C   N    1104 1106   70.35   55.40   17.83    1.24  -62.50  149.87   30.48
   23        144A 144A N   CA   1106 1107   28.48   38.20                  -40.90
   24  16286 156M 157M C   N    1207 1209  -92.72  -73.00   91.05    6.50  -63.40   99.05   12.83
   24        157M 157M N   CA   1209 1210   54.11  143.00                  -40.50
   25  16287 157M 158E C   N    1215 1217  -83.75  -69.30   14.56    1.16  -63.60 -179.90   25.14
   25        158E 158E N   CA   1217 1218  140.72  142.50                  -40.30
   26  16288 158E 159G C   N    1224 1226  102.39   82.20   71.29    2.47  -62.40  165.84   28.81
   26        159G 159G N   CA   1226 1227  -59.87    8.50                  -41.20
   27  16305 175T 176N C   N    1351 1353   91.73   55.90   76.13    3.64  -63.20  155.51   24.13
   27        176N 176N N   CA   1353 1354  -27.67   39.50                  -41.10
   28  16309 179S 180E C   N    1378 1380   92.70   54.60   71.14    3.66  -63.60  157.93   25.99
   28        180E 180E N   CA   1380 1381  -17.67   42.40                  -40.30
   29  16358 228V 229E C   N    1781 1783   71.64   54.60   78.94    7.44  -63.60 -150.67   35.04
   29        229E 229E N   CA   1783 1784  119.47   42.40                  -40.30
   30  16375 245P 246F C   N    1922 1924   83.23   58.10   35.91    2.40 -124.20 -155.57   11.16
   30        246F 246F N   CA   1924 1925    7.25   32.90                  143.30
   31  16421 291A 292R C   N    2298 2300  -71.95  -72.10   19.56    1.51  -63.00  157.70   21.91
   31        292R 292R N   CA   2300 2301  161.46  141.90                  -41.10
   32  16422 292R 293G C   N    2309 2311   95.03   82.20   67.29    2.62  -80.20 -142.79   15.85
   32        293G 293G N   CA   2311 2312  -57.55    8.50                  174.10
   33  16430 300R 301R C   N    2363 2365  -90.45  -72.10   20.49    1.38  -63.00  170.11   24.87
   33        301R 301R N   CA   2365 2366  151.02  141.90                  -41.10
   34  16431 301R 302H C   N    2374 2376 -132.28  -63.20   86.73   14.81   56.30 -141.47   22.95
   34        302H 302H N   CA   2376 2377  -94.74  -42.30                   40.80
   35  16436 306G 307H C   N    2413 2415  -76.64  -67.60   69.55    5.61  -63.20  114.14   13.48
   35        307H 307H N   CA   2415 2416   71.04  140.00                  -42.30
   36  16437 307H 308G C   N    2423 2425  154.33   82.20  100.48    7.73  -62.40 -173.33   26.96
   36        308G 308G N   CA   2425 2426   78.46    8.50                  -41.20
   37  16438 308G 309G C   N    2427 2429  150.52   82.20   86.14    6.71   82.20   86.14    6.71
   37        309G 309G N   CA   2429 2430   60.96    8.50                    8.50
   38  16457 327S 328T C   N    2576 2578   59.56   55.90   14.67    1.30  -63.20  155.72   26.76
   38        328T 328T N   CA   2578 2579   53.70   39.50                  -42.10
   39  16458 328T 329T C   N    2583 2585 -102.79  -63.20   88.59    9.43  -63.20   88.59    9.43
   39        329T 329T N   CA   2585 2586   37.15  -42.10                  -42.10
   40  16474 344G 345T C   N    2711 2713   43.27   55.90   59.69    3.32 -124.80  174.16    7.96
   40        345T 345T N   CA   2713 2714   97.84   39.50                  143.50
   41  16510 380R 381G C   N    2988 2990  134.52   82.20   60.95    2.57  -62.40  164.12   28.51
   41        381G 381G N   CA   2990 2991  -22.78    8.50                  -41.20
   42  16539 409P 410D C   N    3205 3207  -95.23  -70.90   26.77    1.54  -63.30  161.72   22.00
   42        410D 410D N   CA   3207 3208  161.47  150.30                  -40.00
   43  16540 410D 411A C   N    3213 3215   64.00   55.40    9.67    0.75  -62.50  146.90   29.87
   43        411A 411A N   CA   3215 3216   33.79   38.20                  -40.90
   44  16541 411A 412L C   N    3218 3220 -132.36  -63.50   90.57   11.98  -63.50   90.57   11.98
   44        412L 412L N   CA   3220 3221   17.63  -41.20                  -41.20
   45  16544 414A 415G C   N    3240 3242 -133.94 -167.20   55.19    1.44  -62.40 -173.94   25.37
   45        415G 415G N   CA   3242 3243  130.56  174.60                  -41.20
   46  16563 433G 434M C   N    3388 3390  -82.48  -73.00   54.53    3.85  -63.40  131.19   18.18
   46        434M 434M N   CA   3390 3391   89.30  143.00                  -40.50
   47  16579 449C 450Y C   N    3522 3524   55.21   55.90   25.09    1.70  -63.50  160.47   30.35
   47        450Y 450Y N   CA   3524 3525   64.58   39.50                  -43.40
   48  16580 450Y 451R C   N    3534 3536  -61.23  -72.10   16.33    1.42  -63.00  164.83   22.15
   48        451R 451R N   CA   3536 3537  154.08  141.90                  -41.10
   49  16581 451R 452N C   N    3545 3547 -128.06 -119.90   28.59    1.46  -63.20  164.06   17.84
   49        452N 452N N   CA   3547 3548  109.60  137.00                  -41.10
   50  16582 452N 453P C   N    3553 3555  -64.14  -58.70   19.61    1.24  -64.50  158.86   11.83
   50        453P 453P N   CA   3555 3556  -11.66  -30.50                  147.20
   51  16583 453P 454T C   N    3560 3562  -20.96  -78.10   58.44    3.21  -63.20 -175.50   26.48
   51        454T 454T N   CA   3562 3563  137.50  149.80                  -42.10
   52  16605 475L 476G C   N    3737 3739  -58.37  -62.40    4.13    0.70   82.20  149.41   11.40
   52        476G 476G N   CA   3739 3740  -42.11  -41.20                    8.50
   53  16609 479A 480I C   N    3765 3767  -69.33  -97.30   45.62    3.79  -63.40  153.27   25.33
   53        480I 480I N   CA   3767 3768  163.24  127.20                  -43.60
   54  16610 480I 481L C   N    3773 3775   80.28   60.20   78.09    3.10  -63.50  143.85   24.59
   54        481L 481L N   CA   3775 3776  -45.87   29.60                  -41.20
   55  16613 483A 484S C   N    3794 3796  -94.52  -72.40   67.21    4.71  -64.10  127.61    7.97
   55        484S 484S N   CA   3796 3797   88.93  152.40                  -35.00
   56  16614 484S 485N C   N    3800 3802  -38.87  -71.20   62.24    3.31   55.90  107.20    8.74
   56        485N 485N N   CA   3802 3803   89.62  142.80                   39.50
   57  16645 515G 516H C   N    4061 4063  -64.87  -63.20    2.85    0.46 -125.60 -173.26    8.07
   57        516H 516H N   CA   4063 4064  -44.61  -42.30                  138.80
   58  16646 516H 517K C   N    4071 4073 -126.92 -118.00   21.35    1.11  -62.90  172.80   19.97
   58        517K 517K N   CA   4073 4074  119.70  139.10                  -40.80
   59  16650 520R 521R C   N    4113 4115   55.67   57.30   17.21    1.25 -125.20 -144.54   11.40
   59        521R 521R N   CA   4115 4116   20.86   38.00                  140.60
   60  16672 542V 543N C   N    4272 4274   78.09   55.90  108.34    9.25  -71.20  149.31   10.88
   60        543N 543N N   CA   4274 4275  145.54   39.50                  142.80
   61  16673 543N 544G C   N    4280 4282   74.59   82.20   20.59    1.36  -62.40  140.36   26.08
   61        544G 544G N   CA   4282 4283  -10.64    8.50                  -41.20
   62  16712 582V 583L C   N    4570 4572   81.54   60.20   85.27    6.92 -108.50  171.17    8.40
   62        583L 583L N   CA   4572 4573  112.16   29.60                  132.50
   63  16714 584M 585G C   N    4586 4588  -87.84  -62.40   67.05   11.37  -62.40   67.05   11.37
   63        585G 585G N   CA   4588 4589 -103.23  -41.20                  -41.20
   64  16719 589K 590L C   N    4625 4627  150.96   60.20   90.77   10.16  -63.50  162.59   23.75
   64        590L 590L N   CA   4627 4628   31.27   29.60                  -41.20
   65  16720 590L 591S C   N    4633 4635   47.33   56.90   28.66    1.20  -72.40  149.18    7.56
   65        591S 591S N   CA   4635 4636   63.41   36.40                  152.40
   66  16721 591S 592A C   N    4639 4641   80.36   55.40   55.56    2.01  -62.50  145.86   29.06
   66        592A 592A N   CA   4641 4642  -11.44   38.20                  -40.90
   67  16724 594I 595N C   N    4660 4662 -147.51 -119.90   29.84    0.96  -63.20 -169.72   28.53
   67        595N 595N N   CA   4662 4663  148.32  137.00                  -41.10
   68  16725 595N 596D C   N    4668 4670   73.92   54.50   57.99    2.98  -63.30  139.71   23.20
   68        596D 596D N   CA   4670 4671  -13.74   40.90                  -40.00
   69  16729 599K 600K C   N    4699 4701 -106.87 -118.00   31.25    1.33  -62.90  156.98   18.47
   69        600K 600K N   CA   4701 4702  109.90  139.10                  -40.80
   70  16731 601R 602D C   N    4719 4721  -55.52  -96.50   41.93    1.72  -63.30  145.56   18.45
   70        602D 602D N   CA   4721 4722  105.36  114.20                  -40.00

-------------------------------------------------------------------------------------------------

Feature 26                           : Distance restraints 4 (SDCH-SDCH)       
List of the RVIOL violations larger than   :       4.5000

    #   ICSR  RESNO1/2 ATM1/2   INDATM1/2    FEAT   restr    viol   rviol   RESTR    VIOL   RVIOL
    1  53020 358L 395K CG  NZ   2807 3093   13.22    4.87    8.36    5.34    4.87    8.36    5.34
    2  53039 358L 395K CD2 CE   2809 3092   12.57    4.17    8.41    5.41    4.17    8.41    5.41
    3  53040 358L 395K CD2 NZ   2809 3093   13.27    3.40    9.87    6.40    3.40    9.87    6.40
    4  53199 371E 406L OE2 CB   2910 3178   13.30    4.17    9.13    5.76    4.17    9.13    5.76
    5  53200 371E 406L OE2 CG   2910 3179   13.20    4.60    8.60    5.37    4.60    8.60    5.37
    6  53201 371E 406L OE2 CD1  2910 3180   14.49    3.97   10.52    6.66    3.97   10.52    6.66
    7  53399 399D 407I OD2 CG1  3120 3188   14.54    4.60    9.94    5.96    4.60    9.94    5.96
    8  53400 399D 407I OD2 CD1  3120 3189   13.46    3.97    9.49    5.79    3.97    9.49    5.79
    9  53730 412L 448R CD2 CB   3225 3509   11.60    3.03    8.57    5.68    3.03    8.57    5.68
   10  53731 412L 448R CD2 CG   3225 3510   11.41    3.03    8.38    5.53    3.03    8.38    5.53
   11  53732 412L 448R CD2 CD   3225 3511   11.64    4.10    7.54    4.96    4.10    7.54    4.96
   12  53882 422I 452N CG2 ND2  3297 3552   10.30    2.90    7.40    4.54    2.90    7.40    4.54
   13  53907 422I 452N CD1 CG   3299 3550   11.23    3.27    7.97    4.88    3.27    7.97    4.88
   14  53908 422I 452N CD1 OD1  3299 3551   11.86    3.27    8.60    5.32    3.27    8.60    5.32
   15  53909 422I 452N CD1 ND2  3299 3552   11.94    3.20    8.74    5.37    3.20    8.74    5.37
   16  53936 425V 445Y CB  OH   3319 3490   10.03    2.80    7.23    4.67    2.80    7.23    4.67
   17  53950 425V 445Y CG1 OH   3320 3490    9.10    2.13    6.97    4.54    2.13    6.97    4.54
   18  53956 425V 445Y CG2 OH   3321 3490   10.20    2.70    7.50    4.86    2.70    7.50    4.86
   19  54426 445Y 452N CB  ND2  3483 3552   15.43    4.43   10.99    6.13    4.43   10.99    6.13
   20  54450 449C 452N CB  CG   3520 3550   11.33    3.83    7.50    4.61    3.83    7.50    4.61
   21  54451 449C 452N CB  OD1  3520 3551   12.11    3.33    8.78    5.43    3.33    8.78    5.43
   22  54454 449C 452N SG  CB   3521 3549   11.59    3.73    7.86    4.86    3.73    7.86    4.86
   23  54455 449C 452N SG  CG   3521 3550   13.01    4.03    8.98    5.54    4.03    8.98    5.54
   24  54456 449C 452N SG  OD1  3521 3551   13.74    3.67   10.08    6.22    3.67   10.08    6.22


report______> Distribution of short non-bonded contacts:


DISTANCE1:  0.00 2.10 2.20 2.30 2.40 2.50 2.60 2.70 2.80 2.90 3.00 3.10 3.20 3.30 3.40
DISTANCE2:  2.10 2.20 2.30 2.40 2.50 2.60 2.70 2.80 2.90 3.00 3.10 3.20 3.30 3.40 3.50
FREQUENCY:     0    0    0    0    2   56   80  368  486  727  572  688  830  867  866


<< end of ENERGY.
openf___224_> Open           query.B99990001.pdb
wrpdb___568_> Residues, atoms, selected atoms:      603     4737     4737

>> Summary of successfully produced models:
Filename                          molpdf
----------------------------------------
query.B99990001.pdb          16191.90234


Dynamically allocated memory at          finish [B,KiB,MiB]:     17528571   17117.746    16.717
Starting time                                            : 2019/12/31 19:47:52
Closing time                                             : 2019/12/31 19:49:52
Total CPU time [seconds]                                 :     117.28
```
