## Supplementary material for "The endosomal TbTpr86/TbUsp7/SkpZ (TUS) complex controls surface protein abundance in trypanosomes": DA1: phyre2_20191231_144206.log

```
31/12/2019 14:42:06 : INFO  : Run start: Tue Dec 31 14:42:06 GMT 2019
31/12/2019 14:42:06 : INFO  : Initialised job
31/12/2019 14:42:06 : INFO  : Initialised job:
Sequence
>Undefined
MGAEKKINRPTNSGEVAENVGAFTEVMVPVWSRLCDKVIAAYKAGEDIVVLQHFEELRAT
PELDVIAHDSLISAAPDLTVGAVEKKEDDRAAKKERLEYCWGRALLSARHLAGDDDEHIN
SIVESFEQQFGCVSGYLRALAINAESALEVLQLYQMMEGPVTTRVATAALHRFLTNDASE
VSGLLQFLKLNNVPLTREFHDQLEKNFVMRMKTEDAEEVFKDMRNAGVEPVSTHPYNFIF
MKTPPFKYMDLLDYYEDMLDRGIVPMNSTFRILSRQTQNGGLVNQHFSALARGTTTGSDR
RHETEGHGGTQAFFATRLEELARLKSSTTLDDALRVLRRMDVEGTPLISGSVVLNVLLSV
FCRAGHIEDTERVLQLAKERGCTPNGATLSRVLKKSNADRFLQAELILPDALEAGDVRLS
DITDVMCHFFNNGMRSQVVRILRAYVVRCYRNPTESIPHTVALWALRLGPFDWALGFLAI
LLASNDEPLSDRIQRRMHEVVKENRSREILKVLEGHKWDRRSILLAPQLQEPTNSSDGAG
EVNGRSSEGGNSGGGHHRRDMGPSWMSAMHLVLKEMGVEKEVLMGYKAKLSALINDAKKK
RDN

31/12/2019 14:42:06 : INFO  : Checked sequence
31/12/2019 14:42:07 : INFO  : Finding homologues with PSI-BLAST
31/12/2019 14:42:07 : INFO  : PSI-BLAST 3 iterations
31/12/2019 14:44:59 : INFO  : PSI-BLAST 5 iterations
31/12/2019 14:51:22 : INFO  : Finished PSI-BLAST
31/12/2019 14:51:22 : INFO  : Running Buildali to generate a3m file
31/12/2019 15:02:37 : INFO  : Converting to HMM
31/12/2019 15:02:38 : INFO  : Calibrating HMM
31/12/2019 15:02:53 : INFO  : Searching HMM database
31/12/2019 15:24:30 : INFO  : Finished buildali
31/12/2019 15:24:30 : INFO  : Predicting secondary structure
31/12/2019 15:24:31 : INFO  : Predicted secondary structure (PSI-Pred)
31/12/2019 15:24:31 : INFO  : Predicting Disordered regions
31/12/2019 15:24:31 : INFO  : Predicted Disorder (Disopred)
31/12/2019 15:24:31 : INFO  : Running memsat_svm check
31/12/2019 15:24:31 : INFO  : Exitval for mkdir: 
31/12/2019 15:26:08 : INFO  : Globular protein
31/12/2019 15:26:08 : INFO  : Predicted Transmembrane (memsat_svm) ID '55c641d1d7bceb76'
31/12/2019 15:26:08 : INFO  : Initialising fold library search
31/12/2019 15:26:08 : INFO  : Initialised search input
31/12/2019 15:26:08 : INFO  : Building Ensemble models
31/12/2019 15:26:08 : INFO  : Building hh.c4m57A_.model.1.pdb
31/12/2019 15:26:08 : INFO  : Building hh.c4g25A_.model.2.pdb
31/12/2019 15:26:09 : INFO  : cpying /bmm/www/servers/phyre2/public_html/phyre2_output/55c641d1d7bceb76/hh.c4g25A_.model.2.pdb to /bmm/www/servers/phyre2/public_html/phyre2_output/55c641d1d7bceb76/c4g25A_.5.pdb
31/12/2019 15:26:09 : INFO  : Building c4m57A_.1.pdb
31/12/2019 15:26:09 : INFO  : Building c3jd5e_.2.pdb
31/12/2019 15:26:11 : INFO  : Building c5i9fA_.3.pdb
31/12/2019 15:26:11 : INFO  : Building c5iwwD_.4.pdb
31/12/2019 15:26:12 : INFO  : Building c4g25A_.5.pdb
31/12/2019 15:26:12 : INFO  : Building c5dizB_.6.pdb
31/12/2019 15:26:13 : INFO  : Building c4wslA_.7.pdb
31/12/2019 15:26:13 : INFO  : Building c6nf8o_.8.pdb
31/12/2019 15:26:15 : INFO  : Building c3jd5o_.9.pdb
31/12/2019 15:26:16 : INFO  : Building c6neqo_.10.pdb
31/12/2019 15:26:17 : INFO  : Building c4n2sA_.11.pdb
31/12/2019 15:26:17 : INFO  : Building c4leuA_.12.pdb
31/12/2019 15:26:18 : INFO  : Building c4xgmA_.13.pdb
31/12/2019 15:26:18 : INFO  : Building c3eiqC_.14.pdb
31/12/2019 15:26:19 : INFO  : Building c3spaA_.15.pdb
31/12/2019 15:26:19 : INFO  : Building c4uzyA_.16.pdb
31/12/2019 15:26:20 : INFO  : Building c5izwA_.17.pdb
31/12/2019 15:26:20 : INFO  : Building c5mqfO_.18.pdb
31/12/2019 15:26:22 : INFO  : Building c2xpiA_.19.pdb
31/12/2019 15:26:22 : INFO  : Building c4ui9C_.20.pdb
31/12/2019 15:26:30 : INFO  : Finished HH model building
31/12/2019 15:26:30 : INFO  : html domain output complete ID '55c641d1d7bceb76'
31/12/2019 15:42:41 : INFO  : Running loop modelling on c4m57A_.1.pdb
31/12/2019 15:46:12 : INFO  : Running loop modelling on c3jd5e_.2.pdb
31/12/2019 15:48:20 : INFO  : Running loop modelling on c5i9fA_.3.pdb
31/12/2019 15:50:16 : INFO  : Running loop modelling on c5iwwD_.4.pdb
31/12/2019 15:53:52 : INFO  : Running loop modelling on c4g25A_.5.pdb
31/12/2019 15:55:05 : INFO  : Running loop modelling on c5dizB_.6.pdb
31/12/2019 15:57:25 : INFO  : Running loop modelling on c4wslA_.7.pdb
31/12/2019 15:59:15 : INFO  : Running loop modelling on c6nf8o_.8.pdb
31/12/2019 16:01:59 : INFO  : Running loop modelling on c3jd5o_.9.pdb
31/12/2019 16:04:36 : INFO  : Running loop modelling on c6neqo_.10.pdb
31/12/2019 16:06:11 : INFO  : Running loop modelling on c4n2sA_.11.pdb
31/12/2019 16:07:28 : INFO  : Running loop modelling on c4leuA_.12.pdb
31/12/2019 16:15:00 : INFO  : Running loop modelling on c4xgmA_.13.pdb
31/12/2019 16:18:34 : INFO  : Running loop modelling on c3eiqC_.14.pdb
31/12/2019 16:23:36 : INFO  : Running loop modelling on c3spaA_.15.pdb
31/12/2019 16:37:46 : INFO  : Running loop modelling on c4uzyA_.16.pdb
31/12/2019 16:37:58 : INFO  : Running loop modelling on c5izwA_.17.pdb
31/12/2019 16:45:57 : INFO  : Running loop modelling on c5mqfO_.18.pdb
31/12/2019 16:58:33 : INFO  : Running loop modelling on c2xpiA_.19.pdb
31/12/2019 17:04:04 : INFO  : Running loop modelling on c4ui9C_.20.pdb
31/12/2019 17:04:05 : INFO  : hhscores now
31/12/2019 17:04:05 : INFO  : c4m57A_ being hashed to 1
31/12/2019 17:04:05 : INFO  : c4g25A_ being hashed to 5
31/12/2019 17:04:05 : INFO  : Skipping hh.c4m57A_.model.1.pdb
31/12/2019 17:04:05 : INFO  : Skipping hh.c4g25A_.model.2.pdb
31/12/2019 19:47:48 : WARN  : 94 percent of springs active

31/12/2019 19:47:48 : WARN  : 48 percent of springs active

31/12/2019 19:47:48 : WARN  : 31 percent of springs active

31/12/2019 19:47:48 : WARN  : 23 percent of springs active

31/12/2019 19:47:48 : WARN  : 19 percent of springs active

31/12/2019 19:47:48 : INFO  : Chose Poing model 00003 as best Jury score
31/12/2019 19:47:48 : INFO  : PoingMM finished ID '55c641d1d7bceb76'
31/12/2019 19:47:48 : INFO  : Running Pulchra
31/12/2019 19:49:52 : INFO  : Adding sidechains to model(s)
31/12/2019 19:49:52 : INFO  : Run end  : Tue Dec 31 19:49:52 GMT 2019
```
