## Supplementary material for "The endosomal TbTpr86/TbUsp7/SkpZ (TUS) complex controls surface protein abundance in trypanosomes": DA1: 00000.farmscript 4.stdout

```
/bmm/www/servers/phyre2/bin/poing
PID: 27805000  Host number: 300000
Random seed for C++ random number generator: 29290857
Random seed for python random number generator: 29290857
['/bmm/www/servers/phyre2/public_html/phyre2_output/55c641d1d7bceb76/hh.c4m57A_.model.1.pdb.trimmed.pdb', '/bmm/www/servers/phyre2/public_html/phyre2_output/55c641d1d7bceb76/hh.c4g25A_.model.2.pdb.trimmed.pdb']
MGAEKKINRPTNSGEVAENVGAFTEVMVPVWSRLCDKVIAAYKAGEDIVVLQHFEELRATPELDVIAHDSLISAAPDLTVGAVEKKEDDRAAKKERLEYCWGRALLSARHLAGDDDEHINSIVESFEQQFGCVSGYLRALAINAESALEVLQLYQMMEGPVTTRVATAALHRFLTNDASEVSGLLQFLKLNNVPLTREFHDQLEKNFVMRMKTEDAEEVFKDMRNAGVEPVSTHPYNFIFMKTPPFKYMDLLDYYEDMLDRGIVPMNSTFRILSRQTQNGGLVNQHFSALARGTTTGSDRRHETEGHGGTQAFFATRLEELARLKSSTTLDDALRVLRRMDVEGTPLISGSVVLNVLLSVFCRAGHIEDTERVLQLAKERGCTPNGATLSRVLKKSNADRFLQAELILPDALEAGDVRLSDITDVMCHFFNNGMRSQVVRILRAYVVRCYRNPTESIPHTVALWALRLGPFDWALGFLAILLASNDEPLSDRIQRRMHEVVKENRSREILKVLEGHKWDRRSILLAPQLQEPTNSSDGAGEVNGRSSEGGNSGGGHHRRDMGPSWMSAMHLVLKEMGVEKEVLMGYKAKLSALINDAKKKRDN
CCCHHHHCCCCCHHHHHHHHHHHHHHHHCCHHHHHHHHHHHHCCCCCHHHHHHHHHHHCCCCHHHHHHHCCCCCCHHHHHHHHHCCCCCCHHHHHHHHHHHHHHHHHHHHHCCCCHHHHHHHHHHHHHCCCCHHHHHHHHHHCHHHHHHHHHHHHHCCCCCCHHHHHHHHHHHCCCCHHHHHHHHHHHHHCCCCCCHHHHHHHHHHHHHCCCHHHHHHHHHHHHHCCCCCCHHHHHHHHHHHHHCCCHHHHHHHHHHHHHCCCCCCHHHHHHHHHHHHHCCCHHHHHHHHHHHCCHHHHHHHHHCCCCCCCCHHHHHHHHHHHHHCCCCHHHHHHHHHHHHHCCCCCCCCHHHHHHHHHHHHCCCCHHHHHHHHHHHHHCCCCCCHHHHHHHHHHHHCCCCHHHHHHHHHHHHHCCCCCCHHHHHHHHHHHCCCHHHHHHHHHHHHHCCCCCCCHHHHHHHHHHHHHCCCHHHHHHHHHHHHHCCCCCCHHHHHHHHHHHHHCCCHHHHHHHHHHHHHHHHHCCCHHHHHHHHHHHHHHHHHHHHHCCCCCCCCCCCHHHHHHHHHHHHHHHHHHCCCCHHHHHHHHHHHHHHHHHHHHHHCC
Loading /bmm/www/servers/phyre2/public_html/phyre2_output/55c641d1d7bceb76/hh.c4m57A_.model.1.pdb.trimmed.pdb for use as fragment

Num springs added: 18846
Loading /bmm/www/servers/phyre2/public_html/phyre2_output/55c641d1d7bceb76/hh.c4g25A_.model.2.pdb.trimmed.pdb for use as fragment

Num springs added: 5707
Unconstrained monomers: [0, 1, 2, 3, 4, 5, 6, 7, 8, 9, 10, 11, 12, 13, 14, 15, 292, 523, 593, 594, 595, 596, 597, 598, 599, 600, 601, 602]
3.72406744957
Temperature: 0.000300
time: 2000.0
2.60459804535
Temperature: 0.000300
time: 4000.0
2.4915766716
Temperature: 0.000300
time: 6000.0
3.94035983086
Temperature: 0.000300
time: 8000.0
6.57682180405
Temperature: 0.000300
time: 10000.0
5.38292264938
Temperature: 0.000300
time: 12000.0
9.45175743103
Temperature: 0.000300
time: 14000.0
9.51279735565
Temperature: 0.000300
time: 16000.0
-1.84697163105
Temperature: 0.000300
time: 18000.0
-6.58233737946
Temperature: 0.000300
time: 20000.0
-5.02422332764
Temperature: 0.000300
time: 22000.0
-7.27781438828
Temperature: 0.000300
time: 24000.0
-7.69063711166
Temperature: 0.000300
time: 26000.0
-8.43179607391
Temperature: 0.000300
time: 28000.0
-9.48337078094
Temperature: 0.000300
time: 30000.0
-9.90143871307
Temperature: 0.000300
time: 32000.0
-11.7538909912
Temperature: 0.000300
time: 34000.0
-11.899977684
Temperature: 0.000300
time: 36000.0
-14.8314008713
Temperature: 0.000300
time: 38000.0
-16.3532524109
Temperature: 0.000300
time: 40000.0
-14.5575246811
Temperature: 0.000300
time: 42000.0
-15.5349941254
Temperature: 0.000300
time: 44000.0
-18.4699039459
Temperature: 0.000300
time: 46000.0
-17.9554100037
Temperature: 0.000300
time: 48000.0
-16.3112030029
Temperature: 0.000300
time: 50000.0
-14.2883052826
Temperature: 0.000300
time: 52000.0
-13.1110591888
Temperature: 0.000300
time: 54000.0
-11.9297380447
Temperature: 0.000300
time: 56000.0
-11.675784111
Temperature: 0.000300
time: 58000.0
-11.8344888687
Temperature: 0.000300
time: 60000.0
-10.5836992264
Temperature: 0.000300
time: 62000.0
-9.69674968719
Temperature: 0.000300
time: 64000.0
-9.70468425751
Temperature: 0.000300
time: 66000.0
-8.95924186707
Temperature: 0.000300
time: 68000.0
-6.94943809509
Temperature: 0.000300
time: 70000.0
-7.3136048317
Temperature: 0.000300
time: 72000.0
-7.26360082626
Temperature: 0.000300
time: 74000.0
-6.71346235275
Temperature: 0.000300
time: 76000.0
-6.51082468033
Temperature: 0.000300
time: 78000.0
-7.10077476501
Temperature: 0.000300
time: 80000.0
-8.33869361877
Temperature: 0.000300
time: 82000.0
-8.81412887573
Temperature: 0.000300
time: 84000.0
-7.60085821152
Temperature: 0.000300
Protein written to /tmp/tmpnqcfmE/snapshot86000.pdb
Active springs for fragments: 23275 / 24553
time: 86000.0
-6.9149813652
Temperature: 0.000300
Protein written to /tmp/tmpnqcfmE/snapshot88000.pdb
Active springs for fragments: 23279 / 24553
time: 88000.0
-5.45973682404
Temperature: 0.000300
Protein written to /tmp/tmpnqcfmE/snapshot90000.pdb
Active springs for fragments: 23273 / 24553
time: 90000.0
-6.12595653534
Temperature: 0.000300
Protein written to /tmp/tmpnqcfmE/snapshot92000.pdb
Active springs for fragments: 23301 / 24553
time: 92000.0
-8.22680473328
Temperature: 0.000300
Protein written to /tmp/tmpnqcfmE/snapshot94000.pdb
Active springs for fragments: 23285 / 24553
time: 94000.0
-6.03200483322
Temperature: 0.000300
Protein written to /tmp/tmpnqcfmE/snapshot96000.pdb
Active springs for fragments: 23295 / 24553
time: 96000.0
-6.63997030258
Temperature: 0.000300
Protein written to /tmp/tmpnqcfmE/snapshot98000.pdb
Active springs for fragments: 23289 / 24553
time: 98000.0
-8.91424655914
Temperature: 0.000300
Protein written to /tmp/tmpnqcfmE/snapshot100000.pdb
Active springs for fragments: 23297 / 24553
time: 100000.0
-9.4903049469
Temperature: 0.000300
Protein written to /tmp/tmpnqcfmE/snapshot102000.pdb
Active springs for fragments: 23283 / 24553
time: 102000.0
-4.83333969116
Temperature: 0.000300
Protein written to /tmp/tmpnqcfmE/snapshot104000.pdb
Active springs for fragments: 23312 / 24553
time: 104000.0
-4.96225118637
Temperature: 0.000300
Protein written to /tmp/tmpnqcfmE/snapshot106000.pdb
Active springs for fragments: 23285 / 24553
time: 106000.0
-2.5798535347
Temperature: 0.000300
Protein written to /tmp/tmpnqcfmE/snapshot108000.pdb
Active springs for fragments: 23296 / 24553
time: 108000.0
-7.10725593567
Temperature: 0.000300
Protein written to /tmp/tmpnqcfmE/snapshot110000.pdb
Active springs for fragments: 23285 / 24553
time: 110000.0
-6.16249322891
Temperature: 0.000300
Protein written to /tmp/tmpnqcfmE/snapshot112000.pdb
Active springs for fragments: 23273 / 24553
time: 112000.0
-6.42026233673
Temperature: 0.000300
Protein written to /tmp/tmpnqcfmE/snapshot114000.pdb
Active springs for fragments: 23277 / 24553
time: 114000.0
-3.96850895882
Temperature: 0.000300
Protein written to /tmp/tmpnqcfmE/snapshot116000.pdb
Active springs for fragments: 23298 / 24553
time: 116000.0
-3.29630899429
Temperature: 0.000300
Protein written to /tmp/tmpnqcfmE/snapshot118000.pdb
Active springs for fragments: 23286 / 24553
time: 118000.0
-1.77977097034
Temperature: 0.000300
Protein written to /tmp/tmpnqcfmE/snapshot120000.pdb
Active springs for fragments: 23306 / 24553
time: 120000.0
-3.20827937126
Temperature: 0.000300
Protein written to /tmp/tmpnqcfmE/snapshot122000.pdb
Active springs for fragments: 23277 / 24553
time: 122000.0
-0.393014580011
Temperature: 0.000300
Protein written to /tmp/tmpnqcfmE/snapshot124000.pdb
Active springs for fragments: 23305 / 24553
time: 124000.0
-2.51791620255
Temperature: 0.000300
Protein written to /tmp/tmpnqcfmE/snapshot126000.pdb
Active springs for fragments: 23317 / 24553
time: 126000.0
-3.34339570999
Temperature: 0.000300
Protein written to /tmp/tmpnqcfmE/snapshot128000.pdb
Active springs for fragments: 23279 / 24553
time: 128000.0
-6.39657449722
Temperature: 0.000300
Protein written to /tmp/tmpnqcfmE/snapshot130000.pdb
Active springs for fragments: 23289 / 24553
time: 130000.0
-4.42478704453
Temperature: 0.000300
Protein written to /tmp/tmpnqcfmE/snapshot132000.pdb
Active springs for fragments: 23285 / 24553
time: 132000.0
-3.25203990936
Temperature: 0.000300
Protein written to /tmp/tmpnqcfmE/snapshot134000.pdb
Active springs for fragments: 23307 / 24553
time: 134000.0
1.12138772011
Temperature: 0.000300
Protein written to /tmp/tmpnqcfmE/snapshot136000.pdb
Active springs for fragments: 23280 / 24553
time: 136000.0
-2.29294395447
Temperature: 0.000300
Protein written to /tmp/tmpnqcfmE/snapshot138000.pdb
Active springs for fragments: 23266 / 24553
time: 138000.0
-2.30472183228
Temperature: 0.000300
Protein written to /tmp/tmpnqcfmE/snapshot140000.pdb
Active springs for fragments: 23323 / 24553
time: 140000.0
-2.26559329033
Temperature: 0.000300
Protein written to /tmp/tmpnqcfmE/snapshot142000.pdb
Active springs for fragments: 23324 / 24553
```
