## Supplementary material for "The endosomal TbTpr86/TbUsp7/SkpZ (TUS) complex controls surface protein abundance in trypanosomes": DA1: 00001.farmscript.stdout

```
/bmm/www/servers/phyre2/bin/poing
PID: 28506000  Host number: 300000
Random seed for C++ random number generator: 30196965
Random seed for python random number generator: 30196965
['/bmm/www/servers/phyre2/public_html/phyre2_output/55c641d1d7bceb76/hh.c4m57A_.model.1.pdb.trimmed.pdb', '/bmm/www/servers/phyre2/public_html/phyre2_output/55c641d1d7bceb76/hh.c4g25A_.model.2.pdb.trimmed.pdb']
MGAEKKINRPTNSGEVAENVGAFTEVMVPVWSRLCDKVIAAYKAGEDIVVLQHFEELRATPELDVIAHDSLISAAPDLTVGAVEKKEDDRAAKKERLEYCWGRALLSARHLAGDDDEHINSIVESFEQQFGCVSGYLRALAINAESALEVLQLYQMMEGPVTTRVATAALHRFLTNDASEVSGLLQFLKLNNVPLTREFHDQLEKNFVMRMKTEDAEEVFKDMRNAGVEPVSTHPYNFIFMKTPPFKYMDLLDYYEDMLDRGIVPMNSTFRILSRQTQNGGLVNQHFSALARGTTTGSDRRHETEGHGGTQAFFATRLEELARLKSSTTLDDALRVLRRMDVEGTPLISGSVVLNVLLSVFCRAGHIEDTERVLQLAKERGCTPNGATLSRVLKKSNADRFLQAELILPDALEAGDVRLSDITDVMCHFFNNGMRSQVVRILRAYVVRCYRNPTESIPHTVALWALRLGPFDWALGFLAILLASNDEPLSDRIQRRMHEVVKENRSREILKVLEGHKWDRRSILLAPQLQEPTNSSDGAGEVNGRSSEGGNSGGGHHRRDMGPSWMSAMHLVLKEMGVEKEVLMGYKAKLSALINDAKKKRDN
CCCHHHHCCCCCHHHHHHHHHHHHHHHHCCHHHHHHHHHHHHCCCCCHHHHHHHHHHHCCCCHHHHHHHCCCCCCHHHHHHHHHCCCCCCHHHHHHHHHHHHHHHHHHHHHCCCCHHHHHHHHHHHHHCCCCHHHHHHHHHHCHHHHHHHHHHHHHCCCCCCHHHHHHHHHHHCCCCHHHHHHHHHHHHHCCCCCCHHHHHHHHHHHHHCCCHHHHHHHHHHHHHCCCCCCHHHHHHHHHHHHHCCCHHHHHHHHHHHHHCCCCCCHHHHHHHHHHHHHCCCHHHHHHHHHHHCCHHHHHHHHHCCCCCCCCHHHHHHHHHHHHHCCCCHHHHHHHHHHHHHCCCCCCCCHHHHHHHHHHHHCCCCHHHHHHHHHHHHHCCCCCCHHHHHHHHHHHHCCCCHHHHHHHHHHHHHCCCCCCHHHHHHHHHHHCCCHHHHHHHHHHHHHCCCCCCCHHHHHHHHHHHHHCCCHHHHHHHHHHHHHCCCCCCHHHHHHHHHHHHHCCCHHHHHHHHHHHHHHHHHCCCHHHHHHHHHHHHHHHHHHHHHCCCCCCCCCCCHHHHHHHHHHHHHHHHHHCCCCHHHHHHHHHHHHHHHHHHHHHHCC
Loading /bmm/www/servers/phyre2/public_html/phyre2_output/55c641d1d7bceb76/hh.c4m57A_.model.1.pdb.trimmed.pdb for use as fragment

Num springs added: 18846
Loading /bmm/www/servers/phyre2/public_html/phyre2_output/55c641d1d7bceb76/hh.c4g25A_.model.2.pdb.trimmed.pdb for use as fragment

Num springs added: 5707
Unconstrained monomers: [0, 1, 2, 3, 4, 5, 6, 7, 8, 9, 10, 11, 12, 13, 14, 15, 292, 523, 593, 594, 595, 596, 597, 598, 599, 600, 601, 602]
-1.98044323921
Temperature: 0.000300
time: 2000.0
-7.20001173019
Temperature: 0.000300
time: 4000.0
-6.09113025665
Temperature: 0.000300
time: 6000.0
-4.60661268234
Temperature: 0.000300
time: 8000.0
-1.62777626514
Temperature: 0.000300
time: 10000.0
-1.95066380501
Temperature: 0.000300
time: 12000.0
-1.10383093357
Temperature: 0.000300
time: 14000.0
-0.488550812006
Temperature: 0.000300
time: 16000.0
-3.99287486076
Temperature: 0.000300
time: 18000.0
-3.8445019722
Temperature: 0.000300
time: 20000.0
0.880741596222
Temperature: 0.000300
time: 22000.0
-0.15729790926
Temperature: 0.000300
time: 24000.0
-5.12985801697
Temperature: 0.000300
time: 26000.0
-0.388491541147
Temperature: 0.000300
time: 28000.0
0.999020814896
Temperature: 0.000300
time: 30000.0
-1.80595481396
Temperature: 0.000300
time: 32000.0
-6.80514431
Temperature: 0.000300
time: 34000.0
-6.57916069031
Temperature: 0.000300
time: 36000.0
-5.96662425995
Temperature: 0.000300
time: 38000.0
-7.38143205643
Temperature: 0.000300
time: 40000.0
-8.37622261047
Temperature: 0.000300
time: 42000.0
-8.42554855347
Temperature: 0.000300
time: 44000.0
-7.450050354
Temperature: 0.000300
time: 46000.0
-9.18856906891
Temperature: 0.000300
time: 48000.0
-10.1215209961
Temperature: 0.000300
time: 50000.0
-9.02481079102
Temperature: 0.000300
time: 52000.0
-6.4015173912
Temperature: 0.000300
time: 54000.0
-5.13533735275
Temperature: 0.000300
time: 56000.0
-4.75611066818
Temperature: 0.000300
time: 58000.0
-5.12611532211
Temperature: 0.000300
time: 60000.0
-6.09085988998
Temperature: 0.000300
time: 62000.0
-3.26446509361
Temperature: 0.000300
time: 64000.0
-5.43337869644
Temperature: 0.000300
time: 66000.0
-8.91125011444
Temperature: 0.000300
time: 68000.0
-8.29849052429
Temperature: 0.000300
time: 70000.0
-6.87788772583
Temperature: 0.000300
time: 72000.0
-9.03538799286
Temperature: 0.000300
time: 74000.0
-4.72934770584
Temperature: 0.000300
time: 76000.0
-2.28335237503
Temperature: 0.000300
time: 78000.0
0.258031457663
Temperature: 0.000300
time: 80000.0
2.78156256676
Temperature: 0.000300
time: 82000.0
2.01123166084
Temperature: 0.000300
time: 84000.0
-0.0753931105137
Temperature: 0.000300
Protein written to /tmp/tmp8Me6fO/snapshot86000.pdb
Active springs for fragments: 23591 / 24553
time: 86000.0
2.03346061707
Temperature: 0.000300
Protein written to /tmp/tmp8Me6fO/snapshot88000.pdb
Active springs for fragments: 23577 / 24553
time: 88000.0
2.2310116291
Temperature: 0.000300
Protein written to /tmp/tmp8Me6fO/snapshot90000.pdb
Active springs for fragments: 23571 / 24553
time: 90000.0
1.21503090858
Temperature: 0.000300
Protein written to /tmp/tmp8Me6fO/snapshot92000.pdb
Active springs for fragments: 23580 / 24553
time: 92000.0
4.64560270309
Temperature: 0.000300
Protein written to /tmp/tmp8Me6fO/snapshot94000.pdb
Active springs for fragments: 23611 / 24553
time: 94000.0
2.67366886139
Temperature: 0.000300
Protein written to /tmp/tmp8Me6fO/snapshot96000.pdb
Active springs for fragments: 23585 / 24553
time: 96000.0
4.80002307892
Temperature: 0.000300
Protein written to /tmp/tmp8Me6fO/snapshot98000.pdb
Active springs for fragments: 23577 / 24553
time: 98000.0
4.39863204956
Temperature: 0.000300
Protein written to /tmp/tmp8Me6fO/snapshot100000.pdb
Active springs for fragments: 23552 / 24553
time: 100000.0
5.48409175873
Temperature: 0.000300
Protein written to /tmp/tmp8Me6fO/snapshot102000.pdb
Active springs for fragments: 23577 / 24553
time: 102000.0
7.24922847748
Temperature: 0.000300
Protein written to /tmp/tmp8Me6fO/snapshot104000.pdb
Active springs for fragments: 23571 / 24553
time: 104000.0
2.08022165298
Temperature: 0.000300
Protein written to /tmp/tmp8Me6fO/snapshot106000.pdb
Active springs for fragments: 23598 / 24553
time: 106000.0
4.8371796608
Temperature: 0.000300
Protein written to /tmp/tmp8Me6fO/snapshot108000.pdb
Active springs for fragments: 23572 / 24553
time: 108000.0
3.73006224632
Temperature: 0.000300
Protein written to /tmp/tmp8Me6fO/snapshot110000.pdb
Active springs for fragments: 23574 / 24553
time: 110000.0
1.79486489296
Temperature: 0.000300
Protein written to /tmp/tmp8Me6fO/snapshot112000.pdb
Active springs for fragments: 23569 / 24553
time: 112000.0
4.35631418228
Temperature: 0.000300
Protein written to /tmp/tmp8Me6fO/snapshot114000.pdb
Active springs for fragments: 23582 / 24553
time: 114000.0
5.01852035522
Temperature: 0.000300
Protein written to /tmp/tmp8Me6fO/snapshot116000.pdb
Active springs for fragments: 23568 / 24553
time: 116000.0
5.34798002243
Temperature: 0.000300
Protein written to /tmp/tmp8Me6fO/snapshot118000.pdb
Active springs for fragments: 23610 / 24553
time: 118000.0
5.48492765427
Temperature: 0.000300
Protein written to /tmp/tmp8Me6fO/snapshot120000.pdb
Active springs for fragments: 23580 / 24553
time: 120000.0
4.25225305557
Temperature: 0.000300
Protein written to /tmp/tmp8Me6fO/snapshot122000.pdb
Active springs for fragments: 23579 / 24553
time: 122000.0
5.60958147049
Temperature: 0.000300
Protein written to /tmp/tmp8Me6fO/snapshot124000.pdb
Active springs for fragments: 23585 / 24553
time: 124000.0
8.17909431458
Temperature: 0.000300
Protein written to /tmp/tmp8Me6fO/snapshot126000.pdb
Active springs for fragments: 23579 / 24553
time: 126000.0
9.11160945892
Temperature: 0.000300
Protein written to /tmp/tmp8Me6fO/snapshot128000.pdb
Active springs for fragments: 23572 / 24553
time: 128000.0
9.65053749084
Temperature: 0.000300
Protein written to /tmp/tmp8Me6fO/snapshot130000.pdb
Active springs for fragments: 23591 / 24553
time: 130000.0
5.01134252548
Temperature: 0.000300
Protein written to /tmp/tmp8Me6fO/snapshot132000.pdb
Active springs for fragments: 23573 / 24553
time: 132000.0
7.2700009346
Temperature: 0.000300
Protein written to /tmp/tmp8Me6fO/snapshot134000.pdb
Active springs for fragments: 23576 / 24553
time: 134000.0
6.86490535736
Temperature: 0.000300
Protein written to /tmp/tmp8Me6fO/snapshot136000.pdb
Active springs for fragments: 23586 / 24553
time: 136000.0
5.67886686325
Temperature: 0.000300
Protein written to /tmp/tmp8Me6fO/snapshot138000.pdb
Active springs for fragments: 23585 / 24553
time: 138000.0
4.87817668915
Temperature: 0.000300
Protein written to /tmp/tmp8Me6fO/snapshot140000.pdb
Active springs for fragments: 23637 / 24553
time: 140000.0
4.79271697998
Temperature: 0.000300
Protein written to /tmp/tmp8Me6fO/snapshot142000.pdb
Active springs for fragments: 23634 / 24553
```
