## Supplementary material for "The endosomal TbTpr86/TbUsp7/SkpZ (TUS) complex controls surface protein abundance in trypanosomes": DA1: 00002.farmscript 3.stdout

```
/bmm/www/servers/phyre2/bin/poing
PID: 8318000  Host number: 300000
Random seed for C++ random number generator: 10202510
Random seed for python random number generator: 10202510
['/bmm/www/servers/phyre2/public_html/phyre2_output/55c641d1d7bceb76/hh.c4m57A_.model.1.pdb.trimmed.pdb', '/bmm/www/servers/phyre2/public_html/phyre2_output/55c641d1d7bceb76/hh.c4g25A_.model.2.pdb.trimmed.pdb']
MGAEKKINRPTNSGEVAENVGAFTEVMVPVWSRLCDKVIAAYKAGEDIVVLQHFEELRATPELDVIAHDSLISAAPDLTVGAVEKKEDDRAAKKERLEYCWGRALLSARHLAGDDDEHINSIVESFEQQFGCVSGYLRALAINAESALEVLQLYQMMEGPVTTRVATAALHRFLTNDASEVSGLLQFLKLNNVPLTREFHDQLEKNFVMRMKTEDAEEVFKDMRNAGVEPVSTHPYNFIFMKTPPFKYMDLLDYYEDMLDRGIVPMNSTFRILSRQTQNGGLVNQHFSALARGTTTGSDRRHETEGHGGTQAFFATRLEELARLKSSTTLDDALRVLRRMDVEGTPLISGSVVLNVLLSVFCRAGHIEDTERVLQLAKERGCTPNGATLSRVLKKSNADRFLQAELILPDALEAGDVRLSDITDVMCHFFNNGMRSQVVRILRAYVVRCYRNPTESIPHTVALWALRLGPFDWALGFLAILLASNDEPLSDRIQRRMHEVVKENRSREILKVLEGHKWDRRSILLAPQLQEPTNSSDGAGEVNGRSSEGGNSGGGHHRRDMGPSWMSAMHLVLKEMGVEKEVLMGYKAKLSALINDAKKKRDN
CCCHHHHCCCCCHHHHHHHHHHHHHHHHCCHHHHHHHHHHHHCCCCCHHHHHHHHHHHCCCCHHHHHHHCCCCCCHHHHHHHHHCCCCCCHHHHHHHHHHHHHHHHHHHHHCCCCHHHHHHHHHHHHHCCCCHHHHHHHHHHCHHHHHHHHHHHHHCCCCCCHHHHHHHHHHHCCCCHHHHHHHHHHHHHCCCCCCHHHHHHHHHHHHHCCCHHHHHHHHHHHHHCCCCCCHHHHHHHHHHHHHCCCHHHHHHHHHHHHHCCCCCCHHHHHHHHHHHHHCCCHHHHHHHHHHHCCHHHHHHHHHCCCCCCCCHHHHHHHHHHHHHCCCCHHHHHHHHHHHHHCCCCCCCCHHHHHHHHHHHHCCCCHHHHHHHHHHHHHCCCCCCHHHHHHHHHHHHCCCCHHHHHHHHHHHHHCCCCCCHHHHHHHHHHHCCCHHHHHHHHHHHHHCCCCCCCHHHHHHHHHHHHHCCCHHHHHHHHHHHHHCCCCCCHHHHHHHHHHHHHCCCHHHHHHHHHHHHHHHHHCCCHHHHHHHHHHHHHHHHHHHHHCCCCCCCCCCCHHHHHHHHHHHHHHHHHHCCCCHHHHHHHHHHHHHHHHHHHHHHCC
Loading /bmm/www/servers/phyre2/public_html/phyre2_output/55c641d1d7bceb76/hh.c4m57A_.model.1.pdb.trimmed.pdb for use as fragment

Num springs added: 18846
Loading /bmm/www/servers/phyre2/public_html/phyre2_output/55c641d1d7bceb76/hh.c4g25A_.model.2.pdb.trimmed.pdb for use as fragment

Num springs added: 5707
Unconstrained monomers: [0, 1, 2, 3, 4, 5, 6, 7, 8, 9, 10, 11, 12, 13, 14, 15, 292, 523, 593, 594, 595, 596, 597, 598, 599, 600, 601, 602]
-1.1581786871
Temperature: 0.000300
time: 2000.0
-4.87705516815
Temperature: 0.000300
time: 4000.0
-4.92631578445
Temperature: 0.000300
time: 6000.0
-2.57638406754
Temperature: 0.000300
time: 8000.0
2.68255710602
Temperature: 0.000300
time: 10000.0
3.23184871674
Temperature: 0.000300
time: 12000.0
2.76728796959
Temperature: 0.000300
time: 14000.0
2.53754734993
Temperature: 0.000300
time: 16000.0
17.7721767426
Temperature: 0.000300
time: 18000.0
23.4491462708
Temperature: 0.000300
time: 20000.0
22.8077125549
Temperature: 0.000300
time: 22000.0
28.2642459869
Temperature: 0.000300
time: 24000.0
32.9428672791
Temperature: 0.000300
time: 26000.0
30.0490016937
Temperature: 0.000300
time: 28000.0
35.0963058472
Temperature: 0.000300
time: 30000.0
35.6181716919
Temperature: 0.000300
time: 32000.0
39.0399589539
Temperature: 0.000300
time: 34000.0
37.7277145386
Temperature: 0.000300
time: 36000.0
38.87865448
Temperature: 0.000300
time: 38000.0
38.5455284119
Temperature: 0.000300
time: 40000.0
39.4703941345
Temperature: 0.000300
time: 42000.0
38.0676116943
Temperature: 0.000300
time: 44000.0
34.1954727173
Temperature: 0.000300
time: 46000.0
34.9341812134
Temperature: 0.000300
time: 48000.0
34.9689102173
Temperature: 0.000300
time: 50000.0
36.9802513123
Temperature: 0.000300
time: 52000.0
32.4388084412
Temperature: 0.000300
time: 54000.0
32.0938491821
Temperature: 0.000300
time: 56000.0
30.2359752655
Temperature: 0.000300
time: 58000.0
30.25116539
Temperature: 0.000300
time: 60000.0
28.8000488281
Temperature: 0.000300
time: 62000.0
28.9679107666
Temperature: 0.000300
time: 64000.0
28.358171463
Temperature: 0.000300
time: 66000.0
28.3907985687
Temperature: 0.000300
time: 68000.0
30.531583786
Temperature: 0.000300
time: 70000.0
29.6656265259
Temperature: 0.000300
time: 72000.0
30.2784461975
Temperature: 0.000300
time: 74000.0
32.5910758972
Temperature: 0.000300
time: 76000.0
32.6434402466
Temperature: 0.000300
time: 78000.0
33.1841773987
Temperature: 0.000300
time: 80000.0
30.7619819641
Temperature: 0.000300
time: 82000.0
34.9379844666
Temperature: 0.000300
time: 84000.0
35.7473869324
Temperature: 0.000300
Protein written to /tmp/tmprQy74N/snapshot86000.pdb
Active springs for fragments: 23175 / 24553
time: 86000.0
34.8656768799
Temperature: 0.000300
Protein written to /tmp/tmprQy74N/snapshot88000.pdb
Active springs for fragments: 23183 / 24553
time: 88000.0
36.1205596924
Temperature: 0.000300
Protein written to /tmp/tmprQy74N/snapshot90000.pdb
Active springs for fragments: 23167 / 24553
time: 90000.0
32.4652862549
Temperature: 0.000300
Protein written to /tmp/tmprQy74N/snapshot92000.pdb
Active springs for fragments: 23160 / 24553
time: 92000.0
33.2922821045
Temperature: 0.000300
Protein written to /tmp/tmprQy74N/snapshot94000.pdb
Active springs for fragments: 23147 / 24553
time: 94000.0
31.5494155884
Temperature: 0.000300
Protein written to /tmp/tmprQy74N/snapshot96000.pdb
Active springs for fragments: 23163 / 24553
time: 96000.0
32.2752037048
Temperature: 0.000300
Protein written to /tmp/tmprQy74N/snapshot98000.pdb
Active springs for fragments: 23182 / 24553
time: 98000.0
33.4739074707
Temperature: 0.000300
Protein written to /tmp/tmprQy74N/snapshot100000.pdb
Active springs for fragments: 23154 / 24553
time: 100000.0
30.9172687531
Temperature: 0.000300
Protein written to /tmp/tmprQy74N/snapshot102000.pdb
Active springs for fragments: 23156 / 24553
time: 102000.0
32.6902122498
Temperature: 0.000300
Protein written to /tmp/tmprQy74N/snapshot104000.pdb
Active springs for fragments: 23165 / 24553
time: 104000.0
35.1549110413
Temperature: 0.000300
Protein written to /tmp/tmprQy74N/snapshot106000.pdb
Active springs for fragments: 23155 / 24553
time: 106000.0
32.9238929749
Temperature: 0.000300
Protein written to /tmp/tmprQy74N/snapshot108000.pdb
Active springs for fragments: 23153 / 24553
time: 108000.0
31.5904254913
Temperature: 0.000300
Protein written to /tmp/tmprQy74N/snapshot110000.pdb
Active springs for fragments: 23189 / 24553
time: 110000.0
31.8257522583
Temperature: 0.000300
Protein written to /tmp/tmprQy74N/snapshot112000.pdb
Active springs for fragments: 23160 / 24553
time: 112000.0
31.2307376862
Temperature: 0.000300
Protein written to /tmp/tmprQy74N/snapshot114000.pdb
Active springs for fragments: 23172 / 24553
time: 114000.0
32.4994773865
Temperature: 0.000300
Protein written to /tmp/tmprQy74N/snapshot116000.pdb
Active springs for fragments: 23151 / 24553
time: 116000.0
31.8260250092
Temperature: 0.000300
Protein written to /tmp/tmprQy74N/snapshot118000.pdb
Active springs for fragments: 23184 / 24553
time: 118000.0
32.3974113464
Temperature: 0.000300
Protein written to /tmp/tmprQy74N/snapshot120000.pdb
Active springs for fragments: 23188 / 24553
time: 120000.0
30.6706085205
Temperature: 0.000300
Protein written to /tmp/tmprQy74N/snapshot122000.pdb
Active springs for fragments: 23171 / 24553
time: 122000.0
34.9592781067
Temperature: 0.000300
Protein written to /tmp/tmprQy74N/snapshot124000.pdb
Active springs for fragments: 23182 / 24553
time: 124000.0
38.2905006409
Temperature: 0.000300
Protein written to /tmp/tmprQy74N/snapshot126000.pdb
Active springs for fragments: 23166 / 24553
time: 126000.0
39.0859031677
Temperature: 0.000300
Protein written to /tmp/tmprQy74N/snapshot128000.pdb
Active springs for fragments: 23188 / 24553
time: 128000.0
39.0569534302
Temperature: 0.000300
Protein written to /tmp/tmprQy74N/snapshot130000.pdb
Active springs for fragments: 23171 / 24553
time: 130000.0
40.0545539856
Temperature: 0.000300
Protein written to /tmp/tmprQy74N/snapshot132000.pdb
Active springs for fragments: 23153 / 24553
time: 132000.0
39.3621025085
Temperature: 0.000300
Protein written to /tmp/tmprQy74N/snapshot134000.pdb
Active springs for fragments: 23178 / 24553
time: 134000.0
36.0550460815
Temperature: 0.000300
Protein written to /tmp/tmprQy74N/snapshot136000.pdb
Active springs for fragments: 23168 / 24553
time: 136000.0
39.037311554
Temperature: 0.000300
Protein written to /tmp/tmprQy74N/snapshot138000.pdb
Active springs for fragments: 23140 / 24553
time: 138000.0
39.7424354553
Temperature: 0.000300
Protein written to /tmp/tmprQy74N/snapshot140000.pdb
Active springs for fragments: 23213 / 24553
time: 140000.0
39.9077033997
Temperature: 0.000300
Protein written to /tmp/tmprQy74N/snapshot142000.pdb
Active springs for fragments: 23215 / 24553
```
