## Supplementary material for "The endosomal TbTpr86/TbUsp7/SkpZ (TUS) complex controls surface protein abundance in trypanosomes": DA1: 00003.farmscript 2.stdout

```
/bmm/www/servers/phyre2/bin/poing
PID: 27532000  Host number: 300000
Random seed for C++ random number generator: 29605335
Random seed for python random number generator: 29605335
['/bmm/www/servers/phyre2/public_html/phyre2_output/55c641d1d7bceb76/hh.c4m57A_.model.1.pdb.trimmed.pdb', '/bmm/www/servers/phyre2/public_html/phyre2_output/55c641d1d7bceb76/hh.c4g25A_.model.2.pdb.trimmed.pdb']
MGAEKKINRPTNSGEVAENVGAFTEVMVPVWSRLCDKVIAAYKAGEDIVVLQHFEELRATPELDVIAHDSLISAAPDLTVGAVEKKEDDRAAKKERLEYCWGRALLSARHLAGDDDEHINSIVESFEQQFGCVSGYLRALAINAESALEVLQLYQMMEGPVTTRVATAALHRFLTNDASEVSGLLQFLKLNNVPLTREFHDQLEKNFVMRMKTEDAEEVFKDMRNAGVEPVSTHPYNFIFMKTPPFKYMDLLDYYEDMLDRGIVPMNSTFRILSRQTQNGGLVNQHFSALARGTTTGSDRRHETEGHGGTQAFFATRLEELARLKSSTTLDDALRVLRRMDVEGTPLISGSVVLNVLLSVFCRAGHIEDTERVLQLAKERGCTPNGATLSRVLKKSNADRFLQAELILPDALEAGDVRLSDITDVMCHFFNNGMRSQVVRILRAYVVRCYRNPTESIPHTVALWALRLGPFDWALGFLAILLASNDEPLSDRIQRRMHEVVKENRSREILKVLEGHKWDRRSILLAPQLQEPTNSSDGAGEVNGRSSEGGNSGGGHHRRDMGPSWMSAMHLVLKEMGVEKEVLMGYKAKLSALINDAKKKRDN
CCCHHHHCCCCCHHHHHHHHHHHHHHHHCCHHHHHHHHHHHHCCCCCHHHHHHHHHHHCCCCHHHHHHHCCCCCCHHHHHHHHHCCCCCCHHHHHHHHHHHHHHHHHHHHHCCCCHHHHHHHHHHHHHCCCCHHHHHHHHHHCHHHHHHHHHHHHHCCCCCCHHHHHHHHHHHCCCCHHHHHHHHHHHHHCCCCCCHHHHHHHHHHHHHCCCHHHHHHHHHHHHHCCCCCCHHHHHHHHHHHHHCCCHHHHHHHHHHHHHCCCCCCHHHHHHHHHHHHHCCCHHHHHHHHHHHCCHHHHHHHHHCCCCCCCCHHHHHHHHHHHHHCCCCHHHHHHHHHHHHHCCCCCCCCHHHHHHHHHHHHCCCCHHHHHHHHHHHHHCCCCCCHHHHHHHHHHHHCCCCHHHHHHHHHHHHHCCCCCCHHHHHHHHHHHCCCHHHHHHHHHHHHHCCCCCCCHHHHHHHHHHHHHCCCHHHHHHHHHHHHHCCCCCCHHHHHHHHHHHHHCCCHHHHHHHHHHHHHHHHHCCCHHHHHHHHHHHHHHHHHHHHHCCCCCCCCCCCHHHHHHHHHHHHHHHHHHCCCCHHHHHHHHHHHHHHHHHHHHHHCC
Loading /bmm/www/servers/phyre2/public_html/phyre2_output/55c641d1d7bceb76/hh.c4m57A_.model.1.pdb.trimmed.pdb for use as fragment

Num springs added: 18846
Loading /bmm/www/servers/phyre2/public_html/phyre2_output/55c641d1d7bceb76/hh.c4g25A_.model.2.pdb.trimmed.pdb for use as fragment

Num springs added: 5707
Unconstrained monomers: [0, 1, 2, 3, 4, 5, 6, 7, 8, 9, 10, 11, 12, 13, 14, 15, 292, 523, 593, 594, 595, 596, 597, 598, 599, 600, 601, 602]
0.557816147804
Temperature: 0.000300
time: 2000.0
3.3687953949
Temperature: 0.000300
time: 4000.0
2.60622572899
Temperature: 0.000300
time: 6000.0
1.42004942894
Temperature: 0.000300
time: 8000.0
-4.4531006813
Temperature: 0.000300
time: 10000.0
-2.16221237183
Temperature: 0.000300
time: 12000.0
-4.81957912445
Temperature: 0.000300
time: 14000.0
-6.2102227211
Temperature: 0.000300
time: 16000.0
-2.27094936371
Temperature: 0.000300
time: 18000.0
-0.369452774525
Temperature: 0.000300
time: 20000.0
-2.19782686234
Temperature: 0.000300
time: 22000.0
2.80139875412
Temperature: 0.000300
time: 24000.0
4.79784059525
Temperature: 0.000300
time: 26000.0
0.280986279249
Temperature: 0.000300
time: 28000.0
-1.53634893894
Temperature: 0.000300
time: 30000.0
0.574906766415
Temperature: 0.000300
time: 32000.0
0.681456029415
Temperature: 0.000300
time: 34000.0
-0.832682728767
Temperature: 0.000300
time: 36000.0
-2.18445062637
Temperature: 0.000300
time: 38000.0
2.05386257172
Temperature: 0.000300
time: 40000.0
1.87601101398
Temperature: 0.000300
time: 42000.0
4.96751213074
Temperature: 0.000300
time: 44000.0
4.621778965
Temperature: 0.000300
time: 46000.0
4.18709516525
Temperature: 0.000300
time: 48000.0
6.59518384933
Temperature: 0.000300
time: 50000.0
7.63675880432
Temperature: 0.000300
time: 52000.0
7.14592075348
Temperature: 0.000300
time: 54000.0
6.68224382401
Temperature: 0.000300
time: 56000.0
7.61945486069
Temperature: 0.000300
time: 58000.0
8.45339679718
Temperature: 0.000300
time: 60000.0
9.51507472992
Temperature: 0.000300
time: 62000.0
7.17888307571
Temperature: 0.000300
time: 64000.0
6.6997089386
Temperature: 0.000300
time: 66000.0
5.59715223312
Temperature: 0.000300
time: 68000.0
3.49153923988
Temperature: 0.000300
time: 70000.0
5.7625875473
Temperature: 0.000300
time: 72000.0
4.71568822861
Temperature: 0.000300
time: 74000.0
5.47798871994
Temperature: 0.000300
time: 76000.0
5.45078229904
Temperature: 0.000300
time: 78000.0
6.63279771805
Temperature: 0.000300
time: 80000.0
5.99667024612
Temperature: 0.000300
time: 82000.0
7.11724185944
Temperature: 0.000300
time: 84000.0
6.95902585983
Temperature: 0.000300
Protein written to /tmp/tmpjE0HpA/snapshot86000.pdb
Active springs for fragments: 23406 / 24553
time: 86000.0
7.57860326767
Temperature: 0.000300
Protein written to /tmp/tmpjE0HpA/snapshot88000.pdb
Active springs for fragments: 23412 / 24553
time: 88000.0
7.90181827545
Temperature: 0.000300
Protein written to /tmp/tmpjE0HpA/snapshot90000.pdb
Active springs for fragments: 23409 / 24553
time: 90000.0
11.896935463
Temperature: 0.000300
Protein written to /tmp/tmpjE0HpA/snapshot92000.pdb
Active springs for fragments: 23418 / 24553
time: 92000.0
11.0149116516
Temperature: 0.000300
Protein written to /tmp/tmpjE0HpA/snapshot94000.pdb
Active springs for fragments: 23409 / 24553
time: 94000.0
7.71731233597
Temperature: 0.000300
Protein written to /tmp/tmpjE0HpA/snapshot96000.pdb
Active springs for fragments: 23397 / 24553
time: 96000.0
8.55523395538
Temperature: 0.000300
Protein written to /tmp/tmpjE0HpA/snapshot98000.pdb
Active springs for fragments: 23414 / 24553
time: 98000.0
8.64016532898
Temperature: 0.000300
Protein written to /tmp/tmpjE0HpA/snapshot100000.pdb
Active springs for fragments: 23420 / 24553
time: 100000.0
11.0097074509
Temperature: 0.000300
Protein written to /tmp/tmpjE0HpA/snapshot102000.pdb
Active springs for fragments: 23432 / 24553
time: 102000.0
9.9541721344
Temperature: 0.000300
Protein written to /tmp/tmpjE0HpA/snapshot104000.pdb
Active springs for fragments: 23428 / 24553
time: 104000.0
6.711332798
Temperature: 0.000300
Protein written to /tmp/tmpjE0HpA/snapshot106000.pdb
Active springs for fragments: 23401 / 24553
time: 106000.0
7.08147525787
Temperature: 0.000300
Protein written to /tmp/tmpjE0HpA/snapshot108000.pdb
Active springs for fragments: 23393 / 24553
time: 108000.0
7.60227108002
Temperature: 0.000300
Protein written to /tmp/tmpjE0HpA/snapshot110000.pdb
Active springs for fragments: 23419 / 24553
time: 110000.0
6.83768844604
Temperature: 0.000300
Protein written to /tmp/tmpjE0HpA/snapshot112000.pdb
Active springs for fragments: 23411 / 24553
time: 112000.0
8.84653186798
Temperature: 0.000300
Protein written to /tmp/tmpjE0HpA/snapshot114000.pdb
Active springs for fragments: 23404 / 24553
time: 114000.0
9.06360912323
Temperature: 0.000300
Protein written to /tmp/tmpjE0HpA/snapshot116000.pdb
Active springs for fragments: 23424 / 24553
time: 116000.0
9.03345680237
Temperature: 0.000300
Protein written to /tmp/tmpjE0HpA/snapshot118000.pdb
Active springs for fragments: 23424 / 24553
time: 118000.0
10.9910402298
Temperature: 0.000300
Protein written to /tmp/tmpjE0HpA/snapshot120000.pdb
Active springs for fragments: 23396 / 24553
time: 120000.0
9.11779975891
Temperature: 0.000300
Protein written to /tmp/tmpjE0HpA/snapshot122000.pdb
Active springs for fragments: 23429 / 24553
time: 122000.0
8.14118385315
Temperature: 0.000300
Protein written to /tmp/tmpjE0HpA/snapshot124000.pdb
Active springs for fragments: 23407 / 24553
time: 124000.0
7.7297244072
Temperature: 0.000300
Protein written to /tmp/tmpjE0HpA/snapshot126000.pdb
Active springs for fragments: 23412 / 24553
time: 126000.0
7.77527952194
Temperature: 0.000300
Protein written to /tmp/tmpjE0HpA/snapshot128000.pdb
Active springs for fragments: 23430 / 24553
time: 128000.0
7.10205888748
Temperature: 0.000300
Protein written to /tmp/tmpjE0HpA/snapshot130000.pdb
Active springs for fragments: 23417 / 24553
time: 130000.0
8.01123905182
Temperature: 0.000300
Protein written to /tmp/tmpjE0HpA/snapshot132000.pdb
Active springs for fragments: 23413 / 24553
time: 132000.0
10.670135498
Temperature: 0.000300
Protein written to /tmp/tmpjE0HpA/snapshot134000.pdb
Active springs for fragments: 23424 / 24553
time: 134000.0
10.6814203262
Temperature: 0.000300
Protein written to /tmp/tmpjE0HpA/snapshot136000.pdb
Active springs for fragments: 23417 / 24553
time: 136000.0
7.71788215637
Temperature: 0.000300
Protein written to /tmp/tmpjE0HpA/snapshot138000.pdb
Active springs for fragments: 23432 / 24553
time: 138000.0
7.05547904968
Temperature: 0.000300
Protein written to /tmp/tmpjE0HpA/snapshot140000.pdb
Active springs for fragments: 23470 / 24553
time: 140000.0
7.05916166306
Temperature: 0.000300
Protein written to /tmp/tmpjE0HpA/snapshot142000.pdb
Active springs for fragments: 23466 / 24553
```
