## Supplementary material for "The endosomal TbTpr86/TbUsp7/SkpZ (TUS) complex controls surface protein abundance in trypanosomes": DA1: 00004.farmscript.stdout

```
/bmm/www/servers/phyre2/bin/poing
PID: 15161000  Host number: 300000
Random seed for C++ random number generator: 17423511
Random seed for python random number generator: 17423511
['/bmm/www/servers/phyre2/public_html/phyre2_output/55c641d1d7bceb76/hh.c4m57A_.model.1.pdb.trimmed.pdb', '/bmm/www/servers/phyre2/public_html/phyre2_output/55c641d1d7bceb76/hh.c4g25A_.model.2.pdb.trimmed.pdb']
MGAEKKINRPTNSGEVAENVGAFTEVMVPVWSRLCDKVIAAYKAGEDIVVLQHFEELRATPELDVIAHDSLISAAPDLTVGAVEKKEDDRAAKKERLEYCWGRALLSARHLAGDDDEHINSIVESFEQQFGCVSGYLRALAINAESALEVLQLYQMMEGPVTTRVATAALHRFLTNDASEVSGLLQFLKLNNVPLTREFHDQLEKNFVMRMKTEDAEEVFKDMRNAGVEPVSTHPYNFIFMKTPPFKYMDLLDYYEDMLDRGIVPMNSTFRILSRQTQNGGLVNQHFSALARGTTTGSDRRHETEGHGGTQAFFATRLEELARLKSSTTLDDALRVLRRMDVEGTPLISGSVVLNVLLSVFCRAGHIEDTERVLQLAKERGCTPNGATLSRVLKKSNADRFLQAELILPDALEAGDVRLSDITDVMCHFFNNGMRSQVVRILRAYVVRCYRNPTESIPHTVALWALRLGPFDWALGFLAILLASNDEPLSDRIQRRMHEVVKENRSREILKVLEGHKWDRRSILLAPQLQEPTNSSDGAGEVNGRSSEGGNSGGGHHRRDMGPSWMSAMHLVLKEMGVEKEVLMGYKAKLSALINDAKKKRDN
CCCHHHHCCCCCHHHHHHHHHHHHHHHHCCHHHHHHHHHHHHCCCCCHHHHHHHHHHHCCCCHHHHHHHCCCCCCHHHHHHHHHCCCCCCHHHHHHHHHHHHHHHHHHHHHCCCCHHHHHHHHHHHHHCCCCHHHHHHHHHHCHHHHHHHHHHHHHCCCCCCHHHHHHHHHHHCCCCHHHHHHHHHHHHHCCCCCCHHHHHHHHHHHHHCCCHHHHHHHHHHHHHCCCCCCHHHHHHHHHHHHHCCCHHHHHHHHHHHHHCCCCCCHHHHHHHHHHHHHCCCHHHHHHHHHHHCCHHHHHHHHHCCCCCCCCHHHHHHHHHHHHHCCCCHHHHHHHHHHHHHCCCCCCCCHHHHHHHHHHHHCCCCHHHHHHHHHHHHHCCCCCCHHHHHHHHHHHHCCCCHHHHHHHHHHHHHCCCCCCHHHHHHHHHHHCCCHHHHHHHHHHHHHCCCCCCCHHHHHHHHHHHHHCCCHHHHHHHHHHHHHCCCCCCHHHHHHHHHHHHHCCCHHHHHHHHHHHHHHHHHCCCHHHHHHHHHHHHHHHHHHHHHCCCCCCCCCCCHHHHHHHHHHHHHHHHHHCCCCHHHHHHHHHHHHHHHHHHHHHHCC
Loading /bmm/www/servers/phyre2/public_html/phyre2_output/55c641d1d7bceb76/hh.c4m57A_.model.1.pdb.trimmed.pdb for use as fragment

Num springs added: 18846
Loading /bmm/www/servers/phyre2/public_html/phyre2_output/55c641d1d7bceb76/hh.c4g25A_.model.2.pdb.trimmed.pdb for use as fragment

Num springs added: 5707
Unconstrained monomers: [0, 1, 2, 3, 4, 5, 6, 7, 8, 9, 10, 11, 12, 13, 14, 15, 292, 523, 593, 594, 595, 596, 597, 598, 599, 600, 601, 602]
-0.577999591827
Temperature: 0.000300
time: 2000.0
-1.03728187084
Temperature: 0.000300
time: 4000.0
-0.730214476585
Temperature: 0.000300
time: 6000.0
0.327471137047
Temperature: 0.000300
time: 8000.0
1.97500765324
Temperature: 0.000300
time: 10000.0
1.59605121613
Temperature: 0.000300
time: 12000.0
0.523257791996
Temperature: 0.000300
time: 14000.0
0.0676290169358
Temperature: 0.000300
time: 16000.0
-0.802027285099
Temperature: 0.000300
time: 18000.0
-3.80423760414
Temperature: 0.000300
time: 20000.0
-2.38811922073
Temperature: 0.000300
time: 22000.0
-2.74639105797
Temperature: 0.000300
time: 24000.0
1.15817093849
Temperature: 0.000300
time: 26000.0
2.60077047348
Temperature: 0.000300
time: 28000.0
4.60624313354
Temperature: 0.000300
time: 30000.0
6.30285549164
Temperature: 0.000300
time: 32000.0
5.30712223053
Temperature: 0.000300
time: 34000.0
4.20081186295
Temperature: 0.000300
time: 36000.0
9.16367912292
Temperature: 0.000300
time: 38000.0
12.543006897
Temperature: 0.000300
time: 40000.0
12.1242628098
Temperature: 0.000300
time: 42000.0
16.9730072021
Temperature: 0.000300
time: 44000.0
15.2010955811
Temperature: 0.000300
time: 46000.0
15.3618631363
Temperature: 0.000300
time: 48000.0
17.9631690979
Temperature: 0.000300
time: 50000.0
17.9520511627
Temperature: 0.000300
time: 52000.0
18.4319248199
Temperature: 0.000300
time: 54000.0
18.1291046143
Temperature: 0.000300
time: 56000.0
17.1071929932
Temperature: 0.000300
time: 58000.0
14.4572439194
Temperature: 0.000300
time: 60000.0
13.8682193756
Temperature: 0.000300
time: 62000.0
13.5882606506
Temperature: 0.000300
time: 64000.0
9.26246070862
Temperature: 0.000300
time: 66000.0
10.2308425903
Temperature: 0.000300
time: 68000.0
9.81448554993
Temperature: 0.000300
time: 70000.0
11.8530187607
Temperature: 0.000300
time: 72000.0
16.4196910858
Temperature: 0.000300
time: 74000.0
17.438495636
Temperature: 0.000300
time: 76000.0
19.8785133362
Temperature: 0.000300
time: 78000.0
21.4968681335
Temperature: 0.000300
time: 80000.0
24.3504543304
Temperature: 0.000300
time: 82000.0
26.5285758972
Temperature: 0.000300
time: 84000.0
26.9608612061
Temperature: 0.000300
Protein written to /tmp/tmpxokO38/snapshot86000.pdb
Active springs for fragments: 23385 / 24553
time: 86000.0
27.6007347107
Temperature: 0.000300
Protein written to /tmp/tmpxokO38/snapshot88000.pdb
Active springs for fragments: 23414 / 24553
time: 88000.0
22.1198711395
Temperature: 0.000300
Protein written to /tmp/tmpxokO38/snapshot90000.pdb
Active springs for fragments: 23400 / 24553
time: 90000.0
24.1327953339
Temperature: 0.000300
Protein written to /tmp/tmpxokO38/snapshot92000.pdb
Active springs for fragments: 23416 / 24553
time: 92000.0
23.6850128174
Temperature: 0.000300
Protein written to /tmp/tmpxokO38/snapshot94000.pdb
Active springs for fragments: 23393 / 24553
time: 94000.0
24.2738304138
Temperature: 0.000300
Protein written to /tmp/tmpxokO38/snapshot96000.pdb
Active springs for fragments: 23381 / 24553
time: 96000.0
27.4941310883
Temperature: 0.000300
Protein written to /tmp/tmpxokO38/snapshot98000.pdb
Active springs for fragments: 23400 / 24553
time: 98000.0
26.1992168427
Temperature: 0.000300
Protein written to /tmp/tmpxokO38/snapshot100000.pdb
Active springs for fragments: 23390 / 24553
time: 100000.0
26.8440914154
Temperature: 0.000300
Protein written to /tmp/tmpxokO38/snapshot102000.pdb
Active springs for fragments: 23414 / 24553
time: 102000.0
25.026632309
Temperature: 0.000300
Protein written to /tmp/tmpxokO38/snapshot104000.pdb
Active springs for fragments: 23375 / 24553
time: 104000.0
19.7311096191
Temperature: 0.000300
Protein written to /tmp/tmpxokO38/snapshot106000.pdb
Active springs for fragments: 23404 / 24553
time: 106000.0
21.3717632294
Temperature: 0.000300
Protein written to /tmp/tmpxokO38/snapshot108000.pdb
Active springs for fragments: 23387 / 24553
time: 108000.0
24.9483337402
Temperature: 0.000300
Protein written to /tmp/tmpxokO38/snapshot110000.pdb
Active springs for fragments: 23399 / 24553
time: 110000.0
26.4497146606
Temperature: 0.000300
Protein written to /tmp/tmpxokO38/snapshot112000.pdb
Active springs for fragments: 23389 / 24553
time: 112000.0
24.5685119629
Temperature: 0.000300
Protein written to /tmp/tmpxokO38/snapshot114000.pdb
Active springs for fragments: 23407 / 24553
time: 114000.0
21.6434745789
Temperature: 0.000300
Protein written to /tmp/tmpxokO38/snapshot116000.pdb
Active springs for fragments: 23399 / 24553
time: 116000.0
23.5876655579
Temperature: 0.000300
Protein written to /tmp/tmpxokO38/snapshot118000.pdb
Active springs for fragments: 23398 / 24553
time: 118000.0
27.9100055695
Temperature: 0.000300
Protein written to /tmp/tmpxokO38/snapshot120000.pdb
Active springs for fragments: 23387 / 24553
time: 120000.0
27.4063720703
Temperature: 0.000300
Protein written to /tmp/tmpxokO38/snapshot122000.pdb
Active springs for fragments: 23380 / 24553
time: 122000.0
26.0928859711
Temperature: 0.000300
Protein written to /tmp/tmpxokO38/snapshot124000.pdb
Active springs for fragments: 23427 / 24553
time: 124000.0
25.1829681396
Temperature: 0.000300
Protein written to /tmp/tmpxokO38/snapshot126000.pdb
Active springs for fragments: 23401 / 24553
time: 126000.0
23.4168453217
Temperature: 0.000300
Protein written to /tmp/tmpxokO38/snapshot128000.pdb
Active springs for fragments: 23392 / 24553
time: 128000.0
24.2570571899
Temperature: 0.000300
Protein written to /tmp/tmpxokO38/snapshot130000.pdb
Active springs for fragments: 23400 / 24553
time: 130000.0
25.9361095428
Temperature: 0.000300
Protein written to /tmp/tmpxokO38/snapshot132000.pdb
Active springs for fragments: 23380 / 24553
time: 132000.0
20.3058128357
Temperature: 0.000300
Protein written to /tmp/tmpxokO38/snapshot134000.pdb
Active springs for fragments: 23387 / 24553
time: 134000.0
22.1466770172
Temperature: 0.000300
Protein written to /tmp/tmpxokO38/snapshot136000.pdb
Active springs for fragments: 23400 / 24553
time: 136000.0
21.5951747894
Temperature: 0.000300
Protein written to /tmp/tmpxokO38/snapshot138000.pdb
Active springs for fragments: 23382 / 24553
time: 138000.0
21.3192996979
Temperature: 0.000300
Protein written to /tmp/tmpxokO38/snapshot140000.pdb
Active springs for fragments: 23443 / 24553
time: 140000.0
21.5444965363
Temperature: 0.000300
Protein written to /tmp/tmpxokO38/snapshot142000.pdb
Active springs for fragments: 23440 / 24553
```
