## Supplementary material for "The endosomal TbTpr86/TbUsp7/SkpZ (TUS) complex controls surface protein abundance in trypanosomes": DA1: 00071 2.farmscript

```
touch /bmm/wwwout/phyre2/phyre2_output/55c641d1d7bceb76/poingstuff/00071.started
/bmm/www/servers/phyre2/bin/newpython/python2.6 /bmm/www/servers/phyre2/bin/poing/mergeProteins_lfastsynth.py /bmm/wwwout/phyre2/phyre2_output/55c641d1d7bceb76/poingstuff/00071 /bmm/www/servers/phyre2/public_html/phyre2_output/55c641d1d7bceb76/input.fasta /bmm/www/servers/phyre2/public_html/phyre2_output/55c641d1d7bceb76/poing.ss - /bmm/www/servers/phyre2/public_html/phyre2_output/55c641d1d7bceb76/hh.scores.trimmed
```
