## Supplementary material for "The endosomal TbTpr86/TbUsp7/SkpZ (TUS) complex controls surface protein abundance in trypanosomes": DA1: query 2.blasthits3 (part 3 of 4)

```
Sbjct: 415 KG--LEPDSVTFTELINGYCKAGHMKDAFRVHNHMIQAGCSPNVVTYTTLIDGLCKEGDL 472

Query: 403 QAELILPDALEAGDVRLS--DITDVMCHFFNNGMRSQVVRILRAYVVRCYRNPTESIPHT 460
            +   L   +    ++ +      ++     +G   + V+++  +              T
Sbjct: 473 DSANELLHEMWKIGLQPNIFTYNSIVNGLCKSGNIEEAVKLVGEFEAAGLNA-DTVTYTT 531

Query: 461 VALWALRLGPFDWALGFLAILLASNDEPLSDRIQRRMHEVVKENRSREILKVLEGH 516
           +     + G  D A   L  +L    +P        M+         +  K+L   
Sbjct: 532 LMDAYCKSGEMDKAQEILKEMLGKGLQPTIVTFNVLMNGFCLHGMLEDGEKLLNWM 587


 Score =  203 bits (517), Expect = 2e-50,   Method: Composition-based stats.
 Identities = 41/312 (13%), Positives = 87/312 (27%), Gaps = 29/312 (9%)

Query: 289 ALARGTTTGSDRRHETEGHGGTQAFFATRLEELARLKSST-TLDDALRVLRRMDVEGTPL 347
            +  G    + R  E   + G      +    L RL         A+ V R     G   
Sbjct: 185 LVDFGLLREARRVFEKMLNYGLVLSVDSCNVYLTRLSKDCYKTATAIIVFREFPEVGVCW 244

Query: 348 ISGSVVLNVLLSVFCRAGHIEDTERVLQLAKERGCTPNGATLSRVLKKSNADRFLQAELI 407
                  N+++   C+ G I++   +L L + +G TP+  + S V+        L     
Sbjct: 245 --NVASYNIVIHFVCQLGRIKEAHHLLLLMELKGYTPDVISYSTVVNGYCRFGELDKVWK 302

Query: 408 LPDALEAGDVRLSDI--TDVMCHFFNNGMRSQVVRILRAYVVRCYRNPTESIPHTVALWA 465
           L + ++   ++ +      ++         ++        + +    P   +  T+    
Sbjct: 303 LIEVMKRKGLKPNSYIYGSIIGLLCRICKLAEAEEAFSEMIRQGIL-PDTVVYTTLIDGF 361

Query: 466 LRLGPFDWALGFLAILLASNDEPLSDRIQRRMHEVVKENRSREILKVLEGHKWDRRSILL 525
            + G    A  F   + + +  P        +    +     E  K+             
Sbjct: 362 CKRGDIRAASKFFYEMHSRDITPDVLTYTAIISGFCQIGDMVEAGKLFHEMFCKGLE--- 418

Query: 526 APQLQEPTNSSDGAGEVNGRSSEGGNSGGGHHRRDMGPSWMSAMHLVLKEMGVEKEVLMG 585
                   +S      +NG    G                   +H  + + G    V+  
Sbjct: 419 -------PDSVTFTELINGYCKAGHMKDAF------------RVHNHMIQAGCSPNVV-T 458

Query: 586 YKAKLSALINDA 597
           Y   +  L  + 
Sbjct: 459 YTTLIDGLCKEG 470


>UniRef50_Q9LQ16 Pentatricopeptide repeat-containing protein At1g62910 n=7
           Tax=Arabidopsis thaliana RepID=PPR94_ARATH
          Length = 632

 Score =  377 bits (968), Expect = e-103,   Method: Composition-based stats.
 Identities = 71/510 (13%), Positives = 150/510 (29%), Gaps = 51/510 (10%)

Query: 94  KERLEYCWGRALLSARHLAGDDDEHINSIVESFEQQFGCVSGYLRALAINAESALEVLQL 153
             R +     A+L+     G + + +             ++GY  +       A+ ++  
Sbjct: 129 CRRSQLSLALAVLAKMMKLGYEPDIV--------TLSSLLNGYCHS--KRISDAVALVDQ 178

Query: 154 YQMMEGPVTTRVATAALHR-FLTNDASEVSGLLQFLKLNNVPLTREFHDQLEKNFVMRMK 212
              M     T   T  +H  FL N ASE   L+  +           +  +      R  
Sbjct: 179 MVEMGYKPDTFTFTTLIHGLFLHNKASEAVALVDQMVQRGCQPDLVTYGTVVNGLCKRGD 238

Query: 213 TEDAEEVFKDMRNAGVEPVSTHPYNFIFMKTPPFKYMDLLDYYEDMLDRGIVPMNSTFRI 272
            + A  + K M    +E         I          D L+ + +M ++GI P   T+  
Sbjct: 239 IDLALSLLKKMEKGKIEADVVIYNTIIDGLCKYKHMDDALNLFTEMDNKGIRPDVFTYSS 298

Query: 273 LSRQTQNGGLVNQHFSALARGTTTGSDRRHETEGHGGTQAFFATRLEELARLKSSTTLDD 332
           L     N G  +     L+       +                T    +        L +
Sbjct: 299 LISCLCNYGRWSDASRLLSDMIERKIN------------PNVVTFSALIDAFVKEGKLVE 346

Query: 333 ALRVLRRMDVEGTPLISGSVVLNVLLSVFCRAGHIEDTERVLQLAKERGCTPNGATLSRV 392
           A ++   M      +       + L++ FC    +++ + + +L   + C PN  T S +
Sbjct: 347 AEKLYDEMIKR--SIDPDIFTYSSLINGFCMHDRLDEAKHMFELMISKDCFPNVVTYSTL 404

Query: 393 LKKSNADRFLQAELILPDALEAGDV--RLSDITDVMCHFFNNGMRSQVVRILRAYVVRCY 450
           +K     + ++  + L   +    +       T ++  FF          + +  V    
Sbjct: 405 IKGFCKAKRVEEGMELFREMSQRGLVGNTVTYTTLIHGFFQARDCDNAQMVFKQMVSVGV 464

Query: 451 RNPTESIPHTVALWALRLGPFDWALGFLAILLASNDEPLSDRIQRRMHEVVKENRSREIL 510
            +P     + +     + G    A+     L  S  EP        +  + K  +  +  
Sbjct: 465 -HPNILTYNILLDGLCKNGKLAKAMVVFEYLQRSTMEPDIYTYNIMIEGMCKAGKVEDGW 523

Query: 511 KVLEGHKWDRRSILLAPQLQEPTNSSDGAGEVNGRSSEGGNSGGGHHRRDMGPSWMSAMH 570
           ++        + +          N       ++G   +G                  ++ 
Sbjct: 524 ELF--CNLSLKGVS--------PNVIAYNTMISGFCRKG------------SKEEADSLL 561

Query: 571 LVLKEMGVEKEVLMGYKAKLSALINDAKKK 600
             +KE G        Y   + A + D  ++
Sbjct: 562 KKMKEDGPLPNS-GTYNTLIRARLRDGDRE 590


 Score =  363 bits (933), Expect = 9e-99,   Method: Composition-based stats.
 Identities = 53/489 (10%), Positives = 142/489 (29%), Gaps = 25/489 (5%)

Query: 39  IAAYKAGEDIVVLQHFEELRATPELDVIAHDSLISAAPDLTVGAVEKKEDDRAAKKERLE 98
               ++   + +    + ++   E D++   SL++        +      D+  +     
Sbjct: 127 CFCRRSQLSLALAVLAKMMKLGYEPDIVTLSSLLNGYCHSKRISDAVALVDQMVEMGYKP 186

Query: 99  YCWGRALLSARHLAGDDDEHINSIVESFEQQFGCVSGYLRALAI-------NAESALEVL 151
             +    L       +      ++V+   Q+            +       + + AL +L
Sbjct: 187 DTFTFTTLIHGLFLHNKASEAVALVDQMVQRGCQPDLVTYGTVVNGLCKRGDIDLALSLL 246

Query: 152 QLYQMMEGPVTTRVATAALHRFLTND-ASEVSGLLQFLKLNNVPLTREFHDQLEKNFVMR 210
           +  +  +      +    +          +   L   +    +      +  L       
Sbjct: 247 KKMEKGKIEADVVIYNTIIDGLCKYKHMDDALNLFTEMDNKGIRPDVFTYSSLISCLCNY 306

Query: 211 MKTEDAEEVFKDMRNAGVEPVSTHPYNFIFMKTPPFKYMDLLDYYEDMLDRGIVPMNSTF 270
            +  DA  +  DM    + P        I       K ++    Y++M+ R I P   T+
Sbjct: 307 GRWSDASRLLSDMIERKINPNVVTFSALIDAFVKEGKLVEAEKLYDEMIKRSIDPDIFTY 366

Query: 271 RILSRQTQNGGLVNQHFSALARGTTTGSDRRHETEGHGGTQAFFATRLEELARLKSSTTL 330
             L         +++         +                    T    +     +  +
Sbjct: 367 SSLINGFCMHDRLDEAKHMFELMISKD------------CFPNVVTYSTLIKGFCKAKRV 414

Query: 331 DDALRVLRRMDVEGTPLISGSVVLNVLLSVFCRAGHIEDTERVLQLAKERGCTPNGATLS 390
           ++ + + R M   G  L+  +V    L+  F +A   ++ + V +     G  PN  T +
Sbjct: 415 EEGMELFREMSQRG--LVGNTVTYTTLIHGFFQARDCDNAQMVFKQMVSVGVHPNILTYN 472

Query: 391 RVLKKSNADRFLQAELILPDALEAGDVRLS--DITDVMCHFFNNGMRSQVVRILRAYVVR 448
            +L     +  L   +++ + L+   +         ++      G       +     ++
Sbjct: 473 ILLDGLCKNGKLAKAMVVFEYLQRSTMEPDIYTYNIMIEGMCKAGKVEDGWELFCNLSLK 532

Query: 449 CYRNPTESIPHTVALWALRLGPFDWALGFLAILLASNDEPLSDRIQRRMHEVVKENRSRE 508
              +P     +T+     R G  + A   L  +      P S      +   +++     
Sbjct: 533 GV-SPNVIAYNTMISGFCRKGSKEEADSLLKKMKEDGPLPNSGTYNTLIRARLRDGDREA 591

Query: 509 ILKVLEGHK 517
             ++++  +
Sbjct: 592 SAELIKEMR 600


 Score =  327 bits (839), Expect = 7e-88,   Method: Composition-based stats.
 Identities = 53/447 (11%), Positives = 121/447 (27%), Gaps = 51/447 (11%)

Query: 177 DASEVSGLLQFLKLNNVPLTREFHDQLEKNFVMRMKTEDAEEVFKDMRNAGVEPVSTHPY 236
              +   L   +  +    +    ++L        K E    + + M+  G+        
Sbjct: 63  KVDDAVDLFGDMVKSRPFPSIVEFNKLLSAVAKMNKFELVISLGEQMQTLGISHDLYTYS 122

Query: 237 NFIFMKTPPFKYMDLLDYYEDMLDRGIVPMNSTFRILSRQTQNGGLVNQHFSALARGTTT 296
            FI       +    L     M+  G  P   T   L     +   ++   + + +    
Sbjct: 123 IFINCFCRRSQLSLALAVLAKMMKLGYEPDIVTLSSLLNGYCHSKRISDAVALVDQMVEM 182

Query: 297 G-----------------------SDRRHETEGHGGTQAFFATRLEELARLKSSTTLDDA 333
           G                       +    +     G Q    T    +  L     +D A
Sbjct: 183 GYKPDTFTFTTLIHGLFLHNKASEAVALVDQMVQRGCQPDLVTYGTVVNGLCKRGDIDLA 242

Query: 334 LRVLRRMDVEGTPLISGSVVLNVLLSVFCRAGHIEDTERVLQLAKERGCTPNGATLSRVL 393
           L +L++M+     + +  V+ N ++   C+  H++D   +      +G  P+  T S ++
Sbjct: 243 LSLLKKMEK--GKIEADVVIYNTIIDGLCKYKHMDDALNLFTEMDNKGIRPDVFTYSSLI 300

Query: 394 KKSNADRFLQAELILPDALEAGDVRL--SDITDVMCHFFNNGMRSQVVRILRAYVVRCYR 451
                         L   +    +       + ++  F   G   +  ++    + R   
Sbjct: 301 SCLCNYGRWSDASRLLSDMIERKINPNVVTFSALIDAFVKEGKLVEAEKLYDEMIKRSI- 359

Query: 452 NPTESIPHTVALWALRLGPFDWALGFLAILLASNDEPLSDRIQRRMHEVVKENRSREILK 511
           +P      ++          D A     ++++ +  P        +    K  R  E ++
Sbjct: 360 DPDIFTYSSLINGFCMHDRLDEAKHMFELMISKDCFPNVVTYSTLIKGFCKAKRVEEGME 419

Query: 512 VLEGHKWDRRSILLAPQLQEPTNSSDGAGEVNGRSSEGGNSGGGHHRRDMGPSWMSAMHL 571
           +                     N+      ++G              +            
Sbjct: 420 LFREMSQRGL----------VGNTVTYTTLIHGFFQARDCDNAQMVFKQ----------- 458

Query: 572 VLKEMGVEKEVLMGYKAKLSALINDAK 598
            +  +GV   +L  Y   L  L  + K
Sbjct: 459 -MVSVGVHPNIL-TYNILLDGLCKNGK 483


 Score =  160 bits (404), Expect = 2e-37,   Method: Composition-based stats.
 Identities = 44/354 (12%), Positives = 105/354 (29%), Gaps = 51/354 (14%)

Query: 28  VPVWSRLCDKVIAAYKAGEDIVVLQHFEEL-RATPELDVIAHDSLISAAPDLTVGAVEKK 86
           V  +S L D  +   K G+ +   + ++E+ + + + D+  + SLI+             
Sbjct: 328 VVTFSALIDAFV---KEGKLVEAEKLYDEMIKRSIDPDIFTYSSLINGF----------- 373

Query: 87  EDDRAAKKERLEYCWGRALLSARHLAGDDDEHINSIVESFEQQFGCVSGYLRALAINAES 146
                   +RL+       L        +    +++++ F +            A   E 
Sbjct: 374 -----CMHDRLDEAKHMFELMISKDCFPNVVTYSTLIKGFCK------------AKRVEE 416

Query: 147 ALEVLQLYQMMEGPVTTRVATAALHRFLTND-ASEVSGLLQFLKLNNVPLTREFHDQLEK 205
            +E+ +          T   T  +H F           + + +    V      ++ L  
Sbjct: 417 GMELFREMSQRGLVGNTVTYTTLIHGFFQARDCDNAQMVFKQMVSVGVHPNILTYNILLD 476

Query: 206 NFVMRMKTEDAEEVFKDMRNAGVEPVSTHPYNFIFMKTPPFKYMDLLDYYEDMLDRGIVP 265
                 K   A  VF+ ++ + +EP        I       K  D  + + ++  +G+ P
Sbjct: 477 GLCKNGKLAKAMVVFEYLQRSTMEPDIYTYNIMIEGMCKAGKVEDGWELFCNLSLKGVSP 536

Query: 266 MNSTFRILSRQTQNGGLVNQHFSALARGTTTGSDRRHETEGHGGTQAFFATRLEELARLK 325
               +  +       G   +  S L            +     G      T    +    
Sbjct: 537 NVIAYNTMISGFCRKGSKEEADSLL------------KKMKEDGPLPNSGTYNTLIRARL 584

Query: 326 SSTTLDDALRVLRRMDVEGTPLISGSVVLNVLLSVFCRAGHIEDTERVLQLAKE 379
                + +  +++ M   G    + ++    L++     G ++ +         
Sbjct: 585 RDGDREASAELIKEMRSCGFAGDASTIG---LVTNMLHDGRLDKS---FLDMLS 632


>UniRef50_D1I761 Whole genome shotgun sequence of line PN40024,
           scaffold_87.assembly12x (Fragment) n=4 Tax=rosids
           RepID=D1I761_VITVI
          Length = 826

 Score =  376 bits (967), Expect = e-103,   Method: Composition-based stats.
 Identities = 74/516 (14%), Positives = 157/516 (30%), Gaps = 41/516 (7%)

Query: 18  ENVGAFTEVMVPVWSRLCDKVIAAYKAGEDIVVLQHFEELRATPE-------LDVIAHDS 70
           + V       +  +S L + ++   K  E   VL+   E   TP        +D      
Sbjct: 306 KMVKDGVNATLITYSVLINGLMKLEKFNEANSVLKETLEKGFTPNEVVYNTLIDGYCKMG 365

Query: 71  LISAAPDLTVGAVEKKEDDRAAKKERLEYCWGRALLSARHLAGDDDEHINSIVESFEQQF 130
            +  A  +    V K  +  +            +++      G   E    I+E    + 
Sbjct: 366 NLGDALRIRGDMVSKGINPNSVTLN--------SIIQGFCKIG-QMEQAECILEEMLSRG 416

Query: 131 GCVS-----GYLRALAINA--ESALEVLQLYQMMEGPVTTRVATAALHRFL-TNDASEVS 182
             ++       +  L +N+  ESAL  L+   +        + T  +         S+  
Sbjct: 417 FSINPGAFTTIIHWLCMNSRFESALRFLREMLLRNMRPNDGLLTTLVGGLCKEGKHSDAV 476

Query: 183 GLLQFLKLNNVPLTREFHDQLEKNFVMRMKTEDAEEVFKDMRNAGVEPVSTHPYNFIFMK 242
            L   L            + L          ++A  + K M   G           I   
Sbjct: 477 ELWFRLLEKGFGANLVTTNALIHGLCKTGNMQEAVRLLKKMLERGFVLDKITYNTLISGC 536

Query: 243 TPPFKYMDLLDYYEDMLDRGIVPMNSTFRILSRQTQNGGLVNQHFSALARGTTTGSDRRH 302
               K  +      +M+ +GI P   T+ +L       G +++  +      +       
Sbjct: 537 CKEGKVEEGFKLRGEMVKQGIEPDTFTYNLLIHGMCRIGKLDEAVNLWNECKSRDL---- 592

Query: 303 ETEGHGGTQAFFATRLEELARLKSSTTLDDALRVLRRMDVEGTPLISGSVVLNVLLSVFC 362
                        T    +     +  +++  ++   +  +   L   SVV N L+  +C
Sbjct: 593 --------VPNVYTYGVMIDGYCKADKIEEGEKLFTELLTQ--NLELNSVVYNTLIRAYC 642

Query: 363 RAGHIEDTERVLQLAKERGCTPNGATLSRVLKKSNADRFLQAELILPDALEAGDVRLSD- 421
           R G+  +  ++    + +G  P  AT S ++        ++    L D +    +  +  
Sbjct: 643 RNGNTVEAFKLHDDMRSKGIPPTTATYSSLIHGMCNIGRMEDAKCLIDEMRKEGLLPNVV 702

Query: 422 -ITDVMCHFFNNGMRSQVVRILRAYVVRCYRNPTESIPHTVALWALRLGPFDWALGFLAI 480
             T ++  +   G   +VV +L+        +P +     +     + G    A   L  
Sbjct: 703 CYTALIGGYCKLGQMDKVVNVLQEMSSYDI-HPNKITYTVMIDGYSKSGDMKTAAKLLHE 761

Query: 481 LLASNDEPLSDRIQRRMHEVVKENRSREILKVLEGH 516
           ++     P +       +   KE +  E  K+ +  
Sbjct: 762 MVGKGIVPDTVTYNVLTNGFCKEGKIEEGFKICDYM 797


 Score =  367 bits (943), Expect = e-100,   Method: Composition-based stats.
 Identities = 73/578 (12%), Positives = 169/578 (29%), Gaps = 92/578 (15%)

Query: 105 LLSARHLAGDDDEHINSIVESFEQQFGCVSGYLRALAINA-------ESALEVLQLYQMM 157
            L +  +  ++ E    + E+  +Q      YL + AINA       E A+++    + +
Sbjct: 217 FLLSSLVKANELEKSYWVFETM-RQGVSPDVYLFSTAINAFCKGGKVEDAIQLFFDMEKL 275

Query: 158 EGPVTTRVATAALHRFLT-NDASEVSGLLQFLKLNNVPLTREFHDQLEKNFVMRMKTEDA 216
                       +H      +  E     + +  + V  T   +  L    +   K  +A
Sbjct: 276 GVSPNVVTYNNLIHGLCKHGNLDEAFRFKEKMVKDGVNATLITYSVLINGLMKLEKFNEA 335

Query: 217 EEVFKDMRNAGVEPVSTHPYNFIFMKTPPFKYMDLLDYYEDMLDRGIVPMNSTFRILSRQ 276
             V K+    G  P        I          D L    DM+ +GI P + T   + + 
Sbjct: 336 NSVLKETLEKGFTPNEVVYNTLIDGYCKMGNLGDALRIRGDMVSKGINPNSVTLNSIIQG 395

Query: 277 TQNGGLVNQHFSALARGTTTG-----------------------SDRRHETEGHGGTQAF 313
               G + Q    L    + G                       + R          +  
Sbjct: 396 FCKIGQMEQAECILEEMLSRGFSINPGAFTTIIHWLCMNSRFESALRFLREMLLRNMRPN 455

Query: 314 -----------------------------------FATRLEELARLKSSTTLDDALRVLR 338
                                                T    +  L  +  + +A+R+L+
Sbjct: 456 DGLLTTLVGGLCKEGKHSDAVELWFRLLEKGFGANLVTTNALIHGLCKTGNMQEAVRLLK 515

Query: 339 RMDVEGTPLISGSVVLNVLLSVFCRAGHIEDTERVLQLAKERGCTPNGATLSRVLKKSNA 398
           +M   G  L    +  N L+S  C+ G +E+  ++     ++G  P+  T + ++     
Sbjct: 516 KMLERGFVL--DKITYNTLISGCCKEGKVEEGFKLRGEMVKQGIEPDTFTYNLLIHGMCR 573

Query: 399 DRFLQAELILPDALEAGDVRLSDIT--DVMCHFFNNGMRSQVVRILRAYVVRCYRNPTES 456
              L   + L +  ++ D+  +  T   ++  +       +  ++    + +        
Sbjct: 574 IGKLDEAVNLWNECKSRDLVPNVYTYGVMIDGYCKADKIEEGEKLFTELLTQNL-ELNSV 632

Query: 457 IPHTVALWALRLGPFDWALGFLAILLASNDEPLSDRIQRRMHEVVKENRSREILKVLEGH 516
           + +T+     R G    A      + +    P +      +H +    R  +   +++  
Sbjct: 633 VYNTLIRAYCRNGNTVEAFKLHDDMRSKGIPPTTATYSSLIHGMCNIGRMEDAKCLIDEM 692

Query: 517 KWDRRSILLA--------------PQLQEPTNSS--DGAGEVNGRSSEGGNSGGGHHRRD 560
              +  +L                 Q+ +  N      + +++           G+ +  
Sbjct: 693 --RKEGLLPNVVCYTALIGGYCKLGQMDKVVNVLQEMSSYDIHPNKITYTVMIDGYSKSG 750

Query: 561 MGPSWMSAMHLVLKEMGVEKEVLMGYKAKLSALINDAK 598
              +    +H  +   G+  + +  Y    +    + K
Sbjct: 751 DMKTAAKLLH-EMVGKGIVPDTV-TYNVLTNGFCKEGK 786


 Score =  352 bits (903), Expect = 3e-95,   Method: Composition-based stats.
 Identities = 48/441 (10%), Positives = 126/441 (28%), Gaps = 28/441 (6%)

Query: 66  IAHDSLISAAPDLTVGAVEKKEDDRAAKKERLEY--CWGRALLSARHLAGDDDEHINSIV 123
                 +  A  +    + +           + +  C      SA             ++
Sbjct: 396 FCKIGQMEQAECILEEMLSRGFSINPGAFTTIIHWLCMNSRFESALRFL------REMLL 449

Query: 124 ESFEQQFGCVSGYLRALAINAE--SALEVLQLYQMMEGPVTTRVATAALHRFLT-NDASE 180
            +     G ++  +  L    +   A+E+                 A +H      +  E
Sbjct: 450 RNMRPNDGLLTTLVGGLCKEGKHSDAVELWFRLLEKGFGANLVTTNALIHGLCKTGNMQE 509

Query: 181 VSGLLQFLKLNNVPLTREFHDQLEKNFVMRMKTEDAEEVFKDMRNAGVEPVSTHPYNFIF 240
              LL+ +      L +  ++ L        K E+  ++  +M   G+EP +      I 
Sbjct: 510 AVRLLKKMLERGFVLDKITYNTLISGCCKEGKVEEGFKLRGEMVKQGIEPDTFTYNLLIH 569

Query: 241 MKTPPFKYMDLLDYYEDMLDRGIVPMNSTFRILSRQTQNGGLVNQHFSALARGTTTGSDR 300
                 K  + ++ + +   R +VP   T+ ++         + +         T     
Sbjct: 570 GMCRIGKLDEAVNLWNECKSRDLVPNVYTYGVMIDGYCKADKIEEGEKLFTELLTQNL-- 627

Query: 301 RHETEGHGGTQAFFATRLEELARLKSSTTLDDALRVLRRMDVEGTPLISGSVVLNVLLSV 360
                     +         +     +    +A ++   M  +G P    +   + L+  
Sbjct: 628 ----------ELNSVVYNTLIRAYCRNGNTVEAFKLHDDMRSKGIP--PTTATYSSLIHG 675

Query: 361 FCRAGHIEDTERVLQLAKERGCTPNGATLSRVLKKSNADRFLQAELILPDALEAGDVRLS 420
            C  G +ED + ++   ++ G  PN    + ++        +   + +   + + D+  +
Sbjct: 676 MCNIGRMEDAKCLIDEMRKEGLLPNVVCYTALIGGYCKLGQMDKVVNVLQEMSSYDIHPN 735

Query: 421 --DITDVMCHFFNNGMRSQVVRILRAYVVRCYRNPTESIPHTVALWALRLGPFDWALGFL 478
               T ++  +  +G      ++L   V +    P     + +     + G  +      
Sbjct: 736 KITYTVMIDGYSKSGDMKTAAKLLHEMVGKGIV-PDTVTYNVLTNGFCKEGKIEEGFKIC 794

Query: 479 AILLASNDEPLSDRIQRRMHE 499
             +               +H 
Sbjct: 795 DYMSQEGLPLDEITYTTLVHG 815


 Score =  346 bits (888), Expect = 1e-93,   Method: Composition-based stats.
 Identities = 93/544 (17%), Positives = 174/544 (31%), Gaps = 52/544 (9%)

Query: 62  ELDVIAHDSLISAAPDLTVGAVEKKEDDRAAKKERLEYC-WGRALLSARHLAGDDDEHIN 120
           + D +      +  P   +       D    +     YC   R+L+ +  ++      I 
Sbjct: 78  QFDSVFFSVRRNVNPKTALNFFYFASDSCGFRFTLRSYCVLMRSLIVSGFVSPARLLLIR 137

Query: 121 SIVESFEQQFGCVSGYLRALAINAESALEVLQLYQMMEGPVTTRVATAALHRFLTN---- 176
            I       FG           + E A  +  L ++ E  V        +H + T     
Sbjct: 138 LIDRKLPVLFGDPKN------RHIEIASAMADLNEVGESGVAVAAVDLLIHVYCTQFRNV 191

Query: 177 DASEVSGLLQFLKLNNVPLTREFHDQLEKNFVMRMKTEDAEEVFKDMRNAGVEPVSTHPY 236
                 G+ +FL    V  T +    L  + V   + E +  VF+ MR  GV P      
Sbjct: 192 GFRNAIGVFRFLANKGVFPTVKTCTFLLSSLVKANELEKSYWVFETMRQ-GVSPDVYLFS 250

Query: 237 NFIFMKTPPFKYMDLLDYYEDMLDRGIVPMNSTFRILSRQTQNGGLVNQHFSALARGTTT 296
             I       K  D +  + DM   G+ P   T+  L       G +++ F         
Sbjct: 251 TAINAFCKGGKVEDAIQLFFDMEKLGVSPNVVTYNNLIHGLCKHGNLDEAF--------- 301

Query: 297 GSDRRHETEGHGGTQAFFATRLEELARLKSSTTLDDALRVLRRMDVEGTPLISGSVVLNV 356
              R  E     G  A   T    +  L      ++A  VL+    +G       VV N 
Sbjct: 302 ---RFKEKMVKDGVNATLITYSVLINGLMKLEKFNEANSVLKETLEKG--FTPNEVVYNT 356

Query: 357 LLSVFCRAGHIEDTERVLQLAKERGCTPNGATLSRVLKKSNADRFLQAELILPDALEAGD 416
           L+  +C+ G++ D  R+      +G  PN  TL+ +++       ++    + + + +  
Sbjct: 357 LIDGYCKMGNLGDALRIRGDMVSKGINPNSVTLNSIIQGFCKIGQMEQAECILEEMLSRG 416

Query: 417 --VRLSDITDVMCHFFNNGMRSQVVRILRAYVVRCYRNPTESIPHTVALWALRLGPFDWA 474
             +     T ++     N      +R LR  ++R  R P + +  T+     + G    A
Sbjct: 417 FSINPGAFTTIIHWLCMNSRFESALRFLREMLLRNMR-PNDGLLTTLVGGLCKEGKHSDA 475

Query: 475 LGFLAILLASNDEPLSDRIQRRMHEVVKENRSREILKVLEGHKWDRRSILLAPQLQEPTN 534
           +     LL              +H + K    +E +++L+        +          +
Sbjct: 476 VELWFRLLEKGFGANLVTTNALIHGLCKTGNMQEAVRLLKKMLERGFVL----------D 525

Query: 535 SSDGAGEVNGRSSEGGNSGGGHHRRDMGPSWMSAMHLVLKEMGVEKEVLMGYKAKLSALI 594
                  ++G   EG    G   R +            + + G+E +    Y   +  + 
Sbjct: 526 KITYNTLISGCCKEGKVEEGFKLRGE------------MVKQGIEPDT-FTYNLLIHGMC 572

Query: 595 NDAK 598
              K
Sbjct: 573 RIGK 576


>UniRef50_Q2QXL4 Os12g0152600 protein n=2 Tax=Oryza sativa RepID=Q2QXL4_ORYSJ
          Length = 716

 Score =  376 bits (967), Expect = e-103,   Method: Composition-based stats.
 Identities = 67/527 (12%), Positives = 146/527 (27%), Gaps = 78/527 (14%)

Query: 28  VPVWSRLCDKVIAAYKAGEDIVVLQHFEELRATPELDVIAHDSLISAAPDLTVGAVEKKE 87
           VP + + C+ V+ A +          ++++R+     V A    +   P +         
Sbjct: 192 VPPFIKECNLVLRALRDEA------RWDDMRS-----VYAEMLQLGIEPSIVTYNTLL-- 238

Query: 88  DDRAAKKERLEYCWGRALLSARHLAG--DDDEHINSIVESFEQQFGCVSGYLRALAINAE 145
            D   ++ R++              G    D   N ++    ++               E
Sbjct: 239 -DSFFREGRVDQAAKLLREMEARPGGCLPSDVTYNVVINGLARKGE------------LE 285

Query: 146 SALEVLQLYQMMEGPVTTRVATAALHRF-LTNDASEVSGLLQFLKLNNVPLTREFHDQLE 204
            A +++   +M     +       +  +       +   L   ++   +  T   ++ + 
Sbjct: 286 KAAQLVDRMRM-SKKASAFTFNPLITGYFARGSVEKAGALQLEMENEGIVPTVVTYNTII 344

Query: 205 KNFVMRMKTEDAEEVFKDMRNAGVEPVSTHPYNFIFMKTPPFKYMDLLDYYEDMLDRGIV 264
                    E A   F +MR  G+ P      + I          + L  + D+   G+ 
Sbjct: 345 HGMFRSGNVEAARMKFVEMRAMGLLPDLITYNSLINGYCKAGNLKEALWLFGDLKRAGLA 404

Query: 265 PMNSTFRILSRQTQNGGLVNQHFSALARGTTTGSDRRHETEGHGGTQAFFATRLEELARL 324
           P   T+ IL       G + +              R  +     G Q   +T    +   
Sbjct: 405 PSVLTYNILLDGYCRLGDLEEA------------RRFKQEMVEQGCQPDVSTYTILMNGS 452

Query: 325 KSSTTLDDALRVLRRMDVEGT---------------------------------PLISGS 351
           +    L         M  +G                                   + S +
Sbjct: 453 RKVRNLAMVREFFDEMLSKGLQPDCFAYNTRISAELILGSTSEAFQLTEVMISRGISSDT 512

Query: 352 VVLNVLLSVFCRAGHIEDTERVLQLAKERGCTPNGATLSRVLKKSNADRFLQAELILPDA 411
           V  N+ L   C++G+++D   +       G  P+  T + ++        L+    + D 
Sbjct: 513 VTYNIFLDGLCKSGNLKDAYVLWMKMVSDGLQPDCITYTCLIHAHCERGRLREARDIFDG 572

Query: 412 LEAGDVRL--SDITDVMCHFFNNGMRSQVVRILRAYVVRCYRNPTESIPHTVALWALRLG 469
           +    +       T  +  +   G         +  +    R P E   + +     R+G
Sbjct: 573 MLVSGLPPSAVTYTVFIHAYCRRGNLYSAYGWFQKMLEEGVR-PNEVTYNVLIHALCRMG 631

Query: 470 PFDWALGFLAILLASNDEPLSDRIQRRMHEVVKENRSREILKVLEGH 516
             + A      +L     P        +    KE    E +++    
Sbjct: 632 RTNLAYQHFHEMLERGLSPNKYTYTLLIDGNCKEGNWEEAIRLYSEM 678


 Score =  287 bits (736), Expect = 6e-76,   Method: Composition-based stats.
 Identities = 59/558 (10%), Positives = 141/558 (25%), Gaps = 64/558 (11%)

Query: 72  ISAAPDLTVGAVEKKEDDRAAKKERLEYCWGRALLSARHLAGDDDEHINSIVESFEQQFG 131
                +    ++   +         +       + +A          +    E+  + F 
Sbjct: 42  PPRTEESPFASLLASDPPPPEALREVLAAGD--VHAALRGLPGLARQLFRWAEATPRGFP 99

Query: 132 CVSGYLRALAINAESALEV----------LQLYQMMEGPVTTRVATAALHRFLTNDASEV 181
             +    A+ +    A  +          + L  ++            +      +    
Sbjct: 100 RCASAYAAVLVPLAEAKHLHAAHPVSVRAIHLGLLLPLVSLLLSFPTTVSLHYLLNLLLR 159

Query: 182 SGLLQFLKLNNVPLTREFHDQLEKNFVMRMKTEDAEEVFKDMRNAGVEPVSTHPYNFIFM 241
                  +  N   +      L                F++M + GV P        +  
Sbjct: 160 LSTKFNTRARNPAPS--TCSTLC------------LAAFREMAHHGVPPFIKECNLVLRA 205

Query: 242 KTPPFKYMDLLDYYEDMLDRGIVPMNSTFRILSRQTQNGGLVNQHFSALARGTTTGSDRR 301
                ++ D+   Y +ML  GI P   T+  L       G V+Q    L           
Sbjct: 206 LRDEARWDDMRSVYAEMLQLGIEPSIVTYNTLLDSFFREGRVDQAAKLLREMEARPG--- 262

Query: 302 HETEGHGGTQAFFATRLEELARLKSSTTLDDALRVLRRMDVEGTPLISGSVVLNVLLSVF 361
                  G      T    +  L     L+ A +++ RM        + +   N L++ +
Sbjct: 263 -------GCLPSDVTYNVVINGLARKGELEKAAQLVDRMR---MSKKASAFTFNPLITGY 312

Query: 362 CRAGHIEDTERVLQLAKERGCTPNGATLSRVLKKSNADRFLQAELILPDALEAGDVRLS- 420
              G +E    +    +  G  P   T + ++        ++A  +    + A  +    
Sbjct: 313 FARGSVEKAGALQLEMENEGIVPTVVTYNTIIHGMFRSGNVEAARMKFVEMRAMGLLPDL 372

Query: 421 -DITDVMCHFFNNGMRSQVVRILRAYVVRCYRNPTESIPHTVALWALRLGPFDWALGFLA 479
                ++  +   G   + + +           P+    + +     RLG  + A  F  
Sbjct: 373 ITYNSLINGYCKAGNLKEALWLFGDLKRAGLA-PSVLTYNILLDGYCRLGDLEEARRFKQ 431

Query: 480 ILLASNDEPLSDRIQRRMHEVVKENRSREILKVLEGHKWDRRSILLAPQLQEPTNSSDGA 539
            ++    +P        M+   K      + +  +          L P            
Sbjct: 432 EMVEQGCQPDVSTYTILMNGSRKVRNLAMVREFFDEMLSKG----LQPDCFAYNTRISAE 487

Query: 540 GEVNGRSSEGGNSGGGHHR-----------------RDMGPSWMSAMHLVLKEMGVEKEV 582
             +   S     +     R                 +         + + +   G++ + 
Sbjct: 488 LILGSTSEAFQLTEVMISRGISSDTVTYNIFLDGLCKSGNLKDAYVLWMKMVSDGLQPDC 547

Query: 583 LMGYKAKLSALINDAKKK 600
           +  Y   + A     + +
Sbjct: 548 I-TYTCLIHAHCERGRLR 564


 Score =  168 bits (426), Expect = 5e-40,   Method: Composition-based stats.
 Identities = 40/325 (12%), Positives = 84/325 (25%), Gaps = 23/325 (7%)

Query: 22  AFTEVMVPVWSRLCDKVIAAYKAGEDIVVLQHFEELRATPELDVIAHDSLISAAPDLTVG 81
           A     V  ++ L D         E     Q  E +    + DV  +  L++ +  +   
Sbjct: 401 AGLAPSVLTYNILLDGYCRLGDLEEARRFKQ--EMVEQGCQPDVSTYTILMNGSRKVRNL 458

Query: 82  AVEKKEDDRAAKKERLEYCWGRALLSARHLAGDDDEHINSIVESFEQQFGCVSGYLRALA 141
           A+ ++  D    K     C+      +  L          + E    +          + 
Sbjct: 459 AMVREFFDEMLSKGLQPDCFAYNTRISAELILGSTSEAFQLTEVMISRGISSDTVTYNIF 518

Query: 142 INA-------ESALEVLQLYQMMEGPVTTRVATAALHRFLT-NDASEVSGLLQFLKLNNV 193
           ++        + A  +                T  +H         E   +   + ++ +
Sbjct: 519 LDGLCKSGNLKDAYVLWMKMVSDGLQPDCITYTCLIHAHCERGRLREARDIFDGMLVSGL 578

Query: 194 PLTREFHDQLEKNFVMRMKTEDAEEVFKDMRNAGVEPVSTHPYNFIFMKTPPFKYMDLLD 253
           P +   +      +  R     A   F+ M   GV P        I       +      
Sbjct: 579 PPSAVTYTVFIHAYCRRGNLYSAYGWFQKMLEEGVRPNEVTYNVLIHALCRMGRTNLAYQ 638

Query: 254 YYEDMLDRGIVPMNSTFRILSRQTQNGGLVNQHFSALARGTTTGSDRRHETEGHGGTQAF 313
           ++ +ML+RG+ P   T+ +L       G   +     +                 G    
Sbjct: 639 HFHEMLERGLSPNKYTYTLLIDGNCKEGNWEEAIRLYS------------EMHQHGIHPD 686

Query: 314 FATRLEELARLKSSTTLDDALRVLR 338
             T                A++ + 
Sbjct: 687 HCTHNALFKGF-DEGQSKHAIQYME 710


>UniRef50_D1J475 Whole genome shotgun sequence of line PN40024,
           scaffold_46.assembly12x (Fragment) n=1 Tax=Vitis
           vinifera RepID=D1J475_VITVI
          Length = 765

 Score =  376 bits (965), Expect = e-102,   Method: Composition-based stats.
 Identities = 79/504 (15%), Positives = 161/504 (31%), Gaps = 46/504 (9%)

Query: 36  DKVIAAYKAGEDIVVLQHFEELRATPE-------LDVIAHDSLISAAPDLTVGAVEKKED 88
           DKV  A    E + ++  F E    P        +  +        A D+  G ++    
Sbjct: 243 DKVGRAVDEEEIVGLVSKFAEHEVFPNSIWLTQLISRLCRSGRTDRAWDVLHGLMKLGGV 302

Query: 89  DRAAKKERLEYCWGRALLSARHLAGDDDEHINSIVESFEQQFGCVSGYLRALAIN----- 143
             AA    L    GRA          + + +N+++   ++     +     + IN     
Sbjct: 303 MEAASCNALLTALGRA---------REFKRMNTLLAEMKEMDIQPNVVTFGILINHLCKF 353

Query: 144 --AESALEVLQLY---QMMEGPVTTRVATAALHRFLTNDA---SEVSGLLQFLKLN-NVP 194
              + ALEV +     +     V   V T               E  GL++ ++      
Sbjct: 354 RRVDEALEVFEKMNGGESNGFLVEPDVITYNTLIDGLCKVGRQEEGLGLVERMRSQPRCM 413

Query: 195 LTREFHDQLEKNFVMRMKTEDAEEVFKDMRNAGVEPVSTHPYNFIFMKTPPFKYMDLLDY 254
                ++ L   +      E A E+F  M   GV P        +       +    +++
Sbjct: 414 PNTVTYNCLIDGYCKASMIEAARELFDQMNKDGVPPNVVTLNTLVDGMCKHGRINGAVEF 473

Query: 255 YEDMLDRGIVPMNSTFRILSRQTQNGGLVNQHFSALARGTTTGSDRRHETEGHGGTQAFF 314
           + +M  +G+     T+  L R   N   + +                 +     G     
Sbjct: 474 FNEMQGKGLKGNAVTYTALIRAFCNVNNIEKAMELF------------DEMLEAGCSPDA 521

Query: 315 ATRLEELARLKSSTTLDDALRVLRRMDVEGTPLISGSVVLNVLLSVFCRAGHIEDTERVL 374
                 ++ L  +  LD A  VL +M   G       V  NVL++ FCR   +++   +L
Sbjct: 522 IVYYTLISGLSQAGKLDRASFVLSKMKEAG--FSPDIVSFNVLINGFCRKNKLDEAYEML 579

Query: 375 QLAKERGCTPNGATLSRVLKKSNADRFLQAELILPDALEAGDVRL--SDITDVMCHFFNN 432
           +  +  G  P+G T + ++   +          L   +    +         ++  +  N
Sbjct: 580 KEMENAGIKPDGVTYNTLISHFSKTGDFSTAHRLMKKMVKEGLVPTVVTYGALIHAYCLN 639

Query: 433 GMRSQVVRILRAYVVRCYRNPTESIPHTVALWALRLGPFDWALGFLAILLASNDEPLSDR 492
           G   + ++I R         P   I + +     R    D AL  +  +     +P ++ 
Sbjct: 640 GNLDEAMKIFRDMSSTSKVPPNTVIYNILINSLCRKNQVDLALSLMDDMKVKGVKPNTNT 699

Query: 493 IQRRMHEVVKENRSREILKVLEGH 516
                  + ++N   +  ++++  
Sbjct: 700 FNAMFKGLQEKNWLSKAFELMDRM 723


 Score =  371 bits (954), Expect = e-101,   Method: Composition-based stats.
 Identities = 65/433 (15%), Positives = 134/433 (30%), Gaps = 31/433 (7%)

Query: 101 WGRALLSARHLAGDDDEHINSIVESFEQQFGCVSGYLRALAINAESALEVLQ----LYQM 156
           W   L+S    +G  D   + +    +      +    AL      A E  +    L +M
Sbjct: 272 WLTQLISRLCRSGRTDRAWDVLHGLMKLGGVMEAASCNALLTALGRAREFKRMNTLLAEM 331

Query: 157 MEGPVTTRVATAAL---HRFLTNDASEVSGLLQFL---KLNN--VPLTREFHDQLEKNFV 208
            E  +   V T  +   H        E   + + +   + N   V      ++ L     
Sbjct: 332 KEMDIQPNVVTFGILINHLCKFRRVDEALEVFEKMNGGESNGFLVEPDVITYNTLIDGLC 391

Query: 209 MRMKTEDAEEVFKDMRNA-GVEPVSTHPYNFIFMKTPPFKYMDLLDYYEDMLDRGIVPMN 267
              + E+   + + MR+     P +      I             + ++ M   G+ P  
Sbjct: 392 KVGRQEEGLGLVERMRSQPRCMPNTVTYNCLIDGYCKASMIEAARELFDQMNKDGVPPNV 451

Query: 268 STFRILSRQTQNGGLVNQHFSALARGTTTGSDRRHETEGHGGTQAFFATRLEELARLKSS 327
            T   L       G +N            G           G    +   +       + 
Sbjct: 452 VTLNTLVDGMCKHGRINGAVEFFNEMQGKG---------LKGNAVTYTALIRAFC---NV 499

Query: 328 TTLDDALRVLRRMDVEGTPLISGSVVLNVLLSVFCRAGHIEDTERVLQLAKERGCTPNGA 387
             ++ A+ +   M   G      ++V   L+S   +AG ++    VL   KE G +P+  
Sbjct: 500 NNIEKAMELFDEMLEAGCS--PDAIVYYTLISGLSQAGKLDRASFVLSKMKEAGFSPDIV 557

Query: 388 TLSRVLKKSNADRFLQAELILPDALEAGDVRLS--DITDVMCHFFNNGMRSQVVRILRAY 445
           + + ++        L     +   +E   ++        ++ HF   G  S   R+++  
Sbjct: 558 SFNVLINGFCRKNKLDEAYEMLKEMENAGIKPDGVTYNTLISHFSKTGDFSTAHRLMKKM 617

Query: 446 VVRCYRNPTESIPHTVALWALRLGPFDWALGFLAILLA-SNDEPLSDRIQRRMHEVVKEN 504
           V      PT      +       G  D A+     + + S   P +      ++ + ++N
Sbjct: 618 VKEGLV-PTVVTYGALIHAYCLNGNLDEAMKIFRDMSSTSKVPPNTVIYNILINSLCRKN 676

Query: 505 RSREILKVLEGHK 517
           +    L +++  K
Sbjct: 677 QVDLALSLMDDMK 689


 Score =  350 bits (898), Expect = 9e-95,   Method: Composition-based stats.
 Identities = 73/542 (13%), Positives = 168/542 (30%), Gaps = 67/542 (12%)

Query: 77  DLTVGAVEKKEDDRAAKKERLEYCWGRALLSARHLAGDDDEHINSIVESFEQQFGCVS-- 134
           DL   +   K          L  C+GRA            + ++     + +   C S  
Sbjct: 145 DLFKTSKSHKIPLSVNAATLLIRCFGRA------------QMVDESFLVYNEL--CPSRR 190

Query: 135 -GYLRALAINA-------ESALEVLQLYQMMEGPVTTR------VATAALHRFLTNDA-- 178
             ++R + I+        + AL +L      +            V +A   R     A  
Sbjct: 191 LTHIRNILIDVLFRKGRVDDALHLLDEMLQPKAEFPPNSNTGHIVFSALSKRDKVGRAVD 250

Query: 179 -SEVSGLLQFLKLNNVPLTREFHDQLEKNFVMRMKTEDAEEVFKDMRNAGVEPVSTHPYN 237
             E+ GL+     + V     +  QL        +T+ A +V   +   G    +     
Sbjct: 251 EEEIVGLVSKFAEHEVFPNSIWLTQLISRLCRSGRTDRAWDVLHGLMKLGGVMEAASCNA 310

Query: 238 FIFMKTPPFKYMDLLDYYEDMLDRGIVPMNSTFRILSRQTQNGGLVNQHFSALARGTTTG 297
            +       ++  +     +M +  I P   TF IL         V++      +     
Sbjct: 311 LLTALGRAREFKRMNTLLAEMKEMDIQPNVVTFGILINHLCKFRRVDEALEVFEKMNGGE 370

Query: 298 SDRRHETEGHGGTQAFFATRLEELARLKSSTTLDDALRVLRRMDVEGTPLISGSVVLNVL 357
           S+                T    +  L      ++ L ++ RM  +    +  +V  N L
Sbjct: 371 SNGFLVE-------PDVITYNTLIDGLCKVGRQEEGLGLVERMRSQ-PRCMPNTVTYNCL 422

Query: 358 LSVFCRAGHIEDTERVLQLAKERGCTPNGATLSRVLKKSNADRFLQAELILPDALEAGDV 417
           +  +C+A  IE    +     + G  PN  TL+ ++        +   +   + ++   +
Sbjct: 423 IDGYCKASMIEAARELFDQMNKDGVPPNVVTLNTLVDGMCKHGRINGAVEFFNEMQGKGL 482

Query: 418 R--LSDITDVMCHFFNNGMRSQVVRILRAYVVRCYRNPTESIPHTVALWALRLGPFDWAL 475
           +      T ++  F N     + + +    +     +P   + +T+     + G  D A 
Sbjct: 483 KGNAVTYTALIRAFCNVNNIEKAMELFDEMLEAGC-SPDAIVYYTLISGLSQAGKLDRAS 541

Query: 476 GFLAILLASNDEPLSDRIQRRMHEVVKENRSREILKVLEGHKWDRRSILLAPQLQEPTNS 535
             L+ +  +   P        ++   ++N+  E  ++L+  +           ++    +
Sbjct: 542 FVLSKMKEAGFSPDIVSFNVLINGFCRKNKLDEAYEMLKEME--------NAGIKPDGVT 593

Query: 536 SDGAGEVNGRSSEGGNSGGGHHRRDMGPSWMSAMHLVLKEMGVEKEVLMGYKAKLSALIN 595
            +       ++ +   +                +   + + G+   V+  Y A + A   
Sbjct: 594 YNTLISHFSKTGDFSTAH--------------RLMKKMVKEGLVPTVV-TYGALIHAYCL 638

Query: 596 DA 597
           + 
Sbjct: 639 NG 640


 Score =  301 bits (771), Expect = 5e-80,   Method: Composition-based stats.
 Identities = 70/477 (14%), Positives = 143/477 (29%), Gaps = 51/477 (10%)

Query: 1   MGAEKKINRPTNSGEVAENVGAFTEVMVPVWSRLCDKVIAAYKAGEDIVVLQHF---EEL 57
           +G  ++  R      +AE      +  V  +  L + +    +  E + V +     E  
Sbjct: 315 LGRAREFKRMNTL--LAEMKEMDIQPNVVTFGILINHLCKFRRVDEALEVFEKMNGGESN 372

Query: 58  RATPELDVIAHDSLISAAPDLTVGAVEKKEDDRAAKKERLEYCWGRALLSARHLAGDDDE 117
               E DVI +++LI                    K  R E   G  L+           
Sbjct: 373 GFLVEPDVITYNTLIDGL----------------CKVGRQEE--GLGLVERMRSQPRCMP 414

Query: 118 HINSIVESFEQQFGCVSGYLRALAINAESALEVLQLYQMMEGPVTTRVATAALHRFLT-N 176
           +  +           + GY +A  I  E+A E+         P         +       
Sbjct: 415 NTVTY-------NCLIDGYCKASMI--EAARELFDQMNKDGVPPNVVTLNTLVDGMCKHG 465

Query: 177 DASEVSGLLQFLKLNNVPLTREFHDQLEKNFVMRMKTEDAEEVFKDMRNAGVEPVSTHPY 236
             +        ++   +      +  L + F      E A E+F +M  AG  P +   Y
Sbjct: 466 RINGAVEFFNEMQGKGLKGNAVTYTALIRAFCNVNNIEKAMELFDEMLEAGCSPDAIVYY 525

Query: 237 NFIFMKTPPFKYMDLLDYYEDMLDRGIVPMNSTFRILSRQTQNGGLVNQHFSALARGTTT 296
             I   +   K          M + G  P   +F +L         +++ +  L      
Sbjct: 526 TLISGLSQAGKLDRASFVLSKMKEAGFSPDIVSFNVLINGFCRKNKLDEAYEML------ 579

Query: 297 GSDRRHETEGHGGTQAFFATRLEELARLKSSTTLDDALRVLRRMDVEGTPLISGSVVLNV 356
                 +   + G +    T    ++    +     A R++++M  EG  L+   V    
Sbjct: 580 ------KEMENAGIKPDGVTYNTLISHFSKTGDFSTAHRLMKKMVKEG--LVPTVVTYGA 631

Query: 357 LLSVFCRAGHIEDTERVLQLAKE-RGCTPNGATLSRVLKKSNADRFLQAELILPDALEAG 415
           L+  +C  G++++  ++ +         PN    + ++        +   L L D ++  
Sbjct: 632 LIHAYCLNGNLDEAMKIFRDMSSTSKVPPNTVIYNILINSLCRKNQVDLALSLMDDMKVK 691

Query: 416 DVRL--SDITDVMCHFFNNGMRSQVVRILRAYVVRCYRNPTESIPHTVALWALRLGP 470
            V+   +    +          S+   ++         NP       +  W   +G 
Sbjct: 692 GVKPNTNTFNAMFKGLQEKNWLSKAFELMDRMTEHAC-NPDYITMEILTEWLSAVGE 747


 Score =  267 bits (683), Expect = 8e-70,   Method: Composition-based stats.
 Identities = 63/477 (13%), Positives = 137/477 (28%), Gaps = 48/477 (10%)

Query: 140 LAINAESALEVLQLYQMMEGPVTTRVATAALHRFLT------NDASEVSGLLQFLKLNNV 193
           L  +   AL+     Q       + + +  L           N  +++  L +  K + +
Sbjct: 96  LLGSTAKALKFFNWVQANSPCQDSPLLSFTLEAVFEHASREPNSHNKLLDLFKTSKSHKI 155

Query: 194 PLTREFHDQLEKNFVMRMKTEDAEEVFKDMRNAGVEPVSTHPYNFIFMKTPPFKYMDLLD 253
           PL+      L + F      +++  V+ ++  +    ++      I +     +  D L 
Sbjct: 156 PLSVNAATLLIRCFGRAQMVDESFLVYNELCPS--RRLTHIRNILIDVLFRKGRVDDALH 213

Query: 254 YYEDML--DRGIVPMNSTFRILSRQTQNGGLVNQHFSALARGTTTGSDRRHETEGHGGTQ 311
             ++ML       P ++T  I+         V +    +      G   +          
Sbjct: 214 LLDEMLQPKAEFPPNSNTGHIVFSALSKRDKVGRA---VDEEEIVGLVSKFAEHEVFPNS 270

Query: 312 AFFATRLEELARLKSSTTLDDALRVLRRMDVEGTPLISGSVVLNVLLSVFCRAGHIEDTE 371
            +     + ++RL  S   D A  VL  +   G  +   +   N LL+   RA   +   
Sbjct: 271 IW---LTQLISRLCRSGRTDRAWDVLHGLMKLGGVME--AASCNALLTALGRAREFKRMN 325

Query: 372 RVLQLAKERGCTPNGATLSRVLKKSNADRFLQAELILPDALEAGD-----VRLS--DITD 424
            +L   KE    PN  T   ++      R +   L + + +  G+     V         
Sbjct: 326 TLLAEMKEMDIQPNVVTFGILINHLCKFRRVDEALEVFEKMNGGESNGFLVEPDVITYNT 385

Query: 425 VMCHFFNNGMRSQVVRILRAYVVRCYRNPTESIPHTVALWALRLGPFDWALGFLAILLAS 484
           ++      G + + + ++     +    P     + +     +    + A      +   
Sbjct: 386 LIDGLCKVGRQEEGLGLVERMRSQPRCMPNTVTYNCLIDGYCKASMIEAARELFDQMNKD 445

Query: 485 NDEPLSDRIQRRMHEVVKENRSREILKVLEGHKWDRRSILLAPQLQEPTNSSDGAGEVNG 544
              P    +   +  + K  R    ++     +       L       T        VN 
Sbjct: 446 GVPPNVVTLNTLVDGMCKHGRINGAVEFFNEMQGKG----LKGNAVTYTALIRAFCNVN- 500

Query: 545 RSSEGGNSGGGHHRRDMGPSWMSAMHLVLKEMGVEKEVLMGYKAKLSALINDAKKKR 601
                                   +   + E G   + ++ Y   +S L    K  R
Sbjct: 501 -----------------NIEKAMELFDEMLEAGCSPDAIV-YYTLISGLSQAGKLDR 539


 Score =  153 bits (386), Expect = 2e-35,   Method: Composition-based stats.
 Identities = 45/319 (14%), Positives = 97/319 (30%), Gaps = 47/319 (14%)

Query: 18  ENVGAFTEVMVPVWSRLCDKVIAAYKAGEDIVVLQHFEELRATPELDVIAHDSLISAAPD 77
           E  G   +     ++ L           + +   + F+E+                 +PD
Sbjct: 476 EMQGKGLKGNAVTYTALIRAFCNVNNIEKAM---ELFDEM------------LEAGCSPD 520

Query: 78  LTVGAVEKKEDDRAAKKERLEYCWGRALLSARHLAGDDDEHINSIVESFEQQFGCVSGYL 137
             V         +A K +R  +     +LS    AG   + ++         F   +   
Sbjct: 521 AIVYYTLISGLSQAGKLDRASF-----VLSKMKEAGFSPDIVS--FNVLINGFCRKNKL- 572

Query: 138 RALAINAESALEVLQLYQMMEGPVTTRVATAALHRFLT-NDASEVSGLLQFLKLNNVPLT 196
                  + A E+L+  +              +  F    D S    L++ +    +  T
Sbjct: 573 -------DEAYEMLKEMENAGIKPDGVTYNTLISHFSKTGDFSTAHRLMKKMVKEGLVPT 625

Query: 197 REFHDQLEKNFVMRMKTEDAEEVFKDMRN-AGVEPVSTHPYNFIFMKTPPFKYMDLLDYY 255
              +  L   + +    ++A ++F+DM + + V P +      I       +    L   
Sbjct: 626 VVTYGALIHAYCLNGNLDEAMKIFRDMSSTSKVPPNTVIYNILINSLCRKNQVDLALSLM 685

Query: 256 EDMLDRGIVPMNSTFRILSRQTQNGGLVNQHFSALARGTTTGSDRRHETEGHGGTQAFFA 315
           +DM  +G+ P  +TF  + +  Q    +++ F               +          + 
Sbjct: 686 DDMKVKGVKPNTNTFNAMFKGLQEKNWLSKAFEL------------MDRMTEHACNPDYI 733

Query: 316 T---RLEELARLKSSTTLD 331
           T     E L+ +  +  L 
Sbjct: 734 TMEILTEWLSAVGETAKLK 752


>UniRef50_B9I897 Predicted protein n=25 Tax=Magnoliophyta RepID=B9I897_POPTR
          Length = 497

 Score =  375 bits (964), Expect = e-102,   Method: Composition-based stats.
 Identities = 58/396 (14%), Positives = 118/396 (29%), Gaps = 29/396 (7%)

Query: 147 ALEVLQLYQMMEGPVTTRVATAALHRFL-TNDASEVSGLLQFLKLNNVPLTREFHDQLEK 205
           A  VL     +         +  L+         +   L   +           +  +  
Sbjct: 31  AFSVLGNMFKLGLQPNHVTFSTLLNGLSSKAKIIDAVKLFDEMVKMGYEPDVITYSTIIN 90

Query: 206 NFVMRMKTEDAEEVFKDMRNAGVEPVSTHPYNFIFMKTPPFKYMDLLDYYEDMLDRGIVP 265
                  T  A ++ K M   G +P        I          + +++  +M++RGI P
Sbjct: 91  GLCKMGSTTMAIQLLKKMEEKGCKPNVVVYSTIIDSLCKDKLITEAMEFLSEMVNRGISP 150

Query: 266 MNSTFRILSRQTQNGGLVNQHFSALARGTTT-----------------------GSDRRH 302
              T+  +     N G  N+  S   +                            +    
Sbjct: 151 NVVTYSSILHGFCNLGRSNEATSLFKQMVERNVMPDTVTFNILVDGLSKEGMILEAQCVF 210

Query: 303 ETEGHGGTQAFFATRLEELARLKSSTTLDDALRVLRRMDVEGTPLISGSVVLNVLLSVFC 362
           ET    G +    T    +    S + +D+A ++   M  +G          N+L+   C
Sbjct: 211 ETMIEKGVEPNVNTYNALMDGYCSQSQMDEAQKLFNIMVRKGC--APSVRSYNILIKGHC 268

Query: 363 RAGHIEDTERVLQLAKERGCTPNGATLSRVLKKSNADRFLQAELILPDALEAGDVRLS-- 420
           ++G I++ + +L     +  TP+  T S ++K    D   Q    L + + +  +     
Sbjct: 269 KSGRIDEAKGLLAEMSHKALTPDTVTYSTLMKGFCQDGRPQDAQKLLEEMRSYGLLPDLM 328

Query: 421 DITDVMCHFFNNGMRSQVVRILRAYVVRCYRNPTESIPHTVALWALRLGPFDWALGFLAI 480
             + V+      G   +   +L+A        P   I   +       G  + A    + 
Sbjct: 329 TYSIVLDGLCKQGHLDEAFELLKAMQESKI-EPNIFIYTILIQGMCNFGKLEAARELFSN 387

Query: 481 LLASNDEPLSDRIQRRMHEVVKENRSREILKVLEGH 516
           L     +P        +  ++K   S E  ++    
Sbjct: 388 LFVKGIQPDVVTYTVMISGLLKGGLSNEACELFRDM 423


 Score =  372 bits (955), Expect = e-101,   Method: Composition-based stats.
 Identities = 61/455 (13%), Positives = 145/455 (31%), Gaps = 21/455 (4%)

Query: 79  TVGAVEKKEDDRAAKKERLEYCWGRALLSARHLAGDDDEHINSIVE-SFEQQFGCVSGYL 137
              +V         +   + +      LS++    D  +  + +V+  +E      S  +
Sbjct: 30  FAFSVLGNMFKLGLQPNHVTFSTLLNGLSSKAKIIDAVKLFDEMVKMGYEPDVITYSTII 89

Query: 138 RALAINAES--ALEVLQLYQMMEGPVTTRVATAALHRFLTNDA-SEVSGLLQFLKLNNVP 194
             L     +  A+++L+  +         V +  +     +   +E    L  +    + 
Sbjct: 90  NGLCKMGSTTMAIQLLKKMEEKGCKPNVVVYSTIIDSLCKDKLITEAMEFLSEMVNRGIS 149

Query: 195 LTREFHDQLEKNFVMRMKTEDAEEVFKDMRNAGVEPVSTHPYNFIFMKTPPFKYMDLLDY 254
                +  +   F    ++ +A  +FK M    V P +      +   +     ++    
Sbjct: 150 PNVVTYSSILHGFCNLGRSNEATSLFKQMVERNVMPDTVTFNILVDGLSKEGMILEAQCV 209

Query: 255 YEDMLDRGIVPMNSTFRILSRQTQNGGLVNQHFSALARGTTTGSDRRHETEGHGGTQAFF 314
           +E M+++G+ P  +T+  L     +   +++                       G     
Sbjct: 210 FETMIEKGVEPNVNTYNALMDGYCSQSQMDEAQKLFNIMVRK------------GCAPSV 257

Query: 315 ATRLEELARLKSSTTLDDALRVLRRMDVEGTPLISGSVVLNVLLSVFCRAGHIEDTERVL 374
            +    +     S  +D+A  +L  M  +   L   +V  + L+  FC+ G  +D +++L
Sbjct: 258 RSYNILIKGHCKSGRIDEAKGLLAEMSHK--ALTPDTVTYSTLMKGFCQDGRPQDAQKLL 315

Query: 375 QLAKERGCTPNGATLSRVLKKSNADRFLQAELILPDALEAGDVRLSD--ITDVMCHFFNN 432
           +  +  G  P+  T S VL        L     L  A++   +  +    T ++    N 
Sbjct: 316 EEMRSYGLLPDLMTYSIVLDGLCKQGHLDEAFELLKAMQESKIEPNIFIYTILIQGMCNF 375

Query: 433 GMRSQVVRILRAYVVRCYRNPTESIPHTVALWALRLGPFDWALGFLAILLASNDEPLSDR 492
           G       +     V+  + P       +    L+ G  + A      +      P S  
Sbjct: 376 GKLEAARELFSNLFVKGIQ-PDVVTYTVMISGLLKGGLSNEACELFRDMAVHGCLPNSCT 434

Query: 493 IQRRMHEVVKENRSREILKVLEGHKWDRRSILLAP 527
               +   ++   +    +++E       S   + 
Sbjct: 435 YNVIIQGFLRNGDTSNAGRLIEEMVGRGFSADSST 469


 Score =  347 bits (891), Expect = 7e-94,   Method: Composition-based stats.
 Identities = 60/415 (14%), Positives = 126/415 (30%), Gaps = 42/415 (10%)

Query: 188 LKLNNVPLTREFHDQLEKNFVMRM--KTEDAEEVFKDMRNAGVEPVSTHPYNFIFMKTPP 245
           + L+N+         L   F          A  V  +M   G++P        +   +  
Sbjct: 1   MDLSNIRPDVYTLTILINCFCHSNHDHFHFAFSVLGNMFKLGLQPNHVTFSTLLNGLSSK 60

Query: 246 FKYMDLLDYYEDMLDRGIVPMNSTFRILSRQTQNGGLVNQHFSALARGTTTGSDRRHETE 305
            K +D +  +++M+  G  P   T+  +       G        L            +  
Sbjct: 61  AKIIDAVKLFDEMVKMGYEPDVITYSTIINGLCKMGSTTMAIQLL------------KKM 108

Query: 306 GHGGTQAFFATRLEELARLKSSTTLDDALRVLRRMDVEGTPLISGSVVLNVLLSVFCRAG 365
              G +         +  L     + +A+  L  M   G  +    V  + +L  FC  G
Sbjct: 109 EEKGCKPNVVVYSTIIDSLCKDKLITEAMEFLSEMVNRG--ISPNVVTYSSILHGFCNLG 166

Query: 366 HIEDTERVLQLAKERGCTPNGATLSRVLKKSNADRFLQAELILPDALEAGDVRL--SDIT 423
              +   + +   ER   P+  T + ++   + +  +     + + +    V    +   
Sbjct: 167 RSNEATSLFKQMVERNVMPDTVTFNILVDGLSKEGMILEAQCVFETMIEKGVEPNVNTYN 226

Query: 424 DVMCHFFNNGMRSQVVRILRAYVVRCYRNPTESIPHTVALWALRLGPFDWALGFLAILLA 483
            +M  + +     +  ++    V +    P+    + +     + G  D A G LA +  
Sbjct: 227 ALMDGYCSQSQMDEAQKLFNIMVRKGCA-PSVRSYNILIKGHCKSGRIDEAKGLLAEMSH 285

Query: 484 SNDEPLSDRIQRRMHEVVKENRSREILKVLEGHKWDRRSILLAPQLQEPTNSSDGAGEVN 543
               P +      M    ++ R ++  K+LE      RS  L P L   +   DG  +  
Sbjct: 286 KALTPDTVTYSTLMKGFCQDGRPQDAQKLLEEM----RSYGLLPDLMTYSIVLDGLCK-- 339

Query: 544 GRSSEGGNSGGGHHRRDMGPSWMSAMHLVLKEMGVEKEVLMGYKAKLSALINDAK 598
                                    +   ++E  +E  +   Y   +  + N  K
Sbjct: 340 ----------------QGHLDEAFELLKAMQESKIEPNI-FIYTILIQGMCNFGK 377


 Score =  340 bits (873), Expect = 8e-92,   Method: Composition-based stats.
 Identities = 59/385 (15%), Positives = 127/385 (32%), Gaps = 25/385 (6%)

Query: 122 IVESFEQQFGCVSGYLRALAINAE-------SALEVLQLYQMMEGPVTTRVATAALHRFL 174
           +++  E++    +  + +  I++         A+E L               ++ LH F 
Sbjct: 104 LLKKMEEKGCKPNVVVYSTIIDSLCKDKLITEAMEFLSEMVNRGISPNVVTYSSILHGFC 163

Query: 175 T-NDASEVSGLLQFLKLNNVPLTREFHDQLEKNFVMRMKTEDAEEVFKDMRNAGVEPVST 233
               ++E + L + +   NV       + L           +A+ VF+ M   GVEP   
Sbjct: 164 NLGRSNEATSLFKQMVERNVMPDTVTFNILVDGLSKEGMILEAQCVFETMIEKGVEPNVN 223

Query: 234 HPYNFIFMKTPPFKYMDLLDYYEDMLDRGIVPMNSTFRILSRQTQNGGLVNQHFSALARG 293
                +       +  +    +  M+ +G  P   ++ IL +     G +++    LA  
Sbjct: 224 TYNALMDGYCSQSQMDEAQKLFNIMVRKGCAPSVRSYNILIKGHCKSGRIDEAKGLLAEM 283

Query: 294 TTTGSDRRHETEGHGGTQAFFATRLEELARLKSSTTLDDALRVLRRMDVEGTPLISGSVV 353
           +                     T    +          DA ++L  M   G  L+   + 
Sbjct: 284 SHKAL------------TPDTVTYSTLMKGFCQDGRPQDAQKLLEEMRSYG--LLPDLMT 329

Query: 354 LNVLLSVFCRAGHIEDTERVLQLAKERGCTPNGATLSRVLKKSNADRFLQAELILPDALE 413
            +++L   C+ GH+++   +L+  +E    PN    + +++       L+A   L   L 
Sbjct: 330 YSIVLDGLCKQGHLDEAFELLKAMQESKIEPNIFIYTILIQGMCNFGKLEAARELFSNLF 389

Query: 414 AGDVRLS--DITDVMCHFFNNGMRSQVVRILRAYVVRCYRNPTESIPHTVALWALRLGPF 471
              ++      T ++      G+ ++   + R   V     P     + +    LR G  
Sbjct: 390 VKGIQPDVVTYTVMISGLLKGGLSNEACELFRDMAVHGCL-PNSCTYNVIIQGFLRNGDT 448

Query: 472 DWALGFLAILLASNDEPLSDRIQRR 496
             A   +  ++       S   Q  
Sbjct: 449 SNAGRLIEEMVGRGFSADSSTFQML 473


 Score =  115 bits (289), Expect = 4e-24,   Method: Composition-based stats.
 Identities = 34/242 (14%), Positives = 71/242 (29%), Gaps = 27/242 (11%)

Query: 58  RATPELDVIAHDSLISAAPDLTVGAVEKKEDDRAAKKERLEYCWGRALLSARHLAGDDDE 117
           +      +         AP +    +  K      K  R++   G     +      D  
Sbjct: 237 QMDEAQKLFNIMVRKGCAPSVRSYNILIKGH---CKSGRIDEAKGLLAEMSHKALTPDTV 293

Query: 118 HINSIVESFEQQFG----------------CVSGYLRALAINA-------ESALEVLQLY 154
             +++++ F Q                          ++ ++        + A E+L+  
Sbjct: 294 TYSTLMKGFCQDGRPQDAQKLLEEMRSYGLLPDLMTYSIVLDGLCKQGHLDEAFELLKAM 353

Query: 155 QMMEGPVTTRVATAALHRFLT-NDASEVSGLLQFLKLNNVPLTREFHDQLEKNFVMRMKT 213
           Q  +      + T  +              L   L +  +      +  +    +    +
Sbjct: 354 QESKIEPNIFIYTILIQGMCNFGKLEAARELFSNLFVKGIQPDVVTYTVMISGLLKGGLS 413

Query: 214 EDAEEVFKDMRNAGVEPVSTHPYNFIFMKTPPFKYMDLLDYYEDMLDRGIVPMNSTFRIL 273
            +A E+F+DM   G  P S      I          +     E+M+ RG    +STF++L
Sbjct: 414 NEACELFRDMAVHGCLPNSCTYNVIIQGFLRNGDTSNAGRLIEEMVGRGFSADSSTFQML 473

Query: 274 SR 275
           S 
Sbjct: 474 SD 475


>UniRef50_D1IL48 Whole genome shotgun sequence of line PN40024,
           scaffold_17.assembly12x (Fragment) n=3 Tax=Vitis
           vinifera RepID=D1IL48_VITVI
          Length = 718

 Score =  374 bits (961), Expect = e-102,   Method: Composition-based stats.
 Identities = 70/527 (13%), Positives = 162/527 (30%), Gaps = 47/527 (8%)

Query: 33  RLCDKVIAAY-KAGEDIVVLQHFEELRATP-ELDVIAHDSLISAAPDL----TVGAVEKK 86
             C  +I  + + G+   VL+  + + +    +++I ++ LI              + K 
Sbjct: 46  NACSALIDGFMREGDIDEVLRIKDVMVSCGIPINLITYNVLIHGLCKFGKMEKAAEILKG 105

Query: 87  EDDRAAKKERLEYCWGRALLSARHLAGDDDEHINSIVESFEQQFGCVSGYLRALAI---- 142
                 K     +C         H  G   E ++      E++    S       I    
Sbjct: 106 MITLGCKPNSRTFCLLIEGYCREHNMGRALELLDE----MEKRNLVPSAVSYGAMINGLC 161

Query: 143 ---NAESALEVLQLYQMMEGPVTTRVATAALHRFL-TNDASEVSGLLQFLKLNNVPLTRE 198
              +   A ++L+            V +  +  +       E   LL  +  + V     
Sbjct: 162 HCKDLSLANKLLEKMTFSGLKPNVVVYSTLIMGYASEGRIEEARRLLDGMSCSGVAPDIF 221

Query: 199 FHDQLEKNFVMRMKTEDAEEVFKDMRNAGVEPVSTHPYNFIFMKTPPFKYMDLLDYYEDM 258
            ++ +        K E+A     +++  G++P +     FI   +   K  +   Y+++M
Sbjct: 222 CYNAIISCLSKAGKMEEASTYLLEIQGRGLKPDAVTFGAFILGYSKTGKMTEAAKYFDEM 281

Query: 259 LDRGIVPMNSTFRILSRQTQNGGLVNQHFS-----------------------ALARGTT 295
           LD G++P N  + +L       G + +  S                        L  G  
Sbjct: 282 LDHGLMPNNPLYTVLINGHFKAGNLMEALSIFRHLHALGVLPDVQTCSAFIHGLLKNGRV 341

Query: 296 TGSDRRHETEGHGGTQAFFATRLEELARLKSSTTLDDALRVLRRMDVEGTPLISGSVVLN 355
             + +        G      T    ++       ++ A  +   M ++G  +     + N
Sbjct: 342 QEALKVFSELKEKGLVPDVFTYSSLISGFCKQGEVEKAFELHDEMCLKG--IAPNIFIYN 399

Query: 356 VLLSVFCRAGHIEDTERVLQLAKERGCTPNGATLSRVLKKSNADRFLQAELILPDALEAG 415
            L+   C++G I+   ++     E+G  P+  T S ++        +     L   + + 
Sbjct: 400 ALVDGLCKSGDIQRARKLFDGMPEKGLEPDSVTYSTMIDGYCKSENVAEAFSLFHEMPSK 459

Query: 416 DVRLSD--ITDVMCHFFNNGMRSQVVRILRAYVVRCYRNPTESIPHTVALWALRLGPFDW 473
            V+        ++      G   + + + R  + + +   T    +T+     +      
Sbjct: 460 GVQPHSFVYNALVHGCCKEGDMEKAMNLFREMLQKGFA--TTLSFNTLIDGYCKSCKIQE 517

Query: 474 ALGFLAILLASNDEPLSDRIQRRMHEVVKENRSREILKVLEGHKWDR 520
           A      ++A    P        +    K  +  E   + +  +   
Sbjct: 518 ASQLFQEMIAKQIMPDHVTYTTVIDWHCKAGKMEEANLLFKEMQERN 564


 Score =  338 bits (867), Expect = 4e-91,   Method: Composition-based stats.
 Identities = 67/482 (13%), Positives = 134/482 (27%), Gaps = 48/482 (9%)

Query: 126 FEQQFGCVSGYLRAL-------AINAESALEVLQLYQMMEGPVTTRVATAALHRFL-TND 177
             ++    + Y   +       A     A    +  Q           +A +  F+   D
Sbjct: 1   MGEKGLVPNTYTYTIITAGLCRAKRMNEAKLTFEEMQKTGLKPDYNACSALIDGFMREGD 60

Query: 178 ASEVSGLLQFLKLNNVPLTREFHDQLEKNFVMRMKTEDAEEVFKDMRNAGVEPVSTHPYN 237
             EV  +   +    +P+    ++ L        K E A E+ K M   G +P S     
Sbjct: 61  IDEVLRIKDVMVSCGIPINLITYNVLIHGLCKFGKMEKAAEILKGMITLGCKPNSRTFCL 120

Query: 238 FIFMKTPPFKYMDLLDYYEDMLDRGIVPMNSTFRILSRQTQNGGLVNQHFSALARGTTTG 297
            I            L+  ++M  R +VP   ++  +     +   ++     L       
Sbjct: 121 LIEGYCREHNMGRALELLDEMEKRNLVPSAVSYGAMINGLCHCKDLSLANKLL------- 173

Query: 298 SDRRHETEGHGGTQAFFATRLEELARLKSSTTLDDALRVLRRMDVEGTPLISGSVVLNVL 357
                E     G +         +    S   +++A R+L  M   G  +       N +
Sbjct: 174 -----EKMTFSGLKPNVVVYSTLIMGYASEGRIEEARRLLDGMSCSG--VAPDIFCYNAI 226

Query: 358 LSVFCRAGHIEDTERVLQLAKERGCTPNGATLSRVLKKSNADRFLQAELILPDALEAGDV 417
           +S   +AG +E+    L   + RG  P+  T    +   +    +       D +    +
Sbjct: 227 ISCLSKAGKMEEASTYLLEIQGRGLKPDAVTFGAFILGYSKTGKMTEAAKYFDEMLDHGL 286

Query: 418 RLSD--ITDVMCHFFNNGMRSQVVRILRAYVVRCYRNPTESIPHTVALWALRLGPFDWAL 475
             ++   T ++   F  G   + + I R         P            L+ G    AL
Sbjct: 287 MPNNPLYTVLINGHFKAGNLMEALSIFRHLHALGVL-PDVQTCSAFIHGLLKNGRVQEAL 345

Query: 476 GFLAILLASNDEPLSDRIQRRMHEVVKENRSREILKVLEGHKWDRRSILLAPQLQEPTNS 535
              + L      P        +    K+    +  ++ +       +           N 
Sbjct: 346 KVFSELKEKGLVPDVFTYSSLISGFCKQGEVEKAFELHDEMCLKGIA----------PNI 395

Query: 536 SDGAGEVNGRSSEGGNSGGGHHRRDMGPSWMSAMHLVLKEMGVEKEVLMGYKAKLSALIN 595
                 V+G    G                   +   + E G+E + +  Y   +     
Sbjct: 396 FIYNALVDGLCKSGDIQRARK------------LFDGMPEKGLEPDSV-TYSTMIDGYCK 442

Query: 596 DA 597
             
Sbjct: 443 SE 444


 Score =  334 bits (857), Expect = 6e-90,   Method: Composition-based stats.
 Identities = 68/544 (12%), Positives = 154/544 (28%), Gaps = 58/544 (10%)

Query: 3   AEKKINRPTNSGEVAENVGAFTEVMVPVWSRLCDKVIAAYKAGEDIVVLQHFEELRATP- 61
           A K + + T SG +  NV  ++ +++   S            G      +  + +  +  
Sbjct: 169 ANKLLEKMTFSG-LKPNVVVYSTLIMGYAS-----------EGRIEEARRLLDGMSCSGV 216

Query: 62  ELDVIAHDSLISAAPDLTVGAVEKKEDDRAAKKERL-EYCWGRALLSARHLAGDDDEHIN 120
             D+  ++++IS                    +    +     A +      G   E   
Sbjct: 217 APDIFCYNAIISCLSKAGKMEEASTYLLEIQGRGLKPDAVTFGAFILGYSKTGKMTEAA- 275

Query: 121 SIVESFEQQFGCVSGYLRALAINAE-------SALEVLQLYQMMEGPVTTRVATAALHRF 173
              +         +  L  + IN          AL + +    +      +  +A +H  
Sbjct: 276 KYFDEMLDHGLMPNNPLYTVLINGHFKAGNLMEALSIFRHLHALGVLPDVQTCSAFIHGL 335

Query: 174 LTN-DASEVSGLLQFLKLNNVPLTREFHDQLEKNFVMRMKTEDAEEVFKDMRNAGVEPVS 232
           L N    E   +   LK   +      +  L   F  + + E A E+  +M   G+ P  
Sbjct: 336 LKNGRVQEALKVFSELKEKGLVPDVFTYSSLISGFCKQGEVEKAFELHDEMCLKGIAPNI 395

Query: 233 THPYNFIFMKTPPFKYMDLLDYYEDMLDRGIVPMNSTFRILSRQTQNGGLVNQHFSALAR 292
                 +               ++ M ++G+ P + T+  +         V + FS    
Sbjct: 396 FIYNALVDGLCKSGDIQRARKLFDGMPEKGLEPDSVTYSTMIDGYCKSENVAEAFSLFH- 454

Query: 293 GTTTGSDRRHETEGHGGTQAFFATRLEELARLKSSTTLDDALRVLRRMDVEGTPLISGSV 352
                           G Q         +        ++ A+ + R M  +G      ++
Sbjct: 455 -----------EMPSKGVQPHSFVYNALVHGCCKEGDMEKAMNLFREMLQKGFA---TTL 500

Query: 353 VLNVLLSVFCRAGHIEDTERVLQLAKERGCTPNGATLSRVLKKSNADRFLQAELILPDAL 412
             N L+  +C++  I++  ++ Q    +   P+  T + V+        ++   +L   +
Sbjct: 501 SFNTLIDGYCKSCKIQEASQLFQEMIAKQIMPDHVTYTTVIDWHCKAGKMEEANLLFKEM 560

Query: 413 EA-----------------GDVRLS--DITDVMCHFFNNGMRSQVVRILRAYVVRCYRNP 453
           +                    V+        V+          +  ++    V +     
Sbjct: 561 QERNLIVDTVFALFEKMVAKGVKPDEVTYGLVIYAHCKEDNLVEAFKLRDEVVGKGMLTK 620

Query: 454 TESIPHTVALWALRLGPFDWALGFLAILLASNDEPLSDRIQRRMHEVVKENRSREILKVL 513
                  +     +      A   L  +     +P        +    +  +  E  +V 
Sbjct: 621 GTI-HDLLITALCKREDLTEASKLLDEMGELGLKPSLAACSTLVRSFHEAGKMDEATRVF 679

Query: 514 EGHK 517
           EG K
Sbjct: 680 EGVK 683


 Score =  245 bits (627), Expect = 3e-63,   Method: Composition-based stats.
 Identities = 49/452 (10%), Positives = 137/452 (30%), Gaps = 36/452 (7%)

Query: 18  ENVGAFTEVMVPVWSRLCDKVIAAYKAGEDIVVLQHFEELRATPE-------LDVIAHDS 70
           E +        P+++ L +    A    E + + +H   L   P+       +  +  + 
Sbjct: 280 EMLDHGLMPNNPLYTVLINGHFKAGNLMEALSIFRHLHALGVLPDVQTCSAFIHGLLKNG 339

Query: 71  LISAAPDLTVGAVEKKEDDRAAKKERLEYCWGRALLSARHLAGDDDEHINSIVESFEQQF 130
            +  A  +     EK                  +L+S     G + E    + +    + 
Sbjct: 340 RVQEALKVFSELKEKGLVPDVFTYS--------SLISGFCKQG-EVEKAFELHDEMCLKG 390

Query: 131 GCVSGYLRALAINA-------ESALEVLQLYQMMEGPVTTRVATAALHRFLTN-DASEVS 182
              + ++    ++        + A ++            +   +  +  +  + + +E  
Sbjct: 391 IAPNIFIYNALVDGLCKSGDIQRARKLFDGMPEKGLEPDSVTYSTMIDGYCKSENVAEAF 450

Query: 183 GLLQFLKLNNVPLTREFHDQLEKNFVMRMKTEDAEEVFKDMRNAGVEPVSTHPYNFIFMK 242
            L   +    V      ++ L          E A  +F++M   G    +      I   
Sbjct: 451 SLFHEMPSKGVQPHSFVYNALVHGCCKEGDMEKAMNLFREMLQKGFA-TTLSFNTLIDGY 509

Query: 243 TPPFKYMDLLDYYEDMLDRGIVPMNSTFRILSRQTQNGGLVNQHFSALARGTTTG----- 297
               K  +    +++M+ + I+P + T+  +       G + +                 
Sbjct: 510 CKSCKIQEASQLFQEMIAKQIMPDHVTYTTVIDWHCKAGKMEEANLLFKEMQERNLIVDT 569

Query: 298 SDRRHETEGHGGTQAFFATRLEELARLKSSTTLDDALRVLRRMDVEGTPLISGSVVLNVL 357
                E     G +    T    +        L +A ++   +  +G          ++L
Sbjct: 570 VFALFEKMVAKGVKPDEVTYGLVIYAHCKEDNLVEAFKLRDEVVGKGMLTKGTIH--DLL 627

Query: 358 LSVFCRAGHIEDTERVLQLAKERGCTPNGATLSRVLKKSNADRFLQAELILPDALEAGDV 417
           ++  C+   + +  ++L    E G  P+ A  S +++  +    +     + + +++  +
Sbjct: 628 ITALCKREDLTEASKLLDEMGELGLKPSLAACSTLVRSFHEAGKMDEATRVFEGVKSLGL 687

Query: 418 RLSDITDVMC---HFFNNGMRSQVVRILRAYV 446
                T ++       N+        +++  V
Sbjct: 688 VPDT-TTLIDLVNGNLNDTDSEDARNLIKQLV 718


>UniRef50_Q10QC8 Os03g0201300 protein n=4 Tax=Magnoliophyta RepID=Q10QC8_ORYSJ
          Length = 796

 Score =  373 bits (958), Expect = e-101,   Method: Composition-based stats.
 Identities = 80/583 (13%), Positives = 162/583 (27%), Gaps = 64/583 (10%)

Query: 61  PELDVIAHDSLISAAPDLTVGAVEKKEDDRAAKKERLEYCWGR--------------ALL 106
             L  ++       +PD            R            R               L+
Sbjct: 226 DALATLSTMQGFGLSPDAVTYNTLLNAHCRKGMLGEARALLARMKRDGIAPTQPTYNTLV 285

Query: 107 SARHLAGDDDEHINSIVES-----FEQQFGCVSGYLRALAI--NAESALEVLQLYQMMEG 159
           SA    G   +    +VES     FE      +     L      + A  +    + +  
Sbjct: 286 SAFARLG-WIKQATKVVESMTAYGFEPDLRTYNVLAVGLCQAGKVDEAFRLKDEMERLST 344

Query: 160 PVTTRVATAALHRFLTND---ASEVSGLLQFLKLNNVPLTREFHDQLEKNFVMRMKTEDA 216
            +   V T             +S+   LL+ ++   V  T   H+ + K+     K E+A
Sbjct: 345 AL-PDVVTYNTLVDACFKWRCSSDALRLLEEMRDKGVKPTLVTHNIVVKSLCKEGKLEEA 403

Query: 217 EEVFKDMRNAGVEPVSTHPYNFIFMKTPPFKYMDLLDYYEDMLDRGIVPMNSTFRILSRQ 276
               + +   G+ P        I                ++M+ +G+     T   +   
Sbjct: 404 LGKLEKIAEEGLAPDVITYNTLIDAYCKAGNVAKAFTLMDEMVGKGLKMDTFTLNTVLYN 463

Query: 277 TQNGGLVNQHFSALARGTTTGSDRRHETEGHGGTQAFFATRLEELARLKSSTTLDDALRV 336
                        L             +    G      +    +A        + ALR+
Sbjct: 464 LCKMKRYEDAEELLH------------SPPQRGFVPDEVSYGTVMAAYFKEYNPEPALRL 511

Query: 337 LRRMDVEGTPLISGSVVLNVLLSVFCRAGHIEDTERVLQLAKERGCTPNGATLSRVLKKS 396
             +M      LI      N L+   CR   +++    L    E+G  P+  T + ++   
Sbjct: 512 WDQMIER--KLIPSISTYNTLIKGLCRMERLKEAIDKLNELVEKGLVPDETTYNIIIHAY 569

Query: 397 NADRFLQAELILPDALEAGDVRLS--DITDVMCHFFNNGMRSQVVRILRAYVVRCYRNPT 454
             +  L+      + +     +        +M     +G   + +++  ++V +  +   
Sbjct: 570 CKEGDLENAFRFHNKMVENSFKPDVVTCNTLMNGLCLHGKLDKALKLFESWVEKGKKV-D 628

Query: 455 ESIPHTVALWALRLGPFDWALGFLAILLASNDEPLSDRIQRRMHEVVKENRSREILKVLE 514
               +T+     ++G  D AL F   +     +P +      +  + +  RS E   +L 
Sbjct: 629 VITYNTLIQSMCKVGDVDTALHFFDDMEVKGLQPDAFTYNVVLSALSEAGRSEEAHNMLH 688

Query: 515 GHKWDRRSILLAPQLQEPTNSSDGAGEVNGRSSEGGNSGGGHHRRDMG------------ 562
                  S  L+     P      A E + +  EG        +                
Sbjct: 689 KL---ADSGKLSQSFACPLLKPSSADEADVKEHEGKPEAESSEKAQDNALETYMERLNGL 745

Query: 563 -----PSWMSAMHLVLKEMGVEKEVLMGYKAKLSALINDAKKK 600
                     A+   + + G+       Y   +  LI   K++
Sbjct: 746 CTGGQLKEAKAVLDEMMQKGM-PVDSSTYITLMEGLIKRQKRQ 787


 Score =  347 bits (890), Expect = 7e-94,   Method: Composition-based stats.
 Identities = 71/574 (12%), Positives = 160/574 (27%), Gaps = 100/574 (17%)

Query: 89  DRAAKKERLEYCWGRAL--LSARHLAGDDDEHINSIVESFEQQFGCVSGYLRALAINAES 146
             A  + RL +   + L  L  R       +  N+++ +  +     S          ++
Sbjct: 142 LSAYARLRLPHLAAQLLHSLRRRRGVRPSLQAANAVLSALSR---SPSTL-------PQA 191

Query: 147 ALEVLQLYQMMEGPVTTRVATAALHRFL-TNDASEVSGLLQFLKLNNVPLTREFHDQLEK 205
           +L+V +    +            +H        ++    L  ++   +      ++ L  
Sbjct: 192 SLDVFRSLIELRLHPNHYTFNLLVHTHCSKGTLADALATLSTMQGFGLSPDAVTYNTLLN 251

Query: 206 NFVMRMKTEDAEEVFKDMRNAGVEPVSTHPYNFIFMKTPPFKYMDLLDYYEDMLDRGIVP 265
               +    +A  +   M+  G+ P        +                E M   G  P
Sbjct: 252 AHCRKGMLGEARALLARMKRDGIAPTQPTYNTLVSAFARLGWIKQATKVVESMTAYGFEP 311

Query: 266 MNSTFRILSRQTQNGGLVNQHFSALARGT------------------------TTGSDRR 301
              T+ +L+      G V++ F                               ++ + R 
Sbjct: 312 DLRTYNVLAVGLCQAGKVDEAFRLKDEMERLSTALPDVVTYNTLVDACFKWRCSSDALRL 371

Query: 302 HETEGHGGTQAFFATRLEELARLKSSTTLDDALRVLRRMDVEGTPLISGSVVLNVLLSVF 361
            E     G +    T    +  L     L++AL  L ++  EG  L    +  N L+  +
Sbjct: 372 LEEMRDKGVKPTLVTHNIVVKSLCKEGKLEEALGKLEKIAEEG--LAPDVITYNTLIDAY 429

Query: 362 CRAGHIEDTERVLQLAKERGCTPNGATLSRVLKKSNADRFLQAELILPD----------- 410
           C+AG++     ++     +G   +  TL+ VL      +  +    L             
Sbjct: 430 CKAGNVAKAFTLMDEMVGKGLKMDTFTLNTVLYNLCKMKRYEDAEELLHSPPQRGFVPDE 489

Query: 411 -------------------------ALEAGDVR-LSDITDVMCHFFNNGMRSQVVRILRA 444
                                     +E   +  +S    ++          + +  L  
Sbjct: 490 VSYGTVMAAYFKEYNPEPALRLWDQMIERKLIPSISTYNTLIKGLCRMERLKEAIDKLNE 549

Query: 445 YVVRCYRNPTESIPHTVALWALRLGPFDWALGFLAILLASNDEPLSDRIQRRMHEVVKEN 504
            V +    P E+  + +     + G  + A  F   ++ ++ +P        M+ +    
Sbjct: 550 LVEKGLV-PDETTYNIIIHAYCKEGDLENAFRFHNKMVENSFKPDVVTCNTLMNGLCLHG 608

Query: 505 RSREILKVLEGHKWDRRSILLAPQLQEPTNSSDGAGEVNGRSSEGGNSGGGHHRRDMGPS 564
           +  + LK+ E             +  +  +       +      G      H        
Sbjct: 609 KLDKALKLFE----------SWVEKGKKVDVITYNTLIQSMCKVGDVDTALH-------- 650

Query: 565 WMSAMHLVLKEMGVEKEVLMGYKAKLSALINDAK 598
                   ++  G++ +    Y   LSAL    +
Sbjct: 651 ----FFDDMEVKGLQPDA-FTYNVVLSALSEAGR 679


 Score =  209 bits (533), Expect = 2e-52,   Method: Composition-based stats.
 Identities = 56/442 (12%), Positives = 115/442 (26%), Gaps = 73/442 (16%)

Query: 3   AEKKINRPTNSGEVAENVGAFTEVMVPVWSRLCDKVIAAYKAGEDIVVLQHFEELRATPE 62
           A + +    + G          +  +   + +   +    K  E +  L+   E    P 
Sbjct: 368 ALRLLEEMRDKG---------VKPTLVTHNIVVKSLCKEGKLEEALGKLEKIAEEGLAP- 417

Query: 63  LDVIAHDSLISAAPDLTVGAVEKKEDDRAAKKER----LEYCWGRALLSARHLAGDDDEH 118
            DVI +++LI A      G V K          +      +     L +   +     E 
Sbjct: 418 -DVITYNTLIDAYCK--AGNVAKAFTLMDEMVGKGLKMDTFTLNTVLYNLCKM--KRYED 472

Query: 119 INSIVESFEQQFGCVSGYLRALAI-------NAESALEVLQLYQMMEGPVTTRVATAALH 171
              ++ S  Q+            +       N E AL +       +   +       + 
Sbjct: 473 AEELLHSPPQRGFVPDEVSYGTVMAAYFKEYNPEPALRLWDQMIERKLIPSISTYNTLIK 532

Query: 172 RFLTN-DASEVSGLLQFLKLNNVPLTREFHDQLEKNFVMRMKTEDAEEVFKDMRNAGVEP 230
                    E    L  L    +      ++ +   +      E+A      M     +P
Sbjct: 533 GLCRMERLKEAIDKLNELVEKGLVPDETTYNIIIHAYCKEGDLENAFRFHNKMVENSFKP 592

Query: 231 VSTHPYNFIFMKTPPFKYMDLLDYYEDMLDRGIVPMNSTFRILSRQTQNGGLVNQHFSAL 290
                   +       K    L  +E  +++G      T+  L +     G V+      
Sbjct: 593 DVVTCNTLMNGLCLHGKLDKALKLFESWVEKGKKVDVITYNTLIQSMCKVGDVDTALHFF 652

Query: 291 ARGTTTGSDRRHETEGHGGTQAFFATRLEELARLKSSTTLDDALRVLRRMDVEGT----- 345
                             G Q    T    L+ L  +   ++A  +L ++   G      
Sbjct: 653 DD------------MEVKGLQPDAFTYNVVLSALSEAGRSEEAHNMLHKLADSGKLSQSF 700

Query: 346 ---PLISGSV--------------------------VLNVLLSVFCRAGHIEDTERVLQL 376
               L   S                                L+  C  G +++ + VL  
Sbjct: 701 ACPLLKPSSADEADVKEHEGKPEAESSEKAQDNALETYMERLNGLCTGGQLKEAKAVLDE 760

Query: 377 AKERGCTPNGATLSRVLKKSNA 398
             ++G   + +T   +++    
Sbjct: 761 MMQKGMPVDSSTYITLMEGLIK 782


>UniRef50_Q6Z7E0 cDNA clone:J013162J12, full insert sequence n=3 Tax=Poaceae
           RepID=Q6Z7E0_ORYSJ
          Length = 554

 Score =  372 bits (955), Expect = e-101,   Method: Composition-based stats.
 Identities = 77/490 (15%), Positives = 149/490 (30%), Gaps = 30/490 (6%)

Query: 41  AYKAGEDIVVLQHFEELRATPELDVIAHDSLISAAPDLTVGAVEKKEDDRAAKKERLEYC 100
           +++A            L    ELD        +  PD    A   K+   + +       
Sbjct: 59  SHRASSSFSSGDRLRSLVRRGELDEALRLVGSARRPDAGTCAALIKKLSASGRTAEARRV 118

Query: 101 WG---------RALLSARHLAGDDDEHINSIVES-FEQQFGCVSGYLRALAINAESALEV 150
                       A+++    AG  D     + E   E      +  +R L     +A  +
Sbjct: 119 LAACGPDVMAYNAMVAGYCGAGQLDAARRLVAEMPVEPDAYTYNTLIRGLCGRGRTANAL 178

Query: 151 LQLYQMMEGPVTTRVATAALHRFLTNDAS---EVSGLLQFLKLNNVPLTREFHDQLEKNF 207
             L +M+       V T  +    T   S   +   LL  ++          ++ +    
Sbjct: 179 AVLDEMLRRRCVPDVVTYTILLEATCKRSGYKQAMKLLDEMRDKGCTPDIVTYNVVVNGI 238

Query: 208 VMRMKTEDAEEVFKDMRNAGVEPVSTHPYNFIFMKTPPFKYMDLLDYYEDMLDRGIVPMN 267
               + +DA E  K++ + G EP +      +       ++ D  +   +M  +G  P  
Sbjct: 239 CQEGRVDDAIEFLKNLPSYGCEPNTVSYNIVLKGLCTAERWEDAEELMGEMGQKGCPPNV 298

Query: 268 STFRILSRQTQNGGLVNQHFSALARGTTTGSDRRHETEGHGGTQAFFATRLEELARLKSS 327
            TF +L       GLV      L            E     G      +    L      
Sbjct: 299 VTFNMLISFLCRKGLVEPALEVL------------EQIPKYGCTPNSLSYNPLLHAFCKQ 346

Query: 328 TTLDDALRVLRRMDVEGTPLISGSVVLNVLLSVFCRAGHIEDTERVLQLAKERGCTPNGA 387
             +D A+  L  M   G       V  N LL+  CR+G ++    +L   K++GC P   
Sbjct: 347 KKMDKAMAFLDLMVSRGC--YPDIVSYNTLLTALCRSGEVDVAVELLHQLKDKGCAPVLI 404

Query: 388 TLSRVLKKSNADRFLQAELILPDALEAGDVRLS--DITDVMCHFFNNGMRSQVVRILRAY 445
           + + V+         +  L L + + +  ++      + +             +R     
Sbjct: 405 SYNTVIDGLTKAGKTKEALELLNEMVSKGLQPDIITYSTIAAGLCREDRIEDAIRAFGKV 464

Query: 446 VVRCYRNPTESIPHTVALWALRLGPFDWALGFLAILLASNDEPLSDRIQRRMHEVVKENR 505
                R P   + + + L   +      A+   A ++ +   P        +  +  E  
Sbjct: 465 QDMGIR-PNTVLYNAIILGLCKRRETHSAIDLFAYMIGNGCMPNESTYTILIEGLAYEGL 523

Query: 506 SREILKVLEG 515
            +E   +L+ 
Sbjct: 524 IKEARDLLDE 533


 Score =  348 bits (892), Expect = 5e-94,   Method: Composition-based stats.
 Identities = 62/437 (14%), Positives = 129/437 (29%), Gaps = 35/437 (8%)

Query: 106 LSARHLAGDDDEHINSIVESFEQQFGCVSGYLRALAINAESALEVLQLYQMMEGPVTTRV 165
           L +    G+ DE +  +  +     G  +  ++ L+ +  +A        +         
Sbjct: 72  LRSLVRRGELDEALRLVGSARRPDAGTCAALIKKLSASGRTAEA---RRVLAACGPDVMA 128

Query: 166 ATAALHRFLTND-ASEVSGLLQFLKLNNVPLTREFHDQLEKNFVMRMKTEDAEEVFKDMR 224
             A +  +           L+  +    V      ++ L +    R +T +A  V  +M 
Sbjct: 129 YNAMVAGYCGAGQLDAARRLVAEM---PVEPDAYTYNTLIRGLCGRGRTANALAVLDEML 185

Query: 225 NAGVEPVSTHPYNFIFMKTPPFKYMDLLDYYEDMLDRGIVPMNSTFRILSRQTQNGGLVN 284
                P        +        Y   +   ++M D+G  P   T+ ++       G V+
Sbjct: 186 RRRCVPDVVTYTILLEATCKRSGYKQAMKLLDEMRDKGCTPDIVTYNVVVNGICQEGRVD 245

Query: 285 QHFSALARGTTTG-----------------------SDRRHETEGHGGTQAFFATRLEEL 321
                L    + G                       ++      G  G      T    +
Sbjct: 246 DAIEFLKNLPSYGCEPNTVSYNIVLKGLCTAERWEDAEELMGEMGQKGCPPNVVTFNMLI 305

Query: 322 ARLKSSTTLDDALRVLRRMDVEGTPLISGSVVLNVLLSVFCRAGHIEDTERVLQLAKERG 381
           + L     ++ AL VL ++   G      S+  N LL  FC+   ++     L L   RG
Sbjct: 306 SFLCRKGLVEPALEVLEQIPKYGC--TPNSLSYNPLLHAFCKQKKMDKAMAFLDLMVSRG 363

Query: 382 CTPNGATLSRVLKKSNADRFLQAELILPDALEAGDVRLS--DITDVMCHFFNNGMRSQVV 439
           C P+  + + +L        +   + L   L+             V+      G   + +
Sbjct: 364 CYPDIVSYNTLLTALCRSGEVDVAVELLHQLKDKGCAPVLISYNTVIDGLTKAGKTKEAL 423

Query: 440 RILRAYVVRCYRNPTESIPHTVALWALRLGPFDWALGFLAILLASNDEPLSDRIQRRMHE 499
            +L   V +  + P      T+A    R    + A+     +      P +      +  
Sbjct: 424 ELLNEMVSKGLQ-PDIITYSTIAAGLCREDRIEDAIRAFGKVQDMGIRPNTVLYNAIILG 482

Query: 500 VVKENRSREILKVLEGH 516
           + K   +   + +    
Sbjct: 483 LCKRRETHSAIDLFAYM 499


 Score =  336 bits (861), Expect = 2e-90,   Method: Composition-based stats.
 Identities = 73/471 (15%), Positives = 149/471 (31%), Gaps = 55/471 (11%)

Query: 135 GYLRALAINA--ESALEVLQLYQMMEGPVTTRVATAALHRF-LTNDASEVSGLLQFLKLN 191
             LR+L      + AL ++   +  +         A + +   +   +E   +L      
Sbjct: 70  DRLRSLVRRGELDEALRLVGSARRPDAG----TCAALIKKLSASGRTAEARRVL-----A 120

Query: 192 NVPLTREFHDQLEKNFVMRMKTEDAEEVFKDMRNAGVEPVSTHPYNFIFMKTPPFKYMDL 251
                   ++ +   +    + + A  +  +M    VEP +      I       +  + 
Sbjct: 121 ACGPDVMAYNAMVAGYCGAGQLDAARRLVAEMP---VEPDAYTYNTLIRGLCGRGRTANA 177

Query: 252 LDYYEDMLDRGIVPMNSTFRILSRQTQNGGLVNQHFSALARGTTTGSDRRHETEGHGGTQ 311
           L   ++ML R  VP   T+ IL   T       Q    L            +     G  
Sbjct: 178 LAVLDEMLRRRCVPDVVTYTILLEATCKRSGYKQAMKLL------------DEMRDKGCT 225

Query: 312 AFFATRLEELARLKSSTTLDDALRVLRRMDVEGTPLISGSVVLNVLLSVFCRAGHIEDTE 371
               T    +  +     +DDA+  L+ +   G      +V  N++L   C A   ED E
Sbjct: 226 PDIVTYNVVVNGICQEGRVDDAIEFLKNLPSYGC--EPNTVSYNIVLKGLCTAERWEDAE 283

Query: 372 RVLQLAKERGCTPNGATLSRVLKKSNADRFLQAELILPDALEAGDVRLSD--ITDVMCHF 429
            ++    ++GC PN  T + ++        ++  L + + +       +      ++  F
Sbjct: 284 ELMGEMGQKGCPPNVVTFNMLISFLCRKGLVEPALEVLEQIPKYGCTPNSLSYNPLLHAF 343

Query: 430 FNNGMRSQVVRILRAYVVRCYRNPTESIPHTVALWALRLGPFDWALGFLAILLASNDEPL 489
                  + +  L   V R    P     +T+     R G  D A+  L  L      P+
Sbjct: 344 CKQKKMDKAMAFLDLMVSRGC-YPDIVSYNTLLTALCRSGEVDVAVELLHQLKDKGCAPV 402

Query: 490 SDRIQRRMHEVVKENRSREILKVLEGHKWDRRSILLAPQLQEPTNSSDGAGEVNGRSSEG 549
                  +  + K  +++E L++L           L P +   +  + G    +      
Sbjct: 403 LISYNTVIDGLTKAGKTKEALELLNEMVSKG----LQPDIITYSTIAAGLCRED------ 452

Query: 550 GNSGGGHHRRDMGPSWMSAMHLVLKEMGVEKEVLMGYKAKLSALINDAKKK 600
                   R +        +    ++MG+    ++ Y A +  L    +  
Sbjct: 453 --------RIEDAIRAFGKV----QDMGIRPNTVL-YNAIILGLCKRRETH 490


 Score =  278 bits (712), Expect = 4e-73,   Method: Composition-based stats.
 Identities = 61/426 (14%), Positives = 123/426 (28%), Gaps = 27/426 (6%)

Query: 36  DKVIAAY-KAGEDIVVLQHFEELRATPELDVIAHDSLISAAPDLTVGAVEKKEDDRAAKK 94
           + ++A Y  AG+     +   E+    E D   +++LI         A      D   ++
Sbjct: 130 NAMVAGYCGAGQLDAARRLVAEMPV--EPDAYTYNTLIRGLCGRGRTANALAVLDEMLRR 187

Query: 95  ERLEYCWGRALLSARHLAGDDDEHINSIVESFEQQFGCVSGYLRALAIN-------AESA 147
             +       +L          +    +++    +          + +N        + A
Sbjct: 188 RCVPDVVTYTILLEATCKRSGYKQAMKLLDEMRDKGCTPDIVTYNVVVNGICQEGRVDDA 247

Query: 148 LEVLQLYQMMEGPVTTRVATAALHRFLTN-DASEVSGLLQFLKLNNVPLTREFHDQLEKN 206
           +E L+          T      L    T     +   L+  +     P      + L   
Sbjct: 248 IEFLKNLPSYGCEPNTVSYNIVLKGLCTAERWEDAEELMGEMGQKGCPPNVVTFNMLISF 307

Query: 207 FVMRMKTEDAEEVFKDMRNAGVEPVSTHPYNFIFMKTPPFKYMDLLDYYEDMLDRGIVPM 266
              +   E A EV + +   G  P S      +       K    + + + M+ RG  P 
Sbjct: 308 LCRKGLVEPALEVLEQIPKYGCTPNSLSYNPLLHAFCKQKKMDKAMAFLDLMVSRGCYPD 367

Query: 267 NSTFRILSRQTQNGGLVNQHFSALARGTTTGSDRRHETEGHGGTQAFFATRLEELARLKS 326
             ++  L       G V+     L                  G      +    +  L  
Sbjct: 368 IVSYNTLLTALCRSGEVDVAVELLH------------QLKDKGCAPVLISYNTVIDGLTK 415

Query: 327 STTLDDALRVLRRMDVEGTPLISGSVVLNVLLSVFCRAGHIEDTERVLQLAKERGCTPNG 386
           +    +AL +L  M  +G  L    +  + + +  CR   IED  R     ++ G  PN 
Sbjct: 416 AGKTKEALELLNEMVSKG--LQPDIITYSTIAAGLCREDRIEDAIRAFGKVQDMGIRPNT 473

Query: 387 ATLSRVLKKSNADRFLQAELILPDALEAGDVRLS--DITDVMCHFFNNGMRSQVVRILRA 444
              + ++      R   + + L   +       +    T ++      G+  +   +L  
Sbjct: 474 VLYNAIILGLCKRRETHSAIDLFAYMIGNGCMPNESTYTILIEGLAYEGLIKEARDLLDE 533

Query: 445 YVVRCY 450
              R  
Sbjct: 534 LCSRGV 539


 Score =  133 bits (336), Expect = 2e-29,   Method: Composition-based stats.
 Identities = 35/244 (14%), Positives = 76/244 (31%), Gaps = 20/244 (8%)

Query: 61  PELDVIAHDSLISAAPDLTVGAVEKKEDDRAAKKERLEYCWGRALLSARHLAGDDDEHIN 120
           P L+V+         P+               K+++++       L        D    N
Sbjct: 316 PALEVLEQIPKYGCTPNSLSYNPLL---HAFCKQKKMDKAMAFLDLMVSRGCYPDIVSYN 372

Query: 121 SIVESFEQQFGCVSGYLRALAINAESALEVLQLYQMMEGPVTTRVATAALHRFL---TND 177
           +++ +  +                + A+E+L  +Q+ +      + +             
Sbjct: 373 TLLTALCRSGE------------VDVAVELL--HQLKDKGCAPVLISYNTVIDGLTKAGK 418

Query: 178 ASEVSGLLQFLKLNNVPLTREFHDQLEKNFVMRMKTEDAEEVFKDMRNAGVEPVSTHPYN 237
             E   LL  +    +      +  +        + EDA   F  +++ G+ P +     
Sbjct: 419 TKEALELLNEMVSKGLQPDIITYSTIAAGLCREDRIEDAIRAFGKVQDMGIRPNTVLYNA 478

Query: 238 FIFMKTPPFKYMDLLDYYEDMLDRGIVPMNSTFRILSRQTQNGGLVNQHFSALARGTTTG 297
            I       +    +D +  M+  G +P  ST+ IL       GL+ +    L    + G
Sbjct: 479 IILGLCKRRETHSAIDLFAYMIGNGCMPNESTYTILIEGLAYEGLIKEARDLLDELCSRG 538

Query: 298 SDRR 301
             R+
Sbjct: 539 VVRK 542


>UniRef50_D1J1V9 Whole genome shotgun sequence of line PN40024,
           scaffold_60.assembly12x (Fragment) n=2 Tax=Vitis
           vinifera RepID=D1J1V9_VITVI
          Length = 577

 Score =  371 bits (952), Expect = e-101,   Method: Composition-based stats.
 Identities = 45/360 (12%), Positives = 110/360 (30%), Gaps = 19/360 (5%)

Query: 150 VLQLYQMMEGPVTTRVATAALHRFLT-NDASEVSGLLQFLKLNNVPLTREFHDQLEKNFV 208
           V +        V        ++         +   +++ +K      +   ++ +   + 
Sbjct: 216 VYKEMIRRRIGVNVVTFDVVINGLCKVGKFQKAGDVVEDMKAWGFSPSVITYNTIIDGYC 275

Query: 209 MRMKTEDAEEVFKDMRNAGVEPVSTHPYNFIFMKTPPFKYMDLLDYYEDMLDRGIVPMNS 268
              K   A+ + K+M    + P        I               +E+M  +G+ P   
Sbjct: 276 KAGKMFKADALLKEMVAKRIHPNEITFNILIDGFCRDENVTAAKKVFEEMQRQGLQPNVV 335

Query: 269 TFRILSRQTQNGGLVNQHFSALARGTTTGSDRRHETEGHGGTQAFFATRLEELARLKSST 328
           T+  L     + G +++                 +     G +    T    +       
Sbjct: 336 TYNSLINGLCSNGKLDEALGL------------QDKMSGMGLKPNVVTYNALINGFCKKK 383

Query: 329 TLDDALRVLRRMDVEGTPLISGSVVLNVLLSVFCRAGHIEDTERVLQLAKERGCTPNGAT 388
            L +A  +L  +   G  L    +  N L+  + +AG ++D   +  +  + G  PN +T
Sbjct: 384 MLKEAREMLDDIGKRG--LAPNVITFNTLIDAYGKAGRMDDAFLLRSMMLDTGVCPNVST 441

Query: 389 LSRVLKKSNADRFLQAELILPDALEAGDVRLS--DITDVMCHFFNNGMRSQVVRILRAY- 445
            + ++     +  ++    L   +E   ++        ++      G   + VR+L    
Sbjct: 442 YNCLIVGFCREGNVKEARKLAKEMEGNGLKADLVTYNILVDALCKKGETRKAVRLLDEMT 501

Query: 446 -VVRCYRNPTESIPHTVALWALRLGPFDWALGFLAILLASNDEPLSDRIQRRMHEVVKEN 504
            + +  R       + +       G  + A   L  +L     P          E++++ 
Sbjct: 502 LMEKKGRRANIVTYNVLIKGFCNKGKLEEANRLLNEMLEKGLIPNRTTYDILRDEMMEKG 561


 Score =  370 bits (950), Expect = e-101,   Method: Composition-based stats.
 Identities = 56/387 (14%), Positives = 111/387 (28%), Gaps = 21/387 (5%)

Query: 136 YLRALAINAESALEVLQLYQMMEGPVTTRVATAALHRF-LTNDASEVSGLLQFLKLNNVP 194
           +        + ALE           ++       L           V  + + +    + 
Sbjct: 167 WAYVKNGEMDLALEGFDRAGDYGFRLSALSCNPMLVSLVKEGRIGVVESVYKEMIRRRIG 226

Query: 195 LTREFHDQLEKNFVMRMKTEDAEEVFKDMRNAGVEPVSTHPYNFIFMKTPPFKYMDLLDY 254
           +     D +        K + A +V +DM+  G  P        I       K       
Sbjct: 227 VNVVTFDVVINGLCKVGKFQKAGDVVEDMKAWGFSPSVITYNTIIDGYCKAGKMFKADAL 286

Query: 255 YEDMLDRGIVPMNSTFRILSRQTQNGGLVNQHFSALARGTTTGSDRRHETEGHGGTQAFF 314
            ++M+ + I P   TF IL         V                   E     G Q   
Sbjct: 287 LKEMVAKRIHPNEITFNILIDGFCRDENVTAAKKVF------------EEMQRQGLQPNV 334

Query: 315 ATRLEELARLKSSTTLDDALRVLRRMDVEGTPLISGSVVLNVLLSVFCRAGHIEDTERVL 374
            T    +  L S+  LD+AL +  +M   G  L    V  N L++ FC+   +++   +L
Sbjct: 335 VTYNSLINGLCSNGKLDEALGLQDKM--SGMGLKPNVVTYNALINGFCKKKMLKEAREML 392

Query: 375 QLAKERGCTPNGATLSRVLKKSNADRFLQAELILPDALEAGDVRLS--DITDVMCHFFNN 432
               +RG  PN  T + ++        +    +L   +    V  +      ++  F   
Sbjct: 393 DDIGKRGLAPNVITFNTLIDAYGKAGRMDDAFLLRSMMLDTGVCPNVSTYNCLIVGFCRE 452

Query: 433 GMRSQVVRILRAYVVRCYRNPTESIPHTVALWALRLGPFDWALGFLAI---LLASNDEPL 489
           G   +  ++ +       +       + +     + G    A+  L     +        
Sbjct: 453 GNVKEARKLAKEMEGNGLKA-DLVTYNILVDALCKKGETRKAVRLLDEMTLMEKKGRRAN 511

Query: 490 SDRIQRRMHEVVKENRSREILKVLEGH 516
                  +     + +  E  ++L   
Sbjct: 512 IVTYNVLIKGFCNKGKLEEANRLLNEM 538


 Score =  327 bits (839), Expect = 8e-88,   Method: Composition-based stats.
 Identities = 52/395 (13%), Positives = 120/395 (30%), Gaps = 46/395 (11%)

Query: 119 INSIVESFEQQFGCVSGYLRALAINA-------ESALEVLQLYQMMEGPVTTRVATAALH 171
           + S+ +   ++   V+     + IN        + A +V++  +      +       + 
Sbjct: 213 VESVYKEMIRRRIGVNVVTFDVVINGLCKVGKFQKAGDVVEDMKAWGFSPSVITYNTIID 272

Query: 172 RFLT-NDASEVSGLLQFLKLNNVPLTREFHDQLEKNFVMRMKTEDAEEVFKDMRNAGVEP 230
            +       +   LL+ +    +       + L   F        A++VF++M+  G++P
Sbjct: 273 GYCKAGKMFKADALLKEMVAKRIHPNEITFNILIDGFCRDENVTAAKKVFEEMQRQGLQP 332

Query: 231 VSTHPYNFIFMKTPPFKYMDLLDYYEDMLDRGIVPMNSTFRILSRQTQNGGLVNQHFSAL 290
                 + I       K  + L   + M   G+ P   T+  L        ++ +    L
Sbjct: 333 NVVTYNSLINGLCSNGKLDEALGLQDKMSGMGLKPNVVTYNALINGFCKKKMLKEAREML 392

Query: 291 ARGTTTGSDRRHETEGHGGTQAFFATRLEELARLKSSTTLDDALRVLRRMDVEGTPLISG 350
                          G  G      T    +     +  +DDA  +   M   G  +   
Sbjct: 393 DDI------------GKRGLAPNVITFNTLIDAYGKAGRMDDAFLLRSMMLDTG--VCPN 438

Query: 351 SVVLNVLLSVFCRAGHIEDTERVLQLAKERGCTPNGATLSRVLKKSNADRFLQAELILPD 410
               N L+  FCR G++++  ++ +  +  G   +  T + ++         +  + L D
Sbjct: 439 VSTYNCLIVGFCREGNVKEARKLAKEMEGNGLKADLVTYNILVDALCKKGETRKAVRLLD 498

Query: 411 A---LEAGD--VRLSDITDVMCHFFNNGMRSQVVRILRAYVVRCYRNPTESIPHTVALWA 465
               +E       +     ++  F N G   +  R+L   + +    P  +    +    
Sbjct: 499 EMTLMEKKGRRANIVTYNVLIKGFCNKGKLEEANRLLNEMLEKGL-IPNRTTYDIL---- 553

Query: 466 LRLGPFDWALGFLAILLASNDEPLSD--RIQRRMH 498
                          ++     P  D       + 
Sbjct: 554 ------------RDEMMEKGFIPDIDGHLYNVSIS 576


 Score =  323 bits (827), Expect = 2e-86,   Method: Composition-based stats.
 Identities = 62/457 (13%), Positives = 136/457 (29%), Gaps = 41/457 (8%)

Query: 152 QLYQMMEGPVTTRVATAALHRFLTNDASEVSGLLQFLK---LNNVPLTREFHDQLEKNFV 208
           +L  ++          A L  F  N     S +   L          +    D L   +V
Sbjct: 112 RLLHLLANAKNYNKIRALLDSFAKNAHYSNSTIFHSLSVLGSWGCANSIIV-DMLVWAYV 170

Query: 209 MRMKTEDAEEVFKDMRNAGVEPVSTHPYNFIFMKTPPFKYMDLLDYYEDMLDRGIVPMNS 268
              + + A E F    + G    +      +       +   +   Y++M+ R I     
Sbjct: 171 KNGEMDLALEGFDRAGDYGFRLSALSCNPMLVSLVKEGRIGVVESVYKEMIRRRIGVNVV 230

Query: 269 TFRILSRQTQNGGLVNQHFSALARGTTTGSDRRHETEGHGGTQAFFATRLEELARLKSST 328
           TF ++       G   +    +                  G      T    +     + 
Sbjct: 231 TFDVVINGLCKVGKFQKAGDVVEDMKA------------WGFSPSVITYNTIIDGYCKAG 278

Query: 329 TLDDALRVLRRMDVEGTPLISGSVVLNVLLSVFCRAGHIEDTERVLQLAKERGCTPNGAT 388
            +  A  +L+ M  +   +    +  N+L+  FCR  ++   ++V +  + +G  PN  T
Sbjct: 279 KMFKADALLKEMVAK--RIHPNEITFNILIDGFCRDENVTAAKKVFEEMQRQGLQPNVVT 336

Query: 389 LSRVLKKSNADRFLQAELILPDALEAGDVRL--SDITDVMCHFFNNGMRSQVVRILRAYV 446
            + ++    ++  L   L L D +    ++        ++  F    M  +   +L    
Sbjct: 337 YNSLINGLCSNGKLDEALGLQDKMSGMGLKPNVVTYNALINGFCKKKMLKEAREMLDDIG 396

Query: 447 VRCYRNPTESIPHTVALWALRLGPFDWALGFLAILLASNDEPLSDRIQRRMHEVVKENRS 506
            R    P     +T+     + G  D A    +++L +   P        +    +E   
Sbjct: 397 KRGLA-PNVITFNTLIDAYGKAGRMDDAFLLRSMMLDTGVCPNVSTYNCLIVGFCREGNV 455

Query: 507 REILKVLEGHKWDRRSILLAPQLQEPTNSSDGAGEVNGRSSEGGNSGGGHHRRDMGPSWM 566
           +E  K+ +  + +              +       V+    +G          +M     
Sbjct: 456 KEARKLAKEMEGNGLK----------ADLVTYNILVDALCKKGETRKAVRLLDEMTL--- 502

Query: 567 SAMHLVLKEMGVEKEVLMGYKAKLSALINDAKKKRDN 603
                 +++ G    ++  Y   +    N  K +  N
Sbjct: 503 ------MEKKGRRANIV-TYNVLIKGFCNKGKLEEAN 532


>UniRef50_B9RM74 Pentatricopeptide repeat-containing protein, putative n=1
           Tax=Ricinus communis RepID=B9RM74_RICCO
          Length = 594

 Score =  369 bits (948), Expect = e-100,   Method: Composition-based stats.
 Identities = 58/418 (13%), Positives = 126/418 (30%), Gaps = 21/418 (5%)

Query: 106 LSARHLAGDDDEHINSIVE-SFEQQFGCVSGYLRALAINAESALEVLQLYQMMEGPVTTR 164
           L   HL G     +  I +  F+      +  +  L I       + QL  +M       
Sbjct: 149 LCHLHLVGLGFSVLGKIFKLGFKPSIITFNTLINGLCIEGRIVEAMEQLDYIMSRGYQPT 208

Query: 165 VATAALHRFLTNDA---SEVSGLLQFLKLNNVPLTREFHDQLEKNFVMRMKTEDAEEVFK 221
           V T  +           S     ++ +   +       +  +  +        +A ++F 
Sbjct: 209 VYTHTMIVNGLCKIGKTSAAIVWMKKMVELDCEPEVVSYSIIIDSLCKNRLVNEAVDLFY 268

Query: 222 DMRNAGVEPVSTHPYNFIFMKTPPFKYMDLLDYYEDMLDRGIVPMNSTFRILSRQTQNGG 281
            MR+ G+ P      + I+      ++      +++ML+  + P   TF IL       G
Sbjct: 269 HMRSIGISPTVVTYNSLIYGMCNSGQWKQASILFKEMLEWNMKPDVVTFSILVDALCKEG 328

Query: 282 LVNQHFSALARGTTTGSDRRHETEGHGGTQAFFATRLEELARLKSSTTLDDALRVLRRMD 341
           +V +  S                      +    T    +  +  S+   ++  +L  M 
Sbjct: 329 VVLEALSVF------------GKMIQIAMEPDIVTYSSLIHGVCKSSLWKESSTLLNEML 376

Query: 342 VEGTPLISGSVVLNVLLSVFCRAGHIEDTERVLQLAKERGCTPNGATLSRVLKKSNADRF 401
                +    V  ++ + VFC+ G + + + ++ L  ERG  PN  T + ++        
Sbjct: 377 SR--NIRPDVVTFSIWVDVFCKKGMVSEAQSIINLMIERGLRPNVVTYNSLMDGYCLHSQ 434

Query: 402 LQAELILPDALEAGDVRLS--DITDVMCHFFNNGMRSQVVRILRAYVVRCYRNPTESIPH 459
           +     + D +              ++  +  +    +  ++      +    P      
Sbjct: 435 MDEARKVFDIMVNKGCAPDVLSYNILIKGYCKSERIDEAKQLFDEMSHKGL-TPNSITHT 493

Query: 460 TVALWALRLGPFDWALGFLAILLASNDEPLSDRIQRRMHEVVKENRSREILKVLEGHK 517
           T+     + G    A      + +    P        +    K     E L + E  K
Sbjct: 494 TLISGLCQAGRPYAAKELFKKMGSHGCPPDLITYSTLLSGFCKHGHLDEALALFEALK 551


 Score =  342 bits (877), Expect = 3e-92,   Method: Composition-based stats.
 Identities = 57/476 (11%), Positives = 136/476 (28%), Gaps = 46/476 (9%)

Query: 130 FGCVSGYLRALA-----INAESALEVLQLYQMMEGPVTTRVATAALHRFLTNDASEV-SG 183
           F C++ + + LA      + +S + + +  +      +    T  ++         +   
Sbjct: 101 FPCITQFNQLLAALVRMKHYDSVVSIYRKMEFFGVSCSVYTLTILINCLCHLHLVGLGFS 160

Query: 184 LLQFLKLNNVPLTREFHDQLEKNFVMRMKTEDAEEVFKDMRNAGVEPVSTHPYNFIFMKT 243
           +L  +       +    + L     +  +  +A E    + + G +P        +    
Sbjct: 161 VLGKIFKLGFKPSIITFNTLINGLCIEGRIVEAMEQLDYIMSRGYQPTVYTHTMIVNGLC 220

Query: 244 PPFKYMDLLDYYEDMLDRGIVPMNSTFRILSRQTQNGGLVNQHFSALARGTTTGSDRRHE 303
              K    + + + M++    P   ++ I+        LVN+         +        
Sbjct: 221 KIGKTSAAIVWMKKMVELDCEPEVVSYSIIIDSLCKNRLVNEAVDLFYHMRS-------- 272

Query: 304 TEGHGGTQAFFATRLEELARLKSSTTLDDALRVLRRMDVEGTPLISGSVVLNVLLSVFCR 363
                G      T    +  + +S     A  + + M      +    V  ++L+   C+
Sbjct: 273 ----IGISPTVVTYNSLIYGMCNSGQWKQASILFKEMLE--WNMKPDVVTFSILVDALCK 326

Query: 364 AGHIEDTERVLQLAKERGCTPNGATLSRVLKKSNADRFLQAELILPDALEAGDVRLS--D 421
            G + +   V     +    P+  T S ++         +    L + + + ++R     
Sbjct: 327 EGVVLEALSVFGKMIQIAMEPDIVTYSSLIHGVCKSSLWKESSTLLNEMLSRNIRPDVVT 386

Query: 422 ITDVMCHFFNNGMRSQVVRILRAYVVRCYRNPTESIPHTVALWALRLGPFDWALGFLAIL 481
            +  +  F   GM S+   I+   + R  R P     +++          D A     I+
Sbjct: 387 FSIWVDVFCKKGMVSEAQSIINLMIERGLR-PNVVTYNSLMDGYCLHSQMDEARKVFDIM 445

Query: 482 LASNDEPLSDRIQRRMHEVVKENRSREILKVLEGHKWDRRSILLAPQLQEPTNSSDGAGE 541
           +     P        +    K  R  E  ++ +       +           NS      
Sbjct: 446 VNKGCAPDVLSYNILIKGYCKSERIDEAKQLFDEMSHKGLT----------PNSITHTTL 495

Query: 542 VNGRSSEGGNSGGGHHRRDMGPSWMSAMHLVLKEMGVEKEVLMGYKAKLSALINDA 597
           ++G    G                   +   +   G   +++  Y   LS      
Sbjct: 496 ISGLCQAGRPYAA------------KELFKKMGSHGCPPDLI-TYSTLLSGFCKHG 538


 Score =  335 bits (860), Expect = 2e-90,   Method: Composition-based stats.
 Identities = 58/373 (15%), Positives = 120/373 (32%), Gaps = 24/373 (6%)

Query: 125 SFEQQFGCVSGYLRALAIN--AESALEVLQLYQMMEGPVTTRVATAALHRFLTNDASE-- 180
             E +    S  + +L  N     A+++   Y M    ++  V T     +   ++ +  
Sbjct: 239 DCEPEVVSYSIIIDSLCKNRLVNEAVDLF--YHMRSIGISPTVVTYNSLIYGMCNSGQWK 296

Query: 181 -VSGLLQFLKLNNVPLTREFHDQLEKNFVMRMKTEDAEEVFKDMRNAGVEPVSTHPYNFI 239
             S L + +   N+         L           +A  VF  M    +EP      + I
Sbjct: 297 QASILFKEMLEWNMKPDVVTFSILVDALCKEGVVLEALSVFGKMIQIAMEPDIVTYSSLI 356

Query: 240 FMKTPPFKYMDLLDYYEDMLDRGIVPMNSTFRILSRQTQNGGLVNQHFSALARGTTTGSD 299
                   + +      +ML R I P   TF I        G+V++  S +         
Sbjct: 357 HGVCKSSLWKESSTLLNEMLSRNIRPDVVTFSIWVDVFCKKGMVSEAQSIINL------- 409

Query: 300 RRHETEGHGGTQAFFATRLEELARLKSSTTLDDALRVLRRMDVEGTPLISGSVVLNVLLS 359
                    G +    T    +      + +D+A +V   M  +G       +  N+L+ 
Sbjct: 410 -----MIERGLRPNVVTYNSLMDGYCLHSQMDEARKVFDIMVNKGC--APDVLSYNILIK 462

Query: 360 VFCRAGHIEDTERVLQLAKERGCTPNGATLSRVLKKSNADRFLQAELILPDALEAGDVRL 419
            +C++  I++ +++      +G TPN  T + ++          A   L   + +     
Sbjct: 463 GYCKSERIDEAKQLFDEMSHKGLTPNSITHTTLISGLCQAGRPYAAKELFKKMGSHGCPP 522

Query: 420 S--DITDVMCHFFNNGMRSQVVRILRAYVVRCYRNPTESIPHTVALWALRLGPFDWALGF 477
                + ++  F  +G   + + +  A      + P   I   +     + G  + A   
Sbjct: 523 DLITYSTLLSGFCKHGHLDEALALFEALKKSQLK-PNHVICKILLGGMCKAGKLEDAKEL 581

Query: 478 LAILLASNDEPLS 490
            + L     +P  
Sbjct: 582 FSSLSIEELQPDV 594


 Score =  261 bits (668), Expect = 5e-68,   Method: Composition-based stats.
 Identities = 56/407 (13%), Positives = 128/407 (31%), Gaps = 38/407 (9%)

Query: 30  VWSRLCDKVIAAYKAGEDIVVLQHFEELRATPE-------LDVIAHDSLISAAPDLTVGA 82
             + + + +    K    IV ++   EL   PE       +D +  + L++ A DL    
Sbjct: 211 THTMIVNGLCKIGKTSAAIVWMKKMVELDCEPEVVSYSIIIDSLCKNRLVNEAVDLFYHM 270

Query: 83  VEKKEDDRAAKKERLEYCWGRALLSARHLAGDDDEHINSIVESFEQQFGCVSGYLRALAI 142
                                +L+     +G   +  + + +   +          ++ +
Sbjct: 271 RSIGISPTVVTYN--------SLIYGMCNSG-QWKQASILFKEMLEWNMKPDVVTFSILV 321

Query: 143 NAE-------SALEVLQLYQMMEGPVTTRVATAALHRFLTNDA-SEVSGLLQFLKLNNVP 194
           +A         AL V      +         ++ +H    +    E S LL  +   N+ 
Sbjct: 322 DALCKEGVVLEALSVFGKMIQIAMEPDIVTYSSLIHGVCKSSLWKESSTLLNEMLSRNIR 381

Query: 195 LTREFHDQLEKNFVMRMKTEDAEEVFKDMRNAGVEPVSTHPYNFIFMKTPPFKYMDLLDY 254
                       F  +    +A+ +   M   G+ P      + +       +  +    
Sbjct: 382 PDVVTFSIWVDVFCKKGMVSEAQSIINLMIERGLRPNVVTYNSLMDGYCLHSQMDEARKV 441

Query: 255 YEDMLDRGIVPMNSTFRILSRQTQNGGLVNQHFSALARGTTTGSDRRHETEGHGGTQAFF 314
           ++ M+++G  P   ++ IL +       +++                 +   H G     
Sbjct: 442 FDIMVNKGCAPDVLSYNILIKGYCKSERIDEAKQLF------------DEMSHKGLTPNS 489

Query: 315 ATRLEELARLKSSTTLDDALRVLRRMDVEGTPLISGSVVLNVLLSVFCRAGHIEDTERVL 374
            T    ++ L  +     A  + ++M   G P     +  + LLS FC+ GH+++   + 
Sbjct: 490 ITHTTLISGLCQAGRPYAAKELFKKMGSHGCP--PDLITYSTLLSGFCKHGHLDEALALF 547

Query: 375 QLAKERGCTPNGATLSRVLKKSNADRFLQAELILPDALEAGDVRLSD 421
           +  K+    PN      +L        L+    L  +L   +++   
Sbjct: 548 EALKKSQLKPNHVICKILLGGMCKAGKLEDAKELFSSLSIEELQPDV 594


>UniRef50_Q7XK39 OSJNBa0044K18.6 protein n=10 Tax=Poaceae RepID=Q7XK39_ORYSJ
          Length = 902

 Score =  369 bits (947), Expect = e-100,   Method: Composition-based stats.
 Identities = 57/462 (12%), Positives = 136/462 (29%), Gaps = 47/462 (10%)

Query: 147 ALEVLQLYQMMEGPVTTRVATAALHRFLTNDASE-VSGLLQFLKLNNVPLTREFHDQLEK 205
           A  +      +  P+ T      L    +         LL+ +           ++ +  
Sbjct: 472 AFALFADMFRLRLPLCTTTFNIMLRHLCSAGKPARALELLRQMPR----PNAVTYNTVIA 527

Query: 206 NFVMRMKTEDAEEVFKDMRNAG-VEPVSTHPYNFIFMKTPPFKYMDLLDYYEDMLDRG-I 263
            F  R + + A ++ ++MR  G + P        I       +  + +  +++ML +G +
Sbjct: 528 GFCSRGRVQAALDIMREMRERGGIAPNQYTYGTVISGWCKVGRVDEAVKVFDEMLTKGEV 587

Query: 264 VPMNSTFRILSRQTQNGGLVNQHFSALARGTTTGSDRRHETEGHGGTQAFFATRLEELAR 323
            P    +  L     + G ++                  +     G     AT    +  
Sbjct: 588 KPEAVMYNALIGGYCDQGKLDTAL------------LYRDRMVERGVAMTVATYNLLVHA 635

Query: 324 LKSSTTLDDALRVLRRMDVEGTPLISGSVVLNVLLSVFCRAGHIEDTERVLQLAKERGCT 383
           L       +A  ++  M  +G  L       N+L++  C+ G+++    + +    RG  
Sbjct: 636 LFMDGRGTEAYELVEEMGGKG--LAPDVFTYNILINGHCKEGNVKKALEIFENMSRRGVR 693

Query: 384 PNGATLSRVLKKSNADRFLQAELILPDALEAGDVRLSD--ITDVMCHFFNNGMRSQVVRI 441
               T + ++   +    +Q    L D      +R        ++     +G   +   I
Sbjct: 694 ATVVTYTALIYALSKKGQVQETDKLFDEAVRRGIRPDLVLYNALINSHSTSGNIDRAFEI 753

Query: 442 LRAYVVRCYRNPTESIPHTVALWALRLGPFDWALGFLAILLASNDEPLSDRIQRRMHEVV 501
           +     +    P +   +T+      LG  D A   +  +     +P        +    
Sbjct: 754 MGEMEKKRIA-PDDVTYNTLMRGLCLLGRVDEARKLIDEMTERGIQPDLVTYNTLISGYS 812

Query: 502 KENRSREILKVLEGHKWDRRSILLAPQLQEPTNSSDGAGEVNGRSSEGGNSGGGHHRRDM 561
            +   ++ L++         +                   + G    G      +     
Sbjct: 813 MKGDVKDALRIRNEMMNKGFN----------PTLLTYNALIQGLCKNGQGDDAEN----- 857

Query: 562 GPSWMSAMHLVLKEMGVEKEVLMGYKAKLSALINDAKKKRDN 603
                  M   + E G+  +    Y + +  L  + ++  D+
Sbjct: 858 -------MVKEMVENGITPDD-STYISLIEGLTTEDERAIDD 891


 Score =  363 bits (933), Expect = 9e-99,   Method: Composition-based stats.
 Identities = 59/483 (12%), Positives = 146/483 (30%), Gaps = 37/483 (7%)

Query: 32  SRLCDKVIAAYKAGEDIVV-LQHFEELRATPELDVIAHDSLISAAPDLTVGAVEKKEDDR 90
           S L + ++ A  A       L+ +  +++   L +         +   +  A     D  
Sbjct: 422 SSLPNLLLTASAAVRPHATSLRLYSRMKSL-SLPISTASLHPLLSALPSAPAFALFADMF 480

Query: 91  AAKKERLEYCWGRALLSARHLAGDDDEHINSIVESFEQQFGCVSGYLRALAI-------N 143
             +       +   +L     AG     +  +     +Q    +       I        
Sbjct: 481 RLRLPLCTTTFN-IMLRHLCSAGKPARALELL-----RQMPRPNAVTYNTVIAGFCSRGR 534

Query: 144 AESALEVLQLYQMMEGPVTTRVATA--ALHRFLT-NDASEVSGLLQFLKLNN-VPLTREF 199
            ++AL++++  +   G +     T    +  +       E   +   +     V      
Sbjct: 535 VQAALDIMREMR-ERGGIAPNQYTYGTVISGWCKVGRVDEAVKVFDEMLTKGEVKPEAVM 593

Query: 200 HDQLEKNFVMRMKTEDAEEVFKDMRNAGVEPVSTHPYNFIFMKTPPFKYMDLLDYYEDML 259
           ++ L   +  + K + A      M   GV          +       +  +  +  E+M 
Sbjct: 594 YNALIGGYCDQGKLDTALLYRDRMVERGVAMTVATYNLLVHALFMDGRGTEAYELVEEMG 653

Query: 260 DRGIVPMNSTFRILSRQTQNGGLVNQHFSALARGTTTGSDRRHETEGHGGTQAFFATRLE 319
            +G+ P   T+ IL       G V +                 E     G +A   T   
Sbjct: 654 GKGLAPDVFTYNILINGHCKEGNVKKALEIF------------ENMSRRGVRATVVTYTA 701

Query: 320 ELARLKSSTTLDDALRVLRRMDVEGTPLISGSVVLNVLLSVFCRAGHIEDTERVLQLAKE 379
            +  L     + +  ++       G  +    V+ N L++    +G+I+    ++   ++
Sbjct: 702 LIYALSKKGQVQETDKLFDEAVRRG--IRPDLVLYNALINSHSTSGNIDRAFEIMGEMEK 759

Query: 380 RGCTPNGATLSRVLKKSNADRFLQAELILPDALEAGDVRLS--DITDVMCHFFNNGMRSQ 437
           +   P+  T + +++       +     L D +    ++        ++  +   G    
Sbjct: 760 KRIAPDDVTYNTLMRGLCLLGRVDEARKLIDEMTERGIQPDLVTYNTLISGYSMKGDVKD 819

Query: 438 VVRILRAYVVRCYRNPTESIPHTVALWALRLGPFDWALGFLAILLASNDEPLSDRIQRRM 497
            +RI    + + + NPT    + +     + G  D A   +  ++ +   P        +
Sbjct: 820 ALRIRNEMMNKGF-NPTLLTYNALIQGLCKNGQGDDAENMVKEMVENGITPDDSTYISLI 878

Query: 498 HEV 500
             +
Sbjct: 879 EGL 881


 Score =  319 bits (819), Expect = 2e-85,   Method: Composition-based stats.
 Identities = 56/453 (12%), Positives = 136/453 (30%), Gaps = 33/453 (7%)

Query: 25  EVMVPVWSRLCDKVIAAYKAGEDIVVLQHFEELRATPELDVIAHDSLISAAPDLTVGAVE 84
            + +P+ +     +++A  +     +      LR       +   +       L      
Sbjct: 450 SLSLPISTASLHPLLSALPSAPAFALFADMFRLRLP-----LCTTTFNIMLRHLCSAGKP 504

Query: 85  KKEDDRAAKKERLEYCWGRALLSARHLAGDDDEHINSIVESFEQQFGCVSGYLRALAI-- 142
            +  +   +  R        +++     G     ++ + E  E+     + Y     I  
Sbjct: 505 ARALELLRQMPRPNAVTYNTVIAGFCSRGRVQAALDIMREMRERGGIAPNQYTYGTVISG 564

Query: 143 -----NAESALEVLQLYQMMEGPVTTRV--ATAALHRFLT-NDASEVSGLLQFLKLNNVP 194
                  + A++V     + +G V        A +  +               +    V 
Sbjct: 565 WCKVGRVDEAVKVFDEM-LTKGEVKPEAVMYNALIGGYCDQGKLDTALLYRDRMVERGVA 623

Query: 195 LTREFHDQLEKNFVMRMKTEDAEEVFKDMRNAGVEPVSTHPYNFIFMKTPPFKYMDLLDY 254
           +T   ++ L     M  +  +A E+ ++M   G+ P        I            L+ 
Sbjct: 624 MTVATYNLLVHALFMDGRGTEAYELVEEMGGKGLAPDVFTYNILINGHCKEGNVKKALEI 683

Query: 255 YEDMLDRGIVPMNSTFRILSRQTQNGGLVNQHFSALARGTTTGSDRRHETEGHGGTQAFF 314
           +E+M  RG+     T+  L       G V +           G             +   
Sbjct: 684 FENMSRRGVRATVVTYTALIYALSKKGQVQETDKLFDEAVRRGI------------RPDL 731

Query: 315 ATRLEELARLKSSTTLDDALRVLRRMDVEGTPLISGSVVLNVLLSVFCRAGHIEDTERVL 374
                 +    +S  +D A  ++  M+ +   +    V  N L+   C  G +++  +++
Sbjct: 732 VLYNALINSHSTSGNIDRAFEIMGEMEKK--RIAPDDVTYNTLMRGLCLLGRVDEARKLI 789

Query: 375 QLAKERGCTPNGATLSRVLKKSNADRFLQAELILPDALEAGDVRLS--DITDVMCHFFNN 432
               ERG  P+  T + ++   +    ++  L + + +       +      ++     N
Sbjct: 790 DEMTERGIQPDLVTYNTLISGYSMKGDVKDALRIRNEMMNKGFNPTLLTYNALIQGLCKN 849

Query: 433 GMRSQVVRILRAYVVRCYRNPTESIPHTVALWA 465
           G       +++  V      P +S   ++    
Sbjct: 850 GQGDDAENMVKEMVENGI-TPDDSTYISLIEGL 881


 Score =  300 bits (768), Expect = 1e-79,   Method: Composition-based stats.
 Identities = 56/454 (12%), Positives = 122/454 (26%), Gaps = 48/454 (10%)

Query: 141 AINAESALEVLQLYQMMEGPVTTRVATAALHRFLTNDASEV-SGLLQFLKLNNVPLTREF 199
            ++A+ AL  L +   ++G   + +    L              L   +K  ++P++   
Sbjct: 401 VLSADKALSPLAVLPHLDGA-PSSLPNLLLTASAAVRPHATSLRLYSRMKSLSLPISTAS 459

Query: 200 HDQLEKNFVMRMKTEDAEEVFKDMRNAGVEPVSTHPYNFIFMKTPPFKYMDLLDYYEDML 259
              L            A  +F DM    +   +T     +       K    L+    M 
Sbjct: 460 LHPLLSALPSA----PAFALFADMFRLRLPLCTTTFNIMLRHLCSAGKPARALELLRQMP 515

Query: 260 DRGIVPMNSTFRILSRQTQNGGLVNQHFSALARGTTTGSDRRHETEGHGGTQAFFATRLE 319
                P   T+  +     + G V      +      G           G      T   
Sbjct: 516 R----PNAVTYNTVIAGFCSRGRVQAALDIMREMRERG-----------GIAPNQYTYGT 560

Query: 320 ELARLKSSTTLDDALRVLRRMDVEGTPLISGSVVLNVLLSVFCRAGHIEDTERVLQLAKE 379
            ++       +D+A++V   M  +G  +   +V+ N L+  +C  G ++          E
Sbjct: 561 VISGWCKVGRVDEAVKVFDEMLTKG-EVKPEAVMYNALIGGYCDQGKLDTALLYRDRMVE 619

Query: 380 RGCTPNGATLSRVLKKSNADRFLQAELILPDALEAGDVRLS--DITDVMCHFFNNGMRSQ 437
           RG     AT + ++     D        L + +    +         ++      G   +
Sbjct: 620 RGVAMTVATYNLLVHALFMDGRGTEAYELVEEMGGKGLAPDVFTYNILINGHCKEGNVKK 679

Query: 438 VVRILRAYVVRCYRNPTESIPHTVALWALRLGPFDWALGFLAILLASNDEPLSDRIQRRM 497
            + I      R  R  T      +     + G            +     P        +
Sbjct: 680 ALEIFENMSRRGVRA-TVVTYTALIYALSKKGQVQETDKLFDEAVRRGIRPDLVLYNALI 738

Query: 498 HEVVKENRSREILKVLEGHKWDRRSILLAPQLQEPTNSSDGAGEVNGRSSEGGNSGGGHH 557
           +            +++   +  R +           +       + G    G        
Sbjct: 739 NSHSTSGNIDRAFEIMGEMEKKRIA----------PDDVTYNTLMRGLCLLGRVDEARK- 787

Query: 558 RRDMGPSWMSAMHLVLKEMGVEKEVLMGYKAKLS 591
                      +   + E G++ +++  Y   +S
Sbjct: 788 -----------LIDEMTERGIQPDLV-TYNTLIS 809


 Score =  203 bits (516), Expect = 2e-50,   Method: Composition-based stats.
 Identities = 46/346 (13%), Positives = 93/346 (26%), Gaps = 62/346 (17%)

Query: 300 RRHETEGHGGTQAFFATRLEELARLKSSTTLDDALRVLRRMDVEGTPLISGSVVLNVLLS 359
           R +            A+    L+ L S+     A  +   M     PL   +   N++L 
Sbjct: 443 RLYSRMKSLSLPISTASLHPLLSALPSAP----AFALFADMFRLRLPLC--TTTFNIMLR 496

Query: 360 VFCRAGHIEDTERVLQLAKERGCTPNGATLSRVLKKSNADRFLQAELILPDAL-EAGDVR 418
             C AG       +L+        PN  T + V+    +   +QA L +   + E G + 
Sbjct: 497 HLCSAGKPARALELLRQMPR----PNAVTYNTVIAGFCSRGRVQAALDIMREMRERGGIA 552

Query: 419 LS--DITDVMCHFFNNGMRSQVVRILRAYVVRCYRNPTESIPHTVALWALRLGPFD---- 472
            +      V+  +   G   + V++    + +    P   + + +       G  D    
Sbjct: 553 PNQYTYGTVISGWCKVGRVDEAVKVFDEMLTKGEVKPEAVMYNALIGGYCDQGKLDTALL 612

Query: 473 -------------------------------WALGFLAILLASNDEPLSDRIQRRMHEVV 501
                                           A   +  +      P        ++   
Sbjct: 613 YRDRMVERGVAMTVATYNLLVHALFMDGRGTEAYELVEEMGGKGLAPDVFTYNILINGHC 672

Query: 502 KENRSREILKVLEGHKWDRRS------------ILLAPQLQEPTNSSDGAGEVNGRSS-E 548
           KE   ++ L++ E                    +    Q+QE     D A     R    
Sbjct: 673 KEGNVKKALEIFENMSRRGVRATVVTYTALIYALSKKGQVQETDKLFDEAVRRGIRPDLV 732

Query: 549 GGNSGGGHHRRDMGPSWMSAMHLVLKEMGVEKEVLMGYKAKLSALI 594
             N+    H           +   +++  +  + +  Y   +  L 
Sbjct: 733 LYNALINSHSTSGNIDRAFEIMGEMEKKRIAPDDV-TYNTLMRGLC 777


>UniRef50_Q9FMF6 Pentatricopeptide repeat-containing protein At5g64320,
           mitochondrial n=3 Tax=rosids RepID=PP444_ARATH
          Length = 730

 Score =  369 bits (947), Expect = e-100,   Method: Composition-based stats.
 Identities = 61/413 (14%), Positives = 129/413 (31%), Gaps = 30/413 (7%)

Query: 114 DDDEHINSIVESFEQQFGCVSGYLRALAIN-------AESALEVLQLYQMMEGPVTTRVA 166
           D       +V     +            +N        ++A ++   Y++ +  +   + 
Sbjct: 301 DRINEAAKMVNRMLIRGFAPDDITYGYLMNGLCKIGRVDAAKDLF--YRIPKPEI--VIF 356

Query: 167 TAALHRFL-TNDASEVSGLL-QFLKLNNVPLTREFHDQLEKNFVMRMKTEDAEEVFKDMR 224
              +H F+      +   +L   +    +      ++ L   +        A EV  DMR
Sbjct: 357 NTLIHGFVTHGRLDDAKAVLSDMVTSYGIVPDVCTYNSLIYGYWKEGLVGLALEVLHDMR 416

Query: 225 NAGVEPVSTHPYNFIFMKTPPFKYMDLLDYYEDMLDRGIVPMNSTFRILSRQTQNGGLVN 284
           N G +P        +       K  +  +   +M   G+ P    F  L         + 
Sbjct: 417 NKGCKPNVYSYTILVDGFCKLGKIDEAYNVLNEMSADGLKPNTVGFNCLISAFCKEHRIP 476

Query: 285 QHFSALARGTTTGSDRRHETEGHGGTQAFFATRLEELARLKSSTTLDDALRVLRRMDVEG 344
           +                       G +    T    ++ L     +  AL +LR M  EG
Sbjct: 477 EAVEIF------------REMPRKGCKPDVYTFNSLISGLCEVDEIKHALWLLRDMISEG 524

Query: 345 TPLISGSVVLNVLLSVFCRAGHIEDTERVLQLAKERGCTPNGATLSRVLKKSNADRFLQA 404
             +++ +V  N L++ F R G I++  +++     +G   +  T + ++K       +  
Sbjct: 525 --VVANTVTYNTLINAFLRRGEIKEARKLVNEMVFQGSPLDEITYNSLIKGLCRAGEVDK 582

Query: 405 ELILPDALEAGDVRLS--DITDVMCHFFNNGMRSQVVRILRAYVVRCYRNPTESIPHTVA 462
              L + +       S      ++     +GM  + V   +  V+R    P     +++ 
Sbjct: 583 ARSLFEKMLRDGHAPSNISCNILINGLCRSGMVEEAVEFQKEMVLRG-STPDIVTFNSLI 641

Query: 463 LWALRLGPFDWALGFLAILLASNDEPLSDRIQRRMHEVVKENRSREILKVLEG 515
               R G  +  L     L A    P +      M  + K     +   +L+ 
Sbjct: 642 NGLCRAGRIEDGLTMFRKLQAEGIPPDTVTFNTLMSWLCKGGFVYDACLLLDE 694


 Score =  367 bits (943), Expect = e-100,   Method: Composition-based stats.
 Identities = 49/444 (11%), Positives = 129/444 (29%), Gaps = 57/444 (12%)

Query: 114 DDDEHINSIVESFEQQFGCVSGYLRALAIN-------AESALEVLQLYQMMEGPVTTRVA 166
           ++ +   S++    +     +  +    I+          AL++L+   +M         
Sbjct: 231 NEIDSALSLLRDMTKHGCVPNSVIYQTLIHSLSKCNRVNEALQLLEEMFLMGCVPDAETF 290

Query: 167 TAALHRFLT-NDASEVSGLLQFLKLNNVPLTREFHDQLEKNFVMRMKTEDAEEVF----- 220
              +      +  +E + ++  + +         +  L        + + A+++F     
Sbjct: 291 NDVILGLCKFDRINEAAKMVNRMLIRGFAPDDITYGYLMNGLCKIGRVDAAKDLFYRIPK 350

Query: 221 --------------------------KDMR-NAGVEPVSTHPYNFIFMKTPPFKYMDLLD 253
                                      DM  + G+ P      + I+           L+
Sbjct: 351 PEIVIFNTLIHGFVTHGRLDDAKAVLSDMVTSYGIVPDVCTYNSLIYGYWKEGLVGLALE 410

Query: 254 YYEDMLDRGIVPMNSTFRILSRQTQNGGLVNQHFSALARGTTTGSDRRHETEGHGGTQAF 313
              DM ++G  P   ++ IL       G +++ ++ L   +              G +  
Sbjct: 411 VLHDMRNKGCKPNVYSYTILVDGFCKLGKIDEAYNVLNEMSAD------------GLKPN 458

Query: 314 FATRLEELARLKSSTTLDDALRVLRRMDVEGTPLISGSVVLNVLLSVFCRAGHIEDTERV 373
                  ++       + +A+ + R M  +G          N L+S  C    I+    +
Sbjct: 459 TVGFNCLISAFCKEHRIPEAVEIFREMPRKGC--KPDVYTFNSLISGLCEVDEIKHALWL 516

Query: 374 LQLAKERGCTPNGATLSRVLKKSNADRFLQAELILPDALEAGDVRLS--DITDVMCHFFN 431
           L+     G   N  T + ++        ++    L + +      L       ++     
Sbjct: 517 LRDMISEGVVANTVTYNTLINAFLRRGEIKEARKLVNEMVFQGSPLDEITYNSLIKGLCR 576

Query: 432 NGMRSQVVRILRAYVVRCYRNPTESIPHTVALWALRLGPFDWALGFLAILLASNDEPLSD 491
            G   +   +    +   +  P+    + +     R G  + A+ F   ++     P   
Sbjct: 577 AGEVDKARSLFEKMLRDGHA-PSNISCNILINGLCRSGMVEEAVEFQKEMVLRGSTPDIV 635

Query: 492 RIQRRMHEVVKENRSREILKVLEG 515
                ++ + +  R  + L +   
Sbjct: 636 TFNSLINGLCRAGRIEDGLTMFRK 659


 Score =  348 bits (892), Expect = 5e-94,   Method: Composition-based stats.
 Identities = 56/462 (12%), Positives = 123/462 (26%), Gaps = 37/462 (8%)

Query: 58  RATPELDVIAHDSLISAAPDLTVGAVEKKEDDRAAKKERLEYCWGR-------------- 103
           R    L ++    L+   PD            +  +         R              
Sbjct: 267 RVNEALQLLEEMFLMGCVPDAETFNDVILGLCKFDRINEAAKMVNRMLIRGFAPDDITYG 326

Query: 104 ALLSARHLAGDDDEHINSIVESFEQQFGCVSGYLRALAINA--ESALEVLQLYQMMEGPV 161
            L++     G  D   +      + +    +  +     +   + A  VL         +
Sbjct: 327 YLMNGLCKIGRVDAAKDLFYRIPKPEIVIFNTLIHGFVTHGRLDDAKAVLSDMV-TSYGI 385

Query: 162 TTRVATAALHRFLTND---ASEVSGLLQFLKLNNVPLTREFHDQLEKNFVMRMKTEDAEE 218
              V T     +             +L  ++          +  L   F    K ++A  
Sbjct: 386 VPDVCTYNSLIYGYWKEGLVGLALEVLHDMRNKGCKPNVYSYTILVDGFCKLGKIDEAYN 445

Query: 219 VFKDMRNAGVEPVSTHPYNFIFMKTPPFKYMDLLDYYEDMLDRGIVPMNSTFRILSRQTQ 278
           V  +M   G++P +      I       +  + ++ + +M  +G  P   TF  L     
Sbjct: 446 VLNEMSADGLKPNTVGFNCLISAFCKEHRIPEAVEIFREMPRKGCKPDVYTFNSLISGLC 505

Query: 279 NGGLVNQHFSALARGTTTGSDRRHETEGHGGTQAFFATRLEELARLKSSTTLDDALRVLR 338
               +      L    +             G  A   T    +        + +A +++ 
Sbjct: 506 EVDEIKHALWLLRDMISE------------GVVANTVTYNTLINAFLRRGEIKEARKLVN 553

Query: 339 RMDVEGTPLISGSVVLNVLLSVFCRAGHIEDTERVLQLAKERGCTPNGATLSRVLKKSNA 398
            M  +G+PL    +  N L+   CRAG ++    + +     G  P+  + + ++     
Sbjct: 554 EMVFQGSPL--DEITYNSLIKGLCRAGEVDKARSLFEKMLRDGHAPSNISCNILINGLCR 611

Query: 399 DRFLQAELILPDALEAGDVRLS--DITDVMCHFFNNGMRSQVVRILRAYVVRCYRNPTES 456
              ++  +     +              ++      G     + + R         P   
Sbjct: 612 SGMVEEAVEFQKEMVLRGSTPDIVTFNSLINGLCRAGRIEDGLTMFRKLQAEGI-PPDTV 670

Query: 457 IPHTVALWALRLGPFDWALGFLAILLASNDEPLSDRIQRRMH 498
             +T+  W  + G    A   L   +     P        + 
Sbjct: 671 TFNTLMSWLCKGGFVYDACLLLDEGIEDGFVPNHRTWSILLQ 712


 Score =  345 bits (886), Expect = 2e-93,   Method: Composition-based stats.
 Identities = 63/485 (12%), Positives = 144/485 (29%), Gaps = 40/485 (8%)

Query: 150 VLQLYQMMEGPVTTRVATAALHRFLTNDASEVSG-LLQFLKLNNVPLTREFHDQLEKNFV 208
           +L++  +     T +     L   ++ +  +V+  +   +    +P T      + K F 
Sbjct: 169 MLEMRNVYSCEPTFKSYNVVLEILVSGNCHKVAANVFYDMLSRKIPPTLFTFGVVMKAFC 228

Query: 209 MRMKTEDAEEVFKDMRNAGVEPVSTHPYNFIFMKTPPFKYMDLLDYYEDMLDRGIVPMNS 268
              + + A  + +DM   G  P S      I   +   +  + L   E+M   G VP   
Sbjct: 229 AVNEIDSALSLLRDMTKHGCVPNSVIYQTLIHSLSKCNRVNEALQLLEEMFLMGCVPDAE 288

Query: 269 TFRILSRQTQNGGLVNQHFSALARGTTTGSDRRHETEGHGGT------------------ 310
           TF  +         +N+    + R    G      T G+                     
Sbjct: 289 TFNDVILGLCKFDRINEAAKMVNRMLIRGFAPDDITYGYLMNGLCKIGRVDAAKDLFYRI 348

Query: 311 -QAFFATRLEELARLKSSTTLDDALRVLRRMDVEGTPLISGSVVLNVLLSVFCRAGHIED 369
            +         +    +   LDDA  VL  M      ++      N L+  + + G +  
Sbjct: 349 PKPEIVIFNTLIHGFVTHGRLDDAKAVLSDMVTS-YGIVPDVCTYNSLIYGYWKEGLVGL 407

Query: 370 TERVLQLAKERGCTPNGATLSRVLKKSNADRFLQAELILPDALEAGDVRLSD--ITDVMC 427
              VL   + +GC PN  + + ++        +     + + + A  ++ +      ++ 
Sbjct: 408 ALEVLHDMRNKGCKPNVYSYTILVDGFCKLGKIDEAYNVLNEMSADGLKPNTVGFNCLIS 467

Query: 428 HFFNNGMRSQVVRILRAYVVRCYRNPTESIPHTVALWALRLGPFDWALGFLAILLASNDE 487
            F       + V I R    +  + P     +++      +     AL  L  +++    
Sbjct: 468 AFCKEHRIPEAVEIFREMPRKGCK-PDVYTFNSLISGLCEVDEIKHALWLLRDMISEGVV 526

Query: 488 PLSDRIQRRMHEVVKENRSREILKVLEGHKWDRRSILLAPQLQEPTNSSDGAGEVNGRSS 547
             +      ++  ++    +E  K++    +    +               AGEV+   S
Sbjct: 527 ANTVTYNTLINAFLRRGEIKEARKLVNEMVFQGSPLDEITY-NSLIKGLCRAGEVDKARS 585

Query: 548 EGGNSGGGHHRRDMG--------------PSWMSAMHLVLKEMGVEKEVLMGYKAKLSAL 593
                    H                             +   G   +++  + + ++ L
Sbjct: 586 LFEKMLRDGHAPSNISCNILINGLCRSGMVEEAVEFQKEMVLRGSTPDIV-TFNSLINGL 644

Query: 594 INDAK 598
               +
Sbjct: 645 CRAGR 649


 Score =  125 bits (315), Expect = 4e-27,   Method: Composition-based stats.
 Identities = 33/269 (12%), Positives = 78/269 (28%), Gaps = 14/269 (5%)

Query: 18  ENVGAFTEVMVPVWSRLCDKVIAAYKAGEDIVVLQHFEELRATP-ELDVIAHDSLISAAP 76
           E      +     ++ L       ++  E + +   F E+     + DV   +SLIS   
Sbjct: 449 EMSADGLKPNTVGFNCLISAFCKEHRIPEAVEI---FREMPRKGCKPDVYTFNSLISGLC 505

Query: 77  DLTVGAVEKKEDDRAAKKERLEYCWG-RALLSARHLAGDDDEHINSIVESFEQQFGCVSG 135
           ++               +  +        L++A    G + +    +V     Q   +  
Sbjct: 506 EVDEIKHALWLLRDMISEGVVANTVTYNTLINAFLRRG-EIKEARKLVNEMVFQGSPLDE 564

Query: 136 YLRALAIN-------AESALEVLQLYQMMEGPVTTRVATAALHRFLTND-ASEVSGLLQF 187
                 I         + A  + +         +       ++    +    E     + 
Sbjct: 565 ITYNSLIKGLCRAGEVDKARSLFEKMLRDGHAPSNISCNILINGLCRSGMVEEAVEFQKE 624

Query: 188 LKLNNVPLTREFHDQLEKNFVMRMKTEDAEEVFKDMRNAGVEPVSTHPYNFIFMKTPPFK 247
           + L          + L        + ED   +F+ ++  G+ P +      +        
Sbjct: 625 MVLRGSTPDIVTFNSLINGLCRAGRIEDGLTMFRKLQAEGIPPDTVTFNTLMSWLCKGGF 684

Query: 248 YMDLLDYYEDMLDRGIVPMNSTFRILSRQ 276
             D     ++ ++ G VP + T+ IL + 
Sbjct: 685 VYDACLLLDEGIEDGFVPNHRTWSILLQS 713


>UniRef50_D1HZ16 Whole genome shotgun sequence of line PN40024,
           scaffold_20.assembly12x (Fragment) n=4 Tax=Vitis
           vinifera RepID=D1HZ16_VITVI
          Length = 572

 Score =  368 bits (945), Expect = e-100,   Method: Composition-based stats.
 Identities = 60/447 (13%), Positives = 146/447 (32%), Gaps = 35/447 (7%)

Query: 146 SALEVLQLYQMMEGPVTTRVATAALHRFLTNDASE---VSGLLQFLKLNNVPLTREFHDQ 202
            A+++    +M E  +     T  +       A +      L + +K  N       +  
Sbjct: 95  DAVQLFD--EMTEKGLFGDAKTYGILINGLCKARKTGLAIKLHEKMK-GNCKGDVFTYGM 151

Query: 203 LEKNFVMRMKTEDAEEVFKDMRNAGVEPVSTHPYNFIFMKTPPFKYMDLLDYYEDMLDRG 262
           +  +      T +A ++F +M  AG+ P      + +       +  + L+++++M  RG
Sbjct: 152 IIDSLCKDGMTTEALDMFSEMIGAGILPDVVVYSSLMDGLCRFGRLKEALEFFKEMEGRG 211

Query: 263 IVPMNSTFRILSRQTQNGGLVNQHFSALARGTTTG-----------------------SD 299
           I     T+  L       GL  +    L      G                       + 
Sbjct: 212 ISADVYTYNSLIHGLSRAGLWKEVTWFLNLMVDRGFSPDAFTFTILIDGLCKEGKVGEAQ 271

Query: 300 RRHETEGHGGTQAFFATRLEELARLKSSTTLDDALRVLRRMDVEGTPLISGSVVLNVLLS 359
           +  E   H G +    T    +  L     L+DA ++   +   G  L       N+L++
Sbjct: 272 QILELMHHKGKEPDILTYNTLMNGLCLVGQLEDATKLFESLADRGIKL--NVFSYNILIN 329

Query: 360 VFCRAGHIEDTERVLQLAKERGCTPNGATLSRVLKKSNADRFLQAELILPDALEAGD--V 417
            +C+   I++  R+ +  + +G  P+  T + ++        ++    L   ++     +
Sbjct: 330 GYCKDQKIDEAFRLFEEMRPKGLKPSTVTYNTLIGALCQSGRVRTAQKLFVEMQTCGQFL 389

Query: 418 RLSDITDVMCHFFNNGMRSQVVRILRAYVVRCYRNPTESIPHTVALWALRLGPFDWALGF 477
           +LS    ++     NG   + + + ++     ++ P   +   +     R G  + A   
Sbjct: 390 KLSTYCVLLDGLCKNGHLEEAIDLFQSIKKTEHK-PNIEVFSILLDGMCRAGKLEEAWKQ 448

Query: 478 LAILLASNDEPLSDRIQRRMHEVVKENRSREILKVLEGHKWDRRSILLAPQLQEPTNSSD 537
              +  +  EP +      ++ +  +    E +K+L   +     +  +        +  
Sbjct: 449 FDEISKNGLEPDTIAYNILINGLCNKGMLSEAVKLLWQMEEKG-CLPDSITFNVIIQNLL 507

Query: 538 GAGEVNGRSSEGGNSGGGHHRRDMGPS 564
              E++            +   D   +
Sbjct: 508 KENEIHEAIQLLEEMRNRNFSPDEAVT 534


 Score =  335 bits (859), Expect = 4e-90,   Method: Composition-based stats.
 Identities = 50/427 (11%), Positives = 116/427 (27%), Gaps = 40/427 (9%)

Query: 190 LNNVPLTREFHDQLEKNFVMRMKTEDAEEVFKDMRNAGVEPVSTHPYNFIFMKTPPFKYM 249
                        L K   M     DA ++F +M   G+   +      I       K  
Sbjct: 70  KRGFEPDAVTVTTLVKGVWMENGIPDAVQLFDEMTEKGLFGDAKTYGILINGLCKARKTG 129

Query: 250 DLLDYYEDMLDRGIVPMNSTFRILSRQTQNGGLVNQHFSALARGTTTGSDRRHETEGHGG 309
             +  +E M          T+ ++       G+  +     +                 G
Sbjct: 130 LAIKLHEKMKG-NCKGDVFTYGMIIDSLCKDGMTTEALDMFSEMIG------------AG 176

Query: 310 TQAFFATRLEELARLKSSTTLDDALRVLRRMDVEGTPLISGSVVLNVLLSVFCRAGHIED 369
                      +  L     L +AL   + M+  G  + +     N L+    RAG  ++
Sbjct: 177 ILPDVVVYSSLMDGLCRFGRLKEALEFFKEMEGRG--ISADVYTYNSLIHGLSRAGLWKE 234

Query: 370 TERVLQLAKERGCTPNGATLSRVLKKSNADRFLQAELILPDALEAGDVRLS--DITDVMC 427
               L L  +RG +P+  T + ++     +  +     + + +              +M 
Sbjct: 235 VTWFLNLMVDRGFSPDAFTFTILIDGLCKEGKVGEAQQILELMHHKGKEPDILTYNTLMN 294

Query: 428 HFFNNGMRSQVVRILRAYVVRCYRNPTESIPHTVALWALRLGPFDWALGFLAILLASNDE 487
                G      ++  +   R  +       + +     +    D A      +     +
Sbjct: 295 GLCLVGQLEDATKLFESLADRGIKL-NVFSYNILINGYCKDQKIDEAFRLFEEMRPKGLK 353

Query: 488 PLSDRIQRRMHEVVKENRSREILKVLEGHKWDRRSILLAP------------QLQEPTNS 535
           P +      +  + +  R R   K+    +   + + L+              L+E  + 
Sbjct: 354 PSTVTYNTLIGALCQSGRVRTAQKLFVEMQTCGQFLKLSTYCVLLDGLCKNGHLEEAIDL 413

Query: 536 SDGAGEVNGRS-----SEGGNSGGGHHRRDMGPSWMSAMHLVLKEMGVEKEVLMGYKAKL 590
                +   +      S   +      + +        +     + G+E + +  Y   +
Sbjct: 414 FQSIKKTEHKPNIEVFSILLDGMCRAGKLEEAWKQFDEI----SKNGLEPDTI-AYNILI 468

Query: 591 SALINDA 597
           + L N  
Sbjct: 469 NGLCNKG 475


 Score =  332 bits (852), Expect = 2e-89,   Method: Composition-based stats.
 Identities = 71/461 (15%), Positives = 140/461 (30%), Gaps = 31/461 (6%)

Query: 50  VLQHFEELRATPEL-DVIAHDSLISAAPDLTVGAVEKKEDDRAAKKERLEYCWGRALLSA 108
            +Q F+E+       D   +  LI+         +  K  ++     + +      ++ +
Sbjct: 96  AVQLFDEMTEKGLFGDAKTYGILINGLCKARKTGLAIKLHEKMKGNCKGDVFTYGMIIDS 155

Query: 109 RHLAGDDDEHINSIVESFEQQFGCVSGYLRALAINA-------ESALEVLQLYQMMEGPV 161
               G   E ++ +              + +  ++        + ALE  +  +M    +
Sbjct: 156 LCKDGMTTEALD-MFSEMIGAGILPDVVVYSSLMDGLCRFGRLKEALEFFK--EMEGRGI 212

Query: 162 TTRVATAALHRFLTNDAS---EVSGLLQFLKLNNVPLTREFHDQLEKNFVMRMKTEDAEE 218
           +  V T        + A    EV+  L  +              L        K  +A++
Sbjct: 213 SADVYTYNSLIHGLSRAGLWKEVTWFLNLMVDRGFSPDAFTFTILIDGLCKEGKVGEAQQ 272

Query: 219 VFKDMRNAGVEPVSTHPYNFIFMKTPPFKYMDLLDYYEDMLDRGIVPMNSTFRILSRQTQ 278
           + + M + G EP        +       +  D    +E + DRGI     ++ IL     
Sbjct: 273 ILELMHHKGKEPDILTYNTLMNGLCLVGQLEDATKLFESLADRGIKLNVFSYNILINGYC 332

Query: 279 NGGLVNQHFSALARGTTTGSDRRHETEGHGGTQAFFATRLEELARLKSSTTLDDALRVLR 338
               +++ F               E     G +    T    +  L  S  +  A ++  
Sbjct: 333 KDQKIDEAFRLF------------EEMRPKGLKPSTVTYNTLIGALCQSGRVRTAQKLFV 380

Query: 339 RMDVEGTPLISGSVVLNVLLSVFCRAGHIEDTERVLQLAKERGCTPNGATLSRVLKKSNA 398
            M   G  L        VLL   C+ GH+E+   + Q  K+    PN    S +L     
Sbjct: 381 EMQTCGQFLKLS--TYCVLLDGLCKNGHLEEAIDLFQSIKKTEHKPNIEVFSILLDGMCR 438

Query: 399 DRFLQAELILPDALEAGDVRLSD--ITDVMCHFFNNGMRSQVVRILRAYVVRCYRNPTES 456
              L+      D +    +         ++    N GM S+ V++L     +    P   
Sbjct: 439 AGKLEEAWKQFDEISKNGLEPDTIAYNILINGLCNKGMLSEAVKLLWQMEEKGCL-PDSI 497

Query: 457 IPHTVALWALRLGPFDWALGFLAILLASNDEPLSDRIQRRM 497
             + +    L+      A+  L  +   N  P        +
Sbjct: 498 TFNVIIQNLLKENEIHEAIQLLEEMRNRNFSPDEAVTSMLL 538


 Score =  298 bits (764), Expect = 4e-79,   Method: Composition-based stats.
 Identities = 63/447 (14%), Positives = 144/447 (32%), Gaps = 31/447 (6%)

Query: 30  VWSRLCDKVIAAYKAGEDIVVLQHFEELRATPELDVIAHDSLISAAPDLTVGAVEKKEDD 89
            +  L + +  A K G   + ++  E+++   + DV  +  +I +     +         
Sbjct: 114 TYGILINGLCKARKTG---LAIKLHEKMKGNCKGDVFTYGMIIDSLCKDGMTTEALDMFS 170

Query: 90  RAAKKERL-EYCWGRALLSARHLAGDDDEHINSIVESFEQQFGCVSGYLRALAINAESAL 148
                  L +     +L+      G   E +    +  E +      Y     I+  S  
Sbjct: 171 EMIGAGILPDVVVYSSLMDGLCRFGRLKEAL-EFFKEMEGRGISADVYTYNSLIHGLSRA 229

Query: 149 EVLQ-----LYQMMEGPVTTRVATAALHRFL---TNDASEVSGLLQFLKLNNVPLTREFH 200
            + +     L  M++   +    T  +            E   +L+ +           +
Sbjct: 230 GLWKEVTWFLNLMVDRGFSPDAFTFTILIDGLCKEGKVGEAQQILELMHHKGKEPDILTY 289

Query: 201 DQLEKNFVMRMKTEDAEEVFKDMRNAGVEPVSTHPYNFIFMKTPPFKYMDLLDYYEDMLD 260
           + L     +  + EDA ++F+ + + G++         I       K  +    +E+M  
Sbjct: 290 NTLMNGLCLVGQLEDATKLFESLADRGIKLNVFSYNILINGYCKDQKIDEAFRLFEEMRP 349

Query: 261 RGIVPMNSTFRILSRQTQNGGLVNQHFSALARGTTTGSDRRHETEGHGGTQAFFATRLEE 320
           +G+ P   T+  L       G V           T G   +             +T    
Sbjct: 350 KGLKPSTVTYNTLIGALCQSGRVRTAQKLFVEMQTCGQFLKL------------STYCVL 397

Query: 321 LARLKSSTTLDDALRVLRRMDVEGTPLISGSVVLNVLLSVFCRAGHIEDTERVLQLAKER 380
           L  L  +  L++A+ + + +    T       V ++LL   CRAG +E+  +      + 
Sbjct: 398 LDGLCKNGHLEEAIDLFQSIKK--TEHKPNIEVFSILLDGMCRAGKLEEAWKQFDEISKN 455

Query: 381 GCTPNGATLSRVLKKSNADRFLQAELILPDALEAGDVRLS--DITDVMCHFFNNGMRSQV 438
           G  P+    + ++        L   + L   +E             ++ +        + 
Sbjct: 456 GLEPDTIAYNILINGLCNKGMLSEAVKLLWQMEEKGCLPDSITFNVIIQNLLKENEIHEA 515

Query: 439 VRILRAYVVRCYRNPTESIPHTVALWA 465
           +++L     R + +P E++  ++ L  
Sbjct: 516 IQLLEEMRNRNF-SPDEAV-TSMLLCL 540


 Score = 86.9 bits (214), Expect = 2e-15,   Method: Composition-based stats.
 Identities = 33/245 (13%), Positives = 84/245 (34%), Gaps = 15/245 (6%)

Query: 6   KINRPTNSGEVAENVGAF-TEVMVPVWSRLCDKVIAAYKAGEDIVVLQHFEELRATP-EL 63
            + +  ++ ++ E++     ++ V  ++ L +      K  E     + FEE+R    + 
Sbjct: 298 LVGQLEDATKLFESLADRGIKLNVFSYNILINGYCKDQKIDE---AFRLFEEMRPKGLKP 354

Query: 64  DVIAHDSLISAAPDLTVGAVEKKEDDRAAKKER-LEYCWGRALLSARHLAGDDDEHINSI 122
             + +++LI A          +K         + L+      LL      G  +E I+ +
Sbjct: 355 STVTYNTLIGALCQSGRVRTAQKLFVEMQTCGQFLKLSTYCVLLDGLCKNGHLEEAID-L 413

Query: 123 VESFEQQFGCVSGYLRALAINA-------ESALEVLQLYQMMEGPVTTRVATAALHRFL- 174
            +S ++     +  + ++ ++        E A +             T      ++    
Sbjct: 414 FQSIKKTEHKPNIEVFSILLDGMCRAGKLEEAWKQFDEISKNGLEPDTIAYNILINGLCN 473

Query: 175 TNDASEVSGLLQFLKLNNVPLTREFHDQLEKNFVMRMKTEDAEEVFKDMRNAGVEPVSTH 234
               SE   LL  ++           + + +N +   +  +A ++ ++MRN    P    
Sbjct: 474 KGMLSEAVKLLWQMEEKGCLPDSITFNVIIQNLLKENEIHEAIQLLEEMRNRNFSPDEAV 533

Query: 235 PYNFI 239
               +
Sbjct: 534 TSMLL 538


>UniRef50_D1H2G3 Whole genome shotgun sequence of line PN40024,
           scaffold_0.assembly12x (Fragment) n=3 Tax=rosids
           RepID=D1H2G3_VITVI
          Length = 948

 Score =  368 bits (945), Expect = e-100,   Method: Composition-based stats.
 Identities = 59/449 (13%), Positives = 129/449 (28%), Gaps = 44/449 (9%)

Query: 153 LYQMMEGPVTTRVATAALHRFLTNDA-SEVSGLLQFLKLNNVPLTREFHDQLEKNFVMRM 211
           L ++     T  V    +  F       E   +   +   +V    +  + +    V + 
Sbjct: 116 LSRLESSKFTPNVFGVLIIAFSEMGLVEEALWVYYKM---DVLPAMQACNMVLDGLVKKG 172

Query: 212 KTEDAEEVFKDMRNAGVEPVSTHPYNFIFMKTPPFKYMDLLDYYEDMLDRGIVPMNSTFR 271
           + +   +V+ DM   G  P        I        ++     +++M+++ I P    + 
Sbjct: 173 RFDTMWKVYGDMVARGASPNVVTYGTLIDGCCRQGDFLKAFRLFDEMIEKKIFPTVVIYT 232

Query: 272 ILSRQTQNGGLVNQHFSALARGTTTGSDRRHETEGHGGTQAFFATRLEELARLKSSTTLD 331
           IL R       +++  S       +            G      T    +        + 
Sbjct: 233 ILIRGLCGESRISEAESMFRTMRNS------------GMLPNLYTYNTMMDGYCKIAHVK 280

Query: 332 DALRVLRRMDVEGTPLISGSVVLNVLLSVFCRAGHIEDTERVLQLAKERGCTPNGATLSR 391
            AL + + M   G  L+   V   +L+   C+   +    + L      G  PN    + 
Sbjct: 281 KALELYQEML--GDGLLPNVVTFGILIDGLCKTDEMVSARKFLIDMASFGVVPNIFVYNC 338

Query: 392 VLKKSNADRFLQAELILPDALEAGDVRLS--DITDVMCHFFNNGMRSQVVRILRAYVVRC 449
           ++        L   L L   +E  ++       + ++          +   +L+    + 
Sbjct: 339 LIDGYCKAGNLSEALSLHSEIEKHEILPDVFTYSILIKGLCGVDRMEEADGLLQEMKKKG 398

Query: 450 YRNPTESIPHTVALWALRLGPFDWALGFLAILLASNDEPLSDRIQRRMHEVVKENRSREI 509
           +  P     +T+     + G  + A+   + +     EP        +    K  +    
Sbjct: 399 FL-PNAVTYNTLIDGYCKEGNMEKAIEVCSQMTEKGIEPNIITFSTLIDGYCKAGKMEAA 457

Query: 510 LKVLEGHKWDRRSILLAPQLQEPTNSSDGAGEVNGRSSEGGNSGGGHHRRDMGPSWMSAM 569
           + +            L P +   T   DG                  H +D        +
Sbjct: 458 MGLYTEMVIKG----LLPDVVAYTALIDG------------------HFKDGNTKEAFRL 495

Query: 570 HLVLKEMGVEKEVLMGYKAKLSALINDAK 598
           H  ++E G+   V       +  L  D +
Sbjct: 496 HKEMQEAGLHPNV-FTLSCLIDGLCKDGR 523


 Score =  365 bits (938), Expect = 2e-99,   Method: Composition-based stats.
 Identities = 40/395 (10%), Positives = 110/395 (27%), Gaps = 30/395 (7%)

Query: 144 AESALEVLQLYQMMEGPVTTRVATAALHRFLTNDASEVSGLLQFLKLNNVPLTREFHDQL 203
            E AL V     ++       +    L +        +  +   +           +  L
Sbjct: 142 VEEALWVYYKMDVLPAMQACNMVLDGLVK--KGRFDTMWKVYGDMVARGASPNVVTYGTL 199

Query: 204 EKNFVMRMKTEDAEEVFKDMRNAGVEPVSTHPYNFIFMKTPPFKYMDLLDYYEDMLDRGI 263
                 +     A  +F +M    + P        I       +  +    +  M + G+
Sbjct: 200 IDGCCRQGDFLKAFRLFDEMIEKKIFPTVVIYTILIRGLCGESRISEAESMFRTMRNSGM 259

Query: 264 VPMNSTFRILSRQTQNGGLVNQHFSALARGTTTG-----------------------SDR 300
           +P   T+  +         V +           G                       + +
Sbjct: 260 LPNLYTYNTMMDGYCKIAHVKKALELYQEMLGDGLLPNVVTFGILIDGLCKTDEMVSARK 319

Query: 301 RHETEGHGGTQAFFATRLEELARLKSSTTLDDALRVLRRMDVEGTPLISGSVVLNVLLSV 360
                   G           +     +  L +AL +   ++     ++      ++L+  
Sbjct: 320 FLIDMASFGVVPNIFVYNCLIDGYCKAGNLSEALSLHSEIEK--HEILPDVFTYSILIKG 377

Query: 361 FCRAGHIEDTERVLQLAKERGCTPNGATLSRVLKKSNADRFLQAELILPDALEAGDVRLS 420
            C    +E+ + +LQ  K++G  PN  T + ++     +  ++  + +   +    +  +
Sbjct: 378 LCGVDRMEEADGLLQEMKKKGFLPNAVTYNTLIDGYCKEGNMEKAIEVCSQMTEKGIEPN 437

Query: 421 --DITDVMCHFFNNGMRSQVVRILRAYVVRCYRNPTESIPHTVALWALRLGPFDWALGFL 478
               + ++  +   G     + +    V++    P       +     + G    A    
Sbjct: 438 IITFSTLIDGYCKAGKMEAAMGLYTEMVIKGLL-PDVVAYTALIDGHFKDGNTKEAFRLH 496

Query: 479 AILLASNDEPLSDRIQRRMHEVVKENRSREILKVL 513
             +  +   P    +   +  + K+ R  + +K+ 
Sbjct: 497 KEMQEAGLHPNVFTLSCLIDGLCKDGRISDAIKLF 531


 Score =  224 bits (572), Expect = 6e-57,   Method: Composition-based stats.
 Identities = 47/366 (12%), Positives = 100/366 (27%), Gaps = 26/366 (7%)

Query: 18  ENVGAFTEVMVPVWSRLCDKVIAAYKAGEDIVVLQHFEEL-RATPELDVIAHDSLISAAP 76
           + V       V  +  L D      + G+ +   + F+E+        V+ +  LI    
Sbjct: 183 DMVARGASPNVVTYGTLIDGCC---RQGDFLKAFRLFDEMIEKKIFPTVVIYTILIRGLC 239

Query: 77  DLTVGAVEKKEDDRAAKKERLEYCWGRALLSARHLAGDDDEHINSIVESFEQQFGCVSGY 136
             +  +  +           L   +    +   +      +    + +         +  
Sbjct: 240 GESRISEAESMFRTMRNSGMLPNLYTYNTMMDGYCKIAHVKKALELYQEMLGDGLLPNVV 299

Query: 137 LRALAINAE-------SALEVLQLYQMMEGPVTTRVATAALHRFLT-NDASEVSGLLQFL 188
              + I+         SA + L             V    +  +    + SE   L   +
Sbjct: 300 TFGILIDGLCKTDEMVSARKFLIDMASFGVVPNIFVYNCLIDGYCKAGNLSEALSLHSEI 359

Query: 189 KLNNVPLTREFHDQLEKNFVMRMKTEDAEEVFKDMRNAGVEPVSTHPYNFIFMKTPPFKY 248
           + + +      +  L K      + E+A+ + ++M+  G  P +      I         
Sbjct: 360 EKHEILPDVFTYSILIKGLCGVDRMEEADGLLQEMKKKGFLPNAVTYNTLIDGYCKEGNM 419

Query: 249 MDLLDYYEDMLDRGIVPMNSTFRILSRQTQNGGLVNQHFSALARGTTTGSDRRHETEGHG 308
              ++    M ++GI P   TF  L       G +                         
Sbjct: 420 EKAIEVCSQMTEKGIEPNIITFSTLIDGYCKAGKMEAAMGLYT------------EMVIK 467

Query: 309 GTQAFFATRLEELARLKSSTTLDDALRVLRRMDVEGTPLISGSVVLNVLLSVFCRAGHIE 368
           G           +          +A R+ + M   G  L      L+ L+   C+ G I 
Sbjct: 468 GLLPDVVAYTALIDGHFKDGNTKEAFRLHKEMQEAG--LHPNVFTLSCLIDGLCKDGRIS 525

Query: 369 DTERVL 374
           D  ++ 
Sbjct: 526 DAIKLF 531


 Score =  151 bits (383), Expect = 5e-35,   Method: Composition-based stats.
 Identities = 55/597 (9%), Positives = 144/597 (24%), Gaps = 89/597 (14%)

Query: 30  VWSRLCDKVIAAYKAGEDIVVLQHFEELRATPELDVIAHDSLISAAPDLTVGAVEKKEDD 89
           V++ L D    A    E + +    E+    P  DV  +  LI     +           
Sbjct: 335 VYNCLIDGYCKAGNLSEALSLHSEIEKHEILP--DVFTYSILIKGLCGVDRMEEADGLLQ 392

Query: 90  RAAKKERLEYCWGRALLSARHLAGDDDEHINSIVESFEQQFGCVSGYLRALAINA----- 144
              KK  L        L   +    + E    +     ++    +    +  I+      
Sbjct: 393 EMKKKGFLPNAVTYNTLIDGYCKEGNMEKAIEVCSQMTEKGIEPNIITFSTLIDGYCKAG 452

Query: 145 --ESALEVLQLYQMMEGPVTTRVATAALHR-FLTNDASEVSGLLQFLKLNNVPLTREFHD 201
             E+A+ +     +          TA +   F   +  E   L + ++   +        
Sbjct: 453 KMEAAMGLYTEMVIKGLLPDVVAYTALIDGHFKDGNTKEAFRLHKEMQEAGLHPNVFTLS 512

Query: 202 QLEKNFVMRMKTEDAEEV--------------------FKDMRN------AGV-EPVSTH 234
            L        +  DA ++                       M +       G+ EP    
Sbjct: 513 CLIDGLCKDGRISDAIKLFLAKTGTDTTGSKTNELDRSLYQMCSLALSLFRGISEPCICV 572

Query: 235 -------------------------PYNFIFMKTPPFKYMDLLDYYEDMLDRGIVPMNST 269
                                        +           +L ++  +L +       +
Sbjct: 573 IRVTKLFATNNQPKAHLHTHLKPPKSNQTLKRYLQSSNTSKVLLFFRILLRKNPS-SIDS 631

Query: 270 FRILSRQTQNGGLVNQHFSALARGTTTGSDRRHETEGHGGTQAFFATRLEELARLKSSTT 329
           F  L           +  +   + +     + H    + G +     +   ++   ++  
Sbjct: 632 FS-LMFAL-------KACTL--KSSLVEGKQMHALVINFGFEPIIFLQTSLISMYSATGN 681

Query: 330 LDDALRVLRRMDVEGTPLISGSVVLNVLLSVFCRAGHIEDTERVLQLAKERGCTPNGATL 389
           + DA  +   +  +        +    ++S +          ++ +  +     P+  T+
Sbjct: 682 VADAHNMFDEIPSK------NLISWTSVISAYVDNQRPNKALQLFRQMQMDDVQPDIVTV 735

Query: 390 SRVLKKSNADRFLQAELILPDALEAGDVRLSDI--TDVMCHFFNNGMRSQVVRILRAYVV 447
           +  L        L     +   +    +         ++  +   G      R       
Sbjct: 736 TVALSACADLGALDMGEWIHAYIRHRGLDTDLCLNNSLINMYSKCGEIGTARRF------ 789

Query: 448 RCYRNPTESIPHTVALWALRLGPFDWALGFLAILLAS-NDEPLSDRIQRRMHEVVKENRS 506
                P +     V +     G  +        +    +  P        +  + +    
Sbjct: 790 -SLVLPNDVTFMGVLMACSHAGLVEEGKQHFRSMKEDYSLRPRISHFGCMVDLLCRAGLL 848

Query: 507 REILKVLEGHKWDRRSILLAPQLQEPTNSSDGAGEVNGRSSEGGNSGGGHHRRDMGP 563
            E  + +        +++    L   +       ++  R+        G    ++G 
Sbjct: 849 TEAYEFILKMPVRPNAVVWRTLLGACSLQGMWDKKMLVRNQIKQRRDPGCSSIEVGI 905


>UniRef50_Q76C99 Protein Rf1, mitochondrial n=47 Tax=Poaceae RepID=RF1_ORYSI
          Length = 791

 Score =  368 bits (945), Expect = e-100,   Method: Composition-based stats.
 Identities = 60/504 (11%), Positives = 143/504 (28%), Gaps = 53/504 (10%)

Query: 64  DVIAHDSLISAAPDLTVGAVEKKEDDRAAKKERLEYCWGRA--------------LLSAR 109
           + +A        PDL    +      RA + +      G                LL   
Sbjct: 73  NRMARAGADEVTPDLCTYGILIGCCCRAGRLDLGFAALGNVIKKGFRVDAIAFTPLLKGL 132

Query: 110 HLAGDDDEHINSIVESFEQQFGCVSGYLRALAINA-------ESALEVLQLYQMM-EGPV 161
                  + ++ ++    +     + +   + +         + ALE+L +      G  
Sbjct: 133 CADKRTSDAMDIVLRRMTELGCIPNVFSYNILLKGLCDENRSQEALELLHMMADDRGGGS 192

Query: 162 TTRVATAALHR---FLTNDASEVSGLLQFLKLNNVPLTREFHDQLEKNFVMRMKTEDAEE 218
              V +        F   D+ +       +    +      ++ +          + A E
Sbjct: 193 PPDVVSYTTVINGFFKEGDSDKAYSTYHEMLDRGILPDVVTYNSIIAALCKAQAMDKAME 252

Query: 219 VFKDMRNAGVEPVSTHPYNFIFMKTPPFKYMDLLDYYEDMLDRGIVPMNSTFRILSRQTQ 278
           V   M   GV P      + +       +  + + + + M   G+ P   T+ +L     
Sbjct: 253 VLNTMVKNGVMPDCMTYNSILHGYCSSGQPKEAIGFLKKMRSDGVEPDVVTYSLLMDYLC 312

Query: 279 NGGLVNQHFSALARGTTTGSDRR-----------------------HETEGHGGTQAFFA 315
             G   +        T  G                            +     G      
Sbjct: 313 KNGRCMEARKIFDSMTKRGLKPEITTYGTLLQGYATKGALVEMHGLLDLMVRNGIHPDHY 372

Query: 316 TRLEELARLKSSTTLDDALRVLRRMDVEGTPLISGSVVLNVLLSVFCRAGHIEDTERVLQ 375
                +        +D A+ V  +M  +G  L   +V    ++ + C++G +ED     +
Sbjct: 373 VFSILICAYAKQGKVDQAMLVFSKMRQQG--LNPNAVTYGAVIGILCKSGRVEDAMLYFE 430

Query: 376 LAKERGCTPNGATLSRVLKKSNADRFLQAELILPDALEAGDVRLSD--ITDVMCHFFNNG 433
              + G +P     + ++         +    L   +    + L+      ++      G
Sbjct: 431 QMIDEGLSPGNIVYNSLIHGLCTCNKWERAEELILEMLDRGICLNTIFFNSIIDSHCKEG 490

Query: 434 MRSQVVRILRAYVVRCYRNPTESIPHTVALWALRLGPFDWALGFLAILLASNDEPLSDRI 493
              +  ++    V    + P     +T+       G  D A+  L+ +++   +P +   
Sbjct: 491 RVIESEKLFELMVRIGVK-PNVITYNTLINGYCLAGKMDEAMKLLSGMVSVGLKPNTVTY 549

Query: 494 QRRMHEVVKENRSREILKVLEGHK 517
              ++   K +R  + L + +  +
Sbjct: 550 STLINGYCKISRMEDALVLFKEME 573


 Score =  356 bits (914), Expect = 1e-96,   Method: Composition-based stats.
 Identities = 73/476 (15%), Positives = 150/476 (31%), Gaps = 33/476 (6%)

Query: 55  EELRATPELDVIAHDSLISAAPDLTVGAVEKKEDDRAAKKERLEYCWGRALLSARHLAGD 114
               A   L ++A D    + PD+              K+   +  +             
Sbjct: 173 RSQEALELLHMMADDRGGGSPPDVVSYTTVINGFF---KEGDSDKAYSTYHEMLDRGILP 229

Query: 115 DDEHINSIVESFEQQFGCVSGYLRALAINAESALEVLQLYQMMEGPVTTRVATAALHRFL 174
           D    NSI+ +  +            A   + A+EVL                + LH + 
Sbjct: 230 DVVTYNSIIAALCK------------AQAMDKAMEVLNTMVKNGVMPDCMTYNSILHGYC 277

Query: 175 TNDAS-EVSGLLQFLKLNNVPLTREFHDQLEKNFVMRMKTEDAEEVFKDMRNAGVEPVST 233
           ++    E  G L+ ++ + V      +  L        +  +A ++F  M   G++P  T
Sbjct: 278 SSGQPKEAIGFLKKMRSDGVEPDVVTYSLLMDYLCKNGRCMEARKIFDSMTKRGLKPEIT 337

Query: 234 HPYNFIFMKTPPFKYMDLLDYYEDMLDRGIVPMNSTFRILSRQTQNGGLVNQHFSALARG 293
                +         +++    + M+  GI P +  F IL       G V+Q     +  
Sbjct: 338 TYGTLLQGYATKGALVEMHGLLDLMVRNGIHPDHYVFSILICAYAKQGKVDQAMLVFS-- 395

Query: 294 TTTGSDRRHETEGHGGTQAFFATRLEELARLKSSTTLDDALRVLRRMDVEGTPLISGSVV 353
                          G      T    +  L  S  ++DA+    +M  EG  L  G++V
Sbjct: 396 ----------KMRQQGLNPNAVTYGAVIGILCKSGRVEDAMLYFEQMIDEG--LSPGNIV 443

Query: 354 LNVLLSVFCRAGHIEDTERVLQLAKERGCTPNGATLSRVLKKSNADRFLQAELILPDALE 413
            N L+   C     E  E ++    +RG   N    + ++     +  +     L + + 
Sbjct: 444 YNSLIHGLCTCNKWERAEELILEMLDRGICLNTIFFNSIIDSHCKEGRVIESEKLFELMV 503

Query: 414 AGDVRLS--DITDVMCHFFNNGMRSQVVRILRAYVVRCYRNPTESIPHTVALWALRLGPF 471
              V+ +      ++  +   G   + +++L   V    + P      T+     ++   
Sbjct: 504 RIGVKPNVITYNTLINGYCLAGKMDEAMKLLSGMVSVGLK-PNTVTYSTLINGYCKISRM 562

Query: 472 DWALGFLAILLASNDEPLSDRIQRRMHEVVKENRSREILKVLEGHKWDRRSILLAP 527
           + AL     + +S   P        +  + +  R+    ++          I L+ 
Sbjct: 563 EDALVLFKEMESSGVSPDIITYNIILQGLFQTRRTAAAKELYVRITESGTQIELST 618


 Score =  337 bits (865), Expect = 7e-91,   Method: Composition-based stats.
 Identities = 73/555 (13%), Positives = 168/555 (30%), Gaps = 38/555 (6%)

Query: 42  YKAGEDIVVLQHFEELRATP-ELDVIAHDSLISAAPDLTVGAVEKKEDDRAAKKERLEYC 100
           +K G+       + E+       DV+ ++S+I+A           +  +   K   +  C
Sbjct: 207 FKEGDSDKAYSTYHEMLDRGILPDVVTYNSIIAALCKAQAMDKAMEVLNTMVKNGVMPDC 266

Query: 101 WGRALLSARHLAGDDDEHINSIVESFEQQFGCVSGYLRALAINAE-------SALEVLQL 153
                +   + +    +     ++              +L ++          A ++   
Sbjct: 267 MTYNSILHGYCSSGQPKEAIGFLKKMRSDGVEPDVVTYSLLMDYLCKNGRCMEARKIFDS 326

Query: 154 YQMMEGPVTTRVATAALHRFL-TNDASEVSGLLQFLKLNNVPLTREFHDQLEKNFVMRMK 212
                           L  +       E+ GLL  +  N +         L   +  + K
Sbjct: 327 MTKRGLKPEITTYGTLLQGYATKGALVEMHGLLDLMVRNGIHPDHYVFSILICAYAKQGK 386

Query: 213 TEDAEEVFKDMRNAGVEPVSTHPYNFIFMKTPPFKYMDLLDYYEDMLDRGIVPMNSTFRI 272
            + A  VF  MR  G+ P +      I +     +  D + Y+E M+D G+ P N  +  
Sbjct: 387 VDQAMLVFSKMRQQGLNPNAVTYGAVIGILCKSGRVEDAMLYFEQMIDEGLSPGNIVYNS 446

Query: 273 LSRQTQNGGLVNQHFSALARGTTTGS-----------------------DRRHETEGHGG 309
           L           +    +      G                        ++  E     G
Sbjct: 447 LIHGLCTCNKWERAEELILEMLDRGICLNTIFFNSIIDSHCKEGRVIESEKLFELMVRIG 506

Query: 310 TQAFFATRLEELARLKSSTTLDDALRVLRRMDVEGTPLISGSVVLNVLLSVFCRAGHIED 369
            +    T    +     +  +D+A+++L  M   G  L   +V  + L++ +C+   +ED
Sbjct: 507 VKPNVITYNTLINGYCLAGKMDEAMKLLSGMVSVG--LKPNTVTYSTLINGYCKISRMED 564

Query: 370 TERVLQLAKERGCTPNGATLSRVLKKSNADRFLQAELILPDALEAGD--VRLSDITDVMC 427
              + +  +  G +P+  T + +L+     R   A   L   +      + LS    ++ 
Sbjct: 565 ALVLFKEMESSGVSPDIITYNIILQGLFQTRRTAAAKELYVRITESGTQIELSTYNIILH 624

Query: 428 HFFNNGMRSQVVRILRAYVVRCYRNPTESIPHTVALWALRLGPFDWALGFLAILLASNDE 487
               N +    +++ +   +   +       + +    L++G  D A        ++   
Sbjct: 625 GLCKNKLTDDALQMFQNLCLMDLKL-EARTFNIMIDALLKVGRNDEAKDLFVAFSSNGLV 683

Query: 488 PLSDRIQRRMHEVVKENRSREILKVLEGHKWDRRSILLAPQLQEPTNSSDGAGEVNGRSS 547
           P     +     ++ +    E+ ++      D    + +  L          GE+    +
Sbjct: 684 PNYWTYRLMAENIIGQGLLEELDQLFLSM-EDNGCTVDSGMLNFIVRELLQRGEITRAGT 742

Query: 548 EGGNSGGGHHRRDMG 562
                   H   +  
Sbjct: 743 YLSMIDEKHFSLEAS 757


 Score =  316 bits (810), Expect = 2e-84,   Method: Composition-based stats.
 Identities = 59/586 (10%), Positives = 135/586 (23%), Gaps = 159/586 (27%)

Query: 145 ESALEVLQLYQMMEGP-----------------------------------VTTRVATAA 169
           E A  V                                             VT  + T  
Sbjct: 32  EDARHVFDELLRRGRGASIYGLNRALADVARDSPAAAVSRYNRMARAGADEVTPDLCTYG 91

Query: 170 LHRFLTNDA---------------------------------------SEVSGLLQFLKL 190
           +       A                                         +  +L+ +  
Sbjct: 92  ILIGCCCRAGRLDLGFAALGNVIKKGFRVDAIAFTPLLKGLCADKRTSDAMDIVLRRMTE 151

Query: 191 NNVPLTREFHDQLEKNFVMRMKTEDAEEVFKDM---RNAGVEPVSTHPYNFIFMKTPPFK 247
                    ++ L K      ++++A E+   M   R  G  P        I        
Sbjct: 152 LGCIPNVFSYNILLKGLCDENRSQEALELLHMMADDRGGGSPPDVVSYTTVINGFFKEGD 211

Query: 248 YMDLLDYYEDMLDRGIVPMNSTFRILSRQTQNGGLVNQHFSALARGTTTGSDRR------ 301
                  Y +MLDRGI+P   T+  +         +++    L      G          
Sbjct: 212 SDKAYSTYHEMLDRGILPDVVTYNSIIAALCKAQAMDKAMEVLNTMVKNGVMPDCMTYNS 271

Query: 302 -----------------HETEGHGGTQAFFATRLEELARLKSSTTLDDALRVLRRMDVEG 344
                             +     G +    T    +  L  +    +A ++   M   G
Sbjct: 272 ILHGYCSSGQPKEAIGFLKKMRSDGVEPDVVTYSLLMDYLCKNGRCMEARKIFDSMTKRG 331

Query: 345 ---------------------------------TPLISGSVVLNVLLSVFCRAGHIEDTE 371
                                              +     V ++L+  + + G ++   
Sbjct: 332 LKPEITTYGTLLQGYATKGALVEMHGLLDLMVRNGIHPDHYVFSILICAYAKQGKVDQAM 391

Query: 372 RVLQLAKERGCTPNGATLSRVLKKSNADRFLQAELILPDALEAGDVRL--SDITDVMCHF 429
            V    +++G  PN  T   V+        ++  ++  + +    +         ++   
Sbjct: 392 LVFSKMRQQGLNPNAVTYGAVIGILCKSGRVEDAMLYFEQMIDEGLSPGNIVYNSLIHGL 451

Query: 430 FNNGMRSQVVRILRAYVVRCYRNPTESIPHTVALWALRLGPFDWALGFLAILLASNDEPL 489
                  +   ++   + R          +++     + G    +     +++    +P 
Sbjct: 452 CTCNKWERAEELILEMLDRGICL-NTIFFNSIIDSHCKEGRVIESEKLFELMVRIGVKPN 510

Query: 490 SDRIQRRMHEVVKENRSREILKVLEGHKWDRRSILLAPQLQEPTNSSDGAGEVNGRSSEG 549
                  ++      +  E +K+L G             +    N+   +  +NG     
Sbjct: 511 VITYNTLINGYCLAGKMDEAMKLLSGM----------VSVGLKPNTVTYSTLINGYCKI- 559

Query: 550 GNSGGGHHRRDMGPSWMSAMHLVLKEMGVEKEVLMGYKAKLSALIN 595
                   R +            ++  GV  +++  Y   L  L  
Sbjct: 560 -------SRMEDALVLFKE----MESSGVSPDII-TYNIILQGLFQ 593


 Score =  217 bits (554), Expect = 8e-55,   Method: Composition-based stats.
 Identities = 52/387 (13%), Positives = 122/387 (31%), Gaps = 27/387 (6%)

Query: 104 ALLSARHLAGDDDEHINSIVESFEQQFGCVSGYLRALAINA-------ESALEVLQLYQM 156
           A++     +G  ++ +    E    +       +    I+        E A E++     
Sbjct: 411 AVIGILCKSGRVEDAML-YFEQMIDEGLSPGNIVYNSLIHGLCTCNKWERAEELILEMLD 469

Query: 157 MEGPVTTRVATAALHRFL-TNDASEVSGLLQFLKLNNVPLTREFHDQLEKNFVMRMKTED 215
               + T    + +          E   L + +    V      ++ L   + +  K ++
Sbjct: 470 RGICLNTIFFNSIIDSHCKEGRVIESEKLFELMVRIGVKPNVITYNTLINGYCLAGKMDE 529

Query: 216 AEEVFKDMRNAGVEPVSTHPYNFIFMKTPPFKYMDLLDYYEDMLDRGIVPMNSTFRILSR 275
           A ++   M + G++P +      I       +  D L  +++M   G+ P   T+ I+ +
Sbjct: 530 AMKLLSGMVSVGLKPNTVTYSTLINGYCKISRMEDALVLFKEMESSGVSPDIITYNIILQ 589

Query: 276 QTQNGGLVNQHFSALARGTTTGSDRRHETEGHGGTQAFFATRLEELARLKSSTTLDDALR 335
                           R T +G+                +T    L  L  +   DDAL+
Sbjct: 590 GLFQTRRTAAAKELYVRITESGTQIEL------------STYNIILHGLCKNKLTDDALQ 637

Query: 336 VLRRMDVEGTPLISGSVVLNVLLSVFCRAGHIEDTERVLQLAKERGCTPNGATLSRVLKK 395
           + + + +    L   +   N+++    + G  ++ + +       G  PN  T   + + 
Sbjct: 638 MFQNLCLMDLKLE--ARTFNIMIDALLKVGRNDEAKDLFVAFSSNGLVPNYWTYRLMAEN 695

Query: 396 SNADRFLQAELILPDALEAGDVRLSD--ITDVMCHFFNNGMRSQVVRILRAYVVRCYRNP 453
                 L+    L  ++E     +    +  ++      G  ++    L + +   + + 
Sbjct: 696 IIGQGLLEELDQLFLSMEDNGCTVDSGMLNFIVRELLQRGEITRAGTYL-SMIDEKHFSL 754

Query: 454 TESIPHTVALWALRLGPFDWALGFLAI 480
             S         L  G +     FL  
Sbjct: 755 EASTASLFID-LLSGGKYQEYYRFLPE 780


>UniRef50_Q9M9X9 Pentatricopeptide repeat-containing protein At1g06710,
           mitochondrial n=13 Tax=Magnoliophyta RepID=PPR18_ARATH
          Length = 987

 Score =  368 bits (945), Expect = e-100,   Method: Composition-based stats.
 Identities = 61/397 (15%), Positives = 121/397 (30%), Gaps = 12/397 (3%)

Query: 133 VSGYLRALAINA--ESALEVLQLYQMMEGPVTTRVATAALHRFLTNDASE-VSGLLQFLK 189
           VS + R L      E A  V++          T   +  L+        E    L + +K
Sbjct: 451 VSSFTRCLCSAGKYEKAFSVIREMIGQGFIPDTSTYSKVLNYLCNASKMELAFLLFEEMK 510

Query: 190 LNNVPLTREFHDQLEKNFVMRMKTEDAEEVFKDMRNAGVEPVSTHPYNFIFMKTPPFKYM 249
              +      +  +  +F      E A + F +MR  G  P        I       K  
Sbjct: 511 RGGLVADVYTYTIMVDSFCKAGLIEQARKWFNEMREVGCTPNVVTYTALIHAYLKAKKVS 570

Query: 250 DLLDYYEDMLDRGIVPMNSTFRILSRQTQNGGLVNQHFSALARGTTT----GSDRRHETE 305
              + +E ML  G +P   T+  L       G V +      R   +      D   +  
Sbjct: 571 YANELFETMLSEGCLPNIVTYSALIDGHCKAGQVEKACQIFERMCGSKDVPDVDMYFKQY 630

Query: 306 GHGGTQAFFATRLEELARLKSSTTLDDALRVLRRMDVEGTPLISGSVVLNVLLSVFCRAG 365
                +    T    L     S  +++A ++L  M +EG       +V + L+   C+ G
Sbjct: 631 DDNSERPNVVTYGALLDGFCKSHRVEEARKLLDAMSMEGC--EPNQIVYDALIDGLCKVG 688

Query: 366 HIEDTERVLQLAKERGCTPNGATLSRVLKKSNADRFLQAELILPDALEAGDVRLSD--IT 423
            +++ + V     E G      T S ++ +    +       +   +       +    T
Sbjct: 689 KLDEAQEVKTEMSEHGFPATLYTYSSLIDRYFKVKRQDLASKVLSKMLENSCAPNVVIYT 748

Query: 424 DVMCHFFNNGMRSQVVRILRAYVVRCYRNPTESIPHTVALWALRLGPFDWALGFLAILLA 483
           +++      G   +  ++++    +  + P       +      +G  +  L  L  + +
Sbjct: 749 EMIDGLCKVGKTDEAYKLMQMMEEKGCQ-PNVVTYTAMIDGFGMIGKIETCLELLERMGS 807

Query: 484 SNDEPLSDRIQRRMHEVVKENRSREILKVLEGHKWDR 520
               P     +  +    K         +LE  K   
Sbjct: 808 KGVAPNYVTYRVLIDHCCKNGALDVAHNLLEEMKQTH 844


 Score =  343 bits (881), Expect = 1e-92,   Method: Composition-based stats.
 Identities = 58/449 (12%), Positives = 120/449 (26%), Gaps = 82/449 (18%)

Query: 149 EVLQLYQMMEGPVTTRVATAALHRFL-TNDASEVSGLLQFLKLNNVPLTREFHDQLE--- 204
            VL +  M     + ++  + +H +  + D S    LL+ +           ++ L    
Sbjct: 358 RVLNMMMMEGCYPSPKIFNSLVHAYCTSGDHSYAYKLLKKMVKCGHMPGYVVYNILIGSI 417

Query: 205 --------------------------------------KNFVMRMKTEDAEEVFKDMRNA 226
                                                 +      K E A  V ++M   
Sbjct: 418 CGDKDSLNCDLLDLAEKAYSEMLAAGVVLNKINVSSFTRCLCSAGKYEKAFSVIREMIGQ 477

Query: 227 GVEPVSTHPYNFIFMKTPPFKYMDLLDYYEDMLDRGIVPMNSTFRILSRQTQNGGLVNQH 286
           G  P ++     +       K       +E+M   G+V    T+ I+       GL+ Q 
Sbjct: 478 GFIPDTSTYSKVLNYLCNASKMELAFLLFEEMKRGGLVADVYTYTIMVDSFCKAGLIEQA 537

Query: 287 FSALARGTTTG-----------------------SDRRHETEGHGGTQAFFATRLEELAR 323
                     G                       ++   ET    G      T    +  
Sbjct: 538 RKWFNEMREVGCTPNVVTYTALIHAYLKAKKVSYANELFETMLSEGCLPNIVTYSALIDG 597

Query: 324 LKSSTTLDDALRVLRRM--------------DVEGTPLISGSVVLNVLLSVFCRAGHIED 369
              +  ++ A ++  RM                +        V    LL  FC++  +E+
Sbjct: 598 HCKAGQVEKACQIFERMCGSKDVPDVDMYFKQYDDNSERPNVVTYGALLDGFCKSHRVEE 657

Query: 370 TERVLQLAKERGCTPNGATLSRVLKKSNADRFLQAELILPDALEAGDVR--LSDITDVMC 427
             ++L      GC PN      ++        L     +   +        L   + ++ 
Sbjct: 658 ARKLLDAMSMEGCEPNQIVYDALIDGLCKVGKLDEAQEVKTEMSEHGFPATLYTYSSLID 717

Query: 428 HFFNNGMRSQVVRILRAYVVRCYRNPTESIPHTVALWALRLGPFDWALGFLAILLASNDE 487
            +F    +    ++L   +      P   I   +     ++G  D A   + ++     +
Sbjct: 718 RYFKVKRQDLASKVLSKMLENSCA-PNVVIYTEMIDGLCKVGKTDEAYKLMQMMEEKGCQ 776

Query: 488 PLSDRIQRRMHEVVKENRSREILKVLEGH 516
           P        +       +    L++LE  
Sbjct: 777 PNVVTYTAMIDGFGMIGKIETCLELLERM 805


 Score =  329 bits (845), Expect = 1e-88,   Method: Composition-based stats.
 Identities = 79/619 (12%), Positives = 171/619 (27%), Gaps = 66/619 (10%)

Query: 29  PVWSRLCDKVIAAYKAGEDIVVLQHFE---ELRATPELDVIAHDSLISAAPDLTVGAVEK 85
           PV++ L D ++           LQ      +      L+V+      + +  + +  + +
Sbjct: 166 PVYNALVDLIVRDDDEKVPEEFLQQIRDDDKEVFGEFLNVLVRKHCRNGSFSIALEELGR 225

Query: 86  KEDDRAAKKERLEYCWGRALLSARHLAGDDDEHINSIVESFEQQFGCVSGYLRALAINAE 145
            +D R         C  +A L A  L      H    + +       +  +  +L     
Sbjct: 226 LKDFRFRPSRSTYNCLIQAFLKADRLDSASLIHREMSLANLRMDGFTLRCFAYSLCK-VG 284

Query: 146 SALEVLQLYQMMEGPVTTRVATAALHRFLTNDA-SEVSGLLQFLKLNNVPLTREFHDQLE 204
              E L L +       T   T  +          E    L  ++  +       +  L 
Sbjct: 285 KWREALTLVETENFVPDTVFYTKLISGLCEASLFEEAMDFLNRMRATSCLPNVVTYSTLL 344

Query: 205 KNFVMRMKTEDAEEVFKDMRNAGVEPVSTHPYNFIFMKTPPFKYMDLLDYYEDMLDRGIV 264
              + + +    + V   M   G  P      + +        +       + M+  G +
Sbjct: 345 CGCLNKKQLGRCKRVLNMMMMEGCYPSPKIFNSLVHAYCTSGDHSYAYKLLKKMVKCGHM 404

Query: 265 PMNSTFRILSRQTQ------NGGLVNQHFSALARGTTTG--------------------- 297
           P    + IL           N  L++    A +     G                     
Sbjct: 405 PGYVVYNILIGSICGDKDSLNCDLLDLAEKAYSEMLAAGVVLNKINVSSFTRCLCSAGKY 464

Query: 298 --SDRRHETEGHGGTQAFFATRLEELARLKSSTTLDDALRVLRRMDVEGTPLISGSVVLN 355
             +          G     +T  + L  L +++ ++ A  +   M   G  L++      
Sbjct: 465 EKAFSVIREMIGQGFIPDTSTYSKVLNYLCNASKMELAFLLFEEMKRGG--LVADVYTYT 522

Query: 356 VLLSVFCRAGHIEDTERVLQLAKERGCTPNGATLSRVLKKSNADRFLQAELILPDALEAG 415
           +++  FC+AG IE   +     +E GCTPN  T + ++      + +     L + + + 
Sbjct: 523 IMVDSFCKAGLIEQARKWFNEMREVGCTPNVVTYTALIHAYLKAKKVSYANELFETMLSE 582

Query: 416 DVRL--SDITDVMCHFFNNGMRSQVVRILRAYV---------------VRCYRNPTESIP 458
                    + ++      G   +  +I                          P     
Sbjct: 583 GCLPNIVTYSALIDGHCKAGQVEKACQIFERMCGSKDVPDVDMYFKQYDDNSERPNVVTY 642

Query: 459 HTVALWALRLGPFDWALGFLAILLASNDEPLSDRIQRRMHEVVKENRSREILKV---LEG 515
             +     +    + A   L  +     EP        +  + K  +  E  +V   +  
Sbjct: 643 GALLDGFCKSHRVEEARKLLDAMSMEGCEPNQIVYDALIDGLCKVGKLDEAQEVKTEMSE 702

Query: 516 HKWDRRSILLAPQLQEP--TNSSDGAGEVNGRSSEGGNSGGGHHRRDMG--------PSW 565
           H +       +  +         D A +V  +  E   +       +M            
Sbjct: 703 HGFPATLYTYSSLIDRYFKVKRQDLASKVLSKMLENSCAPNVVIYTEMIDGLCKVGKTDE 762

Query: 566 MSAMHLVLKEMGVEKEVLM 584
              +  +++E G +  V+ 
Sbjct: 763 AYKLMQMMEEKGCQPNVVT 781


 Score =  329 bits (843), Expect = 3e-88,   Method: Composition-based stats.
 Identities = 58/578 (10%), Positives = 141/578 (24%), Gaps = 96/578 (16%)

Query: 20  VGAFTEVMVPVWSRLCDKVIAAYKAGEDIVVLQHFEELRATPELDVIAHDSLISAAPDLT 79
           +G+       +   L D    AY       V     ++  +     +        A  + 
Sbjct: 414 IGSICGDKDSLNCDLLDLAEKAYSEMLAAGV--VLNKINVSSFTRCLCSAGKYEKAFSVI 471

Query: 80  VGAVEKKEDDRAAKKERLEYCWGRALLSARHLAGDDDEHINSIVESFEQQFGCVSGYLRA 139
              + +      +   ++       L +A  +     E    + E  ++       Y   
Sbjct: 472 REMIGQGFIPDTSTYSKV----LNYLCNASKM-----ELAFLLFEEMKRGGLVADVYTYT 522

Query: 140 LAIN-------AESALEVLQLYQMMEGPVTTRVATAALHRFLTND-ASEVSGLLQFLKLN 191
           + ++        E A +     + +         TA +H +L     S  + L + +   
Sbjct: 523 IMVDSFCKAGLIEQARKWFNEMREVGCTPNVVTYTALIHAYLKAKKVSYANELFETMLSE 582

Query: 192 NVPLTREFHDQLEKNFVMRMKTEDAEEVFKDMRNAGVEPVS----------------THP 235
                   +  L        + E A ++F+ M  +   P                     
Sbjct: 583 GCLPNIVTYSALIDGHCKAGQVEKACQIFERMCGSKDVPDVDMYFKQYDDNSERPNVVTY 642

Query: 236 YNFIFMKTPPFKYMDLLDYYEDMLDRGIVPMNSTFRILSRQTQNGGLVNQHFSALARGTT 295
              +       +  +     + M   G  P    +  L       G +++        + 
Sbjct: 643 GALLDGFCKSHRVEEARKLLDAMSMEGCEPNQIVYDALIDGLCKVGKLDEAQEVKTEMSE 702

Query: 296 TG-----------------------SDRRHETEGHGGTQAFFATRLEELARLKSSTTLDD 332
            G                       + +                  E +  L      D+
Sbjct: 703 HGFPATLYTYSSLIDRYFKVKRQDLASKVLSKMLENSCAPNVVIYTEMIDGLCKVGKTDE 762

Query: 333 ALRVLRRMDVEGTPLISGSVVLNVLLSVFCRAGHIEDTERVLQLAKERGCTPNGATLSRV 392
           A ++++ M+ +G       V    ++  F   G IE    +L+    +G  PN  T   +
Sbjct: 763 AYKLMQMMEEKGC--QPNVVTYTAMIDGFGMIGKIETCLELLERMGSKGVAPNYVTYRVL 820

Query: 393 LKKSNADRFLQAELILPDALEAGDVRLSD------------------------------- 421
           +     +  L     L + ++                                       
Sbjct: 821 IDHCCKNGALDVAHNLLEEMKQTHWPTHTAGYRKVIEGFNKEFIESLGLLDEIGQDDTAP 880

Query: 422 ----ITDVMCHFFNNGMRSQVVRILRAYVVRCYRNPT-ESIPHTVALWALRLGPFDWALG 476
                  ++ +          +R+L              S  +++          + A  
Sbjct: 881 FLSVYRLLIDNLIKAQRLEMALRLLEEVATFSATLVDYSSTYNSLIESLCLANKVETAFQ 940

Query: 477 FLAILLASNDEPLSDRIQRRMHEVVKENRSREILKVLE 514
             + +      P        +  + + ++  E L +L+
Sbjct: 941 LFSEMTKKGVIPEMQSFCSLIKGLFRNSKISEALLLLD 978


 Score =  243 bits (620), Expect = 2e-62,   Method: Composition-based stats.
 Identities = 54/532 (10%), Positives = 124/532 (23%), Gaps = 107/532 (20%)

Query: 165 VATAALHRFLTNDASEV-SGLLQFLKLNNVPLTREFHDQLEKNFVMRMKTEDAEEVFKDM 223
           V  A +   + +D  +V    LQ ++ ++  +  EF + L +          A E    +
Sbjct: 167 VYNALVDLIVRDDDEKVPEEFLQQIRDDDKEVFGEFLNVLVRKHCRNGSFSIALEELGRL 226

Query: 224 RNAGVEPVSTHPYNFIFMKTPPFKYMDLLDYYEDMLDRGIVPMNSTFRILSRQTQNGGLV 283
           ++    P  +     I       +       + +M    +     T R  +      G  
Sbjct: 227 KDFRFRPSRSTYNCLIQAFLKADRLDSASLIHREMSLANLRMDGFTLRCFAYSLCKVGKW 286

Query: 284 NQHFSALAR--------------------GTTTGSDRRHETEGHGGTQAFFATRLEELAR 323
            +  + +                           +                 T    L  
Sbjct: 287 REALTLVETENFVPDTVFYTKLISGLCEASLFEEAMDFLNRMRATSCLPNVVTYSTLLCG 346

Query: 324 LKSSTTLDDALRVLRRMDVEGTPLISGSVVLNVLLSVFCRAGHIEDTERVLQLAKERGCT 383
             +   L    RVL  M +EG        + N L+  +C +G      ++L+   + G  
Sbjct: 347 CLNKKQLGRCKRVLNMMMMEGCYPSP--KIFNSLVHAYCTSGDHSYAYKLLKKMVKCGHM 404

Query: 384 PNGATLSRVL-----------------------------------------KKSNADRFL 402
           P     + ++                                         +   +    
Sbjct: 405 PGYVVYNILIGSICGDKDSLNCDLLDLAEKAYSEMLAAGVVLNKINVSSFTRCLCSAGKY 464

Query: 403 QAELILPDALEAGDVRLS--DITDVMCHFFNNGMRSQVVRILRAYVVRCY---------- 450
           +    +   +            + V+ +  N         +                   
Sbjct: 465 EKAFSVIREMIGQGFIPDTSTYSKVLNYLCNASKMELAFLLFEEMKRGGLVADVYTYTIM 524

Query: 451 ------------------------RNPTESIPHTVALWALRLGPFDWALGFLAILLASND 486
                                     P       +    L+     +A      +L+   
Sbjct: 525 VDSFCKAGLIEQARKWFNEMREVGCTPNVVTYTALIHAYLKAKKVSYANELFETMLSEGC 584

Query: 487 EPLSDRIQRRMHEVVKENRSREILKVLEGHKWDRRSILLAPQLQEPTNSSDGAGEVNGRS 546
            P        +    K  +  +  ++ E     +    +    ++  ++S+    V    
Sbjct: 585 LPNIVTYSALIDGHCKAGQVEKACQIFERMCGSKDVPDVDMYFKQYDDNSERPNVVTY-- 642

Query: 547 SEGGNSGGGHHRRDMGPSWMSAMHLVLKEMGVEKEVLMGYKAKLSALINDAK 598
               +     HR +     + AM +     G E   ++ Y A +  L    K
Sbjct: 643 GALLDGFCKSHRVEEARKLLDAMSME----GCEPNQIV-YDALIDGLCKVGK 689


 Score =  215 bits (548), Expect = 4e-54,   Method: Composition-based stats.
 Identities = 74/424 (17%), Positives = 136/424 (32%), Gaps = 38/424 (8%)

Query: 19  NVGAFTEVMVPVWSRLCDKVIAAYKAGEDIVVLQHFEELRATPE-LDVIAHDSLISAAPD 77
            +       +  +S L D      KAG+     Q FE +  + +  DV  +        +
Sbjct: 579 MLSEGCLPNIVTYSALIDGHC---KAGQVEKACQIFERMCGSKDVPDVDMYFKQYDDNSE 635

Query: 78  LTVGAVEKKEDDRAAKKERLEYCWGRALLSARHLAGDDDEHINSIVESFEQQFGCVSGYL 137
                      D   K  R+E    R LL A  + G +   I  + ++       V    
Sbjct: 636 RPNVVTYGALLDGFCKSHRVEEA--RKLLDAMSMEGCEPNQI--VYDALIDGLCKVGKL- 690

Query: 138 RALAINAESALEVLQLYQMMEGPVTTRVATAALHRFLTNDASE-VSGLLQFLKLNNVPLT 196
                  + A EV         P T    ++ + R+      +  S +L  +  N+    
Sbjct: 691 -------DEAQEVKTEMSEHGFPATLYTYSSLIDRYFKVKRQDLASKVLSKMLENSCAPN 743

Query: 197 REFHDQLEKNFVMRMKTEDAEEVFKDMRNAGVEPVSTHPYNFIFMKTPPFKYMDLLDYYE 256
              + ++        KT++A ++ + M   G +P        I       K    L+  E
Sbjct: 744 VVIYTEMIDGLCKVGKTDEAYKLMQMMEEKGCQPNVVTYTAMIDGFGMIGKIETCLELLE 803

Query: 257 DMLDRGIVPMNSTFRILSRQTQNGGLVNQHFSALARGTTT-------------------- 296
            M  +G+ P   T+R+L       G ++   + L     T                    
Sbjct: 804 RMGSKGVAPNYVTYRVLIDHCCKNGALDVAHNLLEEMKQTHWPTHTAGYRKVIEGFNKEF 863

Query: 297 -GSDRRHETEGHGGTQAFFATRLEELARLKSSTTLDDALRVLRRMDVEGTPLISGSVVLN 355
             S    +  G   T  F +     +  L  +  L+ ALR+L  +      L+  S   N
Sbjct: 864 IESLGLLDEIGQDDTAPFLSVYRLLIDNLIKAQRLEMALRLLEEVATFSATLVDYSSTYN 923

Query: 356 VLLSVFCRAGHIEDTERVLQLAKERGCTPNGATLSRVLKKSNADRFLQAELILPDALEAG 415
            L+   C A  +E   ++     ++G  P   +   ++K    +  +   L+L D +   
Sbjct: 924 SLIESLCLANKVETAFQLFSEMTKKGVIPEMQSFCSLIKGLFRNSKISEALLLLDFISHM 983

Query: 416 DVRL 419
              L
Sbjct: 984 VCPL 987


>UniRef50_D1H9V5 Whole genome shotgun sequence of line PN40024,
           scaffold_141.assembly12x (Fragment) n=2 Tax=rosids
           RepID=D1H9V5_VITVI
          Length = 627

 Score =  367 bits (942), Expect = e-100,   Method: Composition-based stats.
 Identities = 64/511 (12%), Positives = 136/511 (26%), Gaps = 32/511 (6%)

Query: 29  PVWSRLCDKVIAAYKAGEDIVVLQHFEELRATP-ELDVIAHDSLISAAPDLTVGAVEKKE 87
           P  S     + A  K      V+  ++ +       D I  + LI+   +L         
Sbjct: 90  PPISSFNTLLGAVAKIKRYFDVISLYKRMSLIGLAPDFITLNILINCYCNLNKVDFGLAV 149

Query: 88  DDRAAKKERLEYCWGRALLSARHLAGDDDEHINSIVESFEQQFGCVSGYLRA-----LAI 142
                ++           L      G        ++    +     +          L +
Sbjct: 150 LGEMLRRGHSPNTVTFTSLVKGLCLGSRISEATGLLRKMVRMGYRPNVVTYGTLLNGLCM 209

Query: 143 NAESALEVLQLYQMMEGP------VTTRVATAALHRFLTND---ASEVSGLLQFLKLNNV 193
              + L V    +M+ G       +   +                 +   L   +K   +
Sbjct: 210 TGNTMLAVKLHEEMLNGNGGFGVTIKPNLVCYCTIIDSLCKDGLIDKGKELFLEMKGRGI 269

Query: 194 PLTREFHDQLEKNFVMRMKTEDAEEVFKDMRNAGVEPVSTHPYNFIFMKTPPFKYMDLLD 253
                 +  +        + E A+ +F +M + GV P        I       K  +   
Sbjct: 270 SPDVVAYSSIIHGMCHTGRWEGAKGLFNEMVDEGVHPNVVTFNVLIDALCKAGKMEEANH 329

Query: 254 YYEDMLDRGIVPMNSTFRILSRQTQNGGLVNQHFSALARGTTTGSDRRHETEGHGGTQAF 313
             + M+ RG  P   T+  L       G ++          + G             +  
Sbjct: 330 LLKLMIQRGESPDTFTYNTLIDGFCLEGRIDDARDLFVSMESKGI------------ETD 377

Query: 314 FATRLEELARLKSSTTLDDALRVLRRMDVEGTPLISGSVVLNVLLSVFCRAGHIEDTERV 373
             +    +     S  + +A ++ R M  +   ++   +  N LL+   R G + D   +
Sbjct: 378 AVSYNVLINGYCKSGRMVEAKKLYREMMCK--EIMPTVITYNTLLTGLFREGKVRDAWNL 435

Query: 374 LQLAKERGCTPNGATLSRVLKKSNADRFLQAELILPDALEAGDVRLS--DITDVMCHFFN 431
               K    TP   T + +L     +  L   + L   LE  D + S      ++     
Sbjct: 436 FGEMKVHDLTPESCTYNILLDGLCKNNHLSEAMELFHYLENHDFQPSIQIFNCLIDGLCK 495

Query: 432 NGMRSQVVRILRAYVVRCYRNPTESIPHTVALWALRLGPFDWALGFLAILLASNDEPLSD 491
                    +           P       +     + G  + A      +      P   
Sbjct: 496 ARKIEIARELFNRLSHEGL-EPNVITYTVMIHGLCKSGQLENAKDLFLGMEEKGCAPNLV 554

Query: 492 RIQRRMHEVVKENRSREILKVLEGHKWDRRS 522
                M    + +  ++++++L+       S
Sbjct: 555 TFNTLMRGFCQNDEMQKVVELLQEMAEKDFS 585


 Score =  361 bits (928), Expect = 4e-98,   Method: Composition-based stats.
 Identities = 50/469 (10%), Positives = 109/469 (23%), Gaps = 26/469 (5%)

Query: 146 SALEVLQLYQMMEGPVTTRVATAALHRFLT-NDASEVSGLLQFLKLNNVPLTREFHDQLE 204
            A  V      M+           L          +V  L + + L  +       + L 
Sbjct: 75  EAFSVFNHLIDMQPTPPISSFNTLLGAVAKIKRYFDVISLYKRMSLIGLAPDFITLNILI 134

Query: 205 KNFVMRMKTEDAEEVFKDMRNAGVEPVSTHPYNFIFMKTPPFKYMDLLDYYEDMLDRGIV 264
             +    K +    V  +M   G  P +    + +       +  +       M+  G  
Sbjct: 135 NCYCNLNKVDFGLAVLGEMLRRGHSPNTVTFTSLVKGLCLGSRISEATGLLRKMVRMGYR 194

Query: 265 PMNSTFRILSRQTQNGGLVNQHFSALARGTTTGSDRRHETEGHGGTQAFFATRLEELARL 324
           P   T+  L       G                             +         +  L
Sbjct: 195 PNVVTYGTLLNGLCMTGNTMLAVKLHEEMLNGNGGFGVT------IKPNLVCYCTIIDSL 248

Query: 325 KSSTTLDDALRVLRRMDVEGTPLISGSVVLNVLLSVFCRAGHIEDTERVLQLAKERGCTP 384
                +D    +   M  +G  +    V  + ++   C  G  E  + +     + G  P
Sbjct: 249 CKDGLIDKGKELFLEM--KGRGISPDVVAYSSIIHGMCHTGRWEGAKGLFNEMVDEGVHP 306

Query: 385 NGATLSRVLKKSNADRFLQAELILPDALEAGDVRLS--DITDVMCHFFNNGMRSQVVRIL 442
           N  T + ++        ++    L   +              ++  F   G       + 
Sbjct: 307 NVVTFNVLIDALCKAGKMEEANHLLKLMIQRGESPDTFTYNTLIDGFCLEGRIDDARDLF 366

Query: 443 RAYVVRCYRNPTESIPHTVALWALRLGPFDWALGFLAILLASNDEPLSDRIQRRMHEVVK 502
            +   +          + +     + G    A      ++     P        +  + +
Sbjct: 367 VSMESKGIET-DAVSYNVLINGYCKSGRMVEAKKLYREMMCKEIMPTVITYNTLLTGLFR 425

Query: 503 ENRSREILKVLEGHKWDR------------RSILLAPQLQEPTNSSDGAGEVNGRSSEG- 549
           E + R+   +    K                 +     L E           + + S   
Sbjct: 426 EGKVRDAWNLFGEMKVHDLTPESCTYNILLDGLCKNNHLSEAMELFHYLENHDFQPSIQI 485

Query: 550 GNSGGGHHRRDMGPSWMSAMHLVLKEMGVEKEVLMGYKAKLSALINDAK 598
            N       +         +   L   G+E  V+  Y   +  L    +
Sbjct: 486 FNCLIDGLCKARKIEIARELFNRLSHEGLEPNVI-TYTVMIHGLCKSGQ 533


 Score =  349 bits (896), Expect = 2e-94,   Method: Composition-based stats.
 Identities = 63/475 (13%), Positives = 133/475 (28%), Gaps = 31/475 (6%)

Query: 55  EELRATPELDVIAHDSLISAAPDLTVGAVEKKEDDRAAKKE-RLEYCWGRALLSARHLAG 113
           E LR     + +   SL+      +  +       +  +   R        LL+   + G
Sbjct: 152 EMLRRGHSPNTVTFTSLVKGLCLGSRISEATGLLRKMVRMGYRPNVVTYGTLLNGLCMTG 211

Query: 114 DDD---EHINSIVES-------FEQQFGCVSGYLRALAINA--ESALEVLQLYQMMEGPV 161
           +     +    ++          +    C    + +L  +   +   E+    +      
Sbjct: 212 NTMLAVKLHEEMLNGNGGFGVTIKPNLVCYCTIIDSLCKDGLIDKGKELFLEMKGRGISP 271

Query: 162 TTRVATAALHRFLTNDASE-VSGLLQFLKLNNVPLTREFHDQLEKNFVMRMKTEDAEEVF 220
                ++ +H        E   GL   +    V       + L        K E+A  + 
Sbjct: 272 DVVAYSSIIHGMCHTGRWEGAKGLFNEMVDEGVHPNVVTFNVLIDALCKAGKMEEANHLL 331

Query: 221 KDMRNAGVEPVSTHPYNFIFMKTPPFKYMDLLDYYEDMLDRGIVPMNSTFRILSRQTQNG 280
           K M   G  P +      I       +  D  D +  M  +GI     ++ +L       
Sbjct: 332 KLMIQRGESPDTFTYNTLIDGFCLEGRIDDARDLFVSMESKGIETDAVSYNVLINGYCKS 391

Query: 281 GLVNQHFSALARGTTTGSDRRHETEGHGGTQAFFATRLEELARLKSSTTLDDALRVLRRM 340
           G + +                              T    L  L     + DA  +   M
Sbjct: 392 GRMVEAKKLYREMMCKEIM------------PTVITYNTLLTGLFREGKVRDAWNLFGEM 439

Query: 341 DVEGTPLISGSVVLNVLLSVFCRAGHIEDTERVLQLAKERGCTPNGATLSRVLKKSNADR 400
            V    L   S   N+LL   C+  H+ +   +    +     P+    + ++      R
Sbjct: 440 KV--HDLTPESCTYNILLDGLCKNNHLSEAMELFHYLENHDFQPSIQIFNCLIDGLCKAR 497

Query: 401 FLQAELILPDALEAGDVRLS--DITDVMCHFFNNGMRSQVVRILRAYVVRCYRNPTESIP 458
            ++    L + L    +  +    T ++     +G       +      +    P     
Sbjct: 498 KIEIARELFNRLSHEGLEPNVITYTVMIHGLCKSGQLENAKDLFLGMEEKGCA-PNLVTF 556

Query: 459 HTVALWALRLGPFDWALGFLAILLASNDEPLSDRIQRRMHEVVKENRSREILKVL 513
           +T+     +       +  L  +   +  P +  I   +  + K+ + RE L +L
Sbjct: 557 NTLMRGFCQNDEMQKVVELLQEMAEKDFSPDASTISIVVDLLSKDEKYREYLHLL 611


 Score =  274 bits (702), Expect = 6e-72,   Method: Composition-based stats.
 Identities = 50/397 (12%), Positives = 125/397 (31%), Gaps = 33/397 (8%)

Query: 63  LDVIAHDSLISAAPDLTVGAVEKKEDDRAAKKERLEYCWGRALLSARHLAGDDDEHINSI 122
           +D +  D LI    +L +    +                  +++      G   E    +
Sbjct: 245 IDSLCKDGLIDKGKELFLEMKGRGISPDVVAYS--------SIIHGMCHTGR-WEGAKGL 295

Query: 123 VESFEQQFGCVSGYLRALAINA-------ESALEVLQLYQMMEGPVTTRVATAALHRFL- 174
                 +    +     + I+A       E A  +L+L         T      +  F  
Sbjct: 296 FNEMVDEGVHPNVVTFNVLIDALCKAGKMEEANHLLKLMIQRGESPDTFTYNTLIDGFCL 355

Query: 175 TNDASEVSGLLQFLKLNNVPLTREFHDQLEKNFVMRMKTEDAEEVFKDMRNAGVEPVSTH 234
                +   L   ++   +      ++ L   +    +  +A++++++M    + P    
Sbjct: 356 EGRIDDARDLFVSMESKGIETDAVSYNVLINGYCKSGRMVEAKKLYREMMCKEIMPTVIT 415

Query: 235 PYNFIFMKTPPFKYMDLLDYYEDMLDRGIVPMNSTFRILSRQTQNGGLVNQHFSALARGT 294
               +       K  D  + + +M    + P + T+ IL         +++         
Sbjct: 416 YNTLLTGLFREGKVRDAWNLFGEMKVHDLTPESCTYNILLDGLCKNNHLSEAMELFHYLE 475

Query: 295 TTGSDRRHETEGHGGTQAFFATRLEELARLKSSTTLDDALRVLRRMDVEGTPLISGSVVL 354
                           Q         +  L  +  ++ A  +  R+  EG  L    +  
Sbjct: 476 NHDF------------QPSIQIFNCLIDGLCKARKIEIARELFNRLSHEG--LEPNVITY 521

Query: 355 NVLLSVFCRAGHIEDTERVLQLAKERGCTPNGATLSRVLKKSNADRFLQAELILPDALEA 414
            V++   C++G +E+ + +    +E+GC PN  T + +++    +  +Q  + L   +  
Sbjct: 522 TVMIHGLCKSGQLENAKDLFLGMEEKGCAPNLVTFNTLMRGFCQNDEMQKVVELLQEMAE 581

Query: 415 GDVRLS--DITDVMCHFFNNGMRSQVVRILRAYVVRC 449
            D       I+ V+     +    + + +L  +  + 
Sbjct: 582 KDFSPDASTISIVVDLLSKDEKYREYLHLLPTFPAQG 618


 Score =  138 bits (349), Expect = 4e-31,   Method: Composition-based stats.
 Identities = 51/337 (15%), Positives = 96/337 (28%), Gaps = 50/337 (14%)

Query: 2   GAEKKINRPTNSGEVAENVGAFTEVMVPVWSRLCDKVIAAYKAGEDIVVLQHFEELRATP 61
           GA+   N   + G V  NV  F          L D +  A K  E   +L+   +   +P
Sbjct: 291 GAKGLFNEMVDEG-VHPNVVTFN--------VLIDALCKAGKMEEANHLLKLMIQRGESP 341

Query: 62  E-------LDVIAHDSLISAAPDLTVGAVEKKEDDRAAKKERL--EYCWGRALLSARHL- 111
           +       +D    +  I  A DL V    K  +  A     L   YC    ++ A+ L 
Sbjct: 342 DTFTYNTLIDGFCLEGRIDDARDLFVSMESKGIETDAVSYNVLINGYCKSGRMVEAKKLY 401

Query: 112 ---------------------------AGDDDEHINSI-VESFEQQFGCVSGYLRALAIN 143
                                        D       + V     +    +  L  L  N
Sbjct: 402 REMMCKEIMPTVITYNTLLTGLFREGKVRDAWNLFGEMKVHDLTPESCTYNILLDGLCKN 461

Query: 144 --AESALEVLQLYQMMEGPVTTRVATAALHRFLTNDASE-VSGLLQFLKLNNVPLTREFH 200
                A+E+    +  +   + ++    +         E    L   L    +      +
Sbjct: 462 NHLSEAMELFHYLENHDFQPSIQIFNCLIDGLCKARKIEIARELFNRLSHEGLEPNVITY 521

Query: 201 DQLEKNFVMRMKTEDAEEVFKDMRNAGVEPVSTHPYNFIFMKTPPFKYMDLLDYYEDMLD 260
             +        + E+A+++F  M   G  P        +       +   +++  ++M +
Sbjct: 522 TVMIHGLCKSGQLENAKDLFLGMEEKGCAPNLVTFNTLMRGFCQNDEMQKVVELLQEMAE 581

Query: 261 RGIVPMNSTFRILSRQTQNGGLVNQHFSALARGTTTG 297
           +   P  ST  I+           ++   L      G
Sbjct: 582 KDFSPDASTISIVVDLLSKDEKYREYLHLLPTFPAQG 618


>UniRef50_D1I4W0 Whole genome shotgun sequence of line PN40024,
           scaffold_57.assembly12x (Fragment) n=3 Tax=rosids
           RepID=D1I4W0_VITVI
          Length = 740

 Score =  366 bits (941), Expect = 1e-99,   Method: Composition-based stats.
 Identities = 78/510 (15%), Positives = 152/510 (29%), Gaps = 29/510 (5%)

Query: 18  ENVGAFTEVMVPVWSRLCDKVIAAYKAGEDIVVLQHFEELRATPELDVIAHDSLISAAPD 77
           + + +  +  +  ++ L + +    K  E  ++L    +   +P  DV  + SLI     
Sbjct: 188 QMLNSGIQPSLLTFNTLINILSKKGKVREAELILSQIFQYDLSP--DVFTYTSLILGHCR 245

Query: 78  LTVGAVEKKEDDRAAKKERL-EYCWGRALLSARHLAGDDDEHINSIVESFEQQFGCVSGY 136
                +     DR  K+           L++     G  DE ++ ++E   ++    + Y
Sbjct: 246 NRNLDLAFGVFDRMVKEGCDPNSVTYSTLINGLCNEGRVDEALD-MLEEMIEKGIEPTVY 304

Query: 137 LRALAINA-------ESALEVLQLYQMMEGPVTTRVATAALHRFLT-NDASEVSGLLQFL 188
              L I A       E A+E++   +        +  TA +             GL   +
Sbjct: 305 TYTLPITALCAIEHEEEAIELVARMKKRGCRPNVQTYTALISGLSRLGKLEVAIGLYHKM 364

Query: 189 KLNNVPLTREFHDQLEKNFVMRMKTEDAEEVFKDMRNAGVEPVSTHPYNFIFMKTPPFKY 248
               +      ++ L     +  +   A ++F  M   G    +      I         
Sbjct: 365 LKEGLVPNTVTYNALINELCVGGRFSTALKIFHWMEGHGSLANTQTYNEIIKGLCLGGDI 424

Query: 249 MDLLDYYEDMLDRGIVPMNSTFRILSRQTQNGGLVNQHFSALARGTTTGSDRRHETEGHG 308
              +  +E ML  G +P   T+  L       G VN     L                  
Sbjct: 425 EKAMVLFEKMLKMGPLPTVVTYNTLINGYLTKGNVNNAARLLDL------------MKEN 472

Query: 309 GTQAFFATRLEELARLKSSTTLDDALRVLRRMDVEGTPLISGSVVLNVLLSVFCRAGHIE 368
           G +    T  E ++       L+ A    + M      L    V    L+    + G ++
Sbjct: 473 GCEPDEWTYNELVSGFSKWGKLESASFYFQEMVE--CGLNPNPVSYTALIDGHSKDGKVD 530

Query: 369 DTERVLQLAKERGCTPNGATLSRVLKKSNADRFLQAELILPDALEAGDVRLS--DITDVM 426
               +L+  +E GC PN  + + V+   + +        + D +    +  +    T ++
Sbjct: 531 IALSLLKRMEEMGCNPNVESYNAVINGLSKENRFSEAEKICDKMVEQGLLPNVITYTTLI 590

Query: 427 CHFFNNGMRSQVVRILRAYVVRCYRNPTESIPHTVALWALRLGPFDWALGFLAILLASND 486
                NG      +I      R    P      ++     + G  D A   L  +     
Sbjct: 591 DGLCRNGRTQFAFKIFHDMEKRKCL-PNLYTYSSLIYGLCQEGKADEAEILLKEMERKGL 649

Query: 487 EPLSDRIQRRMHEVVKENRSREILKVLEGH 516
            P        +   V   R      +L   
Sbjct: 650 APDEVTFTSLIDGFVVLGRIDHAFLLLRRM 679


 Score =  364 bits (935), Expect = 5e-99,   Method: Composition-based stats.
 Identities = 61/404 (15%), Positives = 114/404 (28%), Gaps = 29/404 (7%)

Query: 142 INAESALEVLQLYQMMEGPVTTRVATAALHRFL-TNDASEVSGLLQFLKLNNVPLTREFH 200
            N + A  V            +   +  ++         E   +L+ +    +  T   +
Sbjct: 247 RNLDLAFGVFDRMVKEGCDPNSVTYSTLINGLCNEGRVDEALDMLEEMIEKGIEPTVYTY 306

Query: 201 DQLEKNFVMRMKTEDAEEVFKDMRNAGVEPVSTHPYNFIFMKTPPFKYMDLLDYYEDMLD 260
                        E+A E+   M+  G  P        I   +   K    +  Y  ML 
Sbjct: 307 TLPITALCAIEHEEEAIELVARMKKRGCRPNVQTYTALISGLSRLGKLEVAIGLYHKMLK 366

Query: 261 RGIVPMNSTFRILSRQTQNGGLVNQHFSALARGTTTG----------------------- 297
            G+VP   T+  L  +   GG  +            G                       
Sbjct: 367 EGLVPNTVTYNALINELCVGGRFSTALKIFHWMEGHGSLANTQTYNEIIKGLCLGGDIEK 426

Query: 298 SDRRHETEGHGGTQAFFATRLEELARLKSSTTLDDALRVLRRMDVEGTPLISGSVVLNVL 357
           +    E     G      T    +    +   +++A R+L  M   G          N L
Sbjct: 427 AMVLFEKMLKMGPLPTVVTYNTLINGYLTKGNVNNAARLLDLMKENGC--EPDEWTYNEL 484

Query: 358 LSVFCRAGHIEDTERVLQLAKERGCTPNGATLSRVLKKSNADRFLQAELILPDALEAGDV 417
           +S F + G +E      Q   E G  PN  + + ++   + D  +   L L   +E    
Sbjct: 485 VSGFSKWGKLESASFYFQEMVECGLNPNPVSYTALIDGHSKDGKVDIALSLLKRMEEMGC 544

Query: 418 RLS--DITDVMCHFFNNGMRSQVVRILRAYVVRCYRNPTESIPHTVALWALRLGPFDWAL 475
             +      V+         S+  +I    V +    P      T+     R G   +A 
Sbjct: 545 NPNVESYNAVINGLSKENRFSEAEKICDKMVEQGLL-PNVITYTTLIDGLCRNGRTQFAF 603

Query: 476 GFLAILLASNDEPLSDRIQRRMHEVVKENRSREILKVLEGHKWD 519
                +      P        ++ + +E ++ E   +L+  +  
Sbjct: 604 KIFHDMEKRKCLPNLYTYSSLIYGLCQEGKADEAEILLKEMERK 647


 Score =  361 bits (927), Expect = 5e-98,   Method: Composition-based stats.
 Identities = 66/550 (12%), Positives = 145/550 (26%), Gaps = 93/550 (16%)

Query: 103 RALLSARHLAGDDDEHINSIVESFEQQ-----FGCVSGYLRALAI--NAESALEVLQLYQ 155
           R L+       ++   +   +               +  L  LA     E A  + +   
Sbjct: 131 RILMIKACRNEEEIRRVADFLNEISGMGFGFSLYSCNTLLIQLAKFEMVEGARNLYKQML 190

Query: 156 MMEGPVTTRVATAALHRFLT-NDASEVSGLLQFLKLNNVPLTREFHDQLEKNFVMRMKTE 214
                 +       ++         E   +L  +   ++      +  L          +
Sbjct: 191 NSGIQPSLLTFNTLINILSKKGKVREAELILSQIFQYDLSPDVFTYTSLILGHCRNRNLD 250

Query: 215 DAEEVFKDMRNAGVEPVSTHPYNFIFMKTPPFKYMDLLDYYEDMLDR------------- 261
            A  VF  M   G +P S      I       +  + LD  E+M+++             
Sbjct: 251 LAFGVFDRMVKEGCDPNSVTYSTLINGLCNEGRVDEALDMLEEMIEKGIEPTVYTYTLPI 310

Query: 262 ----------------------GIVPMNSTFRILSRQTQNGGLVNQHFSALARGTTTG-- 297
                                 G  P   T+  L       G +        +    G  
Sbjct: 311 TALCAIEHEEEAIELVARMKKRGCRPNVQTYTALISGLSRLGKLEVAIGLYHKMLKEGLV 370

Query: 298 ---------------------SDRRHETEGHGGTQAFFATRLEELARLKSSTTLDDALRV 336
                                + +        G+ A   T  E +  L     ++ A+ +
Sbjct: 371 PNTVTYNALINELCVGGRFSTALKIFHWMEGHGSLANTQTYNEIIKGLCLGGDIEKAMVL 430

Query: 337 LRRMDVEGTPLISGSVVLNVLLSVFCRAGHIEDTERVLQLAKERGCTPNGATLSRVLKKS 396
             +M   G   +   V  N L++ +   G++ +  R+L L KE GC P+  T + ++   
Sbjct: 431 FEKMLKMGP--LPTVVTYNTLINGYLTKGNVNNAARLLDLMKENGCEPDEWTYNELVSGF 488

Query: 397 NADRFLQAELILPDALEAGDV--RLSDITDVMCHFFNNGMRSQVVRILRAYVVRCYRNPT 454
           +    L++       +    +       T ++     +G     + +L+        NP 
Sbjct: 489 SKWGKLESASFYFQEMVECGLNPNPVSYTALIDGHSKDGKVDIALSLLKRMEEMGC-NPN 547

Query: 455 ESIPHTVALWALRLGPFDWALGFLAILLASNDEPLSDRIQRRMHEVVKENRSREILKVLE 514
               + V     +   F  A      ++     P        +  + +  R++   K+  
Sbjct: 548 VESYNAVINGLSKENRFSEAEKICDKMVEQGLLPNVITYTTLIDGLCRNGRTQFAFKIFH 607

Query: 515 GHKWDRRSILLAPQLQEPTNSSDGAGEVNGRSSEGGNSGGGHHRRDMGPSWMSAMHLVLK 574
             +            +   N    +  + G   EG                   +   ++
Sbjct: 608 DMEKR----------KCLPNLYTYSSLIYGLCQEGKADEA------------EILLKEME 645

Query: 575 EMGVEKEVLM 584
             G+  + + 
Sbjct: 646 RKGLAPDEVT 655


 Score =  315 bits (808), Expect = 3e-84,   Method: Composition-based stats.
 Identities = 48/380 (12%), Positives = 104/380 (27%), Gaps = 36/380 (9%)

Query: 122 IVESFEQQFGCVSGYLRALAINAES-------ALEVLQLYQMMEGPVTTRVATAALHRFL 174
           +V   +++    +       I+  S       A+ +            T    A ++   
Sbjct: 325 LVARMKKRGCRPNVQTYTALISGLSRLGKLEVAIGLYHKMLKEGLVPNTVTYNALINELC 384

Query: 175 -TNDASEVSGLLQFLKLNNVPLTREFHDQLEKNFVMRMKTEDAEEVFKDMRNAGVEPVST 233
                S    +  +++ +      + ++++ K   +    E A  +F+ M   G  P   
Sbjct: 385 VGGRFSTALKIFHWMEGHGSLANTQTYNEIIKGLCLGGDIEKAMVLFEKMLKMGPLPTVV 444

Query: 234 HPYNFIFMKTPPFKYMDLLDYYEDMLDRGIVPMNSTFRILSRQTQNGGLVNQHFSALARG 293
                I          +     + M + G  P   T+  L       G +          
Sbjct: 445 TYNTLINGYLTKGNVNNAARLLDLMKENGCEPDEWTYNELVSGFSKWGKLESASFYFQEM 504

Query: 294 TTTG-----------------------SDRRHETEGHGGTQAFFATRLEELARLKSSTTL 330
              G                       +    +     G      +    +  L      
Sbjct: 505 VECGLNPNPVSYTALIDGHSKDGKVDIALSLLKRMEEMGCNPNVESYNAVINGLSKENRF 564

Query: 331 DDALRVLRRMDVEGTPLISGSVVLNVLLSVFCRAGHIEDTERVLQLAKERGCTPNGATLS 390
            +A ++  +M  +G  L+   +    L+   CR G  +   ++    ++R C PN  T S
Sbjct: 565 SEAEKICDKMVEQG--LLPNVITYTTLIDGLCRNGRTQFAFKIFHDMEKRKCLPNLYTYS 622

Query: 391 RVLKKSNADRFLQAELILPDALEAGDVRLS--DITDVMCHFFNNGMRSQVVRILRAYVVR 448
            ++     +       IL   +E   +       T ++  F   G       +LR  V  
Sbjct: 623 SLIYGLCQEGKADEAEILLKEMERKGLAPDEVTFTSLIDGFVVLGRIDHAFLLLRRMVDM 682

Query: 449 CYRNPTESIPHTVALWALRL 468
             + P       +     + 
Sbjct: 683 GCK-PNYRTYSVLLKGLQKE 701


 Score =  291 bits (745), Expect = 6e-77,   Method: Composition-based stats.
 Identities = 55/508 (10%), Positives = 121/508 (23%), Gaps = 117/508 (23%)

Query: 184 LLQFLKLNNVPLTREFHDQLEKNFVMRMKTEDAEEVFKDMRNAGVEPVSTHPYNFIFMKT 243
           L + ++             + K      +     +   ++   G           +    
Sbjct: 115 LNRLVRDRVFAPADHIRILMIKACRNEEEIRRVADFLNEISGMGFGFSLYSCNTLLIQLA 174

Query: 244 PPFKYMDLLDYYEDMLDRGIVPMNSTFRILSRQTQNGGLVNQHFSALARGTT-------- 295
                    + Y+ ML+ GI P   TF  L       G V +    L++           
Sbjct: 175 KFEMVEGARNLYKQMLNSGIQPSLLTFNTLINILSKKGKVREAELILSQIFQYDLSPDVF 234

Query: 296 ---------------TGSDRRHETEGHGGTQAFFATRLEELARLKSSTTLDDALRVLRRM 340
                            +    +     G      T    +  L +   +D+AL +L  M
Sbjct: 235 TYTSLILGHCRNRNLDLAFGVFDRMVKEGCDPNSVTYSTLINGLCNEGRVDEALDMLEEM 294

Query: 341 DVEGT---------------------------------PLISGSVVLNVLLSVFCRAGHI 367
             +G                                             L+S   R G +
Sbjct: 295 IEKGIEPTVYTYTLPITALCAIEHEEEAIELVARMKKRGCRPNVQTYTALISGLSRLGKL 354

Query: 368 EDTERVLQLAKERGCTPNGATLSRVLK--------------------------------- 394
           E    +     + G  PN  T + ++                                  
Sbjct: 355 EVAIGLYHKMLKEGLVPNTVTYNALINELCVGGRFSTALKIFHWMEGHGSLANTQTYNEI 414

Query: 395 --KSNADRFLQAELILPDALEAGDVRL--SDITDVMCHFFNNGMRSQVVRILRAYVVRCY 450
                    ++  ++L + +              ++  +   G  +   R+L        
Sbjct: 415 IKGLCLGGDIEKAMVLFEKMLKMGPLPTVVTYNTLINGYLTKGNVNNAARLLDLMKENGC 474

Query: 451 RNPTESIPHTVALWALRLGPFDWALGFLAILLASNDEPLSDRIQRRMHEVVKENRSREIL 510
             P E   + +     + G  + A  +   ++     P        +    K+ +    L
Sbjct: 475 -EPDEWTYNELVSGFSKWGKLESASFYFQEMVECGLNPNPVSYTALIDGHSKDGKVDIAL 533

Query: 511 KVLEGHKWDRRSILLAPQLQEPTNSSDGAGEVNGRSSEGGNSGGGHHRRDMGPSWMSAMH 570
            +L+  +          ++    N       +NG S            ++   S    + 
Sbjct: 534 SLLKRME----------EMGCNPNVESYNAVINGLS------------KENRFSEAEKIC 571

Query: 571 LVLKEMGVEKEVLMGYKAKLSALINDAK 598
             + E G+   V+  Y   +  L  + +
Sbjct: 572 DKMVEQGLLPNVI-TYTTLIDGLCRNGR 598


 Score =  257 bits (656), Expect = 1e-66,   Method: Composition-based stats.
 Identities = 63/401 (15%), Positives = 111/401 (27%), Gaps = 24/401 (5%)

Query: 16  VAENVGAFTEVMVPVWSRLCDKVIAAYKAGEDIVVLQHFEELRATPELDVIAHDSLISAA 75
           VA          V  ++ L   +    K    I +     +    P    + +++LI+  
Sbjct: 326 VARMKKRGCRPNVQTYTALISGLSRLGKLEVAIGLYHKMLKEGLVPN--TVTYNALINEL 383

Query: 76  PDLTVGAVEKKEDDRAAKKERLEYCWGRALLSARHLAGDDDEHINSIVESFEQQFGCVSG 135
                 +   K          L        +      G D E    + E   +     + 
Sbjct: 384 CVGGRFSTALKIFHWMEGHGSLANTQTYNEIIKGLCLGGDIEKAMVLFEKMLKMGPLPTV 443

Query: 136 YLRALAIN-------AESALEVLQLYQMMEGPVTTRVATAALHRFLT-NDASEVSGLLQF 187
                 IN         +A  +L L +              +  F         S   Q 
Sbjct: 444 VTYNTLINGYLTKGNVNNAARLLDLMKENGCEPDEWTYNELVSGFSKWGKLESASFYFQE 503

Query: 188 LKLNNVPLTREFHDQLEKNFVMRMKTEDAEEVFKDMRNAGVEPVSTHPYNFIFMKTPPFK 247
           +    +      +  L        K + A  + K M   G  P        I   +   +
Sbjct: 504 MVECGLNPNPVSYTALIDGHSKDGKVDIALSLLKRMEEMGCNPNVESYNAVINGLSKENR 563

Query: 248 YMDLLDYYEDMLDRGIVPMNSTFRILSRQTQNGGLVNQHFSALARGTTTGSDRRHETEGH 307
           + +     + M+++G++P   T+  L       G     F                    
Sbjct: 564 FSEAEKICDKMVEQGLLPNVITYTTLIDGLCRNGRTQFAFKIFHDMEKRK---------- 613

Query: 308 GGTQAFFATRLEELARLKSSTTLDDALRVLRRMDVEGTPLISGSVVLNVLLSVFCRAGHI 367
                   T    +  L      D+A  +L+ M+ +G  L    V    L+  F   G I
Sbjct: 614 --CLPNLYTYSSLIYGLCQEGKADEAEILLKEMERKG--LAPDEVTFTSLIDGFVVLGRI 669

Query: 368 EDTERVLQLAKERGCTPNGATLSRVLKKSNADRFLQAELIL 408
           +    +L+   + GC PN  T S +LK    +  L  E I 
Sbjct: 670 DHAFLLLRRMVDMGCKPNYRTYSVLLKGLQKECLLLEEKIF 710


>UniRef50_Q84NV9 Os07g0513200 protein n=5 Tax=Magnoliophyta RepID=Q84NV9_ORYSJ
          Length = 754

 Score =  366 bits (940), Expect = 1e-99,   Method: Composition-based stats.
 Identities = 63/505 (12%), Positives = 153/505 (30%), Gaps = 53/505 (10%)

Query: 30  VWSRLCDKVIAAYKAGEDIVVLQHFEELRATPELDVIAHDSLISAAPDLTVGAVEKKEDD 89
            ++ L   +  A +  +     Q F+E+ + P  DV+ +  ++     L+      K   
Sbjct: 255 SYNILLKALCTAGRIKDAH---QLFDEMASPP--DVVTYGIMVHGYCTLSELETAIKLLS 309

Query: 90  RAAKKERLEYCWGRALLSARHLAGDDDEHINSIVESFEQQFGCVSGYLRALAINAESALE 149
                             A      +     S++     +                 A+ 
Sbjct: 310 ----------------EMAARGLELNPVAYTSVIALLCDEGQ------------VSDAVR 341

Query: 150 VLQLYQMMEGPVTTRVATAALHRFL-TNDASEVSGLLQFLKLNNVPLTREFHDQLEKNFV 208
           V++   M    +   V T  +  F    D +        ++   +      +  L     
Sbjct: 342 VVEDMVMHGVVLDAAVFTTVMSGFCRKGDLAAARNWFDEMQKRGLAADGVTYTALINGLC 401

Query: 209 MRMKTEDAEEVFKDMRNAGVEPVSTHPYNFIFMKTPPFKYMDLLDYYEDMLDRGIVPMNS 268
              + ++AE V ++M + G++  +      I       K  +    +  M+ + + P   
Sbjct: 402 RAGELKEAERVLQEMEDKGLDVDAVTYTVLIDGYCKVGKMTEAFLVHNKMVQKRVTPNVV 461

Query: 269 TFRILSRQTQNGGLVNQHFSALARGTTTGSDRRHETEGHGGTQAFFATRLEELARLKSST 328
           T+  LS      G V      L    +             G +    T    +  L  + 
Sbjct: 462 TYTALSDGLCKQGDVCAANELLHEMCSK------------GLELNIFTYNSLINGLCKAG 509

Query: 329 TLDDALRVLRRMDVEGTPLISGSVVLNVLLSVFCRAGHIEDTERVLQLAKERGCTPNGAT 388
            L+ A+R +  MD  G  L         ++   C++  ++    +LQ   ++G  P   T
Sbjct: 510 NLEQAMRTMIDMDEAG--LKPDVYTYTTIIGALCQSKELDRAHSLLQEMLDKGIKPTIVT 567

Query: 389 LSRVLKKSNADRFLQAELILPDALEAGDVRLSD--ITDVMCHFFNNGMRSQVVRILRAYV 446
            + ++        ++    L + +   ++  +      +M  +           I +  +
Sbjct: 568 YNVLMNGFCMSGRVEGGKRLLEWMLEKNIHPNTTTYNSLMKQYCIEKNMKSTTEIYKGML 627

Query: 447 VRCYRNPTESIPHTVALWALRLGPFDWALGFLAILLASNDEPLSDRIQRRMHEVVKENRS 506
            +    P E+  + +     +      AL F + ++       +      +  + K+ + 
Sbjct: 628 SQEVV-PNENTYNILIKGHCKARNMKEALYFHSEMIEKGFRLTASSYNALIRLLNKKKKF 686

Query: 507 REILKVLEGHKWDRRSILLAPQLQE 531
            E  ++ E     +  +   P +  
Sbjct: 687 TEARRLFEKM--RKERLTAEPDVYN 709


 Score =  359 bits (923), Expect = 1e-97,   Method: Composition-based stats.
 Identities = 53/404 (13%), Positives = 120/404 (29%), Gaps = 21/404 (5%)

Query: 119 INSIVESFEQQFGCVSGYLRALAINAESALEVLQLYQM-MEGPVTTRVATAALHRFLTND 177
           ++  V+ F++     +     L     +A  +   +Q+  E      V T  +       
Sbjct: 238 LDEAVQLFQELPEKNTCSYNILLKALCTAGRIKDAHQLFDEMASPPDVVTYGIMVHGYCT 297

Query: 178 ASE---VSGLLQFLKLNNVPLTREFHDQLEKNFVMRMKTEDAEEVFKDMRNAGVEPVSTH 234
            SE      LL  +    + L    +  +        +  DA  V +DM   GV   +  
Sbjct: 298 LSELETAIKLLSEMAARGLELNPVAYTSVIALLCDEGQVSDAVRVVEDMVMHGVVLDAAV 357

Query: 235 PYNFIFMKTPPFKYMDLLDYYEDMLDRGIVPMNSTFRILSRQTQNGGLVNQHFSALARGT 294
               +             +++++M  RG+     T+  L       G + +    L    
Sbjct: 358 FTTVMSGFCRKGDLAAARNWFDEMQKRGLAADGVTYTALINGLCRAGELKEAERVL---- 413

Query: 295 TTGSDRRHETEGHGGTQAFFATRLEELARLKSSTTLDDALRVLRRMDVEGTPLISGSVVL 354
                   +     G      T    +        + +A  V  +M  +   +    V  
Sbjct: 414 --------QEMEDKGLDVDAVTYTVLIDGYCKVGKMTEAFLVHNKMVQK--RVTPNVVTY 463

Query: 355 NVLLSVFCRAGHIEDTERVLQLAKERGCTPNGATLSRVLKKSNADRFLQAELILPDALEA 414
             L    C+ G +     +L     +G   N  T + ++        L+  +     ++ 
Sbjct: 464 TALSDGLCKQGDVCAANELLHEMCSKGLELNIFTYNSLINGLCKAGNLEQAMRTMIDMDE 523

Query: 415 GDVRLS--DITDVMCHFFNNGMRSQVVRILRAYVVRCYRNPTESIPHTVALWALRLGPFD 472
             ++      T ++     +    +   +L+  + +  + PT    + +       G  +
Sbjct: 524 AGLKPDVYTYTTIIGALCQSKELDRAHSLLQEMLDKGIK-PTIVTYNVLMNGFCMSGRVE 582

Query: 473 WALGFLAILLASNDEPLSDRIQRRMHEVVKENRSREILKVLEGH 516
                L  +L  N  P +      M +   E   +   ++ +G 
Sbjct: 583 GGKRLLEWMLEKNIHPNTTTYNSLMKQYCIEKNMKSTTEIYKGM 626


>UniRef50_Q6ZC60 Os08g0110200 protein n=4 Tax=Oryza sativa RepID=Q6ZC60_ORYSJ
          Length = 798

 Score =  366 bits (939), Expect = 2e-99,   Method: Composition-based stats.
 Identities = 62/483 (12%), Positives = 127/483 (26%), Gaps = 46/483 (9%)

Query: 77  DLTVGAVEKKEDDRAAKKERLEYCWGRALLSARHLAG--DDDEHINSIVESFEQQFGC-- 132
           DL         +  A             L +   + G      H++    +  +      
Sbjct: 68  DLNSALSAVARESPAVALSLFNRMPRADLCTYSIVIGCCSRAGHLDLAFAALGRVIRTGW 127

Query: 133 ------VSGYLRALAINAESALEV-LQLYQMMEGPVTTRVATAALHRFL---TNDASEVS 182
                  S  L+ L  +  ++  + + L +M     T    +  +        N + +  
Sbjct: 128 TAQAITFSPLLKGLCHDKRTSDAMDIALRRMPALGCTPNAFSYNILLKGLCDENRSQQAL 187

Query: 183 GLLQFL----KLNNVPLTREFHDQLEKNFVMRMKTEDAEEVFKDMRNAGVEPVSTHPYNF 238
            LL  +         P     +  +    +   + + A  +F +M + G+ P        
Sbjct: 188 HLLHTMMADDTRGGCPPDVVSYTTVINGLLREGQLDKAYCLFDEMLDQGMSPNCITYNCL 247

Query: 239 IFMKTPPFKYMDLLDYYEDMLDRGIVPMNSTFRILSRQTQNGGLVNQHFSALARGTTTGS 298
           +       K  + +  +  M   G+ P   T+  L       G   +           G 
Sbjct: 248 LHGYCSSGKPKEAIGIFRKMCRDGVEPDVVTYNTLMVYLCKNGRSMEARKVFDSMVKKGH 307

Query: 299 D-----------------------RRHETEGHGGTQAFFATRLEELARLKSSTTLDDALR 335
                                   +  +     GTQ         +        +D+A+ 
Sbjct: 308 KPDSSIYGTLLHGYATEGYLVQMHQLLDVMVRNGTQPDHYIFNILIGAYAKHGMVDEAML 367

Query: 336 VLRRMDVEGTPLISGSVVLNVLLSVFCRAGHIEDTERVLQLAKERGCTPNGATLSRVLKK 395
              +M  +G  L    V    ++   CR G ++D           G TPNG     ++  
Sbjct: 368 AFSKMRQQG--LHPNIVTYGTVMDALCRVGKVDDAMSQFDRLISEGLTPNGVVFRTLIHG 425

Query: 396 SNADRFLQAELILPDALEAGDVRLSD--ITDVMCHFFNNGMRSQVVRILRAYVVRCYRNP 453
             A         L   +    +  +      ++ H    GM ++   I    V    +  
Sbjct: 426 LCACDKWDKAEELAVEMIGRGICPNTIFFNTLLNHLCKEGMVTRAKNIFDLMVRVDVQC- 484

Query: 454 TESIPHTVALWALRLGPFDWALGFLAILLASNDEPLSDRIQRRMHEVVKENRSREILKVL 513
                 T+       G  D A   L  ++    +P        ++   K  R  +   + 
Sbjct: 485 DVITYTTLIDGYCLDGKVDEATKLLEGMVLDGVKPNEVTYNTIINGYCKNGRIEDACSLF 544

Query: 514 EGH 516
              
Sbjct: 545 RQM 547


 Score =  362 bits (930), Expect = 2e-98,   Method: Composition-based stats.
 Identities = 71/517 (13%), Positives = 148/517 (28%), Gaps = 44/517 (8%)

Query: 35  CDKVIAAYKAGEDIVVLQHFEELRATPELDVIAHDSLISAAPDLTVGAVEKKEDDRAAKK 94
            +  ++A       V L  F  +   P  D+  +  +I          +      R  + 
Sbjct: 69  LNSALSAVARESPAVALSLFNRM---PRADLCTYSIVIGCCSRAGHLDLAFAALGRVIRT 125

Query: 95  ERLEYCWGRA-LLSARHLAGDDDEHINSIVESFEQQFGCVSGYLRALAINA-------ES 146
                    + LL          + ++  +          + +   + +         + 
Sbjct: 126 GWTAQAITFSPLLKGLCHDKRTSDAMDIALRRMPALGCTPNAFSYNILLKGLCDENRSQQ 185

Query: 147 ALEVLQLYQMME--GPVTTRVATAALHRFL---TNDASEVSGLLQFLKLNNVPLTREFHD 201
           AL +L      +  G     V +               +   L   +    +      ++
Sbjct: 186 ALHLLHTMMADDTRGGCPPDVVSYTTVINGLLREGQLDKAYCLFDEMLDQGMSPNCITYN 245

Query: 202 QLEKNFVMRMKTEDAEEVFKDMRNAGVEPVSTHPYNFIFMKTPPFKYMDLLDYYEDMLDR 261
            L   +    K ++A  +F+ M   GVEP        +       + M+    ++ M+ +
Sbjct: 246 CLLHGYCSSGKPKEAIGIFRKMCRDGVEPDVVTYNTLMVYLCKNGRSMEARKVFDSMVKK 305

Query: 262 GIVPMNSTFRILSRQTQNGGLVNQHFSALARGTTTGSDRRH------------------- 302
           G  P +S +  L       G + Q    L      G+   H                   
Sbjct: 306 GHKPDSSIYGTLLHGYATEGYLVQMHQLLDVMVRNGTQPDHYIFNILIGAYAKHGMVDEA 365

Query: 303 ----ETEGHGGTQAFFATRLEELARLKSSTTLDDALRVLRRMDVEGTPLISGSVVLNVLL 358
                     G      T    +  L     +DDA+    R+  EG  L    VV   L+
Sbjct: 366 MLAFSKMRQQGLHPNIVTYGTVMDALCRVGKVDDAMSQFDRLISEG--LTPNGVVFRTLI 423

Query: 359 SVFCRAGHIEDTERVLQLAKERGCTPNGATLSRVLKKSNADRFLQAELILPDALEAGDVR 418
              C     +  E +      RG  PN    + +L     +  +     + D +   DV+
Sbjct: 424 HGLCACDKWDKAEELAVEMIGRGICPNTIFFNTLLNHLCKEGMVTRAKNIFDLMVRVDVQ 483

Query: 419 LS--DITDVMCHFFNNGMRSQVVRILRAYVVRCYRNPTESIPHTVALWALRLGPFDWALG 476
                 T ++  +  +G   +  ++L   V+   + P E   +T+     + G  + A  
Sbjct: 484 CDVITYTTLIDGYCLDGKVDEATKLLEGMVLDGVK-PNEVTYNTIINGYCKNGRIEDACS 542

Query: 477 FLAILLASNDEPLSDRIQRRMHEVVKENRSREILKVL 513
               + +    P        +H + +  R     ++ 
Sbjct: 543 LFRQMASKGVNPGIVIYSTILHGLFQTRRIAAAKELY 579


 Score =  336 bits (863), Expect = 1e-90,   Method: Composition-based stats.
 Identities = 65/486 (13%), Positives = 133/486 (27%), Gaps = 51/486 (10%)

Query: 66  IAHDSLISAAPDLTVGAVEKKEDDRAAKKERLEYCWGRALLSAR--------------HL 111
           +A D+     PD+           R  + ++    +   L                    
Sbjct: 194 MADDTRGGCPPDVVSYTTVINGLLREGQLDKAYCLFDEMLDQGMSPNCITYNCLLHGYCS 253

Query: 112 AGDDDEHINSIVESFEQQFGCVSGYLRALAI-------NAESALEVLQLYQMMEGPVTTR 164
           +G   E I  I     +             +        +  A +V            + 
Sbjct: 254 SGKPKEAIG-IFRKMCRDGVEPDVVTYNTLMVYLCKNGRSMEARKVFDSMVKKGHKPDSS 312

Query: 165 VATAALHRFL-TNDASEVSGLLQFLKLNNVPLTREFHDQLEKNFVMRMKTEDAEEVFKDM 223
           +    LH +       ++  LL  +  N         + L   +      ++A   F  M
Sbjct: 313 IYGTLLHGYATEGYLVQMHQLLDVMVRNGTQPDHYIFNILIGAYAKHGMVDEAMLAFSKM 372

Query: 224 RNAGVEPVSTHPYNFIFMKTPPFKYMDLLDYYEDMLDRGIVPMNSTFRILSRQTQNGGLV 283
           R  G+ P        +       K  D +  ++ ++  G+ P    FR L          
Sbjct: 373 RQQGLHPNIVTYGTVMDALCRVGKVDDAMSQFDRLISEGLTPNGVVFRTLIHGLCACDKW 432

Query: 284 NQHFSALARGTTTG-----------------------SDRRHETEGHGGTQAFFATRLEE 320
           ++           G                       +    +       Q    T    
Sbjct: 433 DKAEELAVEMIGRGICPNTIFFNTLLNHLCKEGMVTRAKNIFDLMVRVDVQCDVITYTTL 492

Query: 321 LARLKSSTTLDDALRVLRRMDVEGTPLISGSVVLNVLLSVFCRAGHIEDTERVLQLAKER 380
           +        +D+A ++L  M ++G  +    V  N +++ +C+ G IED   + +    +
Sbjct: 493 IDGYCLDGKVDEATKLLEGMVLDG--VKPNEVTYNTIINGYCKNGRIEDACSLFRQMASK 550

Query: 381 GCTPNGATLSRVLKKSNADRFLQAELILPDALEAGDV--RLSDITDVMCHFFNNGMRSQV 438
           G  P     S +L      R + A   L   +    +   +     ++     N      
Sbjct: 551 GVNPGIVIYSTILHGLFQTRRIAAAKELYLWMIKCGIKLPIGTYNIILQGLCQNNCTDDA 610

Query: 439 VRILRAYVVRCYRNPTESIPHTVALWALRLGPFDWALGFLAILLASNDEPLSDRIQRRMH 498
           +R+     +  +        + +    L+ G  D A    A LLA    P        M 
Sbjct: 611 LRMFHNLCLIDFHLQNR-TFNIMIDALLKGGRHDEAKDLFASLLARGLVPNVVTYWLMMK 669

Query: 499 EVVKEN 504
            ++++ 
Sbjct: 670 SLIEQG 675


 Score =  230 bits (588), Expect = 8e-59,   Method: Composition-based stats.
 Identities = 59/494 (11%), Positives = 134/494 (27%), Gaps = 33/494 (6%)

Query: 29  PVWSRLCDKVIAAYKAGEDIVVLQHFEEL-RATPELDVIAHDSLISAAPDLTVGAVEKKE 87
           P        ++   K G  +   + F+ + +   + D   + +L+      T G + +  
Sbjct: 274 PDVVTYNTLMVYLCKNGRSMEARKVFDSMVKKGHKPDSSIYGTLLHGYA--TEGYLVQMH 331

Query: 88  DDRAAKKE---RLEYCWGRALLSARHLAGDDDEHINSIVESFEQQFGCVSGYLRALAINA 144
                      + ++     L+ A    G  DE + +      QQ    +       ++A
Sbjct: 332 QLLDVMVRNGTQPDHYIFNILIGAYAKHGMVDEAMLA-FSKMRQQGLHPNIVTYGTVMDA 390

Query: 145 -------ESALEVLQLYQMMEGPVTTRVATAALHRFLTNDASE-VSGLLQFLKLNNVPLT 196
                  + A+                V    +H     D  +    L   +    +   
Sbjct: 391 LCRVGKVDDAMSQFDRLISEGLTPNGVVFRTLIHGLCACDKWDKAEELAVEMIGRGICPN 450

Query: 197 REFHDQLEKNFVMRMKTEDAEEVFKDMRNAGVEPVSTHPYNFIFMKTPPFKYMDLLDYYE 256
             F + L  +         A+ +F  M    V+         I       K  +     E
Sbjct: 451 TIFFNTLLNHLCKEGMVTRAKNIFDLMVRVDVQCDVITYTTLIDGYCLDGKVDEATKLLE 510

Query: 257 DMLDRGIVPMNSTFRILSRQTQNGGLVNQHFSALARGTTTGSDRRHETEGHGGTQAFFAT 316
            M+  G+ P   T+  +       G +    S   +  + G +                 
Sbjct: 511 GMVLDGVKPNEVTYNTIINGYCKNGRIEDACSLFRQMASKGVN------------PGIVI 558

Query: 317 RLEELARLKSSTTLDDALRVLRRMDVEGTPLISGSVVLNVLLSVFCRAGHIEDTERVLQL 376
               L  L  +  +  A  +   M   G  L       N++L   C+    +D  R+   
Sbjct: 559 YSTILHGLFQTRRIAAAKELYLWMIKCGIKLP--IGTYNIILQGLCQNNCTDDALRMFHN 616

Query: 377 AKERGCTPNGATLSRVLKKSNADRFLQAELILPDALEAGDVRL--SDITDVMCHFFNNGM 434
                      T + ++              L  +L A  +         +M      G+
Sbjct: 617 LCLIDFHLQNRTFNIMIDALLKGGRHDEAKDLFASLLARGLVPNVVTYWLMMKSLIEQGL 676

Query: 435 RSQVVRILRAYVVRCYRNPTESIPHTVALWALRLGPFDWALGFLAILLASNDEPLSDRIQ 494
             ++  +  +            + + +     + G    A  +L+ +  +N    +   +
Sbjct: 677 LEELDDLFLSLEKNGCTA-DSRMLNALVGKLPQKGEVRKAGVYLSKIDENNFSLEASTAE 735

Query: 495 RRMHEVVKENRSRE 508
             +  +V   +  +
Sbjct: 736 SLV-FLVSSGKYDQ 748


 Score =  202 bits (515), Expect = 3e-50,   Method: Composition-based stats.
 Identities = 57/368 (15%), Positives = 104/368 (28%), Gaps = 42/368 (11%)

Query: 251 LLDYYEDMLDRGIVPMNSTFRILSRQTQNGGLVNQHFSALARGTTTGSDRRHETEGHGGT 310
               ++++L R      S F            +N   SA+AR +   +            
Sbjct: 51  AHHLFDELLRRD---TTSIF-----------DLNSALSAVARESPAVALSLFNRMPRA-- 94

Query: 311 QAFFATRLEELARLKSSTTLDDALRVLRRMDVEGTPLISGSVVLNVLLSVFCRAGHIEDT 370
                T    +     +  LD A   L R+   G      ++  + LL   C      D 
Sbjct: 95  --DLCTYSIVIGCCSRAGHLDLAFAALGRVIRTGWTAQ--AITFSPLLKGLCHDKRTSDA 150

Query: 371 ERV-LQLAKERGCTPNGATLSRVLKKSNADRFLQAELILPDALE----AGDVRLS--DIT 423
             + L+     GCTPN  + + +LK    +   Q  L L   +      G         T
Sbjct: 151 MDIALRRMPALGCTPNAFSYNILLKGLCDENRSQQALHLLHTMMADDTRGGCPPDVVSYT 210

Query: 424 DVMCHFFNNGMRSQVVRILRAYVVRCYRNPTESIPHTVALWALRLGPFDWALGFLAILLA 483
            V+      G   +   +    + +   +P     + +       G    A+G    +  
Sbjct: 211 TVINGLLREGQLDKAYCLFDEMLDQG-MSPNCITYNCLLHGYCSSGKPKEAIGIFRKMCR 269

Query: 484 SNDEPLSDRIQRRMHEVVKENRSREILKVLEGHKWDRRS--------ILLAPQLQEPTNS 535
              EP        M  + K  RS E  KV +                +L     +     
Sbjct: 270 DGVEPDVVTYNTLMVYLCKNGRSMEARKVFDSMVKKGHKPDSSIYGTLLHGYATEGYLVQ 329

Query: 536 SDGAGEVNGRSSEGGNSG-----GGHHRRDMGPSWMSAMHLVLKEMGVEKEVLMGYKAKL 590
                +V  R+    +        G + +             +++ G+   ++  Y   +
Sbjct: 330 MHQLLDVMVRNGTQPDHYIFNILIGAYAKHGMVDEAMLAFSKMRQQGLHPNIV-TYGTVM 388

Query: 591 SALINDAK 598
            AL    K
Sbjct: 389 DALCRVGK 396


>UniRef50_Q1SMZ4 Tetratricopeptide-like helical n=1 Tax=Medicago truncatula
           RepID=Q1SMZ4_MEDTR
          Length = 695

 Score =  365 bits (938), Expect = 2e-99,   Method: Composition-based stats.
 Identities = 55/517 (10%), Positives = 149/517 (28%), Gaps = 29/517 (5%)

Query: 10  PTNSGEVAENVGAFTEVMVPVWSRLCDKVIAAYKAGEDIVVLQHFEELRATPELDVIAHD 69
           PT      +         +  ++ L +     +++            L++  + +++  +
Sbjct: 72  PTAISLFTQLQSKGISPSIATFTILIN--CYFHQSHTAFAFSLLATILKSGYQPNLVTFN 129

Query: 70  SLISAAPDLTVGAVEKKEDDRAAKKE-RLEYCWGRALLSARHLAGDDDEHINSIVESFEQ 128
           ++I+      +             +    +      L++     G   +    +++  E+
Sbjct: 130 TIINGFCINGMIFKALDFCQNLLAQGYLFDQFTYGTLINGLSKNG-QIKAALHLLQEMEK 188

Query: 129 QFGCVSGYLRALAIN-------AESALEVLQLYQMMEGPVTTRVATAALHRFLT-NDASE 180
                +  + +  I+          AL +          +      + +    +     E
Sbjct: 189 SSVQPNLVMYSALIDGLCKDGFVSDALGLCSQIGERGILLDAVTYNSLIDGCCSVGRWQE 248

Query: 181 VSGLLQFLKLNNVPLTREFHDQLEKNFVMRMKTEDAEEVFKDMRNAGVEPVSTHPYNFIF 240
           V+ LL  +   NV       + L        +  +A+ V   M   G +P        + 
Sbjct: 249 VTQLLTKMVRENVDPDDYTFNILIDALCKEGRILEAQGVLAMMSKRGEKPDIVTYNALME 308

Query: 241 MKTPPFKYMDLLDYYEDMLDRGIVPMNSTFRILSRQTQNGGLVNQHFSALARGTTTGSDR 300
                    +  + +  M+ RG+ P    + +L        +V++               
Sbjct: 309 GYCSRENVHEARELFNRMVKRGLEPDVLNYNVLIDGYCKTKMVDEAMVLFKELCNKNL-- 366

Query: 301 RHETEGHGGTQAFFATRLEELARLKSSTTLDDALRVLRRMDVEGTPLISGSVVLNVLLSV 360
                         A+    +  L +S  +    ++L  M   G+      V  N+L+  
Sbjct: 367 ----------VPTIASYNSLIDGLCNSGRISHVKKLLDEMH--GSAQPPDVVTYNILIDA 414

Query: 361 FCRAGHIEDTERVLQLAKERGCTPNGATLSRVLKKSNADRFLQAELILPDALEAGDVRLS 420
            C+ G I +   VL +  ++G  PN  T + ++        +     + + +    +   
Sbjct: 415 LCKEGRILEALGVLVMMMKKGVKPNIVTYNAMMDGYCLRNNVNVAKDIFNRMVKSGLEPD 474

Query: 421 D--ITDVMCHFFNNGMRSQVVRILRAYVVRCYRNPTESIPHTVALWALRLGPFDWALGFL 478
                 ++  +    M  + + + +    +    P  +  +++      LG        L
Sbjct: 475 ILNYNVLINGYCKTEMVDEAIVLFKEMRHKNL-IPDIASYNSLIDGLCNLGRIPHVQELL 533

Query: 479 AILLASNDEPLSDRIQRRMHEVVKENRSREILKVLEG 515
             +  S   P        +    K     + + +   
Sbjct: 534 DEMCDSGQSPDVITYNILLDAFCKTQPFDKAISLFRQ 570


 Score =  363 bits (931), Expect = 2e-98,   Method: Composition-based stats.
 Identities = 61/497 (12%), Positives = 141/497 (28%), Gaps = 67/497 (13%)

Query: 62  ELDVIAHDSLISAAPDLTVGAVEKKEDDRAAKKERLEYCWGRALLSARHLAGDDDEHINS 121
            L ++      S  P+L + +      D   K   +    G            D    NS
Sbjct: 179 ALHLLQEMEKSSVQPNLVMYSALI---DGLCKDGFVSDALGLCSQIGERGILLDAVTYNS 235

Query: 122 IVESFEQQFGCVSGYLRALAINAESALEVLQLYQMMEGPVTTRVATAALHRFL-TNDASE 180
           +++      GC S          +   ++L                  +          E
Sbjct: 236 LID------GCCS------VGRWQEVTQLLTKMVRENVDPDDYTFNILIDALCKEGRILE 283

Query: 181 VSGLLQFLKLNNVPLTREFHDQLEKNFVMRMKTEDAEEVFKDMRNAGVEPVSTHPYNFIF 240
             G+L  +           ++ L + +  R    +A E+F  M   G+EP   +    I 
Sbjct: 284 AQGVLAMMSKRGEKPDIVTYNALMEGYCSRENVHEARELFNRMVKRGLEPDVLNYNVLID 343

Query: 241 MKTPPFKYMDLLDYYEDMLDRGIVPMNSTFRILSRQTQNGGLVNQHFSALARGTTTGSDR 300
                    + +  ++++ ++ +VP  +++  L     N G ++     L     +    
Sbjct: 344 GYCKTKMVDEAMVLFKELCNKNLVPTIASYNSLIDGLCNSGRISHVKKLLDEMHGSAQ-- 401

Query: 301 RHETEGHGGTQAFFATRLEELARLKSSTTLDDALRVLRRMDVEGTPLISGSVVLNVLLSV 360
                          T    +  L     + +AL VL  M  +G  +    V  N ++  
Sbjct: 402 ----------PPDVVTYNILIDALCKEGRILEALGVLVMMMKKG--VKPNIVTYNAMMDG 449

Query: 361 FCRAGHIEDTERVLQLAKERGCTPNGATLSRVLKKSNADRFLQAELILPDALEAGDVRLS 420
           +C   ++   + +     + G  P+    + ++        +   ++L   +   ++   
Sbjct: 450 YCLRNNVNVAKDIFNRMVKSGLEPDILNYNVLINGYCKTEMVDEAIVLFKEMRHKNLIPD 509

Query: 421 --DITDVMCHFFNNGMRSQVVRILRAYVVRCYRNPTESIPHTVALWALRLGPFDWALGFL 478
                 ++    N G    V  +L        ++P     + +     +  PFD A+   
Sbjct: 510 IASYNSLIDGLCNLGRIPHVQELLDEMCDSG-QSPDVITYNILLDAFCKTQPFDKAISLF 568

Query: 479 AILLA----------------------------------SNDEPLSDRIQRRMHEVVKEN 504
             ++                                       P        ++ + K+ 
Sbjct: 569 RQIVEGIWPDFYTNHAIVDNLCKGEKLKMAEDALKHLLMHGCSPNVQTYTILINALCKDG 628

Query: 505 RSREILKVLEGHKWDRR 521
              E + +L   + + R
Sbjct: 629 SFGEAMLLLSKMEDNDR 645


 Score =  358 bits (918), Expect = 4e-97,   Method: Composition-based stats.
 Identities = 66/551 (11%), Positives = 149/551 (27%), Gaps = 48/551 (8%)

Query: 55  EELRATPELDVIAHDSLISAAPDLTVGAVEKKEDDRAAKKERLEYCWGRALLSARHLAGD 114
             +R  P       D L+ A   +           +   K          +L   +    
Sbjct: 45  RMVRVFPPPPTSVFDKLLGAIVRMGHYPTAISLFTQLQSKGISPSIATFTILINCYFHQS 104

Query: 115 DDEHINSIV-----ESFEQQFGCVSGYLRALAINAE--SALEVLQLYQMMEGPVTTRVAT 167
                 S++       ++      +  +    IN     AL+  Q               
Sbjct: 105 HTAFAFSLLATILKSGYQPNLVTFNTIINGFCINGMIFKALDFCQNLLAQGYLFDQFTYG 164

Query: 168 AALHRFLTND-ASEVSGLLQFLKLNNVPLTREFHDQLEKNFVMRMKTEDAEEVFKDMRNA 226
             ++    N        LLQ ++ ++V      +  L           DA  +   +   
Sbjct: 165 TLINGLSKNGQIKAALHLLQEMEKSSVQPNLVMYSALIDGLCKDGFVSDALGLCSQIGER 224

Query: 227 GVEPVSTHPYNFIFMKTPPFKYMDLLDYYEDMLDRGIVPMNSTFRILSRQTQNGGLVNQH 286
           G+   +    + I       ++ ++      M+   + P + TF IL       G + + 
Sbjct: 225 GILLDAVTYNSLIDGCCSVGRWQEVTQLLTKMVRENVDPDDYTFNILIDALCKEGRILEA 284

Query: 287 FSALARGTTTGSDRRHETEGHGGTQAFFATRLEELARLKSSTTLDDALRVLRRMDVEGTP 346
              LA                 G +    T    +    S   + +A  +  RM   G  
Sbjct: 285 QGVLA------------MMSKRGEKPDIVTYNALMEGYCSRENVHEARELFNRMVKRG-- 330

Query: 347 LISGSVVLNVLLSVFCRAGHIEDTERVLQLAKERGCTPNGATLSRVLKKSNADRFLQAEL 406
           L    +  NVL+  +C+   +++   + +    +   P  A+ + ++        +    
Sbjct: 331 LEPDVLNYNVLIDGYCKTKMVDEAMVLFKELCNKNLVPTIASYNSLIDGLCNSGRISHVK 390

Query: 407 ILPDALEAGDVRLS--DITDVMCHFFNNGMRSQVVRILRAYVVRCYRNPTESIPHTVALW 464
            L D +              ++      G   + + +L   + +  + P     + +   
Sbjct: 391 KLLDEMHGSAQPPDVVTYNILIDALCKEGRILEALGVLVMMMKKGVK-PNIVTYNAMMDG 449

Query: 465 ALRLGPFDWALGFLAILLASNDEPLSDRIQRRMHEVVKENRSREILKVLEGHKWDRRSIL 524
                  + A      ++ S  EP        ++   K     E + + +  +       
Sbjct: 450 YCLRNNVNVAKDIFNRMVKSGLEPDILNYNVLINGYCKTEMVDEAIVLFKEMRHKN---- 505

Query: 525 LAPQLQEPTNSSDGAGEVNGRSSEGGNSGGGHHRRDMGPSWMSAMHLVLKEMGVEKEVLM 584
           L P +    +  DG   +                       +  +   + + G   +V+ 
Sbjct: 506 LIPDIASYNSLIDGLCNLGRIPH------------------VQELLDEMCDSGQSPDVI- 546

Query: 585 GYKAKLSALIN 595
            Y   L A   
Sbjct: 547 TYNILLDAFCK 557


 Score =  306 bits (784), Expect = 2e-81,   Method: Composition-based stats.
 Identities = 49/433 (11%), Positives = 112/433 (25%), Gaps = 50/433 (11%)

Query: 177 DASEVSGLLQFLKLNNVPLTREFHDQLEKNFVMRMKTEDAEEVFKDMRNAGVEPVSTHPY 236
           +  +       +     P      D+L    V       A  +F  +++ G+ P      
Sbjct: 35  NVDDAVTCFNRMVRVFPPPPTSVFDKLLGAIVRMGHYPTAISLFTQLQSKGISPSIATFT 94

Query: 237 NFIFMKTPPFKYMDLLDYYEDMLDRGIVPMNSTFRILSRQTQNGGLVNQHFS-------- 288
             I                  +L  G  P   TF  +       G++ +           
Sbjct: 95  ILINCYFHQSHTAFAFSLLATILKSGYQPNLVTFNTIINGFCINGMIFKALDFCQNLLAQ 154

Query: 289 ---------------ALARGTTTGSDRRHETEGHGGTQAFFATRLEELARLKSSTTLDDA 333
                              G    +    +       Q         +  L     + DA
Sbjct: 155 GYLFDQFTYGTLINGLSKNGQIKAALHLLQEMEKSSVQPNLVMYSALIDGLCKDGFVSDA 214

Query: 334 LRVLRRMDVEGTPLISGSVVLNVLLSVFCRAGHIEDTERVLQLAKERGCTPNGATLSRVL 393
           L +  ++   G  L   +V  N L+   C  G  ++  ++L         P+  T + ++
Sbjct: 215 LGLCSQIGERGILL--DAVTYNSLIDGCCSVGRWQEVTQLLTKMVRENVDPDDYTFNILI 272

Query: 394 KKSNADRFLQAELILPDALEAGDVRLS--DITDVMCHFFNNGMRSQVVRILRAYVVRCYR 451
                +  +     +   +     +        +M  + +     +   +    V R   
Sbjct: 273 DALCKEGRILEAQGVLAMMSKRGEKPDIVTYNALMEGYCSRENVHEARELFNRMVKRGL- 331

Query: 452 NPTESIPHTVALWALRLGPFDWALGFLAILLASNDEPLSDRIQRRMHEVVKENRSREILK 511
            P     + +     +    D A+     L   N  P        +  +    R   + K
Sbjct: 332 EPDVLNYNVLIDGYCKTKMVDEAMVLFKELCNKNLVPTIASYNSLIDGLCNSGRISHVKK 391

Query: 512 VLEGHKWDRRSILLAPQLQEPTNSSDGAGEVNGRSSEGGNSGGGHHRRDMGPSWMSAMHL 571
           +L+                +P +       ++    EG                +  + +
Sbjct: 392 LLDEM----------HGSAQPPDVVTYNILIDALCKEG-----------RILEALGVLVM 430

Query: 572 VLKEMGVEKEVLM 584
           ++K+ GV+  ++ 
Sbjct: 431 MMKK-GVKPNIVT 442


 Score =  298 bits (764), Expect = 4e-79,   Method: Composition-based stats.
 Identities = 59/476 (12%), Positives = 128/476 (26%), Gaps = 42/476 (8%)

Query: 29  PVWSRLCDKVIAAYKAGEDIVVLQHFEELRATPE-------LDVIAHDSLISAAPDLTVG 81
             ++ L D   +  +  E   +L         P+       +D +  +  I  A  +   
Sbjct: 231 VTYNSLIDGCCSVGRWQEVTQLLTKMVRENVDPDDYTFNILIDALCKEGRILEAQGVLAM 290

Query: 82  AVEKKEDDRAAKKERLEYCWGRALLSARHLAGDDDEHINSIVESFEQQFGCVSGYLRALA 141
             ++ E                AL+       +  E    +     ++          + 
Sbjct: 291 MSKRGEKPDIVTYN--------ALMEGYCSRENVHE-ARELFNRMVKRGLEPDVLNYNVL 341

Query: 142 IN-------AESALEVLQLYQMMEGPVTTRVATAALHRFL-TNDASEVSGLLQFLKLNNV 193
           I+        + A+ + +         T     + +     +   S V  LL  +  +  
Sbjct: 342 IDGYCKTKMVDEAMVLFKELCNKNLVPTIASYNSLIDGLCNSGRISHVKKLLDEMHGSAQ 401

Query: 194 PLTREFHDQLEKNFVMRMKTEDAEEVFKDMRNAGVEPVSTHPYNFIFMKTPPFKYMDLLD 253
           P     ++ L        +  +A  V   M   GV+P        +             D
Sbjct: 402 PPDVVTYNILIDALCKEGRILEALGVLVMMMKKGVKPNIVTYNAMMDGYCLRNNVNVAKD 461

Query: 254 YYEDMLDRGIVPMNSTFRILSRQTQNGGLVNQHFSALARGTTTGSDRRHETEGHGGTQAF 313
            +  M+  G+ P    + +L        +V++                 +   H      
Sbjct: 462 IFNRMVKSGLEPDILNYNVLINGYCKTEMVDEAIVLF------------KEMRHKNLIPD 509

Query: 314 FATRLEELARLKSSTTLDDALRVLRRMDVEGTPLISGSVVLNVLLSVFCRAGHIEDTERV 373
            A+    +  L +   +     +L  M   G       +  N+LL  FC+    +    +
Sbjct: 510 IASYNSLIDGLCNLGRIPHVQELLDEMCDSGQS--PDVITYNILLDAFCKTQPFDKAISL 567

Query: 374 LQLAKERGCTPNGATLSRVLKKSNADRFLQAELILPDALEAGDVRLS--DITDVMCHFFN 431
            +   E G  P+  T   ++        L+        L       +    T ++     
Sbjct: 568 FRQIVE-GIWPDFYTNHAIVDNLCKGEKLKMAEDALKHLLMHGCSPNVQTYTILINALCK 626

Query: 432 NGMRSQVVRILRAYVVRCYRNPTESIPHTVALWALRLGPFDWALGFLAILLASNDE 487
           +G   + + +L        R P       +    L+    D A      ++A    
Sbjct: 627 DGSFGEAMLLLSKMED-NDRPPDAITFEIIIGVLLQRNETDKAEKLREEMIARGLV 681


 Score =  267 bits (683), Expect = 8e-70,   Method: Composition-based stats.
 Identities = 53/425 (12%), Positives = 109/425 (25%), Gaps = 69/425 (16%)

Query: 208 VMRMKTEDAEEVFKDMRNAGVEPVSTHPYNFIFMKTPPFKYMDLLDYYEDMLDRGIVPMN 267
                 +DA   F  M      P ++     +        Y   +  +  +  +GI P  
Sbjct: 31  CRFRNVDDAVTCFNRMVRVFPPPPTSVFDKLLGAIVRMGHYPTAISLFTQLQSKGISPSI 90

Query: 268 STFRILSRQTQNGGLVNQHFSALARGTTTGSDRRHETEGHGGTQAFFATRLEELA----- 322
           +TF IL     +       FS LA              G+      F T +         
Sbjct: 91  ATFTILINCYFHQSHTAFAFSLLATIL---------KSGYQPNLVTFNTIINGFCINGMI 141

Query: 323 ---------------------------RLKSSTTLDDALRVLRRMDVEGTPLISGSVVLN 355
                                       L  +  +  AL +L+ M+     +    V+ +
Sbjct: 142 FKALDFCQNLLAQGYLFDQFTYGTLINGLSKNGQIKAALHLLQEMEKS--SVQPNLVMYS 199

Query: 356 VLLSVFCRAGHIEDTERVLQLAKERGCTPNGATLSRVLKKSNADRFLQAELILPDALEAG 415
            L+   C+ G + D   +     ERG   +  T + ++    +    Q    L   +   
Sbjct: 200 ALIDGLCKDGFVSDALGLCSQIGERGILLDAVTYNSLIDGCCSVGRWQEVTQLLTKMVRE 259

Query: 416 DVRLS--DITDVMCHFFNNGMRSQVVRILRAYVVRCYRNPTESIPHTVALWALRLGPFDW 473
           +V         ++      G   +   +L     R  + P     + +            
Sbjct: 260 NVDPDDYTFNILIDALCKEGRILEAQGVLAMMSKRGEK-PDIVTYNALMEGYCSRENVHE 318

Query: 474 ALGFLAILLASNDEPLSDRIQRRMHEVVKENRSREILKVLEGHKWDRRSILLAPQLQEPT 533
           A      ++    EP        +    K     E + + +                   
Sbjct: 319 ARELFNRMVKRGLEPDVLNYNVLIDGYCKTKMVDEAMVLFKEL----------CNKNLVP 368

Query: 534 NSSDGAGEVNGRSSEGGNSGGGHHRRDMGPSWMSAMHLVLKEMGVEKEVLMGYKAKLSAL 593
             +     ++G  + G  S             +  +   +       +V+  Y   + AL
Sbjct: 369 TIASYNSLIDGLCNSGRISH------------VKKLLDEMHGSAQPPDVV-TYNILIDAL 415

Query: 594 INDAK 598
             + +
Sbjct: 416 CKEGR 420


 Score =  173 bits (439), Expect = 2e-41,   Method: Composition-based stats.
 Identities = 36/322 (11%), Positives = 85/322 (26%), Gaps = 50/322 (15%)

Query: 322 ARLKSSTTLDDALRVLRRMDV---------------------------------EGTPLI 348
            +      +DDA+    RM                                   +   + 
Sbjct: 28  HKNCRFRNVDDAVTCFNRMVRVFPPPPTSVFDKLLGAIVRMGHYPTAISLFTQLQSKGIS 87

Query: 349 SGSVVLNVLLSVFCRAGHIEDTERVLQLAKERGCTPNGATLSRVLKKSNADRFLQAELIL 408
                  +L++ +    H      +L    + G  PN  T + ++     +  +   L  
Sbjct: 88  PSIATFTILINCYFHQSHTAFAFSLLATILKSGYQPNLVTFNTIINGFCINGMIFKALDF 147

Query: 409 PDALEAGDVRLS--DITDVMCHFFNNGMRSQVVRILRAYVVRCYRNPTESIPHTVALWAL 466
              L A            ++     NG     + +L+       + P   +   +     
Sbjct: 148 CQNLLAQGYLFDQFTYGTLINGLSKNGQIKAALHLLQEMEKSSVQ-PNLVMYSALIDGLC 206

Query: 467 RLGPFDWALGFLAILLASNDEPLSDRIQRRMHEVVKENRSREILKVLEGHKWDR------ 520
           + G    ALG  + +        +      +       R +E+ ++L     +       
Sbjct: 207 KDGFVSDALGLCSQIGERGILLDAVTYNSLIDGCCSVGRWQEVTQLLTKMVRENVDPDDY 266

Query: 521 -RSILLAPQLQE-PTNSSDGAGEVNGRSSEGGNSGGGHHRRD-----MGPSWMSAMHLVL 573
             +IL+    +E     + G   +  +  E  +    +   +             +   +
Sbjct: 267 TFNILIDALCKEGRILEAQGVLAMMSKRGEKPDIVTYNALMEGYCSRENVHEARELFNRM 326

Query: 574 KEMGVEKEVLMGYKAKLSALIN 595
            + G+E +VL  Y   +     
Sbjct: 327 VKRGLEPDVL-NYNVLIDGYCK 347


 Score =  117 bits (293), Expect = 1e-24,   Method: Composition-based stats.
 Identities = 33/325 (10%), Positives = 74/325 (22%), Gaps = 43/325 (13%)

Query: 24  TEVMVPVWSRLCDKVIAAYKAGEDIVVLQHFEELRATPEL-DVIAHDSLISAAPDLTVGA 82
            + +VP  +     +     +G    V +  +E+  + +  DV+ ++ LI A        
Sbjct: 363 NKNLVPTIASYNSLIDGLCNSGRISHVKKLLDEMHGSAQPPDVVTYNILIDALCKEGRIL 422

Query: 83  VEKKEDDRAAKKERLEYCWGRALLSARHLAGDDDEHINSIVESFEQQFGCVSGYLRALAI 142
                     KK           +   +   ++      I     +           + I
Sbjct: 423 EALGVLVMMMKKGVKPNIVTYNAMMDGYCLRNNVNVAKDIFNRMVKSGLEPDILNYNVLI 482

Query: 143 N-------AESALEVLQLYQMMEGPVTTRVATAALHRFLT-NDASEVSGLLQFLKLNNVP 194
           N        + A+ + +  +            + +           V  LL  +  +   
Sbjct: 483 NGYCKTEMVDEAIVLFKEMRHKNLIPDIASYNSLIDGLCNLGRIPHVQELLDEMCDSGQS 542

Query: 195 LTREFHDQLEKNFVMRMKTEDAEEVFKDMRN----------------------------- 225
                ++ L   F      + A  +F+ +                               
Sbjct: 543 PDVITYNILLDAFCKTQPFDKAISLFRQIVEGIWPDFYTNHAIVDNLCKGEKLKMAEDAL 602

Query: 226 -----AGVEPVSTHPYNFIFMKTPPFKYMDLLDYYEDMLDRGIVPMNSTFRILSRQTQNG 280
                 G  P        I        + + +     M D    P   TF I+       
Sbjct: 603 KHLLMHGCSPNVQTYTILINALCKDGSFGEAMLLLSKMEDNDRPPDAITFEIIIGVLLQR 662

Query: 281 GLVNQHFSALARGTTTGSDRRHETE 305
              ++           G     +  
Sbjct: 663 NETDKAEKLREEMIARGLVNIEKRL 687


>UniRef50_D1I0N6 Whole genome shotgun sequence of line PN40024,
           scaffold_11.assembly12x (Fragment) n=1 Tax=Vitis
           vinifera RepID=D1I0N6_VITVI
          Length = 1078

 Score =  365 bits (937), Expect = 3e-99,   Method: Composition-based stats.
 Identities = 58/457 (12%), Positives = 137/457 (29%), Gaps = 33/457 (7%)

Query: 63  LDVIAHDSLISAAPDLTVGAVEKKEDDRAAKKERLEYCWGRALLSARHLAGDDDEHINSI 122
           LD+++       AP+     V     +  +KK   E   G      +          N +
Sbjct: 254 LDLLSEMQRRGCAPNDVTYNVLI---NGLSKKGEFEQAKGLIGEMLKTGLKVSAYTYNPL 310

Query: 123 VESFEQQFGCVSGYLRALAINAESALEVLQLYQMMEGPVTTRVATAALHRFLT-NDASEV 181
           +  +         + + +      AL + +   +     T     + ++        S+ 
Sbjct: 311 IYGY---------FNKGMLA---EALSLQEEMVLKGASPTVATYNSFIYGLCKLGRMSDA 358

Query: 182 SGLLQFLKLNNVPLTREFHDQLEKNFVMRMKTEDAEEVFKDMRNAGVEPVSTHPYNFIFM 241
              L  +  NN+      ++ L   +        A  +F ++R+  + P        +  
Sbjct: 359 MQQLSDMLANNLLPDVVSYNTLIYGYCRLGNLMKAFLLFDELRSIYLFPTIVTYNTLLDG 418

Query: 242 KTPPFKYMDLLDYYEDMLDRGIVPMNSTFRILSRQTQNGGLVNQHFSALARGTTTGSDRR 301
                +         +M++ GI P   T+ IL   +   G ++                 
Sbjct: 419 LCRQGELEVAQQLKVEMINEGIAPDIVTYTILVNGSCKMGSLSMAQEFF----------- 467

Query: 302 HETEGHGGTQAFFATRLEELARLKSSTTLDDALRVLRRMDVEGTPLISGSVVLNVLLSVF 361
            +   H G +         +           A  +   M  +G P     ++ NV++   
Sbjct: 468 -DEMLHEGLELDSYAYATRIVGELKLGDTSRAFSLQEEMLAKGFP--PDLIIYNVVVDGL 524

Query: 362 CRAGHIEDTERVLQLAKERGCTPNGATLSRVLKKSNADRFLQAELILPDALEAGDVRL-- 419
           C+ G++E+   +LQ     G  P+  T + ++     +  L+    +   + +  +    
Sbjct: 525 CKLGNLEEASELLQKMVSDGVIPDYVTYTSIIHAHLENGRLRKGREIFYEMLSKGLTPSV 584

Query: 420 SDITDVMCHFFNNGMRSQVVRILRAYVVRCYRNPTESIPHTVALWALRLGPFDWALGFLA 479
              T ++      G   +          +    P     +++     ++   D A  F A
Sbjct: 585 VTYTVLIHGHAGKGRLERAFIYFSEMQEKGIL-PNVITYNSLINGLCKVRRMDQAYNFFA 643

Query: 480 ILLASNDEPLSDRIQRRMHEVVKENRSREILKVLEGH 516
            ++     P        ++E       +E L + +  
Sbjct: 644 EMVEKGIFPNKYSYTILINENCNMGNWQEALSLYKQM 680


 Score =  357 bits (916), Expect = 9e-97,   Method: Composition-based stats.
 Identities = 67/497 (13%), Positives = 136/497 (27%), Gaps = 74/497 (14%)

Query: 136 YLRALAINAESALEVLQLYQMMEGPVTTRVATAALHRFLTNDA-SEVSGLLQFLKLNNVP 194
           ++ +     E  L V             +     L      D  S+   + + +    + 
Sbjct: 172 WVYSKKSMVEQCLSVFDKMIKSRLSPDVKNCNRILRILRDKDLMSKAVEVYRTMGEFGIK 231

Query: 195 LTREFHDQLEKNFVMRMKTEDAEEVFKDMRNAGVEPVSTHPYNFIFMKTPPFKYMDLLDY 254
            T   ++ L  ++    K +   ++  +M+  G  P        I   +   ++      
Sbjct: 232 PTIVTYNTLLDSYCKGGKVQQGLDLLSEMQRRGCAPNDVTYNVLINGLSKKGEFEQAKGL 291

Query: 255 YEDMLDRGIVPMNSTFRILSRQTQNGGLVNQHFSALARGTTTGSDRRHETEGHGGTQAFF 314
             +ML  G+     T+  L     N G++ +  S              E     G     
Sbjct: 292 IGEMLKTGLKVSAYTYNPLIYGYFNKGMLAEALSL------------QEEMVLKGASPTV 339

Query: 315 ATRLEELARLKSSTTLDDALRVLRRMDVEGTPLISGSVVLNVLLSVFCRAGHIEDTERVL 374
           AT    +  L     + DA++ L  M      L+   V  N L+  +CR G++     + 
Sbjct: 340 ATYNSFIYGLCKLGRMSDAMQQLSDMLAN--NLLPDVVSYNTLIYGYCRLGNLMKAFLLF 397

Query: 375 QLAKERGCTPNGATLSRVLKKSNADRFLQAELILPDALEAGDVRLS--DITDVMCHFFNN 432
              +     P   T + +L        L+    L   +    +       T ++      
Sbjct: 398 DELRSIYLFPTIVTYNTLLDGLCRQGELEVAQQLKVEMINEGIAPDIVTYTILVNGSCKM 457

Query: 433 GMRSQVVRILRAYVVRCYR----------------------------------NPTESIP 458
           G  S         +                                        P   I 
Sbjct: 458 GSLSMAQEFFDEMLHEGLELDSYAYATRIVGELKLGDTSRAFSLQEEMLAKGFPPDLIIY 517

Query: 459 HTVALWALRLGPFDWALGFLAILLASNDEPLSDRIQRRMHEVVKENRSREILKVLEGHKW 518
           + V     +LG  + A   L  +++    P        +H  ++  R R+  ++      
Sbjct: 518 NVVVDGLCKLGNLEEASELLQKMVSDGVIPDYVTYTSIIHAHLENGRLRKGREIFYEMLS 577

Query: 519 DRRSILLAPQLQEPTNSSDGAGEVNGRSSEGGNSGGGHHRRDMGPSWMSAMHLVLKEMGV 578
                 L P +   T                 +   G  R +    + S     ++E G+
Sbjct: 578 KG----LTPSVVTYTVLI--------------HGHAGKGRLERAFIYFSE----MQEKGI 615

Query: 579 EKEVLMGYKAKLSALIN 595
              V+  Y + ++ L  
Sbjct: 616 LPNVI-TYNSLINGLCK 631


 Score =  352 bits (903), Expect = 3e-95,   Method: Composition-based stats.
 Identities = 64/559 (11%), Positives = 142/559 (25%), Gaps = 90/559 (16%)

Query: 104 ALLSARHLAGDDDEHINSIVES-FEQQFGCVSGYLRALAIN--AESALEVLQLYQMMEGP 160
            + S + +        + +++S         +  LR L        A+EV +        
Sbjct: 172 WVYSKKSMVEQCLSVFDKMIKSRLSPDVKNCNRILRILRDKDLMSKAVEVYRTMGEFGIK 231

Query: 161 VTTRVATAALHRFLTN-DASEVSGLLQFLKLNNVPLTREFHDQLEKNFVMRMKTEDAEEV 219
            T       L  +       +   LL  ++          ++ L      + + E A+ +
Sbjct: 232 PTIVTYNTLLDSYCKGGKVQQGLDLLSEMQRRGCAPNDVTYNVLINGLSKKGEFEQAKGL 291

Query: 220 FKDMRNAGVEPVSTHPYNFIFMKTPPFKYMDLLDYYEDMLDRGIVPMNSTFRILSRQTQN 279
             +M   G++  +      I+         + L   E+M+ +G  P  +T+         
Sbjct: 292 IGEMLKTGLKVSAYTYNPLIYGYFNKGMLAEALSLQEEMVLKGASPTVATYNSFIYGLCK 351

Query: 280 GGLVNQHFSALARGTTTG-----------------------SDRRHETEGHGGTQAFFAT 316
            G ++     L+                             +    +            T
Sbjct: 352 LGRMSDAMQQLSDMLANNLLPDVVSYNTLIYGYCRLGNLMKAFLLFDELRSIYLFPTIVT 411

Query: 317 RLEELARLKSSTTLDDALRVLRRMDVEGTPLISGSVVLNVLLSVFCRAGHIEDTERVLQL 376
               L  L     L+ A ++   M  EG  +    V   +L++  C+ G +   +     
Sbjct: 412 YNTLLDGLCRQGELEVAQQLKVEMINEG--IAPDIVTYTILVNGSCKMGSLSMAQEFFDE 469

Query: 377 AKE-----------------------------------RGCTPNGATLSRVLKKSNADRF 401
                                                 +G  P+    + V+        
Sbjct: 470 MLHEGLELDSYAYATRIVGELKLGDTSRAFSLQEEMLAKGFPPDLIIYNVVVDGLCKLGN 529

Query: 402 LQAELILPDALEAGDVRLS--DITDVMCHFFNNGMRSQVVRILRAYVVRCYRNPTESIPH 459
           L+    L   + +  V       T ++     NG   +   I    + +    P+     
Sbjct: 530 LEEASELLQKMVSDGVIPDYVTYTSIIHAHLENGRLRKGREIFYEMLSKGL-TPSVVTYT 588

Query: 460 TVALWALRLGPFDWALGFLAILLASNDEPLSDRIQRRMHEVVKENRSREILKVLEGHKWD 519
            +       G  + A  + + +      P        ++ + K  R  +           
Sbjct: 589 VLIHGHAGKGRLERAFIYFSEMQEKGILPNVITYNSLINGLCKVRRMDQAYNFFAEMVEK 648

Query: 520 RRSILLAPQLQEPTNSSDGAGEVNGRSSEGGNSGGGHHRRDMGPSWMSAMHLVLKEMGVE 579
                         N       +N   + G                  +++  + + GV+
Sbjct: 649 GI----------FPNKYSYTILINENCNMGN------------WQEALSLYKQMLDRGVQ 686

Query: 580 KEVLMGYKAKLSALINDAK 598
            +    + A L  L  D K
Sbjct: 687 PDS-CTHSALLKQLGKDCK 704


 Score =  235 bits (601), Expect = 3e-60,   Method: Composition-based stats.
 Identities = 57/399 (14%), Positives = 117/399 (29%), Gaps = 32/399 (8%)

Query: 18  ENVGAFTEVMVPVWSRLCDKVIAAYKAGEDIVVLQHFEELRATPELDVIAHDSLISAAPD 77
           E V       V  ++     +    +  + +   Q  + L      DV+++++LI     
Sbjct: 329 EMVLKGASPTVATYNSFIYGLCKLGRMSDAM--QQLSDMLANNLLPDVVSYNTLIYGYCR 386

Query: 78  L--TVGAVEKKEDDRAAKKERLEYCWGRALLSARHLAGDDDEHINSIVESFEQQFGCVSG 135
           L   + A    ++ R+         +   L         + E    +      +      
Sbjct: 387 LGNLMKAFLLFDELRSIYLFPTIVTYNTLLDGLCRQG--ELEVAQQLKVEMINEGIAPDI 444

Query: 136 YLRALAINAE-------SALEVLQLYQMMEGPVTTRVATAALHRFLTNDASE---VSGLL 185
               + +N          A E           +       A          +      L 
Sbjct: 445 VTYTILVNGSCKMGSLSMAQEFFDEMLHEGLEL--DSYAYATRIVGELKLGDTSRAFSLQ 502

Query: 186 QFLKLNNVPLTREFHDQLEKNFVMRMKTEDAEEVFKDMRNAGVEPVSTHPYNFIFMKTPP 245
           + +     P     ++ +          E+A E+ + M + GV P      + I      
Sbjct: 503 EEMLAKGFPPDLIIYNVVVDGLCKLGNLEEASELLQKMVSDGVIPDYVTYTSIIHAHLEN 562

Query: 246 FKYMDLLDYYEDMLDRGIVPMNSTFRILSRQTQNGGLVNQHFSALARGTTTGSDRRHETE 305
            +     + + +ML +G+ P   T+ +L       G + + F                  
Sbjct: 563 GRLRKGREIFYEMLSKGLTPSVVTYTVLIHGHAGKGRLERAF------------IYFSEM 610

Query: 306 GHGGTQAFFATRLEELARLKSSTTLDDALRVLRRMDVEGTPLISGSVVLNVLLSVFCRAG 365
              G      T    +  L     +D A      M  +G  +        +L++  C  G
Sbjct: 611 QEKGILPNVITYNSLINGLCKVRRMDQAYNFFAEMVEKG--IFPNKYSYTILINENCNMG 668

Query: 366 HIEDTERVLQLAKERGCTPNGATLSRVLKKSNADRFLQA 404
           + ++   + +   +RG  P+  T S +LK+   D  LQA
Sbjct: 669 NWQEALSLYKQMLDRGVQPDSCTHSALLKQLGKDCKLQA 707


 Score =  194 bits (494), Expect = 8e-48,   Method: Composition-based stats.
 Identities = 47/368 (12%), Positives = 113/368 (30%), Gaps = 27/368 (7%)

Query: 6   KINRPTNSGEVAENVGAFTEVMVPVWSRLCDKVIAAYKAGEDIVVLQHFEELRATPE-LD 64
           K+ R +++ +   ++ A    ++P        +    + G  +     F+ELR+      
Sbjct: 351 KLGRMSDAMQQLSDMLANN--LLPDVVSYNTLIYGYCRLGNLMKAFLLFDELRSIYLFPT 408

Query: 65  VIAHDSLISAAPDLTVGAVEKKEDDRAAKKERL-EYCWGRALLSARHLAGDDDEHINSIV 123
           ++ +++L+          V ++       +    +      L++     G          
Sbjct: 409 IVTYNTLLDGLCRQGELEVAQQLKVEMINEGIAPDIVTYTILVNGSCKMG-SLSMAQEFF 467

Query: 124 ESFEQQFGCVSGYLRALAI-------NAESALEVLQLYQMMEGPVTTRVATAALHRFLT- 175
           +    +   +  Y  A  I       +   A  + +       P    +    +      
Sbjct: 468 DEMLHEGLELDSYAYATRIVGELKLGDTSRAFSLQEEMLAKGFPPDLIIYNVVVDGLCKL 527

Query: 176 NDASEVSGLLQFLKLNNVPLTREFHDQLEKNFVMRMKTEDAEEVFKDMRNAGVEPVSTHP 235
            +  E S LLQ +  + V      +  +    +   +     E+F +M + G+ P     
Sbjct: 528 GNLEEASELLQKMVSDGVIPDYVTYTSIIHAHLENGRLRKGREIFYEMLSKGLTPSVVTY 587

Query: 236 YNFIFMKTPPFKYMDLLDYYEDMLDRGIVPMNSTFRILSRQTQNGGLVNQHFSALARGTT 295
              I       +      Y+ +M ++GI+P   T+  L         ++Q ++  A    
Sbjct: 588 TVLIHGHAGKGRLERAFIYFSEMQEKGILPNVITYNSLINGLCKVRRMDQAYNFFAEMVE 647

Query: 296 TGSDRRHETEGHGGTQAFFATRLEELARLKSSTTLDDALRVLRRMDVEGTPLISGSVVLN 355
            G                  +    +    +     +AL + ++M   G  +   S   +
Sbjct: 648 KGIF------------PNKYSYTILINENCNMGNWQEALSLYKQMLDRG--VQPDSCTHS 693

Query: 356 VLLSVFCR 363
            LL    +
Sbjct: 694 ALLKQLGK 701


>UniRef50_Q0DQQ9 Os03g0569800 protein n=7 Tax=Poaceae RepID=Q0DQQ9_ORYSJ
          Length = 773

 Score =  364 bits (936), Expect = 4e-99,   Method: Composition-based stats.
 Identities = 74/538 (13%), Positives = 152/538 (28%), Gaps = 82/538 (15%)

Query: 58  RATPELDVIAHDSLISAAP------DLTVGAVEKKEDDRAAKKERLEYCWG--------R 103
           R    L+V+   S    AP       +   A        + +     +  G         
Sbjct: 126 RIADALEVLDEMSFKGCAPIPPMYHVILEAACRSGGFRNSVRVLEAMHAKGCTLDTGNCN 185

Query: 104 ALLSARHLAGDDDEHINSI----VESFEQQFGCVSGYLRALAINAE--SALEVLQLYQMM 157
            +L+A    G  DE +  +        E      +  L+ L +        E++     +
Sbjct: 186 LVLNAICEQGCVDEAVGLLRKLAFFGCEADIVSYNAVLKGLCMAKRWGDVEELMDEMVRV 245

Query: 158 EGPVTTRVATAALHRFLTNDASE-VSGLLQFLKLNNVPLTREFHDQLEKNFVMRMKTEDA 216
           +           +     N   E V  +L  +  +        +  +          E A
Sbjct: 246 DCAPNIVTFNTLIGYLCRNGLFERVHEVLAQMSEHGCTPDIRMYATIIDGICKEGHLEVA 305

Query: 217 EEVFKDMRNAGVEPVSTHPYNFIFMKTPPFKYMDLLDYYEDMLDRGIVPMNSTFRILSRQ 276
            E+   M + G++P        +       ++ +  +   +M  +     + TF IL   
Sbjct: 306 NEILNRMPSYGLKPNVVCYNTVLKGLCSAERWKEAEELLSEMFQKDCPLDDVTFNILVDF 365

Query: 277 TQNGGLVNQHFSALARGTTTGSDRRHETEGHGGTQAFFATRLEELARLKSSTTLDDALRV 336
               GLV++    L            E     G      T    +        +D+A+ +
Sbjct: 366 FCQNGLVDRVIELL------------EQMLSHGCMPDVITYTTVINGFCKEGLIDEAVML 413

Query: 337 LRRMDVEGTPLISGSVVLNVLLSVFCRAGHIEDTERVLQLAKERGCTPNGATLSRVLKKS 396
           L+ M   G      +V   ++L   C AG   D E ++    ++GC PN  T + ++   
Sbjct: 414 LKSMSSCGC--KPNTVSYTIVLKGLCSAGRWVDAEELMSQMIQQGCPPNPVTFNTLINFL 471

Query: 397 NADRFLQAELILPDALEAGDVRLS--DITDVMCHFFNNGMRSQVVRILRAYVVRCYRNP- 453
                ++  + L   +            + V+      G   + + +L   V +   +P 
Sbjct: 472 CKKGLVEQAIELLKQMLVNGCSPDLISYSTVIDGLGKAGKTEEALELLNVMVNKGI-SPN 530

Query: 454 ----------------------------------TESIPHTVALWALRLGPFDWALGFLA 479
                                                + + V     +    D A+ F A
Sbjct: 531 TIIYSSIACALSREGRVNKVIQMFDNIKDTTIRSDAVLYNAVISSLCKRWETDRAIDFFA 590

Query: 480 ILLASNDEPLSDRIQRRMHEVVKENRSREILKV---------LEGHKWDRRSILLAPQ 528
            ++++   P        +  +  E  ++E  ++         L  H      I    Q
Sbjct: 591 YMVSNGCMPNESTYTMLIKGLASEGLAKEAQELLSELCSRGALRKHLMRHFGISNCTQ 648


 Score =  357 bits (917), Expect = 6e-97,   Method: Composition-based stats.
 Identities = 65/417 (15%), Positives = 128/417 (30%), Gaps = 21/417 (5%)

Query: 106 LSARHLAGDDDEHINSI-VESFEQQFGCVSGYLRALAINAESALEVLQLYQMMEGPVTTR 164
           L  R    D  E ++ +  +            L A   +      V  L  M     T  
Sbjct: 121 LCTRGRIADALEVLDEMSFKGCAPIPPMYHVILEAACRSGGFRNSVRVLEAMHAKGCTLD 180

Query: 165 VATAALHRFL---TNDASEVSGLLQFLKLNNVPLTREFHDQLEKNFVMRMKTEDAEEVFK 221
                L            E  GLL+ L           ++ + K   M  +  D EE+  
Sbjct: 181 TGNCNLVLNAICEQGCVDEAVGLLRKLAFFGCEADIVSYNAVLKGLCMAKRWGDVEELMD 240

Query: 222 DMRNAGVEPVSTHPYNFIFMKTPPFKYMDLLDYYEDMLDRGIVPMNSTFRILSRQTQNGG 281
           +M      P        I        +  + +    M + G  P    +  +       G
Sbjct: 241 EMVRVDCAPNIVTFNTLIGYLCRNGLFERVHEVLAQMSEHGCTPDIRMYATIIDGICKEG 300

Query: 282 LVNQHFSALARGTTTGSDRRHETEGHGGTQAFFATRLEELARLKSSTTLDDALRVLRRMD 341
            +      L                  G +         L  L S+    +A  +L  M 
Sbjct: 301 HLEVANEIL------------NRMPSYGLKPNVVCYNTVLKGLCSAERWKEAEELLSEMF 348

Query: 342 VEGTPLISGSVVLNVLLSVFCRAGHIEDTERVLQLAKERGCTPNGATLSRVLKKSNADRF 401
            +  PL    V  N+L+  FC+ G ++    +L+     GC P+  T + V+     +  
Sbjct: 349 QKDCPL--DDVTFNILVDFFCQNGLVDRVIELLEQMLSHGCMPDVITYTTVINGFCKEGL 406

Query: 402 LQAELILPDALEAGDVRLSD--ITDVMCHFFNNGMRSQVVRILRAYVVRCYRNPTESIPH 459
           +   ++L  ++ +   + +    T V+    + G       ++   + +    P     +
Sbjct: 407 IDEAVMLLKSMSSCGCKPNTVSYTIVLKGLCSAGRWVDAEELMSQMIQQGC-PPNPVTFN 465

Query: 460 TVALWALRLGPFDWALGFLAILLASNDEPLSDRIQRRMHEVVKENRSREILKVLEGH 516
           T+  +  + G  + A+  L  +L +   P        +  + K  ++ E L++L   
Sbjct: 466 TLINFLCKKGLVEQAIELLKQMLVNGCSPDLISYSTVIDGLGKAGKTEEALELLNVM 522


 Score =  279 bits (713), Expect = 3e-73,   Method: Composition-based stats.
 Identities = 60/438 (13%), Positives = 132/438 (30%), Gaps = 41/438 (9%)

Query: 35  CDKVIAAYKAGEDIVVLQHFEELRATPELDVIAHDSLISAAPDLTVGAVEKKEDDRAAKK 94
           C+  I +Y A    + +      R     +++     +  AP++           R    
Sbjct: 212 CEADIVSYNAVLKGLCMAK----RWGDVEELMDEMVRVDCAPNIVTFNTLIGYLCRNGLF 267

Query: 95  ERLEYCWGR-------------ALLSARHLAGDDDEHINSIVESF-----EQQFGCVSGY 136
           ER+     +             A +          E  N I+        +    C +  
Sbjct: 268 ERVHEVLAQMSEHGCTPDIRMYATIIDGICKEGHLEVANEILNRMPSYGLKPNVVCYNTV 327

Query: 137 LRAL--AINAESALEVLQLYQMMEGPVTTRVATAALHRFLTNDASE-VSGLLQFLKLNNV 193
           L+ L  A   + A E+L      + P+        +  F  N   + V  LL+ +  +  
Sbjct: 328 LKGLCSAERWKEAEELLSEMFQKDCPLDDVTFNILVDFFCQNGLVDRVIELLEQMLSHGC 387

Query: 194 PLTREFHDQLEKNFVMRMKTEDAEEVFKDMRNAGVEPVSTHPYNFIFMKTPPFKYMDLLD 253
                 +  +   F      ++A  + K M + G +P +      +       +++D  +
Sbjct: 388 MPDVITYTTVINGFCKEGLIDEAVMLLKSMSSCGCKPNTVSYTIVLKGLCSAGRWVDAEE 447

Query: 254 YYEDMLDRGIVPMNSTFRILSRQTQNGGLVNQHFSALARGTTTGSDRRHETEGHGGTQAF 313
               M+ +G  P   TF  L       GLV Q    L            +     G    
Sbjct: 448 LMSQMIQQGCPPNPVTFNTLINFLCKKGLVEQAIELL------------KQMLVNGCSPD 495

Query: 314 FATRLEELARLKSSTTLDDALRVLRRMDVEGTPLISGSVVLNVLLSVFCRAGHIEDTERV 373
             +    +  L  +   ++AL +L  M  +G  +   +++ + +     R G +    ++
Sbjct: 496 LISYSTVIDGLGKAGKTEEALELLNVMVNKG--ISPNTIIYSSIACALSREGRVNKVIQM 553

Query: 374 LQLAKERGCTPNGATLSRVLKKSNADRFLQAELILPDALEAGDVRLS--DITDVMCHFFN 431
               K+     +    + V+            +     + +     +    T ++    +
Sbjct: 554 FDNIKDTTIRSDAVLYNAVISSLCKRWETDRAIDFFAYMVSNGCMPNESTYTMLIKGLAS 613

Query: 432 NGMRSQVVRILRAYVVRC 449
            G+  +   +L     R 
Sbjct: 614 EGLAKEAQELLSELCSRG 631


 Score =  129 bits (325), Expect = 3e-28,   Method: Composition-based stats.
 Identities = 48/351 (13%), Positives = 104/351 (29%), Gaps = 60/351 (17%)

Query: 3   AEKKINRPTNSGEVAENVGAFTEVMVPVWSRLCDKVIAAYKAGEDIVVLQH---FEELRA 59
           A + +NR  + G +  NV  +  V+      LC              + Q     +++  
Sbjct: 305 ANEILNRMPSYG-LKPNVVCYNTVL----KGLCSAERWKEAEELLSEMFQKDCPLDDVTF 359

Query: 60  TPELDVIAHDSLISAAPDLTVGAVEKKEDDRAAKKERLEYCWGRALLSARHLAGDDDEHI 119
              +D    + L+    +L    +           + + Y     +++     G  DE +
Sbjct: 360 NILVDFFCQNGLVDRVIELLEQMLSHG-----CMPDVITYTT---VINGFCKEGLIDEAV 411

Query: 120 NSIVESFEQQFGCVSGYLRALAINAE-------SALEVLQLYQMMEGPVTTRVATAALHR 172
             +++S        +     + +           A E++        P         ++ 
Sbjct: 412 M-LLKSMSSCGCKPNTVSYTIVLKGLCSAGRWVDAEELMSQMIQQGCPPNPVTFNTLINF 470

Query: 173 FLTNDASE-VSGLLQFLKLNNVPLTREFHDQLEKNFVMRMKTEDAEEVFKDMRNAGVEP- 230
                  E    LL+ + +N        +  +        KTE+A E+   M N G+ P 
Sbjct: 471 LCKKGLVEQAIELLKQMLVNGCSPDLISYSTVIDGLGKAGKTEEALELLNVMVNKGISPN 530

Query: 231 ----------------------------------VSTHPYNFIFMKTPPFKYMDLLDYYE 256
                                              +      I      ++    +D++ 
Sbjct: 531 TIIYSSIACALSREGRVNKVIQMFDNIKDTTIRSDAVLYNAVISSLCKRWETDRAIDFFA 590

Query: 257 DMLDRGIVPMNSTFRILSRQTQNGGLVNQHFSALARGTTTGSDRRHETEGH 307
            M+  G +P  ST+ +L +   + GL  +    L+   + G+ R+H     
Sbjct: 591 YMVSNGCMPNESTYTMLIKGLASEGLAKEAQELLSELCSRGALRKHLMRHF 641


>UniRef50_A9SGY6 Predicted protein n=1 Tax=Physcomitrella patens subsp. patens
           RepID=A9SGY6_PHYPA
          Length = 505

 Score =  363 bits (932), Expect = 1e-98,   Method: Composition-based stats.
 Identities = 56/434 (12%), Positives = 133/434 (30%), Gaps = 33/434 (7%)

Query: 114 DDDEHINSIVESFEQQFGCVSGYLRALAI-------NAESALEVLQLYQMMEGPVTTRVA 166
           +  E     + +F ++ G  + Y  +  I       + ++ L + +     +        
Sbjct: 44  NMMEKALQTLAAFTKEGGRPTAYTYSSMIQVFMKGGDVQNGLLMYKQMLKAKFVPDHTTF 103

Query: 167 TAALHRFLTND-ASEVSGLLQFLKLNNVPLTREFHDQLEKNFVMRMKTEDAEEVFKDMRN 225
              +      D   E   +   +   NV      +  L ++     + +   ++F+ M  
Sbjct: 104 NILIDSLAKADQVEEACNVFGDMFKLNVSPDVYTYTILIRSLGTIGRIDAVMKLFESMTA 163

Query: 226 AGVEPVSTHPYNFIFMKTPPFKYMDLLDYYEDMLDRGIVPMNSTFRILSRQTQNGGLVNQ 285
            G +P     ++ +       +  +  D ++ M+ +G+ P   T+ IL       G + +
Sbjct: 164 QGCQPNLFTYHSVMHAFGSAGRVDEACDIFQQMVQKGLQPDAVTYNILIDAFGKTGQLER 223

Query: 286 HFSALARGTT--------------------TGSDRRHETEGHGGTQAFFATRLEELARLK 325
            F  + +  +                     G           G  +   T    + RL 
Sbjct: 224 AFDFVGKSRSFTNEVTYNSLLSSLGRKGDIQGLMELFGQMKAKGLVSNELTYAILIERLG 283

Query: 326 SSTTLDDALRVLRRMDVEGTPLISGSVVLNVLLSVFCRAGHIEDTERVLQLAKERGCTPN 385
            +  ++D  ++   M      +    V +N +L    +AG +E    + Q  K +G   +
Sbjct: 284 WAGRVEDVWQLYLEMVDN--DIKYDIVTINNVLDCLSKAGRVEAAFELFQDMKFKGLNAD 341

Query: 386 GATLSRVLKKSNADRFLQAELILPDALEAGDVRLS--DITDVMCHFFNNGMRSQVVRILR 443
             T + ++        L A   L   +E      +      ++  +      S   R+  
Sbjct: 342 TVTYNILINGLGRAGKLDAAGALLLEMEENGCAPNIITYNTLISSYGKWSNLSAATRLFL 401

Query: 444 AYVVRCYRNPTESIPHTVALWALRLGPFDWALGFLAILLASNDEPLSDRIQRRMHEVVKE 503
               R    P      ++     + G  D A+     + A    P        +  +++ 
Sbjct: 402 EMKERGVA-PNVVSYSSLIEGFGKAGRTDAAISLFREMKAEGCPPNHVTYNLLIDCLIRA 460

Query: 504 NRSREILKVLEGHK 517
            R    ++ L   +
Sbjct: 461 GRFGAAMEYLREMR 474


 Score =  289 bits (740), Expect = 2e-76,   Method: Composition-based stats.
 Identities = 61/488 (12%), Positives = 129/488 (26%), Gaps = 83/488 (17%)

Query: 168 AALHRFLTNDASEVSGLLQFLKLNNVPLTREFHDQLEKNFVMRMKTEDAEEVFKDMRNAG 227
                       +V  L++ ++ +   L  +  + L   +      E A +        G
Sbjct: 1   MLTLLGAARRYDDVQRLVESMQKDRTKLDTQLFNTLIHIYGEANMMEKALQTLAAFTKEG 60

Query: 228 VEPVSTHPYNFIFMKTPPFKYMDLLDYYEDMLDRGIVPMNSTFRILSRQTQNGGLVNQHF 287
             P +    + I +        + L  Y+ ML    VP ++TF IL         V +  
Sbjct: 61  GRPTAYTYSSMIQVFMKGGDVQNGLLMYKQMLKAKFVPDHTTFNILIDSLAKADQVEEAC 120

Query: 288 SALARGTT-----------------------TGSDRRHETEGHGGTQAFFATRLEELARL 324
           +                                  +  E+    G Q    T    +   
Sbjct: 121 NVFGDMFKLNVSPDVYTYTILIRSLGTIGRIDAVMKLFESMTAQGCQPNLFTYHSVMHAF 180

Query: 325 KSSTTLDDALRVLRRMDVEGTPLISGSVVLNVLLSVFCRAGHIEDT-------------- 370
            S+  +D+A  + ++M  +G  L   +V  N+L+  F + G +E                
Sbjct: 181 GSAGRVDEACDIFQQMVQKG--LQPDAVTYNILIDAFGKTGQLERAFDFVGKSRSFTNEV 238

Query: 371 ------------------ERVLQLAKERGCTPNGATLSRVLKKSNADRFLQAELILPDAL 412
                               +    K +G   N  T + ++++      ++    L   +
Sbjct: 239 TYNSLLSSLGRKGDIQGLMELFGQMKAKGLVSNELTYAILIERLGWAGRVEDVWQLYLEM 298

Query: 413 EAGDVR--LSDITDVMCHFFNNGMRSQVVRILRAYVVRCYRNPTESIPHTVALWALRLGP 470
              D++  +  I +V+      G       + +    +          + +     R G 
Sbjct: 299 VDNDIKYDIVTINNVLDCLSKAGRVEAAFELFQDMKFKGLNA-DTVTYNILINGLGRAGK 357

Query: 471 FDWALGFLAILLASNDEPLSDRIQRRMHEVVKENRSREILKVLEGHKWDRRSILLAPQLQ 530
            D A   L  +  +   P        +    K +      ++    K    +        
Sbjct: 358 LDAAGALLLEMEENGCAPNIITYNTLISSYGKWSNLSAATRLFLEMKERGVA-------- 409

Query: 531 EPTNSSDGAGEVNGRSSEGGNSGGGHHRRDMGPSWMSAMHLVLKEMGVEKEVLMGYKAKL 590
              N    +  + G    G                   +   +K  G     +  Y   +
Sbjct: 410 --PNVVSYSSLIEGFGKAGRTDAAIS------------LFREMKAEGCPPNHV-TYNLLI 454

Query: 591 SALINDAK 598
             LI   +
Sbjct: 455 DCLIRAGR 462


 Score =  252 bits (644), Expect = 3e-65,   Method: Composition-based stats.
 Identities = 59/432 (13%), Positives = 129/432 (29%), Gaps = 45/432 (10%)

Query: 30  VWSRLCDKVIAAYKAGEDIVVLQHFEELRATPE-------LDVIAHDSLISAAPDLTVGA 82
            ++ L D +  A +  E   V     +L  +P+       +  +     I A   L    
Sbjct: 102 TFNILIDSLAKADQVEEACNVFGDMFKLNVSPDVYTYTILIRSLGTIGRIDAVMKLFESM 161

Query: 83  VEKKEDDRAAKKERLEYCWGRALLSARHLAGDDDEHINSIVESFEQQFGCVSGYLRALAI 142
             +           + + +G         AG  DE  + I +   Q+          + I
Sbjct: 162 TAQGCQPNLFTYHSVMHAFG--------SAGRVDEACD-IFQQMVQKGLQPDAVTYNILI 212

Query: 143 NA-------ESALEVLQLYQMMEGPVTTRVATAALHRFL-TNDASEVSGLLQFLKLNNVP 194
           +A       E A + +   +     VT     + L       D   +  L   +K   + 
Sbjct: 213 DAFGKTGQLERAFDFVGKSRSFTNEVT---YNSLLSSLGRKGDIQGLMELFGQMKAKGLV 269

Query: 195 LTREFHDQLEKNFVMRMKTEDAEEVFKDMRNAGVEPVSTHPYNFIFMKTPPFKYMDLLDY 254
                +  L +      + ED  +++ +M +  ++       N +   +   +     + 
Sbjct: 270 SNELTYAILIERLGWAGRVEDVWQLYLEMVDNDIKYDIVTINNVLDCLSKAGRVEAAFEL 329

Query: 255 YEDMLDRGIVPMNSTFRILSRQTQNGGLVNQHFSALARGTTTGSDRRHETEGHGGTQAFF 314
           ++DM  +G+     T+ IL       G ++   + L                  G     
Sbjct: 330 FQDMKFKGLNADTVTYNILINGLGRAGKLDAAGALLL------------EMEENGCAPNI 377

Query: 315 ATRLEELARLKSSTTLDDALRVLRRMDVEGTPLISGSVVLNVLLSVFCRAGHIEDTERVL 374
            T    ++     + L  A R+   M   G  +    V  + L+  F +AG  +    + 
Sbjct: 378 ITYNTLISSYGKWSNLSAATRLFLEMKERG--VAPNVVSYSSLIEGFGKAGRTDAAISLF 435

Query: 375 QLAKERGCTPNGATLSRVLKKSNADRFLQAELILPDALEAGDVRL--SDITDVMCHFFNN 432
           +  K  GC PN  T + ++          A +     +     ++     + ++      
Sbjct: 436 REMKAEGCPPNHVTYNLLIDCLIRAGRFGAAMEYLREMRDAGCQMGKVTKSLLVR--IPP 493

Query: 433 GMRSQVVRILRA 444
               +     + 
Sbjct: 494 QYMEEAQSFFQE 505


 Score =  187 bits (474), Expect = 2e-45,   Method: Composition-based stats.
 Identities = 50/337 (14%), Positives = 97/337 (28%), Gaps = 25/337 (7%)

Query: 19  NVGAFTEVMVPVWSRLCDKVIAAYKAGEDIVVLQHFEELRATPELDVIAHDSLISAAPDL 78
                 +  +  +  +     +A +  E   + Q   +    P  D + ++ LI A    
Sbjct: 161 MTAQGCQPNLFTYHSVMHAFGSAGRVDEACDIFQQMVQKGLQP--DAVTYNILIDAFGK- 217

Query: 79  TVGAVEKKEDDRAAKKERLEYCWGRALLSARHLAGDDDEHINSIVESFEQQFGCVSGYLR 138
             G +E+  D     +         +LLS+    GD  + +  +    + +    +    
Sbjct: 218 -TGQLERAFDFVGKSRSFTNEVTYNSLLSSLGRKGD-IQGLMELFGQMKAKGLVSNELTY 275

Query: 139 ALAIN----AESALEVLQLY-QMMEGPVTTRVATAALHRFL---TNDASEVSGLLQFLKL 190
           A+ I     A    +V QLY +M++  +   + T                   L Q +K 
Sbjct: 276 AILIERLGWAGRVEDVWQLYLEMVDNDIKYDIVTINNVLDCLSKAGRVEAAFELFQDMKF 335

Query: 191 NNVPLTREFHDQLEKNFVMRMKTEDAEEVFKDMRNAGVEPVSTHPYNFIFMKTPPFKYMD 250
             +      ++ L        K + A  +  +M   G  P        I           
Sbjct: 336 KGLNADTVTYNILINGLGRAGKLDAAGALLLEMEENGCAPNIITYNTLISSYGKWSNLSA 395

Query: 251 LLDYYEDMLDRGIVPMNSTFRILSRQTQNGGLVNQHFSALARGTTTGSDRRHETEGHGGT 310
               + +M +RG+ P   ++  L       G  +   S                    G 
Sbjct: 396 ATRLFLEMKERGVAPNVVSYSSLIEGFGKAGRTDAAISLF------------REMKAEGC 443

Query: 311 QAFFATRLEELARLKSSTTLDDALRVLRRMDVEGTPL 347
                T    +  L  +     A+  LR M   G  +
Sbjct: 444 PPNHVTYNLLIDCLIRAGRFGAAMEYLREMRDAGCQM 480


>UniRef50_B9GER4 Predicted protein n=3 Tax=rosids RepID=B9GER4_POPTR
          Length = 915

 Score =  363 bits (932), Expect = 1e-98,   Method: Composition-based stats.
 Identities = 57/479 (11%), Positives = 143/479 (29%), Gaps = 69/479 (14%)

Query: 104 ALLSARHLAGDDDEHINSIVESFEQQFGCVSGYLRALAINA-------ESALEVLQLYQM 156
           AL+++    G  DE    + +   ++  C +    ++ I++       ++A+  L    M
Sbjct: 371 ALINSLCKDGKFDE-AELLFKEMGEKGLCANDVTYSILIDSFCRRGKLDTAIHFLGKMIM 429

Query: 157 MEGPVTTRVATAALHRFLT-NDASEVSGLLQFLKLNNVPLTREFHDQLEKNFVMRMKTED 215
               +T     + ++      + S        +    +  T   +  L   +  + K  +
Sbjct: 430 AGIKITVYPYNSLINGHCKLGNLSAAVSFFDEMIDKGLKPTVVSYTSLISGYCNKGKLHE 489

Query: 216 AEEVFKDMRNAGVEPVSTHPYNFIFMKTPPFKYMDLLDYYEDMLDRGIVPMNSTFRILSR 275
           A  ++ +M   G+ P +      I       +  D    +++ML++ ++P   T+ ++  
Sbjct: 490 AFRLYHEMTGKGIAPNTYTFTTLISALFRANRMTDAFRLFDEMLEQNMMPNEVTYNVMIE 549

Query: 276 QTQNGGLVNQHFSALARGTTTG-----------------------SDRRHETEGHGGTQA 312
                G   + F  L +    G                       + +  +       + 
Sbjct: 550 GHCKEGNTVKAFELLNQMVQKGLVPDTYTYRPLISSLCSTGRVCEAKKFIDDLHREHFKL 609

Query: 313 FFATRLEELARLKSSTTLDDALRVLRRMDVEGT--------------------------- 345
                   L        L DAL V R M   G                            
Sbjct: 610 NEMCYSALLHGYCKEGRLRDALGVCREMVKRGVDMDLVCYAVLIDGTIKEQDTSAVFGLL 669

Query: 346 ------PLISGSVVLNVLLSVFCRAGHIEDTERVLQLAKERGCTPNGATLSRVLKKSNAD 399
                  L    V+   ++  + +AG ++    +  +  + GCTPN  T + ++ +    
Sbjct: 670 KNMHDQRLRPDKVIYTSMIDGYSKAGSVKKAFGIWDIMIDEGCTPNIVTYTTLINELCKA 729

Query: 400 RFLQAELILPDALEAGDVRL--SDITDVMCHFFNNGMRSQVVRILRAYVVRCYRNPTESI 457
             +    +L   +   +           + H    G   + V++    + +         
Sbjct: 730 GLMDKAELLWKEMLVSNSTPNHVTYCCFLDHLAREGSMEKAVQLHNDML-KGLLA-NTVS 787

Query: 458 PHTVALWALRLGPFDWALGFLAILLASNDEPLSDRIQRRMHEVVKENRSREILKVLEGH 516
            + +     +LG  + A   L  ++ +   P        +++  +       ++  +  
Sbjct: 788 YNILVRGFCKLGRVEEATKLLDEMIDNAIFPDCITYSTIIYQCCRRGNLDGAIEFWDTM 846


 Score =  342 bits (877), Expect = 3e-92,   Method: Composition-based stats.
 Identities = 70/570 (12%), Positives = 152/570 (26%), Gaps = 96/570 (16%)

Query: 27  MVPVWSRLCDKVIAAYKAGEDIVVLQHFEELRATP-ELDVIAHDSLISAAPDLTVGAVEK 85
           ++P    L + +    K     +VL  F E+ +     D+  + ++I +  +L   A  K
Sbjct: 189 LMPQVRTLGEVLNGLAKIRRVDMVLVLFGEILSMGIRPDIYIYVAVIRSFCELKNFAKAK 248

Query: 86  KEDDRAAKKERLEYCWGRALLSARHLAGDDDEHINSIVESFEQQFGCVSGYLRALA---- 141
           +   R    +     +   L+          E +  I     Q+    S           
Sbjct: 249 EMIQRMESSDLNVVVYN-VLIHGLCKNKRVWEAV-EIKNGLIQKGLTASEVTYCTLVLGL 306

Query: 142 ---INAESALEVLQLYQMMEGPVTTRVATAALHRFL-TNDASEVSGLLQFLKLNNVPLTR 197
                 E    V+     +    T    ++ +          +   L+  +K      + 
Sbjct: 307 CKVQEFEVGAGVMDEMIELGFVPTEAALSSLVEGLRRKGKVVDAFDLVNRVKKVGAMPSL 366

Query: 198 EFHDQLEKNFVMRMKTEDAEEVFKDMRNAGVEPVSTHPYNFIFMKTPPFKYMDLLDYYED 257
             ++ L  +     K ++AE +FK+M   G+          I       K    + +   
Sbjct: 367 FVYNALINSLCKDGKFDEAELLFKEMGEKGLCANDVTYSILIDSFCRRGKLDTAIHFLGK 426

Query: 258 MLDRGIVPMNSTFRILSRQTQNGGLVNQHFSALARGTTTGSDRRHETEGHGGTQAFFATR 317
           M+  GI      +  L       G ++   S              +     G +    + 
Sbjct: 427 MIMAGIKITVYPYNSLINGHCKLGNLSAAVSFF------------DEMIDKGLKPTVVSY 474

Query: 318 LEELARLKSSTTLDDALRVLRRMDVEGTPLISGSVVLNVLLSVFCRAGHIEDTERVLQLA 377
              ++   +   L +A R+   M  +G  +   +     L+S   RA  + D  R+    
Sbjct: 475 TSLISGYCNKGKLHEAFRLYHEMTGKG--IAPNTYTFTTLISALFRANRMTDAFRLFDEM 532

Query: 378 KERGCTPNGATLSRVLKKSNADRFLQAELILPDALEAGDVRLSDIT-------------- 423
            E+   PN  T + +++    +        L + +    +     T              
Sbjct: 533 LEQNMMPNEVTYNVMIEGHCKEGNTVKAFELLNQMVQKGLVPDTYTYRPLISSLCSTGRV 592

Query: 424 -----------------------DVMCHFFNNGMRSQVVRILRAYVVRCY---------- 450
                                   ++  +   G     + + R  V R            
Sbjct: 593 CEAKKFIDDLHREHFKLNEMCYSALLHGYCKEGRLRDALGVCREMVKRGVDMDLVCYAVL 652

Query: 451 ------------------------RNPTESIPHTVALWALRLGPFDWALGFLAILLASND 486
                                     P + I  ++     + G    A G   I++    
Sbjct: 653 IDGTIKEQDTSAVFGLLKNMHDQRLRPDKVIYTSMIDGYSKAGSVKKAFGIWDIMIDEGC 712

Query: 487 EPLSDRIQRRMHEVVKENRSREILKVLEGH 516
            P        ++E+ K     +   + +  
Sbjct: 713 TPNIVTYTTLINELCKAGLMDKAELLWKEM 742


 Score =  287 bits (736), Expect = 6e-76,   Method: Composition-based stats.
 Identities = 56/493 (11%), Positives = 129/493 (26%), Gaps = 87/493 (17%)

Query: 167 TAALHRFLTNDASEVSGLLQFLKLNNVPLTREF---HDQLEKNFVMRMKTEDAEEVFKDM 223
           ++ L   L     +   + + L               D L +++V   +  D+  +F+ M
Sbjct: 125 SSLLQTLLLRGGLDPREVFEALLDCFEKCDFISSLGFDLLIQSYVQEKRMFDSVLIFRLM 184

Query: 224 RNAGVEPVSTHPYNFIFMKTPPFKYMDLLDYYEDMLDRGIVPM----------------- 266
           R   + P        +       +   +L  + ++L  GI P                  
Sbjct: 185 RQCELMPQVRTLGEVLNGLAKIRRVDMVLVLFGEILSMGIRPDIYIYVAVIRSFCELKNF 244

Query: 267 ----------------NSTFRILSRQTQNGGLVNQHFSALARGTTTG------------- 297
                              + +L         V +           G             
Sbjct: 245 AKAKEMIQRMESSDLNVVVYNVLIHGLCKNKRVWEAVEIKNGLIQKGLTASEVTYCTLVL 304

Query: 298 ----------SDRRHETEGHGGTQAFFATRLEELARLKSSTTLDDALRVLRRMDVEGTPL 347
                          +     G     A     +  L+    + DA  ++ R+   G   
Sbjct: 305 GLCKVQEFEVGAGVMDEMIELGFVPTEAALSSLVEGLRRKGKVVDAFDLVNRVKKVGA-- 362

Query: 348 ISGSVVLNVLLSVFCRAGHIEDTERVLQLAKERGCTPNGATLSRVLKKSNADRFLQAELI 407
           +    V N L++  C+ G  ++ E + +   E+G   N  T S ++        L   + 
Sbjct: 363 MPSLFVYNALINSLCKDGKFDEAELLFKEMGEKGLCANDVTYSILIDSFCRRGKLDTAIH 422

Query: 408 LPDALEAGDVRLSD--ITDVMCHFFNNGMRSQVVRILRAYVVRCYRNPTESIPHTVALWA 465
               +    ++++      ++      G  S  V      + +  + PT     ++    
Sbjct: 423 FLGKMIMAGIKITVYPYNSLINGHCKLGNLSAAVSFFDEMIDKGLK-PTVVSYTSLISGY 481

Query: 466 LRLGPFDWALGFLAILLASNDEPLSDRIQRRMHEVVKENRSREILKVLEGHKWDRRSILL 525
              G    A      +      P +      +  + + NR  +  ++ +           
Sbjct: 482 CNKGKLHEAFRLYHEMTGKGIAPNTYTFTTLISALFRANRMTDAFRLFDEMLEQNMM--- 538

Query: 526 APQLQEPTNSSDGAGEVNGRSSEGGNSGGGHHRRDMGPSWMSAMHLVLKEMGVEKEVLMG 585
                   N       + G   EG                   +   + + G+  +    
Sbjct: 539 -------PNEVTYNVMIEGHCKEGNTVKAF------------ELLNQMVQKGLVPDT-YT 578

Query: 586 YKAKLSALINDAK 598
           Y+  +S+L +  +
Sbjct: 579 YRPLISSLCSTGR 591


 Score =  276 bits (705), Expect = 3e-72,   Method: Composition-based stats.
 Identities = 67/500 (13%), Positives = 153/500 (30%), Gaps = 69/500 (13%)

Query: 16  VAENVGAFTEVMVPVWSRLCDKVIAAYKAGEDIVVLQHFEELRATP-ELDVIAHDSLISA 74
           + + + A  ++ V  ++ L +      K G     +  F+E+     +  V+++ SLIS 
Sbjct: 424 LGKMIMAGIKITVYPYNSLINGHC---KLGNLSAAVSFFDEMIDKGLKPTVVSYTSLISG 480

Query: 75  APDLTVGAVEKKEDDRAAKKERLEYCWGRALLSARHLAGDDDEHINSIVESFEQQFGCVS 134
             +        +       K      +    L +     +       + +   +Q    +
Sbjct: 481 YCNKGKLHEAFRLYHEMTGKGIAPNTYTFTTLISALFRANRMTDAFRLFDEMLEQNMMPN 540

Query: 135 GYLRALAI-------NAESALEVLQLYQMMEGPVTTRVATA--ALHRFLT-NDASEVSGL 184
                + I       N   A E+L   QM++  +     T    +    +     E    
Sbjct: 541 EVTYNVMIEGHCKEGNTVKAFELLN--QMVQKGLVPDTYTYRPLISSLCSTGRVCEAKKF 598

Query: 185 LQFLKLNNVPLTREFHDQLEKNFVMRMKTEDAEEVFKDMRNAGV---------------- 228
           +  L   +  L    +  L   +    +  DA  V ++M   GV                
Sbjct: 599 IDDLHREHFKLNEMCYSALLHGYCKEGRLRDALGVCREMVKRGVDMDLVCYAVLIDGTIK 658

Query: 229 -------------------EPVSTHPYNFIFMKTPPFKYMDLLDYYEDMLDRGIVPMNST 269
                               P      + I   +           ++ M+D G  P   T
Sbjct: 659 EQDTSAVFGLLKNMHDQRLRPDKVIYTSMIDGYSKAGSVKKAFGIWDIMIDEGCTPNIVT 718

Query: 270 FRILSRQTQNGGLVNQHFSALARGTTTGSDRRHETEGHGGTQAFFATRLEELARLKSSTT 329
           +  L  +    GL+++                 +      +     T    L  L    +
Sbjct: 719 YTTLINELCKAGLMDKAELL------------WKEMLVSNSTPNHVTYCCFLDHLAREGS 766

Query: 330 LDDALRVLRRMDVEGTPLISGSVVLNVLLSVFCRAGHIEDTERVLQLAKERGCTPNGATL 389
           ++ A+++   M      L++ +V  N+L+  FC+ G +E+  ++L    +    P+  T 
Sbjct: 767 MEKAVQLHNDMLK---GLLANTVSYNILVRGFCKLGRVEEATKLLDEMIDNAIFPDCITY 823

Query: 390 SRVLKKSNADRFLQAELILPDALEAGDVRLSD--ITDVMCHFFNNGMRSQVVRILRAYVV 447
           S ++ +      L   +   D +    ++        ++      G   +   +    + 
Sbjct: 824 STIIYQCCRRGNLDGAIEFWDTMLNKGLKPDTLAYNFLIYGCCIAGELGKAFELRDDMIR 883

Query: 448 RCYRNPTESIPHTVALWALR 467
           R  + P ++   +++  A R
Sbjct: 884 RGVK-PNQATHKSLSHGASR 902


 Score =  160 bits (406), Expect = 1e-37,   Method: Composition-based stats.
 Identities = 36/339 (10%), Positives = 91/339 (26%), Gaps = 32/339 (9%)

Query: 266 MNSTFRILSRQTQNGGLVNQHFSALARGTTTGSDRRHETEG------HGGTQAFFATRLE 319
              +F IL     N  L     S L      G     E                      
Sbjct: 104 STMSFCILIHALVNANLFWPASSLLQTLLLRGGLDPREVFEALLDCFEKCDFISSLGFDL 163

Query: 320 ELARLKSSTTLDDALRVLRRMDVEGTPLISGSVVLNVLLSVFCRAGHIEDTERVLQLAKE 379
            +        + D++ + R M      L+     L  +L+   +   ++    +      
Sbjct: 164 LIQSYVQEKRMFDSVLIFRLMRQ--CELMPQVRTLGEVLNGLAKIRRVDMVLVLFGEILS 221

Query: 380 RGCTPNGATLSRVLKKSNADRFLQAELILPDALEAGDVRLSDITDVMCHFFNNGMRSQVV 439
            G  P+      V++     +       +   +E+ D+ +     ++     N    + V
Sbjct: 222 MGIRPDIYIYVAVIRSFCELKNFAKAKEMIQRMESSDLNVVVYNVLIHGLCKNKRVWEAV 281

Query: 440 RILRAYVVRCYRNPTESIPHTVALWALRLGPFDWALGFLAILLASNDEPLSDRIQRRMHE 499
            I    + +     +E    T+ L   ++  F+   G +  ++     P    +   +  
Sbjct: 282 EIKNGLIQKGLTA-SEVTYCTLVLGLCKVQEFEVGAGVMDEMIELGFVPTEAALSSLVEG 340

Query: 500 VVKENRSREILKVLEGHKWDRRSILLAPQLQEPTNSSDGAGEVNGRSSEGGNSGGGHHRR 559
           + ++ +  +   ++   K          ++    +       +N    +G          
Sbjct: 341 LRRKGKVVDAFDLVNRVK----------KVGAMPSLFVYNALINSLCKDGKFDEA----- 385

Query: 560 DMGPSWMSAMHLVLKEMGVEKEVLMGYKAKLSALINDAK 598
                    +   + E G+    +  Y   + +     K
Sbjct: 386 -------ELLFKEMGEKGLCANDV-TYSILIDSFCRRGK 416


>UniRef50_Q3ECK2 Pentatricopeptide repeat-containing protein At1g62680,
           mitochondrial n=5 Tax=Arabidopsis thaliana
           RepID=PPR92_ARATH
          Length = 548

 Score =  362 bits (929), Expect = 2e-98,   Method: Composition-based stats.
 Identities = 62/469 (13%), Positives = 137/469 (29%), Gaps = 33/469 (7%)

Query: 52  QHFEELRATPELDVIAHDSLISAAPDLTVGAVEKKEDDRAAKKERLEYCWGRALLSARHL 111
               +++    +D+ +        P +            +A  +  +Y    +L     +
Sbjct: 59  TRLRDIKLNDAIDLFSDMVKSRPFPSI-----VDFNRLLSAIVKLKKYDVVISLGKKMEV 113

Query: 112 AGDDDEHINSIVESFEQQFGCVSGYLRALAINAESALEVLQLYQMMEGPVTTRVATAALH 171
            G  ++            F C              AL +L     +          + ++
Sbjct: 114 LGIRNDLY--TFNIVINCFCCC--------FQVSLALSILGKMLKLGYEPDRVTIGSLVN 163

Query: 172 RFLT-NDASEVSGLLQFLKLNNVPLTREFHDQLEKNFVMRMKTEDAEEVFKDMRNAGVEP 230
            F   N  S+   L+  +           ++ +  +     +  DA + FK++   G+ P
Sbjct: 164 GFCRRNRVSDAVSLVDKMVEIGYKPDIVAYNAIIDSLCKTKRVNDAFDFFKEIERKGIRP 223

Query: 231 VSTHPYNFIFMKTPPFKYMDLLDYYEDMLDRGIVPMNSTFRILSRQTQNGGLVNQHFSAL 290
                   +       ++ D      DM+ + I P   T+  L       G V +     
Sbjct: 224 NVVTYTALVNGLCNSSRWSDAARLLSDMIKKKITPNVITYSALLDAFVKNGKVLEAKELF 283

Query: 291 ARGTTTGSDRRHETEGHGGTQAFFATRLEELARLKSSTTLDDALRVLRRMDVEGTPLISG 350
                   D                T    +  L     +D+A ++   M  +G   ++ 
Sbjct: 284 EEMVRMSID------------PDIVTYSSLINGLCLHDRIDEANQMFDLMVSKGC--LAD 329

Query: 351 SVVLNVLLSVFCRAGHIEDTERVLQLAKERGCTPNGATLSRVLKKSNADRFLQAELILPD 410
            V  N L++ FC+A  +ED  ++ +   +RG   N  T + +++       +        
Sbjct: 330 VVSYNTLINGFCKAKRVEDGMKLFREMSQRGLVSNTVTYNTLIQGFFQAGDVDKAQEFFS 389

Query: 411 ALEAGDVRLS--DITDVMCHFFNNGMRSQVVRILRAYVVRCYRNPTESIPHTVALWALRL 468
            ++   +         ++    +NG   + + I      R   +       TV     + 
Sbjct: 390 QMDFFGISPDIWTYNILLGGLCDNGELEKALVIFEDMQKR-EMDLDIVTYTTVIRGMCKT 448

Query: 469 GPFDWALGFLAILLASNDEPLSDRIQRRMHEVVKENRSREILKVLEGHK 517
           G  + A      L     +P        M  +  +    E+  +    K
Sbjct: 449 GKVEEAWSLFCSLSLKGLKPDIVTYTTMMSGLCTKGLLHEVEALYTKMK 497


 Score =  346 bits (887), Expect = 2e-93,   Method: Composition-based stats.
 Identities = 54/464 (11%), Positives = 128/464 (27%), Gaps = 41/464 (8%)

Query: 137 LRALAINAESALEVLQLYQMMEGPVTTRVATAALHRFLTNDASEVS-GLLQFLKLNNVPL 195
            R   I    A+++           +       L   +     +V   L + +++  +  
Sbjct: 59  TRLRDIKLNDAIDLFSDMVKSRPFPSIVDFNRLLSAIVKLKKYDVVISLGKKMEVLGIRN 118

Query: 196 TREFHDQLEKNFVMRMKTEDAEEVFKDMRNAGVEPVSTHPYNFIFMKTPPFKYMDLLDYY 255
                + +   F    +   A  +   M   G EP      + +       +  D +   
Sbjct: 119 DLYTFNIVINCFCCCFQVSLALSILGKMLKLGYEPDRVTIGSLVNGFCRRNRVSDAVSLV 178

Query: 256 EDMLDRGIVPMNSTFRILSRQTQNGGLVNQHFSALARGTTTGSDRRHETEGHGGTQAFFA 315
           + M++ G  P    +  +         VN  F               +     G +    
Sbjct: 179 DKMVEIGYKPDIVAYNAIIDSLCKTKRVNDAFDFF------------KEIERKGIRPNVV 226

Query: 316 TRLEELARLKSSTTLDDALRVLRRMDVEGTPLISGSVVLNVLLSVFCRAGHIEDTERVLQ 375
           T    +  L +S+   DA R+L  M  +   +    +  + LL  F + G + + + + +
Sbjct: 227 TYTALVNGLCNSSRWSDAARLLSDMIKK--KITPNVITYSALLDAFVKNGKVLEAKELFE 284

Query: 376 LAKERGCTPNGATLSRVLKKSNADRFLQAELILPDALEAGDV--RLSDITDVMCHFFNNG 433
                   P+  T S ++        +     + D + +      +     ++  F    
Sbjct: 285 EMVRMSIDPDIVTYSSLINGLCLHDRIDEANQMFDLMVSKGCLADVVSYNTLINGFCKAK 344

Query: 434 MRSQVVRILRAYVVRCYRNPTESIPHTVALWALRLGPFDWALGFLAILLASNDEPLSDRI 493
                +++ R    R   +      +T+     + G  D A  F + +      P     
Sbjct: 345 RVEDGMKLFREMSQRGLVS-NTVTYNTLIQGFFQAGDVDKAQEFFSQMDFFGISPDIWTY 403

Query: 494 QRRMHEVVKENRSREILKVLEGHKWDRRSILLAPQLQEPTNSSDGAGEVNGRSSEGGNSG 553
              +  +       + L + E  +     +          +       + G    G    
Sbjct: 404 NILLGGLCDNGELEKALVIFEDMQKREMDL----------DIVTYTTVIRGMCKTGKVEE 453

Query: 554 GGHHRRDMGPSWMSAMHLVLKEMGVEKEVLMGYKAKLSALINDA 597
                          +   L   G++ +++  Y   +S L    
Sbjct: 454 AWS------------LFCSLSLKGLKPDIV-TYTTMMSGLCTKG 484


 Score =  289 bits (739), Expect = 3e-76,   Method: Composition-based stats.
 Identities = 65/510 (12%), Positives = 158/510 (30%), Gaps = 48/510 (9%)

Query: 17  AENVGAFTEVMVPVWSRLCDKVIAAYKAGEDIVVLQHFEELRATPELDVIAHDSLISAAP 76
           ++ V +     +  ++RL   ++   K    I + +  E L      D+   + +I+   
Sbjct: 74  SDMVKSRPFPSIVDFNRLLSAIVKLKKYDVVISLGKKMEVLGIRN--DLYTFNIVINCFC 131

Query: 77  DLTVGAVEKKEDDRAAKKERLEYCWGRALLSA-------RHLAGDDDEHINSIVE-SFEQ 128
                ++      +  K     Y   R  + +       R+   D    ++ +VE  ++ 
Sbjct: 132 CCFQVSLALSILGKMLKLG---YEPDRVTIGSLVNGFCRRNRVSDAVSLVDKMVEIGYKP 188

Query: 129 QFGCVSGYLRALAIN--AESALEVLQLYQMMEGPVTTRVATAALHRFL-TNDASEVSGLL 185
                +  + +L        A +  +  +           TA ++    ++  S+ + LL
Sbjct: 189 DIVAYNAIIDSLCKTKRVNDAFDFFKEIERKGIRPNVVTYTALVNGLCNSSRWSDAARLL 248

Query: 186 QFLKLNNVPLTREFHDQLEKNFVMRMKTEDAEEVFKDMRNAGVEPVSTHPYNFIFMKTPP 245
             +    +      +  L   FV   K  +A+E+F++M    ++P      + I      
Sbjct: 249 SDMIKKKITPNVITYSALLDAFVKNGKVLEAKELFEEMVRMSIDPDIVTYSSLINGLCLH 308

Query: 246 FKYMDLLDYYEDMLDRGIVPMNSTFRILSRQTQNGGLVNQHFSALARGTTTGSDRRHETE 305
            +  +    ++ M+ +G +    ++  L         V                      
Sbjct: 309 DRIDEANQMFDLMVSKGCLADVVSYNTLINGFCKAKRVEDGMKLF------------REM 356

Query: 306 GHGGTQAFFATRLEELARLKSSTTLDDALRVLRRMDVEGTPLISGSVVLNVLLSVFCRAG 365
              G  +   T    +     +  +D A     +MD  G  +       N+LL   C  G
Sbjct: 357 SQRGLVSNTVTYNTLIQGFFQAGDVDKAQEFFSQMDFFG--ISPDIWTYNILLGGLCDNG 414

Query: 366 HIEDTERVLQLAKERGCTPNGATLSRVLKKSNADRFLQAELILPDALEAGDVRLS--DIT 423
            +E    + +  ++R    +  T + V++       ++    L  +L    ++      T
Sbjct: 415 ELEKALVIFEDMQKREMDLDIVTYTTVIRGMCKTGKVEEAWSLFCSLSLKGLKPDIVTYT 474

Query: 424 DVMCHFFNNGMRSQVVRILRAYVVRCYRNPTESIPHTVALWALRLGPFDWALGFLAILLA 483
            +M      G+  +V  +             +             G    +   +  +L+
Sbjct: 475 TMMSGLCTKGLLHEVEALYTKMKQEGLMK-NDCTLS--------DGDITLSAELIKKMLS 525

Query: 484 SNDEPLSDRIQRRMHEVVKENRSREILKVL 513
               P        + + +K    ++ L +L
Sbjct: 526 CGYAP------SLLKD-IKSGVCKKALSLL 548


>UniRef50_B9R9U2 Pentatricopeptide repeat-containing protein, putative n=2
           Tax=rosids RepID=B9R9U2_RICCO
          Length = 774

 Score =  362 bits (929), Expect = 2e-98,   Method: Composition-based stats.
 Identities = 74/578 (12%), Positives = 159/578 (27%), Gaps = 68/578 (11%)

Query: 63  LDVIAHDSLISAAPDLTVGAVEKKEDDRAAKKERLEYCWGRALLSARHLAGDDDEHINSI 122
           LD++   +  S A ++    + K           +                ++ ++  S+
Sbjct: 180 LDILVSANCPSVAANVFYEMLSKGVIPTVYTFGVVMKALCMV---------NEVDNACSL 230

Query: 123 VESFEQQFGCVSGYLRALAINA-------ESALEVLQLYQMMEGPVTTRVATAALHRFLT 175
           +    +     +  +    I+A         AL++L+   +M            ++    
Sbjct: 231 LRDMTKHGCVPNSVVYQTLIHALSKRDRVNEALKLLEEMFLMGCLPDVDTFNDVIYGLCR 290

Query: 176 -NDASEVSGLLQFLKLNNVPLTREFHDQLEKNFVMRMKTEDAEEVFKDMRNAGVEPVSTH 234
            N   E + L+  +           +  L        K ++A+ +   +      P   H
Sbjct: 291 LNRIHEGAKLVDRMLFRGFTPNDITYGVLMNGLCRVGKVDEAQVLLNKVP----TPNDVH 346

Query: 235 PYNFIFMKTPPFKYMDLLD-YYEDMLDRGIVPMNSTFRILSRQTQNGGLVNQHFSALARG 293
               I       +  +     Y+ M+  G  P   TF  L       GL+      +   
Sbjct: 347 FTILINGYVKSGRLDEANAFLYDKMIKNGCRPDVFTFNTLIHGLCKKGLMGSAVDMVNDM 406

Query: 294 TTTG-----------------------SDRRHETEGHGGTQAFFATRLEELARLKSSTTL 330
           +  G                       +          G +         L  L  +  +
Sbjct: 407 SANGCTPNLITYTTLLDGFCKKNQLEEAGYVLNEMSAKGFELNIMGYNVLLRALCKNGKV 466

Query: 331 DDALRVLRRMDVEGTPLISGSVVLNVLLSVFCRAGHIEDTERVLQLAKERGCTPNGATLS 390
             AL +L  M  +G          N L+   C+    ED   + +     G   N  T +
Sbjct: 467 PKALDMLGEMSDKGC--KPDIFTFNTLIFGLCKVDRKEDALALYRDMLLDGVIANTVTYN 524

Query: 391 RVLKKSNADRFLQAELILPDALEAGDVRLS--DITDVMCHFFNNGMRSQVVRILRAYVVR 448
            ++        +Q  L L + +      L       ++  F   G   + + +    V +
Sbjct: 525 TLIHAFLRGGAIQEALKLVNDMLFRGCPLDEITYNGLIKAFCKLGATEKALGLFDEMVRK 584

Query: 449 CYRNPTESIPHTVALWALRLGPFDWALGFLAILLASNDEPLSDRIQRRMHEVVKENRSRE 508
               P+    + +     R+G    AL  L  ++     P        ++ + K    RE
Sbjct: 585 DLV-PSNISCNLLINGLCRVGKVCNALELLRDMIHRGLAPDVVTYNSLINGLCKMGNIRE 643

Query: 509 ILKVLEGHKWDRRSILLAPQLQEPTNSSDGAGEVNGRSSEGGNSGG--------GHHRRD 560
              +           L A  +Q   ++      +      G              +    
Sbjct: 644 AFNLFNK--------LQAEGIQ--PDAITYNTLICWHCRAGMFDDAYLLLLRGVENAFIP 693

Query: 561 MGPSWMSAMHLVLKEMGVEKEVLMGYKAKLSALINDAK 598
              +W   +   +KE+G E  +  G    + ++    +
Sbjct: 694 NDVTWYILVSNFIKEIGKENGISFGTAKVIPSICIQVQ 731


 Score =  351 bits (901), Expect = 4e-95,   Method: Composition-based stats.
 Identities = 74/515 (14%), Positives = 154/515 (29%), Gaps = 60/515 (11%)

Query: 127 EQQFGCVSGYLRALAINAESALEVLQLYQMMEGPVTTRVATAALHRFLTNDASEVSG-LL 185
           E  F C+  Y     +  ++   +L +  +     T +     L   ++ +   V+  + 
Sbjct: 137 ESLFICIMKYYGRANLPGQATRMLLDMKGVYCCEPTFKSYNVVLDILVSANCPSVAANVF 196

Query: 186 QFLKLNNVPLTREFHDQLEKNFVMRMKTEDAEEVFKDMRNAGVEPVSTHPYNFIFMKTPP 245
             +    V  T      + K   M  + ++A  + +DM   G  P S      I   +  
Sbjct: 197 YEMLSKGVIPTVYTFGVVMKALCMVNEVDNACSLLRDMTKHGCVPNSVVYQTLIHALSKR 256

Query: 246 FKYMDLLDYYEDMLDRGIVPMNSTFRILSRQTQNGGLVNQHFSALARGTTTGSDRRHETE 305
            +  + L   E+M   G +P   TF  +         +++    + R    G      T 
Sbjct: 257 DRVNEALKLLEEMFLMGCLPDVDTFNDVIYGLCRLNRIHEGAKLVDRMLFRGFTPNDITY 316

Query: 306 GHGGT-------------------QAFFATRLEELARLKSSTTLDDALR-VLRRMDVEGT 345
           G                                 +     S  LD+A   +  +M   G 
Sbjct: 317 GVLMNGLCRVGKVDEAQVLLNKVPTPNDVHFTILINGYVKSGRLDEANAFLYDKMIKNGC 376

Query: 346 PLISGSVVLNVLLSVFCRAGHIEDTERVLQLAKERGCTPNGATLSRVLKKSNADRFLQAE 405
                    N L+   C+ G +     ++      GCTPN  T + +L        L+  
Sbjct: 377 R--PDVFTFNTLIHGLCKKGLMGSAVDMVNDMSANGCTPNLITYTTLLDGFCKKNQLEEA 434

Query: 406 LILPDALEAGDVRLSD--ITDVMCHFFNNGMRSQVVRILRAYVVRCYRNPTESIPHTVAL 463
             + + + A    L+      ++     NG   + + +L     +  + P     +T+  
Sbjct: 435 GYVLNEMSAKGFELNIMGYNVLLRALCKNGKVPKALDMLGEMSDKGCK-PDIFTFNTLIF 493

Query: 464 WALRLGPFDWALGFLAILLASNDEPLSDRIQRRMHEVVKENRSREILKVLEGHKWDRRSI 523
              ++   + AL     +L       +      +H  ++    +E LK++    +     
Sbjct: 494 GLCKVDRKEDALALYRDMLLDGVIANTVTYNTLIHAFLRGGAIQEALKLVNDMLFRG--- 550

Query: 524 LLAPQLQEPTNSSDGAGEVNGRSSEGGNSGG-----GHHRRDMGPSWMS----------- 567
                   P +     G +      G             R+D+ PS +S           
Sbjct: 551 -------CPLDEITYNGLIKAFCKLGATEKALGLFDEMVRKDLVPSNISCNLLINGLCRV 603

Query: 568 -------AMHLVLKEMGVEKEVLMGYKAKLSALIN 595
                   +   +   G+  +V+  Y + ++ L  
Sbjct: 604 GKVCNALELLRDMIHRGLAPDVV-TYNSLINGLCK 637


 Score =  291 bits (744), Expect = 8e-77,   Method: Composition-based stats.
 Identities = 61/462 (13%), Positives = 136/462 (29%), Gaps = 44/462 (9%)

Query: 143 NAESALEVLQLYQMMEGPV-TTRVATAALHRFLTND-ASEVSGLLQFLKLNNVPLTREFH 200
           +  +++ + Q     +G   T  V    + +         +  LL  +K   +       
Sbjct: 81  DVSTSMAIFQWAGSQKGYCHTFDVYHVLIDKLGAAKEFKVIDKLLLQIKEEGIAFRESLF 140

Query: 201 DQLEKNFVMRMKTEDAEEVFKDMRN-AGVEPVSTHPYNFIFMKTPPFKYMDLLDYYEDML 259
             + K +        A  +  DM+     EP        + +           + + +ML
Sbjct: 141 ICIMKYYGRANLPGQATRMLLDMKGVYCCEPTFKSYNVVLDILVSANCPSVAANVFYEML 200

Query: 260 DRGIVPMNSTFRILSRQTQNGGLVNQHFSALARGTTTGSDRRHETEGHGGTQAFFATRLE 319
            +G++P   TF ++ +       V+   S L   T              G          
Sbjct: 201 SKGVIPTVYTFGVVMKALCMVNEVDNACSLLRDMT------------KHGCVPNSVVYQT 248

Query: 320 ELARLKSSTTLDDALRVLRRMDVEGTPLISGSVVLNVLLSVFCRAGHIEDTERVLQLAKE 379
            +  L     +++AL++L  M + G   +      N ++   CR   I +  +++     
Sbjct: 249 LIHALSKRDRVNEALKLLEEMFLMGC--LPDVDTFNDVIYGLCRLNRIHEGAKLVDRMLF 306

Query: 380 RGCTPNGATLSRVLKKSNADRFLQAELILPDALEAGDVRLSDITDVMCHFFNNGMRSQVV 439
           RG TPN  T   ++        +    +L + +          T ++  +  +G   +  
Sbjct: 307 RGFTPNDITYGVLMNGLCRVGKVDEAQVLLNKVPT--PNDVHFTILINGYVKSGRLDEAN 364

Query: 440 R-ILRAYVVRCYRNPTESIPHTVALWALRLGPFDWALGFLAILLASNDEPLSDRIQRRMH 498
             +    +    R P     +T+     + G    A+  +  + A+   P        + 
Sbjct: 365 AFLYDKMIKNGCR-PDVFTFNTLIHGLCKKGLMGSAVDMVNDMSANGCTPNLITYTTLLD 423

Query: 499 EVVKENRSREILKVLEGHKWDRRSILLAPQLQEPTNSSDGAGEVNGRSSEGGNSGGGHHR 558
              K+N+  E   VL         +          N       +      G         
Sbjct: 424 GFCKKNQLEEAGYVLNEMSAKGFEL----------NIMGYNVLLRALCKNGKVPKALD-- 471

Query: 559 RDMGPSWMSAMHLVLKEMGVEKEVLMGYKAKLSALINDAKKK 600
                     M   + + G + ++   +   +  L    +K+
Sbjct: 472 ----------MLGEMSDKGCKPDI-FTFNTLIFGLCKVDRKE 502


>UniRef50_B9IFK4 Predicted protein n=2 Tax=Malpighiales RepID=B9IFK4_POPTR
          Length = 1041

 Score =  361 bits (928), Expect = 3e-98,   Method: Composition-based stats.
 Identities = 78/600 (13%), Positives = 174/600 (29%), Gaps = 51/600 (8%)

Query: 30  VWSRLCDKVIAAYKAGEDIVVLQHFEELRATPELDVIAHDSLISAAPDLT-VGAVEKKED 88
            +S L D      +  E  ++L+  E      +   +A+ +LI         G   + ++
Sbjct: 308 TYSILIDGFGKQKRCTEAKLMLE--EMFSKGLKPGHVAYTALIDGFMRQGDSGEAFRVKE 365

Query: 89  DRAAKKERLEYCWGRALLSARHLAGDDDEHINSIVESFEQQFGCVSGYLRALAI------ 142
           +  A+  +L      AL+      GD  E  ++++                  I      
Sbjct: 366 EMLARGVKLNLFTYNALVKGVCKFGD-MEKADALLNEMIMVGIKPDTQTYNNMIEGYLKE 424

Query: 143 -NAESALEVLQLYQMMEGPVTTRVATAALHRFLTND---ASEVSGLLQFLKLNNVPLTRE 198
            N     ++L   +M +  +     T  +            + S + + +    V     
Sbjct: 425 QNTSRVKDLL--SEMKKSNLVPTAYTCGMIINGLCRHGSIEDASRVFEIMVSLGVKPNAV 482

Query: 199 FHDQLEKNFVMRMKTEDAEEVFKDMRNAGVEPVSTHPYNFIFMKTPPFKYMDLLDYYEDM 258
            +  L K  V   + ++A  + K M   GV+P      + I       K  +  DY  +M
Sbjct: 483 IYTTLIKGHVQEGRFQEAVRILKVMDKKGVQPDVLCYNSVIIGLCKSRKMEEAKDYLVEM 542

Query: 259 LDRGIVPMNSTFRILSRQTQNGGLVNQHFSALARGTTTGSDRRHETEGHGGTQAFFATRL 318
           ++RG+ P   T+  L       G +               DR  +     G         
Sbjct: 543 IERGLKPNVYTYGALIHGYCKSGEMQVA------------DRYFKEMLGCGIAPNDVVCT 590

Query: 319 EELARLKSSTTLDDALRVLRRMDVEGTPLISGSVVLNVLLSVFCRAGHIEDTERVLQLAK 378
             +       +  +A  + R M   G  +       + L+    R G ++    +L    
Sbjct: 591 ALIDGYCKEGSTTEATSIFRCML--GRSVHPDVRTYSALIHGLLRNGKLQGAMELLSEFL 648

Query: 379 ERGCTPNGATLSRVLKKSNADRFLQAELILPDALEAGDVRLS--DITDVMCHFFNNGMRS 436
           E+G  P+  T + ++        +     L + +    +  +      ++      G   
Sbjct: 649 EKGLVPDVFTYNSIISGFCKQGGIGKAFQLHEYMCQKGISPNIITYNALINGLCKAGEIE 708

Query: 437 QVVRILRAYVVRCYRNPTESIPHTVALWALRLGPFDWALGFLAILLASNDEPLSDRIQRR 496
           +   +      +   +       T+     + G    A      +      P S      
Sbjct: 709 RARELFDGIPGKGLAH-NAVTYATIIDGYCKSGNLSKAFRLFDEMTLKGVPPDSFVYSAL 767

Query: 497 MHEVVKENRSREILKVLEGHKWDRRSILLAPQLQEPTNSSDGAGEVNGRSSEGGNSGGGH 556
           +    KE  + + L +    +  ++       L    +    +G+V   +    +    H
Sbjct: 768 IDGCRKEGNTEKALSLF--LESVQKGFASTSSLNALMDGFCKSGKVIEANQLLEDMVDKH 825

Query: 557 HRRDMGPS--------------WMSAMHLVLKEMGVEKEVLMGYKAKLSALINDAKKKRD 602
            + D                        + +++  +    L      L +  N A ++ +
Sbjct: 826 VKPDHVTYTILIDYHCKTGFLKEAEQFFVDMQKRNLMPNALT--YTALLSGYNMAGRRSE 883


 Score =  344 bits (883), Expect = 6e-93,   Method: Composition-based stats.
 Identities = 78/544 (14%), Positives = 153/544 (28%), Gaps = 49/544 (9%)

Query: 103 RALLSARHLAGDDDEHINSIV----ESFEQQFGCVSGYLRALAINAESALEVLQLYQMME 158
             L+      G  DE ++  +      F     C +G L  L    +  L       M+E
Sbjct: 170 ELLIDGYKKKGLFDEAVSFFLGAKRNGFVVGLLCCNGLLSDLLKANKLELFWRFYNGMLE 229

Query: 159 GPVTTRVATA--ALHR-FLTNDASEVSGLLQFLKLNNVPLTREFHDQLEKNFVMRMKTED 215
             V   V T    ++  F   +A E   LL  ++      +   ++ +        + ++
Sbjct: 230 ANVLHDVYTYTHLINAHFRAGNAKEGKRLLFEMEEKGCSPSLVTYNVVIGGLCRAGEVDE 289

Query: 216 AEEVFKDMRNAGVEPVSTHPYNFIFMKTPPFKYMDLLDYYEDMLDRGIVPMNSTFRILSR 275
           A E+ K M   G+          I       +  +     E+M  +G+ P +  +  L  
Sbjct: 290 AFELKKLMDKKGLVADVFTYSILIDGFGKQKRCTEAKLMLEEMFSKGLKPGHVAYTALID 349

Query: 276 QTQNGGLVNQHFSALARGTTTG-----------------------SDRRHETEGHGGTQA 312
                G   + F         G                       +D         G + 
Sbjct: 350 GFMRQGDSGEAFRVKEEMLARGVKLNLFTYNALVKGVCKFGDMEKADALLNEMIMVGIKP 409

Query: 313 FFATRLEELARLKSSTTLDDALRVLRRMDVEGTPLISGSVVLNVLLSVFCRAGHIEDTER 372
              T    +              +L  M      L+  +    ++++  CR G IED  R
Sbjct: 410 DTQTYNNMIEGYLKEQNTSRVKDLLSEMKKS--NLVPTAYTCGMIINGLCRHGSIEDASR 467

Query: 373 VLQLAKERGCTPNGATLSRVLKKSNADRFLQAELILPDALEAGDVRLSD--ITDVMCHFF 430
           V ++    G  PN    + ++K    +   Q  + +   ++   V+        V+    
Sbjct: 468 VFEIMVSLGVKPNAVIYTTLIKGHVQEGRFQEAVRILKVMDKKGVQPDVLCYNSVIIGLC 527

Query: 431 NNGMRSQVVRILRAYVVRCYRNPTESIPHTVALWALRLGPFDWALGFLAILLASNDEPLS 490
            +    +    L   + R  + P       +     + G    A  +   +L     P  
Sbjct: 528 KSRKMEEAKDYLVEMIERGLK-PNVYTYGALIHGYCKSGEMQVADRYFKEMLGCGIAPND 586

Query: 491 DRIQRRMHEVVKENRSREILKVLEGHKWDR------------RSILLAPQLQEPTNSSDG 538
                 +    KE  + E   +                      +L   +LQ        
Sbjct: 587 VVCTALIDGYCKEGSTTEATSIFRCMLGRSVHPDVRTYSALIHGLLRNGKLQGAMELLSE 646

Query: 539 AGEVNGRSSEG-GNSGGGHHRRDMGPSWMSAMHLVLKEMGVEKEVLMGYKAKLSALINDA 597
             E          NS      +  G      +H  + + G+   ++  Y A ++ L    
Sbjct: 647 FLEKGLVPDVFTYNSIISGFCKQGGIGKAFQLHEYMCQKGISPNII-TYNALINGLCKAG 705

Query: 598 KKKR 601
           + +R
Sbjct: 706 EIER 709


 Score =  306 bits (785), Expect = 1e-81,   Method: Composition-based stats.
 Identities = 54/442 (12%), Positives = 132/442 (29%), Gaps = 31/442 (7%)

Query: 128  QQFGCVSGYLRALAINA--ESALEVLQLYQMMEGPVTTRVATAALHRFLT-NDASEVSGL 184
                  S  +  L  N   + A+E+L  +             + +  F       +   L
Sbjct: 619  PDVRTYSALIHGLLRNGKLQGAMELLSEFLEKGLVPDVFTYNSIISGFCKQGGIGKAFQL 678

Query: 185  LQFLKLNNVPLTREFHDQLEKNFVMRMKTEDAEEVFKDMRNAGVEPVSTHPYNFIFMKTP 244
             +++    +      ++ L        + E A E+F  +   G+   +      I     
Sbjct: 679  HEYMCQKGISPNIITYNALINGLCKAGEIERARELFDGIPGKGLAHNAVTYATIIDGYCK 738

Query: 245  PFKYMDLLDYYEDMLDRGIVPMNSTFRILSRQTQNGGLVNQHFSALARGTTTGSDRRHET 304
                      +++M  +G+ P +  +  L    +  G   +  S        G       
Sbjct: 739  SGNLSKAFRLFDEMTLKGVPPDSFVYSALIDGCRKEGNTEKALSLFLESVQKGFA----- 793

Query: 305  EGHGGTQAFFATRLEELARLKSSTTLDDALRVLRRMDVEGTPLISGSVVLNVLLSVFCRA 364
                      ++    +     S  + +A ++L  M  +   +    V   +L+   C+ 
Sbjct: 794  --------STSSLNALMDGFCKSGKVIEANQLLEDMVDK--HVKPDHVTYTILIDYHCKT 843

Query: 365  GHIEDTERVLQLAKERGCTPNGATLSRVLKKSNADRFLQAELILPDALEAGDVRLS--DI 422
            G +++ E+     ++R   PN  T + +L   N          L D + A D+       
Sbjct: 844  GFLKEAEQFFVDMQKRNLMPNALTYTALLSGYNMAGRRSEMFALFDEMIAKDIEPDGVTW 903

Query: 423  TDVMCHFFNNGMRSQVVRILRAYVVRCYRNPTESIPHTVALWALRLGPFDWALGFLAILL 482
            + ++      G   + ++++   + +   N ++++ H +     R       L  L  + 
Sbjct: 904  SVMIDAHLKEGDHVKTLKLVDDMLKKG-GNVSKNVCHVLIDPLCRKEHVSEVLKVLEKIE 962

Query: 483  ASNDEPLSDRIQRRMHEVVKENRSREILKVLEGHKWDRRSILLAPQLQEPTNSSDGAGEV 542
                          +    K  +     +VL+             + +   +S++    +
Sbjct: 963  EQGLNLSLATCSTLVRCFHKAGKMDGAARVLKSM----------VRFKWVPDSTELNDLI 1012

Query: 543  NGRSSEGGNSGGGHHRRDMGPS 564
            N       +   G   + M   
Sbjct: 1013 NVEQDSTDSENAGDFLKQMAWE 1034


 Score =  283 bits (725), Expect = 1e-74,   Method: Composition-based stats.
 Identities = 59/455 (12%), Positives = 135/455 (29%), Gaps = 44/455 (9%)

Query: 146 SALEVLQLYQMMEGPVTTRVATAALHRFLTNDASEVSGLLQFLKLNNVPLTREFHDQLEK 205
            A  V+    MM     + +  + +      D + V+      + +N        + L  
Sbjct: 119 RADSVVNQMIMMSSGGYSEILDSLIKSCKEFDLNNVN----GNENSNNNDRGVVFELLID 174

Query: 206 NFVMRMKTEDAEEVFKDMRNAGVEPVSTHPYNFIFMKTPPFKYMDLLDYYEDMLDRGIVP 265
            +  +   ++A   F   +  G           +       K      +Y  ML+  ++ 
Sbjct: 175 GYKKKGLFDEAVSFFLGAKRNGFVVGLLCCNGLLSDLLKANKLELFWRFYNGMLEANVLH 234

Query: 266 MNSTFRILSRQTQNGGLVNQHFSALARGTTTGSDRRHETEGHGGTQAFFATRLEELARLK 325
              T+  L       G   +    L                  G      T    +  L 
Sbjct: 235 DVYTYTHLINAHFRAGNAKEGKRLLF------------EMEEKGCSPSLVTYNVVIGGLC 282

Query: 326 SSTTLDDALRVLRRMDVEGTPLISGSVVLNVLLSVFCRAGHIEDTERVLQLAKERGCTPN 385
            +  +D+A  + + MD +G  L++     ++L+  F +     + + +L+    +G  P 
Sbjct: 283 RAGEVDEAFELKKLMDKKG--LVADVFTYSILIDGFGKQKRCTEAKLMLEEMFSKGLKPG 340

Query: 386 GATLSRVLKKSNADRFLQAELILPDALEAGDVRLS--DITDVMCHFFNNGMRSQVVRILR 443
               + ++              + + + A  V+L+      ++      G   +   +L 
Sbjct: 341 HVAYTALIDGFMRQGDSGEAFRVKEEMLARGVKLNLFTYNALVKGVCKFGDMEKADALLN 400

Query: 444 AYVVRCYRNPTESIPHTVALWALRLGPFDWALGFLAILLASNDEPLSDRIQRRMHEVVKE 503
             ++   + P     + +    L+          L+ +  SN  P +      ++ + + 
Sbjct: 401 EMIMVGIK-PDTQTYNNMIEGYLKEQNTSRVKDLLSEMKKSNLVPTAYTCGMIINGLCRH 459

Query: 504 NRSREILKVLEGHKWDRRSILLAPQLQEPTNSSDGAGEVNGRSSEGGNSGGGHHRRDMGP 563
               +  +V E              L    N+      + G   EG              
Sbjct: 460 GSIEDASRVFEIM----------VSLGVKPNAVIYTTLIKGHVQEGR------------F 497

Query: 564 SWMSAMHLVLKEMGVEKEVLMGYKAKLSALINDAK 598
                +  V+ + GV+ +VL  Y + +  L    K
Sbjct: 498 QEAVRILKVMDKKGVQPDVL-CYNSVIIGLCKSRK 531


 Score =  181 bits (460), Expect = 6e-44,   Method: Composition-based stats.
 Identities = 51/392 (13%), Positives = 125/392 (31%), Gaps = 27/392 (6%)

Query: 30   VWSRLCDKVIAAYKAGEDIVVLQHFEEL-RATPELDVIAHDSLISAAPDLTVGAVEKKED 88
             ++ +        K G      Q  E + +     ++I +++LI+           ++  
Sbjct: 658  TYNSIISGFC---KQGGIGKAFQLHEYMCQKGISPNIITYNALINGLCKAGEIERARELF 714

Query: 89   DRAAKKERLEYCWGRALLSARHLAGDDDEHINSIVESFEQQFGCVSGYLRALAIN----- 143
            D    K         A +   +    +      + +    +      ++ +  I+     
Sbjct: 715  DGIPGKGLAHNAVTYATIIDGYCKSGNLSKAFRLFDEMTLKGVPPDSFVYSALIDGCRKE 774

Query: 144  --AESALEVLQLYQMMEGPVTTRVATAALHRFLT-NDASEVSGLLQFLKLNNVPLTREFH 200
               E AL +  L  + +G  +T    A +  F       E + LL+ +   +V      +
Sbjct: 775  GNTEKALSLF-LESVQKGFASTSSLNALMDGFCKSGKVIEANQLLEDMVDKHVKPDHVTY 833

Query: 201  DQLEKNFVMRMKTEDAEEVFKDMRNAGVEPVSTHPYNFIFMKTPPFKYMDLLDYYEDMLD 260
              L          ++AE+ F DM+   + P +      +       +  ++   +++M+ 
Sbjct: 834  TILIDYHCKTGFLKEAEQFFVDMQKRNLMPNALTYTALLSGYNMAGRRSEMFALFDEMIA 893

Query: 261  RGIVPMNSTFRILSRQTQNGGLVNQHFSALARGTTTGSDRRHETEGHGGTQAFFATRLEE 320
            + I P   T+ ++       G   +    +      G +                     
Sbjct: 894  KDIEPDGVTWSVMIDAHLKEGDHVKTLKLVDDMLKKGGN------------VSKNVCHVL 941

Query: 321  LARLKSSTTLDDALRVLRRMDVEGTPLISGSVVLNVLLSVFCRAGHIEDTERVLQLAKER 380
            +  L     + + L+VL +++ +G  L       + L+  F +AG ++   RVL+     
Sbjct: 942  IDPLCRKEHVSEVLKVLEKIEEQGLNL--SLATCSTLVRCFHKAGKMDGAARVLKSMVRF 999

Query: 381  GCTPNGATLSRVLKKSNADRFLQAELILPDAL 412
               P+   L+ ++         +        +
Sbjct: 1000 KWVPDSTELNDLINVEQDSTDSENAGDFLKQM 1031


>UniRef50_B9HA20 Predicted protein n=3 Tax=rosids RepID=B9HA20_POPTR
          Length = 841

 Score =  361 bits (928), Expect = 4e-98,   Method: Composition-based stats.
 Identities = 83/619 (13%), Positives = 172/619 (27%), Gaps = 64/619 (10%)

Query: 13  SGEVAENVGAFTEVMVPVWSRLCDKVIAAYKAGEDIVVLQHFEELRATP-ELDVIAHDSL 71
            G   E      E+    +S + + V    K  + +  L    E+R        +    +
Sbjct: 244 EGWFREAKNKGVELDARAYSIVIEAVC---KKPDSVAALGLLREMRDKGWVPHEVIFTRV 300

Query: 72  ISAAPDLTVGAVEKKEDDRAAKKERLEYCWGRALLSARHLAGDDDEHINSIVESFEQQFG 131
           I             K         +         L   +    D +    + +   +   
Sbjct: 301 IGVCMKQGKMLEAVKVKGEMLSCGKPMNVVVATTLMKGYCKQGDLDSALELFDKMNENGI 360

Query: 132 CVSGYLRALAI-------NAESALEVLQLYQMMEGPVTTRVATAALHRFLTNDASE-VSG 183
           C +    A+ I       N + A E+    +  +   T     + +  +L   + E  S 
Sbjct: 361 CPNNVTYAVIIEWCCKNGNMDKAYEIYNQMKNKDISPTVFNVNSLIRGYLKARSPEEASK 420

Query: 184 LLQFLKLNNVPLTREFHDQLEKNFVMRMKTEDAEEVFKDMRNAGVEPVSTHPYNFIFMKT 243
           L        +      ++ L        K  +A  +++ M   GV P      N I    
Sbjct: 421 LFDEAVACGIA-NVFTYNSLLSWLCKEGKMSEACSIWEKMVRKGVRPSVVSYNNMILGHC 479

Query: 244 PPFKYMDLLDYYEDMLDRGIVPMNSTFRILSRQTQNGGLVNQHFSALARG---------- 293
                      + +ML++G+ P   T+ +L       G     F    R           
Sbjct: 480 QQGDMDSANGVFVEMLEKGLKPNLITYSVLMDGYFKKGDTEYAFGLYDRMRGENIAPSDF 539

Query: 294 -------------TTTGSDRRHETEGHGGTQAFFATRLEELARLKSSTTLDDALRVLRRM 340
                         T+ S  R +     G      T    +       +++ AL V   M
Sbjct: 540 TCNIIINGLCKAGRTSESQDRLKKLVQEGFIPTCMTYNCIIDGFVKEGSVNSALAVYTEM 599

Query: 341 DVEGTPLISGSVVLNVLLSVFCRAGHIEDTERVLQLAKERGCTPNGATLSRVLKKSNADR 400
              G  +         L++ FC++ +++   +V+   K +G   +      ++       
Sbjct: 600 CKIG--VSPNVFTYTNLINGFCKSNNMDLALKVMDEMKNKGIELDVTVYCALIDGFCRKG 657

Query: 401 FLQAELILPDALEAGDVRL--SDITDVMCHFFNNGMRSQVVRILRAYVVRCYRNPTESIP 458
            +     L   L+   +       + ++  F         + + +  +          I 
Sbjct: 658 DMVNASQLLSELQEVGLSPNKVVYSSMISGFRKLQNMEAALHLHKRMINEGIPC-DLQIY 716

Query: 459 HTVALWALRLGPFDWALGFLAILLASNDEPLSDRIQRRMHEVVKENRSREILKVLEGHKW 518
            T+    L+ G   +A    A +LA    P        +H +  + +     K+LE    
Sbjct: 717 TTLISGLLKEGKLLFASELYAEMLAKGIMPDLITYSVLIHGLCNKGQLENAQKILEDM-- 774

Query: 519 DRRSILLAPQLQEPTNSSDGAGEVNGRSSEGGNSGGGHHRRDMGPSWMSAMHLVLKEMGV 578
           DR+ +                  + G   EG                   +H  + + G+
Sbjct: 775 DRKCMT--------PTVFIYNTLITGHFKEGN------------LQEAFRLHNEMLDKGL 814

Query: 579 EKEVLMGYKAKLSALINDA 597
             +    Y   ++  + D 
Sbjct: 815 VPDD-TTYDILVNGKVKDG 832


 Score =  318 bits (815), Expect = 4e-85,   Method: Composition-based stats.
 Identities = 79/616 (12%), Positives = 164/616 (26%), Gaps = 79/616 (12%)

Query: 58  RATPELDVIAHDSLISAAPDLTVGAVEKKEDDRAAKKERLEYCWGRALLSARHLAGDDDE 117
           +A   L+  A D        +    +E           R+      + +  + +    D 
Sbjct: 117 KARNLLNRFASDDWGPVPSVVVARLIESSRRLDFESDSRVFNYLLNSYVKTKRINDAVDC 176

Query: 118 HINSIVESFEQQFGCVSGYLRALAIN--AESALEVLQLYQMMEGPVTTRVATAALHRFL- 174
             + I +        ++ +L  L  N     A +V                +  +   + 
Sbjct: 177 FNSLIEKDIVPCLTVMNIFLSELVKNNMIREARDVYNKMASKGVKGDCATISVMIRASMR 236

Query: 175 TNDASEVSGLLQFLKLNNVPLTREFHDQLEKNFVMRMKTEDAEEVFKDMRNAGVEPVSTH 234
                E  G  +  K   V L    +  + +    +  +  A  + ++MR+ G  P    
Sbjct: 237 EGKLEEAEGWFREAKNKGVELDARAYSIVIEAVCKKPDSVAALGLLREMRDKGWVPHEVI 296

Query: 235 PYNFIFMKTPPFKYMDLLDYYEDMLDRGIVPMNSTFRILSRQTQNGGLVNQHFSALARGT 294
               I +     K ++ +    +ML  G          L +     G ++       +  
Sbjct: 297 FTRVIGVCMKQGKMLEAVKVKGEMLSCGKPMNVVVATTLMKGYCKQGDLDSALELFDKMN 356

Query: 295 TTG--------------------------SDRRHETEGHGGTQAFFA------------- 315
             G                             + + +    T                  
Sbjct: 357 ENGICPNNVTYAVIIEWCCKNGNMDKAYEIYNQMKNKDISPTVFNVNSLIRGYLKARSPE 416

Query: 316 ------------------TRLEELARLKSSTTLDDALRVLRRMDVEGTPLISGSVVLNVL 357
                             T    L+ L     + +A  +  +M  +G  +    V  N +
Sbjct: 417 EASKLFDEAVACGIANVFTYNSLLSWLCKEGKMSEACSIWEKMVRKG--VRPSVVSYNNM 474

Query: 358 LSVFCRAGHIEDTERVLQLAKERGCTPNGATLSRVLKKSNADRFLQAELILPDALEAGDV 417
           +   C+ G ++    V     E+G  PN  T S ++         +    L D +   ++
Sbjct: 475 ILGHCQQGDMDSANGVFVEMLEKGLKPNLITYSVLMDGYFKKGDTEYAFGLYDRMRGENI 534

Query: 418 RLS--DITDVMCHFFNNGMRSQVVRILRAYVVRCYRNPTESIPHTVALWALRLGPFDWAL 475
             S      ++      G  S+    L+  V   +  PT    + +    ++ G  + AL
Sbjct: 535 APSDFTCNIIINGLCKAGRTSESQDRLKKLVQEGF-IPTCMTYNCIIDGFVKEGSVNSAL 593

Query: 476 GFLAILLASNDEPLSDRIQRRMHEVVKENRSREILKVLEGHKWDR------------RSI 523
                +      P        ++   K N     LKV++  K                  
Sbjct: 594 AVYTEMCKIGVSPNVFTYTNLINGFCKSNNMDLALKVMDEMKNKGIELDVTVYCALIDGF 653

Query: 524 LLAPQLQEPTNSSDGAGEVN-GRSSEGGNSGGGHHRRDMGPSWMSAMHLVLKEMGVEKEV 582
                +   +       EV    +    +S     R+         +H  +   G+    
Sbjct: 654 CRKGDMVNASQLLSELQEVGLSPNKVVYSSMISGFRKLQNMEAALHLHKRMINEGI-PCD 712

Query: 583 LMGYKAKLSALINDAK 598
           L  Y   +S L+ + K
Sbjct: 713 LQIYTTLISGLLKEGK 728


 Score =  285 bits (729), Expect = 4e-75,   Method: Composition-based stats.
 Identities = 66/547 (12%), Positives = 150/547 (27%), Gaps = 93/547 (17%)

Query: 124 ESFEQQFGCVSGYLRALAINAE---SALEVLQLYQMMEGPVTTRVATAALHRFLTNDASE 180
               +    +   L  L  + E    A  +L  +   +      V               
Sbjct: 92  RGLIKSVDALCVLLHILTKSTETCGKARNLLNRFASDDWGPVPSVV-------------- 137

Query: 181 VSGLLQFLKLNNVPLTREFHDQLEKNFVMRMKTEDAEEVFKDMRNAGVEPVSTHPYNFIF 240
           V+ L++  +  +        + L  ++V   +  DA + F  +    + P  T    F+ 
Sbjct: 138 VARLIESSRRLDFESDSRVFNYLLNSYVKTKRINDAVDCFNSLIEKDIVPCLTVMNIFLS 197

Query: 241 MKTPPFKYMDLLDYYEDMLDRGIVPMNSTFRILSRQTQNGGLVNQHFSALARGTTTGSDR 300
                    +  D Y  M  +G+    +T  ++ R +   G + +           G + 
Sbjct: 198 ELVKNNMIREARDVYNKMASKGVKGDCATISVMIRASMREGKLEEAEGWFREAKNKGVEL 257

Query: 301 -----------------------RHETEGHGGTQAFFATRLEELARLKSSTTLDDALRVL 337
                                          G           +        + +A++V 
Sbjct: 258 DARAYSIVIEAVCKKPDSVAALGLLREMRDKGWVPHEVIFTRVIGVCMKQGKMLEAVKVK 317

Query: 338 RRMDVEGTPLISGSVVLNVLLSVFCRAGHIEDTERVLQLAKERGCTPNGATLSRVLKKSN 397
             M   G P+    VV   L+  +C+ G ++    +     E G  PN  T + +++   
Sbjct: 318 GEMLSCGKPM--NVVVATTLMKGYCKQGDLDSALELFDKMNENGICPNNVTYAVIIEWCC 375

Query: 398 ADRFLQAELILPDALEAGDVRLS------------------------------------D 421
            +  +     + + ++  D+  +                                     
Sbjct: 376 KNGNMDKAYEIYNQMKNKDISPTVFNVNSLIRGYLKARSPEEASKLFDEAVACGIANVFT 435

Query: 422 ITDVMCHFFNNGMRSQVVRILRAYVVRCYRNPTESIPHTVALWALRLGPFDWALGFLAIL 481
              ++      G  S+   I    V +  R P+    + + L   + G  D A G    +
Sbjct: 436 YNSLLSWLCKEGKMSEACSIWEKMVRKGVR-PSVVSYNNMILGHCQQGDMDSANGVFVEM 494

Query: 482 LASNDEPLSDRIQRRMHEVVKENRSREILKVLEGHKWDRRSILLAP------QLQEPTNS 535
           L    +P        M    K+  +     + +  + +  +            L +   +
Sbjct: 495 LEKGLKPNLITYSVLMDGYFKKGDTEYAFGLYDRMRGENIAPSDFTCNIIINGLCKAGRT 554

Query: 536 SDGAGEVNGRSSEGG-------NSGGGHHRRDMGPSWMSAMHLVLKEMGVEKEVLMGYKA 588
           S+    +     EG        N       ++   +   A++  + ++GV   V   Y  
Sbjct: 555 SESQDRLKKLVQEGFIPTCMTYNCIIDGFVKEGSVNSALAVYTEMCKIGVSPNV-FTYTN 613

Query: 589 KLSALIN 595
            ++    
Sbjct: 614 LINGFCK 620


 Score =  131 bits (331), Expect = 6e-29,   Method: Composition-based stats.
 Identities = 41/251 (16%), Positives = 86/251 (34%), Gaps = 11/251 (4%)

Query: 43  KAGEDIVVLQHFEEL-RATPELDVIAHDSLISAAPDLT-VGAVEKKEDDRAAKKERLEYC 100
           K G     L  + E+ +     +V  + +LI+       +    K  D+   K   L+  
Sbjct: 585 KEGSVNSALAVYTEMCKIGVSPNVFTYTNLINGFCKSNNMDLALKVMDEMKNKGIELDVT 644

Query: 101 WGRALLSARHLAGDDDEHINSIVESFEQQFGCVSGYLRALAI-------NAESALEVLQL 153
              AL+      GD     + ++   ++     +  + +  I       N E+AL + + 
Sbjct: 645 VYCALIDGFCRKGDMVN-ASQLLSELQEVGLSPNKVVYSSMISGFRKLQNMEAALHLHKR 703

Query: 154 YQMMEGPVTTRVATAALHRF-LTNDASEVSGLLQFLKLNNVPLTREFHDQLEKNFVMRMK 212
                 P   ++ T  +            S L   +    +      +  L      + +
Sbjct: 704 MINEGIPCDLQIYTTLISGLLKEGKLLFASELYAEMLAKGIMPDLITYSVLIHGLCNKGQ 763

Query: 213 TEDAEEVFKDMRNAGVEPVSTHPYNFIFMKTPPFKYMDLLDYYEDMLDRGIVPMNSTFRI 272
            E+A+++ +DM    + P        I          +    + +MLD+G+VP ++T+ I
Sbjct: 764 LENAQKILEDMDRKCMTPTVFIYNTLITGHFKEGNLQEAFRLHNEMLDKGLVPDDTTYDI 823

Query: 273 LSRQTQNGGLV 283
           L       G +
Sbjct: 824 LVNGKVKDGNL 834


>UniRef50_D1I4Z8 Whole genome shotgun sequence of line PN40024,
           scaffold_57.assembly12x (Fragment) n=2 Tax=Vitis
           vinifera RepID=D1I4Z8_VITVI
          Length = 973

 Score =  361 bits (927), Expect = 4e-98,   Method: Composition-based stats.
 Identities = 78/533 (14%), Positives = 154/533 (28%), Gaps = 28/533 (5%)

Query: 18  ENVGAFTEVMVPVWSRLCDKVIAAYKAGEDIVVLQHFEELRATPELDVIAHDSLISAAPD 77
           E         V  +S + + +           +L+        P   V        A   
Sbjct: 406 EMKKRKLAPTVLTYSVIINGLCRCGNLQGTNAILREMVMNGLKPNAVVYTTLMTAHAKEG 465

Query: 78  LTVGAVEKKEDDRAAKKERLEYCWGRALLSARHLAGDDDEHINSIVESFEQQFGCVSGYL 137
               +    E  R        +C+  +L+     A   +E    ++E  E++    + + 
Sbjct: 466 RVEESRMILERMREQGILPDVFCYN-SLIIGFCKAKRMEEARTYLMEMLERRL-RPNAHT 523

Query: 138 RALAINA-------ESALEVLQLYQMMEGPVTTRVATAALHRFL-TNDASEVSGLLQFLK 189
               I+        E A                 + TA +       + +E   + +F+ 
Sbjct: 524 YGAFIDGYSKAGEMEIADRYFNEMLSCGVLPNVGIYTALIEGHCKEGNVTEAFSVFRFIL 583

Query: 190 LNNVPLTREFHDQLEKNFVMRMKTEDAEEVFKDMRNAGVEPVSTHPYNFIFMKTPPFKYM 249
              V    + +  L        K  +A  +F +++  G+ P +    + I          
Sbjct: 584 SRRVLQDVQTYSVLIHGLSRNGKMHEAFGIFSELQEKGLLPNAFTYNSLISGSCKQGNVD 643

Query: 250 DLLDYYEDMLDRGIVPMNSTFRILSRQTQNGGLVNQHFSALARGTTTGSDRRHETEGHGG 309
                 E+M  +GI P   T+ IL       G + +  +                    G
Sbjct: 644 KASQLLEEMCIKGINPDIVTYNILIDGLCKAGEIERAKNLFDDIEGR------------G 691

Query: 310 TQAFFATRLEELARLKSSTTLDDALRVLRRMDVEGTPLISGSVVLNVLLSVFCRAGHIED 369
                 T    +     S     A ++L  M + G P    + + NV+L+  C+    E 
Sbjct: 692 LTPNCVTYAAMVDGYCKSKNPTAAFQLLEEMLLRGVP--PDAFIYNVILNFCCKEEKFEK 749

Query: 370 TERVLQLAKERGCTPNGATLSRVLKKSNADRFLQAELILPDALEAGDVRL--SDITDVMC 427
              + Q   E+G   +  + + +++       LQ    L + +            T ++ 
Sbjct: 750 ALDLFQEMLEKGFA-STVSFNTLIEGYCKSGKLQEANHLLEEMIEKQFIPNHVTYTSLID 808

Query: 428 HFFNNGMRSQVVRILRAYVVRCYRNPTESIPHTVALWALRLGPFDWALGFLAILLASNDE 487
           H    GM  +  R+      R    PT     ++      +G           ++A   E
Sbjct: 809 HNCKAGMMGEAKRLWLEMQERNVM-PTAKTYTSLLHGYHNIGNMSEVSALFEEMVAKGIE 867

Query: 488 PLSDRIQRRMHEVVKENRSREILKVLEGHKWDRRSILLAPQLQEPTNSSDGAG 540
           P        +    +E    E  K+ +        +    +L  PT S    G
Sbjct: 868 PDKMTYYVMIDAYCREGNVMEACKLKDEILVKGMPMKSGFRLGLPTCSVIARG 920


 Score =  357 bits (916), Expect = 9e-97,   Method: Composition-based stats.
 Identities = 52/457 (11%), Positives = 121/457 (26%), Gaps = 40/457 (8%)

Query: 141 AINAESALEVLQLYQMMEGPVTTRVATAALHRFLTN-DASEVSGLLQFLKLNNVPLTREF 199
           A   E ALE++Q          ++  +  +       + +    LL  +K   +  T   
Sbjct: 359 AGKMEKALEIMQEMMEKGVEPDSQTYSLLIEGHCRGQNMARAFELLDEMKKRKLAPTVLT 418

Query: 200 HDQLEKNFVMRMKTEDAEEVFKDMRNAGVEPVSTHPYNFIFMKTPPFKYMDLLDYYEDML 259
           +  +          +    + ++M   G++P +      +       +  +     E M 
Sbjct: 419 YSVIINGLCRCGNLQGTNAILREMVMNGLKPNAVVYTTLMTAHAKEGRVEESRMILERMR 478

Query: 260 DRGIVPMNSTFRILSRQTQNGGLVNQHFSALARGTTTG---------------------- 297
           ++GI+P    +  L         + +  + L                             
Sbjct: 479 EQGILPDVFCYNSLIIGFCKAKRMEEARTYLMEMLERRLRPNAHTYGAFIDGYSKAGEME 538

Query: 298 -SDRRHETEGHGGTQAFFATRLEELARLKSSTTLDDALRVLRRMDVEGTPLISGSVVLNV 356
            +DR        G           +        + +A  V R +      ++      +V
Sbjct: 539 IADRYFNEMLSCGVLPNVGIYTALIEGHCKEGNVTEAFSVFRFILSR--RVLQDVQTYSV 596

Query: 357 LLSVFCRAGHIEDTERVLQLAKERGCTPNGATLSRVLKKSNADRFLQAELILPDALEAGD 416
           L+    R G + +   +    +E+G  PN  T + ++  S     +     L + +    
Sbjct: 597 LIHGLSRNGKMHEAFGIFSELQEKGLLPNAFTYNSLISGSCKQGNVDKASQLLEEMCIKG 656

Query: 417 VRLS--DITDVMCHFFNNGMRSQVVRILRAYVVRCYRNPTESIPHTVALWALRLGPFDWA 474
           +         ++      G   +   +      R    P       +     +      A
Sbjct: 657 INPDIVTYNILIDGLCKAGEIERAKNLFDDIEGRGL-TPNCVTYAAMVDGYCKSKNPTAA 715

Query: 475 LGFLAILLASNDEPLSDRIQRRMHEVVKENRSREILKVLEGHKWDRRSILLAPQLQEPTN 534
              L  +L     P +      ++   KE +  + L + +                   +
Sbjct: 716 FQLLEEMLLRGVPPDAFIYNVILNFCCKEEKFEKALDLFQEMLEKG-----------FAS 764

Query: 535 SSDGAGEVNGRSSEGGNSGGGHHRRDMGPSWMSAMHL 571
           +      + G    G      H   +M        H+
Sbjct: 765 TVSFNTLIEGYCKSGKLQEANHLLEEMIEKQFIPNHV 801


 Score =  340 bits (873), Expect = 8e-92,   Method: Composition-based stats.
 Identities = 67/555 (12%), Positives = 151/555 (27%), Gaps = 99/555 (17%)

Query: 105 LLSARHLAGDDDEHINSIVESFEQQFGCVSGYLRALAINAESALEVLQLYQMMEGPVTTR 164
           ++SA    G+  +    ++E  E+            A   + A+E+ +            
Sbjct: 230 MISAHCKVGNVKDAKRVLLEMGEK------------ARLLDEAIELKRSMVDKGLVPDLY 277

Query: 165 VATAALHRFL-TNDASEVSGLLQFLKLNNVPLTREFHDQLEKNFVMRMKTEDAEEVFKDM 223
                ++ F     + E   +L  +    +      ++ L   F+ +   E A  +  +M
Sbjct: 278 TYDILINGFCMEKRSREAKLMLLEMIDVGLKPEPITYNALIDGFMRQGDIEQAFRIKDEM 337

Query: 224 RNAGVEPVSTHPYNFIFMKTPPFKYMDLLDYYEDMLDRGIVPMNSTFRILSRQTQNGGLV 283
              G+E         +       K    L+  ++M+++G+ P + T+ +L      G  +
Sbjct: 338 VACGIEANLIIWNTLLNGVCKAGKMEKALEIMQEMMEKGVEPDSQTYSLLIEGHCRGQNM 397

Query: 284 NQHFSALARGTTT-----------------------GSDRRHETEGHGGTQAFFATRLEE 320
            + F  L                             G++         G +         
Sbjct: 398 ARAFELLDEMKKRKLAPTVLTYSVIINGLCRCGNLQGTNAILREMVMNGLKPNAVVYTTL 457

Query: 321 LARLKSSTTLDDALRVLRRMDVEGTPLISGSVVLNVLLSVFCRAGHIEDTERVLQLAKER 380
           +        ++++  +L RM  +G  ++      N L+  FC+A  +E+    L    ER
Sbjct: 458 MTAHAKEGRVEESRMILERMREQG--ILPDVFCYNSLIIGFCKAKRMEEARTYLMEMLER 515

Query: 381 GCTPNGATLSRVLKKSNADRFLQAELILPDALEAGDVRLS-------------------- 420
              PN  T    +   +    ++      + + +  V  +                    
Sbjct: 516 RLRPNAHTYGAFIDGYSKAGEMEIADRYFNEMLSCGVLPNVGIYTALIEGHCKEGNVTEA 575

Query: 421 -----------------DITDVMCHFFNNGMRSQVVRILRAYVVRCYRNPTESIPHTVAL 463
                              + ++     NG   +   I      +    P     +++  
Sbjct: 576 FSVFRFILSRRVLQDVQTYSVLIHGLSRNGKMHEAFGIFSELQEKGLL-PNAFTYNSLIS 634

Query: 464 WALRLGPFDWALGFLAILLASNDEPLSDRIQRRMHEVVKENRSREILKVLEGHKWDRRSI 523
            + + G  D A   L  +      P        +  + K         + +  +    + 
Sbjct: 635 GSCKQGNVDKASQLLEEMCIKGINPDIVTYNILIDGLCKAGEIERAKNLFDDIEGRGLT- 693

Query: 524 LLAPQLQEPTNSSDGAGEVNGRSSEGGNSGGGHHRRDMGPSWMSAMHLVLKEMGVEKEVL 583
                     N    A  V+G       +       +M               GV  +  
Sbjct: 694 ---------PNCVTYAAMVDGYCKSKNPTAAFQLLEEMLLR------------GVPPDA- 731

Query: 584 MGYKAKLSALINDAK 598
             Y   L+    + K
Sbjct: 732 FIYNVILNFCCKEEK 746


 Score =  281 bits (720), Expect = 4e-74,   Method: Composition-based stats.
 Identities = 55/399 (13%), Positives = 107/399 (26%), Gaps = 20/399 (5%)

Query: 170 LHRFLTNDASEVSGLLQFLKLNNVPLTREFHDQLEKNFVMRMKTEDAEEVFKDMRNAGVE 229
           + R   +  + +  +++  +  N        D L  ++       +A  VF   +N    
Sbjct: 127 IIRNSDSPLAVLGSIVKCYRSCNGSPNSVIFDMLMDSYRKMGFLVEAVNVFLGPKNFEFR 186

Query: 230 PVSTHPYNFIFMKTPPFKYMDLLDYYEDMLDRGIVPMNSTFRILSRQTQNGGLVNQHFSA 289
           P      + +       K       ++ M    ++P   T+  +       G V      
Sbjct: 187 PSLLSCNSLLGDLLKGNKVELFWKVFDGMCAHKVLPDVYTYTNMISAHCKVGNVKDAKRV 246

Query: 290 LARGTTTG-----SDRRHETEGHGGTQAFFATRLEELARLKSSTTLDDALRVLRRMDVEG 344
           L            +     +    G      T    +          +A  +L  M   G
Sbjct: 247 LLEMGEKARLLDEAIELKRSMVDKGLVPDLYTYDILINGFCMEKRSREAKLMLLEMIDVG 306

Query: 345 TPLISGSVVLNVLLSVFCRAGHIEDTERVLQLAKERGCTPNGATLSRVLKKSNADRFLQA 404
             L    +  N L+  F R G IE   R+       G   N    + +L        ++ 
Sbjct: 307 --LKPEPITYNALIDGFMRQGDIEQAFRIKDEMVACGIEANLIIWNTLLNGVCKAGKMEK 364

Query: 405 ELILPDALEAGDVRLS--DITDVMCHFFNNGMRSQVVRILRAYVVRCYRNPTESIPHTVA 462
            L +   +    V       + ++         ++   +L     R    PT      + 
Sbjct: 365 ALEIMQEMMEKGVEPDSQTYSLLIEGHCRGQNMARAFELLDEMKKRKLA-PTVLTYSVII 423

Query: 463 LWALRLGPFDWALGFLAILLASNDEPLSDRIQRRMHEVVKENRSREILKVLEGHKWDRRS 522
               R G        L  ++ +  +P +      M    KE R  E   +LE      + 
Sbjct: 424 NGLCRCGNLQGTNAILREMVMNGLKPNAVVYTTLMTAHAKEGRVEESRMILERM--REQG 481

Query: 523 ILLAPQLQEPTNSSDGAGEVNGRSSEGGNSGGGHHRRDM 561
           IL         +       + G            +  +M
Sbjct: 482 IL--------PDVFCYNSLIIGFCKAKRMEEARTYLMEM 512


>UniRef50_Q9LSL9 Pentatricopeptide repeat-containing protein At5g65560 n=7
           Tax=Eukaryota RepID=PP445_ARATH
          Length = 915

 Score =  361 bits (926), Expect = 5e-98,   Method: Composition-based stats.
 Identities = 66/587 (11%), Positives = 165/587 (28%), Gaps = 58/587 (9%)

Query: 59  ATPELDVIAHDSLISAAPDLTV----GAVEKKEDDRAAKKERLEYCWGRALLSARHLAGD 114
            +P L  +      S    L                 ++  R ++       ++      
Sbjct: 77  KSPSLKSMVSAISPSHVSSLFSLDLDPKTALNFSHWISQNPRYKHSV--YSYASLLTLLI 134

Query: 115 DDEHINSIVESFEQQFGCVSGYLRALAINAESALEVLQLYQMMEG-----PVTTRVATAA 169
           ++ ++  + +                  +A   L++ +     E       +        
Sbjct: 135 NNGYVGVVFKIRLLMIKSCDS-----VGDALYVLDLCRKMNKDERFELKYKLIIGCYNTL 189

Query: 170 LHRFLTNDA-SEVSGLLQFLKLNNVPLTREFHDQLEKNFVMRMKTEDAEEVFKDMRNAGV 228
           L+         E+  +   +  + V      ++++   +      E+A +    +  AG+
Sbjct: 190 LNSLARFGLVDEMKQVYMEMLEDKVCPNIYTYNKMVNGYCKLGNVEEANQYVSKIVEAGL 249

Query: 229 EPVSTHPYNFIFMKTPPFKYMDLLDYYEDMLDRGIVPMNSTFRILSRQTQNGGLVNQHFS 288
           +P      + I               + +M  +G       +  L         +++   
Sbjct: 250 DPDFFTYTSLIMGYCQRKDLDSAFKVFNEMPLKGCRRNEVAYTHLIHGLCVARRIDEAMD 309

Query: 289 ALARGT-----------------------TTGSDRRHETEGHGGTQAFFATRLEELARLK 325
              +                          + +    +     G +    T    +  L 
Sbjct: 310 LFVKMKDDECFPTVRTYTVLIKSLCGSERKSEALNLVKEMEETGIKPNIHTYTVLIDSLC 369

Query: 326 SSTTLDDALRVLRRMDVEGTPLISGSVVLNVLLSVFCRAGHIEDTERVLQLAKERGCTPN 385
           S    + A  +L +M  +G  L+   +  N L++ +C+ G IED   V++L + R  +PN
Sbjct: 370 SQCKFEKARELLGQMLEKG--LMPNVITYNALINGYCKRGMIEDAVDVVELMESRKLSPN 427

Query: 386 GATLSRVLKKSNADRFLQAELILPDALEAGDVR-LSDITDVMCHFFNNGMRSQVVRILRA 444
             T + ++K        +A  +L   LE   +  +     ++     +G      R+L  
Sbjct: 428 TRTYNELIKGYCKSNVHKAMGVLNKMLERKVLPDVVTYNSLIDGQCRSGNFDSAYRLLSL 487

Query: 445 YVVRCYRNPTESIPHTVALWALRLGPFDWALGFLAILLASNDEPLSDRIQRRMHEVVKEN 504
              R    P +    ++     +    + A      L      P        +    K  
Sbjct: 488 MNDRGLV-PDQWTYTSMIDSLCKSKRVEEACDLFDSLEQKGVNPNVVMYTALIDGYCKAG 546

Query: 505 RSREILKVLEGHKWDR------------RSILLAPQLQEPTNSSDGAGEVNGRSSEGGNS 552
           +  E   +LE                    +    +L+E T   +   ++  + +   ++
Sbjct: 547 KVDEAHLMLEKMLSKNCLPNSLTFNALIHGLCADGKLKEATLLEEKMVKIGLQPTVSTDT 606

Query: 553 GGGHH-RRDMGPSWMSAMHLVLKEMGVEKEVLMGYKAKLSALINDAK 598
              H   +D       +    +   G + +    Y   +     + +
Sbjct: 607 ILIHRLLKDGDFDHAYSRFQQMLSSGTKPDA-HTYTTFIQTYCREGR 652


 Score =  357 bits (916), Expect = 7e-97,   Method: Composition-based stats.
 Identities = 71/508 (13%), Positives = 148/508 (29%), Gaps = 45/508 (8%)

Query: 114 DDDEHINSIVESFEQQFGCVSGYLR-------ALAINAESALEVLQLYQMMEGPVTTRVA 166
            D +    +      +    +            +A   + A+++    +  E   T R  
Sbjct: 267 KDLDSAFKVFNEMPLKGCRRNEVAYTHLIHGLCVARRIDEAMDLFVKMKDDECFPTVRTY 326

Query: 167 TAALHRFL-TNDASEVSGLLQFLKLNNVPLTREFHDQLEKNFVMRMKTEDAEEVFKDMRN 225
           T  +     +   SE   L++ ++   +      +  L  +   + K E A E+   M  
Sbjct: 327 TVLIKSLCGSERKSEALNLVKEMEETGIKPNIHTYTVLIDSLCSQCKFEKARELLGQMLE 386

Query: 226 AGVEPVSTHPYNFIFMKTPPFKYMDLLDYYEDMLDRGIVPMNSTFRILSRQTQNGGLVNQ 285
            G+ P        I          D +D  E M  R + P   T+  L +       V++
Sbjct: 387 KGLMPNVITYNALINGYCKRGMIEDAVDVVELMESRKLSPNTRTYNELIKGYCKS-NVHK 445

Query: 286 HFSALARGTTTG-----------------------SDRRHETEGHGGTQAFFATRLEELA 322
               L +                            + R        G      T    + 
Sbjct: 446 AMGVLNKMLERKVLPDVVTYNSLIDGQCRSGNFDSAYRLLSLMNDRGLVPDQWTYTSMID 505

Query: 323 RLKSSTTLDDALRVLRRMDVEGTPLISGSVVLNVLLSVFCRAGHIEDTERVLQLAKERGC 382
            L  S  +++A  +   ++ +G       V+   L+  +C+AG +++   +L+    + C
Sbjct: 506 SLCKSKRVEEACDLFDSLEQKGVN--PNVVMYTALIDGYCKAGKVDEAHLMLEKMLSKNC 563

Query: 383 TPNGATLSRVLKKSNADRFLQAELILPDALEAGDVRL--SDITDVMCHFFNNGMRSQVVR 440
            PN  T + ++    AD  L+   +L + +    ++   S  T ++     +G       
Sbjct: 564 LPNSLTFNALIHGLCADGKLKEATLLEEKMVKIGLQPTVSTDTILIHRLLKDGDFDHAYS 623

Query: 441 ILRAYVVRCYRNPTESIPHTVALWALRLGPFDWALGFLAILLASNDEPLSDRIQRRMHEV 500
             +  +    + P      T      R G    A   +A +  +   P        +   
Sbjct: 624 RFQQMLSSGTK-PDAHTYTTFIQTYCREGRLLDAEDMMAKMRENGVSPDLFTYSSLIKGY 682

Query: 501 VKENRSREILKVLEGHKWDRRSILLAPQLQEPTNSSDGAGEVNGRSSEGGNSGGGHHRRD 560
               ++     VL+  +            +   ++     +       G   G       
Sbjct: 683 GDLGQTNFAFDVLKRMR--------DTGCEPSQHTFLSLIKHLLEMKYGKQKGSEPELCA 734

Query: 561 MGPSWMSAMHLVLKEMGVEKEVLMGYKA 588
           M         + L E  VE  V    K+
Sbjct: 735 MSNMMEFDTVVELLEKMVEHSVTPNAKS 762


 Score =  318 bits (814), Expect = 6e-85,   Method: Composition-based stats.
 Identities = 74/529 (13%), Positives = 151/529 (28%), Gaps = 66/529 (12%)

Query: 32  SRLCDKVIAAYKAGEDIVVLQHFEELRATPELDVIAHDSLISAAPDLTVGAVEKKEDDRA 91
              C   +  Y     +++       R +  L+++         P++    V        
Sbjct: 316 DDECFPTVRTYT----VLIKSLCGSERKSEALNLVKEMEETGIKPNIHTYTVLIDSLCSQ 371

Query: 92  AKKERLEYCWGRALLSARHLAGDDDEHINSIVESFEQQFGCVSGYLRALAINAESALEVL 151
            K E+     G+ L   + L  +   +   I           +GY +   I  E A++V+
Sbjct: 372 CKFEKARELLGQMLE--KGLMPNVITYNALI-----------NGYCKRGMI--EDAVDVV 416

Query: 152 QLYQMMEGPVTTRVATAALHRFLTNDASEVSGLLQFLKLNNVPLTREFHDQLEKNFVMRM 211
           +L +  +    TR     +  +  ++  +  G+L  +    V      ++ L        
Sbjct: 417 ELMESRKLSPNTRTYNELIKGYCKSNVHKAMGVLNKMLERKVLPDVVTYNSLIDGQCRSG 476

Query: 212 KTEDAEEVFKDMRNAGVEPVSTHPYNFIFMKTPPFKYMDLLDYYEDMLDRGIVPMNSTFR 271
             + A  +   M + G+ P      + I       +  +  D ++ +  +G+ P    + 
Sbjct: 477 NFDSAYRLLSLMNDRGLVPDQWTYTSMIDSLCKSKRVEEACDLFDSLEQKGVNPNVVMYT 536

Query: 272 ILSRQTQNGGLVNQHFSALARGTT-----------------------TGSDRRHETEGHG 308
            L       G V++    L +  +                         +    E     
Sbjct: 537 ALIDGYCKAGKVDEAHLMLEKMLSKNCLPNSLTFNALIHGLCADGKLKEATLLEEKMVKI 596

Query: 309 GTQAFFATRLEELARLKSSTTLDDALRVLRRMDVEGTPLISGSVVLNVLLSVFCRAGHIE 368
           G Q   +T    + RL      D A    ++M   GT     +      +  +CR G + 
Sbjct: 597 GLQPTVSTDTILIHRLLKDGDFDHAYSRFQQMLSSGT--KPDAHTYTTFIQTYCREGRLL 654

Query: 369 DTERVLQLAKERGCTPNGATLSRVLKKSNADRFLQAELILPDALEAGDVRL--SDITDVM 426
           D E ++   +E G +P+  T S ++K             +   +              ++
Sbjct: 655 DAEDMMAKMRENGVSPDLFTYSSLIKGYGDLGQTNFAFDVLKRMRDTGCEPSQHTFLSLI 714

Query: 427 CHFF--NNGM----------------RSQVVRILRAYVVRCYRNPTESIPHTVALWALRL 468
            H      G                    VV +L   V      P       + L    +
Sbjct: 715 KHLLEMKYGKQKGSEPELCAMSNMMEFDTVVELLEKMVEHSV-TPNAKSYEKLILGICEV 773

Query: 469 GPFDWALGFLAILLA-SNDEPLSDRIQRRMHEVVKENRSREILKVLEGH 516
           G    A      +       P        +    K  +  E  KV++  
Sbjct: 774 GNLRVAEKVFDHMQRNEGISPSELVFNALLSCCCKLKKHNEAAKVVDDM 822


 Score =  246 bits (628), Expect = 2e-63,   Method: Composition-based stats.
 Identities = 69/587 (11%), Positives = 150/587 (25%), Gaps = 118/587 (20%)

Query: 30  VWSRLCDKVIAAYKAGEDIVVLQHFEELRATPEL-------DVIAHDSLISAAPDLTVGA 82
            ++ L   +  + +  E + +++  EE    P +       D +        A +L    
Sbjct: 325 TYTVLIKSLCGSERKSEALNLVKEMEETGIKPNIHTYTVLIDSLCSQCKFEKARELLGQM 384

Query: 83  VEKKEDDRA----------AKKERLEYCWGRALLSARHLAGDDDEHINS----------- 121
           +EK                 K+  +E       L        +    N            
Sbjct: 385 LEKGLMPNVITYNALINGYCKRGMIEDAVDVVELMESRKLSPNTRTYNELIKGYCKSNVH 444

Query: 122 ----IVESFEQQFGCVSGYLRALAINA-------ESALEVLQLYQMMEGPVTTRVATAAL 170
               ++    ++            I+        +SA  +L L             T+ +
Sbjct: 445 KAMGVLNKMLERKVLPDVVTYNSLIDGQCRSGNFDSAYRLLSLMNDRGLVPDQWTYTSMI 504

Query: 171 HRFLTND-ASEVSGLLQFLKLNNVPLTREFHDQLEKNFVMRMKTEDAEEVFKDMRNAGVE 229
                +    E   L   L+   V      +  L   +    K ++A  + + M +    
Sbjct: 505 DSLCKSKRVEEACDLFDSLEQKGVNPNVVMYTALIDGYCKAGKVDEAHLMLEKMLSKNCL 564

Query: 230 PVSTHPYNFIFMKTPPFKYMDLLDYYEDMLDRGIVPMNSTFRILSRQTQNGGLVNQHFSA 289
           P S      I       K  +     E M+  G+ P  ST  IL  +    G  +  +S 
Sbjct: 565 PNSLTFNALIHGLCADGKLKEATLLEEKMVKIGLQPTVSTDTILIHRLLKDGDFDHAYSR 624

Query: 290 LARGTTTG-----------------------SDRRHETEGHGGTQAFFATRLEELARLKS 326
             +  ++G                       ++         G      T    +     
Sbjct: 625 FQQMLSSGTKPDAHTYTTFIQTYCREGRLLDAEDMMAKMRENGVSPDLFTYSSLIKGYGD 684

Query: 327 STTLDDALRVLRRMDVEGT----------------------------------------- 345
               + A  VL+RM   G                                          
Sbjct: 685 LGQTNFAFDVLKRMRDTGCEPSQHTFLSLIKHLLEMKYGKQKGSEPELCAMSNMMEFDTV 744

Query: 346 ----------PLISGSVVLNVLLSVFCRAGHIEDTERVLQLAKER-GCTPNGATLSRVLK 394
                      +   +     L+   C  G++   E+V    +   G +P+    + +L 
Sbjct: 745 VELLEKMVEHSVTPNAKSYEKLILGICEVGNLRVAEKVFDHMQRNEGISPSELVFNALLS 804

Query: 395 KSNADRFL-QAELILPDALEAGDVR-LSDITDVMCHFFNNGMRSQVVRILRAYVVRCYRN 452
                +   +A  ++ D +  G +  L     ++C  +  G + +   + +  +   Y  
Sbjct: 805 CCCKLKKHNEAAKVVDDMICVGHLPQLESCKVLICGLYKKGEKERGTSVFQNLLQCGYYE 864

Query: 453 PTESIPHTVALWALRLGPFDWALGFLAILLASNDEPLSDRIQRRMHE 499
             E     +     + G  +       ++  +  +  S      +  
Sbjct: 865 -DELAWKIIIDGVGKQGLVEAFYELFNVMEKNGCKFSSQTYSLLIEG 910


>UniRef50_Q2HVJ3 Tetratricopeptide-like helical n=1 Tax=Medicago truncatula
           RepID=Q2HVJ3_MEDTR
          Length = 539

 Score =  361 bits (926), Expect = 6e-98,   Method: Composition-based stats.
 Identities = 49/381 (12%), Positives = 122/381 (32%), Gaps = 19/381 (4%)

Query: 140 LAINAESALEVLQLYQMMEGPVTTRVATAALHRFLT-NDASEVSGLLQFLKLNNVPLTRE 198
           L      A+ +L  Y               ++         +   +   +K   V     
Sbjct: 152 LKGRVLEAVSLLHEYVDRGFRFDEVCYGTIINGLCKIGKTRDAIQMFPKMKKIRVYPNLI 211

Query: 199 FHDQLEKNFVMRMKTEDAEEVFKDMRNAGVEPVSTHPYNFIFMKTPPFKYMDLLDYYEDM 258
            ++ +      +   ++A  +  +M   G+E       + I       ++   +   ++M
Sbjct: 212 MYNTVIDGLCKQGLVDEACGLCTEMVENGIELDVYSYNSMIHGFCSVGRFQAAVKLLDEM 271

Query: 259 LDRG-IVPMNSTFRILSRQTQNGGLVNQHFSALARGTTTGSDRRHETEGHGGTQAFFATR 317
           + RG + P   TF IL       G V++ ++ +A                 G +    + 
Sbjct: 272 VVRGKVYPDVYTFNILIDGLCKLGRVSEAYNVVAV------------MIKRGWKPDIVSY 319

Query: 318 LEELARLKSSTTLDDALRVLRRMDVEGTPLISGSVVLNVLLSVFCRAGHIEDTERVLQLA 377
              +     S ++ +A +V  +M       +   +    L++ +C+   +++   +L   
Sbjct: 320 NALMNGYCLSGSVGEAKQVFDKMVER--TALPNVISYCTLINGYCKVRMVDEAMVLLTEM 377

Query: 378 KERGCTPNGATLSRVLKKSNADRFLQAELILPDALEAGDVRLS--DITDVMCHFFNNGMR 435
             +   P+  T + +L   +       E  L +A+ A            ++  +F +   
Sbjct: 378 HNKNLVPDTVTYNCLLDGLSKSGRSLYEWDLVEAMRASGQPADLITYNVLLDDYFKHEKF 437

Query: 436 SQVVRILRAYVVRCYRNPTESIPHTVALWALRLGPFDWALGFLAILLASNDEPLSDRIQR 495
            + + + +  +     +P     + +     + G   +A     +L A   +P       
Sbjct: 438 DKALALFQHIIEIGI-SPNIRTYNILLDGLCKSGRLKYAKEIFQLLSAKGCQPNIRTYNI 496

Query: 496 RMHEVVKENRSREILKVLEGH 516
            +H + KE    E   +L   
Sbjct: 497 MIHGLCKEGFLDEAEALLYKM 517


 Score =  324 bits (832), Expect = 5e-87,   Method: Composition-based stats.
 Identities = 60/464 (12%), Positives = 136/464 (29%), Gaps = 30/464 (6%)

Query: 50  VLQHFEELRATPELD--VIAHDSLISAAPDLTVGAVEKKEDDRAAKKE-RLEYCWGRALL 106
           V+  +  L++ P +   +I    LI+A   L              K   +++      L+
Sbjct: 88  VVSLYTILQSKPTIKPSLITFSILINAFAQLGQMGFAFSLLGNILKMGFQIDVRILTTLM 147

Query: 107 SARHLAGDDDEHINSIVESFEQQFGCVSGYLRALAIN-------AESALEVLQLYQMMEG 159
               L G   E + S++  +  +            IN          A+++    + +  
Sbjct: 148 KGLCLKGRVLEAV-SLLHEYVDRGFRFDEVCYGTIINGLCKIGKTRDAIQMFPKMKKIRV 206

Query: 160 PVTTRVATAALHRFLTNDA-SEVSGLLQFLKLNNVPLTREFHDQLEKNFVMRMKTEDAEE 218
                +    +          E  GL   +  N + L    ++ +   F    + + A +
Sbjct: 207 YPNLIMYNTVIDGLCKQGLVDEACGLCTEMVENGIELDVYSYNSMIHGFCSVGRFQAAVK 266

Query: 219 VFKDMRNAG-VEPVSTHPYNFIFMKTPPFKYMDLLDYYEDMLDRGIVPMNSTFRILSRQT 277
           +  +M   G V P        I       +  +  +    M+ RG  P   ++  L    
Sbjct: 267 LLDEMVVRGKVYPDVYTFNILIDGLCKLGRVSEAYNVVAVMIKRGWKPDIVSYNALMNGY 326

Query: 278 QNGGLVNQHFSALARGTTTGSDRRHETEGHGGTQAFFATRLEELARLKSSTTLDDALRVL 337
              G V +      +     +                 +    +        +D+A+ +L
Sbjct: 327 CLSGSVGEAKQVFDKMVERTAL------------PNVISYCTLINGYCKVRMVDEAMVLL 374

Query: 338 RRMDVEGTPLISGSVVLNVLLSVFCRAGHIEDTERVLQLAKERGCTPNGATLSRVLKKSN 397
             M  +   L+  +V  N LL    ++G       +++  +  G   +  T + +L    
Sbjct: 375 TEMHNK--NLVPDTVTYNCLLDGLSKSGRSLYEWDLVEAMRASGQPADLITYNVLLDDYF 432

Query: 398 ADRFLQAELILPDALEAGDVRLS--DITDVMCHFFNNGMRSQVVRILRAYVVRCYRNPTE 455
                   L L   +    +  +      ++     +G       I +    +  + P  
Sbjct: 433 KHEKFDKALALFQHIIEIGISPNIRTYNILLDGLCKSGRLKYAKEIFQLLSAKGCQ-PNI 491

Query: 456 SIPHTVALWALRLGPFDWALGFLAILLASNDEPLSDRIQRRMHE 499
              + +     + G  D A   L  ++ +N  P        +  
Sbjct: 492 RTYNIMIHGLCKEGFLDEAEALLYKMVNNNYLPNYITFDTIVRA 535


 Score =  307 bits (788), Expect = 6e-82,   Method: Composition-based stats.
 Identities = 54/438 (12%), Positives = 118/438 (26%), Gaps = 43/438 (9%)

Query: 166 ATAALHRFLTNDA-SEVSGLLQFLKLNN-VPLTREFHDQLEKNFVMRMKTEDAEEVFKDM 223
               L   +     + V  L   L+    +  +      L   F    +   A  +  ++
Sbjct: 72  FNKLLSTLIKLKRYNAVVSLYTILQSKPTIKPSLITFSILINAFAQLGQMGFAFSLLGNI 131

Query: 224 RNAGVEPVSTHPYNFIFMKTPPFKYMDLLDYYEDMLDRGIVPMNSTFRILSRQTQNGGLV 283
              G +         +       + ++ +    + +DRG       +  +       G  
Sbjct: 132 LKMGFQIDVRILTTLMKGLCLKGRVLEAVSLLHEYVDRGFRFDEVCYGTIINGLCKIGKT 191

Query: 284 NQHFSALARGTTTGSDRRHETEGHGGTQAFFATRLEELARLKSSTTLDDALRVLRRMDVE 343
                   +                            +  L     +D+A  +   M   
Sbjct: 192 RDAIQMFPKMKKIRVY------------PNLIMYNTVIDGLCKQGLVDEACGLCTEMVEN 239

Query: 344 GTPLISGSVVLNVLLSVFCRAGHIEDTERVLQLAKERG-CTPNGATLSRVLKKSNADRFL 402
           G  L       N ++  FC  G  +   ++L     RG   P+  T + ++        +
Sbjct: 240 GIEL--DVYSYNSMIHGFCSVGRFQAAVKLLDEMVVRGKVYPDVYTFNILIDGLCKLGRV 297

Query: 403 QAELILPDALEAGDVRLS--DITDVMCHFFNNGMRSQVVRILRAYVVRCYRNPTESIPHT 460
                +   +     +        +M  +  +G   +  ++    V R    P      T
Sbjct: 298 SEAYNVVAVMIKRGWKPDIVSYNALMNGYCLSGSVGEAKQVFDKMVER-TALPNVISYCT 356

Query: 461 VALWALRLGPFDWALGFLAILLASNDEPLSDRIQRRMHEVVKENRSREILKVLEGHKWDR 520
           +     ++   D A+  L  +   N  P +      +  + K  R      + E   WD 
Sbjct: 357 LINGYCKVRMVDEAMVLLTEMHNKNLVPDTVTYNCLLDGLSKSGR-----SLYE---WD- 407

Query: 521 RSILLAPQLQEPTNSSDGAGEVNGRSSEGGNSGGGHHRRDMGPSWMSAMHLVLKEMGVEK 580
                   L E   +S    ++   +    +    H + D       A+   + E+G+  
Sbjct: 408 --------LVEAMRASGQPADLITYNVLLDDYFK-HEKFDKAL----ALFQHIIEIGISP 454

Query: 581 EVLMGYKAKLSALINDAK 598
            +   Y   L  L    +
Sbjct: 455 NI-RTYNILLDGLCKSGR 471


 Score =  290 bits (743), Expect = 1e-76,   Method: Composition-based stats.
 Identities = 57/449 (12%), Positives = 126/449 (28%), Gaps = 28/449 (6%)

Query: 27  MVPVWSRLCDKVIAAYKAGEDIVVLQHFEELRATPELDVIAHDSLISAAPDLTVGAVEKK 86
            +  +S L +      + G    +L +  ++    ++ ++             + AV   
Sbjct: 104 SLITFSILINAFAQLGQMGFAFSLLGNILKMGFQIDVRILTTLMKGLCLKGRVLEAVSLL 163

Query: 87  EDDRAAKKERLEYCWGRALLSARHLAGDDDEHINSIVESFEQQFGCVSGYLRALAIN--- 143
            +         E C+G  +++     G   + I  +    ++     +  +    I+   
Sbjct: 164 HEYVDRGFRFDEVCYG-TIINGLCKIGKTRDAIQ-MFPKMKKIRVYPNLIMYNTVIDGLC 221

Query: 144 ----AESALEVLQLYQMMEGPVTTRVATAALHRFLT-NDASEVSGLLQFLKLNN-VPLTR 197
                + A  +          +      + +H F +         LL  + +   V    
Sbjct: 222 KQGLVDEACGLCTEMVENGIELDVYSYNSMIHGFCSVGRFQAAVKLLDEMVVRGKVYPDV 281

Query: 198 EFHDQLEKNFVMRMKTEDAEEVFKDMRNAGVEPVSTHPYNFIFMKTPPFKYMDLLDYYED 257
              + L        +  +A  V   M   G +P        +          +    ++ 
Sbjct: 282 YTFNILIDGLCKLGRVSEAYNVVAVMIKRGWKPDIVSYNALMNGYCLSGSVGEAKQVFDK 341

Query: 258 MLDRGIVPMNSTFRILSRQTQNGGLVNQHFSALARGTTTGSDRRHETEGHGGTQAFFATR 317
           M++R  +P   ++  L        +V++    L                         T 
Sbjct: 342 MVERTALPNVISYCTLINGYCKVRMVDEAMVLLTEMHNKNL------------VPDTVTY 389

Query: 318 LEELARLKSSTTLDDALRVLRRMDVEGTPLISGSVVLNVLLSVFCRAGHIEDTERVLQLA 377
              L  L  S        ++  M   G P  +  +  NVLL  + +    +    + Q  
Sbjct: 390 NCLLDGLSKSGRSLYEWDLVEAMRASGQP--ADLITYNVLLDDYFKHEKFDKALALFQHI 447

Query: 378 KERGCTPNGATLSRVLKKSNADRFLQAELILPDALEAGDVRLS--DITDVMCHFFNNGMR 435
            E G +PN  T + +L        L+    +   L A   + +      ++      G  
Sbjct: 448 IEIGISPNIRTYNILLDGLCKSGRLKYAKEIFQLLSAKGCQPNIRTYNIMIHGLCKEGFL 507

Query: 436 SQVVRILRAYVVRCYRNPTESIPHTVALW 464
            +   +L   V   Y  P      T+   
Sbjct: 508 DEAEALLYKMVNNNYL-PNYITFDTIVRA 535


>UniRef50_C5XUZ8 Putative uncharacterized protein Sb04g023230 n=1 Tax=Sorghum
           bicolor RepID=C5XUZ8_SORBI
          Length = 729

 Score =  361 bits (926), Expect = 6e-98,   Method: Composition-based stats.
 Identities = 59/410 (14%), Positives = 127/410 (30%), Gaps = 33/410 (8%)

Query: 133 VSGYLRALAINAESALEVLQLYQMMEGPVTTRVATAALHRFLT-NDASEVSGLLQFLKLN 191
            +  ++ L      A +  +++  +    T       ++ +       +   L+  +   
Sbjct: 101 CNILIKRLCSGGRVA-DAERVFATLGASATVVTYNTMVNGYCRAGRIEDARRLISGM--- 156

Query: 192 NVPLTREFHDQLEKNFVMRMKTEDAEEVFKDMRNAGVEPVSTHPYNFIFMKTPPFKYMDL 251
             P      + L +   +R +  DA  VF DM + G  P        +        Y   
Sbjct: 157 PFPPDTFTFNPLIRALCVRGRVPDALAVFDDMLHRGCSPSVVTYSILLDATCKASGYRQA 216

Query: 252 LDYYEDMLDRGIVPMNSTFRILSRQTQNGGLVNQHFSALARGTTTG-------------- 297
           +   ++M  +G  P   T+ +L     N G V++  + L+   + G              
Sbjct: 217 MVLLDEMRAKGCEPDIVTYNVLINAMCNEGDVDEALNILSDLPSHGCKPDAVTYTPVLKS 276

Query: 298 ---------SDRRHETEGHGGTQAFFATRLEELARLKSSTTLDDALRVLRRMDVEGTPLI 348
                     +                T    +  L     +D A++V+  M   G   I
Sbjct: 277 LCGSERWKEVEELFAEMASNKCAPDEVTFNTIVTSLCQQGLVDRAIKVVDHMSEHGC--I 334

Query: 349 SGSVVLNVLLSVFCRAGHIEDTERVLQLAKERGCTPNGATLSRVLKKSNADRFLQAELIL 408
              V  + +L   C  G ++D   +L   K  GC P+    + VLK   +    +    L
Sbjct: 335 PDIVTYSSILDGLCDVGRVDDAVELLSRLKSYGCKPDTIAYTTVLKGLCSIEQWEHAEEL 394

Query: 409 PDALEAGDVRLS--DITDVMCHFFNNGMRSQVVRILRAYVVRCYRNPTESIPHTVALWAL 466
              +   D          V+      G+  + ++++         NP     +++     
Sbjct: 395 MAEMVCSDCPPDEVTFNTVIASLCQKGLVDRAIKVVEQMSENGC-NPDIVTYNSIIDGLC 453

Query: 467 RLGPFDWALGFLAILLASNDEPLSDRIQRRMHEVVKENRSREILKVLEGH 516
                D A+  L+ L +   +P        +  +   +R  +  +++   
Sbjct: 454 NERCIDDAMELLSNLQSYGCKPDIVTFNTLLKGLCSVDRWEDAEQLMVNM 503


 Score =  360 bits (925), Expect = 8e-98,   Method: Composition-based stats.
 Identities = 81/600 (13%), Positives = 198/600 (33%), Gaps = 43/600 (7%)

Query: 21  GAFTEVMVPVWSRLCDKVIAAYKAGEDIV-VLQHFEELRATPELDVIAHDSLISAAPDLT 79
           G  +   +P+    C+ +I    +G  +    + F  L A+    V+ ++++++      
Sbjct: 87  GGGSGKCLPLPVVPCNILIKRLCSGGRVADAERVFATLGAS--ATVVTYNTMVNGYCR-- 142

Query: 80  VGAVEKKEDDRAAKKERLEYCWGRALLSARHLAGDDDEHINSIVESFEQQFGCVSGYLRA 139
            G +E      +      +      L+ A  + G   + + ++ +    +    S    +
Sbjct: 143 AGRIEDARRLISGMPFPPDTFTFNPLIRALCVRGRVPDAL-AVFDDMLHRGCSPSVVTYS 201

Query: 140 LAINA-------ESALEVLQLYQMMEGPVTTRVATAALHRFL-TNDASEVSGLLQFLKLN 191
           + ++A         A+ +L   +              ++      D  E   +L  L  +
Sbjct: 202 ILLDATCKASGYRQAMVLLDEMRAKGCEPDIVTYNVLINAMCNEGDVDEALNILSDLPSH 261

Query: 192 NVPLTREFHDQLEKNFVMRMKTEDAEEVFKDMRNAGVEPVSTHPYNFIFMKTPPFKYMDL 251
                   +  + K+     + ++ EE+F +M +    P        +            
Sbjct: 262 GCKPDAVTYTPVLKSLCGSERWKEVEELFAEMASNKCAPDEVTFNTIVTSLCQQGLVDRA 321

Query: 252 LDYYEDMLDRGIVPMNSTFRILSRQTQNGGLVNQHFSALARGTTTGSDRRHETEGHGGTQ 311
           +   + M + G +P   T+  +     + G V+     L+R  +             G +
Sbjct: 322 IKVVDHMSEHGCIPDIVTYSSILDGLCDVGRVDDAVELLSRLKS------------YGCK 369

Query: 312 AFFATRLEELARLKSSTTLDDALRVLRRMDVEGTPLISGSVVLNVLLSVFCRAGHIEDTE 371
                    L  L S    + A  ++  M     P     V  N +++  C+ G ++   
Sbjct: 370 PDTIAYTTVLKGLCSIEQWEHAEELMAEMVCSDCP--PDEVTFNTVIASLCQKGLVDRAI 427

Query: 372 RVLQLAKERGCTPNGATLSRVLKKSNADRFLQAELILPDALEAGDVRLS--DITDVMCHF 429
           +V++   E GC P+  T + ++     +R +   + L   L++   +        ++   
Sbjct: 428 KVVEQMSENGCNPDIVTYNSIIDGLCNERCIDDAMELLSNLQSYGCKPDIVTFNTLLKGL 487

Query: 430 FNNGMRSQVVRILRAYVVRCYRNPTESIPHTVALWALRLGPFDWALGFLAILLASNDEPL 489
            +        +++   +      P  +  +TV     + G    A+  L I+  +   P 
Sbjct: 488 CSVDRWEDAEQLMVNMMHSDC-PPDATTFNTVITSLCQKGLLLQAIETLKIMAENGCIPN 546

Query: 490 SDRIQRRMHEVVKENRSREILKVLEGHKWDRRSIL----LAPQLQEPTNSSDGAGEVNGR 545
                  +  ++K  +++E LK+L G       ++    +   + +     +    +   
Sbjct: 547 QSTYNIVVDALLKAGKTQEALKLLSGMTNGTPDLITYNTVISNITKAGKMEEALDLLRVM 606

Query: 546 SSEGGNSGGGHHR-------RDMGPSWMSAMHLVLKEMGVEKEVLMGYKAKLSALINDAK 598
            S G +     +R       R+ G      M   L++MG+  +    Y   L     + +
Sbjct: 607 VSNGLSPDTITYRSLAYGICREDGTDRAIRMLCRLQDMGLSPDATF-YNDILLGFCQNWR 665


 Score =  328 bits (842), Expect = 3e-88,   Method: Composition-based stats.
 Identities = 79/507 (15%), Positives = 153/507 (30%), Gaps = 35/507 (6%)

Query: 23  FTEVMVPVWSRLCDKVIAAYKAGEDIVVLQHFEELRATP-ELDVIAHDSLISAAPD---- 77
                V  +S L D    A    + +V+L   +E+RA   E D++ ++ LI+A  +    
Sbjct: 192 GCSPSVVTYSILLDATCKASGYRQAMVLL---DEMRAKGCEPDIVTYNVLINAMCNEGDV 248

Query: 78  LTVGAVEKKEDDRAAKKERLEYCWGRALLSARHLAGDDDEHINSIVESFEQQFGCVSGYL 137
                +         K + + Y     +L +   +    + +  +               
Sbjct: 249 DEALNILSDLPSHGCKPDAVTYTP---VLKSLCGSER-WKEVEELFAEMASNKCAPDEVT 304

Query: 138 RALAIN-------AESALEVLQLYQMMEGPVTTRVATAALHRFLT-NDASEVSGLLQFLK 189
               +         + A++V+               ++ L          +   LL  LK
Sbjct: 305 FNTIVTSLCQQGLVDRAIKVVDHMSEHGCIPDIVTYSSILDGLCDVGRVDDAVELLSRLK 364

Query: 190 LNNVPLTREFHDQLEKNFVMRMKTEDAEEVFKDMRNAGVEPVSTHPYNFIFMKTPPFKYM 249
                     +  + K      + E AEE+  +M  +   P        I          
Sbjct: 365 SYGCKPDTIAYTTVLKGLCSIEQWEHAEELMAEMVCSDCPPDEVTFNTVIASLCQKGLVD 424

Query: 250 DLLDYYEDMLDRGIVPMNSTFRILSRQTQNGGLVNQHFSALARGTTTGSDRRHETEGHGG 309
             +   E M + G  P   T+  +     N   ++     L+   +             G
Sbjct: 425 RAIKVVEQMSENGCNPDIVTYNSIIDGLCNERCIDDAMELLSNLQS------------YG 472

Query: 310 TQAFFATRLEELARLKSSTTLDDALRVLRRMDVEGTPLISGSVVLNVLLSVFCRAGHIED 369
            +    T    L  L S    +DA +++  M     P    +   N +++  C+ G +  
Sbjct: 473 CKPDIVTFNTLLKGLCSVDRWEDAEQLMVNMMHSDCP--PDATTFNTVITSLCQKGLLLQ 530

Query: 370 TERVLQLAKERGCTPNGATLSRVLKKSNADRFLQAELILPDALEAGDVRLSDITDVMCHF 429
               L++  E GC PN +T + V+         Q  L L   +  G   L     V+ + 
Sbjct: 531 AIETLKIMAENGCIPNQSTYNIVVDALLKAGKTQEALKLLSGMTNGTPDLITYNTVISNI 590

Query: 430 FNNGMRSQVVRILRAYVVRCYRNPTESIPHTVALWALRLGPFDWALGFLAILLASNDEPL 489
              G   + + +LR  V     +P      ++A    R    D A+  L  L      P 
Sbjct: 591 TKAGKMEEALDLLRVMVSNGL-SPDTITYRSLAYGICREDGTDRAIRMLCRLQDMGLSPD 649

Query: 490 SDRIQRRMHEVVKENRSREILKVLEGH 516
           +      +    +  R+   +      
Sbjct: 650 ATFYNDILLGFCQNWRTDIAIDCFAHM 676


 Score =  322 bits (825), Expect = 3e-86,   Method: Composition-based stats.
 Identities = 67/507 (13%), Positives = 153/507 (30%), Gaps = 31/507 (6%)

Query: 18  ENVGAFTEVMVPVWSRLCDKVIAAYKAGEDIVVLQHFEELRATPELDVIAHDSLISAAPD 77
           E      E  +  ++ L + +       E + +L         P  D + +  ++ +   
Sbjct: 222 EMRAKGCEPDIVTYNVLINAMCNEGDVDEALNILSDLPSHGCKP--DAVTYTPVLKSLCG 279

Query: 78  LTVG-AVEKKEDDRAAKKERLEYCWGRALLSARHLAGDDDEHINSIVESFEQQFGCVSGY 136
                 VE+   + A+ K   +      ++++    G  D  I  +V+   +        
Sbjct: 280 SERWKEVEELFAEMASNKCAPDEVTFNTIVTSLCQQGLVDRAI-KVVDHMSEHGCIPDIV 338

Query: 137 LRALAIN-------AESALEVLQLYQMMEGPVTTRVATAALHRFLTNDASE-VSGLLQFL 188
             +  ++        + A+E+L   +       T   T  L    + +  E    L+  +
Sbjct: 339 TYSSILDGLCDVGRVDDAVELLSRLKSYGCKPDTIAYTTVLKGLCSIEQWEHAEELMAEM 398

Query: 189 KLNNVPLTREFHDQLEKNFVMRMKTEDAEEVFKDMRNAGVEPVSTHPYNFIFMKTPPFKY 248
             ++ P      + +  +   +   + A +V + M   G  P      + I         
Sbjct: 399 VCSDCPPDEVTFNTVIASLCQKGLVDRAIKVVEQMSENGCNPDIVTYNSIIDGLCNERCI 458

Query: 249 MDLLDYYEDMLDRGIVPMNSTFRILSRQTQNGGLVNQHFSALARGTTTGSDRRHETEGHG 308
            D ++   ++   G  P   TF  L +   +                           H 
Sbjct: 459 DDAMELLSNLQSYGCKPDIVTFNTLLKGLCSVDRWEDAEQL------------MVNMMHS 506

Query: 309 GTQAFFATRLEELARLKSSTTLDDALRVLRRMDVEGTPLISGSVVLNVLLSVFCRAGHIE 368
                  T    +  L     L  A+  L+ M   G   I      N+++    +AG  +
Sbjct: 507 DCPPDATTFNTVITSLCQKGLLLQAIETLKIMAENGC--IPNQSTYNIVVDALLKAGKTQ 564

Query: 369 DTERVLQLAKERGCTPNGATLSRVLKKSNADRFLQAELILPDALEAGDVRLS--DITDVM 426
           +  ++L        TP+  T + V+        ++  L L   + +  +         + 
Sbjct: 565 EALKLLSGMTNG--TPDLITYNTVISNITKAGKMEEALDLLRVMVSNGLSPDTITYRSLA 622

Query: 427 CHFFNNGMRSQVVRILRAYVVRCYRNPTESIPHTVALWALRLGPFDWALGFLAILLASND 486
                     + +R+L         +P  +  + + L   +    D A+   A +++S  
Sbjct: 623 YGICREDGTDRAIRMLCRLQDMGL-SPDATFYNDILLGFCQNWRTDIAIDCFAHMVSSGC 681

Query: 487 EPLSDRIQRRMHEVVKENRSREILKVL 513
            P        +  +  E    E  ++L
Sbjct: 682 MPDESTYIILLEALAYECLLDEAKQLL 708


 Score =  281 bits (719), Expect = 6e-74,   Method: Composition-based stats.
 Identities = 53/425 (12%), Positives = 115/425 (27%), Gaps = 66/425 (15%)

Query: 204 EKNFVMRMKTEDAEEVFKDMRNAG----VEPVSTH-PYNFIFMKTPPFKYMDLLDYYEDM 258
            ++ + R + +DA  +   + + G      P+        I       +  D    +   
Sbjct: 65  LRSLIQREEIDDALALVDSIASGGGSGKCLPLPVVPCNILIKRLCSGGRVADAERVFA-- 122

Query: 259 LDRGIVPMNSTFRILSRQTQNGGLVNQHFSALARGTTTGSDRRHETEGHGGTQAFFATRL 318
              G      T+  +       G +      ++                        T  
Sbjct: 123 -TLGASATVVTYNTMVNGYCRAGRIEDARRLISGM---------------PFPPDTFTFN 166

Query: 319 EELARLKSSTTLDDALRVLRRMDVEGTPLISGSVVLNVLLSVFCRAGHIEDTERVLQLAK 378
             +  L     + DAL V   M   G       V  ++LL   C+A        +L   +
Sbjct: 167 PLIRALCVRGRVPDALAVFDDMLHRGCS--PSVVTYSILLDATCKASGYRQAMVLLDEMR 224

Query: 379 ERGCTPNGATLSRVLKKSNADRFLQAELILPDALEAGDVRLS--DITDVMCHFFNNGMRS 436
            +GC P+  T + ++     +  +   L +   L +   +      T V+     +    
Sbjct: 225 AKGCEPDIVTYNVLINAMCNEGDVDEALNILSDLPSHGCKPDAVTYTPVLKSLCGSERWK 284

Query: 437 QVVRILRAYVVRCYRNPTESIPHTVALWALRLGPFDWALGFLAILLASNDEPLSDRIQRR 496
           +V  +           P E   +T+     + G  D A+  +  +      P        
Sbjct: 285 EVEELFAEM-ASNKCAPDEVTFNTIVTSLCQQGLVDRAIKVVDHMSEHGCIPDIVTYSSI 343

Query: 497 MHEVVKENRSREILKVLEGHK-----------------------WDRRSILLAPQL--QE 531
           +  +    R  + +++L   K                       W+    L+A  +    
Sbjct: 344 LDGLCDVGRVDDAVELLSRLKSYGCKPDTIAYTTVLKGLCSIEQWEHAEELMAEMVCSDC 403

Query: 532 PTNSSDGAGEVNGRSSEGGNSGGGHHRRDMGPSWMSAMHLVLKEMGVEKEVLMGYKAKLS 591
           P +       +     +G                       + E G   +++  Y + + 
Sbjct: 404 PPDEVTFNTVIASLCQKGLVDRAIKVVEQ------------MSENGCNPDIV-TYNSIID 450

Query: 592 ALIND 596
            L N+
Sbjct: 451 GLCNE 455


 Score =  111 bits (279), Expect = 5e-23,   Method: Composition-based stats.
 Identities = 35/292 (11%), Positives = 97/292 (33%), Gaps = 14/292 (4%)

Query: 16  VAENVGAFTEVMVPVWSRLCDKVIAAYKAGEDIVVLQHFEELRATPELDVIAHDSLISAA 75
           V +         +  ++ + D +       + + +L + +     P  D++  ++L+   
Sbjct: 430 VEQMSENGCNPDIVTYNSIIDGLCNERCIDDAMELLSNLQSYGCKP--DIVTFNTLLKGL 487

Query: 76  PDLTVGAVEKKEDDRAAKKE-RLEYCWGRALLSARHLAGDDDEHINSIVESFEQQFGCVS 134
             +      ++        +   +      ++++    G   + I   ++   +     +
Sbjct: 488 CSVDRWEDAEQLMVNMMHSDCPPDATTFNTVITSLCQKGLLLQAI-ETLKIMAENGCIPN 546

Query: 135 GYLRALAINA-------ESALEVLQLYQMMEGPVTTRVATAAL-HRFLTNDASEVSGLLQ 186
                + ++A       + AL++L    M  G          + +        E   LL+
Sbjct: 547 QSTYNIVVDALLKAGKTQEALKLL--SGMTNGTPDLITYNTVISNITKAGKMEEALDLLR 604

Query: 187 FLKLNNVPLTREFHDQLEKNFVMRMKTEDAEEVFKDMRNAGVEPVSTHPYNFIFMKTPPF 246
            +  N +      +  L         T+ A  +   +++ G+ P +T   + +      +
Sbjct: 605 VMVSNGLSPDTITYRSLAYGICREDGTDRAIRMLCRLQDMGLSPDATFYNDILLGFCQNW 664

Query: 247 KYMDLLDYYEDMLDRGIVPMNSTFRILSRQTQNGGLVNQHFSALARGTTTGS 298
           +    +D +  M+  G +P  ST+ IL        L+++    L    + G 
Sbjct: 665 RTDIAIDCFAHMVSSGCMPDESTYIILLEALAYECLLDEAKQLLVNLCSLGV 716


>UniRef50_A9RQM0 Predicted protein n=1 Tax=Physcomitrella patens subsp. patens
           RepID=A9RQM0_PHYPA
          Length = 528

 Score =  359 bits (923), Expect = 1e-97,   Method: Composition-based stats.
 Identities = 48/413 (11%), Positives = 115/413 (27%), Gaps = 25/413 (6%)

Query: 115 DDEHINSIVESFEQQFGCVSGYLRALAIN-------AESALEVLQLYQMMEGPVTTRVAT 167
           + E    + +   Q+   +  +   + I         +SA+E+ +  ++           
Sbjct: 80  EFERAELVYKKLVQKGCQLDRFAYNVLIRYFGRSGQLDSAMEMFREMKIKGSEPDEYTYG 139

Query: 168 AALHRFLT-NDASEVSGLLQFLKLNNVPLTREFHDQLEKNFVMRMKTEDAEEVFKDMRNA 226
             ++         E       +    +      ++ L   F    + + A  +F +M+  
Sbjct: 140 FLVNALGKAGRVQEARSFFDAMLERGLTPNIPTYNLLMDAFRKVGQLDMALGLFAEMKRR 199

Query: 227 GVEPVSTHPYNFIFMKTPPFKYMDLLDYYEDMLDRGIVPMNSTFRILSRQTQNGGLVNQH 286
           G +P        +       +       +  M   G  P + T+  L       G V + 
Sbjct: 200 GFQPSVVTYNILLDALCSAGRVGAARKLFHKMTGDGCSPDSYTYSTLVNGLGKSGRVEEA 259

Query: 287 FSALARGTTTGSDRRHETEGHGGTQAFFATRLEELARLKSSTTLDDALRVLRRMDVEGTP 346
                                 G           LA L  +  +D   ++++ M  +G  
Sbjct: 260 HKVF------------REMVDRGVAVDLVNYNSLLATLAKAGNMDRVWKLMKEMSRKG-- 305

Query: 347 LISGSVVLNVLLSVFCRAGHIEDTERVLQLAKERGCTPNGATLSRVLKKSNADRFLQAEL 406
               +   N ++    +A   +    V     E GC P+  + + ++             
Sbjct: 306 FHPDAFSFNTIMDALGKANKPDAAREVFARMVESGCKPDLISYNILIDSYARFGDAAQAR 365

Query: 407 ILPDALEAGDVRLS--DITDVMCHFFNNGMRSQVVRILRAYVVRCYRNPTESIPHTVALW 464
            + + +              ++     +G   +   +L        R P     + +   
Sbjct: 366 QMLEEMVEAGFIPETKTYNSLIHWLATDGQVDEAFAVLEEMETAGCR-PDVVTYNRLMDM 424

Query: 465 ALRLGPFDWALGFLAILLASNDEPLSDRIQRRMHEVVKENRSREILKVLEGHK 517
             + G    A      +     EP +     R+  +  ++R  E L + +  K
Sbjct: 425 LGKRGENQRAARLFQQMKDKGVEPDTLSYAVRIDGLAFDDRLDEALVLFKDMK 477


 Score =  357 bits (916), Expect = 8e-97,   Method: Composition-based stats.
 Identities = 62/441 (14%), Positives = 139/441 (31%), Gaps = 40/441 (9%)

Query: 146 SALEVLQLYQMMEGPVTTRVATAALHRFL-TNDASEVSGLLQFLKLNNVPLTREFHDQLE 204
            A ++    +      T    T  +   + + +      + + L      L R  ++ L 
Sbjct: 48  DAFDLFNQAESFACSPTVHAFTKLIDILVNSGEFERAELVYKKLVQKGCQLDRFAYNVLI 107

Query: 205 KNFVMRMKTEDAEEVFKDMRNAGVEPVSTHPYNFIFMKTPPFKYMDLLDYYEDMLDRGIV 264
           + F    + + A E+F++M+  G EP        +       +  +   +++ ML+RG+ 
Sbjct: 108 RYFGRSGQLDSAMEMFREMKIKGSEPDEYTYGFLVNALGKAGRVQEARSFFDAMLERGLT 167

Query: 265 PMNSTFRILSRQTQNGGLVNQHFSALARGTTTGSDRRHETEGHGGTQAFFATRLEELARL 324
           P   T+ +L    +  G ++      A                 G Q    T    L  L
Sbjct: 168 PNIPTYNLLMDAFRKVGQLDMALGLFA------------EMKRRGFQPSVVTYNILLDAL 215

Query: 325 KSSTTLDDALRVLRRMDVEGTPLISGSVVLNVLLSVFCRAGHIEDTERVLQLAKERGCTP 384
            S+  +  A ++  +M  +G      S   + L++   ++G +E+  +V +   +RG   
Sbjct: 216 CSAGRVGAARKLFHKMTGDGCS--PDSYTYSTLVNGLGKSGRVEEAHKVFREMVDRGVAV 273

Query: 385 NGATLSRVLKKSNADRFLQAELILPDALEAGDVRLS--DITDVMCHFFNNGMRSQVVRIL 442
           +    + +L        +     L   +              +M              + 
Sbjct: 274 DLVNYNSLLATLAKAGNMDRVWKLMKEMSRKGFHPDAFSFNTIMDALGKANKPDAAREVF 333

Query: 443 RAYVVRCYRNPTESIPHTVALWALRLGPFDWALGFLAILLASNDEPLSDRIQRRMHEVVK 502
              V    + P     + +     R G    A   L  ++ +   P +      +H +  
Sbjct: 334 ARMVESGCK-PDLISYNILIDSYARFGDAAQARQMLEEMVEAGFIPETKTYNSLIHWLAT 392

Query: 503 ENRSREILKVLEGHKWDRRSILLAPQLQEPTNSSDGAGEVNGRSSEGGNSGGGHHRRDMG 562
           + +  E   VLE  +            +    + +   ++ G+  E   +          
Sbjct: 393 DGQVDEAFAVLEEME--------TAGCRPDVVTYNRLMDMLGKRGENQRAA--------- 435

Query: 563 PSWMSAMHLVLKEMGVEKEVL 583
                 +   +K+ GVE + L
Sbjct: 436 -----RLFQQMKDKGVEPDTL 451


 Score =  262 bits (671), Expect = 2e-68,   Method: Composition-based stats.
 Identities = 69/465 (14%), Positives = 151/465 (32%), Gaps = 42/465 (9%)

Query: 8   NRPTNSGEVAENVGAF-TEVMVPVWSRLCDKVIAAYKAGEDIVVLQHFEELRATPELDVI 66
           N+  ++ ++     +F     V  +++L D ++ + +     +V +    ++   +LD  
Sbjct: 44  NKSGDAFDLFNQAESFACSPTVHAFTKLIDILVNSGEFERAELVYKKL--VQKGCQLDRF 101

Query: 67  AHDSLIS--AAPDLTVGAVEKKEDDRAAKKERLEYCWGRALLSARHLAGDDDEHINSIVE 124
           A++ LI           A+E   + +    E  EY +G  L++A   AG   E   S  +
Sbjct: 102 AYNVLIRYFGRSGQLDSAMEMFREMKIKGSEPDEYTYG-FLVNALGKAGRVQE-ARSFFD 159

Query: 125 SFEQQFGCVSGYLRALAINA-------ESALEVLQLYQMMEGPVTTRVATAALHRFLT-N 176
           +  ++    +     L ++A       + AL +    +      +       L    +  
Sbjct: 160 AMLERGLTPNIPTYNLLMDAFRKVGQLDMALGLFAEMKRRGFQPSVVTYNILLDALCSAG 219

Query: 177 DASEVSGLLQFLKLNNVPLTREFHDQLEKNFVMRMKTEDAEEVFKDMRNAGVEPVSTHPY 236
                  L   +  +        +  L        + E+A +VF++M + GV     +  
Sbjct: 220 RVGAARKLFHKMTGDGCSPDSYTYSTLVNGLGKSGRVEEAHKVFREMVDRGVAVDLVNYN 279

Query: 237 NFIFMKTPPFKYMDLLDYYEDMLDRGIVPMNSTFRILSRQTQNGGLVNQHFSALARGTTT 296
           + +           +    ++M  +G  P   +F  +          +      AR   +
Sbjct: 280 SLLATLAKAGNMDRVWKLMKEMSRKGFHPDAFSFNTIMDALGKANKPDAAREVFARMVES 339

Query: 297 G-----------------------SDRRHETEGHGGTQAFFATRLEELARLKSSTTLDDA 333
           G                       + +  E     G      T    +  L +   +D+A
Sbjct: 340 GCKPDLISYNILIDSYARFGDAAQARQMLEEMVEAGFIPETKTYNSLIHWLATDGQVDEA 399

Query: 334 LRVLRRMDVEGTPLISGSVVLNVLLSVFCRAGHIEDTERVLQLAKERGCTPNGATLSRVL 393
             VL  M+  G       V  N L+ +  + G  +   R+ Q  K++G  P+  + +  +
Sbjct: 400 FAVLEEMETAGCR--PDVVTYNRLMDMLGKRGENQRAARLFQQMKDKGVEPDTLSYAVRI 457

Query: 394 KKSNADRFLQAELILPDALEAGDVRLS--DITDVMCHFFNNGMRS 436
                D  L   L+L   ++A    +       ++      G   
Sbjct: 458 DGLAFDDRLDEALVLFKDMKAVGCPVDKAMYRILIRAAHRAGDTE 502


 Score =  229 bits (585), Expect = 2e-58,   Method: Composition-based stats.
 Identities = 52/420 (12%), Positives = 122/420 (29%), Gaps = 48/420 (11%)

Query: 35  CDKVIAAY--------KAGEDIVVLQHFEELRATP-ELDVIAHDSLISAAPDLTVGAVEK 85
           C     AY        ++G+    ++ F E++    E D   +  L++A          +
Sbjct: 96  CQLDRFAYNVLIRYFGRSGQLDSAMEMFREMKIKGSEPDEYTYGFLVNALGKAGRVQEAR 155

Query: 86  KEDDRAAKKERL-EYCWGRALLSARHLAGDDDEHINSIVESFEQQFGCVSGYLRALAINA 144
              D   ++           L+ A    G  D     +    +++    S     + ++A
Sbjct: 156 SFFDAMLERGLTPNIPTYNLLMDAFRKVGQLD-MALGLFAEMKRRGFQPSVVTYNILLDA 214

Query: 145 E-------SALEVLQLYQMMEGPVTTRVATAALHRFL---TNDASEVSGLLQFLKLNNVP 194
                   +A ++   ++M     +    T +        +    E   + + +    V 
Sbjct: 215 LCSAGRVGAARKLF--HKMTGDGCSPDSYTYSTLVNGLGKSGRVEEAHKVFREMVDRGVA 272

Query: 195 LTREFHDQLEKNFVMRMKTEDAEEVFKDMRNAGVEPVSTHPYNFIFMKTPPFKYMDLLDY 254
           +    ++ L          +   ++ K+M   G  P +      +       K     + 
Sbjct: 273 VDLVNYNSLLATLAKAGNMDRVWKLMKEMSRKGFHPDAFSFNTIMDALGKANKPDAAREV 332

Query: 255 YEDMLDRGIVPMNSTFRILSRQTQNGGLVNQHFSALARGTTTG----------------- 297
           +  M++ G  P   ++ IL       G   Q    L      G                 
Sbjct: 333 FARMVESGCKPDLISYNILIDSYARFGDAAQARQMLEEMVEAGFIPETKTYNSLIHWLAT 392

Query: 298 ------SDRRHETEGHGGTQAFFATRLEELARLKSSTTLDDALRVLRRMDVEGTPLISGS 351
                 +    E     G +    T    +  L        A R+ ++M  +G  +   +
Sbjct: 393 DGQVDEAFAVLEEMETAGCRPDVVTYNRLMDMLGKRGENQRAARLFQQMKDKG--VEPDT 450

Query: 352 VVLNVLLSVFCRAGHIEDTERVLQLAKERGCTPNGATLSRVLKKSNADRFLQAELILPDA 411
           +   V +        +++   + +  K  GC  + A    +++ ++     + E  L   
Sbjct: 451 LSYAVRIDGLAFDDRLDEALVLFKDMKAVGCPVDKAMYRILIRAAHRAGDTELEAQLKHE 510


 Score =  196 bits (499), Expect = 2e-48,   Method: Composition-based stats.
 Identities = 43/331 (12%), Positives = 95/331 (28%), Gaps = 40/331 (12%)

Query: 273 LSRQTQNGGLVNQHFSALARGTTTGSDRRHETEGHGGTQAFFATRLEELARLKSSTTLDD 332
           +     + G+++   + L      G             +    T ++ +          D
Sbjct: 1   MLVVLASWGILDPLETLLKEMVAEG----------RPLRPN--TLVKLITAYGRGNKSGD 48

Query: 333 ALRVLRRMDVEGTPLISGSVVLNVLLSVFCRAGHIEDTERVLQLAKERGCTPNGATLSRV 392
           A  +  +   E             L+ +   +G  E  E V +   ++GC  +    + +
Sbjct: 49  AFDLFNQ--AESFACSPTVHAFTKLIDILVNSGEFERAELVYKKLVQKGCQLDRFAYNVL 106

Query: 393 LKKSNADRFLQAELILPDALEAGDVRLSDITD--VMCHFFNNGMRSQVVRILRAYVVRCY 450
           ++       L + + +   ++       + T   ++      G   +      A + R  
Sbjct: 107 IRYFGRSGQLDSAMEMFREMKIKGSEPDEYTYGFLVNALGKAGRVQEARSFFDAMLERGL 166

Query: 451 RNPTESIPHTVALWALRLGPFDWALGFLAILLASNDEPLSDRIQRRMHEVVKENRSREIL 510
             P     + +     ++G  D ALG  A +     +P        +  +    R     
Sbjct: 167 -TPNIPTYNLLMDAFRKVGQLDMALGLFAEMKRRGFQPSVVTYNILLDALCSAGRVGAAR 225

Query: 511 KVLEGHKWDRRSILLAPQLQEPTNSSDGAGEVNGRSSEGGNSGGGHHRRDMGPSWMSAMH 570
           K+      D  S           +S   +  VNG    G        R +          
Sbjct: 226 KLFHKMTGDGCS----------PDSYTYSTLVNGLGKSG--------RVEEAHKVFRE-- 265

Query: 571 LVLKEMGVEKEVLMGYKAKLSALINDAKKKR 601
             + + GV  +++  Y + L+ L       R
Sbjct: 266 --MVDRGVAVDLV-NYNSLLATLAKAGNMDR 293


 Score =  156 bits (394), Expect = 2e-36,   Method: Composition-based stats.
 Identities = 45/339 (13%), Positives = 108/339 (31%), Gaps = 28/339 (8%)

Query: 1   MGAEKKINR-PTNSGEVAENVGAFTEVMVPVWSRLCDKVIAAYKAGEDIVVLQHFEELRA 59
           M A +K+ +     G  AE      +  V  ++ L D + +A + G      + F ++  
Sbjct: 177 MDAFRKVGQLDMALGLFAEMKRRGFQPSVVTYNILLDALCSAGRVG---AARKLFHKMTG 233

Query: 60  TP-ELDVIAHDSLISAAPDLTVGAVEKKEDDRAAKKER---LEYCWGRALLSARHLAGDD 115
                D   + +L++       G VE+         +R   ++     +LL+    AG+ 
Sbjct: 234 DGCSPDSYTYSTLVNGLGK--SGRVEEAHKVFREMVDRGVAVDLVNYNSLLATLAKAGNM 291

Query: 116 DEHINSIVESFEQQFGCVSGYLRALAINA-------ESALEVLQLYQMMEGPVTTRVATA 168
           D     +++   ++      +     ++A       ++A EV                  
Sbjct: 292 DRVW-KLMKEMSRKGFHPDAFSFNTIMDALGKANKPDAAREVFARMVESGCKPDLISYNI 350

Query: 169 ALHRFLT-NDASEVSGLLQFLKLNNVPLTREFHDQLEKNFVMRMKTEDAEEVFKDMRNAG 227
            +  +    DA++   +L+ +         + ++ L        + ++A  V ++M  AG
Sbjct: 351 LIDSYARFGDAAQARQMLEEMVEAGFIPETKTYNSLIHWLATDGQVDEAFAVLEEMETAG 410

Query: 228 VEPVSTHPYNFIFMKTPPFKYMDLLDYYEDMLDRGIVPMNSTFRILSRQTQNGGLVNQHF 287
             P        + M     +       ++ M D+G+ P   ++ +          +++  
Sbjct: 411 CRPDVVTYNRLMDMLGKRGENQRAARLFQQMKDKGVEPDTLSYAVRIDGLAFDDRLDEAL 470

Query: 288 SALARGTTTGSDRRHETEGHGGTQAFFATRLEELARLKS 326
                    G             +A +   +    R   
Sbjct: 471 VLFKDMKAVGCPV---------DKAMYRILIRAAHRAGD 500


>UniRef50_D1IP62 Whole genome shotgun sequence of line PN40024,
           scaffold_81.assembly12x (Fragment) n=3 Tax=Vitis
           vinifera RepID=D1IP62_VITVI
          Length = 1001

 Score =  359 bits (921), Expect = 2e-97,   Method: Composition-based stats.
 Identities = 58/440 (13%), Positives = 127/440 (28%), Gaps = 26/440 (5%)

Query: 143 NAESALEVLQLYQMMEGPVTTRVATAALHRFLTNDA-SEVSGLLQFLKLNNVPLTREFHD 201
             + AL         + P +T      L         S +  L + +    +P       
Sbjct: 25  TLDEALSTFNRMLHKQPPPSTVDFNRLLTSIAKTKHHSTLLSLSRQMDSFGIPPDVYTLA 84

Query: 202 QLEKNFVMRMKTEDAEEVFKDMRNAGVEPVSTHPYNFIFMKTPPFKYMDLLDYYEDMLDR 261
            +  +     + + A      +   G +P +T     I       K  + L  ++ M+  
Sbjct: 85  IVINSLCHLNRVDFAFSALAKILKLGHQPDATTFTTLIRGLCVEGKIGEALHLFDKMIGE 144

Query: 262 GIVPMNSTFRILSRQTQNGGLVNQHFSALARGTTTGSDRRHETEGHGGTQAFFATRLEEL 321
           G  P   T+  L         V + F+  +   T G                  T    +
Sbjct: 145 GFQPNVVTYGTLINGLCKDRQVTEAFNIFSEMITKGI------------SPNIVTYNSLI 192

Query: 322 ARLKSSTTLDDALRVLRRMDVEGTPLISGSVVLNVLLSVFCRAGHIEDTERVLQLAKERG 381
             L           ++  M      ++     LN ++   C+ G + +   V+ +   RG
Sbjct: 193 HGLCKLCEWKHVTTLMNEMVDS--KIMPDVFTLNTVVDALCKEGMVAEAHDVVDMMIHRG 250

Query: 382 CTPNGATLSRVLKKSNADRFLQAELILPDALEAGDVRLS--DITDVMCHFFNNGMRSQVV 439
             PN  T + ++        +   + + D +   D   +      ++  +       + +
Sbjct: 251 VEPNVVTYNALMDGHCLRNEVDVAVKVFDTMVHKDCVANVISYNTLINGYCKIQSVDKAM 310

Query: 440 RILRAYVVRCYRNPTESIPHTVALWALRLGPFDWALGFLAILLASNDEPLSDRIQRRMHE 499
            +      +    P     +T+      +G    A+     ++A    P     +     
Sbjct: 311 YLFEEMSRQEL-TPNTVTYNTLIHGLCHVGRLQDAISLFHEMVARGQIPDLVTYRTLSDY 369

Query: 500 VVKENRSREILKVL---EGHKWDRRSILLAPQLQEPTNSSDGAGEVNGRSSEGGNSGGGH 556
           + K     + + +L   EG  WD    +    L    +    AGE+        N     
Sbjct: 370 LCKNRHLDKAMALLKAIEGSNWDPDIQIYTTIL----DGMCRAGELEDARDLFSNLSSKG 425

Query: 557 HRRDMGPSWMSAMHLVLKEM 576
            +     ++   +H + K+ 
Sbjct: 426 LQP-NVWTYNIMIHGLCKQG 444


 Score =  329 bits (843), Expect = 2e-88,   Method: Composition-based stats.
 Identities = 53/401 (13%), Positives = 116/401 (28%), Gaps = 40/401 (9%)

Query: 143 NAESALEVLQLYQMMEGPVTTRVATAALHRFLTND-ASEVSGLLQFLKLNNVPLTREFHD 201
             + AL        M  P +T   T  L         S V  L   +    +P      +
Sbjct: 561 TLDDALSSFNRMLHMHPPPSTVDFTKLLTSIAKMKHYSTVLSLSTQMDSFGIPPDVYTLN 620

Query: 202 QLEKNFVMRMKTEDAEEVFKD----------------------MRNAGVEPVSTHPYNFI 239
            L  +F    +   A  V                         M   G+ P      + I
Sbjct: 621 ILINSFCHLRRLGYAFSVLAKLLKLGFQPDVVTYGTLMNGLCKMITKGISPDIFTYNSLI 680

Query: 240 FMKTPPFKYMDLLDYYEDMLDRGIVPMNSTFRILSRQTQNGGLVNQHFSALARGTTTGSD 299
                  ++  +     +M++  I+P    F  +       G++      +         
Sbjct: 681 HALCNLCEWKHVTTLLNEMVNSKIMPNVVVFSTVVDALCKEGMIAIAHDVV--------- 731

Query: 300 RRHETEGHGGTQAFFATRLEELARLKSSTTLDDALRVLRRMDVEGTPLISGSVVLNVLLS 359
              +     G +    T    +      + +D+A++V   M  +G   +      N+L++
Sbjct: 732 ---DMMIKRGVEPDVVTYTALMDGHCLRSEMDEAVKVFDTMVHKGC--VPNVRSYNILIN 786

Query: 360 VFCRAGHIEDTERVLQLAKERGCTPNGATLSRVLKKSNADRFLQAELILPDALEAGDVRL 419
            +C+   ++    +L+    +G   +  T + ++        LQ  + L   + A     
Sbjct: 787 GYCQIQRMDKAMGLLEQMSLQGLIADTVTYNTLIHGLCHVGRLQHAIALFHEMVASGQIP 846

Query: 420 S--DITDVMCHFFNNGMRSQVVRILRAYVVRCYRNPTESIPHTVALWALRLGPFDWALGF 477
                  ++ +   N   ++ + +L+A            + +       R G  + A   
Sbjct: 847 DLVTYRILLDYLCKNHHLAEAMVLLKAIEGSNLDA-DILVYNIAIDGMCRAGELEAARDL 905

Query: 478 LAILLASNDEPLSDRIQRRMHEVVKENRSREILKVLEGHKW 518
            + L +   +P        +H + K     E  K+      
Sbjct: 906 FSNLSSKGLQPDVRTYNIMIHGLCKRGLLDEANKLFRKMDE 946


 Score =  316 bits (810), Expect = 2e-84,   Method: Composition-based stats.
 Identities = 42/346 (12%), Positives = 93/346 (26%), Gaps = 17/346 (4%)

Query: 176 NDASEVSGLLQFLKLNNVPLTREFHDQLEKNFVMRMKTEDAEEVFKDMRNAGVEPVSTHP 235
           N   E       +     P +    ++L  +            + + M + G+ P     
Sbjct: 24  NTLDEALSTFNRMLHKQPPPSTVDFNRLLTSIAKTKHHSTLLSLSRQMDSFGIPPDVYTL 83

Query: 236 YNFIFMKTPPFKYMDLLDYYEDMLDRGIVPMNSTFRILSRQTQNGGLVNQHFSALARGTT 295
              I       +          +L  G  P  +TF  L R     G + +      +   
Sbjct: 84  AIVINSLCHLNRVDFAFSALAKILKLGHQPDATTFTTLIRGLCVEGKIGEALHLFDKMIG 143

Query: 296 TGSDRRHETEGHGGTQAFFATRLEELARLKSSTTLDDALRVLRRMDVEGTPLISGSVVLN 355
                        G Q    T    +  L     + +A  +   M  +G  +    V  N
Sbjct: 144 E------------GFQPNVVTYGTLINGLCKDRQVTEAFNIFSEMITKG--ISPNIVTYN 189

Query: 356 VLLSVFCRAGHIEDTERVLQLAKERGCTPNGATLSRVLKKSNADRFLQAELILPDALEAG 415
            L+   C+    +    ++    +    P+  TL+ V+     +  +     + D +   
Sbjct: 190 SLIHGLCKLCEWKHVTTLMNEMVDSKIMPDVFTLNTVVDALCKEGMVAEAHDVVDMMIHR 249

Query: 416 DVRL--SDITDVMCHFFNNGMRSQVVRILRAYVVRCYRNPTESIPHTVALWALRLGPFDW 473
            V         +M            V++    V +          +T+     ++   D 
Sbjct: 250 GVEPNVVTYNALMDGHCLRNEVDVAVKVFDTMVHKDCVA-NVISYNTLINGYCKIQSVDK 308

Query: 474 ALGFLAILLASNDEPLSDRIQRRMHEVVKENRSREILKVLEGHKWD 519
           A+     +      P +      +H +    R ++ + +       
Sbjct: 309 AMYLFEEMSRQELTPNTVTYNTLIHGLCHVGRLQDAISLFHEMVAR 354


 Score =  303 bits (777), Expect = 1e-80,   Method: Composition-based stats.
 Identities = 46/366 (12%), Positives = 102/366 (27%), Gaps = 42/366 (11%)

Query: 154 YQMMEGPVTTRVATAALHRFLTNDASEV-------SGLLQF------------------L 188
            QM    +   V T  +          +       + LL+                   +
Sbjct: 605 TQMDSFGIPPDVYTLNILINSFCHLRRLGYAFSVLAKLLKLGFQPDVVTYGTLMNGLCKM 664

Query: 189 KLNNVPLTREFHDQLEKNFVMRMKTEDAEEVFKDMRNAGVEPVSTHPYNFIFMKTPPFKY 248
               +      ++ L        + +    +  +M N+ + P        +         
Sbjct: 665 ITKGISPDIFTYNSLIHALCNLCEWKHVTTLLNEMVNSKIMPNVVVFSTVVDALCKEGMI 724

Query: 249 MDLLDYYEDMLDRGIVPMNSTFRILSRQTQNGGLVNQHFSALARGTTTGSDRRHETEGHG 308
               D  + M+ RG+ P   T+  L         +++                 +T  H 
Sbjct: 725 AIAHDVVDMMIKRGVEPDVVTYTALMDGHCLRSEMDEAVKVF------------DTMVHK 772

Query: 309 GTQAFFATRLEELARLKSSTTLDDALRVLRRMDVEGTPLISGSVVLNVLLSVFCRAGHIE 368
           G      +    +        +D A+ +L +M ++G  LI+ +V  N L+   C  G ++
Sbjct: 773 GCVPNVRSYNILINGYCQIQRMDKAMGLLEQMSLQG--LIADTVTYNTLIHGLCHVGRLQ 830

Query: 369 DTERVLQLAKERGCTPNGATLSRVLKKSNADRFLQAELILPDALEAGDVRLS--DITDVM 426
               +       G  P+  T   +L     +  L   ++L  A+E  ++          +
Sbjct: 831 HAIALFHEMVASGQIPDLVTYRILLDYLCKNHHLAEAMVLLKAIEGSNLDADILVYNIAI 890

Query: 427 CHFFNNGMRSQVVRILRAYVVRCYRNPTESIPHTVALWALRLGPFDWALGFLAILLASND 486
                 G       +      +  + P     + +     + G  D A      +  ++ 
Sbjct: 891 DGMCRAGELEAARDLFSNLSSKGLQ-PDVRTYNIMIHGLCKRGLLDEANKLFRKMDENDI 949

Query: 487 EPLSDR 492
              S  
Sbjct: 950 WSNSTS 955


 Score =  287 bits (734), Expect = 1e-75,   Method: Composition-based stats.
 Identities = 71/648 (10%), Positives = 146/648 (22%), Gaps = 128/648 (19%)

Query: 58  RATPELDVIAHDSLISAAPDLTVGAVEKKEDDRAAKKERLEYCWGRALLSARHLAGDDDE 117
                + +    S     P+                  RL+                D  
Sbjct: 305 SVDKAMYLFEEMSRQELTPNTVTYNTLI---HGLCHVGRLQDAISLFHEMVARGQIPDLV 361

Query: 118 HINSIVESFEQQFGCVSGYLRALAINAESALEVLQLYQMMEGPVTTRVATAALHRFLTND 177
              ++           S YL     + + A+ +L+  +        ++ T  L       
Sbjct: 362 TYRTL-----------SDYL-CKNRHLDKAMALLKAIEGSNWDPDIQIYTTILDGMCRAG 409

Query: 178 -ASEVSGLLQFLKLNNVPLTREFHDQLEKNFVMRMKTEDAEEVFKDMRNAGVEPVSTHPY 236
              +   L   L    +      ++ +      +    +A ++F +M   G  P      
Sbjct: 410 ELEDARDLFSNLSSKGLQPNVWTYNIMIHGLCKQGLLAEASKLFSEMNKNGCSPNDCTYN 469

Query: 237 NFIFMKTPPFKYMDLLDYYEDMLDRGIVPMNSTFRILSRQTQNGGLVNQHFSALARGTTT 296
                     + +  ++  E+ML RG     ST  +L     + GL       L + +++
Sbjct: 470 LITRGFLRNNEALRTIELLEEMLARGFSVDVSTTTLLVGMLSDDGLDQSVKQILCKPSSS 529

Query: 297 -------------------------------------GSDRRHETEGHGGTQAFFATRLE 319
                                                 S  R        +   F   L 
Sbjct: 530 SRPSGTQMRSLPPLFLSSSHNSLHSRSPHFNTLDDALSSFNRMLHMHPPPSTVDFTKLLT 589

Query: 320 --------------------------------ELARLKSSTTLDDALRVL---------- 337
                                            +        L  A  VL          
Sbjct: 590 SIAKMKHYSTVLSLSTQMDSFGIPPDVYTLNILINSFCHLRRLGYAFSVLAKLLKLGFQP 649

Query: 338 ------------RRMDVEGTPLISGSVVLNVLLSVFCRAGHIEDTERVLQLAKERGCTPN 385
                        +M  +G  +       N L+   C     +    +L         PN
Sbjct: 650 DVVTYGTLMNGLCKMITKG--ISPDIFTYNSLIHALCNLCEWKHVTTLLNEMVNSKIMPN 707

Query: 386 GATLSRVLKKSNADRFLQAELILPDALEAGDVRLS--DITDVMCHFFNNGMRSQVVRILR 443
               S V+     +  +     + D +    V       T +M          + V++  
Sbjct: 708 VVVFSTVVDALCKEGMIAIAHDVVDMMIKRGVEPDVVTYTALMDGHCLRSEMDEAVKVFD 767

Query: 444 AYVVRCYRNPTESIPHTVALWALRLGPFDWALGFLAILLASNDEPLSDRIQRRMHEVVKE 503
             V +    P     + +     ++   D A+G L  +        +      +H +   
Sbjct: 768 TMVHKGCV-PNVRSYNILINGYCQIQRMDKAMGLLEQMSLQGLIADTVTYNTLIHGLCHV 826

Query: 504 NRSREILKVLEGH-------KWDRRSILLAPQLQE-------PTNSSDGAGEVNGRSSEG 549
            R +  + +                 ILL    +            +     ++      
Sbjct: 827 GRLQHAIALFHEMVASGQIPDLVTYRILLDYLCKNHHLAEAMVLLKAIEGSNLDADILVY 886

Query: 550 GNSGGGHHRRDMGPSWMSAMHLVLKEMGVEKEVLMGYKAKLSALINDA 597
             +  G  R          +   L   G++ +V   Y   +  L    
Sbjct: 887 NIAIDGMCRAGE-LEAARDLFSNLSSKGLQPDV-RTYNIMIHGLCKRG 932


 Score =  286 bits (732), Expect = 2e-75,   Method: Composition-based stats.
 Identities = 75/603 (12%), Positives = 157/603 (26%), Gaps = 109/603 (18%)

Query: 63  LDVIAHDSLISAAPDLTVGAVEKKEDDRAAKKERLEYCWGRALLSARHLAGDDDEHINSI 122
           +  +  +  I  A  L    + +                   L++         E  N I
Sbjct: 122 IRGLCVEGKIGEALHLFDKMIGEGFQPNVVTYG--------TLINGLCKDRQVTEAFN-I 172

Query: 123 VESFEQQFGCVSGYLRALAINAESAL----EVLQLY-QMMEGPVTTRVATAALHRFLTND 177
                 +    +       I+    L     V  L  +M++  +   V T          
Sbjct: 173 FSEMITKGISPNIVTYNSLIHGLCKLCEWKHVTTLMNEMVDSKIMPDVFTLNTVVDALCK 232

Query: 178 ---ASEVSGLLQFLKLNNVPLTREFHDQLEKNFVMRMKTEDAEEVFKDMRNAGVEPVSTH 234
               +E   ++  +    V      ++ L     +R + + A +VF  M +         
Sbjct: 233 EGMVAEAHDVVDMMIHRGVEPNVVTYNALMDGHCLRNEVDVAVKVFDTMVHKDCVANVIS 292

Query: 235 PYNFIFMKTPPFKYMDLLDYYEDMLDRGIVPMNSTFRILSRQTQNGGLVNQHFSALARGT 294
               I            +  +E+M  + + P   T+  L     + G +    S      
Sbjct: 293 YNTLINGYCKIQSVDKAMYLFEEMSRQELTPNTVTYNTLIHGLCHVGRLQDAISLFHEMV 352

Query: 295 TTGSDRRHETEGHGGTQAFFATRLEELARLKSSTTLDDALRVLRRMDVEGTPLISGSVVL 354
             G                + T  +    L  +  LD A+ +L+ +  EG+       + 
Sbjct: 353 ARG---------QIPDLVTYRTLSD---YLCKNRHLDKAMALLKAI--EGSNWDPDIQIY 398

Query: 355 NVLLSVFCRAGHIEDTERVLQLAKERGCTPNGATLSRVLKKSNADRFLQAELILPDALEA 414
             +L   CRAG +ED   +      +G  PN  T + ++        L     L   +  
Sbjct: 399 TTILDGMCRAGELEDARDLFSNLSSKGLQPNVWTYNIMIHGLCKQGLLAEASKLFSEMNK 458

Query: 415 GDVRLS--DITDVMCHFFNNGMRSQVVRILRAYVVRCYRNPTESIPHTVALW-------- 464
                +      +   F  N    + + +L   + R + +   S   T+ +         
Sbjct: 459 NGCSPNDCTYNLITRGFLRNNEALRTIELLEEMLARGF-SVDVST-TTLLVGMLSDDGLD 516

Query: 465 ------ALR---------------------------------LGPFDWALGFLAILLASN 485
                   +                                     D AL     +L  +
Sbjct: 517 QSVKQILCKPSSSSRPSGTQMRSLPPLFLSSSHNSLHSRSPHFNTLDDALSSFNRMLHMH 576

Query: 486 DEPLSDRIQRRMHEVVKENRSREILKVLEGHKWDRRSILLAPQLQE---PTNSSDGAGEV 542
             P +    + +  + K              K     + L+ Q+     P +       +
Sbjct: 577 PPPSTVDFTKLLTSIAK-------------MKHYSTVLSLSTQMDSFGIPPDVYTLNILI 623

Query: 543 NGRSSEGGNSGGGHHRRD--------MGPSWMSAMHL--VLKEMGVEKEVLMGYKAKLSA 592
           N                            ++ + M+    +   G+  ++   Y + + A
Sbjct: 624 NSFCHLRRLGYAFSVLAKLLKLGFQPDVVTYGTLMNGLCKMITKGISPDI-FTYNSLIHA 682

Query: 593 LIN 595
           L N
Sbjct: 683 LCN 685


 Score =  242 bits (619), Expect = 2e-62,   Method: Composition-based stats.
 Identities = 47/337 (13%), Positives = 101/337 (29%), Gaps = 25/337 (7%)

Query: 92  AKKERLEYCWGRALLSARHLAGDDDEHINSIVESFEQQFGC---VSGYLRALAINA---- 144
               RL Y +       +     D     +++    +          +     I+A    
Sbjct: 627 CHLRRLGYAFSVLAKLLKLGFQPDVVTYGTLMNGLCKMITKGISPDIFTYNSLIHALCNL 686

Query: 145 ---ESALEVLQLYQMMEGPVTTRVATAALHRFLTNDASE-VSGLLQFLKLNNVPLTREFH 200
              +    +L      +      V +  +              ++  +    V      +
Sbjct: 687 CEWKHVTTLLNEMVNSKIMPNVVVFSTVVDALCKEGMIAIAHDVVDMMIKRGVEPDVVTY 746

Query: 201 DQLEKNFVMRMKTEDAEEVFKDMRNAGVEPVSTHPYNFIFMKTPPFKYMDLLDYYEDMLD 260
             L     +R + ++A +VF  M + G  P        I       +    +   E M  
Sbjct: 747 TALMDGHCLRSEMDEAVKVFDTMVHKGCVPNVRSYNILINGYCQIQRMDKAMGLLEQMSL 806

Query: 261 RGIVPMNSTFRILSRQTQNGGLVNQHFSALARGTTTGSDRRHETEGHGGTQAFFATRLEE 320
           +G++    T+  L     + G +    +       +G                  T    
Sbjct: 807 QGLIADTVTYNTLIHGLCHVGRLQHAIALFHEMVASGQ------------IPDLVTYRIL 854

Query: 321 LARLKSSTTLDDALRVLRRMDVEGTPLISGSVVLNVLLSVFCRAGHIEDTERVLQLAKER 380
           L  L  +  L +A+ +L+ +  EG+ L +  +V N+ +   CRAG +E    +      +
Sbjct: 855 LDYLCKNHHLAEAMVLLKAI--EGSNLDADILVYNIAIDGMCRAGELEAARDLFSNLSSK 912

Query: 381 GCTPNGATLSRVLKKSNADRFLQAELILPDALEAGDV 417
           G  P+  T + ++        L     L   ++  D+
Sbjct: 913 GLQPDVRTYNIMIHGLCKRGLLDEANKLFRKMDENDI 949


 Score =  147 bits (372), Expect = 9e-34,   Method: Composition-based stats.
 Identities = 31/282 (10%), Positives = 74/282 (26%), Gaps = 45/282 (15%)

Query: 62  ELDVIAHDSLISAAPDLTVGAVEKKEDD-RAAKKERLEYCWGRALLSARHLAGDDDEHIN 120
             D+  ++SLI A  +L          +     K          ++ A    G      +
Sbjct: 670 SPDIFTYNSLIHALCNLCEWKHVTTLLNEMVNSKIMPNVVVFSTVVDALCKEGMIAIAHD 729

Query: 121 SIVESFEQQFGCVSGYLRALAINA-------ESALEVLQLYQMMEGPVTTRVATAALHRF 173
            +V+   ++            ++        + A++V             R     ++ +
Sbjct: 730 -VVDMMIKRGVEPDVVTYTALMDGHCLRSEMDEAVKVFDTMVHKGCVPNVRSYNILINGY 788

Query: 174 LT-NDASEVSGLLQFLKLNNVPLTREFHDQLEKNFVMRMKTEDAEEVFKDMRNAGVEPVS 232
                  +  GLL+ + L  +      ++ L        + + A  +F +M  +G  P  
Sbjct: 789 CQIQRMDKAMGLLEQMSLQGLIADTVTYNTLIHGLCHVGRLQHAIALFHEMVASGQIPDL 848

Query: 233 THP-----------------------------------YNFIFMKTPPFKYMDLLDYYED 257
                                                    I       +     D + +
Sbjct: 849 VTYRILLDYLCKNHHLAEAMVLLKAIEGSNLDADILVYNIAIDGMCRAGELEAARDLFSN 908

Query: 258 MLDRGIVPMNSTFRILSRQTQNGGLVNQHFSALARGTTTGSD 299
           +  +G+ P   T+ I+       GL+++      +       
Sbjct: 909 LSSKGLQPDVRTYNIMIHGLCKRGLLDEANKLFRKMDENDIW 950


 Score = 68.8 bits (167), Expect = 5e-10,   Method: Composition-based stats.
 Identities = 22/215 (10%), Positives = 58/215 (26%), Gaps = 10/215 (4%)

Query: 28  VPVWSRLCDKVIAAYKAGEDIVVLQHFEELRATPELDVIAHDSLISAAPDLTVGAVEKKE 87
           V  ++ L D      +  E + V          P +    ++ LI+    +         
Sbjct: 743 VVTYTALMDGHCLRSEMDEAVKVFDTMVHKGCVPNVRS--YNILINGYCQIQRMDKAMGL 800

Query: 88  DDRAAKKERLEYCWGRALLSARHLAGDDDEHINSIVESFEQQFGCVSGYLRALAINAE-- 145
            ++ + +  +        L          +H  ++                 + ++    
Sbjct: 801 LEQMSLQGLIADTVTYNTLIHGLCHVGRLQHAIALFHEMVASGQIPDLVTYRILLDYLCK 860

Query: 146 ---SALEVLQLYQMMEGPVTTRVATAALHRFLTNDASE---VSGLLQFLKLNNVPLTREF 199
               A  ++ L  +    +   +    +       A E      L   L    +      
Sbjct: 861 NHHLAEAMVLLKAIEGSNLDADILVYNIAIDGMCRAGELEAARDLFSNLSSKGLQPDVRT 920

Query: 200 HDQLEKNFVMRMKTEDAEEVFKDMRNAGVEPVSTH 234
           ++ +      R   ++A ++F+ M    +   ST 
Sbjct: 921 YNIMIHGLCKRGLLDEANKLFRKMDENDIWSNSTS 955


>UniRef50_Q2R1F4 Os11g0607100 protein n=3 Tax=Oryza sativa RepID=Q2R1F4_ORYSJ
          Length = 671

 Score =  358 bits (919), Expect = 3e-97,   Method: Composition-based stats.
 Identities = 73/496 (14%), Positives = 149/496 (30%), Gaps = 48/496 (9%)

Query: 54  FEELRATPELDVIAHDSLISAAPDLTVGAVEKKEDDRAAKKERLEYCWGRALLSARHLAG 113
           F  L + P+L  +    + +A   +  G++    +              R +++A   AG
Sbjct: 78  FRRLASRPDLRRLMRLYVTAATAFVARGSLPMAHEVM------------RGMVAAFGEAG 125

Query: 114 DDDEHINSIVESFEQQFGCVSG----YLRALAINAE--SALEVLQLYQMMEGPVTTRVAT 167
              E  + ++E                LR          A +V             R   
Sbjct: 126 RLPEAADMVLEMRSHGLPLCVETANWVLRVGLETGSFVYARKVFDGMTRAGVCPDERSFR 185

Query: 168 AALHRFL-TNDASEVSGLLQFLKLNNVPLTREFHDQLEKNFVMRMKTEDAEEVFKDMRNA 226
           A +          EV  LL  +      L       + ++   + + +D  E F+ M   
Sbjct: 186 ALVVVCCREGKVEEVDALLAAMWRYGFSLDNATCTVVVRSLCEKGRFKDVSEFFRRMLET 245

Query: 227 GVEPVSTHPYNFIFMKTPPFKYMDLLDYYEDMLDRGIVPMNSTFRILSRQTQNGGLVNQH 286
           G  P   +   +I                E+M+ RG+ P   T   L       G   + 
Sbjct: 246 GTPPNVVNYTAWIDGLCKRRYVKQAFHVLEEMVGRGLKPNVYTHTTLIDGLCKIGWTERA 305

Query: 287 FSALARGTTTGSDR------------------------RHETEGHGGTQAFFATRLEELA 322
           F    +   + S +                                G +    T    + 
Sbjct: 306 FRLFLKLIKSSSYKPNVHTYTVMIGGYCREGKLARAEMLLVRMVEQGLKPNTNTYTTLIG 365

Query: 323 RLKSSTTLDDALRVLRRMDVEGTPLISGSVVLNVLLSVFCRAGHIEDTERVLQLAKERGC 382
                 + D A  ++ +M  EG   +      N ++  FC+ G I++  +VL++A  +G 
Sbjct: 366 GHCKGGSFDRAFELMNKMKQEG--FLPNIYTYNAVIDGFCKKGKIQEAYKVLRMATSQGL 423

Query: 383 TPNGATLSRVLKKSNADRFLQAELILPDALEAGDVRLS--DITDVMCHFFNNGMRSQVVR 440
             +  T + ++ +      +   L L D +            T ++  +       +  +
Sbjct: 424 KFDKITYTILITEHCKQGHITYALDLFDRMVENGCCPDIEAYTSLISTYCQQRQMEESQK 483

Query: 441 ILRAYVVRCYRNPTESIPHTVALWALRLGPFDWALGFLAILLASNDEPLSDRIQRRMHEV 500
                ++     PT+    ++     ++G    AL     ++ +     S      +  +
Sbjct: 484 FFDKCLMIGLL-PTKQTYTSMIAGYCKVGRSTLALRVFERMVQNGCFADSITYGALISGL 542

Query: 501 VKENRSREILKVLEGH 516
            KE+R  E   + EG 
Sbjct: 543 CKESRLEEAKALYEGM 558


 Score =  279 bits (713), Expect = 3e-73,   Method: Composition-based stats.
 Identities = 61/476 (12%), Positives = 125/476 (26%), Gaps = 80/476 (16%)

Query: 104 ALLSARHLAGDDDEHINSIVE----SFEQQFGCVSGYLRALAIN---------------- 143
           ALL+A    G   ++    V       + +F  VS + R +                   
Sbjct: 202 ALLAAMWRYGFSLDNATCTVVVRSLCEKGRFKDVSEFFRRMLETGTPPNVVNYTAWIDGL 261

Query: 144 -----AESALEVLQLYQMMEGPVTTRVATAALHRFLTNDAS----EVSGLLQFLKLNNVP 194
                 + A  VL+  +M+   +   V T                     L+ +K ++  
Sbjct: 262 CKRRYVKQAFHVLE--EMVGRGLKPNVYTHTTLIDGLCKIGWTERAFRLFLKLIKSSSYK 319

Query: 195 LTREFHDQLEKNFVMRMKTEDAEEVFKDMRNAGVEPVSTHPYNFIFMKTPPFKYMDLLDY 254
                +  +   +    K   AE +   M   G++P +      I        +    + 
Sbjct: 320 PNVHTYTVMIGGYCREGKLARAEMLLVRMVEQGLKPNTNTYTTLIGGHCKGGSFDRAFEL 379

Query: 255 YEDMLDRGIVPMNSTFRILSRQTQNGGLVNQHFSALARGTTTGSDRRHETEGHGGTQAFF 314
              M   G +P   T+  +       G + + +  L   T+             G +   
Sbjct: 380 MNKMKQEGFLPNIYTYNAVIDGFCKKGKIQEAYKVLRMATSQ------------GLKFDK 427

Query: 315 ATRLEELARLKSSTTLDDALRVLRRMDVEGTPLISGSVVLNVLLSVFCRAGHIEDTERVL 374
            T    +        +  AL +  RM   G            L+S +C+   +E++++  
Sbjct: 428 ITYTILITEHCKQGHITYALDLFDRMVENGCC--PDIEAYTSLISTYCQQRQMEESQKFF 485

Query: 375 QLAKERGCTPNGATLSRVLKKSNADRFLQAELILPDALEAGDVRLS--DITDVMCHFFNN 432
                 G  P   T + ++            L + + +              ++      
Sbjct: 486 DKCLMIGLLPTKQTYTSMIAGYCKVGRSTLALRVFERMVQNGCFADSITYGALISGLCKE 545

Query: 433 GMRSQVVRILRAYVVRCYRNPTESIPHTVALWALR------------------------- 467
               +   +    + +    P E    T+     R                         
Sbjct: 546 SRLEEAKALYEGMLDKRLV-PCEVTRVTLTFEYCRREKTSIAVSVLDRLDKRQQVHTVDV 604

Query: 468 -------LGPFDWALGFLAILLASNDEPLSDRIQRRMHEVVKENRSREILKVLEGH 516
                  LG  D A  FL  +L  +           ++   + NR     ++ E  
Sbjct: 605 VVRKLSALGDVDAASLFLKKVLDEDYAVDHATYTGFINSCYENNRYALASEMSEKF 660


 Score =  229 bits (584), Expect = 3e-58,   Method: Composition-based stats.
 Identities = 46/413 (11%), Positives = 105/413 (25%), Gaps = 47/413 (11%)

Query: 199 FHDQLEKNFVMRMKTEDAEEVFKDMRNAGVEPVSTHPYNFIFMKTPPFKYMDLLDYYEDM 258
            +      FV R     A EV + M                       +  +  D   +M
Sbjct: 93  LYVTAATAFVARGSLPMAHEVMRGMVA---------------AFGEAGRLPEAADMVLEM 137

Query: 259 LDRGIVPMNSTFRILSRQTQNGGLVNQHFSALARGTTTGSDRRHETEGHGGTQAFFATRL 318
              G+     T   + R     G            T           G    +  F   +
Sbjct: 138 RSHGLPLCVETANWVLRVGLETGSFVYARKVFDGMT---------RAGVCPDERSFRALV 188

Query: 319 EELARLKSSTTLDDALRVLRRMDVEGTPLISGSVVLNVLLSVFCRAGHIEDTERVLQLAK 378
                      +++   +L  M   G  L   +    V++   C  G  +D     +   
Sbjct: 189 VV---CCREGKVEEVDALLAAMWRYGFSL--DNATCTVVVRSLCEKGRFKDVSEFFRRML 243

Query: 379 ERGCTPNGATLSRVLKKSNADRFLQAELILPDALEAGDVRLSDIT--DVMCHFFNNGMRS 436
           E G  PN    +  +      R+++    + + +    ++ +  T   ++      G   
Sbjct: 244 ETGTPPNVVNYTAWIDGLCKRRYVKQAFHVLEEMVGRGLKPNVYTHTTLIDGLCKIGWTE 303

Query: 437 QVVRILRAYVVRCYRNPTESIPHTVALWALRLGPFDWALGFLAILLASNDEPLSDRIQRR 496
           +  R+    +      P       +     R G    A   L  ++    +P ++     
Sbjct: 304 RAFRLFLKLIKSSSYKPNVHTYTVMIGGYCREGKLARAEMLLVRMVEQGLKPNTNTYTTL 363

Query: 497 MHEVVKENRSREILKVLEGHKWDRRSILLAPQLQEPTNSSDGAGEVNGRSSEGGNSGGGH 556
           +    K        +++   K +   +          +     G++         +    
Sbjct: 364 IGGHCKGGSFDRAFELMNKMKQEGF-LPNIYTYNAVIDGFCKKGKIQEAYKVLRMATSQG 422

Query: 557 HRRDMG--------------PSWMSAMHLVLKEMGVEKEVLMGYKAKLSALIN 595
            + D                 ++   +   + E G   ++   Y + +S    
Sbjct: 423 LKFDKITYTILITEHCKQGHITYALDLFDRMVENGCCPDI-EAYTSLISTYCQ 474


 Score =  173 bits (438), Expect = 2e-41,   Method: Composition-based stats.
 Identities = 50/411 (12%), Positives = 111/411 (27%), Gaps = 30/411 (7%)

Query: 16  VAENVGAFTEVMVPVWSRLCDKVIAAYKAGEDIVVLQHFEEL--RATPELDVIAHDSLIS 73
           + E VG   +  V   + L D +    K G      + F +L   ++ + +V  +  +I 
Sbjct: 274 LEEMVGRGLKPNVYTHTTLIDGLC---KIGWTERAFRLFLKLIKSSSYKPNVHTYTVMIG 330

Query: 74  AAPDLTVGAVEKKEDDRAAKKERLEYCWGRALLSARHLAGDDDEHINSIVESFEQQFGCV 133
                   A  +    R  ++           L   H  G   +    ++   +Q+    
Sbjct: 331 GYCREGKLARAEMLLVRMVEQGLKPNTNTYTTLIGGHCKGGSFDRAFELMNKMKQEGFLP 390

Query: 134 SGYLRALAINA-------ESALEVLQLYQMMEGPVTTRVATAALHRFLT-NDASEVSGLL 185
           + Y     I+        + A +VL++             T  +         +    L 
Sbjct: 391 NIYTYNAVIDGFCKKGKIQEAYKVLRMATSQGLKFDKITYTILITEHCKQGHITYALDLF 450

Query: 186 QFLKLNNVPLTREFHDQLEKNFVMRMKTEDAEEVFKDMRNAGVEPVSTHPYNFIFMKTPP 245
             +  N      E +  L   +  + + E++++ F      G+ P      + I      
Sbjct: 451 DRMVENGCCPDIEAYTSLISTYCQQRQMEESQKFFDKCLMIGLLPTKQTYTSMIAGYCKV 510

Query: 246 FKYMDLLDYYEDMLDRGIVPMNSTFRILSRQTQNGGLVNQHFSALARGTTTGSDRRHETE 305
            +    L  +E M+  G    + T+  L         + +  +                 
Sbjct: 511 GRSTLALRVFERMVQNGCFADSITYGALISGLCKESRLEEAKALYEGMLDK--------- 561

Query: 306 GHGGTQAFFATRLEELARLKSSTTLDDALRVLRRMDVEGTPLISGSVVLNVLLSVFCRAG 365
                +    T                A+ VL R+D          V     +      G
Sbjct: 562 RLVPCEVTRVTLT---FEYCRREKTSIAVSVLDRLDKRQQVHTVDVV-----VRKLSALG 613

Query: 366 HIEDTERVLQLAKERGCTPNGATLSRVLKKSNADRFLQAELILPDALEAGD 416
            ++     L+   +     + AT +  +     +        + +      
Sbjct: 614 DVDAASLFLKKVLDEDYAVDHATYTGFINSCYENNRYALASEMSEKFSKKI 664


>UniRef50_C5Y4P7 Putative uncharacterized protein Sb05g003220 n=2 Tax=Sorghum
           bicolor RepID=C5Y4P7_SORBI
          Length = 727

 Score =  358 bits (918), Expect = 5e-97,   Method: Composition-based stats.
 Identities = 56/478 (11%), Positives = 140/478 (29%), Gaps = 36/478 (7%)

Query: 55  EELRATPELDVIAHDSLI------SAAPDLTVGAVEKKEDDRAAKKERLEYCWGRALLSA 108
           E L+   E  ++ +++L+          + ++   E +          + Y    + L+ 
Sbjct: 233 EMLQLEIEPTIVTYNTLLDSFLKEGRKDEASMLLKEMETQGGGCLLNDVTYNVVISFLAR 292

Query: 109 RHLAGDDDEHINSIVESFEQQFGCVSGYLRALAINAESALEVLQL-----YQMMEGPVTT 163
                +  + ++S+     +     S +     I A      +Q       +M    +  
Sbjct: 293 EGHLENAAKLVDSM-----RLSKKASSFTYNPLITALLERGFVQKVEALQMEMENEGIMP 347

Query: 164 RVATAALHRFLTNDASEVSGL---LQFLKLNNVPLTREFHDQLEKNFVMRMKTEDAEEVF 220
            + T          + +V         ++   +      ++ +   +      ++A  + 
Sbjct: 348 TLVTYNAIIHGLLKSEQVEAAQLKFAEMRAMGLLPDLITYNSMLNGYCKAGNLKEALWLL 407

Query: 221 KDMRNAGVEPVSTHPYNFIFMKTPPFKYMDLLDYYEDMLDRGIVPMNSTFRILSRQTQNG 280
            D+R AG+ P        I          +     E+M+++G  P   T+ IL   +   
Sbjct: 408 GDLRRAGLAPTVLTYNTLIDGYCRLGGLEEARRLKEEMVEQGCFPDVCTYTILMNGSHKV 467

Query: 281 GLVNQHFSALARGTTTGSDRRHETEGHGGTQAFFATRLEELARLKSSTTLDDALRVLRRM 340
             +           +             G Q         +           A ++   M
Sbjct: 468 RNLPMAREFFDEMLSK------------GLQPDCFAYNTRICAELILGDTHKAFQLREVM 515

Query: 341 DVEGTPLISGSVVLNVLLSVFCRAGHIEDTERVLQLAKERGCTPNGATLSRVLKKSNADR 400
            ++G  +   +V  NV++   C+ G+++D + +       G  P+  T + ++       
Sbjct: 516 MLKG--IYPDTVTYNVIIDGLCKTGNLKDAKDLKMKMVSDGLQPDCITYTCLIHAHCERG 573

Query: 401 FLQAELILPDALEAGDVRL--SDITDVMCHFFNNGMRSQVVRILRAYVVRCYRNPTESIP 458
            L     L + + +  ++      T ++      G         R  +      P E   
Sbjct: 574 LLSEARKLLNGMVSDGLQPSVVTYTILIHTCCRRGNLYSAYGWFRKMLDVGI-EPNEITY 632

Query: 459 HTVALWALRLGPFDWALGFLAILLASNDEPLSDRIQRRMHEVVKENRSREILKVLEGH 516
           + +     R G    A      +L     P        +    +E    + +++    
Sbjct: 633 NVLIHALCRTGRTLLAYHHFHEMLERGLAPNKYTYTLLIDGNCREGNWADAIRLYFEM 690


 Score =  318 bits (815), Expect = 5e-85,   Method: Composition-based stats.
 Identities = 72/473 (15%), Positives = 143/473 (30%), Gaps = 46/473 (9%)

Query: 133 VSGYLRALAINA--ESALEVLQLYQMMEGPVTTRVATAALHRF-LTNDASEVSGLLQFLK 189
            +  LR L   A  +    V +    +E   T       L  F       E S LL+ ++
Sbjct: 211 CNCVLRVLRDAARWDDVRAVYREMLQLEIEPTIVTYNTLLDSFLKEGRKDEASMLLKEME 270

Query: 190 L--NNVPLTREFHDQLEKNFVMRMKTEDAEEVFKDMRNAGVEPVSTHPYNFIFMKTPPFK 247
                  L    ++ +          E+A ++   MR +  +  S      I        
Sbjct: 271 TQGGGCLLNDVTYNVVISFLAREGHLENAAKLVDSMRLSK-KASSFTYNPLITALLERGF 329

Query: 248 YMDLLDYYEDMLDRGIVPMNSTFRILSRQTQNGGLVNQHFSALARGTTTGSDRRHETEGH 307
              +     +M + GI+P   T+  +         V                 +      
Sbjct: 330 VQKVEALQMEMENEGIMPTLVTYNAIIHGLLKSEQVEAA------------QLKFAEMRA 377

Query: 308 GGTQAFFATRLEELARLKSSTTLDDALRVLRRMDVEGTPLISGSVVLNVLLSVFCRAGHI 367
            G      T    L     +  L +AL +L  +   G  L    +  N L+  +CR G +
Sbjct: 378 MGLLPDLITYNSMLNGYCKAGNLKEALWLLGDLRRAG--LAPTVLTYNTLIDGYCRLGGL 435

Query: 368 EDTERVLQLAKERGCTPNGATLSRVLKKSNADRFLQAELILPDALEAGDVRLS--DITDV 425
           E+  R+ +   E+GC P+  T + ++  S+  R L       D + +  ++         
Sbjct: 436 EEARRLKEEMVEQGCFPDVCTYTILMNGSHKVRNLPMAREFFDEMLSKGLQPDCFAYNTR 495

Query: 426 MCHFFNNGMRSQVVRILRAYVVRCYRNPTESIPHTVALWALRLGPFDWALGFLAILLASN 485
           +C     G   +  ++    +++    P     + +     + G    A      +++  
Sbjct: 496 ICAELILGDTHKAFQLREVMMLKGI-YPDTVTYNVIIDGLCKTGNLKDAKDLKMKMVSDG 554

Query: 486 DEPLSDRIQRRMHEVVKENRSREILKVLEGHKWDRRSILLAPQLQEPTNSSDGAGEVNGR 545
            +P        +H   +     E  K+L G   D         LQ    +         R
Sbjct: 555 LQPDCITYTCLIHAHCERGLLSEARKLLNGMVSDG--------LQPSVVTYTILIHTCCR 606

Query: 546 SSEGGNSGGGHHRRDMGPSWMSAMHLVLKEMGVEKEVLMGYKAKLSALINDAK 598
                ++ G   +              + ++G+E   +  Y   + AL    +
Sbjct: 607 RGNLYSAYGWFRK--------------MLDVGIEPNEI-TYNVLIHALCRTGR 644


>UniRef50_D1HSX8 Whole genome shotgun sequence of line PN40024,
           scaffold_9.assembly12x (Fragment) n=7 Tax=rosids
           RepID=D1HSX8_VITVI
          Length = 582

 Score =  357 bits (917), Expect = 6e-97,   Method: Composition-based stats.
 Identities = 71/480 (14%), Positives = 147/480 (30%), Gaps = 61/480 (12%)

Query: 167 TAALHRFLTND-ASEVSGLLQFLKLNNVPLTREFHDQLEKNFVMRMKTEDAEEVFKDMRN 225
              L     N    E  GL++ +   +V      ++ L        K ++A  +  +M  
Sbjct: 2   NIVLKGLCRNGGVFEAMGLIREMGRKSVSPDIVSYNTLINGLCKAKKLKEAVGLLLEMEA 61

Query: 226 AGVEPVSTHPYNFIFMKTPPFKYMDLLDYYEDMLDRGIVPMNSTFRILSRQTQNGGLVNQ 285
           AG  P S      +       +  + ++  E M  +G       +  L     N G +++
Sbjct: 62  AGCFPNSVTCTTLMDGLCKDGRMDEAMELLEAMKKKGFDADVVLYGTLISGFCNNGNLDR 121

Query: 286 HFSALARGTTTG-----------------------SDRRHETEGHGGTQAFFATRLEELA 322
                      G                       ++         G      T    + 
Sbjct: 122 GKELFDEMLGKGISANVVTYSCLVHGLCRLGQWKEANTVLNAMAEHGIHPDVVTYTGLID 181

Query: 323 RLKSSTTLDDALRVLRRMDVEGTPLISGSVVLNVLLSVFCRAGHIEDTERVLQLAKERGC 382
            L        A+ +L  M  +G      +V  NVLLS  C+ G + D  ++L++  E+G 
Sbjct: 182 GLCKDGRATHAMDLLNLMVEKGE--EPSNVTYNVLLSGLCKEGLVIDAFKILRMMIEKGK 239

Query: 383 TPNGATLSRVLKKSNADRFLQAELILPDAL--EAGDVRLS--DITDVMCHFFNNGMRSQV 438
             +  T + ++K       +   L L +++      +  +      ++      G  ++ 
Sbjct: 240 KADVVTYNTLMKGLCDKGKVDEALKLFNSMFDNENCLEPNVFTFNMLIGGLCKEGRLTKA 299

Query: 439 VRILRAYVVRCYRNPTESIPHTVALWALRLGPFDWALGFLAILLASNDEPLSDRIQRRMH 498
           V+I R  V +          + +    L+ G    A+     +L     P S      + 
Sbjct: 300 VKIHRKMVKKGSCG-NLVTYNMLLGGCLKAGKIKEAMELWKQVLDLGFVPNSFTYSILID 358

Query: 499 EVVKENRSREILKVLEGHK--------WDRRSILLA-----------PQLQEPTNSSDGA 539
              K         +    +        +D  +++ +              QE  N++   
Sbjct: 359 GFCKMRMLNIAKGLFCEMRTHGLNPALFDYNTLMASLCKEGSLEQAKSLFQEMGNANCEP 418

Query: 540 GEVNGRSSEGGNSGGGHHRRDMGPSWMSAMHLVLKEMGVEKEVLMGYKAKLSALINDAKK 599
             ++  +   G    G  +      ++  + + + EMG+  + L       S LIN   K
Sbjct: 419 DIISFNTMIDGTLKAGDFQ------FVKELQMKMVEMGLRPDAL-----TFSTLINRLSK 467


 Score =  342 bits (877), Expect = 3e-92,   Method: Composition-based stats.
 Identities = 67/472 (14%), Positives = 141/472 (29%), Gaps = 29/472 (6%)

Query: 58  RATPELDVIAHDSLISAAPDLTVGAVEKKEDDRAAKKERL-EYCWGRALLSARHLAGDDD 116
           R +   D++++++LI+                                L+      G  D
Sbjct: 26  RKSVSPDIVSYNTLINGLCKAKKLKEAVGLLLEMEAAGCFPNSVTCTTLMDGLCKDGRMD 85

Query: 117 EHINSIVESFEQQFGCVSGYLRALAI-------NAESALEVLQLYQMMEGPVTTRVATAA 169
           E    ++E+ +++       L    I       N +   E+    +M+   ++  V T +
Sbjct: 86  E-AMELLEAMKKKGFDADVVLYGTLISGFCNNGNLDRGKELFD--EMLGKGISANVVTYS 142

Query: 170 LHRFLTNDAS---EVSGLLQFLKLNNVPLTREFHDQLEKNFVMRMKTEDAEEVFKDMRNA 226
                        E + +L  +  + +      +  L        +   A ++   M   
Sbjct: 143 CLVHGLCRLGQWKEANTVLNAMAEHGIHPDVVTYTGLIDGLCKDGRATHAMDLLNLMVEK 202

Query: 227 GVEPVSTHPYNFIFMKTPPFKYMDLLDYYEDMLDRGIVPMNSTFRILSRQTQNGGLVNQH 286
           G EP +      +         +D       M+++G      T+  L +   + G V++ 
Sbjct: 203 GEEPSNVTYNVLLSGLCKEGLVIDAFKILRMMIEKGKKADVVTYNTLMKGLCDKGKVDEA 262

Query: 287 FSALARGTTTGSDRRHETEGHGGTQAFFATRLEELARLKSSTTLDDALRVLRRMDVEGTP 346
                                   +    T    +  L     L  A+++ R+M  +G+ 
Sbjct: 263 LKLFNSMFDN----------ENCLEPNVFTFNMLIGGLCKEGRLTKAVKIHRKMVKKGSC 312

Query: 347 LISGSVVLNVLLSVFCRAGHIEDTERVLQLAKERGCTPNGATLSRVLKKSNADRFLQAEL 406
                V  N+LL    +AG I++   + +   + G  PN  T S ++      R L    
Sbjct: 313 G--NLVTYNMLLGGCLKAGKIKEAMELWKQVLDLGFVPNSFTYSILIDGFCKMRMLNIAK 370

Query: 407 ILPDALEAGDVRL--SDITDVMCHFFNNGMRSQVVRILRAYVVRCYRNPTESIPHTVALW 464
            L   +    +     D   +M      G   Q   + +         P     +T+   
Sbjct: 371 GLFCEMRTHGLNPALFDYNTLMASLCKEGSLEQAKSLFQEMGNANC-EPDIISFNTMIDG 429

Query: 465 ALRLGPFDWALGFLAILLASNDEPLSDRIQRRMHEVVKENRSREILKVLEGH 516
            L+ G F +       ++     P +      ++ + K     E    LE  
Sbjct: 430 TLKAGDFQFVKELQMKMVEMGLRPDALTFSTLINRLSKLGELDEAKSALERM 481


 Score =  297 bits (762), Expect = 6e-79,   Method: Composition-based stats.
 Identities = 64/516 (12%), Positives = 153/516 (29%), Gaps = 37/516 (7%)

Query: 14  GEVAENVGAFTEVMVPVWSRLCDKVIAAYKAGEDIVVLQHFEELRATP-ELDVIAHDSLI 72
           G + E   A         + L D +    +  E + +L   E ++    + DV+ + +LI
Sbjct: 54  GLLLEMEAAGCFPNSVTCTTLMDGLCKDGRMDEAMELL---EAMKKKGFDADVVLYGTLI 110

Query: 73  SAAPDLTVGAVEKKEDDRAAKKERLEYCWGRA---LLSARHLAGDDDEHINSIVESFEQQ 129
           S   +   G +++ ++       +           L+      G   +  N+++ +  + 
Sbjct: 111 SGFCN--NGNLDRGKELFDEMLGKGISANVVTYSCLVHGLCRLG-QWKEANTVLNAMAEH 167

Query: 130 FGCVSGYLRALAIN-------AESALEVLQLYQMMEGPVTTRVATAALHRFLTNDAS-EV 181
                       I+       A  A+++L L        +       L          + 
Sbjct: 168 GIHPDVVTYTGLIDGLCKDGRATHAMDLLNLMVEKGEEPSNVTYNVLLSGLCKEGLVIDA 227

Query: 182 SGLLQFLKLNNVPLTREFHDQLEKNFVMRMKTEDAEEVFKDM--RNAGVEPVSTHPYNFI 239
             +L+ +           ++ L K    + K ++A ++F  M      +EP        I
Sbjct: 228 FKILRMMIEKGKKADVVTYNTLMKGLCDKGKVDEALKLFNSMFDNENCLEPNVFTFNMLI 287

Query: 240 FMKTPPFKYMDLLDYYEDMLDRGIVPMNSTFRILSRQTQNGGLVNQHFSALARGTTTGSD 299
                  +    +  +  M+ +G      T+ +L       G + +              
Sbjct: 288 GGLCKEGRLTKAVKIHRKMVKKGSCGNLVTYNMLLGGCLKAGKIKEAMEL---------- 337

Query: 300 RRHETEGHGGTQAFFATRLEELARLKSSTTLDDALRVLRRMDVEGTPLISGSVVLNVLLS 359
              +     G      T    +        L+ A  +   M   G  L       N L++
Sbjct: 338 --WKQVLDLGFVPNSFTYSILIDGFCKMRMLNIAKGLFCEMRTHG--LNPALFDYNTLMA 393

Query: 360 VFCRAGHIEDTERVLQLAKERGCTPNGATLSRVLKKSNADRFLQAELILPDALEAGDVRL 419
             C+ G +E  + + Q      C P+  + + ++  +      Q    L   +    +R 
Sbjct: 394 SLCKEGSLEQAKSLFQEMGNANCEPDIISFNTMIDGTLKAGDFQFVKELQMKMVEMGLRP 453

Query: 420 S--DITDVMCHFFNNGMRSQVVRILRAYVVRCYRNPTESIPHTVALWALRLGPFDWALGF 477
                + ++      G   +    L   V   +  P   +  ++       G     +  
Sbjct: 454 DALTFSTLINRLSKLGELDEAKSALERMVASGF-TPDALVYDSLLKGLSSKGDTTEIINL 512

Query: 478 LAILLASNDEPLSDRIQRRMHEVVKENRSREILKVL 513
           L  + A         +   +  +    +  +++++L
Sbjct: 513 LHQMAAKGTVLDRKIVSTILTCLCHSIQEVDVMELL 548


 Score =  230 bits (588), Expect = 8e-59,   Method: Composition-based stats.
 Identities = 43/284 (15%), Positives = 93/284 (32%), Gaps = 28/284 (9%)

Query: 317 RLEELARLKSSTTLDDALRVLRRMDVEGTPLISGSVVLNVLLSVFCRAGHIEDTERVLQL 376
               L  L  +  + +A+ ++R M  +   +    V  N L++  C+A  +++   +L  
Sbjct: 1   MNIVLKGLCRNGGVFEAMGLIREMGRK--SVSPDIVSYNTLINGLCKAKKLKEAVGLLLE 58

Query: 377 AKERGCTPNGATLSRVLKKSNADRFLQAELILPDALEAGDVRLSD--ITDVMCHFFNNGM 434
            +  GC PN  T + ++     D  +   + L +A++             ++  F NNG 
Sbjct: 59  MEAAGCFPNSVTCTTLMDGLCKDGRMDEAMELLEAMKKKGFDADVVLYGTLISGFCNNGN 118

Query: 435 RSQVVRILRAYVVRCYRNPTESIPHTVALWALRLGPFDWALGFLAILLASNDEPLSDRIQ 494
             +   +    + +            +     RLG +  A   L  +      P      
Sbjct: 119 LDRGKELFDEMLGKGISA-NVVTYSCLVHGLCRLGQWKEANTVLNAMAEHGIHPDVVTYT 177

Query: 495 RRMHEVVKENRSREILKVLEGHKWDRRSILLAPQLQEPTNSSDGAGEVNGRSSEGGNSGG 554
             +  + K+ R+   + +L                 E  ++      ++G   EG     
Sbjct: 178 GLIDGLCKDGRATHAMDLLNLMVEKG----------EEPSNVTYNVLLSGLCKEGLVIDA 227

Query: 555 GHHRRDMGPSWMSAMHLVLKEMGVEKEVLMGYKAKLSALINDAK 598
               R            ++ E G + +V+  Y   +  L +  K
Sbjct: 228 FKILR------------MMIEKGKKADVV-TYNTLMKGLCDKGK 258


>UniRef50_C5XB35 Putative uncharacterized protein Sb02g004626 (Fragment) n=2
           Tax=Poaceae RepID=C5XB35_SORBI
          Length = 684

 Score =  357 bits (916), Expect = 8e-97,   Method: Composition-based stats.
 Identities = 56/552 (10%), Positives = 150/552 (27%), Gaps = 62/552 (11%)

Query: 3   AEKKINRPTNSGEVAENVGAFTEVMVPVWSRLC--DKVIAAYKAGEDIVVLQHFEELRAT 60
           A   +++      V  +  ++  V+  +    C  D ++   +   D V    F      
Sbjct: 128 ALHLLDQMPRRFAVTPSFRSYNAVLSTLARADCHADALLLYRRMLRDRVPPTTFT---FG 184

Query: 61  PELDVIAHDSLISAAPDLTVGAVEKKEDDRAAKKERLEYCWGRALLSARHLAGDDDEHIN 120
                +        A  L  G         A   + + +      L A+    +    ++
Sbjct: 185 VAARALCRLGRARDALALLRGMARHGCVPDAVLYQTVIHA-----LVAQGGVAEAATLLD 239

Query: 121 SIV-ESFEQQFGCVSGYLRALAI--NAESALEVLQLYQMMEGPVTTRVATAALHRFL--- 174
            ++           +  +  L    +   A  ++    M     +       L       
Sbjct: 240 EMLLMGCAADVNTFNDVVLGLCGLGHVREAARLVDRMMMHGCTPSVVTYGFLLRGLCRTR 299

Query: 175 -----------------------------TNDASEVSGLLQFLKLNNVPLTREFHDQLEK 205
                                            +  + L + +     P     ++ L  
Sbjct: 300 QADEAYAMLGRVPEVNVVMLNTVIRGCLAEGKLARATELYEMMGSKGCPPDVHTYNILMH 359

Query: 206 NFVMRMKTEDAEEVFKDMRNAGVEPVSTHPYNFIFMKTPPFKYMDLLDYYEDMLDRGIVP 265
                 +   A  +  +M   G  P        +        + D     + M  +G   
Sbjct: 360 GLCKLGRCGSAVRMLDEMEEKGCAPNIVTYSTLLHSFCRNGMWDDARAMLDQMSAKGFSM 419

Query: 266 MNSTFRILSRQTQNGGLVNQHFSALARGTTTGSDRRHETEGHGGTQAFFATRLEELARLK 325
            +  +  +       G +++    +            +     G +    T    +  L 
Sbjct: 420 NSQGYNGIIYALGKDGKLDEAMRLV------------QEMKSQGCKPDICTYNTIIYHLC 467

Query: 326 SSTTLDDALRVLRRMDVEGTPLISGSVVLNVLLSVFCRAGHIEDTERVLQLAKERGCTPN 385
           ++  +D+A  +   +  EG  +++  +  N L+     +G  ++  R+       GC  +
Sbjct: 468 NNDQMDEAEHIFGNLLEEG--VVANGITYNTLIHALLHSGRWQEGLRLANEMVLHGCPLD 525

Query: 386 GATLSRVLKKSNADRFLQAELILPDALEAGDVRLS--DITDVMCHFFNNGMRSQVVRILR 443
             + + ++K    +  +   ++L + +    ++ +      ++      G     + + +
Sbjct: 526 VVSYNGLIKALCKEGNVDRSMMLLEEMMTKGIKPNNFSYNMLINELCKAGKVRDALELSK 585

Query: 444 AYVVRCYRNPTESIPHTVALWALRLGPFDWALGFLAILLASNDEPLSDRIQRRMHEVVKE 503
             + +    P     +T+     ++G    AL  L  L   N  P        +    K 
Sbjct: 586 EMLNQGL-TPDIVTYNTLINGLCKVGWTHAALNLLEKLPNENVHPDIVTYNILISWHCKV 644

Query: 504 NRSREILKVLEG 515
               +   +L+ 
Sbjct: 645 RLLDDASMLLDK 656


 Score =  344 bits (884), Expect = 5e-93,   Method: Composition-based stats.
 Identities = 64/479 (13%), Positives = 144/479 (30%), Gaps = 31/479 (6%)

Query: 48  IVVLQHFEELRATPELDVIAHDSLISAAPDLTVGAVEKKEDDRAAKKERLEYCWGRALLS 107
            ++ Q       TP            A  D    A+         +     + +G A   
Sbjct: 130 HLLDQMPRRFAVTPSFRSYNAVLSTLARADCHADALLLYRRMLRDRVPPTTFTFGVA-AR 188

Query: 108 ARHLAGDDDEHINSIVESFEQQFGCVSGYLRALAINAE-------SALEVLQLYQMMEGP 160
           A    G   + + +++    +        L    I+A         A  +L    +M   
Sbjct: 189 ALCRLGRARDAL-ALLRGMARHGCVPDAVLYQTVIHALVAQGGVAEAATLLDEMLLMGCA 247

Query: 161 VTTRVATAALHRFL-TNDASEVSGLLQFLKLNNVPLTREFHDQLEKNFVMRMKTEDAEEV 219
                    +          E + L+  + ++    +   +  L +      + ++A  +
Sbjct: 248 ADVNTFNDVVLGLCGLGHVREAARLVDRMMMHGCTPSVVTYGFLLRGLCRTRQADEAYAM 307

Query: 220 FKDMRNAGVEPVSTHPYNFIFMKTPPFKYMDLLDYYEDMLDRGIVPMNSTFRILSRQTQN 279
              +               I       K     + YE M  +G  P   T+ IL      
Sbjct: 308 LGRVPEV----NVVMLNTVIRGCLAEGKLARATELYEMMGSKGCPPDVHTYNILMHGLCK 363

Query: 280 GGLVNQHFSALARGTTTGSDRRHETEGHGGTQAFFATRLEELARLKSSTTLDDALRVLRR 339
            G        L            +     G      T    L     +   DDA  +L +
Sbjct: 364 LGRCGSAVRML------------DEMEEKGCAPNIVTYSTLLHSFCRNGMWDDARAMLDQ 411

Query: 340 MDVEGTPLISGSVVLNVLLSVFCRAGHIEDTERVLQLAKERGCTPNGATLSRVLKKSNAD 399
           M  +G  +   S   N ++    + G +++  R++Q  K +GC P+  T + ++     +
Sbjct: 412 MSAKGFSM--NSQGYNGIIYALGKDGKLDEAMRLVQEMKSQGCKPDICTYNTIIYHLCNN 469

Query: 400 RFLQAELILPDALEAGDVRLS--DITDVMCHFFNNGMRSQVVRILRAYVVRCYRNPTESI 457
             +     +   L    V  +      ++    ++G   + +R+    V+          
Sbjct: 470 DQMDEAEHIFGNLLEEGVVANGITYNTLIHALLHSGRWQEGLRLANEMVLHGC-PLDVVS 528

Query: 458 PHTVALWALRLGPFDWALGFLAILLASNDEPLSDRIQRRMHEVVKENRSREILKVLEGH 516
            + +     + G  D ++  L  ++    +P +      ++E+ K  + R+ L++ +  
Sbjct: 529 YNGLIKALCKEGNVDRSMMLLEEMMTKGIKPNNFSYNMLINELCKAGKVRDALELSKEM 587


 Score =  337 bits (864), Expect = 8e-91,   Method: Composition-based stats.
 Identities = 56/404 (13%), Positives = 119/404 (29%), Gaps = 20/404 (4%)

Query: 105 LLSARHLAGDDDEHINSIVESFEQQFGCVSGYLRALAINAE--SALEVLQLYQMMEGPVT 162
           LL         DE    +    E     ++  +R      +   A E+ ++      P  
Sbjct: 291 LLRGLCRTRQADEAYAMLGRVPEVNVVMLNTVIRGCLAEGKLARATELYEMMGSKGCPPD 350

Query: 163 TRVATAALHRFLT-NDASEVSGLLQFLKLNNVPLTREFHDQLEKNFVMRMKTEDAEEVFK 221
                  +H             +L  ++          +  L  +F      +DA  +  
Sbjct: 351 VHTYNILMHGLCKLGRCGSAVRMLDEMEEKGCAPNIVTYSTLLHSFCRNGMWDDARAMLD 410

Query: 222 DMRNAGVEPVSTHPYNFIFMKTPPFKYMDLLDYYEDMLDRGIVPMNSTFRILSRQTQNGG 281
            M   G    S      I+      K  + +   ++M  +G  P   T+  +     N  
Sbjct: 411 QMSAKGFSMNSQGYNGIIYALGKDGKLDEAMRLVQEMKSQGCKPDICTYNTIIYHLCNND 470

Query: 282 LVNQHFSALARGTTTGSDRRHETEGHGGTQAFFATRLEELARLKSSTTLDDALRVLRRMD 341
            +++                       G  A   T    +  L  S    + LR+   M 
Sbjct: 471 QMDEAEHIFGNLL------------EEGVVANGITYNTLIHALLHSGRWQEGLRLANEMV 518

Query: 342 VEGTPLISGSVVLNVLLSVFCRAGHIEDTERVLQLAKERGCTPNGATLSRVLKKSNADRF 401
           + G PL    V  N L+   C+ G+++ +  +L+    +G  PN  + + ++ +      
Sbjct: 519 LHGCPL--DVVSYNGLIKALCKEGNVDRSMMLLEEMMTKGIKPNNFSYNMLINELCKAGK 576

Query: 402 LQAELILPDALEAGDVRLS--DITDVMCHFFNNGMRSQVVRILRAYVVRCYRNPTESIPH 459
           ++  L L   +    +         ++      G     + +L         +P     +
Sbjct: 577 VRDALELSKEMLNQGLTPDIVTYNTLINGLCKVGWTHAALNLLEKLPNENV-HPDIVTYN 635

Query: 460 TVALWALRLGPFDWALGFLAILLASNDEPLSDRIQRRMHEVVKE 503
            +  W  ++   D A   L   ++    P        +   V++
Sbjct: 636 ILISWHCKVRLLDDASMLLDKAVSGGIVPNERTWGMMVQNFVRQ 679


 Score =  259 bits (663), Expect = 2e-67,   Method: Composition-based stats.
 Identities = 55/421 (13%), Positives = 136/421 (32%), Gaps = 32/421 (7%)

Query: 23  FTEVMVPVWSRLCDKVIAAYKAGEDIVVLQHFEELRATPELDVIAHDSLI-SAAPDLTVG 81
                V  +  L   +    +A E       +  L   PE++V+  +++I     +  + 
Sbjct: 280 GCTPSVVTYGFLLRGLCRTRQADEA------YAMLGRVPEVNVVMLNTVIRGCLAEGKLA 333

Query: 82  AVEKKEDDRAAKKERLEYCWGRALLSARHLAGDDDEHINSIVESFEQQFGCVSGYLRALA 141
              +  +   +K    +      L+      G     +  +++  E++    +    +  
Sbjct: 334 RATELYEMMGSKGCPPDVHTYNILMHGLCKLGRCGSAVR-MLDEMEEKGCAPNIVTYSTL 392

Query: 142 INA-------ESALEVLQLYQMMEGPVTTRVATAALHRFLT-NDASEVSGLLQFLKLNNV 193
           +++       + A  +L         + ++     ++         E   L+Q +K    
Sbjct: 393 LHSFCRNGMWDDARAMLDQMSAKGFSMNSQGYNGIIYALGKDGKLDEAMRLVQEMKSQGC 452

Query: 194 PLTREFHDQLEKNFVMRMKTEDAEEVFKDMRNAGVEPVSTHPYNFIFMKTPPFKYMDLLD 253
                 ++ +  +     + ++AE +F ++   GV          I       ++ + L 
Sbjct: 453 KPDICTYNTIIYHLCNNDQMDEAEHIFGNLLEEGVVANGITYNTLIHALLHSGRWQEGLR 512

Query: 254 YYEDMLDRGIVPMNSTFRILSRQTQNGGLVNQHFSALARGTTTGSDRRHETEGHGGTQAF 313
              +M+  G      ++  L +     G V++    L    T G             +  
Sbjct: 513 LANEMVLHGCPLDVVSYNGLIKALCKEGNVDRSMMLLEEMMTKGI------------KPN 560

Query: 314 FATRLEELARLKSSTTLDDALRVLRRMDVEGTPLISGSVVLNVLLSVFCRAGHIEDTERV 373
             +    +  L  +  + DAL + + M  +G  L    V  N L++  C+ G       +
Sbjct: 561 NFSYNMLINELCKAGKVRDALELSKEMLNQG--LTPDIVTYNTLINGLCKVGWTHAALNL 618

Query: 374 LQLAKERGCTPNGATLSRVLKKSNADRFLQAELILPDALEAGDVRLS--DITDVMCHFFN 431
           L+        P+  T + ++      R L    +L D   +G +  +      ++ +F  
Sbjct: 619 LEKLPNENVHPDIVTYNILISWHCKVRLLDDASMLLDKAVSGGIVPNERTWGMMVQNFVR 678

Query: 432 N 432
            
Sbjct: 679 Q 679


 Score =  259 bits (662), Expect = 2e-67,   Method: Composition-based stats.
 Identities = 54/383 (14%), Positives = 107/383 (27%), Gaps = 41/383 (10%)

Query: 215 DAEEVFKDMRNA-GVEPVSTHPYNFIFMKTPPFKYMDLLDYYEDMLDRGIVPMNSTFRIL 273
            A  +   M     V P        +        + D L  Y  ML   + P   TF + 
Sbjct: 127 RALHLLDQMPRRFAVTPSFRSYNAVLSTLARADCHADALLLYRRMLRDRVPPTTFTFGVA 186

Query: 274 SRQTQNGGLVNQHFSALARGTTTGSDRRHETEGHGGTQAFFATRLEELARLKSSTTLDDA 333
           +R     G      + L                  G           +  L +   + +A
Sbjct: 187 ARALCRLGRARDALALL------------RGMARHGCVPDAVLYQTVIHALVAQGGVAEA 234

Query: 334 LRVLRRMDVEGTPLISGSVVLNVLLSVFCRAGHIEDTERVLQLAKERGCTPNGATLSRVL 393
             +L  M + G    +     N ++   C  GH+ +  R++      GCTP+  T   +L
Sbjct: 235 ATLLDEMLLMGC--AADVNTFNDVVLGLCGLGHVREAARLVDRMMMHGCTPSVVTYGFLL 292

Query: 394 KKSNADRFLQAELILPDALEAGDVRLSDITDVMCHFFNNGMRSQVVRILRAYVVRCYRNP 453
           +     R       +   +    V +  +  V+      G  ++   +      +    P
Sbjct: 293 RGLCRTRQADEAYAMLGRVPE--VNVVMLNTVIRGCLAEGKLARATELYEMMGSKGC-PP 349

Query: 454 TESIPHTVALWALRLGPFDWALGFLAILLASNDEPLSDRIQRRMHEVVKENRSREILKVL 513
                + +     +LG    A+  L  +      P        +H   +     +   +L
Sbjct: 350 DVHTYNILMHGLCKLGRCGSAVRMLDEMEEKGCAPNIVTYSTLLHSFCRNGMWDDARAML 409

Query: 514 EGHKWDRRSILLAPQLQEPTNSSDGAGEVNGRSSEGGNSGGGHHRRDMGPSWMSAMHLVL 573
           +       S+                      +S+G N       +D        +   +
Sbjct: 410 DQMSAKGFSM----------------------NSQGYNGIIYALGKDGKLDEAMRLVQEM 447

Query: 574 KEMGVEKEVLMGYKAKLSALIND 596
           K  G + ++   Y   +  L N+
Sbjct: 448 KSQGCKPDI-CTYNTIIYHLCNN 469


 Score =  154 bits (390), Expect = 7e-36,   Method: Composition-based stats.
 Identities = 52/345 (15%), Positives = 98/345 (28%), Gaps = 43/345 (12%)

Query: 3   AEKKINRPTNSGEVAENVGAFTEVMVPVWSRLCDKVIAAYKAGEDIVVLQHFEELRATPE 62
           AE K+ R T   E+  + G   +V    ++ L   +    + G  + +L   EE    P 
Sbjct: 328 AEGKLARATELYEMMGSKGCPPDVH--TYNILMHGLCKLGRCGSAVRMLDEMEEKGCAPN 385

Query: 63  -------LDVIAHDSLISAAPDLTVGAVEKKEDDRAAKKERLEYCWGR--------ALLS 107
                  L     + +   A  +      K     +     + Y  G+         L+ 
Sbjct: 386 IVTYSTLLHSFCRNGMWDDARAMLDQMSAKGFSMNSQGYNGIIYALGKDGKLDEAMRLVQ 445

Query: 108 ARHLAG------------------DDDEHINSIVESFEQQFGCVSGYLRALAINA----- 144
                G                  D  +    I  +  ++    +G      I+A     
Sbjct: 446 EMKSQGCKPDICTYNTIIYHLCNNDQMDEAEHIFGNLLEEGVVANGITYNTLIHALLHSG 505

Query: 145 --ESALEVLQLYQMMEGPVTTRVATAALHRFL-TNDASEVSGLLQFLKLNNVPLTREFHD 201
             +  L +     +   P+        +       +      LL+ +    +      ++
Sbjct: 506 RWQEGLRLANEMVLHGCPLDVVSYNGLIKALCKEGNVDRSMMLLEEMMTKGIKPNNFSYN 565

Query: 202 QLEKNFVMRMKTEDAEEVFKDMRNAGVEPVSTHPYNFIFMKTPPFKYMDLLDYYEDMLDR 261
            L        K  DA E+ K+M N G+ P        I            L+  E + + 
Sbjct: 566 MLINELCKAGKVRDALELSKEMLNQGLTPDIVTYNTLINGLCKVGWTHAALNLLEKLPNE 625

Query: 262 GIVPMNSTFRILSRQTQNGGLVNQHFSALARGTTTGSDRRHETEG 306
            + P   T+ IL        L++     L +  + G      T G
Sbjct: 626 NVHPDIVTYNILISWHCKVRLLDDASMLLDKAVSGGIVPNERTWG 670


>UniRef50_B9SJK1 Pentatricopeptide repeat-containing protein, putative n=1
           Tax=Ricinus communis RepID=B9SJK1_RICCO
          Length = 504

 Score =  356 bits (915), Expect = 1e-96,   Method: Composition-based stats.
 Identities = 60/424 (14%), Positives = 134/424 (31%), Gaps = 26/424 (6%)

Query: 105 LLSARHLAGDDDEHINSIVESFEQQFGCVSGYLRALAINAES----ALEVLQLYQ-MMEG 159
           L+      G   + +  + +   +        L    INA      A   ++L++ M+  
Sbjct: 15  LVKGMCFEGKVMDAL-ELFDKMTRSGFQGDILLYGYLINALRKTRQARRAVELHRRMLSE 73

Query: 160 PVTTRVATAALHRFLTNDASEV---SGLLQFLKLNNVPLTREFHDQLEKNFVMRMKTEDA 216
             +    T  L                + + +    +      +  L        K  +A
Sbjct: 74  ICSGNFFTYGLVIDSLCKDGLAIKGLKMFREMINMGICPNVIVYSSLINGLCRVGKLREA 133

Query: 217 EEVFKDMRNAGVEPVSTHPYNFIFMKTPPFKYMDLLDYYEDMLDRGIVPMNSTFRILSRQ 276
             +F +M + G++       + I        + +    +  M+  GI+P   TF  L   
Sbjct: 134 VNLFDEMVSQGIKANVITYNSLIHASCRFGLWKEATRTFSQMVGEGILPDVVTFTTLIDH 193

Query: 277 TQNGGLVNQHFSALARGTTTGSDRRHETEGHGGTQAFFATRLEELARLKSSTTLDDALRV 336
               G V + +               E     G      T    L  L     +D A+R+
Sbjct: 194 LSKKGKVQEAYKIF------------ELMIKQGEAPNIVTYNSLLNGLCLHHQMDHAVRL 241

Query: 337 LRRMDVEGTPLISGSVVLNVLLSVFCRAGHIEDTERVLQLAKERGCTPNGATLSRVLKKS 396
              M   G  +    +  N L++ +C +G  E+   + +  +    TP+  T + +LK  
Sbjct: 242 FEVMVERGIKI--DVISYNTLINGYCTSGKTEEAMTLFRKMQYEELTPSITTYTILLKAL 299

Query: 397 NADRFLQAELILPDALEAGDVRL--SDITDVMCHFFNNGMRSQVVRILRAYVVRCYRNPT 454
             +  ++    L + ++           T ++     NG   + + + R+     Y+ P+
Sbjct: 300 YQNGRIRTAKELFNNMQICGQSPSLDTYTVLLDGLCKNGCIEEAIDVFRSLKSIKYK-PS 358

Query: 455 ESIPHTVALWALRLGPFDWALGFLAILLASNDEPLSDRIQRRMHEVVKENRSREILKVLE 514
             I   +     +   ++ A+     +      P        ++ + KE +  E  ++  
Sbjct: 359 IRIYSILIGGMFQARRWESAMEIFDEIPTVGLVPNIVTYNIMINGLCKEGKLLEAERLFV 418

Query: 515 GHKW 518
             + 
Sbjct: 419 QMEE 422


 Score =  321 bits (822), Expect = 7e-86,   Method: Composition-based stats.
 Identities = 49/447 (10%), Positives = 122/447 (27%), Gaps = 41/447 (9%)

Query: 155 QMMEGPVTTRVATAALHRFL-TNDASEVSGLLQFLKLNNVPLTREFHDQLEKNFVMRMKT 213
                       +  +          +   L   +  +        +  L        + 
Sbjct: 1   MKSGYQPNLVTVSTLVKGMCFEGKVMDALELFDKMTRSGFQGDILLYGYLINALRKTRQA 60

Query: 214 EDAEEVFKDMRNAGVEPVSTHPYNFIFMKTPPFKYMDLLDYYEDMLDRGIVPMNSTFRIL 273
             A E+ + M +             I         +  L  + +M++ GI P    +  L
Sbjct: 61  RRAVELHRRMLSEICSGNFFTYGLVIDSLCKDGLAIKGLKMFREMINMGICPNVIVYSSL 120

Query: 274 SRQTQNGGLVNQHFSALARGTTTGSDRRHETEGHGGTQAFFATRLEELARLKSSTTLDDA 333
                  G + +  +      + G             +A   T    +          +A
Sbjct: 121 INGLCRVGKLREAVNLFDEMVSQGI------------KANVITYNSLIHASCRFGLWKEA 168

Query: 334 LRVLRRMDVEGTPLISGSVVLNVLLSVFCRAGHIEDTERVLQLAKERGCTPNGATLSRVL 393
            R   +M   G  ++   V    L+    + G +++  ++ +L  ++G  PN  T + +L
Sbjct: 169 TRTFSQMV--GEGILPDVVTFTTLIDHLSKKGKVQEAYKIFELMIKQGEAPNIVTYNSLL 226

Query: 394 KKSNADRFLQAELILPDALEAGDVRLS--DITDVMCHFFNNGMRSQVVRILRAYVVRCYR 451
                   +   + L + +    +++       ++  +  +G   + + + R        
Sbjct: 227 NGLCLHHQMDHAVRLFEVMVERGIKIDVISYNTLINGYCTSGKTEEAMTLFRKMQYEEL- 285

Query: 452 NPTESIPHTVALWALRLGPFDWALGFLAILLASNDEPLSDRIQRRMHEVVKENRSREILK 511
            P+ +    +     + G    A      +      P  D     +  + K     E + 
Sbjct: 286 TPSITTYTILLKALYQNGRIRTAKELFNNMQICGQSPSLDTYTVLLDGLCKNGCIEEAID 345

Query: 512 VLEGHKWDRRSILLAPQLQEPTNSSDGAGEVNGRSSEGGNSGGGHHRRDMGPSWMSAMHL 571
           V    K    SI   P ++  +    G  +                           +  
Sbjct: 346 VFRSLK----SIKYKPSIRIYSILIGGMFQ------------------ARRWESAMEIFD 383

Query: 572 VLKEMGVEKEVLMGYKAKLSALINDAK 598
            +  +G+   ++  Y   ++ L  + K
Sbjct: 384 EIPTVGLVPNIV-TYNIMINGLCKEGK 409


 Score =  316 bits (811), Expect = 1e-84,   Method: Composition-based stats.
 Identities = 58/491 (11%), Positives = 133/491 (27%), Gaps = 27/491 (5%)

Query: 28  VPVWSRLCDKVIAAYKAGEDIVVLQHFEELRATPELDVIAHDSLISAAPDLTVGAVEKKE 87
           +   S L   +    K  + + +           ++ +  +             AVE   
Sbjct: 9   LVTVSTLVKGMCFEGKVMDALELFDKMTRSGFQGDILLYGYLINALRKTRQARRAVELHR 68

Query: 88  DDRAAKKERLEYCWGRALLSARHLAGDDDEHINSIVESFEQQFGCVSGYLRALAINA--- 144
              +       + +G   + +    G   + +  +         C +  + +  IN    
Sbjct: 69  RMLSEICSGNFFTYGLV-IDSLCKDGLAIKGL-KMFREMINMGICPNVIVYSSLINGLCR 126

Query: 145 ----ESALEVLQLYQMMEGPVTTRVATAALHRFLTNDA-SEVSGLLQFLKLNNVPLTREF 199
                 A+ +                 + +H         E +     +    +      
Sbjct: 127 VGKLREAVNLFDEMVSQGIKANVITYNSLIHASCRFGLWKEATRTFSQMVGEGILPDVVT 186

Query: 200 HDQLEKNFVMRMKTEDAEEVFKDMRNAGVEPVSTHPYNFIFMKTPPFKYMDLLDYYEDML 259
              L  +   + K ++A ++F+ M   G  P      + +       +    +  +E M+
Sbjct: 187 FTTLIDHLSKKGKVQEAYKIFELMIKQGEAPNIVTYNSLLNGLCLHHQMDHAVRLFEVMV 246

Query: 260 DRGIVPMNSTFRILSRQTQNGGLVNQHFSALARGTTTGSDRRHETEGHGGTQAFFATRLE 319
           +RGI     ++  L       G   +  +                  +        T   
Sbjct: 247 ERGIKIDVISYNTLINGYCTSGKTEEAMTLF------------RKMQYEELTPSITTYTI 294

Query: 320 ELARLKSSTTLDDALRVLRRMDVEGTPLISGSVVLNVLLSVFCRAGHIEDTERVLQLAKE 379
            L  L  +  +  A  +   M + G           VLL   C+ G IE+   V +  K 
Sbjct: 295 LLKALYQNGRIRTAKELFNNMQICGQS--PSLDTYTVLLDGLCKNGCIEEAIDVFRSLKS 352

Query: 380 RGCTPNGATLSRVLKKSNADRFLQAELILPDALEAGDVRL--SDITDVMCHFFNNGMRSQ 437
               P+    S ++      R  ++ + + D +    +         ++      G   +
Sbjct: 353 IKYKPSIRIYSILIGGMFQARRWESAMEIFDEIPTVGLVPNIVTYNIMINGLCKEGKLLE 412

Query: 438 VVRILRAYVVRCYRNPTESIPHTVALWALRLGPFDWALGFLAILLASNDEPLSDRIQRRM 497
             R+             E   + +    L+      A+ FL  +   N  P        +
Sbjct: 413 AERLFVQMEESGCEQ-DEISFNFIIRGFLQENQVQKAMEFLKRMREKNFSPNDSVTLMLV 471

Query: 498 HEVVKENRSRE 508
           +    + +S E
Sbjct: 472 NLYAADAQSSE 482


 Score =  165 bits (418), Expect = 5e-39,   Method: Composition-based stats.
 Identities = 43/343 (12%), Positives = 99/343 (28%), Gaps = 28/343 (8%)

Query: 18  ENVGAFTEVMVPVWSRLCDKVIAAYKAGEDIVVLQHFEELRATP-ELDVIAHDSLISAAP 76
           E V    +  V  ++ L        + G      + F ++       DV+   +LI    
Sbjct: 139 EMVSQGIKANVITYNSLIHASC---RFGLWKEATRTFSQMVGEGILPDVVTFTTLIDHLS 195

Query: 77  DLTVGAVEKKEDDRAAKKERL-EYCWGRALLSARHLAGDDDEHINSIVESFEQQFGCVSG 135
                    K  +   K+          +LL+         +H   + E   ++   +  
Sbjct: 196 KKGKVQEAYKIFELMIKQGEAPNIVTYNSLLNGLC-LHHQMDHAVRLFEVMVERGIKIDV 254

Query: 136 YLRALAIN-------AESALEVLQLYQMMEGPVTTRVATAALHR-FLTNDASEVSGLLQF 187
                 IN        E A+ + +  Q  E   +    T  L   +          L   
Sbjct: 255 ISYNTLINGYCTSGKTEEAMTLFRKMQYEELTPSITTYTILLKALYQNGRIRTAKELFNN 314

Query: 188 LKLNNVPLTREFHDQLEKNFVMRMKTEDAEEVFKDMRNAGVEPVSTHPYNFIFMKTPPFK 247
           +++     + + +  L          E+A +VF+ +++   +P        I       +
Sbjct: 315 MQICGQSPSLDTYTVLLDGLCKNGCIEEAIDVFRSLKSIKYKPSIRIYSILIGGMFQARR 374

Query: 248 YMDLLDYYEDMLDRGIVPMNSTFRILSRQTQNGGLVNQHFSALARGTTTGSDRRHETEGH 307
           +   ++ ++++   G+VP   T+ I+       G + +                      
Sbjct: 375 WESAMEIFDEIPTVGLVPNIVTYNIMINGLCKEGKLLEAERLFV------------QMEE 422

Query: 308 GGTQAFFATRLEELARLKSSTTLDDALRVLRRMDVEGTPLISG 350
            G +    +    +        +  A+  L+RM  +       
Sbjct: 423 SGCEQDEISFNFIIRGFLQENQVQKAMEFLKRMREK--NFSPN 463


 Score = 84.2 bits (207), Expect = 1e-14,   Method: Composition-based stats.
 Identities = 33/249 (13%), Positives = 75/249 (30%), Gaps = 28/249 (11%)

Query: 19  NVGAFTEVMVPVWSRLCDKVIAAYKAGEDIVVLQHFEELRATPE-------LDVIAHDSL 71
            V    ++ V  ++ L +    + K  E + + +  +    TP        L  +  +  
Sbjct: 245 MVERGIKIDVISYNTLINGYCTSGKTEEAMTLFRKMQYEELTPSITTYTILLKALYQNGR 304

Query: 72  ISAAPDLTVGAVEKKEDDRAAKKERLEYCWGRALLSARHLAGDDDEHINSIVESFEQQFG 131
           I  A +L        +                 LL      G  +E I+ +  S +    
Sbjct: 305 IRTAKELFNNMQICGQSP--------SLDTYTVLLDGLCKNGCIEEAID-VFRSLKSIKY 355

Query: 132 CVSGYLRALAINA-------ESALEVLQLYQMMEGPVTTRVATAALHRFL---TNDASEV 181
             S  + ++ I         ESA+E+    ++    +   + T  +            E 
Sbjct: 356 KPSIRIYSILIGGMFQARRWESAMEIFD--EIPTVGLVPNIVTYNIMINGLCKEGKLLEA 413

Query: 182 SGLLQFLKLNNVPLTREFHDQLEKNFVMRMKTEDAEEVFKDMRNAGVEPVSTHPYNFIFM 241
             L   ++ +         + + + F+   + + A E  K MR     P  +     + +
Sbjct: 414 ERLFVQMEESGCEQDEISFNFIIRGFLQENQVQKAMEFLKRMREKNFSPNDSVTLMLVNL 473

Query: 242 KTPPFKYMD 250
                +  +
Sbjct: 474 YAADAQSSE 482


>UniRef50_B9I9F9 Predicted protein n=1 Tax=Populus trichocarpa RepID=B9I9F9_POPTR
          Length = 474

 Score =  356 bits (913), Expect = 2e-96,   Method: Composition-based stats.
 Identities = 51/381 (13%), Positives = 110/381 (28%), Gaps = 18/381 (4%)

Query: 142 INAESALEVLQLYQMMEGPVTTRVATAALHRFLTNDASEVSGLL-QFLKLNNVPLTREFH 200
            + + AL   +L  + +        +      +     E    L + ++   +       
Sbjct: 41  KDKDDALASFRLMLLRKPLPCIVEFSKLFSSIVRMGHYETVVYLSKEIEFLGIEQDIHSL 100

Query: 201 DQLEKNFVMRMKTEDAEEVFKDMRNAGVEPVSTHPYNFIFMKTPPFKYMDLLDYYEDMLD 260
             L   F    + +    V   +   G+EP        +       K   ++  Y+DML 
Sbjct: 101 SILINCFCHLHRVDFGLSVLSKILKLGLEPSIVTFTTLLNGLCMEGKMDQVMMLYDDMLV 160

Query: 261 RGIVPMNSTFRILSRQTQNGGLVNQHFSALARGTTTGSDRRHETEGHGGTQAFFATRLEE 320
           RG+ P   T+ ++       G  N+    L            +     G           
Sbjct: 161 RGLQPNVYTYNVIINSLSKSGKANEALGFL------------KQMEKVGCVPNVVNYSTL 208

Query: 321 LARLKSSTTLDDALRVLRRMDVEGTPLISGSVVLNVLLSVFCRAGHIEDTERVLQLAKER 380
           +        +D+A  V   M  +G            L++ +C+   IE+  ++L     +
Sbjct: 209 IDGYCLRGQMDEARSVFDLMVSKGC--TPNVYTYTSLMNGYCKIERIEEAVQLLDETLRK 266

Query: 381 GCTPNGATLSRVLKKSNADRFLQAELILPDALEAGDVRLS--DITDVMCHFFNNGMRSQV 438
           G  P+  T + ++          A   L   + A     +      ++     +G   + 
Sbjct: 267 GLVPDIVTFTTIISGLCRAGRPLAAQQLFRYICAHGHTPNIMTYGVLLDGLCKHGNLEEA 326

Query: 439 VRILRAYVVRCYRNPTESIPHTVALWALRLGPFDWALGFLAILLASNDEPLSDRIQRRMH 498
             + +       + P   I   +     + G         + L+    +P        + 
Sbjct: 327 FALFQEMQRSTVK-PNLVIYTILIDSLCKCGKIKDGKELFSRLIDEGLKPNVYTYTALVG 385

Query: 499 EVVKENRSREILKVLEGHKWD 519
            + KE    E  K+    + D
Sbjct: 386 ALCKEGLIIEAHKLFRKMEED 406


 Score =  337 bits (864), Expect = 9e-91,   Method: Composition-based stats.
 Identities = 50/387 (12%), Positives = 113/387 (29%), Gaps = 18/387 (4%)

Query: 145 ESALEVLQLYQMMEGPVTTRVATAALHRFLTNDASEV-SGLLQFLKLNNVPLTREFHDQL 203
           E+ + + +  + +         +  ++ F      +    +L  +    +  +      L
Sbjct: 79  ETVVYLSKEIEFLGIEQDIHSLSILINCFCHLHRVDFGLSVLSKILKLGLEPSIVTFTTL 138

Query: 204 EKNFVMRMKTEDAEEVFKDMRNAGVEPVSTHPYNFIFMKTPPFKYMDLLDYYEDMLDRGI 263
                M  K +    ++ DM   G++P        I   +   K  + L + + M   G 
Sbjct: 139 LNGLCMEGKMDQVMMLYDDMLVRGLQPNVYTYNVIINSLSKSGKANEALGFLKQMEKVGC 198

Query: 264 VPMNSTFRILSRQTQNGGLVNQHFSALARGTTTGSDRRHETEGHGGTQAFFATRLEELAR 323
           VP    +  L       G +++  S      +             G      T    +  
Sbjct: 199 VPNVVNYSTLIDGYCLRGQMDEARSVFDLMVSK------------GCTPNVYTYTSLMNG 246

Query: 324 LKSSTTLDDALRVLRRMDVEGTPLISGSVVLNVLLSVFCRAGHIEDTERVLQLAKERGCT 383
                 +++A+++L     +G  L+   V    ++S  CRAG     +++ +     G T
Sbjct: 247 YCKIERIEEAVQLLDETLRKG--LVPDIVTFTTIISGLCRAGRPLAAQQLFRYICAHGHT 304

Query: 384 PNGATLSRVLKKSNADRFLQAELILPDALEAGDVRL--SDITDVMCHFFNNGMRSQVVRI 441
           PN  T   +L        L+    L   ++   V+      T ++      G       +
Sbjct: 305 PNIMTYGVLLDGLCKHGNLEEAFALFQEMQRSTVKPNLVIYTILIDSLCKCGKIKDGKEL 364

Query: 442 LRAYVVRCYRNPTESIPHTVALWALRLGPFDWALGFLAILLASNDEPLSDRIQRRMHEVV 501
               +    + P       +     + G    A      +      P        +   +
Sbjct: 365 FSRLIDEGLK-PNVYTYTALVGALCKEGLIIEAHKLFRKMEEDGCTPDKCAYNVIIQGFL 423

Query: 502 KENRSREILKVLEGHKWDRRSILLAPQ 528
           +        +++E       S   A +
Sbjct: 424 QHKDPSMARQLVEEMVNRGFSADAATR 450


 Score =  318 bits (815), Expect = 5e-85,   Method: Composition-based stats.
 Identities = 43/363 (11%), Positives = 105/363 (28%), Gaps = 19/363 (5%)

Query: 141 AINAESALEVLQLYQMMEGPVTTRVATAALHRFL-TNDASEVSGLLQFLKLNNVPLTREF 199
               +  L VL     +    +    T  L+         +V  L   + +  +      
Sbjct: 110 LHRVDFGLSVLSKILKLGLEPSIVTFTTLLNGLCMEGKMDQVMMLYDDMLVRGLQPNVYT 169

Query: 200 HDQLEKNFVMRMKTEDAEEVFKDMRNAGVEPVSTHPYNFIFMKTPPFKYMDLLDYYEDML 259
           ++ +  +     K  +A    K M   G  P   +    I       +  +    ++ M+
Sbjct: 170 YNVIINSLSKSGKANEALGFLKQMEKVGCVPNVVNYSTLIDGYCLRGQMDEARSVFDLMV 229

Query: 260 DRGIVPMNSTFRILSRQTQNGGLVNQHFSALARGTTTGSDRRHETEGHGGTQAFFATRLE 319
            +G  P   T+  L         + +    L                  G      T   
Sbjct: 230 SKGCTPNVYTYTSLMNGYCKIERIEEAVQLLDETLRK------------GLVPDIVTFTT 277

Query: 320 ELARLKSSTTLDDALRVLRRMDVEGTPLISGSVVLNVLLSVFCRAGHIEDTERVLQLAKE 379
            ++ L  +     A ++ R +   G       +   VLL   C+ G++E+   + Q  + 
Sbjct: 278 IISGLCRAGRPLAAQQLFRYICAHGH--TPNIMTYGVLLDGLCKHGNLEEAFALFQEMQR 335

Query: 380 RGCTPNGATLSRVLKKSNADRFLQAELILPDALEAGDVRLS--DITDVMCHFFNNGMRSQ 437
               PN    + ++        ++    L   L    ++ +    T ++      G+  +
Sbjct: 336 STVKPNLVIYTILIDSLCKCGKIKDGKELFSRLIDEGLKPNVYTYTALVGALCKEGLIIE 395

Query: 438 VVRILRAYVVRCYRNPTESIPHTVALWALRLGPFDWALGFLAILLASNDEPLSDRIQRRM 497
             ++ R         P +   + +    L+      A   +  ++       +   +  +
Sbjct: 396 AHKLFRKMEEDGC-TPDKCAYNVIIQGFLQHKDPSMARQLVEEMVNRGFSADAAT-RALL 453

Query: 498 HEV 500
           ++ 
Sbjct: 454 NDF 456


 Score =  254 bits (650), Expect = 6e-66,   Method: Composition-based stats.
 Identities = 46/334 (13%), Positives = 100/334 (29%), Gaps = 24/334 (7%)

Query: 105 LLSARHLAGDDDEHINSIVESFEQQFGCVSGYLRALAINAES----ALEVLQ-LYQMMEG 159
           LL+   + G  D  +  + +    +    + Y   + IN+ S    A E L  L QM + 
Sbjct: 138 LLNGLCMEGKMD-QVMMLYDDMLVRGLQPNVYTYNVIINSLSKSGKANEALGFLKQMEKV 196

Query: 160 PVTTRVATA--ALHRFL-TNDASEVSGLLQFLKLNNVPLTREFHDQLEKNFVMRMKTEDA 216
                V      +  +       E   +   +           +  L   +    + E+A
Sbjct: 197 GCVPNVVNYSTLIDGYCLRGQMDEARSVFDLMVSKGCTPNVYTYTSLMNGYCKIERIEEA 256

Query: 217 EEVFKDMRNAGVEPVSTHPYNFIFMKTPPFKYMDLLDYYEDMLDRGIVPMNSTFRILSRQ 276
            ++  +    G+ P        I       + +     +  +   G  P   T+ +L   
Sbjct: 257 VQLLDETLRKGLVPDIVTFTTIISGLCRAGRPLAAQQLFRYICAHGHTPNIMTYGVLLDG 316

Query: 277 TQNGGLVNQHFSALARGTTTGSDRRHETEGHGGTQAFFATRLEELARLKSSTTLDDALRV 336
               G + + F+       +              +         +  L     + D   +
Sbjct: 317 LCKHGNLEEAFALFQEMQRSTV------------KPNLVIYTILIDSLCKCGKIKDGKEL 364

Query: 337 LRRMDVEGTPLISGSVVLNVLLSVFCRAGHIEDTERVLQLAKERGCTPNGATLSRVLKKS 396
             R+  EG  L         L+   C+ G I +  ++ +  +E GCTP+    + +++  
Sbjct: 365 FSRLIDEG--LKPNVYTYTALVGALCKEGLIIEAHKLFRKMEEDGCTPDKCAYNVIIQGF 422

Query: 397 NADRFLQAELILPDALEAGDVRLSDIT-DVMCHF 429
              +       L + +          T  ++  F
Sbjct: 423 LQHKDPSMARQLVEEMVNRGFSADAATRALLNDF 456


 Score =  142 bits (359), Expect = 3e-32,   Method: Composition-based stats.
 Identities = 31/334 (9%), Positives = 86/334 (25%), Gaps = 45/334 (13%)

Query: 23  FTEVMVPVWSRLCDKVIAAYKAGEDIVVLQHFEELRATPELDVIAHDSLISAAPDLTVGA 82
             E  +  ++ L + +    K  + +++    + L    + +V  ++ +I++        
Sbjct: 127 GLEPSIVTFTTLLNGLCMEGKMDQVMMLYD--DMLVRGLQPNVYTYNVIINSLSKSGKAN 184

Query: 83  VEKKEDDRAAKKERLEYCWGRALLSARHLAGDDDEHINSIVESFEQQFGCVSGYLRALAI 142
                  +  K   +      + L   +      +   S+ +    +    + Y     +
Sbjct: 185 EALGFLKQMEKVGCVPNVVNYSTLIDGYCLRGQMDEARSVFDLMVSKGCTPNVYTYTSLM 244

Query: 143 NA-------ESALEVLQLYQMMEGPVTTRVATAALHRFLT-------------------- 175
           N        E A+++L               T  +                         
Sbjct: 245 NGYCKIERIEEAVQLLDETLRKGLVPDIVTFTTIISGLCRAGRPLAAQQLFRYICAHGHT 304

Query: 176 ----------------NDASEVSGLLQFLKLNNVPLTREFHDQLEKNFVMRMKTEDAEEV 219
                            +  E   L Q ++ + V      +  L  +     K +D +E+
Sbjct: 305 PNIMTYGVLLDGLCKHGNLEEAFALFQEMQRSTVKPNLVIYTILIDSLCKCGKIKDGKEL 364

Query: 220 FKDMRNAGVEPVSTHPYNFIFMKTPPFKYMDLLDYYEDMLDRGIVPMNSTFRILSRQTQN 279
           F  + + G++P        +         ++    +  M + G  P    + ++ +    
Sbjct: 365 FSRLIDEGLKPNVYTYTALVGALCKEGLIIEAHKLFRKMEEDGCTPDKCAYNVIIQGFLQ 424

Query: 280 GGLVNQHFSALARGTTTGSDRRHETEGHGGTQAF 313
               +     +      G      T         
Sbjct: 425 HKDPSMARQLVEEMVNRGFSADAATRALLNDFPT 458


>UniRef50_B8LN20 Putative uncharacterized protein n=1 Tax=Picea sitchensis
           RepID=B8LN20_PICSI
          Length = 420

 Score =  355 bits (912), Expect = 3e-96,   Method: Composition-based stats.
 Identities = 56/338 (16%), Positives = 105/338 (31%), Gaps = 17/338 (5%)

Query: 196 TREFHDQLEKNFVMRMKTEDAEEVFKDMRNAGVEPVSTHPYNFIFMKTPPFKYMDLLDYY 255
               + +       + +  +A E+F++M   G  P S      I       +    +   
Sbjct: 90  DVISYSRKINGLCKKGQIAEAMEIFREMEEKGSAPDSFTYNILINGLCKDAQLEMGVSLM 149

Query: 256 EDMLDRGIVPMNSTFRILSRQTQNGGLVNQHFSALARGTTTGSDRRHETEGHGGTQAFFA 315
           ++M  RG  P   T+  L       G V+     L            +   H G      
Sbjct: 150 DEMQARGFSPTVVTYTTLIHGFCTAGRVDAAMDIL------------DEMEHRGITPNTV 197

Query: 316 TRLEELARLKSSTTLDDALRVLRRMDVEGTPLISGSVVLNVLLSVFCRAGHIEDTERVLQ 375
           T    +  L     ++ A+ VL+ M + G       V    L+   C+ G  E     L 
Sbjct: 198 TYTALIQGLCDCGEVERAILVLKEMKLRGNECCPNVVTYTQLIHGLCQKGLFEMGMEFLD 257

Query: 376 LAKERGCTPNGATLSRVLKKSNADRFLQAELILPDALEAGDVRLSD--ITDVMCHFFNNG 433
                GC PN AT + ++             +L + + A    L       ++      G
Sbjct: 258 EMIISGCFPNNATYTALIHGLCQKGSFLEAAVLLNEMVAIGCELDVVIYNSLIDGLCKMG 317

Query: 434 MRSQVVRILRAYVVRCYRNPTESIPHTVALWALRLGPFDWALGFLAILLASNDEPLSDRI 493
                  +    V +    P      ++       G  D ALG +  + A    P S   
Sbjct: 318 ELDFAREMQILMVEKGVA-PDVFTYTSLIQGLCDAGLLDEALGLMQEMRAKGIVPNSVTY 376

Query: 494 QRRMHEVVKENRSREILKVLEGHKWDRRSILLAPQLQE 531
              ++   + +R+   L+++   K     ++ A  + +
Sbjct: 377 TTLINGFTQADRTDHALQLVNEMK--SNGLMPAGDIYK 412


 Score =  345 bits (885), Expect = 3e-93,   Method: Composition-based stats.
 Identities = 43/344 (12%), Positives = 100/344 (29%), Gaps = 18/344 (5%)

Query: 162 TTRVATAALHRFLTND---ASEVSGLLQFLKLNNVPLTREFHDQLEKNFVMRMKTEDAEE 218
            T V + +            +E   + + ++          ++ L        + E    
Sbjct: 88  DTDVISYSRKINGLCKKGQIAEAMEIFREMEEKGSAPDSFTYNILINGLCKDAQLEMGVS 147

Query: 219 VFKDMRNAGVEPVSTHPYNFIFMKTPPFKYMDLLDYYEDMLDRGIVPMNSTFRILSRQTQ 278
           +  +M+  G  P        I       +    +D  ++M  RGI P   T+  L +   
Sbjct: 148 LMDEMQARGFSPTVVTYTTLIHGFCTAGRVDAAMDILDEMEHRGITPNTVTYTALIQGLC 207

Query: 279 NGGLVNQHFSALARGTTTGSDRRHETEGHGGTQAFFATRLEELARLKSSTTLDDALRVLR 338
           + G V +    L      G++                T  + +  L      +  +  L 
Sbjct: 208 DCGEVERAILVLKEMKLRGNE----------CCPNVVTYTQLIHGLCQKGLFEMGMEFLD 257

Query: 339 RMDVEGTPLISGSVVLNVLLSVFCRAGHIEDTERVLQLAKERGCTPNGATLSRVLKKSNA 398
            M + G      +     L+   C+ G   +   +L      GC  +    + ++     
Sbjct: 258 EMIISGC--FPNNATYTALIHGLCQKGSFLEAAVLLNEMVAIGCELDVVIYNSLIDGLCK 315

Query: 399 DRFLQAELILPDALEAGDVRLS--DITDVMCHFFNNGMRSQVVRILRAYVVRCYRNPTES 456
              L     +   +    V       T ++    + G+  + + +++    +    P   
Sbjct: 316 MGELDFAREMQILMVEKGVAPDVFTYTSLIQGLCDAGLLDEALGLMQEMRAKGIV-PNSV 374

Query: 457 IPHTVALWALRLGPFDWALGFLAILLASNDEPLSDRIQRRMHEV 500
              T+     +    D AL  +  + ++   P  D  +     +
Sbjct: 375 TYTTLINGFTQADRTDHALQLVNEMKSNGLMPAGDIYKILFKSL 418


 Score =  305 bits (781), Expect = 4e-81,   Method: Composition-based stats.
 Identities = 53/367 (14%), Positives = 107/367 (29%), Gaps = 23/367 (6%)

Query: 107 SARHLAGDDDEHIN-SIVESFEQQFGCVSGYLRALAINAESALEVLQLYQMMEGPVTTRV 165
             R             ++ S +      S  +  L    + A  +    +M E       
Sbjct: 67  RRRRGIPSSLRIYRPKLLNSQDTDVISYSRKINGLCKKGQIAEAMEIFREMEEKGSAPDS 126

Query: 166 ATAALHRFLTNDASEV---SGLLQFLKLNNVPLTREFHDQLEKNFVMRMKTEDAEEVFKD 222
            T  +        +++     L+  ++      T   +  L   F    + + A ++  +
Sbjct: 127 FTYNILINGLCKDAQLEMGVSLMDEMQARGFSPTVVTYTTLIHGFCTAGRVDAAMDILDE 186

Query: 223 MRNAGVEPVSTHPYNFIFMKTPPFKYMDLLDYYEDMLDRG--IVPMNSTFRILSRQTQNG 280
           M + G+ P +      I       +    +   ++M  RG    P   T+  L       
Sbjct: 187 MEHRGITPNTVTYTALIQGLCDCGEVERAILVLKEMKLRGNECCPNVVTYTQLIHGLCQK 246

Query: 281 GLVNQHFSALARGTTTGSDRRHETEGHGGTQAFFATRLEELARLKSSTTLDDALRVLRRM 340
           GL       L            +     G     AT    +  L    +  +A  +L  M
Sbjct: 247 GLFEMGMEFL------------DEMIISGCFPNNATYTALIHGLCQKGSFLEAAVLLNEM 294

Query: 341 DVEGTPLISGSVVLNVLLSVFCRAGHIEDTERVLQLAKERGCTPNGATLSRVLKKSNADR 400
              G  L    V+ N L+   C+ G ++    +  L  E+G  P+  T + +++      
Sbjct: 295 VAIGCEL--DVVIYNSLIDGLCKMGELDFAREMQILMVEKGVAPDVFTYTSLIQGLCDAG 352

Query: 401 FLQAELILPDALEAGDVRL--SDITDVMCHFFNNGMRSQVVRILRAYVVRCYRNPTESIP 458
            L   L L   + A  +       T ++  F         ++++          P   I 
Sbjct: 353 LLDEALGLMQEMRAKGIVPNSVTYTTLINGFTQADRTDHALQLVNEMKSNGLM-PAGDIY 411

Query: 459 HTVALWA 465
             +    
Sbjct: 412 KILFKSL 418


 Score =  256 bits (654), Expect = 2e-66,   Method: Composition-based stats.
 Identities = 40/285 (14%), Positives = 98/285 (34%), Gaps = 28/285 (9%)

Query: 313 FFATRLEELARLKSSTTLDDALRVLRRMDVEGTPLISGSVVLNVLLSVFCRAGHIEDTER 372
              +   ++  L     + +A+ + R M+ +G+     S   N+L++  C+   +E    
Sbjct: 90  DVISYSRKINGLCKKGQIAEAMEIFREMEEKGS--APDSFTYNILINGLCKDAQLEMGVS 147

Query: 373 VLQLAKERGCTPNGATLSRVLKKSNADRFLQAELILPDALEAGDVRL--SDITDVMCHFF 430
           ++   + RG +P   T + ++        + A + + D +E   +       T ++    
Sbjct: 148 LMDEMQARGFSPTVVTYTTLIHGFCTAGRVDAAMDILDEMEHRGITPNTVTYTALIQGLC 207

Query: 431 NNGMRSQVVRILRAYVVRC-YRNPTESIPHTVALWALRLGPFDWALGFLAILLASNDEPL 489
           + G   + + +L+   +R     P       +     + G F+  + FL  ++ S   P 
Sbjct: 208 DCGEVERAILVLKEMKLRGNECCPNVVTYTQLIHGLCQKGLFEMGMEFLDEMIISGCFPN 267

Query: 490 SDRIQRRMHEVVKENRSREILKVLEGHKWDRRSILLAPQLQEPTNSSDGAGEVNGRSSEG 549
           +      +H + ++    E   +L               +    +       ++G    G
Sbjct: 268 NATYTALIHGLCQKGSFLEAAVLLNEMVA----------IGCELDVVIYNSLIDGLCKMG 317

Query: 550 GNSGGGHHRRDMGPSWMSAMHLVLKEMGVEKEVLMGYKAKLSALI 594
                          +   M +++ E GV  +V   Y + +  L 
Sbjct: 318 E------------LDFAREMQILMVEKGVAPDV-FTYTSLIQGLC 349


>UniRef50_C5Y455 Putative uncharacterized protein Sb05g002360 n=5 Tax=Sorghum
           bicolor RepID=C5Y455_SORBI
          Length = 833

 Score =  355 bits (911), Expect = 3e-96,   Method: Composition-based stats.
 Identities = 77/589 (13%), Positives = 166/589 (28%), Gaps = 62/589 (10%)

Query: 52  QHFEELRATPELDVIAHDSLISAAPDLTVGAVEKKEDDRAAKKE-RLEYCWGRALLSARH 110
           +   E       D   +  LI     +              K   R+ +     LL    
Sbjct: 182 RMVRECSDKVAPDRCTYSILIGCFCRMGRLEHGFAVFGLILKTGWRVNHIVFNQLLKGLC 241

Query: 111 LAGDDDEHINSIVESFEQQFGCVSGYLRALAIN-------AESALEVLQLYQMMEG-PVT 162
            A   DE  N ++    +     +       +        AE ALE+L +    +G    
Sbjct: 242 DAKRLDEATNILLWRMPEFGCTPNVVSYNTLVKGFCNENRAEEALELLHVMADDQGLSCP 301

Query: 163 TRVATAALHR---FLTNDASEVSGLLQFLKLNNVPLTREFHDQLEKNFVMRMKTEDAEEV 219
             V +        F      +   L   +    +P     ++ +          + A+ V
Sbjct: 302 PDVVSYNTVINGFFREGQVDKAYNLFLQMIDRGIPPDVVTYNTVIDGLCKAQVVDRAKAV 361

Query: 220 FKDMRNAGVEPVSTHPYNFIFMKTPPFKYMDLLDYYEDMLDRGIVPMNSTFRILSRQTQN 279
           F+ M + GV+P +      I       K+ +++   E+M    + P    + +L      
Sbjct: 362 FQQMLDKGVKPSNGTYNCLIHGYLSTGKWKEVVRLLEEMSTHDLEPDCFIYALLLDYLCK 421

Query: 280 GGLVNQHFSALARGTTTG------------SDRRHETEGHGGTQAFFATRLEELA----- 322
            G   +  +        G               +   +G       +   ++ L      
Sbjct: 422 NGRCTEARNIFDSVIRKGIKPDAMIDEAVCIFDKMRQQGLSPNVVNYGALIDALCKLGRV 481

Query: 323 ---------------RLKSSTTLDDALRVLRRMDVEGTPLISGSVVLNVLLSVFCRAGHI 367
                           L +    + A  ++  M  +G  L    VV N L+   CR G +
Sbjct: 482 DDAILKFNQMINEVYGLCTVEKWEKAEELVFEMLDQGIRL--DVVVFNTLMCDLCREGRV 539

Query: 368 EDTERVLQLAKERGCTPNGATLSRVLKKSNADRFLQAELILPDALEAGDVRLS--DITDV 425
            + +R+++L    G  P+  + + ++              L D + +  ++ +      +
Sbjct: 540 MEAQRLIELMLRVGVRPDVISYNTLVDGHCLTGRTDEAAKLLDVMVSIGLKPNEFTYNTL 599

Query: 426 MCHFFNNGMRSQVVRILRAYVVRCYRNPTESIPHTVALWALRLGPFDWALGFLAILLASN 485
           +  +           +LR  ++     P     +T+     + G F  A      ++ S 
Sbjct: 600 LHGYCKARRIDDAYSLLREMLMNG-PTPDVVTYNTILHGLFQTGRFSEAKELYLNMINSR 658

Query: 486 DEPLSDRIQRRMHEVVKENRSREILKVLEGHKWDRRSI-----------LLAPQLQEPTN 534
            +         ++ + K N   E  K+ +        +           LL    +E   
Sbjct: 659 TQWDMYTYNIILNGLCKNNCVDEAFKMFQSLCSKGLQLHIITFNIMIGALLKGGKKEDAM 718

Query: 535 SSDGAGEVNGRS--SEGGNSGGGHHRRDMGPSWMSAMHLVLKEMGVEKE 581
                    G     E       +  ++     +  +   ++E G    
Sbjct: 719 DLFATISAYGLVPDVETYCLIAENLIKEGSLEELGVLFSAMEENGTAPN 767


 Score =  323 bits (829), Expect = 1e-86,   Method: Composition-based stats.
 Identities = 69/555 (12%), Positives = 145/555 (26%), Gaps = 112/555 (20%)

Query: 55  EELRATPELDVIAHDSLISAAPDLTVGAVEKKEDDRAAKKERLEYCWGRALLSARHLAGD 114
               A   L V+A D  +S  PD+              ++ +++  +   L         
Sbjct: 281 RAEEALELLHVMADDQGLSCPPDVVSYNTVINGFF---REGQVDKAYNLFLQMIDRGIPP 337

Query: 115 DDEHINSIVESFEQQFGCVSGYLRALAINAESALEVLQLYQMMEGPVTTRVATAALHRFL 174
           D    N++++   +            A   + A  V Q         +       +H +L
Sbjct: 338 DVVTYNTVIDGLCK------------AQVVDRAKAVFQQMLDKGVKPSNGTYNCLIHGYL 385

Query: 175 T-NDASEVSGLLQFLKLNNVPLTREFHDQLEKNFVMRMK--------------------- 212
           +     EV  LL+ +  +++      +  L        +                     
Sbjct: 386 STGKWKEVVRLLEEMSTHDLEPDCFIYALLLDYLCKNGRCTEARNIFDSVIRKGIKPDAM 445

Query: 213 TEDAEEVFKDMRNAGVEPVSTHPYNFIFMKTPPFKYMDL--------------------- 251
            ++A  +F  MR  G+ P   +    I       +  D                      
Sbjct: 446 IDEAVCIFDKMRQQGLSPNVVNYGALIDALCKLGRVDDAILKFNQMINEVYGLCTVEKWE 505

Query: 252 --LDYYEDMLDRGIVPMNSTFRILSRQTQNGGLVNQHFSALARGTTTGSDRRHETEGHGG 309
              +   +MLD+GI      F  L       G V +    +            E     G
Sbjct: 506 KAEELVFEMLDQGIRLDVVVFNTLMCDLCREGRVMEAQRLI------------ELMLRVG 553

Query: 310 TQAFFATRLEELARLKSSTTLDDALRVLRRMDVEGTPLISGSVVLNVLLSVFCRAGHIED 369
            +    +    +     +   D+A ++L  M   G  L       N LL  +C+A  I+D
Sbjct: 554 VRPDVISYNTLVDGHCLTGRTDEAAKLLDVMVSIG--LKPNEFTYNTLLHGYCKARRIDD 611

Query: 370 TERVLQLAKERGCTPNGATLSRVLKKSNADRFLQAELILPDALEAGD--VRLSDITDVMC 427
              +L+     G TP+  T + +L              L   +        +     ++ 
Sbjct: 612 AYSLLREMLMNGPTPDVVTYNTILHGLFQTGRFSEAKELYLNMINSRTQWDMYTYNIILN 671

Query: 428 HFFNNGMRSQVVRILRAYVVRCYRNPTESIPHTVALWALRLGPFDWALGFL--------- 478
               N    +  ++ ++   +  +       + +    L+ G  + A+            
Sbjct: 672 GLCKNNCVDEAFKMFQSLCSKGLQL-HIITFNIMIGALLKGGKKEDAMDLFATISAYGLV 730

Query: 479 --------------------------AILLASNDEPLSDRIQRRMHEVVKENRSREILKV 512
                                     + +  +   P S  +   +   +           
Sbjct: 731 PDVETYCLIAENLIKEGSLEELGVLFSAMEENGTAPNSRMLNALVRRFLHRGDISRAGAY 790

Query: 513 LEGHKWDRRSILLAP 527
           L        S+  + 
Sbjct: 791 LSKLDEKNFSLEAST 805


 Score =  250 bits (638), Expect = 1e-64,   Method: Composition-based stats.
 Identities = 51/367 (13%), Positives = 115/367 (31%), Gaps = 24/367 (6%)

Query: 104 ALLSARHLAGDDDEHINSIVESFEQQFGCVSGYLRALAINAESALEVLQLYQMMEGPVTT 163
           AL+ A    G  D+ I    +   + +G  +          E A E++         +  
Sbjct: 470 ALIDALCKLGRVDDAILKFNQMINEVYGLCT------VEKWEKAEELVFEMLDQGIRLDV 523

Query: 164 RVATAALHRFL-TNDASEVSGLLQFLKLNNVPLTREFHDQLEKNFVMRMKTEDAEEVFKD 222
            V    +          E   L++ +    V      ++ L     +  +T++A ++   
Sbjct: 524 VVFNTLMCDLCREGRVMEAQRLIELMLRVGVRPDVISYNTLVDGHCLTGRTDEAAKLLDV 583

Query: 223 MRNAGVEPVSTHPYNFIFMKTPPFKYMDLLDYYEDMLDRGIVPMNSTFRILSRQTQNGGL 282
           M + G++P        +       +  D      +ML  G  P   T+  +       G 
Sbjct: 584 MVSIGLKPNEFTYNTLLHGYCKARRIDDAYSLLREMLMNGPTPDVVTYNTILHGLFQTGR 643

Query: 283 VNQHFSALARGTTTGSDRRHETEGHGGTQAFFATRLEELARLKSSTTLDDALRVLRRMDV 342
            ++          + +                 T    L  L  +  +D+A ++ + +  
Sbjct: 644 FSEAKELYLNMINSRTQWDM------------YTYNIILNGLCKNNCVDEAFKMFQSLCS 691

Query: 343 EGTPLISGSVVLNVLLSVFCRAGHIEDTERVLQLAKERGCTPNGATLSRVLKKSNADRFL 402
           +G  L    +  N+++    + G  ED   +       G  P+  T   + +    +  L
Sbjct: 692 KGLQLH--IITFNIMIGALLKGGKKEDAMDLFATISAYGLVPDVETYCLIAENLIKEGSL 749

Query: 403 QAELILPDALEAGDVRLSD--ITDVMCHFFNNGMRSQVVRILRAYVVRCYRNPTESIPHT 460
           +   +L  A+E      +   +  ++  F + G  S+    L     + + +   S    
Sbjct: 750 EELGVLFSAMEENGTAPNSRMLNALVRRFLHRGDISRAGAYLSKLDEKNF-SLEASTASM 808

Query: 461 VALWALR 467
           +     R
Sbjct: 809 LISLYSR 815


>UniRef50_C5XB24 Putative uncharacterized protein Sb02g004530 n=2 Tax=Sorghum
           bicolor RepID=C5XB24_SORBI
          Length = 696

 Score =  355 bits (911), Expect = 3e-96,   Method: Composition-based stats.
 Identities = 59/550 (10%), Positives = 146/550 (26%), Gaps = 62/550 (11%)

Query: 26  VMVPVWSRLCDKVIAAYKAGEDIVVLQHFEELRATPE----LDVIAHDSLISAAPDLTVG 81
            +  + + +    +++       + +  F  +          D+     LIS   D    
Sbjct: 101 ALNQLLTTVARAPVSSSVRDGPALAVSMFNRMARAGAKKVAPDIATFGILISCCCDAGCL 160

Query: 82  AVEKKEDDRAAKKE-RLEYCWGRALLSARHLAGDDDEHINSIVESFEQQFGCVSGYLRAL 140
            +      +  K   R +      LL          + +N ++    +       +    
Sbjct: 161 NLGFAALGQIIKTGLRAQAVTFTPLLRTLCAEKRTSDAMNIVLRRMPELGCTPDVFSYTT 220

Query: 141 AINA-------ESALEVLQLYQMMEGPVTTRVATAALHRFL---TNDASEVSGLLQFLKL 190
            +         E A E++ +           V +            D  +   L   +  
Sbjct: 221 LLKGLCAEKKCEEAAELIHMMAEDGDNCPPNVVSYTTVIHGFFKEGDVGKAYTLFCKMLD 280

Query: 191 NNVPLTREFHDQLEKNFVMRMKTEDAEEVFKDMRNAGVEPVSTHPYNFIFMKTPPFKYMD 250
           + +P      + +          + AE V + M +  + P  T   + I       ++ +
Sbjct: 281 HGIPPNVVTCNSVIDGLCKVQAMDKAEAVLQQMIDEHIMPNCTTYNSLIHGYLSSGQWTE 340

Query: 251 LLDYYEDMLDRGIVPMNSTFRILSRQTQNGGLVNQHFSALARGTTTG------------- 297
            +   ++M   G  P   T+ +L       GL  +          +G             
Sbjct: 341 AVRILKEMSRDGQRPNVVTYSMLIDCLCKSGLHAEAREIFNSMIQSGQKPNASTYGSLLH 400

Query: 298 ----------SDRRHETEGHGGTQAFFATRLEELARLKSSTTLDDALRVLRRMDVEGTPL 347
                      +   +     G +        E+        LD+A     +M  +G   
Sbjct: 401 GYATEGNLVDMNNVKDLMVQNGMRPGRHVFNIEIYAYCKCGRLDEASLTFNKMQQQG--F 458

Query: 348 ISGSVVLNVLLSVFCRAGHIEDTERVLQLAKERGCTPNGATLSRVLKKSNADRFLQAELI 407
           +   V    ++   C+ G ++D         + G +P+  T + ++         +    
Sbjct: 459 MPDIVAYTTVIDGLCKIGRLDDAMSRFCQMIDDGLSPDIITFNTLIHGFALHGKWEKAEE 518

Query: 408 LPDALEAGDVRL--SDITDVMCHFFNNGMRSQVVRILRAYVVRCYRNPTESIPHTVALWA 465
           L   +    +    +    ++   F  G  ++  ++           P     +T+    
Sbjct: 519 LFYEMMDRGIPPNVNTFNSMIDKLFKEGKVTEARKLFDLMPRAG-AKPNVVSYNTMIHGY 577

Query: 466 LRLGPFDWALGFLAILL-------------------ASNDEPLSDRIQRRMHEVVKENRS 506
              G     +  L  +L                   +   +P     +  +    ++ R 
Sbjct: 578 FIAGEVGEVMKLLDDMLLIGLKPTAVTFNTLLDGMVSMGLKPDVVTCKTLIDSCCEDGRI 637

Query: 507 REILKVLEGH 516
            +IL +    
Sbjct: 638 EDILTLFREM 647


 Score =  307 bits (787), Expect = 7e-82,   Method: Composition-based stats.
 Identities = 78/550 (14%), Positives = 160/550 (29%), Gaps = 62/550 (11%)

Query: 3   AEKKINRPTNSG--EVAENVGAFTEVMVPVWSRLCDKVIAAYKAGEDIVVLQHFEELRAT 60
           A    NR   +G  +VA ++  F  ++       C  +  A   G+ I      + +  T
Sbjct: 125 AVSMFNRMARAGAKKVAPDIATFGILISCCCDAGCLNLGFA-ALGQIIKTGLRAQAVTFT 183

Query: 61  PELDVIAHDSLISAAPDLTVGAVEKKEDDRAAKKERLEYCWGRALLSARHLAGDDDEHIN 120
           P L  +  +   S      +  V ++  +     +   Y      L A     +  E I+
Sbjct: 184 PLLRTLCAEKRTSD----AMNIVLRRMPELGCTPDVFSYTTLLKGLCAEKKCEEAAELIH 239

Query: 121 SIVESFEQQFGCVSGYLRAL-----AINAESALEVLQLYQMMEGPVTTRVATAALHRFLT 175
            + E  +     V  Y   +       +   A  +    +M++  +   V T        
Sbjct: 240 MMAEDGDNCPPNVVSYTTVIHGFFKEGDVGKAYTLF--CKMLDHGIPPNVVTCNSVIDGL 297

Query: 176 NDA---SEVSGLLQFLKLNNVPLTREFHDQLEKNFVMRMKTEDAEEVFKDMRNAGVEPVS 232
                  +   +LQ +   ++      ++ L   ++   +  +A  + K+M   G  P  
Sbjct: 298 CKVQAMDKAEAVLQQMIDEHIMPNCTTYNSLIHGYLSSGQWTEAVRILKEMSRDGQRPNV 357

Query: 233 THPYNFIFMKTPPFKYMDLLDYYEDMLDRGIVPMNSTFRILSRQTQNGGLVNQHFSALAR 292
                 I        + +  + +  M+  G  P  ST+  L       G +    +    
Sbjct: 358 VTYSMLIDCLCKSGLHAEAREIFNSMIQSGQKPNASTYGSLLHGYATEGNLVDMNNVKDL 417

Query: 293 GTTTG-----------------------SDRRHETEGHGGTQAFFATRLEELARLKSSTT 329
               G                       +          G           +  L     
Sbjct: 418 MVQNGMRPGRHVFNIEIYAYCKCGRLDEASLTFNKMQQQGFMPDIVAYTTVIDGLCKIGR 477

Query: 330 LDDALRVLRRMDVEGTPLISGSVVLNVLLSVFCRAGHIEDTERVLQLAKERGCTPNGATL 389
           LDDA+    +M  +G  L    +  N L+  F   G  E  E +     +RG  PN  T 
Sbjct: 478 LDDAMSRFCQMIDDG--LSPDIITFNTLIHGFALHGKWEKAEELFYEMMDRGIPPNVNTF 535

Query: 390 SRVLKKSNADRFLQAELILPDALEAGDVRL--SDITDVMCHFFNNGMRSQVVRILRAYVV 447
           + ++ K   +  +     L D +     +        ++  +F  G   +V+++L   ++
Sbjct: 536 NSMIDKLFKEGKVTEARKLFDLMPRAGAKPNVVSYNTMIHGYFIAGEVGEVMKLLDDMLL 595

Query: 448 RCYR------------------NPTESIPHTVALWALRLGPFDWALGFLAILLASNDEPL 489
              +                   P      T+       G  +  L     +L   D+  
Sbjct: 596 IGLKPTAVTFNTLLDGMVSMGLKPDVVTCKTLIDSCCEDGRIEDILTLFREMLGKADKTD 655

Query: 490 SDRIQRRMHE 499
           +     ++  
Sbjct: 656 TITENIKLRG 665


 Score =  209 bits (533), Expect = 2e-52,   Method: Composition-based stats.
 Identities = 54/348 (15%), Positives = 106/348 (30%), Gaps = 18/348 (5%)

Query: 238 FIFMKTPPFKY--MDLLDYYEDMLDRGIVPMNSTFRILSRQTQNGGLVNQHFSALARGTT 295
           FI            D LD ++++L R           L        + +           
Sbjct: 68  FIGECYRSGDLGPEDALDLFDELLQRARPGSIYALNQLLTTVARAPVSSSVRD--GPALA 125

Query: 296 TGSDRRHETEGHGGTQAFFATRLEELARLKSSTTLDDALRVLRRMDVEGTPLISGSVVLN 355
                R    G        AT    ++    +  L+     L ++   G      +V   
Sbjct: 126 VSMFNRMARAGAKKVAPDIATFGILISCCCDAGCLNLGFAALGQIIKTGLRAQ--AVTFT 183

Query: 356 VLLSVFCRAGHIEDTER-VLQLAKERGCTPNGATLSRVLKKSNADRFLQAELILPDALEA 414
            LL   C      D    VL+   E GCTP+  + + +LK   A++  +    L   +  
Sbjct: 184 PLLRTLCAEKRTSDAMNIVLRRMPELGCTPDVFSYTTLLKGLCAEKKCEEAAELIHMMAE 243

Query: 415 GD--VRL--SDITDVMCHFFNNGMRSQVVRILRAYVVRCYRNPTESIPHTVALWALRLGP 470
                       T V+  FF  G   +   +    +      P     ++V     ++  
Sbjct: 244 DGDNCPPNVVSYTTVIHGFFKEGDVGKAYTLFCKMLDHGI-PPNVVTCNSVIDGLCKVQA 302

Query: 471 FDWALGFLAILLASNDEPLSDRIQRRMHEVVKENRSREILKVLEGHKWDRRSILLAPQLQ 530
            D A   L  ++  +  P        +H  +   +  E +++L+    D +     P + 
Sbjct: 303 MDKAEAVLQQMIDEHIMPNCTTYNSLIHGYLSSGQWTEAVRILKEMSRDGQR----PNVV 358

Query: 531 EPTNSSDGAGE--VNGRSSEGGNSGGGHHRRDMGPSWMSAMHLVLKEM 576
             +   D   +  ++  + E  NS     ++    ++ S +H    E 
Sbjct: 359 TYSMLIDCLCKSGLHAEAREIFNSMIQSGQKPNASTYGSLLHGYATEG 406


>UniRef50_B9ICN8 Predicted protein n=2 Tax=Malpighiales RepID=B9ICN8_POPTR
          Length = 715

 Score =  354 bits (910), Expect = 4e-96,   Method: Composition-based stats.
 Identities = 65/543 (11%), Positives = 146/543 (26%), Gaps = 61/543 (11%)

Query: 32  SRLCDKVIAAYKAGEDIVVLQHFEELRATPELDVIAHDSLISAAPDLTVGA---VEKKED 88
             +C  V  +Y      V L     +  +   D + H+  I+    L   A   V     
Sbjct: 69  RSICSLVCESYSQQTPHVRLLQSPSINLSVNPDSLTHEQAITVVASLASEAGSMVALSFF 128

Query: 89  DRAAKKERLEYCWGRALLSARHLAGDDD-EHINSIVESFEQQFGCVSGYLRA--LAINAE 145
           + A    +  Y     ++ A    G+++ E  + +++   + F  +  +  A  + I  E
Sbjct: 129 NWAIGFPKFRYFMRFYIVCATSFIGNENFERAHEVMDCMVRVFAEIGKFQEAVNMVIEME 188

Query: 146 S-------------------------ALEVLQLYQMMEGPVTTRVATAALHRFLT-NDAS 179
           +                         A  V    ++      +         +      S
Sbjct: 189 NHGLVLTVRTLNCVTGVAGEMGLVGYAENVFDEMRVRGVCPDSVSYKLMAIAYCRMGRIS 248

Query: 180 EVSGLLQFLKLNNVPLTREFHDQLEKNFVMRMKTEDAEEVFKDMRNAGVEPVSTHPYNFI 239
           +    L+ +      +       +   F  +         F      G++P   +  + I
Sbjct: 249 DTDRWLKDMVRRGFVVDNATCTLMISTFCEKGFASRVFWYFDKWVELGLKPNLINFTSLI 308

Query: 240 FMKTPPFKYMDLLDYYEDMLDRGIVPMNSTFRILSRQTQNGGLVNQHFSALARGTTTGSD 299
                        +  E+M+ +G  P   T   L       G   + F    +   +   
Sbjct: 309 NGLCKRGSIKQAFEMLEEMVKKGWKPNVYTHTALIDGLCKKGWTEKAFRLFLKLVRSDDY 368

Query: 300 R------------------------RHETEGHGGTQAFFATRLEELARLKSSTTLDDALR 335
           +                                G      T    +     +   + A  
Sbjct: 369 KPNVHTYTSMIHGYCKEDKLNRAEMLLSRMKEQGLVPNTKTYTCLIDGHSKAGNFEKAYE 428

Query: 336 VLRRMDVEGTPLISGSVVLNVLLSVFCRAGHIEDTERVLQLAKERGCTPNGATLSRVLKK 395
           ++  M  EG    +     N  +   C+ G   +  ++L+     G   +  T + ++ +
Sbjct: 429 LMDLMGKEG--FSANIFTYNAFIDSLCKKGRFLEACKLLKKGFRLGLQADTVTYTILISE 486

Query: 396 SNADRFLQAELILPDALEAGDVRLS--DITDVMCHFFNNGMRSQVVRILRAYVVRCYRNP 453
                  +  L+    +    V+        ++  F       +  ++    V      P
Sbjct: 487 LCRRADTREALVFFSKMFKAGVQPDMHTYNTLIAAFSRQRRMEESEKLFAEAVGLGLV-P 545

Query: 454 TESIPHTVALWALRLGPFDWALGFLAILLASNDEPLSDRIQRRMHEVVKENRSREILKVL 513
           T+    ++     R      AL F   +      P S      +  + KE++  E  ++ 
Sbjct: 546 TKETYTSMICGYCRDRNVSLALKFFNRMSDHGCTPDSLTYGALISGLCKESKLDEACQLY 605

Query: 514 EGH 516
           E  
Sbjct: 606 EAM 608


 Score =  276 bits (707), Expect = 1e-72,   Method: Composition-based stats.
 Identities = 51/423 (12%), Positives = 124/423 (29%), Gaps = 30/423 (7%)

Query: 104 ALLSARHLAGDDDEHINSIVESFEQQFGCVSGYLRALAIN-------AESALEVL-QLYQ 155
           +L++     G   +    ++E   ++    + Y     I+        E A  +  +L +
Sbjct: 306 SLINGLCKRG-SIKQAFEMLEEMVKKGWKPNVYTHTALIDGLCKKGWTEKAFRLFLKLVR 364

Query: 156 MMEGPVTTRVATAALHRFL-TNDASEVSGLLQFLKLNNVPLTREFHDQLEKNFVMRMKTE 214
             +        T+ +H +   +  +    LL  +K   +    + +  L          E
Sbjct: 365 SDDYKPNVHTYTSMIHGYCKEDKLNRAEMLLSRMKEQGLVPNTKTYTCLIDGHSKAGNFE 424

Query: 215 DAEEVFKDMRNAGVEPVSTHPYNFIFMKTPPFKYMDLLDYYEDMLDRGIVPMNSTFRILS 274
            A E+   M   G          FI       ++++     +     G+     T+ IL 
Sbjct: 425 KAYELMDLMGKEGFSANIFTYNAFIDSLCKKGRFLEACKLLKKGFRLGLQADTVTYTILI 484

Query: 275 RQTQNGGLVNQHFSALARGTTTGSDRRHETEGHGGTQAFFATRLEELARLKSSTTLDDAL 334
            +        +     +                 G Q    T    +A       ++++ 
Sbjct: 485 SELCRRADTREALVFFS------------KMFKAGVQPDMHTYNTLIAAFSRQRRMEESE 532

Query: 335 RVLRRMDVEGTPLISGSVVLNVLLSVFCRAGHIEDTERVLQLAKERGCTPNGATLSRVLK 394
           ++       G  L+        ++  +CR  ++    +      + GCTP+  T   ++ 
Sbjct: 533 KLFAEAV--GLGLVPTKETYTSMICGYCRDRNVSLALKFFNRMSDHGCTPDSLTYGALIS 590

Query: 395 KSNADRFLQAELILPDALEAGDVRLSDIT--DVMCHFFNNGMRSQVVRILRAYVVRCYRN 452
               +  L     L +A+    +   ++T   +   +      +  + IL     + +  
Sbjct: 591 GLCKESKLDEACQLYEAMVDKGLSPCEVTRLTLAYEYCKQDDSATAMVILERLDKKLW-- 648

Query: 453 PTESIPHTVALWALRLGPFDWALGFLAILLASNDEPLSDRIQRRMHEVVKENRSREILKV 512
                 +T+            A+ F   LL  +       +        + N+   +  +
Sbjct: 649 --IRTVNTLIRKLCSERKVGMAVLFFHKLLDKDQNVDRVTLTAFTTACYESNKYALVSDL 706

Query: 513 LEG 515
            E 
Sbjct: 707 SER 709


 Score =  223 bits (568), Expect = 2e-56,   Method: Composition-based stats.
 Identities = 48/421 (11%), Positives = 111/421 (26%), Gaps = 48/421 (11%)

Query: 199 FHDQLEKNFVMRMKTEDAEEVFKDMRNAGVEPVSTHPYNFIFMKTPPFKYMDLLDYYEDM 258
           F+     +F+     E A EV   M                 +     K+ + ++   +M
Sbjct: 143 FYIVCATSFIGNENFERAHEVMDCMVR---------------VFAEIGKFQEAVNMVIEM 187

Query: 259 LDRGIVPMNSTFRILSRQTQNGGLVNQHFSALARGTTTGSDRRHETEGHGGTQAFFATRL 318
            + G+V    T   ++      GLV    +        G                +    
Sbjct: 188 ENHGLVLTVRTLNCVTGVAGEMGLVGYAENVFDEMRVRGVC---------PDSVSYKLMA 238

Query: 319 EELARLKSSTTLDDALRVLRRMDVEGTPLISGSVVLNVLLSVFCRAGHIEDTERVLQLAK 378
               R+     + D  R L+ M   G  +   +    +++S FC  G             
Sbjct: 239 IAYCRM---GRISDTDRWLKDMVRRGFVV--DNATCTLMISTFCEKGFASRVFWYFDKWV 293

Query: 379 ERGCTPNGATLSRVLKKSNADRFLQAELILPDALEAGDVRLSDIT--DVMCHFFNNGMRS 436
           E G  PN    + ++        ++    + + +     + +  T   ++      G   
Sbjct: 294 ELGLKPNLINFTSLINGLCKRGSIKQAFEMLEEMVKKGWKPNVYTHTALIDGLCKKGWTE 353

Query: 437 QVVRILRAYVVRCYRNPTESIPHTVALWALRLGPFDWALGFLAILLASNDEPLSDRIQRR 496
           +  R+    V      P      ++     +    + A   L+ +      P +      
Sbjct: 354 KAFRLFLKLVRSDDYKPNVHTYTSMIHGYCKEDKLNRAEMLLSRMKEQGLVPNTKTYTCL 413

Query: 497 MHEVVKENRSREILKVLEGHKWDRRSILLAPQLQEPTNSSDGAGEVNGRSSEGGNSGGGH 556
           +    K     +  ++++    +  S  +        +S    G                
Sbjct: 414 IDGHSKAGNFEKAYELMDLMGKEGFSANIFTY-NAFIDSLCKKGRFLEACKLLKKGFRLG 472

Query: 557 HRRDMGPS--------------WMSAMHLVLKEMGVEKEVLMGYKAKLSALINDAKKKRD 602
            + D                          + + GV+ +  M     L A  +  ++  +
Sbjct: 473 LQADTVTYTILISELCRRADTREALVFFSKMFKAGVQPD--MHTYNTLIAAFSRQRRMEE 530

Query: 603 N 603
           +
Sbjct: 531 S 531


 Score =  169 bits (428), Expect = 3e-40,   Method: Composition-based stats.
 Identities = 55/411 (13%), Positives = 117/411 (28%), Gaps = 30/411 (7%)

Query: 16  VAENVGAFTEVMVPVWSRLCDKVIAAYKAGEDIVVLQHFEELRATPE--LDVIAHDSLIS 73
           + E V    +  V   + L D +    K G      + F +L  + +   +V  + S+I 
Sbjct: 324 LEEMVKKGWKPNVYTHTALIDGLC---KKGWTEKAFRLFLKLVRSDDYKPNVHTYTSMIH 380

Query: 74  AAPDLTVGAVEKKEDDRAAKKERLEYCWGRALLSARHLAGDDDEHINSIVESFEQQFGCV 133
                      +    R  ++  +        L   H    + E    +++   ++    
Sbjct: 381 GYCKEDKLNRAEMLLSRMKEQGLVPNTKTYTCLIDGHSKAGNFEKAYELMDLMGKEGFSA 440

Query: 134 SGYLRALAINAE-------SALEVLQLYQMMEGPVTTRVATAALHRFLT-NDASEVSGLL 185
           + +     I++         A ++L+    +     T   T  +       D  E     
Sbjct: 441 NIFTYNAFIDSLCKKGRFLEACKLLKKGFRLGLQADTVTYTILISELCRRADTREALVFF 500

Query: 186 QFLKLNNVPLTREFHDQLEKNFVMRMKTEDAEEVFKDMRNAGVEPVSTHPYNFIFMKTPP 245
             +    V      ++ L   F  + + E++E++F +    G+ P      + I      
Sbjct: 501 SKMFKAGVQPDMHTYNTLIAAFSRQRRMEESEKLFAEAVGLGLVPTKETYTSMICGYCRD 560

Query: 246 FKYMDLLDYYEDMLDRGIVPMNSTFRILSRQTQNGGLVNQHFSALARGTTTGSDRRHETE 305
                 L ++  M D G  P + T+  L         +++                 E  
Sbjct: 561 RNVSLALKFFNRMSDHGCTPDSLTYGALISGLCKESKLDEACQLY------------EAM 608

Query: 306 GHGGTQAFFATRLEELARLKSSTTLDDALRVLRRMDVEGTPLISGSVVLNVLLSVFCRAG 365
              G      TRL              A+ +L R+D +          +N L+   C   
Sbjct: 609 VDKGLSPCEVTRLTLAYEYCKQDDSATAMVILERLDKKLW-----IRTVNTLIRKLCSER 663

Query: 366 HIEDTERVLQLAKERGCTPNGATLSRVLKKSNADRFLQAELILPDALEAGD 416
            +           ++    +  TL+                 L + +  G 
Sbjct: 664 KVGMAVLFFHKLLDKDQNVDRVTLTAFTTACYESNKYALVSDLSERISKGI 714


>UniRef50_Q0DBH2 Os06g0565000 protein n=4 Tax=Poaceae RepID=Q0DBH2_ORYSJ
          Length = 687

 Score =  354 bits (909), Expect = 5e-96,   Method: Composition-based stats.
 Identities = 75/486 (15%), Positives = 141/486 (29%), Gaps = 30/486 (6%)

Query: 63  LDVIAHDSLISAAPDLTVGAVEKKEDDRAAKKERLEYCWGRALLSARHLAGDDDEHINSI 122
           L  +        A  L              +            + A     DD     + 
Sbjct: 88  LSRLVALRRPHLAASLVDLLHRAALALGPRRSALASVVDTLLSVLADRGLLDDAVRAVAR 147

Query: 123 VESFE--QQFGCVSGYLRALAINAESALEVLQLYQMMEGPVTTRVATAALHR---FLTND 177
           V            +  L  LA +    L    + ++ E      V T  +         +
Sbjct: 148 VRELRVPPNTRTCNHILLRLARDRSGRL----VRRLFEQLPAPNVFTFNIVIDFLCKEGE 203

Query: 178 ASEVSGLLQFLKLNNVPLTREFHDQLEKNFVMRMKTEDAEEVFKDMRNAGVEPVSTHPYN 237
            +E   L   +K           + L   +    + ++ E++ ++MR +G +        
Sbjct: 204 LAEARSLFSRMKEMGCLPDVVTFNSLIDGYGKCGELDEVEQLVEEMRRSGCKADVVTYNA 263

Query: 238 FIFMKTPPFKYMDLLDYYEDMLDRGIVPMNSTFRILSRQTQNGGLVNQHFSALARGTTTG 297
            I       +      Y+  M   G++    TF          GLV +     A      
Sbjct: 264 LINCFCKFGRMETAYGYFAAMKREGVMANVVTFSTFVDAFCKEGLVREAMKLFA------ 317

Query: 298 SDRRHETEGHGGTQAFFATRLEELARLKSSTTLDDALRVLRRMDVEGTPLISGSVVLNVL 357
                      G      T    +     +  LDDA+ +L  M  +G PL    V   VL
Sbjct: 318 ------QMRVRGMALNEFTYTCLIDGTCKAGRLDDAIVLLDEMVRQGVPL--NVVTYTVL 369

Query: 358 LSVFCRAGHIEDTERVLQLAKERGCTPNGATLSRVLKKSNADRFLQAELILPDALEAGDV 417
           +   C+   + + E VL++ ++ G   N    + ++     ++  +  L L   ++   +
Sbjct: 370 VDGLCKERKVAEAEDVLRMMEKAGVRANELLYTTLIHGHFMNKNSEKALGLLSEMKNKGL 429

Query: 418 RLSD--ITDVMCHFFNNGMRSQVVRILRAYVVRCYRNPTESIPHTVALWALRLGPFDWAL 475
            L       ++    N     +   +L          P   I  T+     + G    A+
Sbjct: 430 ELDISLYGALIQGLCNVHKLDEAKSLLTKMDESGL-EPNYIIYTTMMDACFKSGKVPEAI 488

Query: 476 GFLAILLASNDEPLSDRIQRRMHEVVKENRSREILKVLEGHKWDRRSILLAPQLQEPTNS 535
             L  +L S  +P        +  + K     E +          R + L P +Q  T  
Sbjct: 489 AMLQKILDSGFQPNVITYCALIDGLCKAGSIDEAISHFNKM----RDLGLDPNVQAYTAL 544

Query: 536 SDGAGE 541
            DG  +
Sbjct: 545 VDGLCK 550


 Score =  332 bits (851), Expect = 3e-89,   Method: Composition-based stats.
 Identities = 62/487 (12%), Positives = 144/487 (29%), Gaps = 28/487 (5%)

Query: 43  KAGEDIVVLQHFEELRATP-ELDVIAHDSLISAAPDLTVGAVEKKEDDRAAKKE-RLEYC 100
           K GE       F  ++      DV+  +SLI            ++  +   +   + +  
Sbjct: 200 KEGELAEARSLFSRMKEMGCLPDVVTFNSLIDGYGKCGELDEVEQLVEEMRRSGCKADVV 259

Query: 101 WGRALLSARHLAGDDDEHINSIVESFEQQFGCVSGYLRALAINA-------ESALEVLQL 153
              AL++     G   E       + +++    +    +  ++A         A+++   
Sbjct: 260 TYNALINCFCKFGR-METAYGYFAAMKREGVMANVVTFSTFVDAFCKEGLVREAMKLFAQ 318

Query: 154 YQMMEGPVTTRVATAALHRFLT-NDASEVSGLLQFLKLNNVPLTREFHDQLEKNFVMRMK 212
            ++    +     T  +          +   LL  +    VPL    +  L        K
Sbjct: 319 MRVRGMALNEFTYTCLIDGTCKAGRLDDAIVLLDEMVRQGVPLNVVTYTVLVDGLCKERK 378

Query: 213 TEDAEEVFKDMRNAGVEPVSTHPYNFIFMKTPPFKYMDLLDYYEDMLDRGIVPMNSTFRI 272
             +AE+V + M  AGV          I            L    +M ++G+    S +  
Sbjct: 379 VAEAEDVLRMMEKAGVRANELLYTTLIHGHFMNKNSEKALGLLSEMKNKGLELDISLYGA 438

Query: 273 LSRQTQNGGLVNQHFSALARGTTTGSDRRHETEGHGGTQAFFATRLEELARLKSSTTLDD 332
           L +   N   +++  S L                  G +  +      +     S  + +
Sbjct: 439 LIQGLCNVHKLDEAKSLLT------------KMDESGLEPNYIIYTTMMDACFKSGKVPE 486

Query: 333 ALRVLRRMDVEGTPLISGSVVLNVLLSVFCRAGHIEDTERVLQLAKERGCTPNGATLSRV 392
           A+ +L+++   G       +    L+   C+AG I++        ++ G  PN    + +
Sbjct: 487 AIAMLQKILDSG--FQPNVITYCALIDGLCKAGSIDEAISHFNKMRDLGLDPNVQAYTAL 544

Query: 393 LKKSNADRFLQAELILPDALEAGDVRLS--DITDVMCHFFNNGMRSQVVRILRAYVVRCY 450
           +     +  L   + L + +    + L     T ++  +   G       +    +    
Sbjct: 545 VDGLCKNGCLNEAVQLFNEMVHKGMSLDKVVYTALLDGYLKQGNLHDAFALKAKMIDSGL 604

Query: 451 RNPTESIPHTVALWALRLGPFDWALGFLAILLASNDEPLSDRIQRRMHEVVKENRSREIL 510
           +                L     A    + ++     P        + +  K     E +
Sbjct: 605 QL-DLFCYTCFISGFCNLNMMPEAREVFSEMIGHGIAPDRAVYNCLISKYQKLGNLEEAI 663

Query: 511 KVLEGHK 517
            + +  +
Sbjct: 664 SLQDEME 670


 Score =  293 bits (750), Expect = 1e-77,   Method: Composition-based stats.
 Identities = 67/486 (13%), Positives = 149/486 (30%), Gaps = 30/486 (6%)

Query: 13  SGEVAENVGAFTEVM----VPVWSRLCDKVIAAYKAGEDIVVLQHFEELRATP-ELDVIA 67
            GE+AE    F+ +     +P        +    K GE   V Q  EE+R +  + DV+ 
Sbjct: 201 EGELAEARSLFSRMKEMGCLPDVVTFNSLIDGYGKCGELDEVEQLVEEMRRSGCKADVVT 260

Query: 68  HDSLISAAPDLTVGAVEKKEDDRAAKKERLEYCWGRALLSARHLAGDDDEHINSIVESFE 127
           +++LI+                   ++  +      +                 +     
Sbjct: 261 YNALINCFCKFGRMETAYGYFAAMKREGVMANVVTFSTFVDAFCKEGLVREAMKLFAQMR 320

Query: 128 QQFGCVSGYLRALAINA-------ESALEVLQLYQMMEGPVTTRVATAALHRFL-TNDAS 179
            +   ++ +     I+        + A+ +L        P+     T  +         +
Sbjct: 321 VRGMALNEFTYTCLIDGTCKAGRLDDAIVLLDEMVRQGVPLNVVTYTVLVDGLCKERKVA 380

Query: 180 EVSGLLQFLKLNNVPLTREFHDQLEKNFVMRMKTEDAEEVFKDMRNAGVEPVSTHPYNFI 239
           E   +L+ ++   V      +  L     M   +E A  +  +M+N G+E   +     I
Sbjct: 381 EAEDVLRMMEKAGVRANELLYTTLIHGHFMNKNSEKALGLLSEMKNKGLELDISLYGALI 440

Query: 240 FMKTPPFKYMDLLDYYEDMLDRGIVPMNSTFRILSRQTQNGGLVNQHFSALARGTTTGSD 299
                  K  +       M + G+ P    +  +       G V +  + L +   +   
Sbjct: 441 QGLCNVHKLDEAKSLLTKMDESGLEPNYIIYTTMMDACFKSGKVPEAIAMLQKILDS--- 497

Query: 300 RRHETEGHGGTQAFFATRLEELARLKSSTTLDDALRVLRRMDVEGTPLISGSVVLNVLLS 359
                    G Q    T    +  L  + ++D+A+    +M   G  L         L+ 
Sbjct: 498 ---------GFQPNVITYCALIDGLCKAGSIDEAISHFNKMRDLG--LDPNVQAYTALVD 546

Query: 360 VFCRAGHIEDTERVLQLAKERGCTPNGATLSRVLKKSNADRFLQAELILPDALEAGDVRL 419
             C+ G + +  ++      +G + +    + +L        L     L   +    ++L
Sbjct: 547 GLCKNGCLNEAVQLFNEMVHKGMSLDKVVYTALLDGYLKQGNLHDAFALKAKMIDSGLQL 606

Query: 420 S--DITDVMCHFFNNGMRSQVVRILRAYVVRCYRNPTESIPHTVALWALRLGPFDWALGF 477
                T  +  F N  M  +   +    +      P  ++ + +     +LG  + A+  
Sbjct: 607 DLFCYTCFISGFCNLNMMPEAREVFSEMIGHGIA-PDRAVYNCLISKYQKLGNLEEAISL 665

Query: 478 LAILLA 483
              +  
Sbjct: 666 QDEMER 671


 Score =  128 bits (322), Expect = 6e-28,   Method: Composition-based stats.
 Identities = 35/248 (14%), Positives = 79/248 (31%), Gaps = 10/248 (4%)

Query: 62  ELDVIAHDSLISAAPDLTVGAVEKKEDDRAAKKERL-EYCWGRALLSARHLAGDDDEHIN 120
           ELD+  + +LI    ++      K    +  +      Y     ++ A   +G   E I 
Sbjct: 430 ELDISLYGALIQGLCNVHKLDEAKSLLTKMDESGLEPNYIIYTTMMDACFKSGKVPEAIA 489

Query: 121 SIVESFEQQFGCVSGYLRALAINA-------ESALEVLQLYQMMEGPVTTRVATAALHRF 173
            + +  +  F   +       I+        + A+      + +      +  TA +   
Sbjct: 490 MLQKILDSGFQ-PNVITYCALIDGLCKAGSIDEAISHFNKMRDLGLDPNVQAYTALVDGL 548

Query: 174 LTND-ASEVSGLLQFLKLNNVPLTREFHDQLEKNFVMRMKTEDAEEVFKDMRNAGVEPVS 232
             N   +E   L   +    + L +  +  L   ++ +    DA  +   M ++G++   
Sbjct: 549 CKNGCLNEAVQLFNEMVHKGMSLDKVVYTALLDGYLKQGNLHDAFALKAKMIDSGLQLDL 608

Query: 233 THPYNFIFMKTPPFKYMDLLDYYEDMLDRGIVPMNSTFRILSRQTQNGGLVNQHFSALAR 292
                FI          +  + + +M+  GI P  + +  L  + Q  G + +  S    
Sbjct: 609 FCYTCFISGFCNLNMMPEAREVFSEMIGHGIAPDRAVYNCLISKYQKLGNLEEAISLQDE 668

Query: 293 GTTTGSDR 300
                   
Sbjct: 669 MERVLPSC 676


>UniRef50_Q9LFC5 Pentatricopeptide repeat-containing protein At5g01110 n=8
           Tax=Magnoliophyta RepID=PP360_ARATH
          Length = 729

 Score =  354 bits (909), Expect = 6e-96,   Method: Composition-based stats.
 Identities = 64/491 (13%), Positives = 142/491 (28%), Gaps = 54/491 (10%)

Query: 105 LLSARHLAGDDDEHINSIVESFEQQFGCVSGYLRALAINA-------ESALEVLQLYQMM 157
           L+SA    G   E    ++ +   +      Y     IN        E A EV    +M+
Sbjct: 276 LISAYSSKG-LMEEAFELMNAMPGKGFSPGVYTYNTVINGLCKHGKYERAKEVFA--EML 332

Query: 158 EGPVTTRVATA---ALHRFLTNDASEVSGLLQFLKLNNVPLTREFHDQLEKNFVMRMKTE 214
              ++    T     +      D  E   +   ++  +V         +   F      +
Sbjct: 333 RSGLSPDSTTYRSLLMEACKKGDVVETEKVFSDMRSRDVVPDLVCFSSMMSLFTRSGNLD 392

Query: 215 DAEEVFKDMRNAGVEPVSTHPYNFIFMKTPPFKYMDLLDYYEDMLDRGIVPMNSTFRILS 274
            A   F  ++ AG+ P +      I            ++   +ML +G      T+  + 
Sbjct: 393 KALMYFNSVKEAGLIPDNVIYTILIQGYCRKGMISVAMNLRNEMLQQGCAMDVVTYNTIL 452

Query: 275 RQTQNGGLVNQHFSALARGTTTGSDRRHETEGHGGTQAFFATRLEELARLKSSTTLDDAL 334
                  ++ +        T                     T    +        L +A+
Sbjct: 453 HGLCKRKMLGEADKLFNEMTERALF------------PDSYTLTILIDGHCKLGNLQNAM 500

Query: 335 RVLRRMDVEGTPLISGSVVLNVLLSVFCRAGHIEDTERVLQLAKERGCTPNGATLSRVLK 394
            + ++M  +   +    V  N LL  F + G I+  + +      +   P   + S ++ 
Sbjct: 501 ELFQKMKEK--RIRLDVVTYNTLLDGFGKVGDIDTAKEIWADMVSKEILPTPISYSILVN 558

Query: 395 KSNADRFLQAELILPDALEAGDVRLSD--ITDVMCHFFNNGMRSQVVRILRAYVVRCYRN 452
              +   L     + D + + +++ +      ++  +  +G  S     L   +   +  
Sbjct: 559 ALCSKGHLAEAFRVWDEMISKNIKPTVMICNSMIKGYCRSGNASDGESFLEKMISEGFV- 617

Query: 453 PTESIPHTVALWALRLGPFDWALGFLAILLAS--NDEPLSDRIQRRMHEVVKENRSREIL 510
           P     +T+    +R      A G +  +        P        +H   ++N+ +E  
Sbjct: 618 PDCISYNTLIYGFVREENMSKAFGLVKKMEEEQGGLVPDVFTYNSILHGFCRQNQMKEAE 677

Query: 511 KVLEGHKWDRRSILLAPQLQEPTNSSDGAGEVNGRSSEGGNSGGGHHRRDMGPSWMSAMH 570
            VL        +           + S     +NG  S+               +    +H
Sbjct: 678 VVLRKMIERGVN----------PDRSTYTCMINGFVSQDN------------LTEAFRIH 715

Query: 571 LVLKEMGVEKE 581
             + + G   +
Sbjct: 716 DEMLQRGFSPD 726


 Score =  346 bits (889), Expect = 1e-93,   Method: Composition-based stats.
 Identities = 80/579 (13%), Positives = 172/579 (29%), Gaps = 49/579 (8%)

Query: 55  EELRATPELDVIAHDSLISAAPDLTVGAVEKKEDDRAAKKERLEYCWGRA--------LL 106
             L  +  + ++     +S A    +  + +    R      L+  +           LL
Sbjct: 112 TSLSLSAMIHILVRSGRLSDAQSCLLRMIRRSGVSRLEIVNSLDSTFSNCGSNDSVFDLL 171

Query: 107 SARHLAGDDDEHINSIV-----ESFEQQFGCVSGYLRALAI--NAESALEVLQLYQMMEG 159
              ++        +        + F       +  + +L      E A  V Q       
Sbjct: 172 IRTYVQARKLREAHEAFTLLRSKGFTVSIDACNALIGSLVRIGWVELAWGVYQEISRSGV 231

Query: 160 PVTTRVATAALHRFLT-NDASEVSGLLQFLKLNNVPLTREFHDQLEKNFVMRMKTEDAEE 218
            +        ++         +V   L  ++   V      ++ L   +  +   E+A E
Sbjct: 232 GINVYTLNIMVNALCKDGKMEKVGTFLSQVQEKGVYPDIVTYNTLISAYSSKGLMEEAFE 291

Query: 219 VFKDMRNAGVEPVSTHPYNFIFMKTPPFKYMDLLDYYEDMLDRGIVPMNSTFRILSRQTQ 278
           +   M   G  P        I       KY    + + +ML  G+ P ++T+R L  +  
Sbjct: 292 LMNAMPGKGFSPGVYTYNTVINGLCKHGKYERAKEVFAEMLRSGLSPDSTTYRSLLMEAC 351

Query: 279 NGGLVNQHFSALARGTTTGSDRRHETEGHGGTQAFFATRLEELARLKSSTTLDDALRVLR 338
             G V +     +   +                         ++    S  LD AL    
Sbjct: 352 KKGDVVETEKVFSDMRSRDV------------VPDLVCFSSMMSLFTRSGNLDKALMYFN 399

Query: 339 RMDVEGTPLISGSVVLNVLLSVFCRAGHIEDTERVLQLAKERGCTPNGATLSRVLKKSNA 398
            +   G  LI  +V+  +L+  +CR G I     +     ++GC  +  T + +L     
Sbjct: 400 SVKEAG--LIPDNVIYTILIQGYCRKGMISVAMNLRNEMLQQGCAMDVVTYNTILHGLCK 457

Query: 399 DRFLQAELILPDALEAGDVRLSDI--TDVMCHFFNNGMRSQVVRILRAYVVRCYRNPTES 456
            + L     L + +    +       T ++      G     + + +    +  R     
Sbjct: 458 RKMLGEADKLFNEMTERALFPDSYTLTILIDGHCKLGNLQNAMELFQKMKEKRIRL-DVV 516

Query: 457 IPHTVALWALRLGPFDWALGFLAILLASNDEPLSDRIQRRMHEVVKENRSREILKVLEGH 516
             +T+     ++G  D A    A +++    P        ++ +  +    E  +V +  
Sbjct: 517 TYNTLLDGFGKVGDIDTAKEIWADMVSKEILPTPISYSILVNALCSKGHLAEAFRVWDEM 576

Query: 517 KWDRRS---ILLAPQLQEP---TNSSDGAGEVNGRSSEG--------GNSGGGHHRRDMG 562
                    ++    ++      N+SDG   +    SEG             G  R +  
Sbjct: 577 ISKNIKPTVMICNSMIKGYCRSGNASDGESFLEKMISEGFVPDCISYNTLIYGFVREENM 636

Query: 563 PSWMSAM-HLVLKEMGVEKEVLMGYKAKLSALINDAKKK 600
                 +  +  ++ G+  +V   Y + L       + K
Sbjct: 637 SKAFGLVKKMEEEQGGLVPDV-FTYNSILHGFCRQNQMK 674


 Score =  288 bits (737), Expect = 5e-76,   Method: Composition-based stats.
 Identities = 57/459 (12%), Positives = 133/459 (28%), Gaps = 45/459 (9%)

Query: 36  DKVIAAYKAGEDIVVLQHFEELRATP----ELDVIAHDSLISAAPDLTVGAVEKKEDDRA 91
           + +I+AY +   +   + FE + A P       V  ++++I+           K+     
Sbjct: 274 NTLISAYSSKGLME--EAFELMNAMPGKGFSPGVYTYNTVINGLCKHGKYERAKEVFAEM 331

Query: 92  AKKERL-EYCWGRALLSARHLAGDDDEHINSIVESFEQQFGCVSGYLRALAI-------N 143
            +     +    R+LL      GD  E    +      +         +  +       N
Sbjct: 332 LRSGLSPDSTTYRSLLMEACKKGDVVET-EKVFSDMRSRDVVPDLVCFSSMMSLFTRSGN 390

Query: 144 AESALEVLQLYQMMEGPVTTRVATAALHRFLTNDA-SEVSGLLQFLKLNNVPLTREFHDQ 202
            + AL      +         + T  +  +      S    L   +      +    ++ 
Sbjct: 391 LDKALMYFNSVKEAGLIPDNVIYTILIQGYCRKGMISVAMNLRNEMLQQGCAMDVVTYNT 450

Query: 203 LEKNFVMRMKTEDAEEVFKDMRNAGVEPVSTHPYNFIFMKTPPFKYMDLLDYYEDMLDRG 262
           +      R    +A+++F +M    + P S      I          + ++ ++ M ++ 
Sbjct: 451 ILHGLCKRKMLGEADKLFNEMTERALFPDSYTLTILIDGHCKLGNLQNAMELFQKMKEKR 510

Query: 263 IVPMNSTFRILSRQTQNGGLVNQHFSALARGTTTG-----------------------SD 299
           I     T+  L       G ++      A   +                         + 
Sbjct: 511 IRLDVVTYNTLLDGFGKVGDIDTAKEIWADMVSKEILPTPISYSILVNALCSKGHLAEAF 570

Query: 300 RRHETEGHGGTQAFFATRLEELARLKSSTTLDDALRVLRRMDVEGTPLISGSVVLNVLLS 359
           R  +       +         +     S    D    L +M  EG   +   +  N L+ 
Sbjct: 571 RVWDEMISKNIKPTVMICNSMIKGYCRSGNASDGESFLEKMISEG--FVPDCISYNTLIY 628

Query: 360 VFCRAGHIEDTERVLQLAKER--GCTPNGATLSRVLKKSNADRFLQAELILPDALEAGDV 417
            F R  ++     +++  +E   G  P+  T + +L        ++   ++   +    V
Sbjct: 629 GFVREENMSKAFGLVKKMEEEQGGLVPDVFTYNSILHGFCRQNQMKEAEVVLRKMIERGV 688

Query: 418 RLS--DITDVMCHFFNNGMRSQVVRILRAYVVRCYRNPT 454
                  T ++  F +    ++  RI    + R +    
Sbjct: 689 NPDRSTYTCMINGFVSQDNLTEAFRIHDEMLQRGFSPDD 727


 Score =  138 bits (347), Expect = 8e-31,   Method: Composition-based stats.
 Identities = 42/299 (14%), Positives = 88/299 (29%), Gaps = 18/299 (6%)

Query: 18  ENVGAFTEVMVPVWSRLCDKVIAAYKAGEDIVVLQHFEELRATPELDVIAHDSLISAAPD 77
           E +     + V  ++ +   +      GE   +     E    P+    ++   I     
Sbjct: 435 EMLQQGCAMDVVTYNTILHGLCKRKMLGEADKLFNEMTERALFPD----SYTLTILIDGH 490

Query: 78  LTVGAVEKKEDDRAAKKE---RLEYCWGRALLSARHLAGDDDEHINSIVESFEQQFGCVS 134
             +G ++   +     KE   RL+      LL      GD D     I      +    +
Sbjct: 491 CKLGNLQNAMELFQKMKEKRIRLDVVTYNTLLDGFGKVGDIDT-AKEIWADMVSKEILPT 549

Query: 135 GYLRALAINAE-------SALEVLQLYQMMEGPVTTRVATAALHRFL-TNDASEVSGLLQ 186
               ++ +NA         A  V           T  +  + +  +  + +AS+    L+
Sbjct: 550 PISYSILVNALCSKGHLAEAFRVWDEMISKNIKPTVMICNSMIKGYCRSGNASDGESFLE 609

Query: 187 FLKLNNVPLTREFHDQLEKNFVMRMKTEDAEEVFKDMRNA--GVEPVSTHPYNFIFMKTP 244
            +           ++ L   FV       A  + K M     G+ P      + +     
Sbjct: 610 KMISEGFVPDCISYNTLIYGFVREENMSKAFGLVKKMEEEQGGLVPDVFTYNSILHGFCR 669

Query: 245 PFKYMDLLDYYEDMLDRGIVPMNSTFRILSRQTQNGGLVNQHFSALARGTTTGSDRRHE 303
             +  +       M++RG+ P  ST+  +     +   + + F         G     +
Sbjct: 670 QNQMKEAEVVLRKMIERGVNPDRSTYTCMINGFVSQDNLTEAFRIHDEMLQRGFSPDDK 728


>UniRef50_A9STA3 Predicted protein n=2 Tax=Physcomitrella patens subsp. patens
           RepID=A9STA3_PHYPA
          Length = 871

 Score =  354 bits (908), Expect = 7e-96,   Method: Composition-based stats.
 Identities = 60/473 (12%), Positives = 134/473 (28%), Gaps = 73/473 (15%)

Query: 92  AKKERLEYCWGRALLSARHLAGDDDEHINSIVESFEQQFGCVSGYLRALAINAESALEVL 151
            +  ++E        + +   G++    +++V ++ +   C              AL+V 
Sbjct: 210 GRLGKVEIALDVFNRAQKAGFGNNVYAYSAMVSAYGRSGRC------------REALKVF 257

Query: 152 QLYQMMEGPVTTRVATAALHRFLTN--DASEVSGLLQFLKLNNVPLTREFHDQLEKNFVM 209
           Q  +              +        D  +   + + ++   V   R   + L      
Sbjct: 258 QAMKKAGCKPNLITYNTIIDACGKGGVDLKKALDIFEEMQKEGVEPDRITFNSLIAVCSR 317

Query: 210 RMKTEDAEEVFKDMRNAGVEPVSTHPYNFIFMKTPPFKYMDLLDYYEDMLDRGIVPMNST 269
               ED++ VF +M+  G+E         I       +          M  + I P   T
Sbjct: 318 GSLWEDSQRVFAEMQRRGIEQDIFTYNTLIDAVCKGGQMELAASIMSSMRLKNISPNVVT 377

Query: 270 FRILSRQTQNGGLVNQHFSALARGTTTGSDRRHETEGHGGTQAFFATRLEELARLKSSTT 329
           +  +       G   +                 +  G    +  + T ++  A+L     
Sbjct: 378 YSTMIDGYGKLGCFEEAIGLYHD---------MKESGVRPDRVSYNTLIDIYAKL---GR 425

Query: 330 LDDALRVLRRMDVEGTPLISGSVVLNVLLSVFCRAGHIEDTERVLQLAKERGCTPNGATL 389
            DDAL   + M+  G  L +  V  N L+  + + G  +D   +    K  G  PN  T 
Sbjct: 426 FDDALTACKDMERVG--LKADVVTYNALIDAYGKQGKYKDAAGLFDKMKAEGLVPNVLTY 483

Query: 390 SRVLKKSNADRFLQAELILPDALEAGDVRLSD--ITDVMCHFFNNGMRSQVVRILRAYVV 447
           S ++   +     Q    +    +   ++      + ++      G+    V +L+    
Sbjct: 484 SALIDAYSKAGMHQDATSIFVEFKRAGLKPDVVLYSSLIDSCCKCGLVEDAVVLLQEMTQ 543

Query: 448 RCYRNPTESIPHTVALWALRLGPFDW---------------------------------- 473
              + P     +++     R G  D                                   
Sbjct: 544 AGIQ-PNIVTYNSLIDAYGRNGQVDNVEAAKGNMPINVFNKVGDRSTEIICKTLTSQQNA 602

Query: 474 --------ALGFLAILLASNDEPLSDRIQRRMHEVVKENRSREILKVLEGHKW 518
                   A+     +     +P        ++   + +  +E   +LE  ++
Sbjct: 603 NDHTGVLAAVSVFHEMQQFGLKPNVVTFSAILNACSRCSSLQEASVLLEQMRF 655


 Score =  329 bits (845), Expect = 1e-88,   Method: Composition-based stats.
 Identities = 46/468 (9%), Positives = 119/468 (25%), Gaps = 52/468 (11%)

Query: 166 ATAALHRFLTNDASE-VSGLLQFLKLNNVPLTR--EFHDQLEKNFVMRMKTEDAEEVFKD 222
               L         E      +++       +   +    +        K E A +VF  
Sbjct: 165 FPYLLRELGNRGEWERALQGYEWMVQQGHLRSEWSKLASIMISTLGRLGKVEIALDVFNR 224

Query: 223 MRNAGVEPVSTHPYNFIFMKTPPFKYMDLLDYYEDMLDRGIVPMNSTFRILSRQTQNGG- 281
            + AG           +       +  + L  ++ M   G  P   T+  +      GG 
Sbjct: 225 AQKAGFGNNVYAYSAMVSAYGRSGRCREALKVFQAMKKAGCKPNLITYNTIIDACGKGGV 284

Query: 282 LVNQHFSALARGTTTGSD-----------------------RRHETEGHGGTQAFFATRL 318
            + +           G +                       R        G +    T  
Sbjct: 285 DLKKALDIFEEMQKEGVEPDRITFNSLIAVCSRGSLWEDSQRVFAEMQRRGIEQDIFTYN 344

Query: 319 EELARLKSSTTLDDALRVLRRMDVEGTPLISGSVVLNVLLSVFCRAGHIEDTERVLQLAK 378
             +  +     ++ A  ++  M ++   +    V  + ++  + + G  E+   +    K
Sbjct: 345 TLIDAVCKGGQMELAASIMSSMRLK--NISPNVVTYSTMIDGYGKLGCFEEAIGLYHDMK 402

Query: 379 ERGCTPNGATLSRVLKKSNADRFLQAELILPDALEAGDVRLS--DITDVMCHFFNNGMRS 436
           E G  P+  + + ++            L     +E   ++        ++  +   G   
Sbjct: 403 ESGVRPDRVSYNTLIDIYAKLGRFDDALTACKDMERVGLKADVVTYNALIDAYGKQGKYK 462

Query: 437 QVVRILRAYVVRCYRNPTESIPHTVALWALRLGPFDWALGFLAILLASNDEPLSDRIQRR 496
               +           P       +     + G    A         +  +P        
Sbjct: 463 DAAGLFDKMKAEGLV-PNVLTYSALIDAYSKAGMHQDATSIFVEFKRAGLKPDVVLYSSL 521

Query: 497 MHEVVKENRSREILKVLEGH-----------------KWDRRSILLAPQLQEPTNSSDGA 539
           +    K     + + +L+                    + R   +   +  +     +  
Sbjct: 522 IDSCCKCGLVEDAVVLLQEMTQAGIQPNIVTYNSLIDAYGRNGQVDNVEAAKGNMPINVF 581

Query: 540 GEVNGRSSEGGNSGGGHHRRDMGPSWMSA---MHLVLKEMGVEKEVLM 584
            +V  RS+E         +     + + A   +   +++ G++  V+ 
Sbjct: 582 NKVGDRSTEIICKTLTSQQNANDHTGVLAAVSVFHEMQQFGLKPNVVT 629


 Score =  271 bits (692), Expect = 8e-71,   Method: Composition-based stats.
 Identities = 70/499 (14%), Positives = 146/499 (29%), Gaps = 74/499 (14%)

Query: 36  DKVIAAY-KAGEDIVVLQHFEELRATP-ELDVIAHDSLISAAPDLTVGAVEKKEDDRAAK 93
             +++AY ++G     L+ F+ ++    + ++I ++++I A     V   +  +     +
Sbjct: 238 SAMVSAYGRSGRCREALKVFQAMKKAGCKPNLITYNTIIDACGKGGVDLKKALDIFEEMQ 297

Query: 94  KERLEYC-WGRALLSARHLAGDDDEHINSIVESFEQQFGCVSGYLRALAINA-------E 145
           KE +E        L A    G   E    +    +++      +     I+A       E
Sbjct: 298 KEGVEPDRITFNSLIAVCSRGSLWEDSQRVFAEMQRRGIEQDIFTYNTLIDAVCKGGQME 357

Query: 146 SALEVLQLYQMMEGPVTTRVATAALHRFLT-NDASEVSGLLQFLKLNNVPLTREFHDQLE 204
            A  ++   ++          +  +  +       E  GL   +K + V   R  ++ L 
Sbjct: 358 LAASIMSSMRLKNISPNVVTYSTMIDGYGKLGCFEEAIGLYHDMKESGVRPDRVSYNTLI 417

Query: 205 KNFVMRMKTEDAEEVFKDMRNAGVEPVSTHPYNFIFMKTPPFKYMDLLDYYEDMLDRGIV 264
             +    + +DA    KDM   G++         I       KY D    ++ M   G+V
Sbjct: 418 DIYAKLGRFDDALTACKDMERVGLKADVVTYNALIDAYGKQGKYKDAAGLFDKMKAEGLV 477

Query: 265 PMNSTFRILSRQTQNGGLVNQHFSALARGTTTGSDRRHETEGHGGTQAFFATRLEELARL 324
           P   T+  L       G+     S                    G +         +   
Sbjct: 478 PNVLTYSALIDAYSKAGMHQDATSIFV------------EFKRAGLKPDVVLYSSLIDSC 525

Query: 325 KSSTTLDDALRVLRRMDVEGTPLISGSVVLNVLLSVFCRAGHIED--------------- 369
                ++DA+ +L+ M   G  +    V  N L+  + R G +++               
Sbjct: 526 CKCGLVEDAVVLLQEMTQAG--IQPNIVTYNSLIDAYGRNGQVDNVEAAKGNMPINVFNK 583

Query: 370 ---------------------------TERVLQLAKERGCTPNGATLSRVLKKSNADRFL 402
                                         V    ++ G  PN  T S +L   +    L
Sbjct: 584 VGDRSTEIICKTLTSQQNANDHTGVLAAVSVFHEMQQFGLKPNVVTFSAILNACSRCSSL 643

Query: 403 QAELILPDALEAGDVRLSDITD---VMCHFFNNGMRSQVVRILRAYVVRCYRNPTESIPH 459
           Q   +L + +               ++       +  +  R+        Y     +  +
Sbjct: 644 QEASVLLEQMR--FFDSWVYGIAHGLLMGL-REHVWVEAQRLFDEIARMDYAT-GAAFYN 699

Query: 460 TVALWALRLGPFDWALGFL 478
            +       G    A   +
Sbjct: 700 ALTDVLWHFGQRQGAQEVV 718


 Score = 94.2 bits (233), Expect = 1e-17,   Method: Composition-based stats.
 Identities = 31/403 (7%), Positives = 83/403 (20%), Gaps = 122/403 (30%)

Query: 17  AENVGAFTEVMVPVWSRLCDKVIAAYKAGEDIVVLQHFEELRATPELDVIAHDSLISAAP 76
           AE      E  +  ++ L D V    +      ++        +P   V+ + ++I    
Sbjct: 329 AEMQRRGIEQDIFTYNTLIDAVCKGGQMELAASIMSSMRLKNISPN--VVTYSTMIDGYG 386

Query: 77  DLTVGAVEKKEDDRAAKKE-RLEYCWGRALLSARHLAGDDDEHINSIVESFEQQFGCVSG 135
            L              +   R +      L+      G  D+ + +  +  E+       
Sbjct: 387 KLGCFEEAIGLYHDMKESGVRPDRVSYNTLIDIYAKLGRFDDAL-TACKDMERVGLKADV 445

Query: 136 YLRALAINA-------ESALEVLQLYQMMEGPVTTRVATAALHRFLTND----------- 177
                 I+A       + A  +    +           +A +  +               
Sbjct: 446 VTYNALIDAYGKQGKYKDAAGLFDKMKAEGLVPNVLTYSALIDAYSKAGMHQDATSIFVE 505

Query: 178 -------------------------ASEVSGLLQFLKLNNVPLTREFHDQLEKNFVMRMK 212
                                      +   LLQ +    +      ++ L   +    +
Sbjct: 506 FKRAGLKPDVVLYSSLIDSCCKCGLVEDAVVLLQEMTQAGIQPNIVTYNSLIDAYGRNGQ 565

Query: 213 TE------------------------------------------DAEEVFKDMRNAGVEP 230
            +                                           A  VF +M+  G++P
Sbjct: 566 VDNVEAAKGNMPINVFNKVGDRSTEIICKTLTSQQNANDHTGVLAAVSVFHEMQQFGLKP 625

Query: 231 VSTHPYNFIFMKTPPFK---------------------------------YMDLLDYYED 257
                   +   +                                     +++    +++
Sbjct: 626 NVVTFSAILNACSRCSSLQEASVLLEQMRFFDSWVYGIAHGLLMGLREHVWVEAQRLFDE 685

Query: 258 MLDRGIVPMNSTFRILSRQTQNGGLVNQHFSALARGTTTGSDR 300
           +         + +  L+    + G        +          
Sbjct: 686 IARMDYATGAAFYNALTDVLWHFGQRQGAQEVVVAAKRRQVWE 728


>UniRef50_C7SI28 Putative PPR repeat protein n=1 Tax=Thellungiella halophila
           RepID=C7SI28_THEHA
          Length = 1023

 Score =  354 bits (908), Expect = 7e-96,   Method: Composition-based stats.
 Identities = 49/362 (13%), Positives = 105/362 (29%), Gaps = 18/362 (4%)

Query: 145 ESALEVLQLYQMMEGPVTTRVATAALHRFLT-NDASEVSGLLQFLKLNNVPLTREFHDQL 203
           E AL+     +       TR     LH+F        +    + +       T   ++ +
Sbjct: 80  EEALQCFSKMKRCRVFPKTRSCNGLLHKFARLGKTDGMKRFFKDMIGAGSKPTVFTYNIM 139

Query: 204 EKNFVMRMKTEDAEEVFKDMRNAGVEPVSTHPYNFIFMKTPPFKYMDLLDYYEDMLDRGI 263
                     E A  +F++M+  G+ P +    + I       +  D + ++E+M     
Sbjct: 140 IDCMCKEGDIEAASGLFEEMKFRGLIPDTVTYNSMIDGYGKVGRLDDTVYFFEEMKSMSC 199

Query: 264 VPMNSTFRILSRQTQNGGLVNQHFSALARGTTTGSDRRHETEGHGGTQAFFATRLEELAR 323
            P   T+  L       G + +                       G +    +    +  
Sbjct: 200 EPDVITYNTLINCFCKFGKLPKGLEFF------------REMKQSGLKPNVVSYSTLVDA 247

Query: 324 LKSSTTLDDALRVLRRMDVEGTPLISGSVVLNVLLSVFCRAGHIEDTERVLQLAKERGCT 383
                 +  AL+    M   G  L+        L+  +C+ G++ D  R+     + G  
Sbjct: 248 FCKEDMMQQALKFYVDMRRLG--LVPNEHTYTSLVDAYCKIGNLSDAFRLADEMSQVGVE 305

Query: 384 PNGATLSRVLKKSNADRFLQAELILPDALEAGDVRLS--DITDVMCHFFNNGMRSQVVRI 441
            N  T + ++        ++    L   +    V  +    T ++  F       + + +
Sbjct: 306 WNVVTYTALIDGLCDVERIKEAEELFGKMVTAGVIPNLASYTALIHGFVKAKNMDRALEL 365

Query: 442 LRAYVVRCYRNPTESIPHTVALWALRLGPFDWALGFLAILLASNDEPLSDRIQRRMHEVV 501
           L     R  + P   +  T       L   + A   +  +     +  +      M    
Sbjct: 366 LDEMKGRGIK-PDLLLYGTFIWSLCGLEKIEAAKVVMNEMQEKGIKANTFIYTTLMDAYF 424

Query: 502 KE 503
           K 
Sbjct: 425 KS 426


 Score =  349 bits (895), Expect = 2e-94,   Method: Composition-based stats.
 Identities = 60/541 (11%), Positives = 147/541 (27%), Gaps = 63/541 (11%)

Query: 23  FTEVMVPVWSRLCDKVIAAYKAGEDIVVLQHFEELRAT--PELDVIAHDSLISAAPDLTV 80
           F   M    +R+  +++ +    +D  V       R    P   V      +    D+  
Sbjct: 21  FCARMYYDANRILREMVLSKAELKDCDVFDVLWSTRNVCVPGFGVFDALFSVLIEEDMFE 80

Query: 81  GAVEKKEDDRAAKKERLEYCWGRALLSARHLAGDDDEHINSIVESFEQQFGCVSGYLRAL 140
            A++     +  +           L     L     + +    +         + +   +
Sbjct: 81  EALQCFSKMKRCRVFPKTRSCNGLLHKFARLG--KTDGMKRFFKDMIGAGSKPTVFTYNI 138

Query: 141 AIN-------AESALEVLQLYQMMEGPVTTRVATAALHRFLT-NDASEVSGLLQFLKLNN 192
            I+        E+A  + +  +       T    + +  +       +     + +K  +
Sbjct: 139 MIDCMCKEGDIEAASGLFEEMKFRGLIPDTVTYNSMIDGYGKVGRLDDTVYFFEEMKSMS 198

Query: 193 VPLTREFHDQLEKNFVMRMKTEDAEEVFKDMRNAGVEPVSTHPYNFIFMKTPPFKYMDLL 252
                  ++ L   F    K     E F++M+ +G++P        +            L
Sbjct: 199 CEPDVITYNTLINCFCKFGKLPKGLEFFREMKQSGLKPNVVSYSTLVDAFCKEDMMQQAL 258

Query: 253 DYYEDMLDRGIVPMNSTFRILSRQTQNGGLVNQHFSALARGTTTGSDRRHETEGHGGTQA 312
            +Y DM   G+VP   T+  L       G ++  F               +     G + 
Sbjct: 259 KFYVDMRRLGLVPNEHTYTSLVDAYCKIGNLSDAFRL------------ADEMSQVGVEW 306

Query: 313 FFATRLEELARLKSSTTLDDALRVLRRMDVEGTPLISGSVVLNVLLSVFCRAGHIEDTER 372
              T    +  L     + +A  +  +M   G  +I        L+  F +A +++    
Sbjct: 307 NVVTYTALIDGLCDVERIKEAEELFGKMVTAG--VIPNLASYTALIHGFVKAKNMDRALE 364

Query: 373 VLQLAKERGCTPNGATLSRVLKKSNADRFLQAELILPDALEAGDVRLSD--ITDV----- 425
           +L   K RG  P+       +        ++A  ++ + ++   ++ +    T +     
Sbjct: 365 LLDEMKGRGIKPDLLLYGTFIWSLCGLEKIEAAKVVMNEMQEKGIKANTFIYTTLMDAYF 424

Query: 426 ------------------------------MCHFFNNGMRSQVVRILRAYVVRCYRNPTE 455
                                         +     N + S+ +                
Sbjct: 425 KSENPSEGLHLLEEMLELDIEVTAVTFCVLIDGLCKNKLVSKAIDYFGRISNDFGLQANA 484

Query: 456 SIPHTVALWALRLGPFDWALGFLAILLASNDEPLSDRIQRRMHEVVKENRSREILKVLEG 515
           +I   +     +    + A      +      P        +   +K+    + L + + 
Sbjct: 485 AIYTAMIDGLCKEDQVEAATTLFEQMAQKGLVPDRTAYTSLIDGKLKQGNVVQALALRDK 544

Query: 516 H 516
            
Sbjct: 545 M 545


 Score =  339 bits (871), Expect = 2e-91,   Method: Composition-based stats.
 Identities = 60/424 (14%), Positives = 116/424 (27%), Gaps = 30/424 (7%)

Query: 98  EYCWGRALLSARHLAGDDDEHINSIVESFEQQFGCVSGYLRALAINAESALEVLQLYQMM 157
            YC    +L    +  D +  +  +V S  +   C          +    L   +   + 
Sbjct: 12  SYCIVAHILFCARMYYDANRILREMVLSKAELKDC----------DVFDVLWSTRNVCVP 61

Query: 158 EGPVTTRVATAALHRFLTNDASEVSGLLQFLKLNNVPLTREFHDQLEKNFVMRMKTEDAE 217
              V   + +  +     +   E       +K   V       + L   F    KT+  +
Sbjct: 62  GFGVFDALFSVLIE---EDMFEEALQCFSKMKRCRVFPKTRSCNGLLHKFARLGKTDGMK 118

Query: 218 EVFKDMRNAGVEPVSTHPYNFIFMKTPPFKYMDLLDYYEDMLDRGIVPMNSTFRILSRQT 277
             FKDM  AG +P        I               +E+M  RG++P   T+  +    
Sbjct: 119 RFFKDMIGAGSKPTVFTYNIMIDCMCKEGDIEAASGLFEEMKFRGLIPDTVTYNSMIDGY 178

Query: 278 QNGGLVNQHFSALARGTTTGSDRRHETEGHGGTQAFFATRLEELARLKSSTTLDDALRVL 337
              G ++                  E       +    T    +        L   L   
Sbjct: 179 GKVGRLDDTVYFF------------EEMKSMSCEPDVITYNTLINCFCKFGKLPKGLEFF 226

Query: 338 RRMDVEGTPLISGSVVLNVLLSVFCRAGHIEDTERVLQLAKERGCTPNGATLSRVLKKSN 397
           R M   G  L    V  + L+  FC+   ++   +     +  G  PN  T + ++    
Sbjct: 227 REMKQSG--LKPNVVSYSTLVDAFCKEDMMQQALKFYVDMRRLGLVPNEHTYTSLVDAYC 284

Query: 398 ADRFLQAELILPDALEAGDVR--LSDITDVMCHFFNNGMRSQVVRILRAYVVRCYRNPTE 455
               L     L D +    V   +   T ++    +     +   +    V      P  
Sbjct: 285 KIGNLSDAFRLADEMSQVGVEWNVVTYTALIDGLCDVERIKEAEELFGKMVTAGV-IPNL 343

Query: 456 SIPHTVALWALRLGPFDWALGFLAILLASNDEPLSDRIQRRMHEVVKENRSREILKVLEG 515
           +    +    ++    D AL  L  +     +P        +  +    +      V+  
Sbjct: 344 ASYTALIHGFVKAKNMDRALELLDEMKGRGIKPDLLLYGTFIWSLCGLEKIEAAKVVMNE 403

Query: 516 HKWD 519
            +  
Sbjct: 404 MQEK 407


 Score =  295 bits (755), Expect = 4e-78,   Method: Composition-based stats.
 Identities = 51/499 (10%), Positives = 123/499 (24%), Gaps = 71/499 (14%)

Query: 36  DKVIAAYKAGEDIVVLQHFEELRA-TPELDVIAHDSLISAAPDLTVGAVEKKEDDRAAKK 94
           D    A +    +   + F + R+    L   A               +           
Sbjct: 77  DMFEEALQCFSKMKRCRVFPKTRSCNGLLHKFARLGKTDGMKRFFKDMIGAGSKPTVFTY 136

Query: 95  ERLEYCWGRALLSARHLAGDDDEHINSIVESFEQQFGCVSGYLRALAINA-------ESA 147
                     ++      GD  E  + + E  + +            I+        +  
Sbjct: 137 N--------IMIDCMCKEGD-IEAASGLFEEMKFRGLIPDTVTYNSMIDGYGKVGRLDDT 187

Query: 148 LEVLQLYQMMEGPVTTRVATAALHRFLT-NDASEVSGLLQFLKLNNVPLTREFHDQLEKN 206
           +   +  + M            ++ F       +     + +K + +      +  L   
Sbjct: 188 VYFFEEMKSMSCEPDVITYNTLINCFCKFGKLPKGLEFFREMKQSGLKPNVVSYSTLVDA 247

Query: 207 FVMRMKTEDAEEVFKDMRNAGVEPVSTHPYNFIFMKTPPFKYMDLLDYYEDMLDRGIVPM 266
           F      + A + + DMR  G+ P      + +          D     ++M   G+   
Sbjct: 248 FCKEDMMQQALKFYVDMRRLGLVPNEHTYTSLVDAYCKIGNLSDAFRLADEMSQVGVEWN 307

Query: 267 NSTFRILSRQTQNGGLVNQHFSALARGTTTGSDRRHETEGHGGTQAFFATRLEELARLKS 326
             T+  L     +   + +      +  T             G     A+    +     
Sbjct: 308 VVTYTALIDGLCDVERIKEAEELFGKMVT------------AGVIPNLASYTALIHGFVK 355

Query: 327 STTLDDALRVLRRMDVEGTPLISGSVVLNVLLSVFCRAGHIEDTERVLQLAKERGCTPNG 386
           +  +D AL +L  M  +G  +    ++    +   C    IE  + V+   +E+G   N 
Sbjct: 356 AKNMDRALELLDEM--KGRGIKPDLLLYGTFIWSLCGLEKIEAAKVVMNEMQEKGIKANT 413

Query: 387 -----------------------------------ATLSRVLKKSNADRFLQAELILPDA 411
                                               T   ++     ++ +   +     
Sbjct: 414 FIYTTLMDAYFKSENPSEGLHLLEEMLELDIEVTAVTFCVLIDGLCKNKLVSKAIDYFGR 473

Query: 412 LEAG-DVRLSD--ITDVMCHFFNNGMRSQVVRILRAYVVRCYRNPTESIPHTVALWALRL 468
           +     ++ +    T ++              +      +    P  +   ++    L+ 
Sbjct: 474 ISNDFGLQANAAIYTAMIDGLCKEDQVEAATTLFEQMAQKGLV-PDRTAYTSLIDGKLKQ 532

Query: 469 GPFDWALGFLAILLASNDE 487
           G    AL     +     E
Sbjct: 533 GNVVQALALRDKMAEIGVE 551


 Score =  265 bits (677), Expect = 4e-69,   Method: Composition-based stats.
 Identities = 49/419 (11%), Positives = 110/419 (26%), Gaps = 69/419 (16%)

Query: 223 MRNAGVEPVSTHPYNFIFMKTPPFKYMDLLDYYEDMLDRG------------------IV 264
           M   G +           +      Y D      +M+                      V
Sbjct: 1   MNRNGFKHTIESYCIVAHILFCARMYYDANRILREMVLSKAELKDCDVFDVLWSTRNVCV 60

Query: 265 PMNSTFRILSRQTQNGGLVNQHFSALARG-----------------------TTTGSDRR 301
           P    F  L        +  +     ++                         T G  R 
Sbjct: 61  PGFGVFDALFSVLIEEDMFEEALQCFSKMKRCRVFPKTRSCNGLLHKFARLGKTDGMKRF 120

Query: 302 HETEGHGGTQAFFATRLEELARLKSSTTLDDALRVLRRMDVEGTPLISGSVVLNVLLSVF 361
            +     G++    T    +  +     ++ A  +   M   G  LI  +V  N ++  +
Sbjct: 121 FKDMIGAGSKPTVFTYNIMIDCMCKEGDIEAASGLFEEMKFRG--LIPDTVTYNSMIDGY 178

Query: 362 CRAGHIEDTERVLQLAKERGCTPNGATLSRVLKKSNADRFLQAELILPDALEAGDVRL-- 419
            + G ++DT    +  K   C P+  T + ++        L   L     ++   ++   
Sbjct: 179 GKVGRLDDTVYFFEEMKSMSCEPDVITYNTLINCFCKFGKLPKGLEFFREMKQSGLKPNV 238

Query: 420 SDITDVMCHFFNNGMRSQVVRILRAYVVRCYRNPTESIPHTVALWALRLGPFDWALGFLA 479
              + ++  F    M  Q ++            P E    ++     ++G    A     
Sbjct: 239 VSYSTLVDAFCKEDMMQQALKFYVDMRRLGLV-PNEHTYTSLVDAYCKIGNLSDAFRLAD 297

Query: 480 ILLASNDEPLSDRIQRRMHEVVKENRSREILKVLEGHKWDRRSILLAPQLQEPTNSSDGA 539
            +     E         +  +    R +E  ++           + A  +    N +   
Sbjct: 298 EMSQVGVEWNVVTYTALIDGLCDVERIKEAEELFGKM-------VTAGVI---PNLASYT 347

Query: 540 GEVNGRSSEGGNSGGGHHRRDMGPSWMSAMHLVLKEMGVEKEVLMGYKAKLSALINDAK 598
             ++G                        +   +K  G++ ++L+ Y   + +L    K
Sbjct: 348 ALIHGFVKAKNMDRA------------LELLDEMKGRGIKPDLLL-YGTFIWSLCGLEK 393


 Score =  226 bits (576), Expect = 2e-57,   Method: Composition-based stats.
 Identities = 53/434 (12%), Positives = 125/434 (28%), Gaps = 38/434 (8%)

Query: 18  ENVGAFTEVMVPVWSRLCDKVIAAYKAGEDIVVLQHFEELRATPE-LDVIAHDSLISAAP 76
           + +GA ++  V  ++ + D +    K G+       FEE++      D + ++S+I    
Sbjct: 123 DMIGAGSKPTVFTYNIMIDCMC---KEGDIEAASGLFEEMKFRGLIPDTVTYNSMIDGYG 179

Query: 77  DLTVGA-VEKKEDDRAAKKERLEYCWGRALLSARHLAGDDDEHINSIVESFEQQFGCVSG 135
            +          ++  +     +      L++     G   + +       +Q     + 
Sbjct: 180 KVGRLDDTVYFFEEMKSMSCEPDVITYNTLINCFCKFGKLPKGL-EFFREMKQSGLKPNV 238

Query: 136 YLRALAINA-------ESALEVLQLYQMMEGPVTTRVATAALHRFLT-NDASEVSGLLQF 187
              +  ++A       + AL+     + +         T+ +  +    + S+   L   
Sbjct: 239 VSYSTLVDAFCKEDMMQQALKFYVDMRRLGLVPNEHTYTSLVDAYCKIGNLSDAFRLADE 298

Query: 188 LKLNNVPLTREFHDQLEKNFVMRMKTEDAEEVFKDMRNAGVEPVSTHPYNFIFMKTPPFK 247
           +    V      +  L        + ++AEE+F  M  AGV P        I        
Sbjct: 299 MSQVGVEWNVVTYTALIDGLCDVERIKEAEELFGKMVTAGVIPNLASYTALIHGFVKAKN 358

Query: 248 YMDLLDYYEDMLDRGIVPMNSTFRILSRQTQNGGLVNQHFSALARGTTTGSDR------- 300
               L+  ++M  RGI P    +            +      +      G          
Sbjct: 359 MDRALELLDEMKGRGIKPDLLLYGTFIWSLCGLEKIEAAKVVMNEMQEKGIKANTFIYTT 418

Query: 301 RHETEGHGGTQ----------------AFFATRLEELARLKSSTTLDDALRVLRRMDVEG 344
             +                            T    +  L  +  +  A+    R     
Sbjct: 419 LMDAYFKSENPSEGLHLLEEMLELDIEVTAVTFCVLIDGLCKNKLVSKAIDYFGR-ISND 477

Query: 345 TPLISGSVVLNVLLSVFCRAGHIEDTERVLQLAKERGCTPNGATLSRVLKKSNADRFLQA 404
             L + + +   ++   C+   +E    + +   ++G  P+    + ++        +  
Sbjct: 478 FGLQANAAIYTAMIDGLCKEDQVEAATTLFEQMAQKGLVPDRTAYTSLIDGKLKQGNVVQ 537

Query: 405 ELILPDALEAGDVR 418
            L L D +    V 
Sbjct: 538 ALALRDKMAEIGVE 551


>UniRef50_Q9SZ52 Pentatricopeptide repeat-containing protein At4g31850,
           chloroplastic n=3 Tax=rosids RepID=PP344_ARATH
          Length = 1112

 Score =  353 bits (907), Expect = 8e-96,   Method: Composition-based stats.
 Identities = 71/578 (12%), Positives = 157/578 (27%), Gaps = 29/578 (5%)

Query: 30  VWSRLCDKVIAAYKAGEDIVVLQHFEELRATPELDVIAHDSLISAAPDLTVGAVEKKEDD 89
            ++ L   ++ +    E + V +        P L    + SL+                 
Sbjct: 190 SYNGLIHLLLKSRFCTEAMEVYRRMILEGFRPSLQ--TYSSLMVGLGKRRDIDSVMGLLK 247

Query: 90  RAAKKERLEYCWGRALLSARHLAGDDDEHINSIVESFEQQFGCVSGYLRALAINA----- 144
                      +   +                I++  + +          + I+A     
Sbjct: 248 EMETLGLKPNVYTFTICIRVLGRAGKINEAYEILKRMDDEGCGPDVVTYTVLIDALCTAR 307

Query: 145 --ESALEVLQLYQMMEGPVTTRVATAALHRFLTND-ASEVSGLLQFLKLNNVPLTREFHD 201
             + A EV +  +              L RF  N     V      ++ +          
Sbjct: 308 KLDCAKEVFEKMKTGRHKPDRVTYITLLDRFSDNRDLDSVKQFWSEMEKDGHVPDVVTFT 367

Query: 202 QLEKNFVMRMKTEDAEEVFKDMRNAGVEPVSTHPYNFIFMKTPPFKYMDLLDYYEDMLDR 261
            L           +A +    MR+ G+ P        I       +  D L+ + +M   
Sbjct: 368 ILVDALCKAGNFGEAFDTLDVMRDQGILPNLHTYNTLICGLLRVHRLDDALELFGNMESL 427

Query: 262 GIVPMNSTFRILSRQTQNGGLVNQHFSALARGTTTGSDRRHETEGHGGTQAFFATRLEEL 321
           G+ P   T+ +        G                     E     G           L
Sbjct: 428 GVKPTAYTYIVFIDYYGKSGDSVSALETF------------EKMKTKGIAPNIVACNASL 475

Query: 322 ARLKSSTTLDDALRVLRRMDVEGTPLISGSVVLNVLLSVFCRAGHIEDTERVLQLAKERG 381
             L  +    +A ++   +   G  L+  SV  N+++  + + G I++  ++L    E G
Sbjct: 476 YSLAKAGRDREAKQIFYGLKDIG--LVPDSVTYNMMMKCYSKVGEIDEAIKLLSEMMENG 533

Query: 382 CTPNGATLSRVLKKSNADRFLQAELILPDALEAGDVRL--SDITDVMCHFFNNGMRSQVV 439
           C P+   ++ ++        +     +   ++   ++        ++     NG   + +
Sbjct: 534 CEPDVIVVNSLINTLYKADRVDEAWKMFMRMKEMKLKPTVVTYNTLLAGLGKNGKIQEAI 593

Query: 440 RILRAYVVRCYRNPTESIPHTVALWALRLGPFDWALGFLAILLASNDEPLSDRIQRRMHE 499
            +    V +    P     +T+     +      AL  L  ++     P        +  
Sbjct: 594 ELFEGMVQKGC-PPNTITFNTLFDCLCKNDEVTLALKMLFKMMDMGCVPDVFTYNTIIFG 652

Query: 500 VVKENRSREILKVLEGHKWDRRSILLAPQLQEPTNSSDGAGEVNGRSSEGGNSGGGHHRR 559
           +VK  + +E +      K  +        L         A  +        N       +
Sbjct: 653 LVKNGQVKEAMCFFHQMK--KLVYPDFVTLCTLLPGVVKASLIEDAYKIITNFLYNCADQ 710

Query: 560 DMGPSWMSAMHLVLKEMGVEKEVLMGYKAKLSALINDA 597
                W   +  +L E G++  V    +   + +  D 
Sbjct: 711 PANLFWEDLIGSILAEAGIDNAVSFSERLVANGICRDG 748


 Score =  314 bits (806), Expect = 5e-84,   Method: Composition-based stats.
 Identities = 82/550 (14%), Positives = 166/550 (30%), Gaps = 88/550 (16%)

Query: 131 GCVSGYLRALAINA--ESALEVLQLYQMMEGPVTTRVATAALHRFL-TNDASEVSGLLQF 187
              +  L AL ++   E    V  L Q       T                 +    L+ 
Sbjct: 119 ETCNYMLEALRVDGKLEEMAYVFDLMQKRIIKRDTNTYLTIFKSLSVKGGLKQAPYALRK 178

Query: 188 LKLNNVPLTREFHDQLEKNFVMRMKTEDAEEVFKDMRNAGVEPVSTHPYNFIFMKTPPFK 247
           ++     L    ++ L    +      +A EV++ M   G  P      + +        
Sbjct: 179 MREFGFVLNAYSYNGLIHLLLKSRFCTEAMEVYRRMILEGFRPSLQTYSSLMVGLGKRRD 238

Query: 248 YMDLLDYYEDMLDRGIVPMNSTFRILSRQTQNGGLVNQHFSALARGTTTG---------- 297
              ++   ++M   G+ P   TF I  R     G +N+ +  L R    G          
Sbjct: 239 IDSVMGLLKEMETLGLKPNVYTFTICIRVLGRAGKINEAYEILKRMDDEGCGPDVVTYTV 298

Query: 298 -------------SDRRHETEGHGGTQAFFATRLEELARLKSSTTLDDALRVLRRMDVEG 344
                        +    E    G  +    T +  L R   +  LD   +    M+ +G
Sbjct: 299 LIDALCTARKLDCAKEVFEKMKTGRHKPDRVTYITLLDRFSDNRDLDSVKQFWSEMEKDG 358

Query: 345 TPLISGSVVLNVLLSVFCRAGHIEDTERVLQLAKERGCTPNGATLSRVLKKSNADRFLQA 404
              +   V   +L+   C+AG+  +    L + +++G  PN  T + ++        L  
Sbjct: 359 H--VPDVVTFTILVDALCKAGNFGEAFDTLDVMRDQGILPNLHTYNTLICGLLRVHRLDD 416

Query: 405 ELILPDALEAGDVRLSDITDV--MCHFFNNGMRSQVVRILRAYVVRCYRN---------- 452
            L L   +E+  V+ +  T +  + ++  +G     +        +              
Sbjct: 417 ALELFGNMESLGVKPTAYTYIVFIDYYGKSGDSVSALETFEKMKTKGIAPNIVACNASLY 476

Query: 453 ------------------------PTESIPHTVALWALRLGPFDWALGFLAILLASNDEP 488
                                   P     + +     ++G  D A+  L+ ++ +  EP
Sbjct: 477 SLAKAGRDREAKQIFYGLKDIGLVPDSVTYNMMMKCYSKVGEIDEAIKLLSEMMENGCEP 536

Query: 489 LSDRIQRRMHEVVKENRSREILKVLEGHKWDRRSILLAPQLQEPTNSSDGAGEVNGRSSE 548
               +   ++ + K +R  E  K+    K     + L P +        G G+ NG+  E
Sbjct: 537 DVIVVNSLINTLYKADRVDEAWKMFMRMKE----MKLKPTVVTYNTLLAGLGK-NGKIQE 591

Query: 549 GGNSGGGHHR------------------RDMGPSWMSAMHLVLKEMGVEKEVLMGYKAKL 590
                 G  +                  ++   +    M   + +MG   +V   Y   +
Sbjct: 592 AIELFEGMVQKGCPPNTITFNTLFDCLCKNDEVTLALKMLFKMMDMGCVPDV-FTYNTII 650

Query: 591 SALINDAKKK 600
             L+ + + K
Sbjct: 651 FGLVKNGQVK 660


 Score =  302 bits (775), Expect = 2e-80,   Method: Composition-based stats.
 Identities = 47/378 (12%), Positives = 106/378 (28%), Gaps = 18/378 (4%)

Query: 144  AESALEVLQLYQMMEGPVTTRVATAALHRFLT--NDASEVSGLLQFL-KLNNVPLTREFH 200
             ++A+   +                 + R+    N+ S    L +   K   V      +
Sbjct: 729  IDNAVSFSERLVANGICRDGDSILVPIIRYSCKHNNVSGARTLFEKFTKDLGVQPKLPTY 788

Query: 201  DQLEKNFVMRMKTEDAEEVFKDMRNAGVEPVSTHPYNFIFMKTPPFKYMDLLDYYEDMLD 260
            + L    +     E A++VF  +++ G  P        +       K  +L + Y++M  
Sbjct: 789  NLLIGGLLEADMIEIAQDVFLQVKSTGCIPDVATYNFLLDAYGKSGKIDELFELYKEMST 848

Query: 261  RGIVPMNSTFRILSRQTQNGGLVNQHFSALARGTTTGSDRRHETEGHGGTQAFFATRLEE 320
                    T  I+       G V+                 ++            T    
Sbjct: 849  HECEANTITHNIVISGLVKAGNVDDALDLY-----------YDLMSDRDFSPTACTYGPL 897

Query: 321  LARLKSSTTLDDALRVLRRMDVEGTPLISGSVVLNVLLSVFCRAGHIEDTERVLQLAKER 380
            +  L  S  L +A ++   M   G        + N+L++ F +AG  +    + +   + 
Sbjct: 898  IDGLSKSGRLYEAKQLFEGMLDYGCR--PNCAIYNILINGFGKAGEADAACALFKRMVKE 955

Query: 381  GCTPNGATLSRVLKKSNADRFLQAELILPDALEAGDVRLSD--ITDVMCHFFNNGMRSQV 438
            G  P+  T S ++        +   L     L+   +         ++     +    + 
Sbjct: 956  GVRPDLKTYSVLVDCLCMVGRVDEGLHYFKELKESGLNPDVVCYNLIINGLGKSHRLEEA 1015

Query: 439  VRILRAYVVRCYRNPTESIPHTVALWALRLGPFDWALGFLAILLASNDEPLSDRIQRRMH 498
            + +           P     +++ L     G  + A      +  +  EP        + 
Sbjct: 1016 LVLFNEMKTSRGITPDLYTYNSLILNLGIAGMVEEAGKIYNEIQRAGLEPNVFTFNALIR 1075

Query: 499  EVVKENRSREILKVLEGH 516
                  +      V +  
Sbjct: 1076 GYSLSGKPEHAYAVYQTM 1093


 Score =  285 bits (729), Expect = 4e-75,   Method: Composition-based stats.
 Identities = 61/519 (11%), Positives = 140/519 (26%), Gaps = 67/519 (12%)

Query: 48  IVVLQHFEELRATPE-LDVIAHDSLISAAPDLTVGAVEKKEDDRAAKKERLEYCWG--RA 104
             V Q + E+       DV+    L+ A         E  +     + + +         
Sbjct: 345 DSVKQFWSEMEKDGHVPDVVTFTILVDALCK-AGNFGEAFDTLDVMRDQGILPNLHTYNT 403

Query: 105 LLSARHLAGDDDEHINSIVESFEQQFGCVSGYLRALAIN-------AESALEVLQLYQMM 157
           L+         D+ +  +  + E      + Y   + I+       + SALE  +  +  
Sbjct: 404 LICGLLRVHRLDDAL-ELFGNMESLGVKPTAYTYIVFIDYYGKSGDSVSALETFEKMKTK 462

Query: 158 EGPVTTRVATAALHRFLT-NDASEVSGLLQFLKLNNVPLTREFHDQLEKNFVMRMKTEDA 216
                     A+L+         E   +   LK   +      ++ + K +    + ++A
Sbjct: 463 GIAPNIVACNASLYSLAKAGRDREAKQIFYGLKDIGLVPDSVTYNMMMKCYSKVGEIDEA 522

Query: 217 EEVFKDMRNAGVEPVSTHPYNFIFMKTPPFKYMDLLDYYEDMLDRGIVPMNSTFRILSRQ 276
            ++  +M   G EP      + I       +  +    +  M +  + P   T+  L   
Sbjct: 523 IKLLSEMMENGCEPDVIVVNSLINTLYKADRVDEAWKMFMRMKEMKLKPTVVTYNTLLAG 582

Query: 277 TQNGGLVNQHFSALARGTTTGSDRRHETEGHGGTQAFFATRLEELARLKSSTTLDDALRV 336
               G + +                 E     G      T       L  +  +  AL++
Sbjct: 583 LGKNGKIQEAIELF------------EGMVQKGCPPNTITFNTLFDCLCKNDEVTLALKM 630

Query: 337 LRRMDVEGTPLISGSVVLNVLLSVFCRAGHIEDTERVLQLAKERGCTPNGATLSRVLKKS 396
           L +M   G   +      N ++    + G +++        K+    P+  TL  +L   
Sbjct: 631 LFKMMDMGC--VPDVFTYNTIIFGLVKNGQVKEAMCFFHQMKKL-VYPDFVTLCTLLPGV 687

Query: 397 NADRFLQAELI----------------LPDAL------EAGDVRLSDIT----------- 423
                ++                      + L      EAG       +           
Sbjct: 688 VKASLIEDAYKIITNFLYNCADQPANLFWEDLIGSILAEAGIDNAVSFSERLVANGICRD 747

Query: 424 ------DVMCHFFNNGMRSQVVRILRAYVVRCYRNPTESIPHTVALWALRLGPFDWALGF 477
                  ++ +   +   S    +   +       P     + +    L     + A   
Sbjct: 748 GDSILVPIIRYSCKHNNVSGARTLFEKFTKDLGVQPKLPTYNLLIGGLLEADMIEIAQDV 807

Query: 478 LAILLASNDEPLSDRIQRRMHEVVKENRSREILKVLEGH 516
              + ++   P        +    K  +  E+ ++ +  
Sbjct: 808 FLQVKSTGCIPDVATYNFLLDAYGKSGKIDELFELYKEM 846


 Score =  270 bits (691), Expect = 9e-71,   Method: Composition-based stats.
 Identities = 89/637 (13%), Positives = 173/637 (27%), Gaps = 115/637 (18%)

Query: 28   VPVWSRLCDKVIAAYKAGEDIVVLQHFEELRATPELDVIAHDSLISAAPDLTVGAVEKKE 87
            +   S   + ++  Y    +I              + +++        PD+ V       
Sbjct: 499  LVPDSVTYNMMMKCYSKVGEI-----------DEAIKLLSEMMENGCEPDVIVVNSLINT 547

Query: 88   DDRAAKKERLEYCWGR--------------ALLSARHLAGDDDEHINSIVESFEQQFGCV 133
              +A + +     + R               LL+     G   E I  + E   Q+    
Sbjct: 548  LYKADRVDEAWKMFMRMKEMKLKPTVVTYNTLLAGLGKNGKIQEAI-ELFEGMVQKGCPP 606

Query: 134  SGYL-----RALAINAESALEVLQLYQMMEGPVTTRVATAALHRFLTND---ASEVSGLL 185
            +          L  N E  L +  L++MM+      V T     F         E     
Sbjct: 607  NTITFNTLFDCLCKNDEVTLALKMLFKMMDMGCVPDVFTYNTIIFGLVKNGQVKEAMCFF 666

Query: 186  QFLKLNNVPLTREFHDQLEKNFVMRMKTEDAEEV----------------FKDMR----- 224
              +K   V         L    V     EDA ++                ++D+      
Sbjct: 667  HQMKKL-VYPDFVTLCTLLPGVVKASLIEDAYKIITNFLYNCADQPANLFWEDLIGSILA 725

Query: 225  NAGVEPVSTHPY-----------------NFIFMKTPPFKYMDLLDYYEDM-LDRGIVPM 266
             AG++  +                       I               +E    D G+ P 
Sbjct: 726  EAGID-NAVSFSERLVANGICRDGDSILVPIIRYSCKHNNVSGARTLFEKFTKDLGVQPK 784

Query: 267  NSTFRILSRQTQNGGLVNQHFSALARGTTTGSDRRHETEGHGGTQAFFATRLEELARLKS 326
              T+ +L        ++        +  +T            G     AT    L     
Sbjct: 785  LPTYNLLIGGLLEADMIEIAQDVFLQVKST------------GCIPDVATYNFLLDAYGK 832

Query: 327  STTLDDALRVLRRMDVEGTPLISGSVVLNVLLSVFCRAGHIEDTERVL-QLAKERGCTPN 385
            S  +D+   + + M        + ++  N+++S   +AG+++D   +   L  +R  +P 
Sbjct: 833  SGKIDELFELYKEMSTHEC--EANTITHNIVISGLVKAGNVDDALDLYYDLMSDRDFSPT 890

Query: 386  GATLSRVLKKSNADRFLQAELILPDALEAGDVRLS--DITDVMCHFFNNGMRSQVVRILR 443
              T   ++   +    L     L + +     R +      ++  F   G       + +
Sbjct: 891  ACTYGPLIDGLSKSGRLYEAKQLFEGMLDYGCRPNCAIYNILINGFGKAGEADAACALFK 950

Query: 444  AYVVRCYRNPTESIPHTVALWALRLGPFDWALGFLAILLASNDEPLSDRIQRRMHEVVKE 503
              V    R P       +      +G  D  L +   L  S   P        ++ + K 
Sbjct: 951  RMVKEGVR-PDLKTYSVLVDCLCMVGRVDEGLHYFKELKESGLNPDVVCYNLIINGLGKS 1009

Query: 504  NRSREILKVLEGHKWDRRSILLAPQLQEPTNSSDGAGEVNGRSSEGGNSGGGHHRRDMGP 563
            +R  E L +    K  R    + P L    +     G        G              
Sbjct: 1010 HRLEEALVLFNEMKTSRG---ITPDLYTYNSLILNLGIAGMVEEAGK------------- 1053

Query: 564  SWMSAMHLVLKEMGVEKEVLMGYKAKLSALINDAKKK 600
                 ++  ++  G+E  V   + A +       K +
Sbjct: 1054 -----IYNEIQRAGLEPNV-FTFNALIRGYSLSGKPE 1084


 Score =  267 bits (684), Expect = 7e-70,   Method: Composition-based stats.
 Identities = 50/407 (12%), Positives = 121/407 (29%), Gaps = 40/407 (9%)

Query: 196 TREFHDQLEKNFVMRMKTEDAEEVFKDMRNAGVEPVSTHPYNFIFMKTPPFKYMDLLDYY 255
           T E  + + +   +  K E+   VF  M+   ++  +          +            
Sbjct: 117 TTETCNYMLEALRVDGKLEEMAYVFDLMQKRIIKRDTNTYLTIFKSLSVKGGLKQAPYAL 176

Query: 256 EDMLDRGIVPMNSTFRILSRQTQNGGLVNQHFSALARGTTTGSDRRHETEGHGGTQAFFA 315
             M + G V    ++  L           +                       G +    
Sbjct: 177 RKMREFGFVLNAYSYNGLIHLLLKSRFCTEAMEVY------------RRMILEGFRPSLQ 224

Query: 316 TRLEELARLKSSTTLDDALRVLRRMDVEGTPLISGSVVLNVLLSVFCRAGHIEDTERVLQ 375
           T    +  L     +D  + +L+ M+  G  L        + + V  RAG I +   +L+
Sbjct: 225 TYSSLMVGLGKRRDIDSVMGLLKEMETLG--LKPNVYTFTICIRVLGRAGKINEAYEILK 282

Query: 376 LAKERGCTPNGATLSRVLKKSNADRFLQAELILPDALEAGDVRLS--DITDVMCHFFNNG 433
              + GC P+  T + ++      R L     + + ++ G  +        ++  F +N 
Sbjct: 283 RMDDEGCGPDVVTYTVLIDALCTARKLDCAKEVFEKMKTGRHKPDRVTYITLLDRFSDNR 342

Query: 434 MRSQVVRILRAYVVRCYRNPTESIPHTVALWALRLGPFDWALGFLAILLASNDEPLSDRI 493
               V +         +  P       +     + G F  A   L ++      P     
Sbjct: 343 DLDSVKQFWSEMEKDGHV-PDVVTFTILVDALCKAGNFGEAFDTLDVMRDQGILPNLHTY 401

Query: 494 QRRMHEVVKENRSREILKVLEGHKWDRRSILLAPQLQEPTNSSDGAGEVNGRSSEGGNSG 553
              +  +++ +R  + L++    +        +  ++    +     +  G+S +  ++ 
Sbjct: 402 NTLICGLLRVHRLDDALELFGNME--------SLGVKPTAYTYIVFIDYYGKSGDSVSAL 453

Query: 554 GGHHRRDMGPSWMSAMHLVLKEMGVEKEVLMGYKAKLSALINDAKKK 600
               +              +K  G+   ++    A L +L    + +
Sbjct: 454 ETFEK--------------MKTKGIAPNIV-ACNASLYSLAKAGRDR 485


 Score =  228 bits (582), Expect = 5e-58,   Method: Composition-based stats.
 Identities = 42/326 (12%), Positives = 93/326 (28%), Gaps = 22/326 (6%)

Query: 105  LLSARHLAGDDDEHINSIVESFEQQFGCVSGYLRALAINA-------ESALEVLQLYQMM 157
            LL    L  D  E    +    +              ++A       +   E+ +     
Sbjct: 790  LLIGGLLEADMIEIAQDVFLQVKSTGCIPDVATYNFLLDAYGKSGKIDELFELYKEMSTH 849

Query: 158  EGPVTTRVATAALHRFLT-NDASEVSGLL-QFLKLNNVPLTREFHDQLEKNFVMRMKTED 215
            E    T      +   +   +  +   L    +   +   T   +  L        +  +
Sbjct: 850  ECEANTITHNIVISGLVKAGNVDDALDLYYDLMSDRDFSPTACTYGPLIDGLSKSGRLYE 909

Query: 216  AEEVFKDMRNAGVEPVSTHPYNFIFMKTPPFKYMDLLDYYEDMLDRGIVPMNSTFRILSR 275
            A+++F+ M + G  P        I       +       ++ M+  G+ P   T+ +L  
Sbjct: 910  AKQLFEGMLDYGCRPNCAIYNILINGFGKAGEADAACALFKRMVKEGVRPDLKTYSVLVD 969

Query: 276  QTQNGGLVNQHFSALARGTTTGSDRRHETEGHGGTQAFFATRLEELARLKSSTTLDDALR 335
                 G V++                 +     G           +  L  S  L++AL 
Sbjct: 970  CLCMVGRVDEGLHYF------------KELKESGLNPDVVCYNLIINGLGKSHRLEEALV 1017

Query: 336  VLRRMDVEGTPLISGSVVLNVLLSVFCRAGHIEDTERVLQLAKERGCTPNGATLSRVLKK 395
            +   M      +       N L+     AG +E+  ++    +  G  PN  T + +++ 
Sbjct: 1018 LFNEMKTS-RGITPDLYTYNSLILNLGIAGMVEEAGKIYNEIQRAGLEPNVFTFNALIRG 1076

Query: 396  SNADRFLQAELILPDALEAGDVRLSD 421
             +     +    +   +  G    + 
Sbjct: 1077 YSLSGKPEHAYAVYQTMVTGGFSPNT 1102


 Score =  210 bits (536), Expect = 1e-52,   Method: Composition-based stats.
 Identities = 55/391 (14%), Positives = 118/391 (30%), Gaps = 32/391 (8%)

Query: 17   AENVGAFTEVMVPV------WSRLCDKVIAAYKAGEDIVVLQHFEELRAT--PELDVIAH 68
             +N  +F+E +V         S L   +  + K          FE+       +  +  +
Sbjct: 729  IDNAVSFSERLVANGICRDGDSILVPIIRYSCKHNNVSGARTLFEKFTKDLGVQPKLPTY 788

Query: 69   DSLISAAPDLTVGAVEKKEDDRAAKKERL-EYCWGRALLSARHLAGDDDEHINSIVESFE 127
            + LI    +  +  + +    +      + +      LL A   +G  DE +  + +   
Sbjct: 789  NLLIGGLLEADMIEIAQDVFLQVKSTGCIPDVATYNFLLDAYGKSGKIDE-LFELYKEMS 847

Query: 128  QQFGCVSGYLRALAI-------NAESALEVL-QLYQMMEGPVTTRVATAALHRFLT-NDA 178
                  +     + I       N + AL++   L    +   T       +         
Sbjct: 848  THECEANTITHNIVISGLVKAGNVDDALDLYYDLMSDRDFSPTACTYGPLIDGLSKSGRL 907

Query: 179  SEVSGLLQFLKLNNVPLTREFHDQLEKNFVMRMKTEDAEEVFKDMRNAGVEPVSTHPYNF 238
             E   L + +           ++ L   F    + + A  +FK M   GV P        
Sbjct: 908  YEAKQLFEGMLDYGCRPNCAIYNILINGFGKAGEADAACALFKRMVKEGVRPDLKTYSVL 967

Query: 239  IFMKTPPFKYMDLLDYYEDMLDRGIVPMNSTFRILSRQTQNGGLVNQHFSALARGTTTGS 298
            +       +  + L Y++++ + G+ P    + ++         + +         T+  
Sbjct: 968  VDCLCMVGRVDEGLHYFKELKESGLNPDVVCYNLIINGLGKSHRLEEALVLFNEMKTS-- 1025

Query: 299  DRRHETEGHGGTQAFFATRLEELARLKSSTTLDDALRVLRRMDVEGTPLISGSVVLNVLL 358
                      G      T    +  L  +  +++A ++   +   G  L       N L+
Sbjct: 1026 ---------RGITPDLYTYNSLILNLGIAGMVEEAGKIYNEIQRAG--LEPNVFTFNALI 1074

Query: 359  SVFCRAGHIEDTERVLQLAKERGCTPNGATL 389
              +  +G  E    V Q     G +PN  T 
Sbjct: 1075 RGYSLSGKPEHAYAVYQTMVTGGFSPNTGTY 1105


 Score =  147 bits (371), Expect = 1e-33,   Method: Composition-based stats.
 Identities = 43/306 (14%), Positives = 93/306 (30%), Gaps = 16/306 (5%)

Query: 18   ENVGAFTEVMVPVWSRLCDKVIAAYKAGEDIVVLQHFEELRATP-ELDVIAHDSLISAAP 76
            +         V  ++ L D    + K  E   + + ++E+     E + I H+ +IS   
Sbjct: 810  QVKSTGCIPDVATYNFLLDAYGKSGKIDE---LFELYKEMSTHECEANTITHNIVISGLV 866

Query: 77   DL--TVGAVEKKEDDRAAKKERLEYCWGRALLSARHLAGDDDEHINSIVESFEQQFGCVS 134
                   A++   D  + +      C    L+     +G   E    + E         +
Sbjct: 867  KAGNVDDALDLYYDLMSDRDFSPTACTYGPLIDGLSKSGRLYE-AKQLFEGMLDYGCRPN 925

Query: 135  GYLRALAIN-------AESALEVLQLYQMMEGPVTTRVATAALHRFLT-NDASEVSGLLQ 186
              +  + IN       A++A  + +           +  +  +          E     +
Sbjct: 926  CAIYNILINGFGKAGEADAACALFKRMVKEGVRPDLKTYSVLVDCLCMVGRVDEGLHYFK 985

Query: 187  FLKLNNVPLTREFHDQLEKNFVMRMKTEDAEEVFKDMR-NAGVEPVSTHPYNFIFMKTPP 245
             LK + +      ++ +        + E+A  +F +M+ + G+ P      + I      
Sbjct: 986  ELKESGLNPDVVCYNLIINGLGKSHRLEEALVLFNEMKTSRGITPDLYTYNSLILNLGIA 1045

Query: 246  FKYMDLLDYYEDMLDRGIVPMNSTFRILSRQTQNGGLVNQHFSALARGTTTGSDRRHETE 305
                +    Y ++   G+ P   TF  L R     G     ++      T G      T 
Sbjct: 1046 GMVEEAGKIYNEIQRAGLEPNVFTFNALIRGYSLSGKPEHAYAVYQTMVTGGFSPNTGTY 1105

Query: 306  GHGGTQ 311
                 +
Sbjct: 1106 EQLPNR 1111


>UniRef50_Q9SH60 Pentatricopeptide repeat-containing protein At1g64100 n=16
           Tax=Brassicaceae RepID=PP103_ARATH
          Length = 666

 Score =  353 bits (907), Expect = 9e-96,   Method: Composition-based stats.
 Identities = 56/493 (11%), Positives = 140/493 (28%), Gaps = 37/493 (7%)

Query: 28  VPVWSRLCDKVIAAYKAGEDIVVLQHFEELRATPELDVIAHDSLISAAPDLTVGAVEKKE 87
           V  ++ L   +    +  E + +  +  E      + +      I   P +         
Sbjct: 176 VVTFNTLLHGLCLEDRISEALALFGYMVETGFLEAVALFDQMVEIGLTPVVITFNTLI-- 233

Query: 88  DDRAAKKERLEYCWGRALLSARHLAGDDDEHINSIVESFEQQFGCVSGYLRALAINAESA 147
            +    + R+                 D     +IV    +              + +SA
Sbjct: 234 -NGLCLEGRVLEAAALVNKMVGKGLHIDVVTYGTIVNGMCKMG------------DTKSA 280

Query: 148 LEVLQLYQMMEGPVTTRVATAALHRFLT-NDASEVSGLLQFLKLNNVPLTREFHDQLEKN 206
           L +L   +         + +A + R       S+   L   +    +      ++ +   
Sbjct: 281 LNLLSKMEETHIKPDVVIYSAIIDRLCKDGHHSDAQYLFSEMLEKGIAPNVFTYNCMIDG 340

Query: 207 FVMRMKTEDAEEVFKDMRNAGVEPVSTHPYNFIFMKTPPFKYMDLLDYYEDMLDRGIVPM 266
           F    +  DA+ + +DM    + P        I       K  +     ++ML R I P 
Sbjct: 341 FCSFGRWSDAQRLLRDMIEREINPDVLTFNALISASVKEGKLFEAEKLCDEMLHRCIFPD 400

Query: 267 NSTFRILSRQTQNGGLVNQHFSALARGTTTGSDRRHETEGHGGTQAFFATRLEELARLKS 326
             T+  +          +          +                    T    +     
Sbjct: 401 TVTYNSMIYGFCKHNRFDDAKHMFDLMAS----------------PDVVTFNTIIDVYCR 444

Query: 327 STTLDDALRVLRRMDVEGTPLISGSVVLNVLLSVFCRAGHIEDTERVLQLAKERGCTPNG 386
           +  +D+ +++LR +   G  L++ +   N L+  FC   ++   + + Q     G  P+ 
Sbjct: 445 AKRVDEGMQLLREISRRG--LVANTTTYNTLIHGFCEVDNLNAAQDLFQEMISHGVCPDT 502

Query: 387 ATLSRVLKKSNADRFLQAELILPDALEAGDVRLSD--ITDVMCHFFNNGMRSQVVRILRA 444
            T + +L     +  L+  L L + ++   + L       ++          +   +  +
Sbjct: 503 ITCNILLYGFCENEKLEEALELFEVIQMSKIDLDTVAYNIIIHGMCKGSKVDEAWDLFCS 562

Query: 445 YVVRCYRNPTESIPHTVALWALRLGPFDWALGFLAILLASNDEPLSDRIQRRMHEVVKEN 504
             +     P     + +            A      +  +  EP +      +   +K  
Sbjct: 563 LPIHGV-EPDVQTYNVMISGFCGKSAISDANVLFHKMKDNGHEPDNSTYNTLIRGCLKAG 621

Query: 505 RSREILKVLEGHK 517
              + ++++   +
Sbjct: 622 EIDKSIELISEMR 634


 Score =  348 bits (893), Expect = 4e-94,   Method: Composition-based stats.
 Identities = 55/485 (11%), Positives = 143/485 (29%), Gaps = 39/485 (8%)

Query: 35  CDKVIAAY-KAGEDIVVLQHFEEL--RATPELDVIAHDSLISAAPDLTVGAVEKKEDDRA 91
           C+KVI  + +     V +  + ++  R  P L++ + + LI    D    +         
Sbjct: 109 CNKVIGVFVRMNRPDVAISLYRKMEIRRIP-LNIYSFNILIKCFCDCHKLSFSLS---TF 164

Query: 92  AKKERLEYCWGRALLSARHLAGDDDEHINSIVESFEQQFGCVSGYLRALAINAESALEVL 151
            K  +L +       +        ++ I+  +  F       +G+L         A+ + 
Sbjct: 165 GKLTKLGFQPDVVTFNTLLHGLCLEDRISEALALFGYMVE--TGFL--------EAVALF 214

Query: 152 QLYQMMEGPVTTRVATAALHRFL-TNDASEVSGLLQFLKLNNVPLTREFHDQLEKNFVMR 210
                +            ++         E + L+  +    + +    +  +       
Sbjct: 215 DQMVEIGLTPVVITFNTLINGLCLEGRVLEAAALVNKMVGKGLHIDVVTYGTIVNGMCKM 274

Query: 211 MKTEDAEEVFKDMRNAGVEPVSTHPYNFIFMKTPPFKYMDLLDYYEDMLDRGIVPMNSTF 270
             T+ A  +   M    ++P        I        + D    + +ML++GI P   T+
Sbjct: 275 GDTKSALNLLSKMEETHIKPDVVIYSAIIDRLCKDGHHSDAQYLFSEMLEKGIAPNVFTY 334

Query: 271 RILSRQTQNGGLVNQHFSALARGTTTGSDRRHETEGHGGTQAFFATRLEELARLKSSTTL 330
             +     + G  +     L        +                T    ++       L
Sbjct: 335 NCMIDGFCSFGRWSDAQRLLRDMIEREIN------------PDVLTFNALISASVKEGKL 382

Query: 331 DDALRVLRRMDVEGTPLISGSVVLNVLLSVFCRAGHIEDTERVLQLAKERGCTPNGATLS 390
            +A ++   M      +   +V  N ++  FC+    +D + +  L       P+  T +
Sbjct: 383 FEAEKLCDEMLHR--CIFPDTVTYNSMIYGFCKHNRFDDAKHMFDLMAS----PDVVTFN 436

Query: 391 RVLKKSNADRFLQAELILPDALEAGDVRLS--DITDVMCHFFNNGMRSQVVRILRAYVVR 448
            ++      + +   + L   +    +  +      ++  F      +    + +  +  
Sbjct: 437 TIIDVYCRAKRVDEGMQLLREISRRGLVANTTTYNTLIHGFCEVDNLNAAQDLFQEMISH 496

Query: 449 CYRNPTESIPHTVALWALRLGPFDWALGFLAILLASNDEPLSDRIQRRMHEVVKENRSRE 508
               P     + +          + AL    ++  S  +  +      +H + K ++  E
Sbjct: 497 GVC-PDTITCNILLYGFCENEKLEEALELFEVIQMSKIDLDTVAYNIIIHGMCKGSKVDE 555

Query: 509 ILKVL 513
              + 
Sbjct: 556 AWDLF 560


 Score =  310 bits (794), Expect = 1e-82,   Method: Composition-based stats.
 Identities = 46/345 (13%), Positives = 105/345 (30%), Gaps = 8/345 (2%)

Query: 177 DASEVSGLLQFLKLNNVPLTREFHDQLEKNFVMRMKTEDAEEVFKDMRNAGVEPVSTHPY 236
              +      ++  +    T    +++   FV   + + A  +++ M    +        
Sbjct: 86  SLDDAIDFFDYMVRSRPFYTAVDCNKVIGVFVRMNRPDVAISLYRKMEIRRIPLNIYSFN 145

Query: 237 NFIFMKTPPFKYMDLLDYYEDMLDRGIVPMNSTFRILSRQTQNGGLVNQHFSALARGTTT 296
             I       K    L  +  +   G  P   TF  L         +++  +       T
Sbjct: 146 ILIKCFCDCHKLSFSLSTFGKLTKLGFQPDVVTFNTLLHGLCLEDRISEALALFGYMVET 205

Query: 297 GSDR---RHETEGHGGTQAFFATRLEELARLKSSTTLDDALRVLRRMDVEGTPLISGSVV 353
           G        +     G      T    +  L     + +A  ++ +M  +G  +    V 
Sbjct: 206 GFLEAVALFDQMVEIGLTPVVITFNTLINGLCLEGRVLEAAALVNKMVGKGLHI--DVVT 263

Query: 354 LNVLLSVFCRAGHIEDTERVLQLAKERGCTPNGATLSRVLKKSNADRFLQAELILPDALE 413
              +++  C+ G  +    +L   +E    P+    S ++ +   D        L   + 
Sbjct: 264 YGTIVNGMCKMGDTKSALNLLSKMEETHIKPDVVIYSAIIDRLCKDGHHSDAQYLFSEML 323

Query: 414 AGDVRLS--DITDVMCHFFNNGMRSQVVRILRAYVVRCYRNPTESIPHTVALWALRLGPF 471
              +  +      ++  F + G  S   R+LR  + R   NP     + +   +++ G  
Sbjct: 324 EKGIAPNVFTYNCMIDGFCSFGRWSDAQRLLRDMIEREI-NPDVLTFNALISASVKEGKL 382

Query: 472 DWALGFLAILLASNDEPLSDRIQRRMHEVVKENRSREILKVLEGH 516
             A      +L     P +      ++   K NR  +   + +  
Sbjct: 383 FEAEKLCDEMLHRCIFPDTVTYNSMIYGFCKHNRFDDAKHMFDLM 427


 Score =  243 bits (621), Expect = 1e-62,   Method: Composition-based stats.
 Identities = 51/451 (11%), Positives = 126/451 (27%), Gaps = 46/451 (10%)

Query: 13  SGEVAENVGAFTEVMVPVWSRLCDKVIAAYKAGEDIVVLQHFEELRATPE-------LDV 65
           +  V + VG    + V  +  + + +         + +L   EE    P+       +D 
Sbjct: 246 AALVNKMVGKGLHIDVVTYGTIVNGMCKMGDTKSALNLLSKMEETHIKPDVVIYSAIIDR 305

Query: 66  IAHDSLISAAPDLTVGAVEKKEDDRAAKKERLEYCWGRALLSARHLAGDDDEHINSIVES 125
           +  D   S A  L    +EK              C      S              ++  
Sbjct: 306 LCKDGHHSDAQYLFSEMLEKGIAPNVFTYN----CMIDGFCSFGR-----WSDAQRLLRD 356

Query: 126 FEQQFGCVSGYLRALAINAE-------SALEVLQLYQMMEGPVTTRVATAALHRFLT-ND 177
             ++            I+A         A ++            T    + ++ F   N 
Sbjct: 357 MIEREINPDVLTFNALISASVKEGKLFEAEKLCDEMLHRCIFPDTVTYNSMIYGFCKHNR 416

Query: 178 ASEVSGLLQFLKLNNVPLTREFHDQLEKNFVMRMKTEDAEEVFKDMRNAGVEPVSTHPYN 237
             +   +   +            + +   +    + ++  ++ +++   G+   +T    
Sbjct: 417 FDDAKHMFDLMAS----PDVVTFNTIIDVYCRAKRVDEGMQLLREISRRGLVANTTTYNT 472

Query: 238 FIFMKTPPFKYMDLLDYYEDMLDRGIVPMNSTFRILSRQTQNGGLVNQHFSALARGTTTG 297
            I             D +++M+  G+ P   T  IL         + +          + 
Sbjct: 473 LIHGFCEVDNLNAAQDLFQEMISHGVCPDTITCNILLYGFCENEKLEEALELFEVIQMSK 532

Query: 298 SDRRHETEGHGGTQAFFATRLEELARLKSSTTLDDALRVLRRMDVEGTPLISGSVVLNVL 357
            D                     +  +   + +D+A  +   + + G  +       NV+
Sbjct: 533 IDL------------DTVAYNIIIHGMCKGSKVDEAWDLFCSLPIHG--VEPDVQTYNVM 578

Query: 358 LSVFCRAGHIEDTERVLQLAKERGCTPNGATLSRVLKKSNADRFLQAELILPDALEAGDV 417
           +S FC    I D   +    K+ G  P+ +T + +++       +   + L   + +   
Sbjct: 579 ISGFCGKSAISDANVLFHKMKDNGHEPDNSTYNTLIRGCLKAGEIDKSIELISEMRSNGF 638

Query: 418 RLSDITD-VMCHFFNNGMRSQVVRILRAYVV 447
                T  ++     +G   +        + 
Sbjct: 639 SGDAFTIKMVADLITDGRLDKS---FSDMLS 666


>UniRef50_B9SJZ3 Pentatricopeptide repeat-containing protein, putative n=1
           Tax=Ricinus communis RepID=B9SJZ3_RICCO
          Length = 729

 Score =  353 bits (906), Expect = 1e-95,   Method: Composition-based stats.
 Identities = 69/522 (13%), Positives = 145/522 (27%), Gaps = 38/522 (7%)

Query: 34  LCDKVIAAYKAGEDIVVLQHFEELRATPELDVIAHDSLISAAPDLTVGAVEKKEDDRAAK 93
           + D +I  Y   + ++V +     R  P++        I    +L V A+E         
Sbjct: 173 IVDVLIGGYLNYQCLLVFEKMMRNRFLPDVKNCNRILKILRDKNLLVKALEV-YRMMGEY 231

Query: 94  KERLEYCWGRALLSARHLAGDDDEHINSIVESFEQQFGCVSGYLRALAINAES------- 146
             R        +L +    G+    ++ +V   +++    S     + IN  S       
Sbjct: 232 GIRPTVTTYNTMLHSFCKGGEVQRALD-LVPKMQERGCYPSEVTFNVLINGLSKKGELQQ 290

Query: 147 ALEVLQLYQMMEGPVTTRVATAALHRFLTNDA-SEVSGLLQFLKLNNVPLTREFHDQLEK 205
           A  ++Q        V+       +  +       E   L + +    V  T   H+ +  
Sbjct: 291 AKGLIQEMAKAGLRVSPYTYNPLICGYCKKGLLVEALALWEEMVTRGVSPTVASHNTIMY 350

Query: 206 NFVMRMKTEDAEEVFKDMRNAGVEPVSTHPYNFIFMKTPPFKYMDLLDYYEDMLDRGIVP 265
            F    K  DA +   DM    + P        I+         +     +++  R +  
Sbjct: 351 GFCKEGKMSDARQQLSDMLKKNLMPDIISYNTLIYGFCRLGNIGEAFILLDELRFRNLSF 410

Query: 266 MNSTFRILSRQTQNGGLVNQHFSALARGTTTG-----------------------SDRRH 302
              T+  L       G +             G                       +    
Sbjct: 411 NIVTYNTLIDGLCRLGDLETALKLKEDMINRGIHPDVVTYTVLVNGACKLGNMLMAKEFF 470

Query: 303 ETEGHGGTQAFFATRLEELARLKSSTTLDDALRVLRRMDVEGTPLISGSVVLNVLLSVFC 362
           +   H G           +           A ++   M  +G P     +  NV ++  C
Sbjct: 471 DEMLHVGLAPDQFAYTARIVGELKLGDTAKAFKLQEEMLTKGFP--PDVITYNVFVNGLC 528

Query: 363 RAGHIEDTERVLQLAKERGCTPNGATLSRVLKKSNADRFLQAELILPDALEAGDVRL--S 420
           + G++E+   +LQ     G  P+  T +  +     +  L+    +   + +        
Sbjct: 529 KLGNLEEAGELLQKMIRDGHVPDHVTYTSFMHAHMENGHLREGREIFYDMLSRGQTPTVV 588

Query: 421 DITDVMCHFFNNGMRSQVVRILRAYVVRCYRNPTESIPHTVALWALRLGPFDWALGFLAI 480
             T ++     NG     +        +    P     + +     ++   D A  F   
Sbjct: 589 TYTVLIHAHALNGRLDWAMAYFLEMQEKGVV-PNVITYNVLINGFCKVRKMDQACKFFIE 647

Query: 481 LLASNDEPLSDRIQRRMHEVVKENRSREILKVLEGHKWDRRS 522
           +      P        ++E     + +E L++       R  
Sbjct: 648 MQEKGIFPNKYTYTILINENCNMGKWQEALRLYAQMLGKRIR 689


 Score =  341 bits (874), Expect = 5e-92,   Method: Composition-based stats.
 Identities = 69/469 (14%), Positives = 134/469 (28%), Gaps = 44/469 (9%)

Query: 150 VLQLYQMMEGPVTTRV--ATAALHRFLTNDA-SEVSGLLQFLKLNNVPLTREFHDQLEKN 206
           +L   +MM       V      L      +   +   + + +    +  T   ++ +  +
Sbjct: 187 LLVFEKMMRNRFLPDVKNCNRILKILRDKNLLVKALEVYRMMGEYGIRPTVTTYNTMLHS 246

Query: 207 FVMRMKTEDAEEVFKDMRNAGVEPVSTHPYNFIFMKTPPFKYMDLLDYYEDMLDRGIVPM 266
           F    + + A ++   M+  G  P        I   +   +        ++M   G+   
Sbjct: 247 FCKGGEVQRALDLVPKMQERGCYPSEVTFNVLINGLSKKGELQQAKGLIQEMAKAGLRVS 306

Query: 267 NSTFRILSRQTQNGGLVNQHFSALARGTTTGSDRRHETEGHGGTQAFFATRLEELARLKS 326
             T+  L       GL+ +  +              E     G     A+    +     
Sbjct: 307 PYTYNPLICGYCKKGLLVEALAL------------WEEMVTRGVSPTVASHNTIMYGFCK 354

Query: 327 STTLDDALRVLRRMDVEGTPLISGSVVLNVLLSVFCRAGHIEDTERVLQLAKERGCTPNG 386
              + DA + L  M  +   L+   +  N L+  FCR G+I +   +L   + R  + N 
Sbjct: 355 EGKMSDARQQLSDMLKK--NLMPDIISYNTLIYGFCRLGNIGEAFILLDELRFRNLSFNI 412

Query: 387 ATLSRVLKKSNADRFLQAELILPDALEAGDVRLS--DITDVMCHFFNNGMRSQVVRILRA 444
            T + ++        L+  L L + +    +       T ++      G           
Sbjct: 413 VTYNTLIDGLCRLGDLETALKLKEDMINRGIHPDVVTYTVLVNGACKLGNMLMAKEFFDE 472

Query: 445 YVVRCYRNPTESIPHTVALWALRLGPFDWALGFLAILLASNDEPLSDRIQRRMHEVVKEN 504
            +      P +       +  L+LG    A      +L     P        ++ + K  
Sbjct: 473 MLHVGLA-PDQFAYTARIVGELKLGDTAKAFKLQEEMLTKGFPPDVITYNVFVNGLCKLG 531

Query: 505 RSREILKVLEGHKWDRRSILLAPQLQEPTNSSDGAGEVNGRSSEGGNSGGGHHRRDMGPS 564
              E  ++L+    D               S   A   NG   EG         R   P+
Sbjct: 532 NLEEAGELLQKMIRDGHVPDHVTY-----TSFMHAHMENGHLREGREIFYDMLSRGQTPT 586

Query: 565 ------------------WMSAMHLVLKEMGVEKEVLMGYKAKLSALIN 595
                             W  A  L ++E GV   V+  Y   ++    
Sbjct: 587 VVTYTVLIHAHALNGRLDWAMAYFLEMQEKGVVPNVI-TYNVLINGFCK 634


 Score =  330 bits (847), Expect = 8e-89,   Method: Composition-based stats.
 Identities = 68/491 (13%), Positives = 139/491 (28%), Gaps = 45/491 (9%)

Query: 62  ELDVIAHDSLISAAPDLTVGAVEKKEDDRAAKKERLEYCWGRALLSARHLAGDDDEHINS 121
            LD++         P      V     +  +KK  L+   G     A+          N 
Sbjct: 256 ALDLVPKMQERGCYPSEVTFNVLI---NGLSKKGELQQAKGLIQEMAKAGLRVSPYTYNP 312

Query: 122 IVESFEQQFGCVSGYLRALAINAESALEVLQLYQMMEGPVTTRVATAALHRFL-TNDASE 180
           ++  + ++   V             AL + +         T       ++ F      S+
Sbjct: 313 LICGYCKKGLLV------------EALALWEEMVTRGVSPTVASHNTIMYGFCKEGKMSD 360

Query: 181 VSGLLQFLKLNNVPLTREFHDQLEKNFVMRMKTEDAEEVFKDMRNAGVEPVSTHPYNFIF 240
               L  +   N+      ++ L   F       +A  +  ++R   +          I 
Sbjct: 361 ARQQLSDMLKKNLMPDIISYNTLIYGFCRLGNIGEAFILLDELRFRNLSFNIVTYNTLID 420

Query: 241 MKTPPFKYMDLLDYYEDMLDRGIVPMNSTFRILSRQTQNGGLVNQHFSALARGTTTG--- 297
                      L   EDM++RGI P   T+ +L       G +             G   
Sbjct: 421 GLCRLGDLETALKLKEDMINRGIHPDVVTYTVLVNGACKLGNMLMAKEFFDEMLHVGLAP 480

Query: 298 --------------------SDRRHETEGHGGTQAFFATRLEELARLKSSTTLDDALRVL 337
                               + +  E     G      T    +  L     L++A  +L
Sbjct: 481 DQFAYTARIVGELKLGDTAKAFKLQEEMLTKGFPPDVITYNVFVNGLCKLGNLEEAGELL 540

Query: 338 RRMDVEGTPLISGSVVLNVLLSVFCRAGHIEDTERVLQLAKERGCTPNGATLSRVLKKSN 397
           ++M  +G   +   V     +      GH+ +   +      RG TP   T + ++    
Sbjct: 541 QKMIRDGH--VPDHVTYTSFMHAHMENGHLREGREIFYDMLSRGQTPTVVTYTVLIHAHA 598

Query: 398 ADRFLQAELILPDALEAGDVRLS--DITDVMCHFFNNGMRSQVVRILRAYVVRCYRNPTE 455
            +  L   +     ++   V  +      ++  F       Q  +       +    P +
Sbjct: 599 LNGRLDWAMAYFLEMQEKGVVPNVITYNVLINGFCKVRKMDQACKFFIEMQEKGI-FPNK 657

Query: 456 SIPHTVALWALRLGPFDWALGFLAILLASNDEPLSDRIQRRMHEVVKENRSREILKVLEG 515
                +      +G +  AL   A +L     P S      + ++ K+ + +  ++ +E 
Sbjct: 658 YTYTILINENCNMGKWQEALRLYAQMLGKRIRPDSCTHGALLKKLDKDYKVQ-AVQFIES 716

Query: 516 HKWDRRSILLA 526
              D    + A
Sbjct: 717 LILDGDRTIDA 727


 Score =  178 bits (451), Expect = 7e-43,   Method: Composition-based stats.
 Identities = 44/329 (13%), Positives = 90/329 (27%), Gaps = 29/329 (8%)

Query: 43  KAGEDIVVLQHFEELRATP-ELDVIAHDSLISAAPDLTVGAVEKKEDDRAAKKERL-EYC 100
           + G         +ELR      +++ +++LI     L       K  +    +    +  
Sbjct: 389 RLGNIGEAFILLDELRFRNLSFNIVTYNTLIDGLCRLGDLETALKLKEDMINRGIHPDVV 448

Query: 101 WGRALLSARHLAGDDDEHINSIVESFEQQFGCVSGYLRALAI-------NAESALEVLQL 153
               L++     G+         +           +     I       +   A ++   
Sbjct: 449 TYTVLVNGACKLGNML-MAKEFFDEMLHVGLAPDQFAYTARIVGELKLGDTAKAFKL--Q 505

Query: 154 YQMMEGPVTTRVATAALHRFLTNDA---SEVSGLLQFLKLNNVPLTREFHDQLEKNFVMR 210
            +M+       V T  +            E   LLQ +  +        +       +  
Sbjct: 506 EEMLTKGFPPDVITYNVFVNGLCKLGNLEEAGELLQKMIRDGHVPDHVTYTSFMHAHMEN 565

Query: 211 MKTEDAEEVFKDMRNAGVEPVSTHPYNFIFMKTPPFKYMDLLDYYEDMLDRGIVPMNSTF 270
               +  E+F DM + G  P        I       +    + Y+ +M ++G+VP   T+
Sbjct: 566 GHLREGREIFYDMLSRGQTPTVVTYTVLIHAHALNGRLDWAMAYFLEMQEKGVVPNVITY 625

Query: 271 RILSRQTQNGGLVNQHFSALARGTTTGSDRRHETEGHGGTQAFFATRLEELARLKSSTTL 330
            +L         ++Q           G                  T    +    +    
Sbjct: 626 NVLINGFCKVRKMDQACKFFIEMQEKGIF------------PNKYTYTILINENCNMGKW 673

Query: 331 DDALRVLRRMDVEGTPLISGSVVLNVLLS 359
            +ALR+  +M   G  +   S     LL 
Sbjct: 674 QEALRLYAQML--GKRIRPDSCTHGALLK 700


>UniRef50_Q8LQQ6 Os01g0783100 protein n=5 Tax=Poaceae RepID=Q8LQQ6_ORYSJ
          Length = 684

 Score =  353 bits (906), Expect = 1e-95,   Method: Composition-based stats.
 Identities = 76/564 (13%), Positives = 158/564 (28%), Gaps = 91/564 (16%)

Query: 114 DDDEHINSIVESFEQQFGCVSGYL-----RALAIN--AESALEVLQLYQMMEGPVTTRVA 166
           DD      +V+    +      YL     R L        A  VL+  +     V     
Sbjct: 57  DDLAEAARLVDRATSRGEAPDVYLCTKLIRNLCRRGRTSDAARVLRAAERSGTAVDVFAY 116

Query: 167 TAALHRFLT-NDASEVSGLLQFLKLNNVPLTREFHDQLEKNFVMRMKTEDAEEVFKDMRN 225
              +  +           L+  +    V      +  + +    R +  +A  +  DM +
Sbjct: 117 NTLVAGYCRYGQLDAARRLIASM---PVAPDAYTYTPIIRGLCDRGRVGEALSLLDDMLH 173

Query: 226 AGVEPVSTHPYNFIFMKTPPFKYMDLLDYYEDMLDRGIVPMNSTFRILSRQTQNGGLVNQ 285
            G +P        +        +   ++  ++M  +G  P   T+ ++       G V+ 
Sbjct: 174 RGCQPSVVTYTVLLEAVCKSTGFGQAMEVLDEMRAKGCTPNIVTYNVIINGMCREGRVDD 233

Query: 286 HFSALARGTTTG--------------------------SDRRHETEGHGGTQAFFATRLE 319
               L R ++ G                                 +     +  F   + 
Sbjct: 234 AREFLNRLSSYGFQPDTVSYTTVLKGLCAAKRWEDVEELFAEMMEKNCMPNEVTFDMLVR 293

Query: 320 ELAR--------------------------------LKSSTTLDDALRVLRRMDVEGTPL 347
              R                                +     +DDA + L  M   G   
Sbjct: 294 FFCRGGMVERAIQVLEQMSGHGCAANTTLCNIVINTICKQGRVDDAFQFLNNMGSYGCS- 352

Query: 348 ISGSVVLNVLLSVFCRAGHIEDTERVLQLAKERGCTPNGATLSRVLKKSNADRFLQAELI 407
              ++    +L   CRA   ED + +L+    + C PN  T +  +        ++   +
Sbjct: 353 -PDTISYTTVLKGLCRAERWEDAKELLKEMVRKNCPPNEVTFNTFICILCQKGLIEQATM 411

Query: 408 LPDALEAGDVRL--SDITDVMCHFFNNGMRSQVVRILRAYVVRCYRNPTESIPHTVALWA 465
           L + +      +       ++  F   G     + +  +   +    P      T+    
Sbjct: 412 LIEQMSEHGCEVNIVTYNALVNGFCVQGRVDSALELFYSMPCK----PNTITYTTLLTGL 467

Query: 466 LRLGPFDWALGFLAILLASNDEPLSDRIQRRMHEVVKENRSREILKVLEGHKWDR---RS 522
                 D A   LA +L  +  P        +    ++    E ++++E           
Sbjct: 468 CNAERLDAAAELLAEMLQKDCAPNVVTFNVLVSFFCQKGLMDEAIELVEQMMEHGCTPNL 527

Query: 523 ILLAPQLQ---EPTNSSDGAGEVNGRSSEG-------GNSGGGHHRRDMGPSWMSAMHLV 572
           I     L    +  NS +    ++G  S G        +S  G   R+        M  +
Sbjct: 528 ITYNTLLDGITKDCNSEEALELLHGLVSNGVSPDIVTYSSIIGVLSREDRVEEAIKMFHI 587

Query: 573 LKEMGVEKEVLMGYKAKLSALIND 596
           ++++G+  + ++ Y   L AL   
Sbjct: 588 VQDLGMRPKAVI-YNKILLALCKR 610


 Score =  343 bits (879), Expect = 1e-92,   Method: Composition-based stats.
 Identities = 76/503 (15%), Positives = 156/503 (31%), Gaps = 30/503 (5%)

Query: 23  FTEVMVPVWSRLCDKVIAAYKAGEDIVVLQHFEELRATPELDVIAHDSLISAAPDLTVGA 82
             +  V  ++ L + V  +   G+ + VL        TP   ++ ++ +I+         
Sbjct: 175 GCQPSVVTYTVLLEAVCKSTGFGQAMEVLDEMRAKGCTPN--IVTYNVIINGMCREGRVD 232

Query: 83  VEKKEDDRAAKKERLEYCWGRALLSARHLAGDDDEHINSIVESFEQQFGCVSGYLRALAI 142
             ++  +R +             +     A    E +  +     ++    +     + +
Sbjct: 233 DAREFLNRLSSYGFQPDTVSYTTVLKGLCAAKRWEDVEELFAEMMEKNCMPNEVTFDMLV 292

Query: 143 N-------AESALEVLQLYQMMEGPVTTRVATAALHRFLT-NDASEVSGLLQFLKLNNVP 194
                    E A++VL+          T +    ++         +    L  +      
Sbjct: 293 RFFCRGGMVERAIQVLEQMSGHGCAANTTLCNIVINTICKQGRVDDAFQFLNNMGSYGCS 352

Query: 195 LTREFHDQLEKNFVMRMKTEDAEEVFKDMRNAGVEPVSTHPYNFIFMKTPPFKYMDLLDY 254
                +  + K      + EDA+E+ K+M      P       FI +             
Sbjct: 353 PDTISYTTVLKGLCRAERWEDAKELLKEMVRKNCPPNEVTFNTFICILCQKGLIEQATML 412

Query: 255 YEDMLDRGIVPMNSTFRILSRQTQNGGLVNQHFSALARGTTTGSDRRHETEGHGGTQAFF 314
            E M + G      T+  L       G V+                          +   
Sbjct: 413 IEQMSEHGCEVNIVTYNALVNGFCVQGRVDSALELFYSM---------------PCKPNT 457

Query: 315 ATRLEELARLKSSTTLDDALRVLRRMDVEGTPLISGSVVLNVLLSVFCRAGHIEDTERVL 374
            T    L  L ++  LD A  +L  M  +        V  NVL+S FC+ G +++   ++
Sbjct: 458 ITYTTLLTGLCNAERLDAAAELLAEMLQKDC--APNVVTFNVLVSFFCQKGLMDEAIELV 515

Query: 375 QLAKERGCTPNGATLSRVLKKSNADRFLQAELILPDALEAGDVRLS--DITDVMCHFFNN 432
           +   E GCTPN  T + +L     D   +  L L   L +  V       + ++      
Sbjct: 516 EQMMEHGCTPNLITYNTLLDGITKDCNSEEALELLHGLVSNGVSPDIVTYSSIIGVLSRE 575

Query: 433 GMRSQVVRILRAYVVRCYRNPTESIPHTVALWALRLGPFDWALGFLAILLASNDEPLSDR 492
               + +++         R P   I + + L   +    D A+ F A ++++   P    
Sbjct: 576 DRVEEAIKMFHIVQDLGMR-PKAVIYNKILLALCKRCNTDGAIDFFAYMVSNGCMPNELT 634

Query: 493 IQRRMHEVVKENRSREILKVLEG 515
               +  +  E+  +E   +L  
Sbjct: 635 YITLIEGLANEDFLKETRDLLRE 657


 Score =  184 bits (468), Expect = 7e-45,   Method: Composition-based stats.
 Identities = 46/376 (12%), Positives = 101/376 (26%), Gaps = 29/376 (7%)

Query: 16  VAENVGAFTEVMVPVWSRLCDKVIAAYKAGEDIVVLQHFEELRATPELDVIAHDSLISAA 75
           + +  G        + + + + +    +  +    L +      +P  D I++ +++   
Sbjct: 308 LEQMSGHGCAANTTLCNIVINTICKQGRVDDAFQFLNNMGSYGCSP--DTISYTTVLKGL 365

Query: 76  PDLTVGAVEKKEDDRAAKKE-RLEYCWGRALLSARHLAGDDDEHINSIVESFEQQFGCVS 134
                    K+      +K            +      G   E    ++E   +    V+
Sbjct: 366 CRAERWEDAKELLKEMVRKNCPPNEVTFNTFICILCQKG-LIEQATMLIEQMSEHGCEVN 424

Query: 135 GYLRALAIN-------AESALEVLQLYQMMEGPVTTRVATAALHRFLTN-DASEVSGLLQ 186
                  +N        +SALE+            T   T  L            + LL 
Sbjct: 425 IVTYNALVNGFCVQGRVDSALELFYSM---PCKPNTITYTTLLTGLCNAERLDAAAELLA 481

Query: 187 FLKLNNVPLTREFHDQLEKNFVMRMKTEDAEEVFKDMRNAGVEPVSTHPYNFIFMKTPPF 246
            +   +        + L   F  +   ++A E+ + M   G  P        +   T   
Sbjct: 482 EMLQKDCAPNVVTFNVLVSFFCQKGLMDEAIELVEQMMEHGCTPNLITYNTLLDGITKDC 541

Query: 247 KYMDLLDYYEDMLDRGIVPMNSTFRILSRQTQNGGLVNQHFSALARGTTTGSDRRHETEG 306
              + L+    ++  G+ P   T+  +         V +                     
Sbjct: 542 NSEEALELLHGLVSNGVSPDIVTYSSIIGVLSREDRVEEAIKMFHIVQ------------ 589

Query: 307 HGGTQAFFATRLEELARLKSSTTLDDALRVLRRMDVEGTPLISGSVVLNVLLSVFCRAGH 366
             G +       + L  L      D A+     M   G   +   +    L+        
Sbjct: 590 DLGMRPKAVIYNKILLALCKRCNTDGAIDFFAYMVSNGC--MPNELTYITLIEGLANEDF 647

Query: 367 IEDTERVLQLAKERGC 382
           +++T  +L+    RG 
Sbjct: 648 LKETRDLLRELCSRGV 663


 Score =  124 bits (311), Expect = 1e-26,   Method: Composition-based stats.
 Identities = 45/297 (15%), Positives = 94/297 (31%), Gaps = 38/297 (12%)

Query: 16  VAENVGAFTEVMVPVWSRLCDKVIAAYKAGEDIVVLQHFEELRATPELDVIAHDSLISAA 75
           + +      EV +  ++ L +        G     L+ F  +   P    I + +L++  
Sbjct: 413 IEQMSEHGCEVNIVTYNALVNGFCV---QGRVDSALELFYSMPCKPN--TITYTTLLTGL 467

Query: 76  PDLTVGAVEKKEDDRAAKKERLEYCWGRALLSARHLAGDDDEHINSIVESFEQQFGCVSG 135
            +                 ERL+          +     +    N +V  F Q+      
Sbjct: 468 CNA----------------ERLDAAAELLAEMLQKDCAPNVVTFNVLVSFFCQKGL---- 507

Query: 136 YLRALAINAESALEVLQLYQMMEGPVTTRVATAALHRFL---TNDASEVSGLLQFLKLNN 192
                    + A+E+++  QMME   T  + T            ++ E   LL  L  N 
Sbjct: 508 --------MDEAIELVE--QMMEHGCTPNLITYNTLLDGITKDCNSEEALELLHGLVSNG 557

Query: 193 VPLTREFHDQLEKNFVMRMKTEDAEEVFKDMRNAGVEPVSTHPYNFIFMKTPPFKYMDLL 252
           V      +  +        + E+A ++F  +++ G+ P +      +            +
Sbjct: 558 VSPDIVTYSSIIGVLSREDRVEEAIKMFHIVQDLGMRPKAVIYNKILLALCKRCNTDGAI 617

Query: 253 DYYEDMLDRGIVPMNSTFRILSRQTQNGGLVNQHFSALARGTTTGSDRRHETEGHGG 309
           D++  M+  G +P   T+  L     N   + +    L    + G   ++  E    
Sbjct: 618 DFFAYMVSNGCMPNELTYITLIEGLANEDFLKETRDLLRELCSRGVLNKNLLEEWRP 674


>UniRef50_D1IQE2 Whole genome shotgun sequence of line PN40024,
           scaffold_310.assembly12x (Fragment) n=3 Tax=Vitis
           vinifera RepID=D1IQE2_VITVI
          Length = 883

 Score =  352 bits (904), Expect = 2e-95,   Method: Composition-based stats.
 Identities = 71/495 (14%), Positives = 151/495 (30%), Gaps = 39/495 (7%)

Query: 125 SFEQQFGCVSGYLRALAI--NAESALEVLQLYQMMEGPVTTRVATAALHRFLTNDASEVS 182
            F   + C S  L  LA       A  V +        +        ++    N   + +
Sbjct: 154 GFRLSYPCYSTLLMCLAKLNMGFVAFLVYRRMVNEGFVLGGIDYRTVVNALCKNGFVQAA 213

Query: 183 GLLQ-FLKLNNVPLTREFHDQLEKNFVMRMKTEDAEEVFKDM-RNAGVEPVSTHPYNFIF 240
            +    +      L       L      R    +A  VF+ M +     P S      I 
Sbjct: 214 EMFCCKVLRLGFGLDTHVCTSLVLANCRRDDLGEAFRVFEKMSKEENCRPNSVTYSILIH 273

Query: 241 MKTPPFKYMDLLDYYEDMLDRGIVPMNSTFRILSRQTQNGGLVNQHFSALARGTTTGSDR 300
                 +  +     ++M+++G  P   T+ +L +   + G+ ++    L    T     
Sbjct: 274 GLCEAGRLEEAFQLKQEMVEKGCQPSTRTYTVLIKAKCDIGMTDKAMKMLDEMATKA--- 330

Query: 301 RHETEGHGGTQAFFATRLEELARLKSSTTLDDALRVLRRMDVEGTPLISGSVVLNVLLSV 360
                          T    + RL     +++A  V R+M   G  L  G +  N L++ 
Sbjct: 331 ---------CVPNVHTYTILIDRLCREGKIEEANGVFRKMLKHG--LCPGIITFNALING 379

Query: 361 FCRAGHIEDTERVLQLAKERGCTPNGATLSRVLKKSNADRFLQAELILPDALEAGDVRLS 420
           +C+ G +    ++L + ++  C PN  T + +++            +L   +    +   
Sbjct: 380 YCKEGWVVSAFQLLSVMEKGNCKPNIRTYNELMEGLCRVSKSYKAFLLLRRVVDNGLLPD 439

Query: 421 --DITDVMCHFFNNGMRSQVVRILRAYVVRCYRNPTESIPHTVALWALRLGPFDWALGFL 478
                 ++  F   G  +    I  +        P       +     +LG  + A G L
Sbjct: 440 RVTYNILVDGFCKEGQLNMAFNIFNSMNSAGL-EPDGFTFTALIDGLCKLGRLEQANGIL 498

Query: 479 AILLASNDEPLSDRIQRRMHEVVKENRSREILKVLEGHKWDRRSILLAPQLQEPTNSSDG 538
             ++              +    K  +++++  + E      R +  A       ++   
Sbjct: 499 GSMVKKGISLDEVTFTALIDGHCKIGKAKDVCFLFENMVE-NRCLTTAHTFNCFLDALGK 557

Query: 539 AGEVNGRSSEGGN---------------SGGGHHRRDMGPSWMSAMHLVLKEMGVEKEVL 583
             ++N  ++  G                   GH R       +  +   +K+ G    V 
Sbjct: 558 DYKLNEANAMLGKMMKYGLVPSVVTHTILIEGHCRAGETALSLKML-ERMKQAGCSPNV- 615

Query: 584 MGYKAKLSALINDAK 598
             Y   ++ L N+ +
Sbjct: 616 YTYTIIINGLCNNGR 630


 Score =  338 bits (866), Expect = 5e-91,   Method: Composition-based stats.
 Identities = 56/425 (13%), Positives = 112/425 (26%), Gaps = 29/425 (6%)

Query: 100 CWGRALLSARHLAGDDDEHINSIVESFEQQFGC-VSGYLRALAINA-------ESALEVL 151
           C    L + R    DD      + E   ++  C  +    ++ I+        E A ++ 
Sbjct: 232 CTSLVLANCRR---DDLGEAFRVFEKMSKEENCRPNSVTYSILIHGLCEAGRLEEAFQLK 288

Query: 152 QLYQMMEGPVTTRVATAALHRFLTNDASE-VSGLLQFLKLNNVPLTREFHDQLEKNFVMR 210
           Q         +TR  T  +        ++    +L  +           +  L       
Sbjct: 289 QEMVEKGCQPSTRTYTVLIKAKCDIGMTDKAMKMLDEMATKACVPNVHTYTILIDRLCRE 348

Query: 211 MKTEDAEEVFKDMRNAGVEPVSTHPYNFIFMKTPPFKYMDLLDYYEDMLDRGIVPMNSTF 270
            K E+A  VF+ M   G+ P        I         +        M      P   T+
Sbjct: 349 GKIEEANGVFRKMLKHGLCPGIITFNALINGYCKEGWVVSAFQLLSVMEKGNCKPNIRTY 408

Query: 271 RILSRQTQNGGLVNQHFSALARGTTTGSDRRHETEGHGGTQAFFATRLEELARLKSSTTL 330
             L           + F  L                  G      T    +        L
Sbjct: 409 NELMEGLCRVSKSYKAFLLL------------RRVVDNGLLPDRVTYNILVDGFCKEGQL 456

Query: 331 DDALRVLRRMDVEGTPLISGSVVLNVLLSVFCRAGHIEDTERVLQLAKERGCTPNGATLS 390
           + A  +   M+  G  L         L+   C+ G +E    +L    ++G + +  T +
Sbjct: 457 NMAFNIFNSMNSAG--LEPDGFTFTALIDGLCKLGRLEQANGILGSMVKKGISLDEVTFT 514

Query: 391 RVLKKSNADRFLQAELILPDALEAGDV--RLSDITDVMCHFFNNGMRSQVVRILRAYVVR 448
            ++         +    L + +               +     +   ++   +L   +  
Sbjct: 515 ALIDGHCKIGKAKDVCFLFENMVENRCLTTAHTFNCFLDALGKDYKLNEANAMLGKMMKY 574

Query: 449 CYRNPTESIPHTVALWALRLGPFDWALGFLAILLASNDEPLSDRIQRRMHEVVKENRSRE 508
               P+      +     R G    +L  L  +  +   P        ++ +    R  E
Sbjct: 575 GLV-PSVVTHTILIEGHCRAGETALSLKMLERMKQAGCSPNVYTYTIIINGLCNNGRVEE 633

Query: 509 ILKVL 513
              +L
Sbjct: 634 AETIL 638


 Score =  319 bits (818), Expect = 2e-85,   Method: Composition-based stats.
 Identities = 66/561 (11%), Positives = 166/561 (29%), Gaps = 35/561 (6%)

Query: 36  DKVIAAYKAGEDIVVLQHFEELRATPE--LDVIAHDSLISAAPDLTVGAVEKKEDDRAAK 93
             V+A  +  +     + FE++        + + +  LI    +   G +E+    +   
Sbjct: 234 SLVLANCRRDDLGEAFRVFEKMSKEENCRPNSVTYSILIHGLCE--AGRLEEAFQLKQEM 291

Query: 94  KERLEYCWGR---ALLSARHLAGDDDEHINSIVESFEQQFGCVSGYLRALAIN------- 143
            E+      R    L+ A+   G   +    +++    +    + +   + I+       
Sbjct: 292 VEKGCQPSTRTYTVLIKAKCDIG-MTDKAMKMLDEMATKACVPNVHTYTILIDRLCREGK 350

Query: 144 AESALEVLQLYQMMEGPVTTRVATAALHRFL-TNDASEVSGLLQFLKLNNVPLTREFHDQ 202
            E A  V +               A ++ +           LL  ++  N       +++
Sbjct: 351 IEEANGVFRKMLKHGLCPGIITFNALINGYCKEGWVVSAFQLLSVMEKGNCKPNIRTYNE 410

Query: 203 LEKNFVMRMKTEDAEEVFKDMRNAGVEPVSTHPYNFIFMKTPPFKYMDLLDYYEDMLDRG 262
           L +      K+  A  + + + + G+ P        +       +     + +  M   G
Sbjct: 411 LMEGLCRVSKSYKAFLLLRRVVDNGLLPDRVTYNILVDGFCKEGQLNMAFNIFNSMNSAG 470

Query: 263 IVPMNSTFRILSRQTQNGGLVNQHFSALARGTTTGSDRRHETEGHGGTQAFFATRLEELA 322
           + P   TF  L       G + Q    L             +    G      T    + 
Sbjct: 471 LEPDGFTFTALIDGLCKLGRLEQANGIL------------GSMVKKGISLDEVTFTALID 518

Query: 323 RLKSSTTLDDALRVLRRMDVEGTPLISGSVVLNVLLSVFCRAGHIEDTERVLQLAKERGC 382
                    D   +   M       ++ +   N  L    +   + +   +L    + G 
Sbjct: 519 GHCKIGKAKDVCFLFENMVEN--RCLTTAHTFNCFLDALGKDYKLNEANAMLGKMMKYGL 576

Query: 383 TPNGATLSRVLKKSNADRFLQAELILPDALEAGDVRLS--DITDVMCHFFNNGMRSQVVR 440
            P+  T + +++           L + + ++      +    T ++    NNG   +   
Sbjct: 577 VPSVVTHTILIEGHCRAGETALSLKMLERMKQAGCSPNVYTYTIIINGLCNNGRVEEAET 636

Query: 441 ILRAYVVRCYRNPTESIPHTVALWALRLGPFDWALGFLAILLASNDEPLSDRIQRRMHEV 500
           IL +       +P       +    ++ G  D A   ++ ++ +  +P S      +   
Sbjct: 637 ILFSMSSFGV-SPNHFTYAVLVKAHVKAGRLDRAFQIVSTMVKNGCQPNSHIYSALLSGF 695

Query: 501 VKENRSREILKVLEGHKWDRRSILLAPQLQEPTNSSDGAGEVNGRSSEGGNSGGGHHRRD 560
           V  N +     +      D RS+  + +  +    S+   +    + +  N       ++
Sbjct: 696 VLSNTAIGARALSSTGDLDARSL--SSEENDNNCLSNEIKKCGVPTEDLYNFLVVGLCKE 753

Query: 561 MGPSWMSAMHLVLKEMGVEKE 581
                   +   + + G+  +
Sbjct: 754 GRIIEADQLTQDMVKHGLFPD 774


 Score =  315 bits (807), Expect = 3e-84,   Method: Composition-based stats.
 Identities = 55/474 (11%), Positives = 125/474 (26%), Gaps = 23/474 (4%)

Query: 54  FEELRATPELDVIAHDSLISAAPDLTVGAVEKKEDDRAAKKERLEYCWGRALLSARHLAG 113
           +E  +    L       L      L    VE           +  YC+            
Sbjct: 54  WEHDKTLKSLASHMTPHLAGKIIGLQSNNVELGVRFFKWVCRQSSYCYDLDGRIQLLGVL 113

Query: 114 DDDEHINSIVESFEQQFGCVSGYLRALAINAESALEVLQLYQMMEGPVTTRVATAALHRF 173
              +      ++              +       +  L     +   ++    +  L   
Sbjct: 114 VSRDLFGVAQKAVVLLIQECEDSENGVV----KLMGALDGMTELGFRLSYPCYSTLLMCL 169

Query: 174 LTNDAS-EVSGLLQFLKLNNVPLTREFHDQLEKNFVMRMKTEDAEEVFKDMRNAGVEPVS 232
              +       + + +      L    +  +          + AE     +   G    +
Sbjct: 170 AKLNMGFVAFLVYRRMVNEGFVLGGIDYRTVVNALCKNGFVQAAEMFCCKVLRLGFGLDT 229

Query: 233 THPYNFIFMKTPPFKYMDLLDYYEDM-LDRGIVPMNSTFRILSRQTQNGGLVNQHFSALA 291
               + +          +    +E M  +    P + T+ IL       G + + F    
Sbjct: 230 HVCTSLVLANCRRDDLGEAFRVFEKMSKEENCRPNSVTYSILIHGLCEAGRLEEAFQL-- 287

Query: 292 RGTTTGSDRRHETEGHGGTQAFFATRLEELARLKSSTTLDDALRVLRRMDVEGTPLISGS 351
                      +     G Q    T    +         D A+++L  M  +    +   
Sbjct: 288 ----------KQEMVEKGCQPSTRTYTVLIKAKCDIGMTDKAMKMLDEMATKAC--VPNV 335

Query: 352 VVLNVLLSVFCRAGHIEDTERVLQLAKERGCTPNGATLSRVLKKSNADRFLQAELILPDA 411
               +L+   CR G IE+   V +   + G  P   T + ++     + ++ +   L   
Sbjct: 336 HTYTILIDRLCREGKIEEANGVFRKMLKHGLCPGIITFNALINGYCKEGWVVSAFQLLSV 395

Query: 412 LEAGDVRLS--DITDVMCHFFNNGMRSQVVRILRAYVVRCYRNPTESIPHTVALWALRLG 469
           +E G+ + +     ++M          +   +LR  V      P     + +     + G
Sbjct: 396 MEKGNCKPNIRTYNELMEGLCRVSKSYKAFLLLRRVVDNGLL-PDRVTYNILVDGFCKEG 454

Query: 470 PFDWALGFLAILLASNDEPLSDRIQRRMHEVVKENRSREILKVLEGHKWDRRSI 523
             + A      + ++  EP        +  + K  R  +   +L        S+
Sbjct: 455 QLNMAFNIFNSMNSAGLEPDGFTFTALIDGLCKLGRLEQANGILGSMVKKGISL 508


 Score =  301 bits (771), Expect = 6e-80,   Method: Composition-based stats.
 Identities = 81/624 (12%), Positives = 169/624 (27%), Gaps = 61/624 (9%)

Query: 29  PVWSRLCDKVIAAYKAGEDIVVLQHFEELRATPELDVIAHDSLISAAPDLTVGAVEKKED 88
             +S L   +  A +  E   + Q   E    P      +  LI A  D+ +     K  
Sbjct: 266 VTYSILIHGLCEAGRLEEAFQLKQEMVEKGCQPSTR--TYTVLIKAKCDIGMTDKAMKML 323

Query: 89  DRAAKKERLEYCWGRALLSARHLAGDDDEHINSIVESFEQQFGCVSGYLRALAIN----- 143
           D  A K  +       +L  R       E  N +     +   C         IN     
Sbjct: 324 DEMATKACVPNVHTYTILIDRLCREGKIEEANGVFRKMLKHGLCPGIITFNALINGYCKE 383

Query: 144 --AESALEVLQLYQMMEGPVTTRVATAALHRFLT-NDASEVSGLLQFLKLNNVPLTREFH 200
               SA ++L + +        R     +      + + +   LL+ +  N +   R  +
Sbjct: 384 GWVVSAFQLLSVMEKGNCKPNIRTYNELMEGLCRVSKSYKAFLLLRRVVDNGLLPDRVTY 443

Query: 201 DQLEKNFVMRMKTEDAEEVFKDMRNAGVEPVSTHPYNFIFMKTPPFKYMDLLDYYEDMLD 260
           + L   F    +   A  +F  M +AG+EP        I       +          M+ 
Sbjct: 444 NILVDGFCKEGQLNMAFNIFNSMNSAGLEPDGFTFTALIDGLCKLGRLEQANGILGSMVK 503

Query: 261 RGIVPMNSTFRILSRQTQNGGLVNQHFSALARGTTT-----------------------G 297
           +GI     TF  L       G                                       
Sbjct: 504 KGISLDEVTFTALIDGHCKIGKAKDVCFLFENMVENRCLTTAHTFNCFLDALGKDYKLNE 563

Query: 298 SDRRHETEGHGGTQAFFATRLEELARLKSSTTLDDALRVLRRMDVEGTPLISGSVVLNVL 357
           ++         G      T    +     +     +L++L RM   G           ++
Sbjct: 564 ANAMLGKMMKYGLVPSVVTHTILIEGHCRAGETALSLKMLERMKQAGCS--PNVYTYTII 621

Query: 358 LSVFCRAGHIEDTERVLQLAKERGCTPNGATLSRVLKKSNADRFLQAELILPDALEAGDV 417
           ++  C  G +E+ E +L      G +PN  T + ++K       L     +   +     
Sbjct: 622 INGLCNNGRVEEAETILFSMSSFGVSPNHFTYAVLVKAHVKAGRLDRAFQIVSTMVKNGC 681

Query: 418 RLSD--ITDVMCHF------------FNNGMRSQVVRILRA--------YVVRCYRNPTE 455
           + +    + ++  F             + G       +             ++    PTE
Sbjct: 682 QPNSHIYSALLSGFVLSNTAIGARALSSTGDLD-ARSLSSEENDNNCLSNEIKKCGVPTE 740

Query: 456 SIPHTVALWALRLGPFDWALGFLAILLASNDEPLSDRIQRRMHEVVKENRSREILKVLEG 515
            + + + +   + G    A      ++     P        +    K  +    L+ +  
Sbjct: 741 DLYNFLVVGLCKEGRIIEADQLTQDMVKHGLFPDKAI-SSIIEHYCKTCKYDNCLEFM-K 798

Query: 516 HKWDRRSILLAPQLQEPTNSSDGAGEVNGRSSEGGNSGGGHHRRDMGPSWMSAMHLVLKE 575
              D + +          +     G V   + +  +    H   +       ++  ++KE
Sbjct: 799 LVLDNKFVPSFASYCWVIHGLRNEGRVQE-AQKLVSDLVRHTGIEEEVEVTPSIEFLMKE 857

Query: 576 MGVEKEVLMGYKAKLSALINDAKK 599
              + +  +     +  +    + 
Sbjct: 858 EEDDPDKCLKLIKAIEQVHYKERP 881


 Score =  198 bits (503), Expect = 6e-49,   Method: Composition-based stats.
 Identities = 58/459 (12%), Positives = 135/459 (29%), Gaps = 47/459 (10%)

Query: 19  NVGAFTEVMVPVWSRLCDKVIAAYKAGEDIVVLQHFEELRATPELDVIAHDSLISAAPDL 78
                 +  +  ++ L + +    K+ +  ++L+   +    P  D + ++ L+      
Sbjct: 396 MEKGNCKPNIRTYNELMEGLCRVSKSYKAFLLLRRVVDNGLLP--DRVTYNILVDGFCKE 453

Query: 79  TVGAVEKKEDDRAAKKERL-EYCWGRALLSARHLAGDDDEHINSIVESFEQQFGCVSGYL 137
               +     +         +     AL+      G   E  N I+ S  ++   +    
Sbjct: 454 GQLNMAFNIFNSMNSAGLEPDGFTFTALIDGLCKLGR-LEQANGILGSMVKKGISLDEVT 512

Query: 138 RALAIN-------AESALEVLQLYQMMEGPVTTRVATAALHRFLTN-DASEVSGLLQFLK 189
               I+       A+    + +         T       L     +   +E + +L  + 
Sbjct: 513 FTALIDGHCKIGKAKDVCFLFENMVENRCLTTAHTFNCFLDALGKDYKLNEANAMLGKMM 572

Query: 190 LNNVPLTREFHDQLEKNFVMRMKTEDAEEVFKDMRNAGVEPVSTHPYNFIFMKTPPFKYM 249
              +  +   H  L +      +T  + ++ + M+ AG  P        I       +  
Sbjct: 573 KYGLVPSVVTHTILIEGHCRAGETALSLKMLERMKQAGCSPNVYTYTIIINGLCNNGRVE 632

Query: 250 DLLDYYEDMLDRGIVPMNSTFRILSRQTQNGGLVNQHFSALARGTTTGSDRRHETEGHGG 309
           +       M   G+ P + T+ +L +     G +++ F  ++            T    G
Sbjct: 633 EAETILFSMSSFGVSPNHFTYAVLVKAHVKAGRLDRAFQIVS------------TMVKNG 680

Query: 310 TQAFFATRLEELARL------------KSSTTLDDALRVLRRMDVEGT-------PLISG 350
            Q         L+               S+  LD A  +    +             +  
Sbjct: 681 CQPNSHIYSALLSGFVLSNTAIGARALSSTGDLD-ARSLSSEENDNNCLSNEIKKCGVPT 739

Query: 351 SVVLNVLLSVFCRAGHIEDTERVLQLAKERGCTPNGATLSRVLKKSNADRFLQAELILPD 410
             + N L+   C+ G I + +++ Q   + G  P+ A  S +++           L    
Sbjct: 740 EDLYNFLVVGLCKEGRIIEADQLTQDMVKHGLFPDKAI-SSIIEHYCKTCKYDNCLEFMK 798

Query: 411 ALEAGDVRLS--DITDVMCHFFNNGMRSQVVRILRAYVV 447
            +       S      V+    N G   +  +++   V 
Sbjct: 799 LVLDNKFVPSFASYCWVIHGLRNEGRVQEAQKLVSDLVR 837


 Score = 93.8 bits (232), Expect = 2e-17,   Method: Composition-based stats.
 Identities = 48/329 (14%), Positives = 107/329 (32%), Gaps = 34/329 (10%)

Query: 6   KINRPTNSGEVAENVG-AFTEVMVPVWSRLCDKVIAAYKAGEDIVVLQHFEELRATPELD 64
           KI +  +   + EN+           ++   D +   YK  E   +L    +    P   
Sbjct: 522 KIGKAKDVCFLFENMVENRCLTTAHTFNCFLDALGKDYKLNEANAMLGKMMKYGLVPS-- 579

Query: 65  VIAHDSLISAAPDLTVGAVEKKEDDRAAKKERLEYCWGRALLSARHLAGDDDEHINSIVE 124
           V+ H  LI         A+  K  +R  +       +   ++          E   +I+ 
Sbjct: 580 VVTHTILIEGHCRAGETALSLKMLERMKQAGCSPNVYTYTIIINGLCNNGRVEEAETILF 639

Query: 125 SFEQQFGCVSGYLRALAINA-------ESALEVLQLYQMMEGPVTTRVATAALHRFLTND 177
           S        + +  A+ + A       + A +++           + + +A L  F+ ++
Sbjct: 640 SMSSFGVSPNHFTYAVLVKAHVKAGRLDRAFQIVSTMVKNGCQPNSHIYSALLSGFVLSN 699

Query: 178 AS------------EVSGLL----------QFLKLNNVPLTREFHDQLEKNFVMRMKTED 215
            +            +   L             +K   VP T + ++ L        +  +
Sbjct: 700 TAIGARALSSTGDLDARSLSSEENDNNCLSNEIKKCGVP-TEDLYNFLVVGLCKEGRIIE 758

Query: 216 AEEVFKDMRNAGVEPVSTHPYNFIFMKTPPFKYMDLLDYYEDMLDRGIVPMNSTFRILSR 275
           A+++ +DM   G+ P      + I       KY + L++ + +LD   VP  +++  +  
Sbjct: 759 ADQLTQDMVKHGLFPDKAI-SSIIEHYCKTCKYDNCLEFMKLVLDNKFVPSFASYCWVIH 817

Query: 276 QTQNGGLVNQHFSALARGTTTGSDRRHET 304
             +N G V +    ++             
Sbjct: 818 GLRNEGRVQEAQKLVSDLVRHTGIEEEVE 846


>UniRef50_Q9LQ20 F16P17.1 protein n=2 Tax=Brassicaceae RepID=Q9LQ20_ARATH
          Length = 514

 Score =  352 bits (903), Expect = 2e-95,   Method: Composition-based stats.
 Identities = 64/518 (12%), Positives = 159/518 (30%), Gaps = 40/518 (7%)

Query: 19  NVGAFTEVMVPVWSRLCDKVIAAYKAGEDIVVLQHFEELRATPELDVIAHDSLISAAPDL 78
            V       V  ++ L + +    +  + + ++    E    P  D + + ++++    L
Sbjct: 1   MVETGCPANVVTFTTLMNGLCREGRVLQALALVDRMVEEGHQP--DAVTYGTIVNGMCKL 58

Query: 79  TVGAVEKKEDDRAAKKE-RLEYCWGRALLSARHLAGDDDEHINSIVESFEQQFGCVSGYL 137
                      +  + + +       A++      G+  +  N I     ++    +   
Sbjct: 59  GDTVSALNMLRKMDESQIKANVVIYSAIVDRLCKDGNHIKAQN-IFTEMHEKGIFPNVLT 117

Query: 138 RALAINA-------ESALEVLQLYQMMEGPVTTRVATAALHRF-LTNDASEVSGLLQFLK 189
               I+          A ++L+              +A ++ F      S    L + + 
Sbjct: 118 YNCMIDGYCSYGKWSDAEQLLRDMIERNIDPDVVTFSALINAFVKEGKVSGAEELYREML 177

Query: 190 LNNVPLTREFHDQLEKNFVMRMKTEDAEEVFKDMRNAGVEPVSTHPYNFIFMKTPP---- 245
             N+  T   +  +   F    + EDA+ +F  M + G  P        I          
Sbjct: 178 RRNIFPTTITYSSMIDGFCKHSRLEDAKHMFDLMVSKGCSPDIITLNTLIDGCCRAKRHL 237

Query: 246 -------FKYMDLLDYYEDMLDRGIVPMNSTFRILSRQTQNGGLVNQHFSALARGTTTGS 298
                         D +++M+  G+ P   T   L       G + +          +  
Sbjct: 238 IHGFCQVGNVNVAQDLFQEMISNGVSPDIVTCNTLLAGLCENGKLEKALEMFKVFQKSKM 297

Query: 299 DRRHETEGHGGTQAFFATRLEELARLKSSTTLDDALRVLRRMDVEGTPLISGSVVLNVLL 358
           D               AT    +  +     +D+A  +   + V G  + +  V  N+L+
Sbjct: 298 DL------------DTATCNIIINGMCKGNKVDEAWDLFNSLPVNG--VETDVVTYNILI 343

Query: 359 SVFCRAGHIEDTERVLQLAKERGCTPNGATLSRVLKKSNADRFLQAELILPDALEAGDVR 418
            VF + G+    E +      +G  P+  T + ++        L+    + D++ +    
Sbjct: 344 GVFVKEGNFLRAEDIYLEMLCKGIIPSTVTYNSMVDGFCKQNRLEEARQMVDSMVSEGCS 403

Query: 419 LS--DITDVMCHFFNNGMRSQVVRILRAYVVRCYRNPTESIPHTVALWALRLGPFDWALG 476
                 + ++  +   G     + +      R          + +     ++G  + A  
Sbjct: 404 PDVVTFSTLIKGYCKAGRVDDGLELFSEMCQRGLVA-DTITYNALIHGFCKVGDLNGAQD 462

Query: 477 FLAILLASNDEPLSDRIQRRMHEVVKENRSREILKVLE 514
               +++S   P +   +  +  +  +   ++ L +LE
Sbjct: 463 IFEEMVSSGVCPDTITFRSMLAGLCTKAELQKGLTMLE 500


 Score =  349 bits (895), Expect = 2e-94,   Method: Composition-based stats.
 Identities = 60/521 (11%), Positives = 149/521 (28%), Gaps = 58/521 (11%)

Query: 92  AKKERLEYCWGRALLSARHLAGDDDEHINSIVESFEQQFGCVSGYLRALAINAESALEVL 151
            ++ R+                 D     +IV    +              +  SAL +L
Sbjct: 21  CREGRVLQALALVDRMVEEGHQPDAVTYGTIVNGMCKLG------------DTVSALNML 68

Query: 152 QLYQMMEGPVTTRVATAALHRFLT-NDASEVSGLLQFLKLNNVPLTREFHDQLEKNFVMR 210
           +     +      + +A + R     +  +   +   +    +      ++ +   +   
Sbjct: 69  RKMDESQIKANVVIYSAIVDRLCKDGNHIKAQNIFTEMHEKGIFPNVLTYNCMIDGYCSY 128

Query: 211 MKTEDAEEVFKDMRNAGVEPVSTHPYNFIFMKTPPFKYMDLLDYYEDMLDRGIVPMNSTF 270
            K  DAE++ +DM    ++P        I       K     + Y +ML R I P   T+
Sbjct: 129 GKWSDAEQLLRDMIERNIDPDVVTFSALINAFVKEGKVSGAEELYREMLRRNIFPTTITY 188

Query: 271 RILSRQTQNGGLVNQHFSALARGTTTGSDRRHETEGHGGTQAFFATRLE--------ELA 322
             +         +           + G                  T ++         + 
Sbjct: 189 SSMIDGFCKHSRLEDAKHMFDLMVSKG---------CSPDIITLNTLIDGCCRAKRHLIH 239

Query: 323 RLKSSTTLDDALRVLRRMDVEGTPLISGSVVLNVLLSVFCRAGHIEDTERVLQLAKERGC 382
                  ++ A  + + M   G  +    V  N LL+  C  G +E    + ++ ++   
Sbjct: 240 GFCQVGNVNVAQDLFQEMISNG--VSPDIVTCNTLLAGLCENGKLEKALEMFKVFQKSKM 297

Query: 383 TPNGATLSRVLKKSNADRFLQAELILPDALEAGDVRLS--DITDVMCHFFNNGMRSQVVR 440
             + AT + ++        +     L ++L    V         ++  F   G   +   
Sbjct: 298 DLDTATCNIIINGMCKGNKVDEAWDLFNSLPVNGVETDVVTYNILIGVFVKEGNFLRAED 357

Query: 441 ILRAYVVRCYRNPTESIPHTVALWALRLGPFDWALGFLAILLASNDEPLSDRIQRRMHEV 500
           I    + +    P+    +++     +    + A   +  +++    P        +   
Sbjct: 358 IYLEMLCKGI-IPSTVTYNSMVDGFCKQNRLEEARQMVDSMVSEGCSPDVVTFSTLIKGY 416

Query: 501 VKENRSREILKVLEGHKWDRRSILLAPQLQEPTNSSDGAGEVNGRSSEGGNSGGGHHRRD 560
            K  R  + L++                     ++      ++G    G  +G       
Sbjct: 417 CKAGRVDDGLELFSEMCQRGL----------VADTITYNALIHGFCKVGDLNGAQD---- 462

Query: 561 MGPSWMSAMHLVLKEMGVEKEVLMGYKAKLSALINDAKKKR 601
                   +   +   GV  + +  +++ L+ L   A+ ++
Sbjct: 463 --------IFEEMVSSGVCPDTI-TFRSMLAGLCTKAELQK 494


 Score =  240 bits (613), Expect = 1e-61,   Method: Composition-based stats.
 Identities = 60/390 (15%), Positives = 124/390 (31%), Gaps = 36/390 (9%)

Query: 28  VPVWSRLCDKVIAAYKAGEDIVVLQHFEELRATPELDVIAHDSLISAAPDLTVGAVEKKE 87
           V  +S L +  +   K      + +  E LR       I + S+I               
Sbjct: 150 VVTFSALINAFVKEGKVSGAEELYR--EMLRRNIFPTTITYSSMIDGF------------ 195

Query: 88  DDRAAKKERLEYCWGRALLSARHLAGDDDEHINSIVESFEQ-QFGCVSGYLRALAINAES 146
                K  RLE       L        D   +N++++   + +   + G+ +   +N   
Sbjct: 196 ----CKHSRLEDAKHMFDLMVSKGCSPDIITLNTLIDGCCRAKRHLIHGFCQVGNVNV-- 249

Query: 147 ALEVLQLYQMMEGPVTTRVATAALHRFLTN-DASEVSGLLQFLKLNNVPLTREFHDQLEK 205
           A ++ Q                 L     N    +   + +  + + + L     + +  
Sbjct: 250 AQDLFQEMISNGVSPDIVTCNTLLAGLCENGKLEKALEMFKVFQKSKMDLDTATCNIIIN 309

Query: 206 NFVMRMKTEDAEEVFKDMRNAGVEPVSTHPYNFIFMKTPPFKYMDLLDYYEDMLDRGIVP 265
                 K ++A ++F  +   GVE         I +      ++   D Y +ML +GI+P
Sbjct: 310 GMCKGNKVDEAWDLFNSLPVNGVETDVVTYNILIGVFVKEGNFLRAEDIYLEMLCKGIIP 369

Query: 266 MNSTFRILSRQTQNGGLVNQHFSALARGTTTGSDRRHETEGHGGTQAFFATRLEELARLK 325
              T+  +         + +    +    +             G      T    +    
Sbjct: 370 STVTYNSMVDGFCKQNRLEEARQMVDSMVSE------------GCSPDVVTFSTLIKGYC 417

Query: 326 SSTTLDDALRVLRRMDVEGTPLISGSVVLNVLLSVFCRAGHIEDTERVLQLAKERGCTPN 385
            +  +DD L +   M   G  L++ ++  N L+  FC+ G +   + + +     G  P+
Sbjct: 418 KAGRVDDGLELFSEMCQRG--LVADTITYNALIHGFCKVGDLNGAQDIFEEMVSSGVCPD 475

Query: 386 GATLSRVLKKSNADRFLQAELILPDALEAG 415
             T   +L        LQ  L + + L+  
Sbjct: 476 TITFRSMLAGLCTKAELQKGLTMLEDLQKS 505


 Score =  148 bits (373), Expect = 8e-34,   Method: Composition-based stats.
 Identities = 39/303 (12%), Positives = 86/303 (28%), Gaps = 19/303 (6%)

Query: 19  NVGAFTEVMVPVWSRLCDKVIAAYK--------AGEDIVVLQHFEELRATP-ELDVIAHD 69
            V       +   + L D    A +         G   V    F+E+ +     D++  +
Sbjct: 211 MVSKGCSPDIITLNTLIDGCCRAKRHLIHGFCQVGNVNVAQDLFQEMISNGVSPDIVTCN 270

Query: 70  SLISAAPDLTVGAVEKKEDDRAAKKER-LEYCWGRALLSARHLAGDDDEHINSIVESFEQ 128
           +L++   +        +      K +  L+      +++        DE  + +  S   
Sbjct: 271 TLLAGLCENGKLEKALEMFKVFQKSKMDLDTATCNIIINGMCKGNKVDEAWD-LFNSLPV 329

Query: 129 QFGCVSGYLRALAI-------NAESALEVLQLYQMMEGPVTTRVATAALHRFLT-NDASE 180
                      + I       N   A ++           +T    + +  F   N   E
Sbjct: 330 NGVETDVVTYNILIGVFVKEGNFLRAEDIYLEMLCKGIIPSTVTYNSMVDGFCKQNRLEE 389

Query: 181 VSGLLQFLKLNNVPLTREFHDQLEKNFVMRMKTEDAEEVFKDMRNAGVEPVSTHPYNFIF 240
              ++  +              L K +    + +D  E+F +M   G+   +      I 
Sbjct: 390 ARQMVDSMVSEGCSPDVVTFSTLIKGYCKAGRVDDGLELFSEMCQRGLVADTITYNALIH 449

Query: 241 MKTPPFKYMDLLDYYEDMLDRGIVPMNSTFRILSRQTQNGGLVNQHFSALARGTTTGSDR 300
                       D +E+M+  G+ P   TFR +         + +  + L     +    
Sbjct: 450 GFCKVGDLNGAQDIFEEMVSSGVCPDTITFRSMLAGLCTKAELQKGLTMLEDLQKSVDHE 509

Query: 301 RHE 303
             +
Sbjct: 510 LED 512


>UniRef50_C9W4B9 PPR-817 n=5 Tax=Zea mays RepID=C9W4B9_MAIZE
          Length = 817

 Score =  352 bits (903), Expect = 3e-95,   Method: Composition-based stats.
 Identities = 66/533 (12%), Positives = 157/533 (29%), Gaps = 45/533 (8%)

Query: 26  VMVPVWSRLCDKVIAAY--------KAGEDIVVLQHFEEL-RATPELDVIAHDSLISAAP 76
            M+     +C   + AY        K G+       F+E+ +     D++ ++S++ A  
Sbjct: 209 RMMAEGGAVCSPNVVAYNTVIDGFFKEGDVNKACDLFKEMVQRGIPPDLVTYNSVVHALC 268

Query: 77  DLTVGAVEKKEDDRAAKKERLEYCWGRALLSARHLAGDDDEHINSIVESFEQQFGCVSGY 136
                   +    +   K  L   W    L   + +    +    + +   +        
Sbjct: 269 KARAMDKAEAFLRQMVNKRVLPNNWTYNNLIYGYSSTGQWKEAVRVFKEMRRHSILPDVV 328

Query: 137 LRALAI-------NAESALEVLQLYQMMEGPVTTRVATAALHRFL-TNDASEVSGLLQFL 188
             ++ +         + A +V     M             L+ +       +++ L   +
Sbjct: 329 TLSMLMGSLCKYGKIKEARDVFDTMAMKGQNPDVFSYNIMLNGYATKGCLVDMTDLFDLM 388

Query: 189 KLNNVPLTREFHDQLEKNFVMRMKTEDAEEVFKDMRNAGVEPVSTHPYNFIFMKTPPFKY 248
             + +       + L K +      + A  +F +MR+ GV+P        I       K 
Sbjct: 389 LGDGIAPDFYTFNVLIKAYANCGMLDKAMIIFNEMRDHGVKPDVVTYRTVIAALCRIGKM 448

Query: 249 MDLLDYYEDMLDRGIVPMNSTFRILSRQTQNGGLVNQHFSALARGTTTG----------- 297
            D ++ +  M+D+G+ P    +  L +     G + +    ++     G           
Sbjct: 449 DDAMEKFNQMIDQGVAPDKYAYNCLIQGFCTHGSLLKAKELISEIMNNGMHLDIVFFSSI 508

Query: 298 ------------SDRRHETEGHGGTQAFFATRLEELARLKSSTTLDDALRVLRRMDVEGT 345
                       +    +   + G           +        ++ ALRV   M   G 
Sbjct: 509 INNLCKLGRVMDAQNIFDLTVNVGLHPDAVVYNMLMDGYCLVGKMEKALRVFDAMVSAG- 567

Query: 346 PLISGSVVLNVLLSVFCRAGHIEDTERVLQLAKERGCTPNGATLSRVLKKSNADRFLQAE 405
            +    V    L++ +C+ G I++   + +   +RG  P+    S ++            
Sbjct: 568 -IEPNVVGYGTLVNGYCKIGRIDEGLSLFREMLQRGIKPSTILYSIIIDGLFEAGRTVPA 626

Query: 406 LILPDALEAGDVRLS--DITDVMCHFFNNGMRSQVVRILRAYVVRCYRNPTESIPHTVAL 463
            +    +    + +       V+   F N    + + + +       +       +T+  
Sbjct: 627 KMKFHEMTESGIAMDICTYNIVLRGLFKNRCFDEAIFLFKELRAMNVKI-NIITLNTMID 685

Query: 464 WALRLGPFDWALGFLAILLASNDEPLSDRIQRRMHEVVKENRSREILKVLEGH 516
              +    + A    A +  S   P        +  ++KE    E   +    
Sbjct: 686 GMFQTRRVEEAKDLFASISRSRLVPSVVTYSIMITNLIKEGLVEEAEDMFSSM 738


 Score =  297 bits (760), Expect = 1e-78,   Method: Composition-based stats.
 Identities = 57/487 (11%), Positives = 132/487 (27%), Gaps = 36/487 (7%)

Query: 127 EQQFGCVSGYLRALAINAESALEVLQLYQMMEGPVTTRVATAALHRFLTNDASE------ 180
            +     +  +R   +  E A ++L   Q    PV  R     L       +S       
Sbjct: 31  RRILAAATARVREGTLRPEEAHDLLDELQRRGTPVLERDLNGFLAALARAPSSAACRSGP 90

Query: 181 --VSGLLQFLKL-----NNVPLTREFHDQLEKNFVMRMKTEDAEEVFKDMRNAGVEPVST 233
                L             +  T   +  L        + E A   F  +   G+     
Sbjct: 91  ALAVALFNRAASRAQGPRVLSPTSHTYAILMDCCTRAHRPELALAFFGQLLRTGLRVNII 150

Query: 234 HPYNFIFMKTPPFKYMDLLD-YYEDMLDRGIVPMNSTFRILSRQTQNGGLVNQHFSALAR 292
              + +       +  + LD       + G VP   ++ IL +   + G   Q    L  
Sbjct: 151 IANHLLEGFCEAKRTDEALDILLHRTPELGCVPDVFSYSILLKSLCDQGKSGQADDLLRM 210

Query: 293 GTTTGSDRRHETEGHGGTQAFFATRLEELARLKSSTTLDDALRVLRRMDVEGTPLISGSV 352
               G+                      +        ++ A  + + M   G P     V
Sbjct: 211 MAEGGAV----------CSPNVVAYNTVIDGFFKEGDVNKACDLFKEMVQRGIP--PDLV 258

Query: 353 VLNVLLSVFCRAGHIEDTERVLQLAKERGCTPNGATLSRVLKKSNADRFLQAELILPDAL 412
             N ++   C+A  ++  E  L+    +   PN  T + ++   ++    +  + +   +
Sbjct: 259 TYNSVVHALCKARAMDKAEAFLRQMVNKRVLPNNWTYNNLIYGYSSTGQWKEAVRVFKEM 318

Query: 413 EAGDVRLS--DITDVMCHFFNNGMRSQVVRILRAYVVRCYRNPTESIPHTVALWALRLGP 470
               +      ++ +M      G   +   +     ++  +NP     + +       G 
Sbjct: 319 RRHSILPDVVTLSMLMGSLCKYGKIKEARDVFDTMAMKG-QNPDVFSYNIMLNGYATKGC 377

Query: 471 FDWALGFLAILLASNDEPLSDRIQRRMHEVVKENRSREILKVLEGHKWDRRSILLAPQLQ 530
                    ++L     P        +          + + +    + D          +
Sbjct: 378 LVDMTDLFDLMLGDGIAPDFYTFNVLIKAYANCGMLDKAMIIFNEMR-DHGVKPDVVTYR 436

Query: 531 EPTNSSDGAGEVNGRSSEGGNSGGGHHRRDMGPSWMSAMHLVLKEMGVEKEVLMGYKAKL 590
               +    G+++    +           D G +     +  L +       L+  K  +
Sbjct: 437 TVIAALCRIGKMDDAMEKFN------QMIDQGVAPDKYAYNCLIQGFCTHGSLLKAKELI 490

Query: 591 SALINDA 597
           S ++N+ 
Sbjct: 491 SEIMNNG 497


 Score =  279 bits (713), Expect = 3e-73,   Method: Composition-based stats.
 Identities = 53/443 (11%), Positives = 115/443 (25%), Gaps = 51/443 (11%)

Query: 171 HRFLTNDASEVSGLLQFLKLNNVPLTREFHDQLEKNF--------VMRMKTEDAEEVFKD 222
            R  T    E   LL  L+    P+     +                      A  +F  
Sbjct: 41  VREGTLRPEEAHDLLDELQRRGTPVLERDLNGFLAALARAPSSAACRSG-PALAVALFNR 99

Query: 223 M--RNAG---VEPVSTHPYNFIFMKTPPFKYMDLLDYYEDMLDRGIVPMNSTFRILSRQT 277
              R  G   + P S      +   T   +    L ++  +L  G+         L    
Sbjct: 100 AASRAQGPRVLSPTSHTYAILMDCCTRAHRPELALAFFGQLLRTGLRVNIIIANHLLEGF 159

Query: 278 QNGGLVNQHFSALARGTTTGSDRRHETEGHGGTQAFFATRLEELARLKSSTTLDDALRVL 337
                 ++    L                  G      +    L  L        A  +L
Sbjct: 160 CEAKRTDEALDILLH-----------RTPELGCVPDVFSYSILLKSLCDQGKSGQADDLL 208

Query: 338 RRMDVEGTPLISGSVVLNVLLSVFCRAGHIEDTERVLQLAKERGCTPNGATLSRVLKKSN 397
           R M   G       V  N ++  F + G +     + +   +RG  P+  T + V+    
Sbjct: 209 RMMAEGGAVCSPNVVAYNTVIDGFFKEGDVNKACDLFKEMVQRGIPPDLVTYNSVVHALC 268

Query: 398 ADRFLQAELILPDALEAGDVRLS--DITDVMCHFFNNGMRSQVVRILRAYVVRCYRNPTE 455
             R +         +    V  +     +++  + + G   + VR+ +         P  
Sbjct: 269 KARAMDKAEAFLRQMVNKRVLPNNWTYNNLIYGYSSTGQWKEAVRVFKEMRRHSIL-PDV 327

Query: 456 SIPHTVALWALRLGPFDWALGFLAILLASNDEPLSDRIQRRMHEVVKENRSREILKVLEG 515
                +     + G    A      +      P        ++    +    ++  + + 
Sbjct: 328 VTLSMLMGSLCKYGKIKEARDVFDTMAMKGQNPDVFSYNIMLNGYATKGCLVDMTDLFD- 386

Query: 516 HKWDRRSILLAPQLQEPTNSSDGAGEVNGRSSEGGNSGGGHHRRDMGPSWMSAMHLVLKE 575
                  ++L   +     + +   +                           +   +++
Sbjct: 387 -------LMLGDGIAPDFYTFNVLIKAYANCGM--------------LDKAMIIFNEMRD 425

Query: 576 MGVEKEVLMGYKAKLSALINDAK 598
            GV+ +V+  Y+  ++AL    K
Sbjct: 426 HGVKPDVV-TYRTVIAALCRIGK 447


 Score =  228 bits (582), Expect = 5e-58,   Method: Composition-based stats.
 Identities = 42/362 (11%), Positives = 95/362 (26%), Gaps = 35/362 (9%)

Query: 122 IVESFEQQFGCVSGYLRALAINA-------ESALEVLQLYQMMEGPVTTRVATAALHRFL 174
           I                   I A       + A+E                    +  F 
Sbjct: 419 IFNEMRDHGVKPDVVTYRTVIAALCRIGKMDDAMEKFNQMIDQGVAPDKYAYNCLIQGFC 478

Query: 175 -TNDASEVSGLLQFLKLNNVPLTREFHDQLEKNFVMRMKTEDAEEVFKDMRNAGVEPVST 233
                 +   L+  +  N + L   F   +  N     +  DA+ +F    N G+ P + 
Sbjct: 479 THGSLLKAKELISEIMNNGMHLDIVFFSSIINNLCKLGRVMDAQNIFDLTVNVGLHPDAV 538

Query: 234 HPYNFIFMKTPPFKYMDLLDYYEDMLDRGIVPMNSTFRILSRQTQNGGLVNQHFSALARG 293
                +       K    L  ++ M+  GI P    +  L       G +++  S     
Sbjct: 539 VYNMLMDGYCLVGKMEKALRVFDAMVSAGIEPNVVGYGTLVNGYCKIGRIDEGLSLFREM 598

Query: 294 TTTG-----------------------SDRRHETEGHGGTQAFFATRLEELARLKSSTTL 330
              G                       +  +       G      T    L  L  +   
Sbjct: 599 LQRGIKPSTILYSIIIDGLFEAGRTVPAKMKFHEMTESGIAMDICTYNIVLRGLFKNRCF 658

Query: 331 DDALRVLRRMDVEGTPLISGSVVLNVLLSVFCRAGHIEDTERVLQLAKERGCTPNGATLS 390
           D+A+ + + +      +    + LN ++    +   +E+ + +          P+  T S
Sbjct: 659 DEAIFLFKELRAMNVKI--NIITLNTMIDGMFQTRRVEEAKDLFASISRSRLVPSVVTYS 716

Query: 391 RVLKKSNADRFLQAELILPDALEAGDVRLSD--ITDVMCHFFNNGMRSQVVRILRAYVVR 448
            ++     +  ++    +  +++      +   +  V+          +    L     R
Sbjct: 717 IMITNLIKEGLVEEAEDMFSSMQNAGCEPNSRLLNHVVRELLKKNEIVRAGAYLSKIDER 776

Query: 449 CY 450
            +
Sbjct: 777 NF 778


 Score =  118 bits (297), Expect = 5e-25,   Method: Composition-based stats.
 Identities = 32/302 (10%), Positives = 83/302 (27%), Gaps = 20/302 (6%)

Query: 55  EELRATPELDVIAHDSLISAAPDLTVGAVEKKEDDRAAKKERLEYCWGRALLSARHLAGD 114
           E +     LD++   S+I+    L      +   D               +L   +    
Sbjct: 492 EIMNNGMHLDIVFFSSIINNLCKLGRVMDAQNIFDLTVNVGLHPDAVVYNMLMDGYCLVG 551

Query: 115 DDEHINSIVESFEQQFGCVSGYLRALAINA-------ESALEVLQLYQMMEGPVTTRVAT 167
             E    + ++        +       +N        +  L + +         +T + +
Sbjct: 552 KMEKALRVFDAMVSAGIEPNVVGYGTLVNGYCKIGRIDEGLSLFREMLQRGIKPSTILYS 611

Query: 168 AALHRFLTNDASEVSGL-LQFLKLNNVPLTREFHDQLEKNFVMRMKTEDAEEVFKDMRNA 226
             +        +  + +    +  + + +    ++ + +        ++A  +FK++R  
Sbjct: 612 IIIDGLFEAGRTVPAKMKFHEMTESGIAMDICTYNIVLRGLFKNRCFDEAIFLFKELRAM 671

Query: 227 GVEPVSTHPYNFIFMKTPPFKYMDLLDYYEDMLDRGIVPMNSTFRILSRQTQNGGLVNQH 286
            V+         I       +  +  D +  +    +VP   T+ I+       GLV + 
Sbjct: 672 NVKINIITLNTMIDGMFQTRRVEEAKDLFASISRSRLVPSVVTYSIMITNLIKEGLVEEA 731

Query: 287 FSALARGTTTGSDRRHETEGHGGTQAFFATRLEELARLKSSTTLDDALRVLRRMDVEGTP 346
               +                 G +         +  L     +  A   L ++D     
Sbjct: 732 EDMFSSMQN------------AGCEPNSRLLNHVVRELLKKNEIVRAGAYLSKIDERNFS 779

Query: 347 LI 348
           L 
Sbjct: 780 LE 781


 Score =  105 bits (263), Expect = 4e-21,   Method: Composition-based stats.
 Identities = 36/302 (11%), Positives = 94/302 (31%), Gaps = 24/302 (7%)

Query: 16  VAENVGAFTEVMVPVWSRLCDKVIAAYKAGEDIVVLQHFEELRATPE-------LDVIAH 68
           ++E +     + +  +S + + +    +  +   +      +   P+       +D    
Sbjct: 490 ISEIMNNGMHLDIVFFSSIINNLCKLGRVMDAQNIFDLTVNVGLHPDAVVYNMLMDGYCL 549

Query: 69  DSLISAAPDLTVGAVEKKEDDRAAKKERLEYCWGRALLSARHLAGDDDEHINSIVESFEQ 128
              +  A  +    V    +                L++     G  DE + S+     Q
Sbjct: 550 VGKMEKALRVFDAMVSAGIEPNVVGYG--------TLVNGYCKIGRIDEGL-SLFREMLQ 600

Query: 129 QFGCVSGYLRALAINA-----ESALEVLQLYQMMEGPVTTRVATAALHR---FLTNDASE 180
           +    S  L ++ I+       +    ++ ++M E  +   + T  +     F      E
Sbjct: 601 RGIKPSTILYSIIIDGLFEAGRTVPAKMKFHEMTESGIAMDICTYNIVLRGLFKNRCFDE 660

Query: 181 VSGLLQFLKLNNVPLTREFHDQLEKNFVMRMKTEDAEEVFKDMRNAGVEPVSTHPYNFIF 240
              L + L+  NV +     + +        + E+A+++F  +  + + P        I 
Sbjct: 661 AIFLFKELRAMNVKINIITLNTMIDGMFQTRRVEEAKDLFASISRSRLVPSVVTYSIMIT 720

Query: 241 MKTPPFKYMDLLDYYEDMLDRGIVPMNSTFRILSRQTQNGGLVNQHFSALARGTTTGSDR 300
                    +  D +  M + G  P +     + R+      + +  + L++        
Sbjct: 721 NLIKEGLVEEAEDMFSSMQNAGCEPNSRLLNHVVRELLKKNEIVRAGAYLSKIDERNFSL 780

Query: 301 RH 302
            H
Sbjct: 781 EH 782


 Score = 78.8 bits (193), Expect = 5e-13,   Method: Composition-based stats.
 Identities = 39/257 (15%), Positives = 85/257 (33%), Gaps = 13/257 (5%)

Query: 45  GEDIVVLQHFEELRATP-ELDVIAHDSLISAAPDLTVGAVEKKEDDRAAKKER------- 96
           G+    L+ F+ + +   E +V+ + +L++    +  G +++         +R       
Sbjct: 551 GKMEKALRVFDAMVSAGIEPNVVGYGTLVNGYCKI--GRIDEGLSLFREMLQRGIKPSTI 608

Query: 97  LEYCWGRALLSARHLAGDDDEHINSIVESFEQQFGCVSGYLRALAINA--ESALEVLQLY 154
           L       L  A        +                +  LR L  N   + A+ + +  
Sbjct: 609 LYSIIIDGLFEAGRTVPAKMKFHEMTESGIAMDICTYNIVLRGLFKNRCFDEAIFLFKEL 668

Query: 155 QMMEGPVTTRVATAALHR-FLTNDASEVSGLLQFLKLNNVPLTREFHDQLEKNFVMRMKT 213
           + M   +        +   F T    E   L   +  + +  +   +  +  N +     
Sbjct: 669 RAMNVKINIITLNTMIDGMFQTRRVEEAKDLFASISRSRLVPSVVTYSIMITNLIKEGLV 728

Query: 214 EDAEEVFKDMRNAGVEPVSTHPYNFIFMKTPPFKYMDLLDYYEDMLDRGIVPMNSTFRIL 273
           E+AE++F  M+NAG EP S    + +       + +    Y   + +R     + T  +L
Sbjct: 729 EEAEDMFSSMQNAGCEPNSRLLNHVVRELLKKNEIVRAGAYLSKIDERNFSLEHLTAMLL 788

Query: 274 SRQTQNGGLVNQHFSAL 290
                + G   +    L
Sbjct: 789 VDLFSSKGTCREQIRFL 805


>UniRef50_Q8W0G9 Os01g0852900 protein n=3 Tax=Poaceae RepID=Q8W0G9_ORYSJ
          Length = 703

 Score =  352 bits (903), Expect = 3e-95,   Method: Composition-based stats.
 Identities = 67/566 (11%), Positives = 150/566 (26%), Gaps = 64/566 (11%)

Query: 63  LDVIAHDSLISAAPDLTVGAVEKKEDDRAAKKERLEYCWGRALLSARHLAGDDDEHINSI 122
           LD        S A D    ++      R        Y     +L +    GD D  + ++
Sbjct: 126 LDAFVRARRFSDA-DAFFASLSHGAFGRRIAPNLQTY---NIVLRSLCARGDLDRAV-TL 180

Query: 123 VESFEQQFGCVSGYLRALAINA-------ESALEVLQLYQMMEGPVTTRVATAALHR-FL 174
            +S  ++         +  +         + AL++L                A L   F 
Sbjct: 181 FDSLRRRQVAPDRITYSTLMCGLAKQDRLDHALDLLDEMPRSRVQPDVVCYNALLGGCFK 240

Query: 175 TNDASEVSGLLQFLKLN-NVPLTREFHDQLEKNFVMRMKTEDAEEVFKDMRNAGVEPVST 233
             +  +V  +   L  +         ++ +        + ++  EV++ M    ++P   
Sbjct: 241 AGEFEKVMRVWDKLVKDPGARPNLATYNVMLDGLCKFGRFKEVGEVWERMVANNLQPDVI 300

Query: 234 HPYNFIFMKTPPFKYMDLLDYYEDMLDRGIVPMNSTFRILSRQTQNGGLVNQHFSALAR- 292
                I               Y +++  G+V   + +  L +     G V + +      
Sbjct: 301 TYGILIHGLCRSGDVDGAARVYSEIIKTGLVIDAAMYNSLVKGFCQAGRVQEAWKFWDSA 360

Query: 293 ----------------------GTTTGSDRRHETEGHGGTQAFFATRLEELARLKSSTTL 330
                                       +     E          T    +  L  +   
Sbjct: 361 GFAGLRNLRTYNIMIKGLFDSGMVDEAIELWDLLEKDVACIPDTVTFGTLIHGLCQNGFA 420

Query: 331 DDALRVLRRMDVEGTPLISGSVVLNVLLSVFCRAGHIEDTERVLQLAKERGCTPNGATLS 390
           + A  +     V G  L       + +++  C  G + D  +V +   + GC PN    +
Sbjct: 421 NKAFTIFEEARVSGKQL--DVFSYSSMINGLCNVGRLVDAVKVYEKMDKDGCKPNSHIYN 478

Query: 391 RVLKKSNADRFLQAELILPDALEAGDVRLS--DITDVMCHFFNNGMRSQVVRILRAYVVR 448
            ++            + +   +       +      ++          +   + R  V  
Sbjct: 479 ALISGFCQVYRTSDAVRIYSKMADNGCSPTVITYNTLIDGLCKAEKYQEASSVAREMVEN 538

Query: 449 CYRNPTESIPHTVALWALRLGPFDWALGFLAILLASNDEPLSDRIQRRMHEVVKENRSRE 508
            +  P  +   ++          D AL     +L    +         +H +    +  E
Sbjct: 539 GF-TPDITTYGSLIRGLFSDKKIDDALSIWKQILYKGLKVDVMMHNILIHGLCSAGKVDE 597

Query: 509 ILKVLEGHKWDRRSILLAPQLQEPTNSSDGAGEVNGRSSEGGNSGGGHHRRDMGPSWMSA 568
            L V    K  +           P N       ++G    G                 + 
Sbjct: 598 ALHVFSDMKEKKN---------CPPNLVTYNTLMDGLYETGYIDKA------------AT 636

Query: 569 MHLVLKEMGVEKEVLMGYKAKLSALI 594
           +   + E G+E +++  Y  ++  L 
Sbjct: 637 LWTSITEDGLEPDII-SYNTRIKGLC 661


 Score =  337 bits (864), Expect = 8e-91,   Method: Composition-based stats.
 Identities = 67/499 (13%), Positives = 143/499 (28%), Gaps = 72/499 (14%)

Query: 58  RATPELDVIAHDSLISAAPDLTVGAVEKKEDDRAAKKERLEYCWGRALLSARHLAGDDDE 117
           R    LD++         PD+           +A + E++   W +  L     A  +  
Sbjct: 208 RLDHALDLLDEMPRSRVQPDVVCYNALLGGCFKAGEFEKVMRVWDK--LVKDPGARPNLA 265

Query: 118 HINSIVESFEQQFGCVSGYLRALAINAESALEVLQLYQMMEGPVTTRVATAALHRFLTND 177
             N +++   + FG                       +M+   +   V T  +       
Sbjct: 266 TYNVMLDGLCK-FGRFKEVGEV-------------WERMVANNLQPDVITYGILIHGLCR 311

Query: 178 ASE---VSGLLQFLKLNNVPLTREFHDQLEKNFVMRMKTEDAEEVFKDMRNAGVEPVSTH 234
           + +    + +   +    + +    ++ L K F    + ++A + +     AG+      
Sbjct: 312 SGDVDGAARVYSEIIKTGLVIDAAMYNSLVKGFCQAGRVQEAWKFWDSAGFAGLR-NLRT 370

Query: 235 PYNFIFMKTPPFKYMDLLDYYEDM-LDRGIVPMNSTFRILSRQTQNGGLVNQHFSALARG 293
               I          + ++ ++ +  D   +P   TF  L       G  N+ F+     
Sbjct: 371 YNIMIKGLFDSGMVDEAIELWDLLEKDVACIPDTVTFGTLIHGLCQNGFANKAFTIF--- 427

Query: 294 TTTGSDRRHETEGHGGTQAFFATRLEELARLKSSTTLDDALRVLRRMDVEGTPLISGSVV 353
                    E     G Q    +    +  L +   L DA++V  +MD +G      S +
Sbjct: 428 ---------EEARVSGKQLDVFSYSSMINGLCNVGRLVDAVKVYEKMDKDGC--KPNSHI 476

Query: 354 LNVLLSVFCRAGHIEDTERVLQLAKERGCTPNGATLSRVLKKSNADRFLQAELILPDALE 413
            N L+S FC+     D  R+     + GC+P   T + ++         Q    +   + 
Sbjct: 477 YNALISGFCQVYRTSDAVRIYSKMADNGCSPTVITYNTLIDGLCKAEKYQEASSVAREMV 536

Query: 414 AGDVRLS--DI-----------------------------------TDVMCHFFNNGMRS 436
                                                           ++    + G   
Sbjct: 537 ENGFTPDITTYGSLIRGLFSDKKIDDALSIWKQILYKGLKVDVMMHNILIHGLCSAGKVD 596

Query: 437 QVVRILRAYVVRCYRNPTESIPHTVALWALRLGPFDWALGFLAILLASNDEPLSDRIQRR 496
           + + +      +    P     +T+       G  D A      +     EP       R
Sbjct: 597 EALHVFSDMKEKKNCPPNLVTYNTLMDGLYETGYIDKAATLWTSITEDGLEPDIISYNTR 656

Query: 497 MHEVVKENRSREILKVLEG 515
           +  +   +R  E +++L+ 
Sbjct: 657 IKGLCSCDRIHEGIQLLDE 675


 Score =  331 bits (850), Expect = 4e-89,   Method: Composition-based stats.
 Identities = 67/465 (14%), Positives = 132/465 (28%), Gaps = 43/465 (9%)

Query: 141 AINAESALEVLQ-LYQMMEGPVTTRVATAALHRFLTND-ASEVSGLLQFLKL----NNVP 194
           AI  ++AL+  + L  ++      R   A L  F+     S+       L        + 
Sbjct: 96  AIMPDAALDAFRALPSILGCNPGIRSHNALLDAFVRARRFSDADAFFASLSHGAFGRRIA 155

Query: 195 LTREFHDQLEKNFVMRMKTEDAEEVFKDMRNAGVEPVSTHPYNFIFMKTPPFKYMDLLDY 254
              + ++ + ++   R   + A  +F  +R   V P        +       +    LD 
Sbjct: 156 PNLQTYNIVLRSLCARGDLDRAVTLFDSLRRRQVAPDRITYSTLMCGLAKQDRLDHALDL 215

Query: 255 YEDMLDRGIVPMNSTFRILSRQTQNGGLVNQHFSALARGTTTGSDRRHETEGHGGTQAFF 314
            ++M    + P    +  L       G   +      +       R              
Sbjct: 216 LDEMPRSRVQPDVVCYNALLGGCFKAGEFEKVMRVWDKLVKDPGAR-----------PNL 264

Query: 315 ATRLEELARLKSSTTLDDALRVLRRMDVEGTPLISGSVVLNVLLSVFCRAGHIEDTERVL 374
           AT    L  L       +   V  RM      L    +   +L+   CR+G ++   RV 
Sbjct: 265 ATYNVMLDGLCKFGRFKEVGEVWERMVAN--NLQPDVITYGILIHGLCRSGDVDGAARVY 322

Query: 375 QLAKERGCTPNGATLSRVLKKSNADRFLQAELILPDALEAGDVR-LSDITDVMCHFFNNG 433
               + G   + A  + ++K       +Q      D+     +R L     ++   F++G
Sbjct: 323 SEIIKTGLVIDAAMYNSLVKGFCQAGRVQEAWKFWDSAGFAGLRNLRTYNIMIKGLFDSG 382

Query: 434 MRSQVVRILRAYVVRCYRNPTESIPHTVALWALRLGPFDWALGFLAILLASNDEPLSDRI 493
           M  + + +           P      T+     + G  + A         S  +      
Sbjct: 383 MVDEAIELWDLLEKDVACIPDTVTFGTLIHGLCQNGFANKAFTIFEEARVSGKQLDVFSY 442

Query: 494 QRRMHEVVKENRSREILKVLEGHKWDRRSILLAPQLQEPTNSSDGAGEVNGRSSEGGNSG 553
              ++ +    R  + +KV E    D              NS      ++G       S 
Sbjct: 443 SSMINGLCNVGRLVDAVKVYEKMDKDG----------CKPNSHIYNALISGFCQVYRTSD 492

Query: 554 GGHHRRDMGPSWMSAMHLVLKEMGVEKEVLMGYKAKLSALINDAK 598
                          ++  + + G    V+  Y   +  L    K
Sbjct: 493 A------------VRIYSKMADNGCSPTVI-TYNTLIDGLCKAEK 524


 Score =  262 bits (669), Expect = 4e-68,   Method: Composition-based stats.
 Identities = 52/398 (13%), Positives = 119/398 (29%), Gaps = 36/398 (9%)

Query: 59  ATPELDVIAHDSLISAAPDLTVGAVEKKEDDRAAKKERLEYCWGRALLSARHLA------ 112
                 V +         D  +     K   +A + +     W  A  +           
Sbjct: 315 VDGAARVYSEIIKTGLVIDAAMYNSLVKGFCQAGRVQEAWKFWDSAGFAGLRNLRTYNIM 374

Query: 113 ---GDDDEHINSIVESF---EQQFGCVSG------YLRALAIN--AESALEVLQLYQMME 158
                D   ++  +E +   E+   C+         +  L  N  A  A  + +  ++  
Sbjct: 375 IKGLFDSGMVDEAIELWDLLEKDVACIPDTVTFGTLIHGLCQNGFANKAFTIFEEARVSG 434

Query: 159 GPVTTRVATAALHRFLT-NDASEVSGLLQFLKLNNVPLTREFHDQLEKNFVMRMKTEDAE 217
             +     ++ ++         +   + + +  +        ++ L   F    +T DA 
Sbjct: 435 KQLDVFSYSSMINGLCNVGRLVDAVKVYEKMDKDGCKPNSHIYNALISGFCQVYRTSDAV 494

Query: 218 EVFKDMRNAGVEPVSTHPYNFIFMKTPPFKYMDLLDYYEDMLDRGIVPMNSTFRILSRQT 277
            ++  M + G  P        I       KY +      +M++ G  P  +T+  L R  
Sbjct: 495 RIYSKMADNGCSPTVITYNTLIDGLCKAEKYQEASSVAREMVENGFTPDITTYGSLIRGL 554

Query: 278 QNGGLVNQHFSALARGTTTGSDRRHETEGHGGTQAFFATRLEELARLKSSTTLDDALRVL 337
            +   ++   S              +   + G +         +  L S+  +D+AL V 
Sbjct: 555 FSDKKIDDALSI------------WKQILYKGLKVDVMMHNILIHGLCSAGKVDEALHVF 602

Query: 338 RRMDVEGTPLISGSVVLNVLLSVFCRAGHIEDTERVLQLAKERGCTPNGATLSRVLKKSN 397
             M  +        V  N L+      G+I+    +     E G  P+  + +  +K   
Sbjct: 603 SDMKEK-KNCPPNLVTYNTLMDGLYETGYIDKAATLWTSITEDGLEPDIISYNTRIKGLC 661

Query: 398 ADRFLQAELILPDALEAGDVRLS--DITDVMCHFFNNG 433
           +   +   + L D + +  +  +      ++      G
Sbjct: 662 SCDRIHEGIQLLDEVLSRGIIPTVITWNILVRAVIKYG 699


>UniRef50_Q9SR00 Pentatricopeptide repeat-containing protein At3g04760,
           chloroplastic n=5 Tax=rosids RepID=PP213_ARATH
          Length = 602

 Score =  352 bits (903), Expect = 3e-95,   Method: Composition-based stats.
 Identities = 63/428 (14%), Positives = 142/428 (33%), Gaps = 37/428 (8%)

Query: 122 IVESFEQQFGCVSGYLRA-------LAINAESALEVLQLYQMMEGPVTTRVATAALHRFL 174
           ++E+  ++       L            N   A+ V+++ +    P       A ++ F 
Sbjct: 111 LLETMVRKGYNPDVILCTKLIKGFFTLRNIPKAVRVMEILEKFGQP-DVFAYNALINGFC 169

Query: 175 T-NDASEVSGLLQFLKLNNVPLTREFHDQLEKNFVMRMKTEDAEEVFKDMRNAGVEPVST 233
             N   + + +L  ++  +       ++ +  +   R K + A +V   + +   +P   
Sbjct: 170 KMNRIDDATRVLDRMRSKDFSPDTVTYNIMIGSLCSRGKLDLALKVLNQLLSDNCQPTVI 229

Query: 234 HPYNFIFMKTPPFKYMDLLDYYEDMLDRGIVPMNSTFRILSRQTQNGGLVNQHFS----- 288
                I          + L   ++ML RG+ P   T+  + R     G+V++ F      
Sbjct: 230 TYTILIEATMLEGGVDEALKLMDEMLSRGLKPDMFTYNTIIRGMCKEGMVDRAFEMVRNL 289

Query: 289 ------------------ALARGTTTGSDRRHETEGHGGTQAFFATRLEELARLKSSTTL 330
                              L +G     ++               T    +  L     +
Sbjct: 290 ELKGCEPDVISYNILLRALLNQGKWEEGEKLMTKMFSEKCDPNVVTYSILITTLCRDGKI 349

Query: 331 DDALRVLRRMDVEGTPLISGSVVLNVLLSVFCRAGHIEDTERVLQLAKERGCTPNGATLS 390
           ++A+ +L+ M  +G  L   +   + L++ FCR G ++     L+     GC P+    +
Sbjct: 350 EEAMNLLKLMKEKG--LTPDAYSYDPLIAAFCREGRLDVAIEFLETMISDGCLPDIVNYN 407

Query: 391 RVLKKSNADRFLQAELILPDALEAGDVRLSD--ITDVMCHFFNNGMRSQVVRILRAYVVR 448
            VL     +      L +   L       +      +    +++G + + + ++   +  
Sbjct: 408 TVLATLCKNGKADQALEIFGKLGEVGCSPNSSSYNTMFSALWSSGDKIRALHMILEMMSN 467

Query: 449 CYRNPTESIPHTVALWALRLGPFDWALGFLAILLASNDEPLSDRIQRRMHEVVKENRSRE 508
              +P E   +++     R G  D A   L  + +    P        +    K +R  +
Sbjct: 468 GI-DPDEITYNSMISCLCREGMVDEAFELLVDMRSCEFHPSVVTYNIVLLGFCKAHRIED 526

Query: 509 ILKVLEGH 516
            + VLE  
Sbjct: 527 AINVLESM 534


 Score =  346 bits (888), Expect = 1e-93,   Method: Composition-based stats.
 Identities = 68/494 (13%), Positives = 153/494 (30%), Gaps = 29/494 (5%)

Query: 31  WSRLCDKVIAAYKAGEDIVVLQHFEEL-RATPELDVIAHDSLISAAPDLTVGAVEKKEDD 89
            +++      + ++G  I  L   E + R     DVI    LI     L       +  +
Sbjct: 89  DTQMLKIFHRSCRSGNYIESLHLLETMVRKGYNPDVILCTKLIKGFFTLRNIPKAVRVME 148

Query: 90  RAAKKERLEYCWGRALLSARHLAGDDDEHINSIVESFEQQFGCVSGYLRALAI------- 142
              K  + +     AL++        D+    +++    +          + I       
Sbjct: 149 ILEKFGQPDVFAYNALINGFCKMNRIDD-ATRVLDRMRSKDFSPDTVTYNIMIGSLCSRG 207

Query: 143 NAESALEVLQLYQMMEGPVTTRVATAALHR-FLTNDASEVSGLLQFLKLNNVPLTREFHD 201
             + AL+VL          T    T  +    L     E   L+  +    +      ++
Sbjct: 208 KLDLALKVLNQLLSDNCQPTVITYTILIEATMLEGGVDEALKLMDEMLSRGLKPDMFTYN 267

Query: 202 QLEKNFVMRMKTEDAEEVFKDMRNAGVEPVSTHPYNFIFMKTPPFKYMDLLDYYEDMLDR 261
            + +        + A E+ +++   G EP        +       K+ +       M   
Sbjct: 268 TIIRGMCKEGMVDRAFEMVRNLELKGCEPDVISYNILLRALLNQGKWEEGEKLMTKMFSE 327

Query: 262 GIVPMNSTFRILSRQTQNGGLVNQHFSALARGTTTGSDRRHETEGHGGTQAFFATRLEEL 321
              P   T+ IL       G + +  + L            +     G      +    +
Sbjct: 328 KCDPNVVTYSILITTLCRDGKIEEAMNLL------------KLMKEKGLTPDAYSYDPLI 375

Query: 322 ARLKSSTTLDDALRVLRRMDVEGTPLISGSVVLNVLLSVFCRAGHIEDTERVLQLAKERG 381
           A       LD A+  L  M  +G   +   V  N +L+  C+ G  +    +     E G
Sbjct: 376 AAFCREGRLDVAIEFLETMISDGC--LPDIVNYNTVLATLCKNGKADQALEIFGKLGEVG 433

Query: 382 CTPNGATLSRVLKKS-NADRFLQAELILPDALEAGDVRLS--DITDVMCHFFNNGMRSQV 438
           C+PN ++ + +     ++   ++A  ++ + + +  +         ++      GM  + 
Sbjct: 434 CSPNSSSYNTMFSALWSSGDKIRALHMILEMM-SNGIDPDEITYNSMISCLCREGMVDEA 492

Query: 439 VRILRAYVVRCYRNPTESIPHTVALWALRLGPFDWALGFLAILLASNDEPLSDRIQRRMH 498
             +L      C  +P+    + V L   +    + A+  L  ++ +   P        + 
Sbjct: 493 FELLVDM-RSCEFHPSVVTYNIVLLGFCKAHRIEDAINVLESMVGNGCRPNETTYTVLIE 551

Query: 499 EVVKENRSREILKV 512
            +       E +++
Sbjct: 552 GIGFAGYRAEAMEL 565


 Score =  291 bits (746), Expect = 4e-77,   Method: Composition-based stats.
 Identities = 59/417 (14%), Positives = 126/417 (30%), Gaps = 39/417 (9%)

Query: 201 DQLEKNF---VMRMKTEDAEEVFKDMRNAGVEPVSTHPYNFIFMKTPPFKYMDLLDYYED 257
            Q+ K F          ++  + + M   G  P        I            +   E 
Sbjct: 90  TQMLKIFHRSCRSGNYIESLHLLETMVRKGYNPDVILCTKLIKGFFTLRNIPKAVRVMEI 149

Query: 258 MLDRGIVPMNSTFRILSRQTQNGGLVNQHFSALARGTTTGSDRRHETEGHGGTQAFFATR 317
           +   G  P    +  L         ++     L R  +                    T 
Sbjct: 150 LEKFG-QPDVFAYNALINGFCKMNRIDDATRVLDRMRSKDF------------SPDTVTY 196

Query: 318 LEELARLKSSTTLDDALRVLRRMDVEGTPLISGSVVLNVLLSVFCRAGHIEDTERVLQLA 377
              +  L S   LD AL+VL ++  +        +   +L+      G +++  +++   
Sbjct: 197 NIMIGSLCSRGKLDLALKVLNQLLSDNC--QPTVITYTILIEATMLEGGVDEALKLMDEM 254

Query: 378 KERGCTPNGATLSRVLKKSNADRFLQAELILPDALEAGDVRLS--DITDVMCHFFNNGMR 435
             RG  P+  T + +++    +  +     +   LE             ++    N G  
Sbjct: 255 LSRGLKPDMFTYNTIIRGMCKEGMVDRAFEMVRNLELKGCEPDVISYNILLRALLNQGKW 314

Query: 436 SQVVRILRAYVVRCYRNPTESIPHTVALWALRLGPFDWALGFLAILLASNDEPLSDRIQR 495
            +  +++         +P       +     R G  + A+  L ++      P +     
Sbjct: 315 EEGEKLMTKMFSEKC-DPNVVTYSILITTLCRDGKIEEAMNLLKLMKEKGLTPDAYSYDP 373

Query: 496 RMHEVVKENRSREILKVLEGHKWD-------RRSILLAPQLQEPTNSSDGAGEVNGRSSE 548
            +    +E R    ++ LE    D         + +LA   +     +D A E+ G+  E
Sbjct: 374 LIAAFCREGRLDVAIEFLETMISDGCLPDIVNYNTVLATLCKN--GKADQALEIFGKLGE 431

Query: 549 GGNSGGGHHRRDM------GPSWMSAMHL--VLKEMGVEKEVLMGYKAKLSALINDA 597
            G S        M          + A+H+   +   G++ + +  Y + +S L  + 
Sbjct: 432 VGCSPNSSSYNTMFSALWSSGDKIRALHMILEMMSNGIDPDEI-TYNSMISCLCREG 487


 Score =  136 bits (344), Expect = 2e-30,   Method: Composition-based stats.
 Identities = 45/329 (13%), Positives = 91/329 (27%), Gaps = 20/329 (6%)

Query: 1   MGAEKKINRPTNSGEVAENVGAFTEVMVPVWSRLCDKVIAAYKAGEDIVVLQHFEELRAT 60
           M  E  ++R        E  G   E  V  ++ L   ++   K  E   ++      +  
Sbjct: 273 MCKEGMVDRAFEMVRNLELKG--CEPDVISYNILLRALLNQGKWEEGEKLMTKMFSEKCD 330

Query: 61  PE-------LDVIAHDSLISAAPDLTVGAVEKKEDDRAAKKERLEYCWGRALLSARHLAG 113
           P        +  +  D  I  A +L     EK     A       Y    A         
Sbjct: 331 PNVVTYSILITTLCRDGKIEEAMNLLKLMKEKGLTPDA-----YSYDPLIAAFCREGRLD 385

Query: 114 DDDEHINSIVES-FEQQFGCVSGYLRALAIN--AESALEVLQLYQMMEGPVTTRVATAAL 170
              E + +++           +  L  L  N  A+ ALE+      +     +       
Sbjct: 386 VAIEFLETMISDGCLPDIVNYNTVLATLCKNGKADQALEIFGKLGEVGCSPNSSSYNTMF 445

Query: 171 HRF--LTNDASEVSGLLQFLKLNNVPLTREFHDQLEKNFVMRMKTEDAEEVFKDMRNAGV 228
                  +    +  +L+ +  N +      ++ +          ++A E+  DMR+   
Sbjct: 446 SALWSSGDKIRALHMILEMM-SNGIDPDEITYNSMISCLCREGMVDEAFELLVDMRSCEF 504

Query: 229 EPVSTHPYNFIFMKTPPFKYMDLLDYYEDMLDRGIVPMNSTFRILSRQTQNGGLVNQHFS 288
            P        +       +  D ++  E M+  G  P  +T+ +L       G   +   
Sbjct: 505 HPSVVTYNIVLLGFCKAHRIEDAINVLESMVGNGCRPNETTYTVLIEGIGFAGYRAEAME 564

Query: 289 ALARGTTTGSDRRHETEGHGGTQAFFATR 317
                    +   +  +    T       
Sbjct: 565 LANDLVRIDAISEYSFKRLHRTFPLLNVL 593


>UniRef50_Q6EPV3 Os02g0582300 protein n=4 Tax=Poaceae RepID=Q6EPV3_ORYSJ
          Length = 845

 Score =  351 bits (902), Expect = 3e-95,   Method: Composition-based stats.
 Identities = 67/488 (13%), Positives = 143/488 (29%), Gaps = 43/488 (8%)

Query: 150 VLQLYQMMEGPVTT----RVATAALHRFLTNDASEVSGLLQFLKLNNVP-LTREFHDQLE 204
           VL+L+ +   P+        A+   H      A     L   +  +  P  T   ++ + 
Sbjct: 101 VLRLHSLSPPPLRPLFDRPFASLLAHLSRFALAPLALRLFAHMHRHAPPAPTAPTYNAVI 160

Query: 205 KNFVMRMKTEDAEEVFKDMRNAGVEPVSTHPYNFIFMKTPPFKYMDLLDYYEDMLDRGIV 264
           ++   R     A      M  +G  P +    + I       +     D ++ M  RG  
Sbjct: 161 RSLCRRADLARALRYLSLMVRSGWRPDAYTFNSLIVGYCRTNQVDVARDLFDKMPLRGFA 220

Query: 265 PMNSTFRILSRQTQNGGLVNQHFSALARG-------------------TTTGSDRRHETE 305
               ++  L       G +++                                       
Sbjct: 221 QDVVSYATLIEGLCEAGRIDEAVELFGEMDQPDMHMYAALVKGLCNAERGEEGLLMLRRM 280

Query: 306 GHGGTQAFFATRLEELARLKSSTTLDDALRVLRRMDVEGTPLISGSVVLNVLLSVFCRAG 365
              G +         +          +A  +L+ M  +G  L    V    +++ +C+ G
Sbjct: 281 KELGWRPSTRAYAAVVDFRCRERKAKEAEEMLQEMFEKG--LAPCVVTCTAVINAYCKEG 338

Query: 366 HIEDTERVLQLAKERGCTPNGATLSRVLKKSNADRFLQAELILPDALEAGDVRLS--DIT 423
            + D  RVL+L K RGC PN  T + +++    +  +   + L + + A  V        
Sbjct: 339 RMSDALRVLELMKLRGCKPNVWTYNALVQGFCNEGKVHKAMTLLNKMRACGVNPDAVTYN 398

Query: 424 DVMCHFFNNGMRSQVVRILRAYVVRCYRNPTESIPHTVALWALRLGPFDWALGFLAILLA 483
            ++     +G      R+LR           +   + +     + G  D A      L  
Sbjct: 399 LLIRGQCIDGHIESAFRLLRLMEGDGLIA-DQYTYNALINALCKDGRTDQACSLFDSLET 457

Query: 484 SNDEPLSDRIQRRMHEVVKENRSREILKVLEGHKWDR------------RSILLAPQLQE 531
              +P +      ++ + K  ++    K LE                    +      QE
Sbjct: 458 RGIKPNAVTFNSLINGLCKSGKADIAWKFLEKMVSAGCTPDTYTYSSFIEHLCKMKGSQE 517

Query: 532 PTNSSDGAGEVNGRSSEGGNSGGGHH-RRDMGPSWMSAMHLVLKEMGVEKEVLMGYKAKL 590
             +      + + + S    +   H   ++     ++     +   G   +V+  Y   +
Sbjct: 518 GLSFIGEMLQKDVKPSTVNYTIVIHKLLKERNYGLVARTWGEMVSSGCNPDVV-TYTTSM 576

Query: 591 SALINDAK 598
            A   + +
Sbjct: 577 RAYCIEGR 584


 Score =  337 bits (865), Expect = 6e-91,   Method: Composition-based stats.
 Identities = 73/436 (16%), Positives = 132/436 (30%), Gaps = 23/436 (5%)

Query: 86  KEDDRAAKKERLEYCWGRALLSARHLAGDDDEHINSIVESFEQQFGCVSGYLRALA--IN 143
           K   R   ++ + Y     L+     AG  DE +    E  +      +  ++ L     
Sbjct: 213 KMPLRGFAQDVVSYAT---LIEGLCEAGRIDEAVELFGEMDQPDMHMYAALVKGLCNAER 269

Query: 144 AESALEVLQLYQMMEGPVTTRVATAALHRFL-TNDASEVSGLLQFLKLNNVPLTREFHDQ 202
            E  L +L+  + +    +TR   A +        A E   +LQ +    +         
Sbjct: 270 GEEGLLMLRRMKELGWRPSTRAYAAVVDFRCRERKAKEAEEMLQEMFEKGLAPCVVTCTA 329

Query: 203 LEKNFVMRMKTEDAEEVFKDMRNAGVEPVSTHPYNFIFMKTPPFKYMDLLDYYEDMLDRG 262
           +   +    +  DA  V + M+  G +P        +       K    +     M   G
Sbjct: 330 VINAYCKEGRMSDALRVLELMKLRGCKPNVWTYNALVQGFCNEGKVHKAMTLLNKMRACG 389

Query: 263 IVPMNSTFRILSRQTQNGGLVNQHFSALARGTTTGSDRRHETEGHGGTQAFFATRLEELA 322
           + P   T+ +L R     G +   F  L                  G  A   T    + 
Sbjct: 390 VNPDAVTYNLLIRGQCIDGHIESAFRLLRLMEGD------------GLIADQYTYNALIN 437

Query: 323 RLKSSTTLDDALRVLRRMDVEGTPLISGSVVLNVLLSVFCRAGHIEDTERVLQLAKERGC 382
            L      D A  +   ++  G  +   +V  N L++  C++G  +   + L+     GC
Sbjct: 438 ALCKDGRTDQACSLFDSLETRG--IKPNAVTFNSLINGLCKSGKADIAWKFLEKMVSAGC 495

Query: 383 TPNGATLSRVLKKSNADRFLQAELILPDALEAGDVRLSD--ITDVMCHFFNNGMRSQVVR 440
           TP+  T S  ++     +  Q  L     +   DV+ S    T V+           V R
Sbjct: 496 TPDTYTYSSFIEHLCKMKGSQEGLSFIGEMLQKDVKPSTVNYTIVIHKLLKERNYGLVAR 555

Query: 441 ILRAYVVRCYRNPTESIPHTVALWALRLGPFDWALGFLAILLASNDEPLSDRIQRRMHEV 500
                V     NP      T        G  + A   L  +  +     +      M   
Sbjct: 556 TWGEMVSSGC-NPDVVTYTTSMRAYCIEGRLNEAENVLMEMSKNGVTVDTMAYNTLMDGH 614

Query: 501 VKENRSREILKVLEGH 516
               ++   + +L+  
Sbjct: 615 ASIGQTDHAVSILKQM 630


 Score =  302 bits (775), Expect = 2e-80,   Method: Composition-based stats.
 Identities = 77/646 (11%), Positives = 165/646 (25%), Gaps = 119/646 (18%)

Query: 29  PVWSRLCDKVIAAYKAGEDIVVLQHFEELRATPEL-DVIAHDSLISAAPDLTVGAVEKKE 87
           P        ++   +  +  V    F+++       DV+++ +LI    +        + 
Sbjct: 186 PDAYTFNSLIVGYCRTNQVDVARDLFDKMPLRGFAQDVVSYATLIEGLCEAGRIDEAVEL 245

Query: 88  DDRAAKKERLEYCWGRALLSARHLAGDDDEHINSIVESFEQQFGCVSGYLRALAIN---- 143
                + +   Y    AL+     A   +E +  ++   ++     S    A  ++    
Sbjct: 246 FGEMDQPDMHMYA---ALVKGLCNAERGEEGLL-MLRRMKELGWRPSTRAYAAVVDFRCR 301

Query: 144 ---AESALEVLQLYQMMEGPVTTRVATAALHRFL-TNDASEVSGLLQFLKLNNVPLTREF 199
              A+ A E+LQ              TA ++ +      S+   +L+ +KL         
Sbjct: 302 ERKAKEAEEMLQEMFEKGLAPCVVTCTAVINAYCKEGRMSDALRVLELMKLRGCKPNVWT 361

Query: 200 HDQLEKNFVMRMKTEDAEEVFKDMRNAGVEPVSTHPYNFIFMKTPPFKYMDLLDYYEDML 259
           ++ L + F    K   A  +   MR  GV P +      I  +               M 
Sbjct: 362 YNALVQGFCNEGKVHKAMTLLNKMRACGVNPDAVTYNLLIRGQCIDGHIESAFRLLRLME 421

Query: 260 DRGIVPMNSTFRILSRQTQNGGLVNQHFSALARGTTTGSDRRHETEGHGGTQAFFATRLE 319
             G++    T+  L       G  +Q  S      T G             +    T   
Sbjct: 422 GDGLIADQYTYNALINALCKDGRTDQACSLFDSLETRGI------------KPNAVTFNS 469

Query: 320 ELARLKSSTTLDDALRVLRRMDVEGTPLISGSVVLNVLLSVFCRAGHIEDTERV------ 373
            +  L  S   D A + L +M   G      +   +  +   C+    ++          
Sbjct: 470 LINGLCKSGKADIAWKFLEKMVSAGC--TPDTYTYSSFIEHLCKMKGSQEGLSFIGEMLQ 527

Query: 374 -----------------------------LQLAKERGCTPNGATLSRVLKKSNADRFLQA 404
                                               GC P+  T +  ++    +  L  
Sbjct: 528 KDVKPSTVNYTIVIHKLLKERNYGLVARTWGEMVSSGCNPDVVTYTTSMRAYCIEGRLNE 587

Query: 405 ELILPDALEAGDVRLSD--ITDVMCHFFNNGMRSQVVRILRAY----------------- 445
              +   +    V +       +M    + G     V IL+                   
Sbjct: 588 AENVLMEMSKNGVTVDTMAYNTLMDGHASIGQTDHAVSILKQMTSVASVPNQFTYFILLR 647

Query: 446 ----------------------------------VVRCYRNPTESIPHTVALWALRLGPF 471
                                             + +    P      ++       G  
Sbjct: 648 HLVRMRLVEDVLPLTPAGVWKAIELTDVFGLFDVMKKNEFLPNSGTYSSILEGFSEDGRT 707

Query: 472 DWALGFLAILLASNDEPLSDRIQRRMHEVVKENRSREILKVLEGHKWDRRSILLAPQ-LQ 530
           + A   ++++   +     D     +    K  R  +   ++      +   +      Q
Sbjct: 708 EEATSLVSLMKEDSISLNEDIYTALVTCFCKSKRYLDAWVLV--CSMIQHGFIPQLMSYQ 765

Query: 531 EPTNSSDGAGEVNGRSSEGGNSGGGHHRRDMGPSWMSAMHLVLKEM 576
              +     G+ +       NS    +  D    W   +  ++K+ 
Sbjct: 766 HLLSGLICEGQTDKAKEIFMNSRWKDYSPDEIV-WKVIIDGLIKKG 810


 Score =  281 bits (719), Expect = 5e-74,   Method: Composition-based stats.
 Identities = 72/595 (12%), Positives = 161/595 (27%), Gaps = 97/595 (16%)

Query: 15  EVAENVGAFTEVMVPVWSRLCDKVIAAYKAGEDIVVLQHFEELRATPELDVIAHDSLISA 74
           E  E  G   +  + +++ L   +  A +  E +++L+  +EL   P     A       
Sbjct: 241 EAVELFGEMDQPDMHMYAALVKGLCNAERGEEGLLMLRRMKELGWRPSTRAYAAVVDFRC 300

Query: 75  APDLTVGAVEKKEDDRAAKKERLEYCWGRALLSARHLAGDDDEHINSIVESFEQQFGCVS 134
                  A E    +   K          A+++A    G   + +  ++E  + +    +
Sbjct: 301 RERKAKEAEEM-LQEMFEKGLAPCVVTCTAVINAYCKEGRMSDALR-VLELMKLRGCKPN 358

Query: 135 GYLRALAI-------NAESALEVLQLYQMMEGPVTTRVATAALHRFLTN---DASEVSGL 184
            +     +           A+ +L   +M    V     T  L                L
Sbjct: 359 VWTYNALVQGFCNEGKVHKAMTLLN--KMRACGVNPDAVTYNLLIRGQCIDGHIESAFRL 416

Query: 185 LQFLKLNNVPLTREFHDQLEKNFVMRMKTEDAEEVFKDMRNAGVEPVSTHPYNFIFMKTP 244
           L+ ++ + +   +  ++ L        +T+ A  +F  +   G++P +    + I     
Sbjct: 417 LRLMEGDGLIADQYTYNALINALCKDGRTDQACSLFDSLETRGIKPNAVTFNSLINGLCK 476

Query: 245 PFKYMDLLDYYEDMLDRGIVPMNSTFRILSRQTQNGGLVNQHFSALARGTTTGSD----- 299
             K      + E M+  G  P   T+              +  S +              
Sbjct: 477 SGKADIAWKFLEKMVSAGCTPDTYTYSSFIEHLCKMKGSQEGLSFIGEMLQKDVKPSTVN 536

Query: 300 ------------------RRHETEGHGGTQAFFATRLEELARLKSSTTLDDALRVLRRMD 341
                             R        G      T    +        L++A  VL  M 
Sbjct: 537 YTIVIHKLLKERNYGLVARTWGEMVSSGCNPDVVTYTTSMRAYCIEGRLNEAENVLMEMS 596

Query: 342 VEGTPLISGSVVLNVLLSVFCRAGHIEDTERVLQLAKERGCTPNGATLSRVLKKSNADRF 401
             G  +   ++  N L+      G  +    +L+        PN  T   +L+     R 
Sbjct: 597 KNGVTV--DTMAYNTLMDGHASIGQTDHAVSILKQMTSVASVPNQFTYFILLRHLVRMRL 654

Query: 402 LQAEL-----------------ILPDALEAGDVRLS--DITDVMCHFFNNGMRSQVVRIL 442
           ++  L                  L D ++  +   +    + ++  F  +G   +   ++
Sbjct: 655 VEDVLPLTPAGVWKAIELTDVFGLFDVMKKNEFLPNSGTYSSILEGFSEDGRTEEATSLV 714

Query: 443 RAYVVRCYRNPTESIPHTVALWALRLGPFDWALGFLAILLASND---------------- 486
                    +  E I   +     +   +  A   +  ++                    
Sbjct: 715 SLMKEDSI-SLNEDIYTALVTCFCKSKRYLDAWVLVCSMIQHGFIPQLMSYQHLLSGLIC 773

Query: 487 -------------------EPLSDRIQRRMHEVVKENRSR---EILKVLEGHKWD 519
                               P     +  +  ++K+  S    E++ +LE     
Sbjct: 774 EGQTDKAKEIFMNSRWKDYSPDEIVWKVIIDGLIKKGHSDISREMIIMLERMNCR 828


 Score =  229 bits (583), Expect = 3e-58,   Method: Composition-based stats.
 Identities = 73/525 (13%), Positives = 155/525 (29%), Gaps = 55/525 (10%)

Query: 9   RPTNSGEVAE-NVGAFTEVMVPVWSRLCDKVIAAYKAGEDIVVLQHFEELRATPELDVIA 67
           R +++  V E       +  V  ++ L        K  + + +L         P  D + 
Sbjct: 339 RMSDALRVLELMKLRGCKPNVWTYNALVQGFCNEGKVHKAMTLLNKMRACGVNP--DAVT 396

Query: 68  HDSLISAAPDLTVGAVEKKEDDRAAKKERLEYCWG--------RALLSARHLAGDDDEHI 119
           ++ LI        G       + A +  RL    G         AL++A    G  D   
Sbjct: 397 YNLLI-------RGQCIDGHIESAFRLLRLMEGDGLIADQYTYNALINALCKDGRTD-QA 448

Query: 120 NSIVESFEQQFGCVSGYLRALAIN-------AESALEVLQLYQMMEGPVTTRVATAALHR 172
            S+ +S E +    +       IN       A+ A + L+          T   ++ +  
Sbjct: 449 CSLFDSLETRGIKPNAVTFNSLINGLCKSGKADIAWKFLEKMVSAGCTPDTYTYSSFIEH 508

Query: 173 FLTND-ASEVSGLLQFLKLNNVPLTREFHDQLEKNFVMRMKTEDAEEVFKDMRNAGVEPV 231
                 + E    +  +   +V  +   +  +    +           + +M ++G  P 
Sbjct: 509 LCKMKGSQEGLSFIGEMLQKDVKPSTVNYTIVIHKLLKERNYGLVARTWGEMVSSGCNPD 568

Query: 232 STHPYNFIFMKTPPFKYMDLLDYYEDMLDRGIVPMNSTFRILSRQTQNGGLVNQHFSALA 291
                  +       +  +  +   +M   G+      +  L     + G  +   S L 
Sbjct: 569 VVTYTTSMRAYCIEGRLNEAENVLMEMSKNGVTVDTMAYNTLMDGHASIGQTDHAVSILK 628

Query: 292 RGTTTGSDRRHETEGHGGTQAFFATRLEELARLK--------------SSTTLDDALRVL 337
           + T+  S            Q  +   L  L R++               +  L D   + 
Sbjct: 629 QMTSVAS---------VPNQFTYFILLRHLVRMRLVEDVLPLTPAGVWKAIELTDVFGLF 679

Query: 338 RRMDVEGTPLISGSVVLNVLLSVFCRAGHIEDTERVLQLAKERGCTPNGATLSRVLKKSN 397
             M       +  S   + +L  F   G  E+   ++ L KE   + N    + ++    
Sbjct: 680 DVMKKN--EFLPNSGTYSSILEGFSEDGRTEEATSLVSLMKEDSISLNEDIYTALVTCFC 737

Query: 398 ADRFLQAELILP-DALEAGDVR-LSDITDVMCHFFNNGMRSQVVRILRAYVVRCYRNPTE 455
             +      +L    ++ G +  L     ++      G   +   I      + Y +P E
Sbjct: 738 KSKRYLDAWVLVCSMIQHGFIPQLMSYQHLLSGLICEGQTDKAKEIFMNSRWKDY-SPDE 796

Query: 456 SIPHTVALWALRLGPFDWALGFLAILLASNDEPLSDRIQRRMHEV 500
            +   +    ++ G  D +   + +L   N  P          E+
Sbjct: 797 IVWKVIIDGLIKKGHSDISREMIIMLERMNCRPSHQTYAMLTEEL 841


>UniRef50_Q9FLL3 Pentatricopeptide repeat-containing protein At5g41170,
           mitochondrial n=3 Tax=Arabidopsis thaliana
           RepID=PP412_ARATH
          Length = 527

 Score =  351 bits (901), Expect = 4e-95,   Method: Composition-based stats.
 Identities = 49/413 (11%), Positives = 103/413 (24%), Gaps = 54/413 (13%)

Query: 147 ALEVLQLYQMMEGPVTTRVATAALHRFLT-NDASEVSGLLQFLKLNNVPLTREFHDQLEK 205
           A   L     +         T+ ++ F   N   E   ++  +    +      +  +  
Sbjct: 126 ASSFLGKMMKLGFEPDIVTFTSLINGFCLGNRMEEAMSMVNQMVEMGIKPDVVMYTTIID 185

Query: 206 NFVMRMKTEDAEEVFKDMRNAGVEPVSTHPYNFIFMKTPPFKYMDLLDYYEDMLDRGIVP 265
           +         A  +F  M N G+ P      + +       ++ D       M  R I P
Sbjct: 186 SLCKNGHVNYALSLFDQMENYGIRPDVVMYTSLVNGLCNSGRWRDADSLLRGMTKRKIKP 245

Query: 266 MNSTFRILSRQTQNGGLVNQHFSALARGTTTGSDRRHETEGHGGTQAFFATRLEELARLK 325
              TF  L       G                                  T    +    
Sbjct: 246 DVITFNALIDAFVKEGKFLDAEELYNEMIRMSI------------APNIFTYTSLINGFC 293

Query: 326 SSTTLDDALRVLRRMDVEGTPLISGSVVLNVLLSVFCRAGHIEDTERVLQLAKERGCTPN 385
               +D+A ++   M+ +G       V    L++ FC+   ++D  ++     ++G T N
Sbjct: 294 MEGCVDEARQMFYLMETKGC--FPDVVAYTSLINGFCKCKKVDDAMKIFYEMSQKGLTGN 351

Query: 386 GATLSRVLKKSNADRFLQAELILPDALEAGDVRLS--DITDVMCHFFNNGMRSQVVRILR 443
             T + +++             +   + +  V  +      ++     NG   + + I  
Sbjct: 352 TITYTTLIQGFGQVGKPNVAQEVFSHMVSRGVPPNIRTYNVLLHCLCYNGKVKKALMIFE 411

Query: 444 AYVVRCY--RNPTESIPHTVALWALRLGPFDWALGFLAILLA------------------ 483
               R      P     + +       G  + AL     +                    
Sbjct: 412 DMQKREMDGVAPNIWTYNVLLHGLCYNGKLEKALMVFEDMRKREMDIGIITYTIIIQGMC 471

Query: 484 -----------------SNDEPLSDRIQRRMHEVVKENRSREILKVLEGHKWD 519
                               +P        +  + +E    E   +    K D
Sbjct: 472 KAGKVKNAVNLFCSLPSKGVKPNVVTYTTMISGLFREGLKHEAHVLFRKMKED 524


 Score =  343 bits (881), Expect = 9e-93,   Method: Composition-based stats.
 Identities = 67/501 (13%), Positives = 145/501 (28%), Gaps = 41/501 (8%)

Query: 123 VESFEQQFGCVSGYLRALAINA--ESALEVLQLYQMMEGPVTTRV-ATAALHRFLTNDAS 179
           +  + + F      LR    +     AL++   + +   P+ + +  T  L+        
Sbjct: 30  LSFWVRAFCNYREILRNGLHSLQFNEALDLF-THMVESRPLPSIIDFTKLLNVIAKMKKF 88

Query: 180 EVS-GLLQFLKLNNVPLTREFHDQLEKNFVMRMKTEDAEEVFKDMRNAGVEPVSTHPYNF 238
           +V   L   L++  V       + L   F    +   A      M   G EP      + 
Sbjct: 89  DVVINLCDHLQIMGVSHDLYTCNLLMNCFCQSSQPYLASSFLGKMMKLGFEPDIVTFTSL 148

Query: 239 IFMKTPPFKYMDLLDYYEDMLDRGIVPMNSTFRILSRQTQNGGLVNQHFSALARGTTTGS 298
           I       +  + +     M++ GI P    +  +       G VN   S          
Sbjct: 149 INGFCLGNRMEEAMSMVNQMVEMGIKPDVVMYTTIIDSLCKNGHVNYALSLF-------- 200

Query: 299 DRRHETEGHGGTQAFFATRLEELARLKSSTTLDDALRVLRRMDVEGTPLISGSVVLNVLL 358
               +   + G +         +  L +S    DA  +LR M      +    +  N L+
Sbjct: 201 ----DQMENYGIRPDVVMYTSLVNGLCNSGRWRDADSLLRGMTKR--KIKPDVITFNALI 254

Query: 359 SVFCRAGHIEDTERVLQLAKERGCTPNGATLSRVLKKSNADRFLQAELILPDALEAGDVR 418
             F + G   D E +          PN  T + ++     +  +     +   +E     
Sbjct: 255 DAFVKEGKFLDAEELYNEMIRMSIAPNIFTYTSLINGFCMEGCVDEARQMFYLMETKGCF 314

Query: 419 LSD--ITDVMCHFFNNGMRSQVVRILRAYVVRCYRNPTESIPHTVALWALRLGPFDWALG 476
                 T ++  F         ++I      +           T+     ++G  + A  
Sbjct: 315 PDVVAYTSLINGFCKCKKVDDAMKIFYEMSQKGLTG-NTITYTTLIQGFGQVGKPNVAQE 373

Query: 477 FLAILLASNDEPLSDRIQRRMHEVVKENRSREILKVLEGHKWDR---------------R 521
             + +++    P        +H +    + ++ L + E  +                   
Sbjct: 374 VFSHMVSRGVPPNIRTYNVLLHCLCYNGKVKKALMIFEDMQKREMDGVAPNIWTYNVLLH 433

Query: 522 SILLAPQLQEPTNSS--DGAGEVNGRSSEGGNSGGGHHRRDMGPSWMSAMHLVLKEMGVE 579
            +    +L++           E++           G  +     + ++ +   L   GV+
Sbjct: 434 GLCYNGKLEKALMVFEDMRKREMDIGIITYTIIIQGMCKAGKVKNAVN-LFCSLPSKGVK 492

Query: 580 KEVLMGYKAKLSALINDAKKK 600
             V+  Y   +S L  +  K 
Sbjct: 493 PNVV-TYTTMISGLFREGLKH 512


 Score =  304 bits (779), Expect = 6e-81,   Method: Composition-based stats.
 Identities = 62/485 (12%), Positives = 125/485 (25%), Gaps = 62/485 (12%)

Query: 50  VLQHFEEL-RATPELDVIAHDSLISAAPDLTVGAVEKKEDDRAAKKERLEYCWGRALLSA 108
            L  F  +  + P   +I    L++    +    V     D           +   LL  
Sbjct: 56  ALDLFTHMVESRPLPSIIDFTKLLNVIAKMKKFDVVINLCDHLQIMGVSHDLYTCNLLMN 115

Query: 109 RHLAGDDDEHINSIVESFEQQFGCVSGYLRALAINA-------ESALEVLQLYQMMEGPV 161
                      +S +    +             IN        E A+ ++     M    
Sbjct: 116 CFCQSSQPYLASSFLGKMMKLGFEPDIVTFTSLINGFCLGNRMEEAMSMVNQMVEMGIKP 175

Query: 162 TTRVATAALHRFLTN-DASEVSGLLQFLKLNNVPLTREFHDQLEKNFVMRMKTEDAEEVF 220
              + T  +     N   +    L   ++   +      +  L        +  DA+ + 
Sbjct: 176 DVVMYTTIIDSLCKNGHVNYALSLFDQMENYGIRPDVVMYTSLVNGLCNSGRWRDADSLL 235

Query: 221 KDMRNAGVEPVSTHPYNFIFMKTPPFKYMDLLDYYEDMLDRGIVPMNSTFRILSRQTQNG 280
           + M    ++P        I       K++D  + Y +M+   I P   T+  L       
Sbjct: 236 RGMTKRKIKPDVITFNALIDAFVKEGKFLDAEELYNEMIRMSIAPNIFTYTSLINGFCME 295

Query: 281 GLVNQHFSALARGTTTGSDRRHETEGHGGTQAFFATRLEELARLKSSTTLDDALRVLRRM 340
           G V++         T             G           +        +DDA+++   M
Sbjct: 296 GCVDEARQMFYLMETK------------GCFPDVVAYTSLINGFCKCKKVDDAMKIFYEM 343

Query: 341 DVEGTPLISGSVVLNVLLSVFCRAGHIEDTERVLQLAKERGCTPNGATLSRVLKKSNADR 400
             +G  L   ++    L+  F + G     + V      RG  PN  T + +L     + 
Sbjct: 344 SQKG--LTGNTITYTTLIQGFGQVGKPNVAQEVFSHMVSRGVPPNIRTYNVLLHCLCYNG 401

Query: 401 FLQAELILPDALEAG---DVRLS--DITDVMCHFFNNGMRSQVVRILRAYVVRCY----- 450
            ++  L++ + ++      V  +      ++     NG   + + +      R       
Sbjct: 402 KVKKALMIFEDMQKREMDGVAPNIWTYNVLLHGLCYNGKLEKALMVFEDMRKREMDIGII 461

Query: 451 -----------------------------RNPTESIPHTVALWALRLGPFDWALGFLAIL 481
                                          P      T+     R G    A      +
Sbjct: 462 TYTIIIQGMCKAGKVKNAVNLFCSLPSKGVKPNVVTYTTMISGLFREGLKHEAHVLFRKM 521

Query: 482 LASND 486
                
Sbjct: 522 KEDGV 526


 Score =  280 bits (716), Expect = 1e-73,   Method: Composition-based stats.
 Identities = 46/433 (10%), Positives = 122/433 (28%), Gaps = 40/433 (9%)

Query: 171 HRFLTNDASEVSGLLQFLKLNNVPLTREFHDQLEKNFVMRMKTEDAEEVFKDMRNAGVEP 230
           +R +  ++ +     + L L+        + ++ +N +  ++  +A ++F  M  +   P
Sbjct: 11  NRLVKGNSGKALSFSRLLDLSFWVRAFCNYREILRNGLHSLQFNEALDLFTHMVESRPLP 70

Query: 231 VSTHPYNFIFMKTPPFKYMDLLDYYEDMLDRGIVPMNSTFRILSRQTQNGGLVNQHFSAL 290
                   + +     K+  +++  + +   G+     T  +L              S L
Sbjct: 71  SIIDFTKLLNVIAKMKKFDVVINLCDHLQIMGVSHDLYTCNLLMNCFCQSSQPYLASSFL 130

Query: 291 ARGTTTGSDRRHETEGHGGTQAFFATRLEELARLKSSTTLDDALRVLRRMDVEGTPLISG 350
                             G +    T    +        +++A+ ++ +M   G  +   
Sbjct: 131 ------------GKMMKLGFEPDIVTFTSLINGFCLGNRMEEAMSMVNQMVEMG--IKPD 176

Query: 351 SVVLNVLLSVFCRAGHIEDTERVLQLAKERGCTPNGATLSRVLKKSNADRFLQAELILPD 410
            V+   ++   C+ GH+     +    +  G  P+    + ++         +    L  
Sbjct: 177 VVMYTTIIDSLCKNGHVNYALSLFDQMENYGIRPDVVMYTSLVNGLCNSGRWRDADSLLR 236

Query: 411 ALEAGDVRLS--DITDVMCHFFNNGMRSQVVRILRAYVVRCYRNPTESIPHTVALWALRL 468
            +    ++        ++  F   G       +    +      P      ++       
Sbjct: 237 GMTKRKIKPDVITFNALIDAFVKEGKFLDAEELYNEMIRMSIA-PNIFTYTSLINGFCME 295

Query: 469 GPFDWALGFLAILLASNDEPLSDRIQRRMHEVVKENRSREILKVLEGHKWDRRSILLAPQ 528
           G  D A     ++      P        ++   K  +  + +K+         +      
Sbjct: 296 GCVDEARQMFYLMETKGCFPDVVAYTSLINGFCKCKKVDDAMKIFYEMSQKGLT------ 349

Query: 529 LQEPTNSSDGAGEVNGRSSEGGNSGGGHHRRDMGPSWMSAMHLVLKEMGVEKEVLMGYKA 588
                N+      + G    G             P+    +   +   GV   +   Y  
Sbjct: 350 ----GNTITYTTLIQGFGQVGK------------PNVAQEVFSHMVSRGVPPNI-RTYNV 392

Query: 589 KLSALINDAKKKR 601
            L  L  + K K+
Sbjct: 393 LLHCLCYNGKVKK 405


 Score =  247 bits (630), Expect = 1e-63,   Method: Composition-based stats.
 Identities = 56/430 (13%), Positives = 115/430 (26%), Gaps = 60/430 (13%)

Query: 34  LCDKVIAAYKAGEDIVVLQHFEELRATPELDVIAHDSLISAAPDLTVGAVEKKEDDRAAK 93
           L +    + +       L    +L    E D++   SLI+               ++  +
Sbjct: 113 LMNCFCQSSQPYLASSFLGKMMKLGF--EPDIVTFTSLINGFCLGNRMEEAMSMVNQMVE 170

Query: 94  KE-RLEYCWGRALLSARHLAGDDDEHINSIVESFEQQFGCVSGYLRALAINA-------E 145
              + +      ++ +    G    +  S+ +  E         +    +N         
Sbjct: 171 MGIKPDVVMYTTIIDSLCKNG-HVNYALSLFDQMENYGIRPDVVMYTSLVNGLCNSGRWR 229

Query: 146 SALEVLQLYQMMEGPVTTRVATAALHRF-LTNDASEVSGLLQFLKLNNVPLTREFHDQLE 204
            A  +L+     +         A +  F       +   L   +   ++      +  L 
Sbjct: 230 DADSLLRGMTKRKIKPDVITFNALIDAFVKEGKFLDAEELYNEMIRMSIAPNIFTYTSLI 289

Query: 205 KNFVMRMKTEDAEEVFKDMRNAGVEPVSTHPYNFIFMKTPPFKYMDLLDYYEDMLDRGIV 264
             F M    ++A ++F  M   G  P      + I       K  D +  + +M  +G+ 
Sbjct: 290 NGFCMEGCVDEARQMFYLMETKGCFPDVVAYTSLINGFCKCKKVDDAMKIFYEMSQKGLT 349

Query: 265 PMNSTFRILSRQTQNGGLVNQHFSALARGTTTGSDRRHETEGHGGTQAFFATRLEELARL 324
               T+  L +     G  N      +   +             G      T    L  L
Sbjct: 350 GNTITYTTLIQGFGQVGKPNVAQEVFSHMVSR------------GVPPNIRTYNVLLHCL 397

Query: 325 KSSTTLDDALRVLRRM-DVEGTPLISGSVVLNVLLSVFCRAGHIEDTERVLQLAKE---- 379
             +  +  AL +   M   E   +       NVLL   C  G +E    V +  ++    
Sbjct: 398 CYNGKVKKALMIFEDMQKREMDGVAPNIWTYNVLLHGLCYNGKLEKALMVFEDMRKREMD 457

Query: 380 -------------------------------RGCTPNGATLSRVLKKSNADRFLQAELIL 408
                                          +G  PN  T + ++     +       +L
Sbjct: 458 IGIITYTIIIQGMCKAGKVKNAVNLFCSLPSKGVKPNVVTYTTMISGLFREGLKHEAHVL 517

Query: 409 PDALEAGDVR 418
              ++   V 
Sbjct: 518 FRKMKEDGVS 527


 Score =  217 bits (554), Expect = 9e-55,   Method: Composition-based stats.
 Identities = 55/398 (13%), Positives = 112/398 (28%), Gaps = 54/398 (13%)

Query: 28  VPVWSRLCDKVIAAYKAGEDIVVLQHFEELRATPELDVIAHDSLISAAPDLTVGAVEKKE 87
           +  ++ L +      +  E + ++    E+   P  DV+ + ++I +             
Sbjct: 142 IVTFTSLINGFCLGNRMEEAMSMVNQMVEMGIKP--DVVMYTTIIDSLCKNGHVNYALSL 199

Query: 88  DDRAAKKE-RLEYCWGRALLSARHLAGDDDEHINSIVESFEQQFGCVSGYLRALAINA-- 144
            D+      R +     +L++    +G      +S++    ++            I+A  
Sbjct: 200 FDQMENYGIRPDVVMYTSLVNGLCNSGR-WRDADSLLRGMTKRKIKPDVITFNALIDAFV 258

Query: 145 -----ESALEVLQLYQMMEGPVTTRVATAALHRFL-TNDASEVSGLLQFLKLNNVPLTRE 198
                  A E+      M         T+ ++ F       E   +   ++         
Sbjct: 259 KEGKFLDAEELYNEMIRMSIAPNIFTYTSLINGFCMEGCVDEARQMFYLMETKGCFPDVV 318

Query: 199 FHDQLEKNFVMRMKTEDAEEVFKDMRNAGVEPVSTHPYNFIFMKTPPFKYMDLLDYYEDM 258
            +  L   F    K +DA ++F +M   G+   +      I       K     + +  M
Sbjct: 319 AYTSLINGFCKCKKVDDAMKIFYEMSQKGLTGNTITYTTLIQGFGQVGKPNVAQEVFSHM 378

Query: 259 LDRGIVPMNSTFRILSRQTQNGGLVNQHFSALARGTTTGSDRRHETEGHGGTQAFFATRL 318
           + RG+ P   T+ +L       G V +              R  +     G      T  
Sbjct: 379 VSRGVPPNIRTYNVLLHCLCYNGKVKKALMIFEDMQ----KREMD-----GVAPNIWTYN 429

Query: 319 EELARLKSSTTLDDALRVLRRMDVE---------------------------------GT 345
             L  L  +  L+ AL V   M                                      
Sbjct: 430 VLLHGLCYNGKLEKALMVFEDMRKREMDIGIITYTIIIQGMCKAGKVKNAVNLFCSLPSK 489

Query: 346 PLISGSVVLNVLLSVFCRAGHIEDTERVLQLAKERGCT 383
            +    V    ++S   R G   +   + +  KE G +
Sbjct: 490 GVKPNVVTYTTMISGLFREGLKHEAHVLFRKMKEDGVS 527


>UniRef50_C5Y600 Putative uncharacterized protein Sb05g024080 n=1 Tax=Sorghum
           bicolor RepID=C5Y600_SORBI
          Length = 676

 Score =  350 bits (899), Expect = 7e-95,   Method: Composition-based stats.
 Identities = 69/508 (13%), Positives = 128/508 (25%), Gaps = 58/508 (11%)

Query: 50  VLQHFEELRATPELDVIAHDSLISAAPDLTVGAVEKKEDDRAAKKERLEYCWGRALLSAR 109
            L  F  L   P+L  +      +A   +  G +    +   A            L  A 
Sbjct: 76  ALALFRRLSTRPDLRHLMRLYATAATLFVARGNLPMAHEAARAMVAAFAET--NRLREAT 133

Query: 110 HLAGDDDEHINSIVESFEQQFGCVSGYLRALAINAESALEVLQLYQMMEGPVTTRVATAA 169
            +  +   H   +V          +  LR             Q +  M      R   A 
Sbjct: 134 DMLLELRSHGLPLV------VETANWVLRVGLRQRHHFAHARQAFDGMGVRPDARSFRAL 187

Query: 170 LHRFL-TNDASEVSGLLQFLKLNNVPLTREFHDQLEKNFVMRMKTEDAEEVFKDMRNAGV 228
           +          E   LL  +      L       + + F  + +  D   +F  M   G 
Sbjct: 188 VLGCCQEGRFEEADALLAAMWREGFSLDSATCTVVVRAFCRQGRFRDVPGLFGRMVEMGN 247

Query: 229 EPVSTHPYNFIFMKTPPFKYMDLLDYYEDMLDRGIVPMNSTFRILSRQTQNGGLVNQHFS 288
            P   +   ++                E+M+ +G+ P   T   L       G   + F 
Sbjct: 248 PPNVVNYTAWVDGLCKRGYVKQAFHVLEEMVGKGLKPNVYTHTSLIDGLCKIGWTERAFR 307

Query: 289 ALARGTTTGSDRRHETEGHGGTQAFFATRLEELARLKSSTTLDDALRVLRRMDVEGTPLI 348
              +   + S +               T    +        L  A  +L RM  +G  L 
Sbjct: 308 LFLKLVKSSSYK-----------PNVHTYTVMIGGYCKEGKLARAEMLLGRMVEQG--LA 354

Query: 349 SGSVVLNVLLSVFCRAGHIEDTERVLQLAKERGCTPNGATLSRVLKKSNADRFLQAELIL 408
             +     L+   CR G  +    ++   K  G  PN  T + ++        +Q    +
Sbjct: 355 PNTNTYTTLIDGHCRGGSFDRAFELMNKMKLEGFLPNIYTYNAIIGGFCKKGKIQQAYKV 414

Query: 409 PDALEAGDVRLS--DITDVMCHFFNNGMRSQVVRILRAYVVRCY---------------- 450
                +  +       T ++      G  +  + +                         
Sbjct: 415 LRMATSQGLCPDKVTYTMLITEHCKQGHITYALDLFNQMAENSCHPDIDTYTTIIAMYCQ 474

Query: 451 ------------------RNPTESIPHTVALWALRLGPFDWALGFLAILLASNDEPLSDR 492
                               PT+    ++     R+G    AL     ++     P    
Sbjct: 475 QRQMEQSQQLFDKCLSIGLVPTKQTYTSMIAGYCRVGKSTSALKVFERMVQHGCLPDPIT 534

Query: 493 IQRRMHEVVKENRSREILKVLEGHKWDR 520
               +  + KE+R  E   + E      
Sbjct: 535 YGALISGLCKESRLEEARALFETMLDKH 562


 Score =  281 bits (719), Expect = 6e-74,   Method: Composition-based stats.
 Identities = 58/520 (11%), Positives = 133/520 (25%), Gaps = 78/520 (15%)

Query: 52  QHFEELRATPELDVIAHDSLISAAPDLTVGAVEKKEDDRAAKKERLEYCWGRALLSARHL 111
           Q F+ +   P+               L +G  ++   + A       +  G +L SA   
Sbjct: 170 QAFDGMGVRPDARSFRA---------LVLGCCQEGRFEEADALLAAMWREGFSLDSATCT 220

Query: 112 AGDDDEHINSIVESFEQQFGC------------VSGYLRALAIN--AESALEVLQLYQMM 157
                             FG              + ++  L      + A  VL+  +M+
Sbjct: 221 VVVRAFCRQGRFRDVPGLFGRMVEMGNPPNVVNYTAWVDGLCKRGYVKQAFHVLE--EMV 278

Query: 158 EGPVTTRVATAALHRFLTNDAS----EVSGLLQFLKLNNVPLTREFHDQLEKNFVMRMKT 213
              +   V T                     L+ +K ++       +  +   +    K 
Sbjct: 279 GKGLKPNVYTHTSLIDGLCKIGWTERAFRLFLKLVKSSSYKPNVHTYTVMIGGYCKEGKL 338

Query: 214 EDAEEVFKDMRNAGVEPVSTHPYNFIFMKTPPFKYMDLLDYYEDMLDRGIVPMNSTFRIL 273
             AE +   M   G+ P +      I        +    +    M   G +P   T+  +
Sbjct: 339 ARAEMLLGRMVEQGLAPNTNTYTTLIDGHCRGGSFDRAFELMNKMKLEGFLPNIYTYNAI 398

Query: 274 SRQTQNGGLVNQHFSALARGTTTGSDRRHETEGHGGTQAFFATRLEELARLKSSTTLDDA 333
                  G + Q +  L   T+ G             +  +   +           +  A
Sbjct: 399 IGGFCKKGKIQQAYKVLRMATSQG---------LCPDKVTYTMLIT---EHCKQGHITYA 446

Query: 334 LRVLRRMDVEGTPLISGSVVLNVLLSVFCRAGHIEDTERVLQLAKERGCTPNGATLSRVL 393
           L +  +M                +++++C+   +E ++++       G  P   T + ++
Sbjct: 447 LDLFNQMAENSC--HPDIDTYTTIIAMYCQQRQMEQSQQLFDKCLSIGLVPTKQTYTSMI 504

Query: 394 KKSNADRFLQAELILPDALEAGDVRLS--DITDVMCHFFNNGMRSQVVRILRAYVVRCYR 451
                     + L + + +              ++          +   +    + + + 
Sbjct: 505 AGYCRVGKSTSALKVFERMVQHGCLPDPITYGALISGLCKESRLEEARALFETMLDK-HM 563

Query: 452 NPTESIPHTVALWALRLGP--------------------------------FDWALGFLA 479
            P +    T+A    R                                    D A  FL 
Sbjct: 564 VPCDVTCVTLAYEYCRRDKTTIAVSFLDGLDKRQQAHAADALVRKLSAVDNLDAASLFLK 623

Query: 480 ILLASNDEPLSDRIQRRMHEVVKENRSREILKVLEGHKWD 519
            +L  +           ++   + NR     ++ E     
Sbjct: 624 NVLDKHYAVDHATYTSFINSCYESNRYALASEISEKISKR 663


 Score = 52.6 bits (125), Expect = 5e-05,   Method: Composition-based stats.
 Identities = 20/167 (11%), Positives = 37/167 (22%), Gaps = 30/167 (17%)

Query: 433 GMRSQVVRILRAYVVRCYRNPTES-IPHTVAL-WALRLGPFDWALGFLAILLASNDEPLS 490
               +   +L          P      + V      +   F  A      +      P +
Sbjct: 127 NRLREATDMLLELRSHGL--PLVVETANWVLRVGLRQRHHFAHARQAFDGM---GVRPDA 181

Query: 491 DRIQRRMHEVVKENRSREILKVLEGHKWDRRSILLAPQLQEPTNSSDGAGEVNGRSSEGG 550
              +  +    +E R  E   +L    W     L +        +    G          
Sbjct: 182 RSFRALVLGCCQEGRFEEADALLAAM-WREGFSLDSATCTVVVRAFCRQGR--------- 231

Query: 551 NSGGGHHRRDMGPSWMSAMHLVLKEMGVEKEVLMGYKAKLSALINDA 597
                          +  +   + EMG    V+  Y A +  L    
Sbjct: 232 ------------FRDVPGLFGRMVEMGNPPNVV-NYTAWVDGLCKRG 265


>UniRef50_A1YKE2 Auxin efflux carrier n=2 Tax=BEP clade RepID=A1YKE2_BRASY
          Length = 895

 Score =  350 bits (899), Expect = 8e-95,   Method: Composition-based stats.
 Identities = 49/392 (12%), Positives = 116/392 (29%), Gaps = 24/392 (6%)

Query: 132 CVSGYLRALAINAESALEVLQLYQ--MMEGPVTTRVATAA--LHRFLTND-ASEVSGLLQ 186
           C +G L+ L      A+E+L   +  M    +   V T +  +              + +
Sbjct: 210 CCNGLLKDLLRA--DAMELLWKLKGFMEGAGILPDVYTYSTFIEAHCKARDFDAAKKVFE 267

Query: 187 FLKLNNVPLTREFHDQLEKNFVMRMKTEDAEEVFKDMRNAGVEPVSTHPYNFIFMKTPPF 246
            ++  +  +    ++ +          E+A    ++M + G+ P +      +       
Sbjct: 268 EMRRRDCAMNEVTYNVMISGLCRSGAVEEAFGFKEEMVDYGLSPDAFTYGALMNGLCKGS 327

Query: 247 KYMDLLDYYEDMLDRGIVPMNSTFRILSRQTQNGGLVNQHFSALARGTTTGSDRRHETEG 306
           +  +     ++M   G+ P    +  L       G   + F  L            +   
Sbjct: 328 RLKEAKALLDEMSCSGLKPNIVVYGTLVDGFMKEGKTAEAFDIL------------KEMI 375

Query: 307 HGGTQAFFATRLEELARLKSSTTLDDALRVLRRMDVEGTPLISGSVVLNVLLSVFCRAGH 366
             G Q         +  L     L  A ++L+ M   G  L   +   N L+    +   
Sbjct: 376 SAGVQPNKIMYDNLIRGLCKIGQLGRASKLLKEMIKVG--LRPDTFTYNPLMQGHFQQHD 433

Query: 367 IEDTERVLQLAKERGCTPNGATLSRVLKKSNADRFLQAELILPDALEAGDVRLSD--ITD 424
            +    +L   +  G  PN  +   ++     +   +    L + + +  ++ +      
Sbjct: 434 KDGAFELLNEMRNSGILPNVYSYGIMINGLCQNGESKEAGNLLEEMISEGLKPNAFMYAP 493

Query: 425 VMCHFFNNGMRSQVVRILRAYVVRCYRNPTESIPHTVALWALRLGPFDWALGFLAILLAS 484
           ++      G  S     L         +P     +++      +G  + A  + A +   
Sbjct: 494 LIIGHSKEGNISLACEALEKMTKANV-HPDLFCYNSLIKGLSTVGRMEEAEEYYAQVQKR 552

Query: 485 NDEPLSDRIQRRMHEVVKENRSREILKVLEGH 516
              P        +H   K     +  ++L   
Sbjct: 553 GLVPDEFTYSGLIHGYCKTGNLEKADQLLRQM 584


 Score =  327 bits (839), Expect = 8e-88,   Method: Composition-based stats.
 Identities = 74/593 (12%), Positives = 168/593 (28%), Gaps = 59/593 (9%)

Query: 30  VWSRLCDKVIAAYKAGEDIVVLQHFEELRATPEL-------DVIAHDSLISAAPDLTVGA 82
            +  L + +    +  E   +L         P +       D    +   + A D+    
Sbjct: 315 TYGALMNGLCKGSRLKEAKALLDEMSCSGLKPNIVVYGTLVDGFMKEGKTAEAFDILKEM 374

Query: 83  VEKKEDDRAAKKERLEYCWGRALLSARHLAGDDDEHINSIVESFEQQFGCVSGYLRALAI 142
           +           +         L+      G      + +++   +       +     +
Sbjct: 375 ISAGVQPNKIMYD--------NLIRGLCKIG-QLGRASKLLKEMIKVGLRPDTFTYNPLM 425

Query: 143 -------NAESALEVLQLYQMMEGPVTTRVATAALHRFLTND---ASEVSGLLQFLKLNN 192
                  + + A E+L   +M    +   V +  +          + E   LL+ +    
Sbjct: 426 QGHFQQHDKDGAFELLN--EMRNSGILPNVYSYGIMINGLCQNGESKEAGNLLEEMISEG 483

Query: 193 VPLTREFHDQLEKNFVMRMKTEDAEEVFKDMRNAGVEPVSTHPYNFIFMKTPPFKYMDLL 252
           +      +  L            A E  + M  A V P      + I   +   +  +  
Sbjct: 484 LKPNAFMYAPLIIGHSKEGNISLACEALEKMTKANVHPDLFCYNSLIKGLSTVGRMEEAE 543

Query: 253 DYYEDMLDRGIVPMNSTFRILSRQTQNGGLVNQHFSALARGTTTG--------------- 297
           +YY  +  RG+VP   T+  L       G + +    L +   +G               
Sbjct: 544 EYYAQVQKRGLVPDEFTYSGLIHGYCKTGNLEKADQLLRQMLNSGLKPNADTYTDLLEGY 603

Query: 298 --------SDRRHETEGHGGTQAFFATRLEELARLKSSTTLDDALRVLRRMDVEGTPLIS 349
                        ++    G +         +  L  S  ++ A  VL  ++  G  L+ 
Sbjct: 604 FKSNDYEKVSSILQSMLGSGDKPDNHIYGIVIRNLSRSENMEVAFMVLTEVEKNG--LVP 661

Query: 350 GSVVLNVLLSVFCRAGHIEDTERVLQLAKERGCTPNGATLSRVLKKSNADRFLQAELILP 409
              + + L+S  C+   +E    +L    + G  P     + ++        +     + 
Sbjct: 662 DLHIYSSLISGLCKIADMEKAVGLLDEMAKEGLEPGIVCYNALIDGFCRSGDISRARNVF 721

Query: 410 DALEAGDVRL--SDITDVMCHFFNNGMRSQVVRILRAYVVRCYRNPTESIPHTVALWALR 467
           D++ A  +       T ++     NG  +    + +  + R    P   + + +A     
Sbjct: 722 DSILAKGLVPNCVTYTALIDGNCKNGDITDAFDLYKEMLDRGIA-PDAFVYNVLATGCSD 780

Query: 468 LGPFDWALGFLAILLASNDEPLSDRIQRRMHEVVKENRSREILKVLEGHKWDRRSILLAP 527
               + AL     +               +H   K  + +E  K+L     DR  +  A 
Sbjct: 781 AADLEQALFLTEEMFNRGYA-NVSLFNTLVHGFCKRGKLQETEKLLHVM-MDREIVPNAQ 838

Query: 528 QLQEPTNSSDGAGEVNGRSSEGGNSGGGHHRRDMGPSWMSAMHLVLKEMGVEK 580
            +++  +    AG++ G +                    S +   +   G+  
Sbjct: 839 TVEKVVSEFGKAGKL-GEAHRVFAELQQKKASQSATDRFSLLFTDMINKGLIP 890


 Score =  311 bits (796), Expect = 7e-83,   Method: Composition-based stats.
 Identities = 54/366 (14%), Positives = 103/366 (28%), Gaps = 18/366 (4%)

Query: 154 YQMMEGPVTTRVATAALHRFLT-NDASEVSGLLQFLKLNNVPLTREFHDQLEKNFVMRMK 212
           ++      +T V    +  +         + ++  +    +  TR   + L K+ +    
Sbjct: 164 HRSRSPSPSTAVLDVLVDTYKKTGSVRNAAQVVLMMADLGLAPTRRCCNGLLKDLLRADA 223

Query: 213 TEDAEEVFKDMRNAGVEPVSTHPYNFIFMKTPPFKYMDLLDYYEDMLDRGIVPMNSTFRI 272
            E   ++   M  AG+ P       FI        +      +E+M  R       T+ +
Sbjct: 224 MELLWKLKGFMEGAGILPDVYTYSTFIEAHCKARDFDAAKKVFEEMRRRDCAMNEVTYNV 283

Query: 273 LSRQTQNGGLVNQHFSALARGTTTGSDRRHETEGHGGTQAFFATRLEELARLKSSTTLDD 332
           +       G V + F               E     G      T    +  L   + L +
Sbjct: 284 MISGLCRSGAVEEAFGF------------KEEMVDYGLSPDAFTYGALMNGLCKGSRLKE 331

Query: 333 ALRVLRRMDVEGTPLISGSVVLNVLLSVFCRAGHIEDTERVLQLAKERGCTPNGATLSRV 392
           A  +L  M   G  L    VV   L+  F + G   +   +L+     G  PN      +
Sbjct: 332 AKALLDEMSCSG--LKPNIVVYGTLVDGFMKEGKTAEAFDILKEMISAGVQPNKIMYDNL 389

Query: 393 LKKSNADRFLQAELILPDALEAGDVRLS--DITDVMCHFFNNGMRSQVVRILRAYVVRCY 450
           ++       L     L   +    +R        +M   F    +     +L        
Sbjct: 390 IRGLCKIGQLGRASKLLKEMIKVGLRPDTFTYNPLMQGHFQQHDKDGAFELLNEMRNSGI 449

Query: 451 RNPTESIPHTVALWALRLGPFDWALGFLAILLASNDEPLSDRIQRRMHEVVKENRSREIL 510
             P       +     + G    A   L  +++   +P +      +    KE       
Sbjct: 450 L-PNVYSYGIMINGLCQNGESKEAGNLLEEMISEGLKPNAFMYAPLIIGHSKEGNISLAC 508

Query: 511 KVLEGH 516
           + LE  
Sbjct: 509 EALEKM 514


 Score =  260 bits (665), Expect = 1e-67,   Method: Composition-based stats.
 Identities = 51/437 (11%), Positives = 117/437 (26%), Gaps = 52/437 (11%)

Query: 158 EGPVTTRVATAALHRFLTNDA--SEVSGLLQFLKLNNVPLTREFHDQLEKNFVMRMKTED 215
              ++    ++ +    ++      +     + +    P + +   +L  +         
Sbjct: 74  PSRLSPDAVSSLIFGGRSHSLHPKLLLDFFYWSRPRIAPPSADAFARLAASLCAASLFPQ 133

Query: 216 AEEVFKDM-----------------------RNAGVEPVSTHPYNFIFMKTPPFKYMDLL 252
           A  +   M                       R+    P +      +          +  
Sbjct: 134 ANGLLHQMILAHPHPPLVLASIQRAIQDTDHRSRSPSPSTAVLDVLVDTYKKTGSVRNAA 193

Query: 253 DYYEDMLDRGIVPMNSTFRILSRQTQNGGLVNQHFSALARGTTTGSDRRHETEGHGGTQA 312
                M D G+ P       L +              L         +        G   
Sbjct: 194 QVVLMMADLGLAPTRRCCNGLLKDLLRA----DAMELL--------WKLKGFMEGAGILP 241

Query: 313 FFATRLEELARLKSSTTLDDALRVLRRMDVEGTPLISGSVVLNVLLSVFCRAGHIEDTER 372
              T    +     +   D A +V   M      +    V  NV++S  CR+G +E+   
Sbjct: 242 DVYTYSTFIEAHCKARDFDAAKKVFEEMRRRDCAM--NEVTYNVMISGLCRSGAVEEAFG 299

Query: 373 VLQLAKERGCTPNGATLSRVLKKSNADRFLQAELILPDALEAGDVRL--SDITDVMCHFF 430
             +   + G +P+  T   ++        L+    L D +    ++        ++  F 
Sbjct: 300 FKEEMVDYGLSPDAFTYGALMNGLCKGSRLKEAKALLDEMSCSGLKPNIVVYGTLVDGFM 359

Query: 431 NNGMRSQVVRILRAYVVRCYRNPTESIPHTVALWALRLGPFDWALGFLAILLASNDEPLS 490
             G  ++   IL+  +    + P + +   +     ++G    A   L  ++     P +
Sbjct: 360 KEGKTAEAFDILKEMISAGVQ-PNKIMYDNLIRGLCKIGQLGRASKLLKEMIKVGLRPDT 418

Query: 491 DRIQRRMHEVVKENRSREILKVLEGHKWDRRSILLAPQLQEPTNSSDGAGEVNGRSSEGG 550
                 M    +++      ++L         IL         N       +NG    G 
Sbjct: 419 FTYNPLMQGHFQQHDKDGAFELLNEM--RNSGIL--------PNVYSYGIMINGLCQNGE 468

Query: 551 NSGGGHHRRDMGPSWMS 567
           +   G+   +M    + 
Sbjct: 469 SKEAGNLLEEMISEGLK 485


 Score =  211 bits (537), Expect = 6e-53,   Method: Composition-based stats.
 Identities = 56/426 (13%), Positives = 126/426 (29%), Gaps = 37/426 (8%)

Query: 37  KVIAAYKAGEDIVVLQHFEEL-RATPELDVIAHDSLISAAPDLTVGAVEKKEDDRAAKKE 95
            +I   K G   +  +  E++ +A    D+  ++SLI     +      ++   +  K+ 
Sbjct: 494 LIIGHSKEGNISLACEALEKMTKANVHPDLFCYNSLIKGLSTVGRMEEAEEYYAQVQKRG 553

Query: 96  RLEYCWGRALLSARHLAGDDDEHINSIVESFEQQFGCVSGYLRALAI-------NAESAL 148
            +   +  + L   +    + E  + ++          +       +       + E   
Sbjct: 554 LVPDEFTYSGLIHGYCKTGNLEKADQLLRQMLNSGLKPNADTYTDLLEGYFKSNDYEKVS 613

Query: 149 EVLQLYQMMEGPVTTRVATAALHRFLTN-DASEVSGLLQFLKLNNVPLTREFHDQLEKNF 207
            +LQ            +    +     + +      +L  ++ N +      +  L    
Sbjct: 614 SILQSMLGSGDKPDNHIYGIVIRNLSRSENMEVAFMVLTEVEKNGLVPDLHIYSSLISGL 673

Query: 208 VMRMKTEDAEEVFKDMRNAGVEPVSTHPYNFIFMKTPPFKYMDLLDYYEDMLDRGIVPMN 267
                 E A  +  +M   G+EP        I             + ++ +L +G+VP  
Sbjct: 674 CKIADMEKAVGLLDEMAKEGLEPGIVCYNALIDGFCRSGDISRARNVFDSILAKGLVPNC 733

Query: 268 STFRILSRQTQNGGLVNQHFSALARGTTTGSDRRHETEGHGGTQAFFATRLEELARLKSS 327
            T+  L       G +   F               +     G                 +
Sbjct: 734 VTYTALIDGNCKNGDITDAFDLY------------KEMLDRGIAPDAFVYNVLATGCSDA 781

Query: 328 TTLDDALRVLRRMDVEGTPLISGSVVLNVLLSVFCRAGHIEDTERVLQLAKERGCTPNGA 387
             L+ AL +   M   G        + N L+  FC+ G +++TE++L +  +R   PN  
Sbjct: 782 ADLEQALFLTEEMFNRGYA---NVSLFNTLVHGFCKRGKLQETEKLLHVMMDREIVPNAQ 838

Query: 388 TLSRVLKKSNADRFLQAELILPDALEAGDVRLSDITDVMCHFFNNGMRSQVVRILRAYVV 447
           T+ +V+ +      L     +   L+      S                +   +    + 
Sbjct: 839 TVEKVVSEFGKAGKLGEAHRVFAELQQKKASQSA-------------TDRFSLLFTDMIN 885

Query: 448 RCYRNP 453
           +    P
Sbjct: 886 KGLIPP 891


 Score = 67.2 bits (163), Expect = 2e-09,   Method: Composition-based stats.
 Identities = 17/175 (9%), Positives = 42/175 (24%), Gaps = 24/175 (13%)

Query: 424 DVMCHFFNNGMRSQVVRILRAYVVRCYRNPTESIPHTVALWALRLGPFDWALGFLAILLA 483
            ++  +   G      +++          PT    + +    LR    +        +  
Sbjct: 178 VLVDTYKKTGSVRNAAQVVLMMADLGLA-PTRRCCNGLLKDLLRADAMELLWKLKGFMEG 236

Query: 484 SNDEPLSDRIQRRMHEVVKENRSREILKVLEGHKWDRRSILLAPQLQEPTNSSDGAGEVN 543
           +   P        +    K        KV E  +                N       ++
Sbjct: 237 AGILPDVYTYSTFIEAHCKARDFDAAKKVFEEMRRR----------DCAMNEVTYNVMIS 286

Query: 544 GRSSEGGNSGGGHHRRDMGPSWMSAMHLVLKEMGVEKEVLMGYKAKLSALINDAK 598
           G    G        + +            + + G+  +    Y A ++ L   ++
Sbjct: 287 GLCRSGAVEEAFGFKEE------------MVDYGLSPDA-FTYGALMNGLCKGSR 328


>UniRef50_Q0D4K4 Os07g0621100 protein n=5 Tax=Poaceae RepID=Q0D4K4_ORYSJ
          Length = 734

 Score =  350 bits (898), Expect = 1e-94,   Method: Composition-based stats.
 Identities = 57/440 (12%), Positives = 118/440 (26%), Gaps = 28/440 (6%)

Query: 87  EDDRAAKKERLEYCWGRALLSARHLAGDDDEHINSIVESFEQQFGCVSGYLRALAIN--- 143
           E   A +   + Y      L A  LA    +    ++ S                I    
Sbjct: 106 EPHPACRPNAVSYTVLMRALCADRLA----DQAVGLLRSMRSAGVRADVVTYGTLIRGLC 161

Query: 144 ----AESALEVLQLYQMMEGPVTTRVATAALHRFLT-NDASEVSGLLQFLKLNNVPLTRE 198
                + A+E++             V ++ L  +       +V  +   +    +     
Sbjct: 162 DAAEVDKAVELMGEMCESGIEPNVVVYSSLLQGYCKSGRWEDVGKVFVEMSEKGIEPDVV 221

Query: 199 FHDQLEKNFVMRMKTEDAEEVFKDMRNAGVEPVSTHPYNFIFMKTPPFKYMDLLDYYEDM 258
            +  L  +     K + A  V   M   G+EP        I          + +   + M
Sbjct: 222 MYTGLIDSLCKVGKAKKAHGVMDMMVRRGLEPNVVTYNVLINCMCKEGSVKEAIGVLKKM 281

Query: 259 LDRGIVPMNSTFRILSRQTQNGGLVNQHFSALARGTTTGSDRRHETEGHGGTQAFFATRL 318
            ++G+ P   T+  L +   +   +++    L               G    +    T  
Sbjct: 282 SEKGVAPDVVTYNTLIKGLSDVLEMDEAMWLLEEMVR----------GKNIVKPNVVTFN 331

Query: 319 EELARLKSSTTLDDALRVLRRMDVEGTPLISGSVVLNVLLSVFCRAGHIEDTERVLQLAK 378
             +  L     +  A +V   M+  G  +    V  N+L+    R   +     ++    
Sbjct: 332 SVIQGLCDIGRMRQAFQVRAMMEETGCMV--NLVTYNLLIGGLLRVHKVRKAMELMDEMT 389

Query: 379 ERGCTPNGATLSRVLKKSNADRFLQAELILPDALEAGDVRL--SDITDVMCHFFNNGMRS 436
             G  P+  T S ++K       +     L   +    +         ++      GM  
Sbjct: 390 SLGLEPDSFTYSILIKGFCKMWQVDRAEDLLSTMRDRGIEPELFHYIPLLVAMCEQGMME 449

Query: 437 QVVRILRAYVVRCYRNPTESIPHTVALWALRLGPFDWALGFLAILLASNDEPLSDRIQRR 496
           +   +                  T+   A + G    A   L  ++     P +      
Sbjct: 450 RARNLFNEM--DNNFPLDVVAYSTMIHGACKAGDLKTAKELLKSIVDEGLTPDAVTYSIV 507

Query: 497 MHEVVKENRSREILKVLEGH 516
           ++   K         VL+  
Sbjct: 508 INMFAKSGDMEAANGVLKQM 527


 Score =  333 bits (854), Expect = 1e-89,   Method: Composition-based stats.
 Identities = 72/473 (15%), Positives = 141/473 (29%), Gaps = 34/473 (7%)

Query: 132 CVSGYLRALAINAESALEVLQLYQMMEGPVTTRVATAALHRFLTNDASEVSGLLQFLKLN 191
           C++ +LR L      A  +L     +   V+      AL R           LL+ + L 
Sbjct: 51  CLNRHLRLL--PLGEATSLLDALPSVRDAVSYNTVLTALCR--RGHHDRAGALLRAMSLE 106

Query: 192 N---VPLTREFHDQLEKNFVMRMKTEDAEEVFKDMRNAGVEPVSTHPYNFIFMKTPPFKY 248
                      +  L +        + A  + + MR+AGV          I       + 
Sbjct: 107 PHPACRPNAVSYTVLMRALCADRLADQAVGLLRSMRSAGVRADVVTYGTLIRGLCDAAEV 166

Query: 249 MDLLDYYEDMLDRGIVPMNSTFRILSRQTQNGGLVNQHFSALARGTTTGSDRRHETEGHG 308
              ++   +M + GI P    +  L +     G                           
Sbjct: 167 DKAVELMGEMCESGIEPNVVVYSSLLQGYCKSGRWEDVGKVFV------------EMSEK 214

Query: 309 GTQAFFATRLEELARLKSSTTLDDALRVLRRMDVEGTPLISGSVVLNVLLSVFCRAGHIE 368
           G +         +  L        A  V+  M   G  L    V  NVL++  C+ G ++
Sbjct: 215 GIEPDVVMYTGLIDSLCKVGKAKKAHGVMDMMVRRG--LEPNVVTYNVLINCMCKEGSVK 272

Query: 369 DTERVLQLAKERGCTPNGATLSRVLKKSNADRFLQAELILPDALEAG--DVRL--SDITD 424
           +   VL+   E+G  P+  T + ++K  +    +   + L + +  G   V+        
Sbjct: 273 EAIGVLKKMSEKGVAPDVVTYNTLIKGLSDVLEMDEAMWLLEEMVRGKNIVKPNVVTFNS 332

Query: 425 VMCHFFNNGMRSQVVRILRAYVVRCYRNPTESIPHTVALWALRLGPFDWALGFLAILLAS 484
           V+    + G   Q  ++                 + +    LR+     A+  +  + + 
Sbjct: 333 VIQGLCDIGRMRQAFQVRAMMEETGCMV-NLVTYNLLIGGLLRVHKVRKAMELMDEMTSL 391

Query: 485 NDEPLSDRIQRRMHEVVKENRSREILKVLEGHKWDRRSILLAPQLQEPTNSSDGAGEVNG 544
             EP S      +    K  +      +L       R I        P   +     +  
Sbjct: 392 GLEPDSFTYSILIKGFCKMWQVDRAEDLLSTM--RDRGIEPELFHYIPLLVAMCEQGMME 449

Query: 545 RSSEGGNSGGGHHRRDMGPSWMSAMHLVLKEMGVEKEVLMGYKAKLSALINDA 597
           R+    N    +   D   ++ + +H   K        L   K  L +++++ 
Sbjct: 450 RARNLFNEMDNNFPLD-VVAYSTMIHGACKA-----GDLKTAKELLKSIVDEG 496


 Score =  259 bits (662), Expect = 3e-67,   Method: Composition-based stats.
 Identities = 58/459 (12%), Positives = 138/459 (30%), Gaps = 42/459 (9%)

Query: 29  PVWSRLCDKVIAAYKAGEDIVVLQHFEELRATPELDVIAHDSLISAAPDLTVGAVEKKED 88
             ++ L   + A   A + + +L+      A    DV+ + +LI    D        +  
Sbjct: 116 VSYTVLMRALCADRLADQAVGLLRSMRS--AGVRADVVTYGTLIRGLCDAAEVDKAVELM 173

Query: 89  DRAAKKE-RLEYCWGRALLSARHLAGDDDEHINSIVESFEQQFGCVSGYLRALAIN---- 143
               +           +LL     +G   E +  +     ++       +    I+    
Sbjct: 174 GEMCESGIEPNVVVYSSLLQGYCKSGR-WEDVGKVFVEMSEKGIEPDVVMYTGLIDSLCK 232

Query: 144 ---AESALEVLQLYQMMEGPVTTRVATAALHRFL-TNDASEVSGLLQFLKLNNVPLTREF 199
              A+ A  V+ +                ++         E  G+L+ +    V      
Sbjct: 233 VGKAKKAHGVMDMMVRRGLEPNVVTYNVLINCMCKEGSVKEAIGVLKKMSEKGVAPDVVT 292

Query: 200 HDQLEKNFVMRMKTEDAEEVFKDMRNAG--VEPVSTHPYNFIFMKTPPFKYMDLLDYYED 257
           ++ L K     ++ ++A  + ++M      V+P      + I       +          
Sbjct: 293 YNTLIKGLSDVLEMDEAMWLLEEMVRGKNIVKPNVVTFNSVIQGLCDIGRMRQAFQVRAM 352

Query: 258 MLDRGIVPMNSTFRILSRQTQNGGLVNQHFSALARGTTTG-------------SDRRH-- 302
           M + G +    T+ +L         V +    +   T+ G                +   
Sbjct: 353 MEETGCMVNLVTYNLLIGGLLRVHKVRKAMELMDEMTSLGLEPDSFTYSILIKGFCKMWQ 412

Query: 303 --------ETEGHGGTQAFFATRLEELARLKSSTTLDDALRVLRRMDVEGTPLISGSVVL 354
                    T    G +      +  L  +     ++ A  +   MD          V  
Sbjct: 413 VDRAEDLLSTMRDRGIEPELFHYIPLLVAMCEQGMMERARNLFNEMD---NNFPLDVVAY 469

Query: 355 NVLLSVFCRAGHIEDTERVLQLAKERGCTPNGATLSRVLKKSNADRFLQAELILPDALEA 414
           + ++   C+AG ++  + +L+   + G TP+  T S V+        ++A   +   + A
Sbjct: 470 STMIHGACKAGDLKTAKELLKSIVDEGLTPDAVTYSIVINMFAKSGDMEAANGVLKQMTA 529

Query: 415 GDVRLS--DITDVMCHFFNNGMRSQVVRILRAYVVRCYR 451
                       ++  +   G  ++V+ ++R  + +   
Sbjct: 530 SGFLPDVAVFDSLIQGYSTKGEINKVLELIREMITKNIA 568


 Score =  125 bits (315), Expect = 4e-27,   Method: Composition-based stats.
 Identities = 43/310 (13%), Positives = 90/310 (29%), Gaps = 20/310 (6%)

Query: 6   KINRPTNSGEVAENVG-------AFTEVMVPVWSRLCDKVIAAYKAGEDIVVLQHFEELR 58
            IN     G V E +G             V  ++ L   +    +  E + +L+     +
Sbjct: 261 LINCMCKEGSVKEAIGVLKKMSEKGVAPDVVTYNTLIKGLSDVLEMDEAMWLLEEMVRGK 320

Query: 59  ATPELDVIAHDSLISAAPDLTVGAVEKKEDDRAAKKERLEYCWGRALLSARHLAGDDDEH 118
              + +V+  +S+I    D+       +      +   +       LL    L       
Sbjct: 321 NIVKPNVVTFNSVIQGLCDIGRMRQAFQVRAMMEETGCMVNLVTYNLLIGGLLRVHKVRK 380

Query: 119 INSIVESFEQQFGCVSGYLRALAIN-------AESALEVLQLYQMMEGPVTTRVATA--A 169
              +++           +  ++ I         + A ++L    M +  +   +      
Sbjct: 381 AMELMDEMTSLGLEPDSFTYSILIKGFCKMWQVDRAEDLL--STMRDRGIEPELFHYIPL 438

Query: 170 LHRFLTNDASE-VSGLLQFLKLNNVPLTREFHDQLEKNFVMRMKTEDAEEVFKDMRNAGV 228
           L         E    L   +  NN PL    +  +          + A+E+ K + + G+
Sbjct: 439 LVAMCEQGMMERARNLFNEMD-NNFPLDVVAYSTMIHGACKAGDLKTAKELLKSIVDEGL 497

Query: 229 EPVSTHPYNFIFMKTPPFKYMDLLDYYEDMLDRGIVPMNSTFRILSRQTQNGGLVNQHFS 288
            P +      I M              + M   G +P  + F  L +     G +N+   
Sbjct: 498 TPDAVTYSIVINMFAKSGDMEAANGVLKQMTASGFLPDVAVFDSLIQGYSTKGEINKVLE 557

Query: 289 ALARGTTTGS 298
            +    T   
Sbjct: 558 LIREMITKNI 567


 Score = 94.2 bits (233), Expect = 1e-17,   Method: Composition-based stats.
 Identities = 30/221 (13%), Positives = 66/221 (29%), Gaps = 25/221 (11%)

Query: 58  RATPELDVIAHDSLISAAPDLTVGAVEKKEDDRAAKKERLEYCWGRALLSARHLAGDDDE 117
           +    ++++   + +   PD    ++  K   +  + +R        LLS     G + E
Sbjct: 377 KVRKAMELMDEMTSLGLEPDSFTYSILIKGFCKMWQVDR-----AEDLLSTMRDRGIEPE 431

Query: 118 --HINSIVESFEQQFGCVSGYLRALAINAESALEVLQLYQMMEGPVTTRVATAALHRFLT 175
             H   ++ +  +Q               E A  +       +      V   +      
Sbjct: 432 LFHYIPLLVAMCEQG------------MMERARNLFNEM---DNNFPLDVVAYSTMIHGA 476

Query: 176 NDASE---VSGLLQFLKLNNVPLTREFHDQLEKNFVMRMKTEDAEEVFKDMRNAGVEPVS 232
             A +      LL+ +    +      +  +   F      E A  V K M  +G  P  
Sbjct: 477 CKAGDLKTAKELLKSIVDEGLTPDAVTYSIVINMFAKSGDMEAANGVLKQMTASGFLPDV 536

Query: 233 THPYNFIFMKTPPFKYMDLLDYYEDMLDRGIVPMNSTFRIL 273
               + I   +   +   +L+   +M+ + I   +     L
Sbjct: 537 AVFDSLIQGYSTKGEINKVLELIREMITKNIALDSKIISTL 577


>UniRef50_Q8S5M5 Os10g0368800 protein n=2 Tax=Oryza sativa Japonica Group
           RepID=Q8S5M5_ORYSJ
          Length = 913

 Score =  349 bits (897), Expect = 1e-94,   Method: Composition-based stats.
 Identities = 53/482 (10%), Positives = 131/482 (27%), Gaps = 44/482 (9%)

Query: 58  RATPELDVIAHDSLISAAPDLTVGAVEKKEDDRAAKKERLEYCWGRALLSA--------- 108
           RA   L ++   +     PD  +                        LL           
Sbjct: 190 RADEALALLRGMARHGCVPDAVLYQTVIHALCDQGGVTEAATLLNEMLLMGCAADVNTFD 249

Query: 109 -----RHLAGDDDEHINSIVESFEQQFGCVSGYLRALA-------INAESALEVLQLYQM 156
                    G   E    +V+    +                     A+ A  +L     
Sbjct: 250 DVVRGMCGLGRVREAAR-LVDRMMTKGCMPGVMTYGFLLQGLCRVRQADEARAMLGRV-- 306

Query: 157 MEGPVTTRVATAALHR-FLTNDASEVSGLLQFLKLNNVPLTREFHDQLEKNFVMRMKTED 215
               +   +    +         +E + L + + L         +  L        +   
Sbjct: 307 --PELNVVLFNTVIGGCLAEGKLAEATELYETMGLKGCQPDAHTYSILMHGLCKLGRIGS 364

Query: 216 AEEVFKDMRNAGVEPVSTHPYNFIFMKTPPFKYMDLLDYYEDMLDRGIVPMNSTFRILSR 275
           A  + ++M   G  P        +        + D     E+M  +G+   +  +  +  
Sbjct: 365 AVRLLREMEKKGFAPNVVTYTIVLHSFCKNGMWDDTRALLEEMSAKGLTLNSQGYNGMIY 424

Query: 276 QTQNGGLVNQHFSALARGTTTGSDRRHETEGHGGTQAFFATRLEELARLKSSTTLDDALR 335
                G +++    +    +             G      +    +  L ++  +++A  
Sbjct: 425 ALCKDGRMDEAMGLIQEMRSQ------------GCNPDICSYNTIIYHLCNNEQMEEAEH 472

Query: 336 VLRRMDVEGTPLISGSVVLNVLLSVFCRAGHIEDTERVLQLAKERGCTPNGATLSRVLKK 395
           +   +  EG  +++  +  N ++    R G  +D  R+ +     GC+ +  + + ++K 
Sbjct: 473 MFENLLEEG--VVANGITYNTIIHALLRDGRWQDAVRLAKEMILHGCSLDVVSYNGLIKA 530

Query: 396 SNADRFLQAELILPDALEAGDVRL--SDITDVMCHFFNNGMRSQVVRILRAYVVRCYRNP 453
              D  +   L+L + +    ++        ++            + + +  + +    P
Sbjct: 531 MCKDGNVDRSLVLLEEMAEKGIKPNNVSYNILISELCKERRVRDALELSKQMLNQGLA-P 589

Query: 454 TESIPHTVALWALRLGPFDWALGFLAILLASNDEPLSDRIQRRMHEVVKENRSREILKVL 513
                +T+     ++G    AL  L  L   N  P        +    K     +   +L
Sbjct: 590 DIVTYNTLINGLCKMGWMHAALNLLEKLHNENVHPDIITYNILISWHCKVRLLDDAAMLL 649

Query: 514 EG 515
             
Sbjct: 650 NR 651


 Score =  348 bits (894), Expect = 3e-94,   Method: Composition-based stats.
 Identities = 64/479 (13%), Positives = 144/479 (30%), Gaps = 50/479 (10%)

Query: 146 SALEVLQ-LYQMMEGPVTTRVATAALHRFLTNDA-SEVSGLLQFL-KLNNVPLTREFHDQ 202
            AL +L  L +      + R     L      D  ++   L + +   + VP T      
Sbjct: 121 RALHLLDQLPRRFGVQPSFRSYNVVLSVLARADCHADALALYRRMVHRDRVPPTTFTFGV 180

Query: 203 LEKNFVMRMKTEDAEEVFKDMRNAGVEPVSTHPYNFIFMKTPPFKYMDLLDYYEDMLDRG 262
             +      + ++A  + + M   G  P +      I          +      +ML  G
Sbjct: 181 AARALCRLGRADEALALLRGMARHGCVPDAVLYQTVIHALCDQGGVTEAATLLNEMLLMG 240

Query: 263 IVPMNSTFRILSRQTQNGGLVNQHFSALARGTTTGS-------------------DRRHE 303
                +TF  + R     G V +    + R  T G                         
Sbjct: 241 CAADVNTFDDVVRGMCGLGRVREAARLVDRMMTKGCMPGVMTYGFLLQGLCRVRQADEAR 300

Query: 304 TEGHGGTQAFFATRLEELARLKSSTTLDDALRVLRRMDVEGTPLISGSVVLNVLLSVFCR 363
                  +         +    +   L +A  +   M ++G      +   ++L+   C+
Sbjct: 301 AMLGRVPELNVVLFNTVIGGCLAEGKLAEATELYETMGLKGC--QPDAHTYSILMHGLCK 358

Query: 364 AGHIEDTERVLQLAKERGCTPNGATLSRVLKKSNADRFLQAELILPDALEAGDVRLSD-- 421
            G I    R+L+  +++G  PN  T + VL     +        L + + A  + L+   
Sbjct: 359 LGRIGSAVRLLREMEKKGFAPNVVTYTIVLHSFCKNGMWDDTRALLEEMSAKGLTLNSQG 418

Query: 422 ITDVMCHFFNNGMRSQVVRILRAYVVRCYRNPTESIPHTVALWALRLGPFDWALGFLAIL 481
              ++     +G   + + +++    +   NP     +T+          + A      L
Sbjct: 419 YNGMIYALCKDGRMDEAMGLIQEMRSQGC-NPDICSYNTIIYHLCNNEQMEEAEHMFENL 477

Query: 482 LASNDEPLSDRIQRRMHEVVKENRSREILKVLEGHKWDRRSILLAPQLQEPTNSSDGAGE 541
           L              +H ++++ R ++ +++ +       S+          +     G 
Sbjct: 478 LEEGVVANGITYNTIIHALLRDGRWQDAVRLAKEMILHGCSL----------DVVSYNGL 527

Query: 542 VNGRSSEGGNSGGGHHRRDMGPSWMSAMHLVLKEMGVEKEVLMGYKAKLSALINDAKKK 600
           +     +G          D        +   + E G++   +  Y   +S L  + + +
Sbjct: 528 IKAMCKDGN--------VDRSL----VLLEEMAEKGIKPNNV-SYNILISELCKERRVR 573


 Score =  344 bits (884), Expect = 4e-93,   Method: Composition-based stats.
 Identities = 72/526 (13%), Positives = 160/526 (30%), Gaps = 37/526 (7%)

Query: 45  GEDIVVLQHFEELRATPELDVIAHDSLISAAPDLTVGAVEKKEDDRAAKKERLEYCWGRA 104
           G  + +L      R   +    +++ ++S        A       R   ++R+       
Sbjct: 120 GRALHLLDQLPR-RFGVQPSFRSYNVVLSVLARADCHADALALYRRMVHRDRVPPTTFTF 178

Query: 105 LLSAR--HLAGDDDEHINSIVESFEQQFGCVSGYLRALAINAE-------SALEVLQLYQ 155
            ++AR     G  DE + +++    +        L    I+A         A  +L    
Sbjct: 179 GVAARALCRLGRADEAL-ALLRGMARHGCVPDAVLYQTVIHALCDQGGVTEAATLLNEML 237

Query: 156 MMEGPVTTRVATAALHRFL-TNDASEVSGLLQFLKLNNVPLTREFHDQLEKNFVMRMKTE 214
           +M            +          E + L+  +           +  L +      + +
Sbjct: 238 LMGCAADVNTFDDVVRGMCGLGRVREAARLVDRMMTKGCMPGVMTYGFLLQGLCRVRQAD 297

Query: 215 DAEEVFKDMRNAGVEPVSTHPYNFIFMKTPPFKYMDLLDYYEDMLDRGIVPMNSTFRILS 274
           +A  +   +               I       K  +  + YE M  +G  P   T+ IL 
Sbjct: 298 EARAMLGRVPEL----NVVLFNTVIGGCLAEGKLAEATELYETMGLKGCQPDAHTYSILM 353

Query: 275 RQTQNGGLVNQHFSALARGTTTGSDRRHETEGHGGTQAFFATRLEELARLKSSTTLDDAL 334
                 G +      L                  G      T    L     +   DD  
Sbjct: 354 HGLCKLGRIGSAVRLL------------REMEKKGFAPNVVTYTIVLHSFCKNGMWDDTR 401

Query: 335 RVLRRMDVEGTPLISGSVVLNVLLSVFCRAGHIEDTERVLQLAKERGCTPNGATLSRVLK 394
            +L  M  +G  L   S   N ++   C+ G +++   ++Q  + +GC P+  + + ++ 
Sbjct: 402 ALLEEMSAKGLTL--NSQGYNGMIYALCKDGRMDEAMGLIQEMRSQGCNPDICSYNTIIY 459

Query: 395 KSNADRFLQAELILPDALEAGDVRLS--DITDVMCHFFNNGMRSQVVRILRAYVVRCYRN 452
               +  ++    + + L    V  +      ++     +G     VR+ +  ++    +
Sbjct: 460 HLCNNEQMEEAEHMFENLLEEGVVANGITYNTIIHALLRDGRWQDAVRLAKEMILHGC-S 518

Query: 453 PTESIPHTVALWALRLGPFDWALGFLAILLASNDEPLSDRIQRRMHEVVKENRSREILKV 512
                 + +     + G  D +L  L  +     +P +      + E+ KE R R+ L++
Sbjct: 519 LDVVSYNGLIKAMCKDGNVDRSLVLLEEMAEKGIKPNNVSYNILISELCKERRVRDALEL 578

Query: 513 LEGHKWDRRSILLAPQLQEPTNSSDGAGEVNGRSSEGGNSGGGHHR 558
            +          LAP +       +G  ++    +        H+ 
Sbjct: 579 SKQMLNQG----LAPDIVTYNTLINGLCKMGWMHAALNLLEKLHNE 620


 Score =  256 bits (654), Expect = 2e-66,   Method: Composition-based stats.
 Identities = 55/438 (12%), Positives = 133/438 (30%), Gaps = 39/438 (8%)

Query: 13  SGEVAENVGAFTEVMVPVWSRLCDKVIAAYKAGEDIVVLQHFEELRATPELDVIAHDSLI 72
           +  + E +       V  +  +   +    +  E   ++     +       V+ +  L+
Sbjct: 230 ATLLNEMLLMGCAADVNTFDDVVRGMCGLGRVREAARLVD--RMMTKGCMPGVMTYGFLL 287

Query: 73  SAAPDLTVGAVEKKEDDRAAKKERLEYCWGRALLSARHLAGDDDEHINSIVESFEQQFGC 132
                +      +    R  +   + +      +    LA         + E+   +   
Sbjct: 288 QGLCRVRQADEARAMLGRVPELNVVLFNT----VIGGCLAEGKLAEATELYETMGLKGCQ 343

Query: 133 VSGYLRALAINAE-------SALEVLQLYQMMEGPVTTRVATAALHRFLTNDA-SEVSGL 184
              +  ++ ++         SA+ +L+  +           T  LH F  N    +   L
Sbjct: 344 PDAHTYSILMHGLCKLGRIGSAVRLLREMEKKGFAPNVVTYTIVLHSFCKNGMWDDTRAL 403

Query: 185 LQFLKLNNVPLTREFHDQLEKNFVMRMKTEDAEEVFKDMRNAGVEPVSTHPYNFIFMKTP 244
           L+ +    + L  + ++ +        + ++A  + ++MR+ G  P        I+    
Sbjct: 404 LEEMSAKGLTLNSQGYNGMIYALCKDGRMDEAMGLIQEMRSQGCNPDICSYNTIIYHLCN 463

Query: 245 PFKYMDLLDYYEDMLDRGIVPMNSTFRILSRQTQNGGLVNQHFSALARGTTTG------- 297
             +  +    +E++L+ G+V    T+  +       G               G       
Sbjct: 464 NEQMEEAEHMFENLLEEGVVANGITYNTIIHALLRDGRWQDAVRLAKEMILHGCSLDVVS 523

Query: 298 ----------------SDRRHETEGHGGTQAFFATRLEELARLKSSTTLDDALRVLRRMD 341
                           S    E     G +    +    ++ L     + DAL + ++M 
Sbjct: 524 YNGLIKAMCKDGNVDRSLVLLEEMAEKGIKPNNVSYNILISELCKERRVRDALELSKQML 583

Query: 342 VEGTPLISGSVVLNVLLSVFCRAGHIEDTERVLQLAKERGCTPNGATLSRVLKKSNADRF 401
            +G  L    V  N L++  C+ G +     +L+        P+  T + ++      R 
Sbjct: 584 NQG--LAPDIVTYNTLINGLCKMGWMHAALNLLEKLHNENVHPDIITYNILISWHCKVRL 641

Query: 402 LQAELILPDALEAGDVRL 419
           L    +L +   A    +
Sbjct: 642 LDDAAMLLNRAMAAVCPV 659


 Score =  184 bits (467), Expect = 9e-45,   Method: Composition-based stats.
 Identities = 55/359 (15%), Positives = 103/359 (28%), Gaps = 36/359 (10%)

Query: 3   AEKKINRPTNSGEVAENVGAFTEVMVPVWSRLCDKVIAAYKAGEDIVVLQHFEELRATPE 62
           AE K+   T   E     G   +     +S L   +    + G  + +L+  E+    P 
Sbjct: 323 AEGKLAEATELYETMGLKGCQPDAH--TYSILMHGLCKLGRIGSAVRLLREMEKKGFAPN 380

Query: 63  -------LDVIAHDSLISAAPDLTVGAVEKKEDDRAAKKERLEYCWGRALLSARHLAGDD 115
                  L     + +      L      K     +     + Y        A    G  
Sbjct: 381 VVTYTIVLHSFCKNGMWDDTRALLEEMSAKGLTLNSQGYNGMIY--------ALCKDGRM 432

Query: 116 DEHINSIVE----SFEQQFGCVSGYLRALAIN--AESALEVLQLYQMMEGPVTTRVATAA 169
           DE +  I E             +  +  L  N   E A  + +                 
Sbjct: 433 DEAMGLIQEMRSQGCNPDICSYNTIIYHLCNNEQMEEAEHMFENLLEEGVVANGITYNTI 492

Query: 170 LHRFLT-NDASEVSGLLQFLKLNNVPLTREFHDQLEKNFVMRMKTEDAEEVFKDMRNAGV 228
           +H  L      +   L + + L+   L    ++ L K        + +  + ++M   G+
Sbjct: 493 IHALLRDGRWQDAVRLAKEMILHGCSLDVVSYNGLIKAMCKDGNVDRSLVLLEEMAEKGI 552

Query: 229 EPVSTHPYNFIFMKTPPFKYMDLLDYYEDMLDRGIVPMNSTFRILSRQTQNGGLVNQHFS 288
           +P +      I       +  D L+  + ML++G+ P   T+  L       G ++   +
Sbjct: 553 KPNNVSYNILISELCKERRVRDALELSKQMLNQGLAPDIVTYNTLINGLCKMGWMHAALN 612

Query: 289 ALARGTTTGSDRRHETEGHGGTQAFFATRLEELARLKSSTTLDDALRVLRRMDVEGTPL 347
            L +                       T    ++       LDDA  +L R      P+
Sbjct: 613 LLEKLHNENV------------HPDIITYNILISWHCKVRLLDDAAMLLNRAMAAVCPV 659


>UniRef50_Q6YS36 Os07g0300200 protein n=8 Tax=Magnoliophyta RepID=Q6YS36_ORYSJ
          Length = 1013

 Score =  349 bits (896), Expect = 2e-94,   Method: Composition-based stats.
 Identities = 63/487 (12%), Positives = 140/487 (28%), Gaps = 45/487 (9%)

Query: 62  ELDVIAHDSLISAAPDLTVGAVEKKEDDRAAKKERLEYCWGRALLSARHLAGDDDEHINS 121
              +        A   L +        + A             L+            + S
Sbjct: 112 SPQLAPSAPAPDAFAHLAMSLCAGSLFNLA----------NGLLIKMIRAYPSPPVVLAS 161

Query: 122 IVESFEQQFGCVSGYLRALAIN------AESALEVLQLYQMMEGPVTTRVATAALHRFLT 175
           I  +           L  L          + A EV+ + +      + R   A L   L 
Sbjct: 162 IHRALSDSGHRSPAVLDVLVDTYKKSGRVQDAAEVVLMMRDRGMAPSIRCCNALLKDLLR 221

Query: 176 NDASEV-SGLLQFLKLNNVPLTREFHDQLEKNFVMRMKTEDAEEVFKDMRNAGVEPVSTH 234
            DA  +   + +F+    +      +  L + +    + + A++V  +MR  G    +  
Sbjct: 222 ADAMALLWKVREFMVGAGISPDVYTYSTLIEAYCKVREFDTAKKVLVEMRERGCGLNTVT 281

Query: 235 PYNFIFMKTPPFKYMDLLDYYEDMLDRGIVPMNSTFRILSRQTQNGGLVNQHFSALARGT 294
               I          +   + +DM D G+VP   T+  L          N+  + L   +
Sbjct: 282 YNVLIAGLCRSGAVEEAFGFKKDMEDYGLVPDGFTYGALINGLCKSRRSNEAKALLDEMS 341

Query: 295 TT-----------------------GSDRRHETEGHGGTQAFFATRLEELARLKSSTTLD 331
                                     + +  +     G Q    T    +  L     +D
Sbjct: 342 CAELKPNVVVYANLIDGFMREGNADEAFKMIKEMVAAGVQPNKITYDNLVRGLCKMGQMD 401

Query: 332 DALRVLRRMDVEGTPLISGSVVLNVLLSVFCRAGHIEDTERVLQLAKERGCTPNGATLSR 391
            A  +L++M  +       ++  N+++    R    +D  R+L   +  G +PN  T S 
Sbjct: 402 RASLLLKQMVRD--SHRPDTITYNLIIEGHFRHHSKKDAFRLLSEMENAGISPNVYTYSI 459

Query: 392 VLKKSNADRFLQAELILPDALEAGDVRLS--DITDVMCHFFNNGMRSQVVRILRAYVVRC 449
           ++         +    L + +    ++ +      ++  +   G  S    I        
Sbjct: 460 MIHGLCQSGEPEKASDLLEEMTTKGLKPNAFVYAPLISGYCREGNVSLACEIFDKMTKVN 519

Query: 450 YRNPTESIPHTVALWALRLGPFDWALGFLAILLASNDEPLSDRIQRRMHEVVKENRSREI 509
              P     +++     ++G  + +  + A +      P        +H  +K       
Sbjct: 520 VL-PDLYCYNSLIFGLSKVGRVEESTKYFAQMQERGLLPNEFTYSGLIHGYLKNGDLESA 578

Query: 510 LKVLEGH 516
            ++++  
Sbjct: 579 EQLVQRM 585


 Score =  327 bits (838), Expect = 8e-88,   Method: Composition-based stats.
 Identities = 64/509 (12%), Positives = 155/509 (30%), Gaps = 31/509 (6%)

Query: 30  VWSRLCDKVIAAYKAGEDIVVLQHFEELRATPELDVIAHDSLISAAPDLTVGAVEKKEDD 89
            +  L + +  + ++ E   +L         P + V+  + +     +       K   +
Sbjct: 316 TYGALINGLCKSRRSNEAKALLDEMSCAELKPNV-VVYANLIDGFMREGNADEAFKMIKE 374

Query: 90  RAAKKERLEYCWGRALLSARHLAGDDDEHINSIVESFEQQFGCVSGYLRALAINA----- 144
             A   +        L+      G  D   + +++   +           L I       
Sbjct: 375 MVAAGVQPNKITYDNLVRGLCKMGQMDR-ASLLLKQMVRDSHRPDTITYNLIIEGHFRHH 433

Query: 145 --ESALEVLQLYQMMEGPVTTRVATAALHRFLTNDASE---VSGLLQFLKLNNVPLTREF 199
             + A  +L   +M    ++  V T ++       + E    S LL+ +    +      
Sbjct: 434 SKKDAFRLL--SEMENAGISPNVYTYSIMIHGLCQSGEPEKASDLLEEMTTKGLKPNAFV 491

Query: 200 HDQLEKNFVMRMKTEDAEEVFKDMRNAGVEPVSTHPYNFIFMKTPPFKYMDLLDYYEDML 259
           +  L   +        A E+F  M    V P      + IF  +   +  +   Y+  M 
Sbjct: 492 YAPLISGYCREGNVSLACEIFDKMTKVNVLPDLYCYNSLIFGLSKVGRVEESTKYFAQMQ 551

Query: 260 DRGIVPMNSTFRILSRQTQNGGLVNQHFSALARGTTTGSDRRHETEGHGGTQAFFATRLE 319
           +RG++P   T+  L       G +      +            +     G +      ++
Sbjct: 552 ERGLLPNEFTYSGLIHGYLKNGDLESAEQLV------------QRMLDTGLKPNDVIYID 599

Query: 320 ELARLKSSTTLDDALRVLRRMDVEGTPLISGSVVLNVLLSVFCRAGHIEDTERVLQLAKE 379
            L     S  ++      + M  +G  L   + +  +L+     +G++E   RVL   ++
Sbjct: 600 LLESYFKSDDIEKVSSTFKSMLDQGVML--DNRIYGILIHNLSSSGNMEAAFRVLSGIEK 657

Query: 380 RGCTPNGATLSRVLKKSNADRFLQAELILPDALEAGDVRLSD--ITDVMCHFFNNGMRSQ 437
            G  P+    S ++         +    + D +    V  +      ++     +G  S 
Sbjct: 658 NGSVPDVHVYSSLISGLCKTADREKAFGILDEMSKKGVDPNIVCYNALIDGLCKSGDISY 717

Query: 438 VVRILRAYVVRCYRNPTESIPHTVALWALRLGPFDWALGFLAILLASNDEPLSDRIQRRM 497
              +  + + +    P      ++   + ++G    A      +LA+   P +       
Sbjct: 718 ARNVFNSILAKGLV-PNCVTYTSLIDGSCKVGDISNAFYLYNEMLATGITPDAFVYSVLT 776

Query: 498 HEVVKENRSREILKVLEGHKWDRRSILLA 526
                     + + ++E       + + +
Sbjct: 777 TGCSSAGDLEQAMFLIEEMFLRGHASISS 805


 Score =  265 bits (679), Expect = 2e-69,   Method: Composition-based stats.
 Identities = 74/510 (14%), Positives = 159/510 (31%), Gaps = 46/510 (9%)

Query: 37  KVIAAY-KAGEDIVVLQHFEEL-RATPELDVIAHDSLISAAPDLTVGAVEKKEDDRAAKK 94
            +I+ Y + G   +  + F+++ +     D+  ++SLI     +       K   +  ++
Sbjct: 494 PLISGYCREGNVSLACEIFDKMTKVNVLPDLYCYNSLIFGLSKVGRVEESTKYFAQMQER 553

Query: 95  ERLEYCWGRALLSARHLAGDDDEHINSIVESFEQQFGCVSGYLRALAI-------NAESA 147
             L   +  + L   +L   D E    +V+         +  +    +       + E  
Sbjct: 554 GLLPNEFTYSGLIHGYLKNGDLESAEQLVQRMLDTGLKPNDVIYIDLLESYFKSDDIEKV 613

Query: 148 LEVLQLYQMMEGPVTTRVATAALH-RFLTNDASEVSGLLQFLKLNNVPLTREFHDQLEKN 206
               +        +  R+    +H    + +      +L  ++ N        +  L   
Sbjct: 614 SSTFKSMLDQGVMLDNRIYGILIHNLSSSGNMEAAFRVLSGIEKNGSVPDVHVYSSLISG 673

Query: 207 FVMRMKTEDAEEVFKDMRNAGVEPVSTHPYNFIFMKTPPFKYMDLLDYYEDMLDRGIVPM 266
                  E A  +  +M   GV+P        I             + +  +L +G+VP 
Sbjct: 674 LCKTADREKAFGILDEMSKKGVDPNIVCYNALIDGLCKSGDISYARNVFNSILAKGLVPN 733

Query: 267 NSTFRILSRQTQNGGLVNQHFSALARGTTTGSDRRHETEGHGGTQAFFATRLEELARLKS 326
             T+  L   +   G ++  F        TG                ++          S
Sbjct: 734 CVTYTSLIDGSCKVGDISNAFYLYNEMLATG---------ITPDAFVYSVLTT---GCSS 781

Query: 327 STTLDDALRVLRRMDVEGTPLISGSVVLNVLLSVFCRAGHIEDTERVLQLAKERGCTPNG 386
           +  L+ A+ ++  M + G          N L+  FC+ G +++T ++L +   RG  PN 
Sbjct: 782 AGDLEQAMFLIEEMFLRGHA---SISSFNNLVDGFCKRGKMQETLKLLHVIMGRGLVPNA 838

Query: 387 ATLSRVLKKSNADRFLQAEL--------------------ILPDALEAGDVRLSDITDVM 426
            T+  ++   +    L                        +  D +  G + L  + D++
Sbjct: 839 LTIENIISGLSEAGKLSEVHTIFVELQQKTSESAARHFSSLFMDMINQGKIPLDVVDDMI 898

Query: 427 CHFFNNGMRSQVVRILRAYVVRCYRNPTESIPHTVALWALRLGPFDWALGFLAILLASND 486
                 G   + + +LR  +V        S    +     R G    AL  L  +     
Sbjct: 899 RDHCKEGNLDKAL-MLRDVIVAKSAPMGCSSYLAIVDNLCRKGKLSEALNLLKEMDKRGI 957

Query: 487 EPLSDRIQRRMHEVVKENRSREILKVLEGH 516
            P  ++    +  +      +E   VL+  
Sbjct: 958 CPSENQCLILLTNLHTSGYIQEHNTVLDNM 987


 Score =  119 bits (298), Expect = 4e-25,   Method: Composition-based stats.
 Identities = 19/236 (8%), Positives = 55/236 (23%), Gaps = 37/236 (15%)

Query: 391 RVLKKSNADRFLQAELILPDALEAGDVRLSD--ITDVMCHFFNNGMRSQVVRILRAYVVR 448
            ++        +Q    +   +    +  S      ++         + + ++    V  
Sbjct: 179 VLVDTYKKSGRVQDAAEVVLMMRDRGMAPSIRCCNALLKDLLRADAMALLWKVREFMVGA 238

Query: 449 CYRNPTESIPHTVALWALRLGPFDWALGFLAILLASNDEPLSDRIQRRMHEVVKENRSRE 508
              +P      T+     ++  FD A   L  +        +      +  + +     E
Sbjct: 239 GI-SPDVYTYSTLIEAYCKVREFDTAKKVLVEMRERGCGLNTVTYNVLIAGLCRSGAVEE 297

Query: 509 ILKVLEGHKWDRRSILLAPQLQEPTNSSDGAGEVNGRSSEGGNSGGGHHRRDMGPSWMS- 567
                     +   ++         +       +NG      ++       +M  + +  
Sbjct: 298 AFGF--KKDMEDYGLV--------PDGFTYGALINGLCKSRRSNEAKALLDEMSCAELKP 347

Query: 568 ----------------------AMHLVLKEMGVEKEVLMGYKAKLSALINDAKKKR 601
                                  M   +   GV+   +  Y   +  L    +  R
Sbjct: 348 NVVVYANLIDGFMREGNADEAFKMIKEMVAAGVQPNKI-TYDNLVRGLCKMGQMDR 402


 Score = 91.1 bits (225), Expect = 1e-16,   Method: Composition-based stats.
 Identities = 48/363 (13%), Positives = 106/363 (29%), Gaps = 58/363 (15%)

Query: 31  WSRLCDKVIAAYKAGEDIVVLQHFEELRATPELDVIAHDSLISAAPDLTVGAVEKKEDDR 90
           +  L   + ++        VL   E+  + P++ V  + SLIS               D 
Sbjct: 632 YGILIHNLSSSGNMEAAFRVLSGIEKNGSVPDVHV--YSSLISGLCKTADREKAFGILDE 689

Query: 91  AAKKERL-EYCWGRALLSARHLAGDDDEHINSIVESFEQQFGCVSGYLRALAINA----- 144
            +KK          AL+     +GD   +  ++  S   +    +       I+      
Sbjct: 690 MSKKGVDPNIVCYNALIDGLCKSGD-ISYARNVFNSILAKGLVPNCVTYTSLIDGSCKVG 748

Query: 145 ESALEVLQLYQMMEGPVTTRVATAALH---RFLTNDASEVSGLLQFLKLNNVPLTREFHD 201
           + +       +M+   +T      ++         D  +   L++ + L     +    +
Sbjct: 749 DISNAFYLYNEMLATGITPDAFVYSVLTTGCSSAGDLEQAMFLIEEMFLRG-HASISSFN 807

Query: 202 QLEKNFVMRMKTEDAEEVFKDMRNAGVEPVSTHPYNFIFMKTPPFKYMDLL--------- 252
            L   F  R K ++  ++   +   G+ P +    N I   +   K  ++          
Sbjct: 808 NLVDGFCKRGKMQETLKLLHVIMGRGLVPNALTIENIISGLSEAGKLSEVHTIFVELQQK 867

Query: 253 ----------DYYEDMLDRGIVP-MNSTFRILSRQTQNGGLVNQHF-------------- 287
                       + DM+++G +P        + R     G +++                
Sbjct: 868 TSESAARHFSSLFMDMINQGKIPLDVV--DDMIRDHCKEGNLDKALMLRDVIVAKSAPMG 925

Query: 288 ---------SALARGTTTGSDRRHETEGHGGTQAFFATRLEELARLKSSTTLDDALRVLR 338
                    +   +G  + +    +     G        L  L  L +S  + +   VL 
Sbjct: 926 CSSYLAIVDNLCRKGKLSEALNLLKEMDKRGICPSENQCLILLTNLHTSGYIQEHNTVLD 985

Query: 339 RMD 341
            M 
Sbjct: 986 NML 988


 Score = 77.6 bits (190), Expect = 1e-12,   Method: Composition-based stats.
 Identities = 39/337 (11%), Positives = 88/337 (26%), Gaps = 66/337 (19%)

Query: 30  VWSRLCDKVIAAYKAGEDIVVLQHFEELRATPELDVIAHDSLISAAPDLTVGAVEKKEDD 89
           V+S L   +       +   +L   E  +   + +++ +++LI         +  +   +
Sbjct: 666 VYSSLISGLCKTADREKAFGILD--EMSKKGVDPNIVCYNALIDGLCKSGDISYARNVFN 723

Query: 90  RAAKKERLEYCWG-RALLSARHLAGDDDEHINSIVESFEQQFGCVSGYLRAL-------A 141
               K  +  C    +L+      GD       +             ++ ++       A
Sbjct: 724 SILAKGLVPNCVTYTSLIDGSCKVGDISNAFY-LYNEMLATGITPDAFVYSVLTTGCSSA 782

Query: 142 INAESALEVLQLYQMMEGPVTTRVATAALHRFLT-NDASEVSGLLQFLKLNNVPLTREFH 200
            + E A+ +++    + G  +       +  F       E   LL  +    +       
Sbjct: 783 GDLEQAMFLIEEM-FLRGHASISSFNNLVDGFCKRGKMQETLKLLHVIMGRGLVPNALTI 841

Query: 201 DQLEKNFVMRMKTEDAE-------------------EVFKDMRNAGVEPVST-------- 233
           + +        K  +                      +F DM N G  P+          
Sbjct: 842 ENIISGLSEAGKLSEVHTIFVELQQKTSESAARHFSSLFMDMINQGKIPLDVVDDMIRDH 901

Query: 234 --------------------------HPYNFIFMKTPPFKYMDLLDYYEDMLDRGIVPMN 267
                                          +       K  + L+  ++M  RGI P  
Sbjct: 902 CKEGNLDKALMLRDVIVAKSAPMGCSSYLAIVDNLCRKGKLSEALNLLKEMDKRGICPSE 961

Query: 268 STFRILSRQTQNGGLVNQHFSALARGTTTGSDRRHET 304
           +   IL       G + +H + L         ++   
Sbjct: 962 NQCLILLTNLHTSGYIQEHNTVLDNMLCHKWLQKDSK 998


>UniRef50_UPI0001982A13 PREDICTED: hypothetical protein n=1 Tax=Vitis vinifera
           RepID=UPI0001982A13
          Length = 915

 Score =  349 bits (896), Expect = 2e-94,   Method: Composition-based stats.
 Identities = 61/497 (12%), Positives = 135/497 (27%), Gaps = 27/497 (5%)

Query: 30  VWSRLCDKVIAAYKAGEDIVVLQHFEELRATPELDVIAHDSLISAAPDLTVGAVEKKEDD 89
           V+  L   +I      E         + R  P+      ++L+     +  G + +K   
Sbjct: 347 VFDALFSALIELGMLEEASECFLKMRKFRVFPKPRSC--NALLHRLSKVGRGDLSRKFFK 404

Query: 90  RAAKKERLEYCWGRALLSARHLAGDDDEHINSIVESFEQQFGCVSGYLRALAINAESALE 149
                      +   ++        D E   S+    ++             I+    L 
Sbjct: 405 DMGAAGIKRSVFTYNIMIDYLCKEGDLEMARSLFTQMKEAGFTPDIVTYNSLIDGHGKLG 464

Query: 150 VLQL-----YQMMEGPVTTRVATAALHRFLTND---ASEVSGLLQFLKLNNVPLTREFHD 201
           +L        QM +      V T               +    L  +K N +      + 
Sbjct: 465 LLDECICIFEQMKDADCDPDVITYNALINCFCKFERMPKAFEFLHEMKANGLKPNVVTYS 524

Query: 202 QLEKNFVMRMKTEDAEEVFKDMRNAGVEPVSTHPYNFIFMKTPPFKYMDLLDYYEDMLDR 261
                F      ++A + F DMR   + P      + I          + L   E++L  
Sbjct: 525 TFIDAFCKEGMLQEAIKFFVDMRRVALTPNEFTYTSLIDANCKAGNLAEALKLVEEILQA 584

Query: 262 GIVPMNSTFRILSRQTQNGGLVNQHFSALARGTTTGSDRRHETEGHGGTQAFFATRLEEL 321
           GI     T+  L       G + +                       G      T    +
Sbjct: 585 GIKLNVVTYTALLDGLCEEGRMKEAEEVFRAMLN------------AGVAPNQETYTALV 632

Query: 322 ARLKSSTTLDDALRVLRRMDVEGTPLISGSVVLNVLLSVFCRAGHIEDTERVLQLAKERG 381
                +  ++ A  +L+ M  +   +    ++   +L   C    +E+ + ++   KE G
Sbjct: 633 HGFIKAKEMEYAKDILKEMKEK--CIKPDLLLYGTILWGLCNESRLEEAKLLIGEIKESG 690

Query: 382 CTPNGATLSRVLKKSNADRFLQAELILPDALEAGDVRL--SDITDVMCHFFNNGMRSQVV 439
              N    + ++            L L + +    +         ++     +G+  + +
Sbjct: 691 INTNAVIYTTLMDAYFKSGQATEALTLLEEMLDLGLIATEVTYCALIDGLCKSGLVQEAM 750

Query: 440 RILRAYVVRCYRNPTESIPHTVALWALRLGPFDWALGFLAILLASNDEPLSDRIQRRMHE 499
                      + P  ++   +     +   F+ A      +L     P        +  
Sbjct: 751 HHFGRMSEIGLQ-PNVAVYTALVDGLCKNNCFEVAKKLFDEMLDKGMMPDKIAYTALIDG 809

Query: 500 VVKENRSREILKVLEGH 516
            +K    +E L + +  
Sbjct: 810 NMKHGNLQEALNLRDRM 826


 Score =  331 bits (850), Expect = 4e-89,   Method: Composition-based stats.
 Identities = 71/492 (14%), Positives = 140/492 (28%), Gaps = 41/492 (8%)

Query: 38  VIAAYKAGEDIVVLQHFEELRATPELDVIAHDSLISAAPDLTVGAVEKKEDDRAAKKERL 97
                 +  +IV  Q +++ R     D        + AP      + +   D        
Sbjct: 227 DCFDKDSVREIVREQRWDDFRIVSLFDS-------ALAPIWASRVLVELCQDARLALRFF 279

Query: 98  EYCWGRALLSARHLAGDDDEHINSIVESFEQQFGC-VSGYLRAL--AINAESALEVLQLY 154
           E+  GR        A     HI      F  +F    +  L+ L        + +V  L 
Sbjct: 280 EWAKGRIGFQHTSEAYCILVHI-----LFCARFYSDANAVLKELICLRRVLPSWDVFDLL 334

Query: 155 ------QMMEGPVTTRVATAALHRFLTNDASEVSGLLQFLKLNNVPLTREFHDQLEKNFV 208
                  +    V   + +A +         E S     ++   V       + L     
Sbjct: 335 WATRNVCVPGFGVFDALFSALIEL---GMLEEASECFLKMRKFRVFPKPRSCNALLHRLS 391

Query: 209 MRMKTEDAEEVFKDMRNAGVEPVSTHPYNFIFMKTPPFKYMDLLDYYEDMLDRGIVPMNS 268
              + + + + FKDM  AG++         I               +  M + G  P   
Sbjct: 392 KVGRGDLSRKFFKDMGAAGIKRSVFTYNIMIDYLCKEGDLEMARSLFTQMKEAGFTPDIV 451

Query: 269 TFRILSRQTQNGGLVNQHFSALARGTTTGSDRRHETEGHGGTQAFFATRLEELARLKSST 328
           T+  L       GL+++                 E            T    +       
Sbjct: 452 TYNSLIDGHGKLGLLDE------------CICIFEQMKDADCDPDVITYNALINCFCKFE 499

Query: 329 TLDDALRVLRRMDVEGTPLISGSVVLNVLLSVFCRAGHIEDTERVLQLAKERGCTPNGAT 388
            +  A   L  M   G  L    V  +  +  FC+ G +++  +     +    TPN  T
Sbjct: 500 RMPKAFEFLHEMKANG--LKPNVVTYSTFIDAFCKEGMLQEAIKFFVDMRRVALTPNEFT 557

Query: 389 LSRVLKKSNADRFLQAELILPDALEAGDVRL--SDITDVMCHFFNNGMRSQVVRILRAYV 446
            + ++  +     L   L L + +    ++L     T ++      G   +   + RA +
Sbjct: 558 YTSLIDANCKAGNLAEALKLVEEILQAGIKLNVVTYTALLDGLCEEGRMKEAEEVFRAML 617

Query: 447 VRCYRNPTESIPHTVALWALRLGPFDWALGFLAILLASNDEPLSDRIQRRMHEVVKENRS 506
                 P +     +    ++    ++A   L  +     +P        +  +  E+R 
Sbjct: 618 NAGVA-PNQETYTALVHGFIKAKEMEYAKDILKEMKEKCIKPDLLLYGTILWGLCNESRL 676

Query: 507 REILKVLEGHKW 518
            E   ++   K 
Sbjct: 677 EEAKLLIGEIKE 688


 Score =  325 bits (833), Expect = 3e-87,   Method: Composition-based stats.
 Identities = 58/409 (14%), Positives = 113/409 (27%), Gaps = 37/409 (9%)

Query: 133 VSGYLRALAINAESALEVLQLYQ-MMEGPVTTRVATAALHRFLTNDA-SEVSGLLQFLK- 189
            S  L  L  +A  AL   +  +  +    T+      +H        S+ + +L+ L  
Sbjct: 261 ASRVLVELCQDARLALRFFEWAKGRIGFQHTSEAYCILVHILFCARFYSDANAVLKELIC 320

Query: 190 -----------------LNNVPLTREFHDQLEKNFVMRMKTEDAEEVFKDMRNAGVEPVS 232
                             N         D L    +     E+A E F  MR   V P  
Sbjct: 321 LRRVLPSWDVFDLLWATRNVCVPGFGVFDALFSALIELGMLEEASECFLKMRKFRVFPKP 380

Query: 233 THPYNFIFMKTPPFKYMDLLDYYEDMLDRGIVPMNSTFRILSRQTQNGGLVNQHFSALAR 292
                 +   +   +      +++DM   GI     T+ I+       G +    S    
Sbjct: 381 RSCNALLHRLSKVGRGDLSRKFFKDMGAAGIKRSVFTYNIMIDYLCKEGDLEMARSLFT- 439

Query: 293 GTTTGSDRRHETEGHGGTQAFFATRLEELARLKSSTTLDDALRVLRRMDVEGTPLISGSV 352
                           G      T    +        LD+ + +  +M           +
Sbjct: 440 -----------QMKEAGFTPDIVTYNSLIDGHGKLGLLDECICIFEQMKDADCD--PDVI 486

Query: 353 VLNVLLSVFCRAGHIEDTERVLQLAKERGCTPNGATLSRVLKKSNADRFLQAELILPDAL 412
             N L++ FC+   +      L   K  G  PN  T S  +     +  LQ  +     +
Sbjct: 487 TYNALINCFCKFERMPKAFEFLHEMKANGLKPNVVTYSTFIDAFCKEGMLQEAIKFFVDM 546

Query: 413 EAGDVRLS--DITDVMCHFFNNGMRSQVVRILRAYVVRCYRNPTESIPHTVALWALRLGP 470
               +  +    T ++      G  ++ ++++   +    +         +       G 
Sbjct: 547 RRVALTPNEFTYTSLIDANCKAGNLAEALKLVEEILQAGIKL-NVVTYTALLDGLCEEGR 605

Query: 471 FDWALGFLAILLASNDEPLSDRIQRRMHEVVKENRSREILKVLEGHKWD 519
              A      +L +   P  +     +H  +K         +L+  K  
Sbjct: 606 MKEAEEVFRAMLNAGVAPNQETYTALVHGFIKAKEMEYAKDILKEMKEK 654


 Score =  291 bits (745), Expect = 6e-77,   Method: Composition-based stats.
 Identities = 71/501 (14%), Positives = 156/501 (31%), Gaps = 42/501 (8%)

Query: 21  GAFTEVMVPVWSRLCDKVIAAYKAGEDIVVLQHFEELRATP-ELDVIAHDSLISAAPDL- 78
            A  +  V  ++ + D +    K G+  +    F +++      D++ ++SLI     L 
Sbjct: 408 AAGIKRSVFTYNIMIDYLC---KEGDLEMARSLFTQMKEAGFTPDIVTYNSLIDGHGKLG 464

Query: 79  TVGAVEKKEDDRAAKKERLEYCWGRALLSARHLAGDDDEHINSIVESFEQQFGCVSGYLR 138
            +       +         +     AL++         +     +   +      +    
Sbjct: 465 LLDECICIFEQMKDADCDPDVITYNALINCFCKFERMPK-AFEFLHEMKANGLKPNVVTY 523

Query: 139 ALAINA-------ESALEVLQLYQMMEGPVTTRVATAALHRFLT-NDASEVSGLLQFLKL 190
           +  I+A       + A++     + +         T+ +       + +E   L++ +  
Sbjct: 524 STFIDAFCKEGMLQEAIKFFVDMRRVALTPNEFTYTSLIDANCKAGNLAEALKLVEEILQ 583

Query: 191 NNVPLTREFHDQLEKNFVMRMKTEDAEEVFKDMRNAGVEPVSTHPYNFIFMKTPPFKYMD 250
             + L    +  L        + ++AEEVF+ M NAGV P        +       +   
Sbjct: 584 AGIKLNVVTYTALLDGLCEEGRMKEAEEVFRAMLNAGVAPNQETYTALVHGFIKAKEMEY 643

Query: 251 LLDYYEDMLDRGIVPMNSTFRILSRQTQNGGLVNQHFSALARGTTTGSDR---------- 300
             D  ++M ++ I P    +  +     N   + +    +     +G +           
Sbjct: 644 AKDILKEMKEKCIKPDLLLYGTILWGLCNESRLEEAKLLIGEIKESGINTNAVIYTTLMD 703

Query: 301 -------------RHETEGHGGTQAFFATRLEELARLKSSTTLDDALRVLRRMDVEGTPL 347
                          E     G  A   T    +  L  S  + +A+    RM   G  L
Sbjct: 704 AYFKSGQATEALTLLEEMLDLGLIATEVTYCALIDGLCKSGLVQEAMHHFGRMSEIG--L 761

Query: 348 ISGSVVLNVLLSVFCRAGHIEDTERVLQLAKERGCTPNGATLSRVLKKSNADRFLQAELI 407
                V   L+   C+    E  +++     ++G  P+    + ++  +     LQ  L 
Sbjct: 762 QPNVAVYTALVDGLCKNNCFEVAKKLFDEMLDKGMMPDKIAYTALIDGNMKHGNLQEALN 821

Query: 408 LPDALEAGDVRLS--DITDVMCHFFNNGMRSQVVRILRAYVVRCYRNPTESIPHTVALWA 465
           L D +    + L     T ++    ++G   +   +L   + +    P E +   +    
Sbjct: 822 LRDRMIEIGMELDLHAYTALIWGLSHSGQVQKARNLLDEMIGKGVL-PDEVVYMCLIKKY 880

Query: 466 LRLGPFDWALGFLAILLASND 486
             LG  D AL     +     
Sbjct: 881 YALGKVDEALELQNEMAKRGM 901


 Score =  255 bits (651), Expect = 4e-66,   Method: Composition-based stats.
 Identities = 61/448 (13%), Positives = 143/448 (31%), Gaps = 36/448 (8%)

Query: 18  ENVGAFTEVMVPVWSRLCDKVIAAYKAGEDIVVLQHFEELRATP-ELDVIAHDSLISAAP 76
           +   A  +  V  ++ L +      +  +    L    E++A   + +V+ + + I A  
Sbjct: 475 QMKDADCDPDVITYNALINCFCKFERMPKAFEFL---HEMKANGLKPNVVTYSTFIDAFC 531

Query: 77  DLTVGAVEKKEDDR----AAKKERLEYCWGRALLSARHLAGDDDEHINSIVESFEQQFGC 132
              +     K        A       Y    +L+ A   AG+  E +  +VE   Q    
Sbjct: 532 KEGMLQEAIKFFVDMRRVALTPNEFTYT---SLIDANCKAGNLAEAL-KLVEEILQAGIK 587

Query: 133 VSGYLRALAINA-------ESALEVLQLYQMMEGPVTTRVATAALHRFLTNDASE-VSGL 184
           ++       ++        + A EV +              TA +H F+     E    +
Sbjct: 588 LNVVTYTALLDGLCEEGRMKEAEEVFRAMLNAGVAPNQETYTALVHGFIKAKEMEYAKDI 647

Query: 185 LQFLKLNNVPLTREFHDQLEKNFVMRMKTEDAEEVFKDMRNAGVEPVSTHPYNFIFMKTP 244
           L+ +K   +      +  +        + E+A+ +  +++ +G+   +      +     
Sbjct: 648 LKEMKEKCIKPDLLLYGTILWGLCNESRLEEAKLLIGEIKESGINTNAVIYTTLMDAYFK 707

Query: 245 PFKYMDLLDYYEDMLDRGIVPMNSTFRILSRQTQNGGLVNQHFSALARGTTTGSDRRHET 304
             +  + L   E+MLD G++    T+  L       GLV +                   
Sbjct: 708 SGQATEALTLLEEMLDLGLIATEVTYCALIDGLCKSGLVQEAMH------------HFGR 755

Query: 305 EGHGGTQAFFATRLEELARLKSSTTLDDALRVLRRMDVEGTPLISGSVVLNVLLSVFCRA 364
               G Q   A     +  L  +   + A ++   M  +G  ++   +    L+    + 
Sbjct: 756 MSEIGLQPNVAVYTALVDGLCKNNCFEVAKKLFDEMLDKG--MMPDKIAYTALIDGNMKH 813

Query: 365 GHIEDTERVLQLAKERGCTPNGATLSRVLKKSNADRFLQAELILPDALEAGDVRLS--DI 422
           G++++   +     E G   +    + ++   +    +Q    L D +    V       
Sbjct: 814 GNLQEALNLRDRMIEIGMELDLHAYTALIWGLSHSGQVQKARNLLDEMIGKGVLPDEVVY 873

Query: 423 TDVMCHFFNNGMRSQVVRILRAYVVRCY 450
             ++  ++  G   + + +      R  
Sbjct: 874 MCLIKKYYALGKVDEALELQNEMAKRGM 901


 Score =  219 bits (557), Expect = 3e-55,   Method: Composition-based stats.
 Identities = 44/372 (11%), Positives = 97/372 (26%), Gaps = 37/372 (9%)

Query: 238 FIFMKTPPFKYMDLLDYYEDMLDR-GIVPMNSTFRILSRQTQNGGLVNQHFSALARGTT- 295
            +       +    L ++E    R G    +  + IL          +   + L      
Sbjct: 264 VLVELCQDARL--ALRFFEWAKGRIGFQHTSEAYCILVHILFCARFYSDANAVLKELICL 321

Query: 296 -----TGSDRRHETEGHGGTQAFFATRLEELARLKSSTTLDDALRVLRRMDVEGTPLISG 350
                +                 F       + L     L++A     +M          
Sbjct: 322 RRVLPSWDVFDLLWATRNVCVPGFGVFDALFSALIELGMLEEASECFLKMRKFRVFPKP- 380

Query: 351 SVVLNVLLSVFCRAGHIEDTERVLQLAKERGCTPNGATLSRVLKKSNADRFLQAELILPD 410
               N LL    + G  + + +  +     G   +  T + ++     +  L+    L  
Sbjct: 381 -RSCNALLHRLSKVGRGDLSRKFFKDMGAAGIKRSVFTYNIMIDYLCKEGDLEMARSLFT 439

Query: 411 ALEAGDVRLS--DITDVMCHFFNNGMRSQVVRILRAYVVRCYRNPTESIPHTVALWALRL 468
            ++             ++      G+  + + I          +P     + +     + 
Sbjct: 440 QMKEAGFTPDIVTYNSLIDGHGKLGLLDECICIFEQMKDADC-DPDVITYNALINCFCKF 498

Query: 469 GPFDWALGFLAILLASNDEPLSDRIQRRMHEVVKENRSREILKVLEGHKWDRRSILLAPQ 528
                A  FL  + A+  +P        +    KE   +E +K         R + L P 
Sbjct: 499 ERMPKAFEFLHEMKANGLKPNVVTYSTFIDAFCKEGMLQEAIKFFVDM----RRVALTP- 553

Query: 529 LQEPTNSSDGAGEVNGRSSEGGNSGGGHHRRDMGPSWMSAMHLVLKEMGVEKEVLMGYKA 588
                N       ++     G              +    +   + + G++  V+  Y A
Sbjct: 554 -----NEFTYTSLIDANCKAGN------------LAEALKLVEEILQAGIKLNVV-TYTA 595

Query: 589 KLSALINDAKKK 600
            L  L  + + K
Sbjct: 596 LLDGLCEEGRMK 607


 Score =  153 bits (387), Expect = 2e-35,   Method: Composition-based stats.
 Identities = 45/338 (13%), Positives = 99/338 (29%), Gaps = 24/338 (7%)

Query: 16  VAENVGAFTEVMVPVWSRLCDKVIAAYKAGEDIVVLQHFEELRATPELDVIAHDSLISAA 75
           V E + A  ++ V  ++ L D +    +  E   V +    L A    +   + +L+   
Sbjct: 578 VEEILQAGIKLNVVTYTALLDGLCEEGRMKEAEEVFR--AMLNAGVAPNQETYTALVHGF 635

Query: 76  PDLT-VGAVEKKEDDRAAKKERLEYCWGRALLSARHLAGDDDEHINSIVESFEQQFGCVS 134
                +   +    +   K  + +      +L         +E    I E  E      +
Sbjct: 636 IKAKEMEYAKDILKEMKEKCIKPDLLLYGTILWGLCNESRLEEAKLLIGEIKESGINT-N 694

Query: 135 GYLRALAINA-------ESALEVLQLYQMMEGPVTTRVATAALHRFLTNDA-SEVSGLLQ 186
             +    ++A         AL +L+    +    T     A +     +    E      
Sbjct: 695 AVIYTTLMDAYFKSGQATEALTLLEEMLDLGLIATEVTYCALIDGLCKSGLVQEAMHHFG 754

Query: 187 FLKLNNVPLTREFHDQLEKNFVMRMKTEDAEEVFKDMRNAGVEPVSTHPYNFIFMKTPPF 246
            +    +      +  L          E A+++F +M + G+ P        I       
Sbjct: 755 RMSEIGLQPNVAVYTALVDGLCKNNCFEVAKKLFDEMLDKGMMPDKIAYTALIDGNMKHG 814

Query: 247 KYMDLLDYYEDMLDRGIVPMNSTFRILSRQTQNGGLVNQHFSALARGTTTGSDRRHETEG 306
              + L+  + M++ G+      +  L     + G V +  + L                
Sbjct: 815 NLQEALNLRDRMIEIGMELDLHAYTALIWGLSHSGQVQKARNLLDEMIGK---------- 864

Query: 307 HGGTQAFFATRLEELARLKSSTTLDDALRVLRRMDVEG 344
             G        +  + +  +   +D+AL +   M   G
Sbjct: 865 --GVLPDEVVYMCLIKKYYALGKVDEALELQNEMAKRG 900


>UniRef50_D1IKL2 Whole genome shotgun sequence of line PN40024,
           scaffold_12.assembly12x (Fragment) n=1 Tax=Vitis
           vinifera RepID=D1IKL2_VITVI
          Length = 767

 Score =  348 bits (893), Expect = 4e-94,   Method: Composition-based stats.
 Identities = 62/475 (13%), Positives = 152/475 (32%), Gaps = 27/475 (5%)

Query: 55  EELRATPELDVIAHDSLISAAPDL-TVGAVEKKEDDRAAKKERLEYCWGRALLSARHLAG 113
           E  R      V+ + + I     +  V +         +    +      A++      G
Sbjct: 280 EMERNGESPTVVTYSTYIYGLCRVGYVESALDFVRSLISANGLVNVYCYNAIIHGLCKKG 339

Query: 114 DDDEHINSIVESFEQQFGCVSGYLRALAI-------NAESALEVLQLYQMMEGPVTTRVA 166
           + DE +  ++E  +        Y  ++ I       + E  L +++  +      +    
Sbjct: 340 ELDEAL-KVLEEMKSCGISPDVYTYSILIHGFCKQGDVEKGLYLIEEMKYSNMEPSLVSY 398

Query: 167 TAALHRFLTNDASEV-SGLLQFLKLNNVPLTREFHDQLEKNFVMRMKTEDAEEVFKDMRN 225
           ++  H       S++   + + L        +  +  L K F M+   + A ++ ++M  
Sbjct: 399 SSLFHGLCKKRLSDISLDIFRDLGAAGYKYDQTAYSILIKGFCMQGDLDSAHKLMEEMVR 458

Query: 226 AGVEPVSTHPYNFIFMKTPPFKYMDLLDYYEDMLDRGIVPMNSTFRILSRQTQNGGLVNQ 285
             + P  ++  + +        +++ L+++  ML+ GI+P  +T  ++       G V +
Sbjct: 459 NNLAPDPSNFESLVHGFCKMGLWVNALEFFNMMLEGGILPSIATCNVIIDAHCREGRVEE 518

Query: 286 HFSALARGTTTGSDRRHETEGHGGTQAFFATRLEELARLKSSTTLDDALRVLRRMDVEGT 345
             + +    T G                  T    + RL      + AL +   M     
Sbjct: 519 ALNLMNEMQTQGIF------------PNLFTYNAVINRLCKERKSERALELFPLMLKR-- 564

Query: 346 PLISGSVVLNVLLSVFCRAGHIEDTERVLQLAKERGCTPNGATLSRVLKKSNADRFLQAE 405
            ++   VV + L+  F +  + +    +     + G TP+    + ++        +   
Sbjct: 565 NVLPSVVVYSTLIDGFAKQSNSQKALMLYARMLKIGVTPDMVAYTILINILCHRSRMCEA 624

Query: 406 LILPDALEAGDVRLS--DITDVMCHFFNNGMRSQVVRILRAYVVRCYRNPTESIPHTVAL 463
             L   +    +       T V+  F   G   +   +    + R +  PT     ++  
Sbjct: 625 YNLFKKMTENGMTPDKISYTSVIAGFCRIGDMRKAWALFNEMLQRGHL-PTVVTYTSLVD 683

Query: 464 WALRLGPFDWALGFLAILLASNDEPLSDRIQRRMHEVVKENRSREILKVLEGHKW 518
              ++   D A   +  +      P        +    +     + L++L   K 
Sbjct: 684 GYCKMNRIDIADMLIDEMKRKGITPDVVTYNVLIAAHRRRGNLDKALEMLNEMKE 738


 Score =  343 bits (881), Expect = 9e-93,   Method: Composition-based stats.
 Identities = 97/671 (14%), Positives = 186/671 (27%), Gaps = 104/671 (15%)

Query: 8   NRPTNSGEVAENVGAFTEVMVPVWSRLCDKVIAAYKAGEDIVVLQHFEELRATPE----- 62
           +R  ++     NV A   + + V++ L D V    K   D    + F  L  +P+     
Sbjct: 121 SRSIDAFRTVVNVLALAGMHMEVYALLRDIVCYYNKVNLD--AFELFPILLESPKDAARS 178

Query: 63  -------LDVIAHDSLISAAPDLTVGAVEKKEDDRAAKKERLEYCWG--------RALLS 107
                  + V A +S++  A D+ + A +   +        L  C          R+L  
Sbjct: 179 VIVFDLLIKVFAANSMLENAVDVFLQAKKTGLELSTRSCNFLLKCLAEANRREFLRSLFE 238

Query: 108 ARHLAGD------------------------DDEHINSIVESFEQQFGCV-----SGYLR 138
                G                         D      I+E  E+          S Y+ 
Sbjct: 239 EMKSTGPPPNVFTYTIMMNFYCKGNFGEADIDTRQATEILEEMERNGESPTVVTYSTYIY 298

Query: 139 ALAI--NAESALEVLQLYQMMEGPVTTRVATAALHRFLT-NDASEVSGLLQFLKLNNVPL 195
            L      ESAL+ ++      G V      A +H      +  E   +L+ +K   +  
Sbjct: 299 GLCRVGYVESALDFVRSLISANGLVNVYCYNAIIHGLCKKGELDEALKVLEEMKSCGISP 358

Query: 196 TREFHDQLEKNFVMRMKTEDAEEVFKDMRNAGVEPVSTHPYNFIFMKTPPFKYMDLLDYY 255
               +  L   F  +   E    + ++M+ + +EP      +              LD +
Sbjct: 359 DVYTYSILIHGFCKQGDVEKGLYLIEEMKYSNMEPSLVSYSSLFHGLCKKRLSDISLDIF 418

Query: 256 EDMLDRGIVPMNSTFRILSRQTQNGGLVNQHFSALARGTTTG------------------ 297
            D+   G     + + IL +     G ++     +                         
Sbjct: 419 RDLGAAGYKYDQTAYSILIKGFCMQGDLDSAHKLMEEMVRNNLAPDPSNFESLVHGFCKM 478

Query: 298 -----SDRRHETEGHGGTQAFFATRLEELARLKSSTTLDDALRVLRRMDVEGTPLISGSV 352
                +         GG     AT    +        +++AL ++  M  +G  +     
Sbjct: 479 GLWVNALEFFNMMLEGGILPSIATCNVIIDAHCREGRVEEALNLMNEMQTQG--IFPNLF 536

Query: 353 VLNVLLSVFCRAGHIEDTERVLQLAKERGCTPNGATLSRVLKKSNADRFLQAELILPDAL 412
             N +++  C+    E    +  L  +R   P+    S ++         Q  L+L   +
Sbjct: 537 TYNAVINRLCKERKSERALELFPLMLKRNVLPSVVVYSTLIDGFAKQSNSQKALMLYARM 596

Query: 413 EAGDVRLS--DITDVMCHFFNNGMRSQVVRILRAYVVRCYRNPTESIPHTVALWALRLGP 470
               V       T ++    +     +   + +         P +    +V     R+G 
Sbjct: 597 LKIGVTPDMVAYTILINILCHRSRMCEAYNLFKKMTENG-MTPDKISYTSVIAGFCRIGD 655

Query: 471 FDWALGFLAILLASNDEPLSDRIQRRMHEVVKENRSREILKVLEGHKWDRRSILLAPQLQ 530
              A      +L     P        +    K NR      +++  K       + P + 
Sbjct: 656 MRKAWALFNEMLQRGHLPTVVTYTSLVDGYCKMNRIDIADMLIDEMKRKG----ITPDVV 711

Query: 531 EPTNSSDGAGEVNGRSSEGGNSGGGHHRRDMGPSWMSAMHLVLKEMGVEKEVLMGYKAKL 590
                                     HRR         M   +KE GV  + +     + 
Sbjct: 712 TYNVLIAA------------------HRRRGNLDKALEMLNEMKENGVLPDHMTYMMLEW 753

Query: 591 SALINDAKKKR 601
                  K +R
Sbjct: 754 LLKAKKLKTRR 764


 Score =  297 bits (761), Expect = 7e-79,   Method: Composition-based stats.
 Identities = 73/573 (12%), Positives = 164/573 (28%), Gaps = 54/573 (9%)

Query: 58  RATPELDVIAHDSLISAAPDLTVGAVEKKEDDRAAKKERLEYCWGRALLSARHLAGDDDE 117
           R   E+ V+   S I     L+   V+  +         +++         ++      +
Sbjct: 70  RKRNEIRVMKRRSRIHRKHVLSPVVVKVFKSLNWEVARHIKFSTT----MKKYGFSRSID 125

Query: 118 HINSIVESFE---------QQFGCVSGYLRALAINAESALEVLQLYQMMEGPVTTRVATA 168
              ++V                  +  Y   + ++A     +L          +  V   
Sbjct: 126 AFRTVVNVLALAGMHMEVYALLRDIVCYYNKVNLDAFELFPILLESPKDAAR-SVIVFDL 184

Query: 169 ALHRFLTNDASE-VSGLLQFLKLNNVPLTREFHDQLEKNFVMRMKTEDAEEVFKDMRNAG 227
            +  F  N   E    +    K   + L+    + L K      + E    +F++M++ G
Sbjct: 185 LIKVFAANSMLENAVDVFLQAKKTGLELSTRSCNFLLKCLAEANRREFLRSLFEEMKSTG 244

Query: 228 VEPVSTHPYNFIFMKTPPFKYMD-------LLDYYEDMLDRGIVPMNSTFRILSRQTQNG 280
             P        +        + +         +  E+M   G  P   T+          
Sbjct: 245 PPPNVFTYTIMMNFYCK-GNFGEADIDTRQATEILEEMERNGESPTVVTYSTYIYGLCRV 303

Query: 281 GLVNQHFSALARGTTTGSDRRHETEGHGGTQAFFATRLEELARLKSSTTLDDALRVLRRM 340
           G V      +    +                         +  L     LD+AL+VL  M
Sbjct: 304 GYVESALDFVRSLISANGL------------VNVYCYNAIIHGLCKKGELDEALKVLEEM 351

Query: 341 DVEGTPLISGSVVLNVLLSVFCRAGHIEDTERVLQLAKERGCTPNGATLSRVLKKSNADR 400
                 +       ++L+  FC+ G +E    +++  K     P+  + S +       R
Sbjct: 352 KS--CGISPDVYTYSILIHGFCKQGDVEKGLYLIEEMKYSNMEPSLVSYSSLFHGLCKKR 409

Query: 401 FLQAELILPDALEAGDVRLS--DITDVMCHFFNNGMRSQVVRILRAYVVRCYRNPTESIP 458
                L +   L A   +      + ++  F   G      +++   V      P  S  
Sbjct: 410 LSDISLDIFRDLGAAGYKYDQTAYSILIKGFCMQGDLDSAHKLMEEMVRNNLA-PDPSNF 468

Query: 459 HTVALWALRLGPFDWALGFLAILLASNDEPLSDRIQRRMHEVVKENRSREILKVLEGHKW 518
            ++     ++G +  AL F  ++L     P        +    +E R  E L ++   + 
Sbjct: 469 ESLVHGFCKMGLWVNALEFFNMMLEGGILPSIATCNVIIDAHCREGRVEEALNLMNEMQT 528

Query: 519 DR------------RSILLAPQLQEPTNSSDGAGEVNGRSSEGGNSGGGH-HRRDMGPSW 565
                           +    + +          + N   S    S       +      
Sbjct: 529 QGIFPNLFTYNAVINRLCKERKSERALELFPLMLKRNVLPSVVVYSTLIDGFAKQSNSQK 588

Query: 566 MSAMHLVLKEMGVEKEVLMGYKAKLSALINDAK 598
              ++  + ++GV  +++  Y   ++ L + ++
Sbjct: 589 ALMLYARMLKIGVTPDMV-AYTILINILCHRSR 620


>UniRef50_B9GN13 Predicted protein n=2 Tax=Populus trichocarpa RepID=B9GN13_POPTR
          Length = 670

 Score =  348 bits (892), Expect = 4e-94,   Method: Composition-based stats.
 Identities = 52/415 (12%), Positives = 114/415 (27%), Gaps = 29/415 (6%)

Query: 116 DEHINSIVESFEQQFGC------VSGYLRALAINAE--SALEVLQ-LYQMMEGPVTTRVA 166
            E    + +    +F C       +  L  +        ALE    +       ++  V 
Sbjct: 141 PEKAVDLFDRMACEFECKRTGKSFNSVLNVIIQEGLFHRALEFYNHVIGAKGVSISPNVL 200

Query: 167 TAALHRFLTNDA---SEVSGLLQFLKLNNVPLTREFHDQLEKNFVMRMKTEDAEEVFKDM 223
           T  L            +   + + + +         +  L        + ++A  +  +M
Sbjct: 201 TFNLVIKAMCKVGLVDDAIQVFRDMTIRKCEPDVYTYCTLMDGLCKADRIDEAVSLLDEM 260

Query: 224 RNAGVEPVSTHPYNFIFMKTPPFKYMDLLDYYEDMLDRGIVPMNSTFRILSRQTQNGGLV 283
           +  G  P        I                ++M  +G +P   T+  L       G +
Sbjct: 261 QIDGCFPSPVTFNVLINGLCKKGDLSRAAKLVDNMFLKGCIPNEVTYNTLIHGLCLKGKL 320

Query: 284 NQHFSALARGTTTGSDRRHETEGHGGTQAFFATRLEELARLKSSTTLDDALRVLRRMDVE 343
            +  S L R  ++                   T    +  L       D   VL  M+  
Sbjct: 321 EKAISLLDRMVSSK------------CVPNVVTYGTIINGLVKQGRALDGACVLALMEER 368

Query: 344 GTPLISGSVVLNVLLSVFCRAGHIEDTERVLQLAKERGCTPNGATLSRVLKKSNADRFLQ 403
           G  +     V + L+S   + G  ++   + +    +G   N    S V+     D    
Sbjct: 369 GYCV--NEYVYSTLISGLFKEGKSQEAMHLFKEMTVKGYELNTIVYSAVIDGLCRDGKPD 426

Query: 404 AELILPDALEAGDVRLSDIT--DVMCHFFNNGMRSQVVRILRAYVVRCYRNPTESIPHTV 461
             + +   +       +  T   +M  FF  G   + V + +      +    E     +
Sbjct: 427 DAVEVLSEMTNKGCTPNAYTCSSLMKGFFEAGNSHRAVEVWKDMAKHNFTQ-NEVCYSVL 485

Query: 462 ALWALRLGPFDWALGFLAILLASNDEPLSDRIQRRMHEVVKENRSREILKVLEGH 516
                + G    A+     +L    +P        ++ +       + +++    
Sbjct: 486 IHGLCKDGKVKEAMMVWTQMLGKGCKPDVVAYSSMINGLSIAGLVEDAMQLYNEM 540


 Score =  340 bits (873), Expect = 9e-92,   Method: Composition-based stats.
 Identities = 67/506 (13%), Positives = 135/506 (26%), Gaps = 78/506 (15%)

Query: 138 RALAINAESALEVLQLYQMMEGPVTTRVATAALHRFLTNDASE-VSGLLQFL-------- 188
            A   + +S  +VL   +  +  +  +        +      E    L   +        
Sbjct: 100 YANLGDFKSLEKVLDRMKCEKRVIFEKCFIVIFKAYGKAHLPEKAVDLFDRMACEFECKR 159

Query: 189 -------------------------------KLNNVPLTREFHDQLEKNFVMRMKTEDAE 217
                                          K  ++       + + K        +DA 
Sbjct: 160 TGKSFNSVLNVIIQEGLFHRALEFYNHVIGAKGVSISPNVLTFNLVIKAMCKVGLVDDAI 219

Query: 218 EVFKDMRNAGVEPVSTHPYNFIFMKTPPFKYMDLLDYYEDMLDRGIVPMNSTFRILSRQT 277
           +VF+DM     EP        +       +  + +   ++M   G  P   TF +L    
Sbjct: 220 QVFRDMTIRKCEPDVYTYCTLMDGLCKADRIDEAVSLLDEMQIDGCFPSPVTFNVLINGL 279

Query: 278 QNGGLVNQHFSALARGTTTGSDRRHETEGHGGTQAFFATRLEELARLKSSTTLDDALRVL 337
              G +++    +                  G      T    +  L     L+ A+ +L
Sbjct: 280 CKKGDLSRAAKLVDNMF------------LKGCIPNEVTYNTLIHGLCLKGKLEKAISLL 327

Query: 338 RRMDVEGTPLISGSVVLNVLLSVFCRAGHIEDTERVLQLAKERGCTPNGATLSRVLKKSN 397
            RM       +   V    +++   + G   D   VL L +ERG   N    S ++    
Sbjct: 328 DRMVSSKC--VPNVVTYGTIINGLVKQGRALDGACVLALMEERGYCVNEYVYSTLISGLF 385

Query: 398 ADRFLQAELILPDALEAGDVRLSD--ITDVMCHFFNNGMRSQVVRILRAYVVRCYRNPTE 455
            +   Q  + L   +      L+    + V+     +G     V +L     +    P  
Sbjct: 386 KEGKSQEAMHLFKEMTVKGYELNTIVYSAVIDGLCRDGKPDDAVEVLSEMTNKGC-TPNA 444

Query: 456 SIPHTVALWALRLGPFDWALGFLAILLASNDEPLSDRIQRRMHEVVKENRSREILKVLEG 515
               ++       G    A+     +   N           +H + K+ + +E + V   
Sbjct: 445 YTCSSLMKGFFEAGNSHRAVEVWKDMAKHNFTQNEVCYSVLIHGLCKDGKVKEAMMVWTQ 504

Query: 516 HKWDRRSILLAPQLQEPTNSSDGAGEVNGRSSEGGNSGGGHHRRDMGPSWMSAMHLVLKE 575
                             +    +  +NG S  G          +M      +       
Sbjct: 505 MLGKG----------CKPDVVAYSSMINGLSIAGLVEDAMQLYNEMLCQGPDS------- 547

Query: 576 MGVEKEVLMGYKAKLSALINDAKKKR 601
              + +V+  Y   L+ L   +   R
Sbjct: 548 ---QPDVV-TYNILLNTLCKQSSISR 569


 Score =  333 bits (854), Expect = 1e-89,   Method: Composition-based stats.
 Identities = 51/433 (11%), Positives = 123/433 (28%), Gaps = 57/433 (13%)

Query: 144 AESALEVLQLYQMMEGPVTTRVATAALHRFLTN-DASEVSGLLQFLKLNNVPLTREFHDQ 202
            + A++V +   + +           +          E   LL  ++++    +    + 
Sbjct: 215 VDDAIQVFRDMTIRKCEPDVYTYCTLMDGLCKADRIDEAVSLLDEMQIDGCFPSPVTFNV 274

Query: 203 LEKNFVMRMKTEDAEEVFKDMRNAGVEPVSTHPYNFIFMKTPPFKYMDLLDYYEDMLDRG 262
           L      +     A ++  +M   G  P        I       K    +   + M+   
Sbjct: 275 LINGLCKKGDLSRAAKLVDNMFLKGCIPNEVTYNTLIHGLCLKGKLEKAISLLDRMVSSK 334

Query: 263 IVPMNSTFRILSRQTQNGGLVNQHFSALARGTTTGSDRRHETEGHGGTQAFFATRLEELA 322
            VP   T+  +       G                           G           ++
Sbjct: 335 CVPNVVTYGTIINGLVKQGR------------ALDGACVLALMEERGYCVNEYVYSTLIS 382

Query: 323 RLKSSTTLDDALRVLRRMDVEGTPLISGSVVLNVLLSVFCRAGHIEDTERVLQLAKERGC 382
            L       +A+ + + M V+G  L   ++V + ++   CR G  +D   VL     +GC
Sbjct: 383 GLFKEGKSQEAMHLFKEMTVKGYEL--NTIVYSAVIDGLCRDGKPDDAVEVLSEMTNKGC 440

Query: 383 TPNGAT-----------------------------------LSRVLKKSNADRFLQAELI 407
           TPN  T                                    S ++     D  ++  ++
Sbjct: 441 TPNAYTCSSLMKGFFEAGNSHRAVEVWKDMAKHNFTQNEVCYSVLIHGLCKDGKVKEAMM 500

Query: 408 LPDALEAGDVRLSD--ITDVMCHFFNNGMRSQVVRILRAYVVRCYRN-PTESIPHTVALW 464
           +   +     +      + ++      G+    +++    + +   + P     + +   
Sbjct: 501 VWTQMLGKGCKPDVVAYSSMINGLSIAGLVEDAMQLYNEMLCQGPDSQPDVVTYNILLNT 560

Query: 465 ALRLGPFDWALGFLAILLASNDEPLSDRIQRRMHEV-VKENRSREILKVLEGHKWD---R 520
             +      A+  L  +L    +P        +  +  K +  ++  + L+        R
Sbjct: 561 LCKQSSISRAIDLLNSMLDRGCDPDLVTCTIFLRMLREKLDPPQDGREFLDELVVRLLKR 620

Query: 521 RSILLAPQLQEPT 533
           + +L A ++ E  
Sbjct: 621 QRVLGASKIVEVM 633


 Score =  297 bits (761), Expect = 8e-79,   Method: Composition-based stats.
 Identities = 54/469 (11%), Positives = 125/469 (26%), Gaps = 63/469 (13%)

Query: 104 ALLSARHLAGDDDEHINSIVESFEQQFGCVSGYLRALAINA-------ESALEVLQLYQM 156
            ++ A    G  D+ I  +      +      Y     ++        + A+ +L   Q+
Sbjct: 204 LVIKAMCKVGLVDDAIQ-VFRDMTIRKCEPDVYTYCTLMDGLCKADRIDEAVSLLDEMQI 262

Query: 157 MEGPVTTRVATAALHRFLT-NDASEVSGLLQFLKLNNVPLTREFHDQLEKNFVMRMKTED 215
                +       ++      D S  + L+  + L         ++ L     ++ K E 
Sbjct: 263 DGCFPSPVTFNVLINGLCKKGDLSRAAKLVDNMFLKGCIPNEVTYNTLIHGLCLKGKLEK 322

Query: 216 AEEVFKDMRNAGVEPVSTHPYNFIFMKTPPFKYMDLLDYYEDMLDRGIVPMNSTFRILSR 275
           A  +   M ++   P        I       + +D       M +RG       +  L  
Sbjct: 323 AISLLDRMVSSKCVPNVVTYGTIINGLVKQGRALDGACVLALMEERGYCVNEYVYSTLIS 382

Query: 276 QTQNGGLVNQHFSALARGTTTG-----------------------SDRRHETEGHGGTQA 312
                G   +        T  G                       +        + G   
Sbjct: 383 GLFKEGKSQEAMHLFKEMTVKGYELNTIVYSAVIDGLCRDGKPDDAVEVLSEMTNKGCTP 442

Query: 313 FFATRLEELARLKSSTTLDDALRVLRRMDVEGTPLISGSVVLNVLLSVFCRAGHIEDTER 372
              T    +     +     A+ V + M           V  +VL+   C+ G +++   
Sbjct: 443 NAYTCSSLMKGFFEAGNSHRAVEVWKDMAK--HNFTQNEVCYSVLIHGLCKDGKVKEAMM 500

Query: 373 VLQLAKERGCTPNGATLSRVLKKSNADRFLQAELILPDALEAGDVR----LSDITDVMCH 428
           V      +GC P+    S ++   +    ++  + L + +          +     ++  
Sbjct: 501 VWTQMLGKGCKPDVVAYSSMINGLSIAGLVEDAMQLYNEMLCQGPDSQPDVVTYNILLNT 560

Query: 429 FFNNGMRSQVVRILRAYVVRCYRNPTESIPHTVALWA---------------------LR 467
                  S+ + +L + + R   +P                                 L+
Sbjct: 561 LCKQSSISRAIDLLNSMLDRGC-DPDLVTCTIFLRMLREKLDPPQDGREFLDELVVRLLK 619

Query: 468 LGPFDWALGFLAILLASNDEPLSDRIQRRMHEVVKENRSREILKVLEGH 516
                 A   + ++L     P      R +  + K    +++  V++  
Sbjct: 620 RQRVLGASKIVEVMLQKLLPPKHSTWARVVENLCK---PKKVQAVIQKC 665


 Score =  254 bits (650), Expect = 6e-66,   Method: Composition-based stats.
 Identities = 50/369 (13%), Positives = 111/369 (30%), Gaps = 38/369 (10%)

Query: 234 HPYNFIFMKTPPFKYMDLLDYYEDMLDRGIVPMNSTFRILSRQTQNGGLVNQHFSALARG 293
             Y+ I        +  L    + M     V     F ++ +      L  +      R 
Sbjct: 92  TFYSLINNYANLGDFKSLEKVLDRMKCEKRVIFEKCFIVIFKAYGKAHLPEKAVDLFDRM 151

Query: 294 TTTGSDRRHETEGHGGTQAFFATRLEELARLKSSTTLDDALRVLRRMD-VEGTPLISGSV 352
                            +    +    L  +        AL     +   +G  +    +
Sbjct: 152 ACEFE-----------CKRTGKSFNSVLNVIIQEGLFHRALEFYNHVIGAKGVSISPNVL 200

Query: 353 VLNVLLSVFCRAGHIEDTERVLQLAKERGCTPNGATLSRVLKKSNADRFLQAELILPDAL 412
             N+++   C+ G ++D  +V +    R C P+  T   ++        +   + L D +
Sbjct: 201 TFNLVIKAMCKVGLVDDAIQVFRDMTIRKCEPDVYTYCTLMDGLCKADRIDEAVSLLDEM 260

Query: 413 EAGDV--RLSDITDVMCHFFNNGMRSQVVRILRAYVVRCYRNPTESIPHTVALWALRLGP 470
           +             ++      G  S+  +++    ++    P E   +T+       G 
Sbjct: 261 QIDGCFPSPVTFNVLINGLCKKGDLSRAAKLVDNMFLKGC-IPNEVTYNTLIHGLCLKGK 319

Query: 471 FDWALGFLAILLASNDEPLSDRIQRRMHEVVKENRSREILKVLEGHKWDRRSILLAPQLQ 530
            + A+  L  +++S   P        ++ +VK+ R+ +   VL   +     +       
Sbjct: 320 LEKAISLLDRMVSSKCVPNVVTYGTIINGLVKQGRALDGACVLALMEERGYCV------- 372

Query: 531 EPTNSSDGAGEVNGRSSEGGNSGGGHHRRDMGPSWMSAMHLVLKEMGVEKEVLMGYKAKL 590
              N    +  ++G   EG +    H            +   +   G E   ++ Y A +
Sbjct: 373 ---NEYVYSTLISGLFKEGKSQEAMH------------LFKEMTVKGYELNTIV-YSAVI 416

Query: 591 SALINDAKK 599
             L  D K 
Sbjct: 417 DGLCRDGKP 425


 Score = 43.4 bits (101), Expect = 0.027,   Method: Composition-based stats.
 Identities = 7/77 (9%), Positives = 20/77 (25%)

Query: 440 RILRAYVVRCYRNPTESIPHTVALWALRLGPFDWALGFLAILLASNDEPLSDRIQRRMHE 499
           +I ++          +S  +++      LG F      L  +                  
Sbjct: 75  KIFKSGPKMGSYRLGDSTFYSLINNYANLGDFKSLEKVLDRMKCEKRVIFEKCFIVIFKA 134

Query: 500 VVKENRSREILKVLEGH 516
             K +   + + + +  
Sbjct: 135 YGKAHLPEKAVDLFDRM 151


>UniRef50_Q9LPX2 Pentatricopeptide repeat-containing protein At1g12775,
           mitochondrial n=17 Tax=Brassicaceae RepID=PPR39_ARATH
          Length = 644

 Score =  346 bits (889), Expect = 1e-93,   Method: Composition-based stats.
 Identities = 61/460 (13%), Positives = 130/460 (28%), Gaps = 41/460 (8%)

Query: 140 LAINAESALEVLQLYQMMEGPVTTRVATAALHRFL-TNDASEVSGLLQFLKLNNVPLTRE 198
           L      ALE++     M    T       ++        S+   L+  +          
Sbjct: 170 LECRVSEALELVDRMVEMGHKPTLITLNTLVNGLCLNGKVSDAVVLIDRMVETGFQPNEV 229

Query: 199 FHDQLEKNFVMRMKTEDAEEVFKDMRNAGVEPVSTHPYNFIFMKTPPFKYMDLLDYYEDM 258
            +  +        +T  A E+ + M    ++  +      I          +  + + +M
Sbjct: 230 TYGPVLNVMCKSGQTALAMELLRKMEERNIKLDAVKYSIIIDGLCKDGSLDNAFNLFNEM 289

Query: 259 LDRGIVPMNSTFRILSRQTQNGGLVNQHFSALARGTTTGSDRRHETEGHGGTQAFFATRL 318
             +G      T+  L     N G  +     L                         T  
Sbjct: 290 EIKGFKADIITYNTLIGGFCNAGRWDDGAKLLRDMIKRKI------------SPNVVTFS 337

Query: 319 EELARLKSSTTLDDALRVLRRMDVEGTPLISGSVVLNVLLSVFCRAGHIEDTERVLQLAK 378
             +        L +A ++L+ M   G  +   ++  N L+  FC+   +E+  +++ L  
Sbjct: 338 VLIDSFVKEGKLREADQLLKEMMQRG--IAPNTITYNSLIDGFCKENRLEEAIQMVDLMI 395

Query: 379 ERGCTPNGATLSRVLKKSNADRFLQAELILPDALEAGDV--RLSDITDVMCHFFNNGMRS 436
            +GC P+  T + ++        +   L L   +    V         ++  F  +G   
Sbjct: 396 SKGCDPDIMTFNILINGYCKANRIDDGLELFREMSLRGVIANTVTYNTLVQGFCQSGKLE 455

Query: 437 QVVRILRAYVVRCYRNPTESIPHTVALWALRLGPFDWALGFLAILLASNDEPLSDRIQRR 496
              ++ +  V R  R P       +       G  + AL     +  S  E         
Sbjct: 456 VAKKLFQEMVSRRVR-PDIVSYKILLDGLCDNGELEKALEIFGKIEKSKMELDIGIYMII 514

Query: 497 MHEVVKENRSREILKVLEGHKWDRRSILLAPQLQEPTNSSDGAGEVNGRSSEGGNSGGGH 556
           +H +   ++  +   +                     +      +++ R+    N     
Sbjct: 515 IHGMCNASKVDDAWDLF-------------------CSLPLKGVKLDARA---YNIMISE 552

Query: 557 HRRDMGPSWMSAMHLVLKEMGVEKEVLMGYKAKLSALIND 596
             R    S    +   + E G   + L  Y   + A + D
Sbjct: 553 LCRKDSLSKADILFRKMTEEGHAPDEL-TYNILIRAHLGD 591


 Score =  346 bits (889), Expect = 1e-93,   Method: Composition-based stats.
 Identities = 50/405 (12%), Positives = 118/405 (29%), Gaps = 29/405 (7%)

Query: 142 INAESALEVLQLYQMMEGPVTTRVATAALHRFLTNDASEVS-GLLQFLKLNNVPLTREFH 200
           I A+ A+++ +         T                 E+   L + ++   +  +    
Sbjct: 67  IKADDAVDLFRDMIQSRPLPTVIDFNRLFSAIAKTKQYELVLALCKQMESKGIAHSIYTL 126

Query: 201 DQLEKNFVMRMKTEDAEEVFKDMRNAGVEPVSTHPYNFIFMKTPPFKYMDLLDYYEDMLD 260
             +   F    K   A      +   G EP +      +       +  + L+  + M++
Sbjct: 127 SIMINCFCRCRKLSYAFSTMGKIMKLGYEPDTVIFNTLLNGLCLECRVSEALELVDRMVE 186

Query: 261 RGIVPMNSTFRILSRQTQNGGLVNQHFSALARGTTTG----------------------- 297
            G  P   T   L       G V+     + R   TG                       
Sbjct: 187 MGHKPTLITLNTLVNGLCLNGKVSDAVVLIDRMVETGFQPNEVTYGPVLNVMCKSGQTAL 246

Query: 298 SDRRHETEGHGGTQAFFATRLEELARLKSSTTLDDALRVLRRMDVEGTPLISGSVVLNVL 357
           +            +         +  L    +LD+A  +   M+++G    +  +  N L
Sbjct: 247 AMELLRKMEERNIKLDAVKYSIIIDGLCKDGSLDNAFNLFNEMEIKG--FKADIITYNTL 304

Query: 358 LSVFCRAGHIEDTERVLQLAKERGCTPNGATLSRVLKKSNADRFLQAELILPDALEAGDV 417
           +  FC AG  +D  ++L+   +R  +PN  T S ++     +  L+    L   +    +
Sbjct: 305 IGGFCNAGRWDDGAKLLRDMIKRKISPNVVTFSVLIDSFVKEGKLREADQLLKEMMQRGI 364

Query: 418 RLS--DITDVMCHFFNNGMRSQVVRILRAYVVRCYRNPTESIPHTVALWALRLGPFDWAL 475
             +      ++  F       + ++++   + +   +P     + +     +    D  L
Sbjct: 365 APNTITYNSLIDGFCKENRLEEAIQMVDLMISKGC-DPDIMTFNILINGYCKANRIDDGL 423

Query: 476 GFLAILLASNDEPLSDRIQRRMHEVVKENRSREILKVLEGHKWDR 520
                +        +      +    +  +     K+ +     R
Sbjct: 424 ELFREMSLRGVIANTVTYNTLVQGFCQSGKLEVAKKLFQEMVSRR 468


 Score =  338 bits (866), Expect = 5e-91,   Method: Composition-based stats.
 Identities = 69/516 (13%), Positives = 157/516 (30%), Gaps = 39/516 (7%)

Query: 18  ENVGAFTEVMVPVWSRLCDKVIAAYKAGEDIVVLQHFEELRATPE-------LDVIAHDS 70
           +         +   S + +      K       +    +L   P+       L+ +  + 
Sbjct: 113 QMESKGIAHSIYTLSIMINCFCRCRKLSYAFSTMGKIMKLGYEPDTVIFNTLLNGLCLEC 172

Query: 71  LISAAPDLTVGAVEKKEDDRAAKKERLEYCWGRALLSARHLAGDDDEH---INSIVE-SF 126
            +S A +L    VE                    L++   L G   +    I+ +VE  F
Sbjct: 173 RVSEALELVDRMVEMGHKPTLITLN--------TLVNGLCLNGKVSDAVVLIDRMVETGF 224

Query: 127 EQQFGCVSGYLRALAINAESALEVLQLYQMMEGPVTTRVATAALHRFLTND---ASEVSG 183
           +         L  +  + ++AL +  L +M E  +       ++                
Sbjct: 225 QPNEVTYGPVLNVMCKSGQTALAMELLRKMEERNIKLDAVKYSIIIDGLCKDGSLDNAFN 284

Query: 184 LLQFLKLNNVPLTREFHDQLEKNFVMRMKTEDAEEVFKDMRNAGVEPVSTHPYNFIFMKT 243
           L   +++         ++ L   F    + +D  ++ +DM    + P        I    
Sbjct: 285 LFNEMEIKGFKADIITYNTLIGGFCNAGRWDDGAKLLRDMIKRKISPNVVTFSVLIDSFV 344

Query: 244 PPFKYMDLLDYYEDMLDRGIVPMNSTFRILSRQTQNGGLVNQHFSALARGTTTGSDRRHE 303
              K  +     ++M+ RGI P   T+  L         + +    +    +        
Sbjct: 345 KEGKLREADQLLKEMMQRGIAPNTITYNSLIDGFCKENRLEEAIQMVDLMISK------- 397

Query: 304 TEGHGGTQAFFATRLEELARLKSSTTLDDALRVLRRMDVEGTPLISGSVVLNVLLSVFCR 363
                G      T    +     +  +DD L + R M + G  +I+ +V  N L+  FC+
Sbjct: 398 -----GCDPDIMTFNILINGYCKANRIDDGLELFREMSLRG--VIANTVTYNTLVQGFCQ 450

Query: 364 AGHIEDTERVLQLAKERGCTPNGATLSRVLKKSNADRFLQAELILPDALEAGDVRLSD-- 421
           +G +E  +++ Q    R   P+  +   +L     +  L+  L +   +E   + L    
Sbjct: 451 SGKLEVAKKLFQEMVSRRVRPDIVSYKILLDGLCDNGELEKALEIFGKIEKSKMELDIGI 510

Query: 422 ITDVMCHFFNNGMRSQVVRILRAYVVRCYRNPTESIPHTVALWALRLGPFDWALGFLAIL 481
              ++    N         +  +  ++  +       + +     R      A      +
Sbjct: 511 YMIIIHGMCNASKVDDAWDLFCSLPLKGVKL-DARAYNIMISELCRKDSLSKADILFRKM 569

Query: 482 LASNDEPLSDRIQRRMHEVVKENRSREILKVLEGHK 517
                 P        +   + ++ +    +++E  K
Sbjct: 570 TEEGHAPDELTYNILIRAHLGDDDATTAAELIEEMK 605


 Score =  263 bits (673), Expect = 1e-68,   Method: Composition-based stats.
 Identities = 56/473 (11%), Positives = 133/473 (28%), Gaps = 45/473 (9%)

Query: 28  VPVWSRLCDKVIAAYKAGEDIVVLQHFEELRATPE-------LDVIAHDSLISAAPDLTV 80
           +   + L + +    K  + +V++    E    P        L+V+      + A +L  
Sbjct: 193 LITLNTLVNGLCLNGKVSDAVVLIDRMVETGFQPNEVTYGPVLNVMCKSGQTALAMELLR 252

Query: 81  GAVEKKEDDRAAKKERLEYCWGRALLSARHLAGDDDEHINSIVESFEQQFGCVSGYLRAL 140
              E+     A K           ++      G  D   N +    E +           
Sbjct: 253 KMEERNIKLDAVKYS--------IIIDGLCKDGSLDNAFN-LFNEMEIKGFKADIITYNT 303

Query: 141 AINA-------ESALEVLQLYQMMEGPVTTRVATAALHRF-LTNDASEVSGLLQFLKLNN 192
            I         +   ++L+     +        +  +  F       E   LL+ +    
Sbjct: 304 LIGGFCNAGRWDDGAKLLRDMIKRKISPNVVTFSVLIDSFVKEGKLREADQLLKEMMQRG 363

Query: 193 VPLTREFHDQLEKNFVMRMKTEDAEEVFKDMRNAGVEPVSTHPYNFIFMKTPPFKYMDLL 252
           +      ++ L   F    + E+A ++   M + G +P        I       +  D L
Sbjct: 364 IAPNTITYNSLIDGFCKENRLEEAIQMVDLMISKGCDPDIMTFNILINGYCKANRIDDGL 423

Query: 253 DYYEDMLDRGIVPMNSTFRILSRQTQNGGLVNQHFSALARGTTTGSDRRHETEGHGGTQA 312
           + + +M  RG++    T+  L +     G +           +               + 
Sbjct: 424 ELFREMSLRGVIANTVTYNTLVQGFCQSGKLEVAKKLFQEMVSRRV------------RP 471

Query: 313 FFATRLEELARLKSSTTLDDALRVLRRMDVEGTPLISGSVVLNVLLSVFCRAGHIEDTER 372
              +    L  L  +  L+ AL +  +++     L     +  +++   C A  ++D   
Sbjct: 472 DIVSYKILLDGLCDNGELEKALEIFGKIEKSKMEL--DIGIYMIIIHGMCNASKVDDAWD 529

Query: 373 VLQLAKERGCTPNGATLSRVLKKSNADRFLQAELILPDALEAGDVRLS--DITDVMCHFF 430
           +      +G   +    + ++ +      L    IL   +              ++    
Sbjct: 530 LFCSLPLKGVKLDARAYNIMISELCRKDSLSKADILFRKMTEEGHAPDELTYNILIRAHL 589

Query: 431 NNGMRSQVVRILRAYVVRCYRNPTESIPHTVALWALRLGPFDWALGFLAILLA 483
            +   +    ++       +     S    V       G  D +      +L+
Sbjct: 590 GDDDATTAAELIEEMKSSGFPA-DVSTVKMVINML-SSGELDKS---FLDMLS 637


 Score =  186 bits (472), Expect = 2e-45,   Method: Composition-based stats.
 Identities = 33/373 (8%), Positives = 90/373 (24%), Gaps = 105/373 (28%)

Query: 282 LVNQHFSALARGTTTGSDRRHETEGHGGTQAFFATRLEELARLKSSTTLDDALRVLRRMD 341
             +           +                         + +  +   +  L + ++M+
Sbjct: 68  KADDAVDLFRDMIQSRPL------------PTVIDFNRLFSAIAKTKQYELVLALCKQME 115

Query: 342 VEGT---------------------------------PLISGSVVLNVLLSVFCRAGHIE 368
            +G                                       +V+ N LL+  C    + 
Sbjct: 116 SKGIAHSIYTLSIMINCFCRCRKLSYAFSTMGKIMKLGYEPDTVIFNTLLNGLCLECRVS 175

Query: 369 DTERVLQLAKERGCTPNGATLSRVLKKS-------------------------------- 396
           +   ++    E G  P   TL+ ++                                   
Sbjct: 176 EALELVDRMVEMGHKPTLITLNTLVNGLCLNGKVSDAVVLIDRMVETGFQPNEVTYGPVL 235

Query: 397 ---NADRFLQAELILPDALEAGDVRLSD--ITDVMCHFFNNGMRSQVVRILRAYVVRCYR 451
                       + L   +E  +++L     + ++     +G       +     ++ ++
Sbjct: 236 NVMCKSGQTALAMELLRKMEERNIKLDAVKYSIIIDGLCKDGSLDNAFNLFNEMEIKGFK 295

Query: 452 NPTESIPHTVALWALRLGPFDWALGFLAILLASNDEPLSDRIQRRMHEVVKENRSREILK 511
                  +T+       G +D     L  ++     P        +   VKE + RE  +
Sbjct: 296 A-DIITYNTLIGGFCNAGRWDDGAKLLRDMIKRKISPNVVTFSVLIDSFVKEGKLREADQ 354

Query: 512 VLEGHKWDRRSILLAPQLQEPTNSSDGAGEVNGRSSEGGNSGGGHHRRDMGPSWMSAMHL 571
           +L+       +           N+      ++G   E        +R +     +     
Sbjct: 355 LLKEMMQRGIA----------PNTITYNSLIDGFCKE--------NRLEEAIQMVDL--- 393

Query: 572 VLKEMGVEKEVLM 584
            +   G + +++ 
Sbjct: 394 -MISKGCDPDIMT 405


>UniRef50_Q9T0D6 Pentatricopeptide repeat-containing protein At4g11690 n=5
           Tax=rosids RepID=PP306_ARATH
          Length = 566

 Score =  346 bits (889), Expect = 1e-93,   Method: Composition-based stats.
 Identities = 60/453 (13%), Positives = 122/453 (26%), Gaps = 42/453 (9%)

Query: 151 LQLYQMMEGPVTTRVATAAL-HRFLTNDASEVSGLLQFLKLNNVPLTREFHDQLEKNFVM 209
                       +      L     ++  ++          + V L       L K    
Sbjct: 117 FNEMVDNGFVPGSNCFNYLLTFVVGSSSFNQWWSFFNE-NKSKVVLDVYSFGILIKGCCE 175

Query: 210 RMKTEDAEEVFKDMRNAGVEPVSTHPYNFIFMKTPPFKYMDLLDYYEDMLDRGIVPMNST 269
             + E + ++  ++   G  P        I       +     D + +M   G+V    T
Sbjct: 176 AGEIEKSFDLLIELTEFGFSPNVVIYTTLIDGCCKKGEIEKAKDLFFEMGKLGLVANERT 235

Query: 270 FRILSRQTQNGGLVNQHFSALARGTTTGSDRRHETEGHGGTQAFFATRLEELARLKSSTT 329
           + +L       G                    +E     G      T    + +L     
Sbjct: 236 YTVLINGLFKNG------------VKKQGFEMYEKMQEDGVFPNLYTYNCVMNQLCKDGR 283

Query: 330 LDDALRVLRRMDVEGTPLISGSVVLNVLLSVFCRAGHIEDTERVLQLAKERGCTPNGATL 389
             DA +V   M   G       V  N L+   CR   + +  +V+   K  G  PN  T 
Sbjct: 284 TKDAFQVFDEMRERGVSC--NIVTYNTLIGGLCREMKLNEANKVVDQMKSDGINPNLITY 341

Query: 390 SRVLKKSNADRFLQAELILPDALEAGDVRL--SDITDVMCHFFNNGMRSQVVRILRAYVV 447
           + ++        L   L L   L++  +         ++  F   G  S   ++++    
Sbjct: 342 NTLIDGFCGVGKLGKALSLCRDLKSRGLSPSLVTYNILVSGFCRKGDTSGAAKMVKEMEE 401

Query: 448 RCYRNPTESIPHTVALWALRLGPFDWALGFLAILLASNDEPLSDRIQRRMHEVVKENRSR 507
           R  + P++     +     R    + A+     +      P        +H    + +  
Sbjct: 402 RGIK-PSKVTYTILIDTFARSDNMEKAIQLRLSMEELGLVPDVHTYSVLIHGFCIKGQMN 460

Query: 508 EILKVLEGHKWDRRSILLAPQLQEPTNSSDGAGEVNGRSSEGGNSGGGHHRRDMGPSWMS 567
           E  ++ +                   N       + G   EG +       ++       
Sbjct: 461 EASRLFKSMVEKN----------CEPNEVIYNTMILGYCKEGSSYRALKLLKE------- 503

Query: 568 AMHLVLKEMGVEKEVLMGYKAKLSALINDAKKK 600
                ++E  +   V   Y+  +  L  + K K
Sbjct: 504 -----MEEKELAPNV-ASYRYMIEVLCKERKSK 530


 Score =  284 bits (728), Expect = 6e-75,   Method: Composition-based stats.
 Identities = 56/432 (12%), Positives = 128/432 (29%), Gaps = 34/432 (7%)

Query: 22  AFTEVMVPVWSRLCDKVIAAYKAGEDIVVLQHFEELRATPELDVIAHDSLISAAPDLTVG 81
           +F +            V+  Y  G  I++    E        D++   +    +P++ + 
Sbjct: 144 SFNQWWSFFNENKSKVVLDVYSFG--ILIKGCCEAGEIEKSFDLLIELTEFGFSPNVVIY 201

Query: 82  AVEKKEDDRAAKKERLEYCWGRALLSARHLAGDDDEHINSIVESFEQQFGCVSGYLRALA 141
                  D   KK  +E          +     ++     ++    +      G+     
Sbjct: 202 TTLI---DGCCKKGEIEKAKDLFFEMGKLGLVANERTYTVLINGLFKNGVKKQGF----- 253

Query: 142 INAESALEVLQLYQMMEGPVTTRVATAALHRFLT-NDASEVSGLLQFLKLNNVPLTREFH 200
                  E+ +  Q              +++        +   +   ++   V      +
Sbjct: 254 -------EMYEKMQEDGVFPNLYTYNCVMNQLCKDGRTKDAFQVFDEMRERGVSCNIVTY 306

Query: 201 DQLEKNFVMRMKTEDAEEVFKDMRNAGVEPVSTHPYNFIFMKTPPFKYMDLLDYYEDMLD 260
           + L       MK  +A +V   M++ G+ P        I       K    L    D+  
Sbjct: 307 NTLIGGLCREMKLNEANKVVDQMKSDGINPNLITYNTLIDGFCGVGKLGKALSLCRDLKS 366

Query: 261 RGIVPMNSTFRILSRQTQNGGLVNQHFSALARGTTTGSDRRHETEGHGGTQAFFATRLEE 320
           RG+ P   T+ IL       G  +     +            +     G +    T    
Sbjct: 367 RGLSPSLVTYNILVSGFCRKGDTSGAAKMV------------KEMEERGIKPSKVTYTIL 414

Query: 321 LARLKSSTTLDDALRVLRRMDVEGTPLISGSVVLNVLLSVFCRAGHIEDTERVLQLAKER 380
           +     S  ++ A+++   M+  G  L+      +VL+  FC  G + +  R+ +   E+
Sbjct: 415 IDTFARSDNMEKAIQLRLSMEELG--LVPDVHTYSVLIHGFCIKGQMNEASRLFKSMVEK 472

Query: 381 GCTPNGATLSRVLKKSNADRFLQAELILPDALEAGDVRLS--DITDVMCHFFNNGMRSQV 438
            C PN    + ++     +      L L   +E  ++  +      ++          + 
Sbjct: 473 NCEPNEVIYNTMILGYCKEGSSYRALKLLKEMEEKELAPNVASYRYMIEVLCKERKSKEA 532

Query: 439 VRILRAYVVRCY 450
            R++   +    
Sbjct: 533 ERLVEKMIDSGI 544


>UniRef50_Q9SIC9 Pentatricopeptide repeat-containing protein At2g31400,
           chloroplastic n=10 Tax=Magnoliophyta RepID=PP178_ARATH
          Length = 918

 Score =  346 bits (888), Expect = 1e-93,   Method: Composition-based stats.
 Identities = 43/350 (12%), Positives = 106/350 (30%), Gaps = 19/350 (5%)

Query: 162 TTRVATAALHRFLTNDA-SEVSGLLQFLKLNNVPLTREFHDQLEKNFVMRMK-TEDAEEV 219
           T    +A +  +  +    E   +   +K   +      ++ +           +   + 
Sbjct: 267 TVYAFSALISAYGRSGLHEEAISVFNSMKEYGLRPNLVTYNAVIDACGKGGMEFKQVAKF 326

Query: 220 FKDMRNAGVEPVSTHPYNFIFMKTPPFKYMDLLDYYEDMLDRGIVPMNSTFRILSRQTQN 279
           F +M+  GV+P      + + + +    +    + +++M +R I     ++  L      
Sbjct: 327 FDEMQRNGVQPDRITFNSLLAVCSRGGLWEAARNLFDEMTNRRIEQDVFSYNTLLDAICK 386

Query: 280 GGLVNQHFSALARGTTTGSDRRHETEGHGGTQAFFATRLEELARLKSSTTLDDALRVLRR 339
           GG ++  F  LA                        +    +     +   D+AL +   
Sbjct: 387 GGQMDLAFEILA------------QMPVKRIMPNVVSYSTVIDGFAKAGRFDEALNLFGE 434

Query: 340 MDVEGTPLISGSVVLNVLLSVFCRAGHIEDTERVLQLAKERGCTPNGATLSRVLKKSNAD 399
           M   G  L    V  N LLS++ + G  E+   +L+     G   +  T + +L      
Sbjct: 435 MRYLGIAL--DRVSYNTLLSIYTKVGRSEEALDILREMASVGIKKDVVTYNALLGGYGKQ 492

Query: 400 RFLQAELILPDALEAGDVRLS--DITDVMCHFFNNGMRSQVVRILRAYVVRCYRNPTESI 457
                   +   ++   V  +    + ++  +   G+  + + I R +     R     +
Sbjct: 493 GKYDEVKKVFTEMKREHVLPNLLTYSTLIDGYSKGGLYKEAMEIFREFKSAGLRA-DVVL 551

Query: 458 PHTVALWALRLGPFDWALGFLAILLASNDEPLSDRIQRRMHEVVKENRSR 507
              +     + G    A+  +  +      P        +    +     
Sbjct: 552 YSALIDALCKNGLVGSAVSLIDEMTKEGISPNVVTYNSIIDAFGRSATMD 601


 Score =  317 bits (813), Expect = 6e-85,   Method: Composition-based stats.
 Identities = 56/446 (12%), Positives = 120/446 (26%), Gaps = 77/446 (17%)

Query: 133 VSGYLRALAINAESALEVLQLYQMMEGPVTTRVATAALHRFLTNDAS--EVSGLLQFLKL 190
           +S Y R+     E A+ V    +            A +           +V+     ++ 
Sbjct: 275 ISAYGRSGLH--EEAISVFNSMKEYGLRPNLVTYNAVIDACGKGGMEFKQVAKFFDEMQR 332

Query: 191 NNVPLTREFHDQLEKNFVMRMKTEDAEEVFKDMRNAGVEPVSTHPYNFIFMKTPPFKYMD 250
           N V   R   + L          E A  +F +M N  +E         +       +   
Sbjct: 333 NGVQPDRITFNSLLAVCSRGGLWEAARNLFDEMTNRRIEQDVFSYNTLLDAICKGGQMDL 392

Query: 251 LLDYYEDMLDRGIVPMNSTFRILSRQTQNGGLVNQHFSALARGTTTGSDRRHETEGHGGT 310
             +    M  + I+P   ++  +       G  ++  +                 G    
Sbjct: 393 AFEILAQMPVKRIMPNVVSYSTVIDGFAKAGRFDEALNLFGEMRY---------LGIALD 443

Query: 311 QAFFATRLEELARLKSSTTLDDALRVLRRMDVEGTPLISGSVVLNVLLSVFCRAGHIEDT 370
           +  + T L            ++AL +LR M   G  +    V  N LL  + + G  ++ 
Sbjct: 444 RVSYNTLLSIYT---KVGRSEEALDILREMASVG--IKKDVVTYNALLGGYGKQGKYDEV 498

Query: 371 ERVLQLAKERGCTPNGATLSRVLKKSNADRFLQAELILPDALEAGDVRLSD--ITDVMCH 428
           ++V    K     PN  T S ++   +     +  + +    ++  +R      + ++  
Sbjct: 499 KKVFTEMKREHVLPNLLTYSTLIDGYSKGGLYKEAMEIFREFKSAGLRADVVLYSALIDA 558

Query: 429 FFNNGMRSQVVRILRAYVVRCYRNPTESIPHTVALWALRLGPFDW--------------- 473
              NG+    V ++         +P     +++     R    D                
Sbjct: 559 LCKNGLVGSAVSLIDEMTKEGI-SPNVVTYNSIIDAFGRSATMDRSADYSNGGSLPFSSS 617

Query: 474 ALGFLAI----------------------------LLASND-------------EPLSDR 492
           AL  L                              +   +              +P    
Sbjct: 618 ALSALTETEGNRVIQLFGQLTTESNNRTTKDCEEGMQELSCILEVFRKMHQLEIKPNVVT 677

Query: 493 IQRRMHEVVKENRSREILKVLEGHKW 518
               ++   + N   +   +LE  + 
Sbjct: 678 FSAILNACSRCNSFEDASMLLEELRL 703


 Score =  312 bits (801), Expect = 2e-83,   Method: Composition-based stats.
 Identities = 49/445 (11%), Positives = 108/445 (24%), Gaps = 42/445 (9%)

Query: 145 ESALEVLQLYQMMEGPVTTRVATAALHRFLTND-ASEVSGLLQFLKLNNVPLTRE--FHD 201
           +     L L         +   T  +      +   +  G  +F          +     
Sbjct: 179 DEMFHSLML-SFESKLCGSDDCTYIIRELGNRNECDKAVGFYEFAVKRERRKNEQGKLAS 237

Query: 202 QLEKNFVMRMKTEDAEEVFKDMRNAGVEPVSTHPYNFIFMKTPPFKYMDLLDYYEDMLDR 261
            +        K   A+ +F+     G           I        + + +  +  M + 
Sbjct: 238 AMISTLGRYGKVTIAKRIFETAFAGGYGNTVYAFSALISAYGRSGLHEEAISVFNSMKEY 297

Query: 262 GIVPMNSTFRILSRQTQNGGLVNQHFSALARGTTTGSDRRHETEGHGGTQAFFATRLEEL 321
           G+ P   T+  +      GG                  +  +     G Q    T    L
Sbjct: 298 GLRPNLVTYNAVIDACGKGG-----------MEFKQVAKFFDEMQRNGVQPDRITFNSLL 346

Query: 322 ARLKSSTTLDDALRVLRRMDVEGTPLISGSVVLNVLLSVFCRAGHIEDTERVLQLAKERG 381
           A        + A  +   M      +       N LL   C+ G ++    +L     + 
Sbjct: 347 AVCSRGGLWEAARNLFDEMTNR--RIEQDVFSYNTLLDAICKGGQMDLAFEILAQMPVKR 404

Query: 382 CTPNGATLSRVLKKSNADRFLQAELILPDALEAGDVRLS--DITDVMCHFFNNGMRSQVV 439
             PN  + S V+            L L   +    + L       ++  +   G   + +
Sbjct: 405 IMPNVVSYSTVIDGFAKAGRFDEALNLFGEMRYLGIALDRVSYNTLLSIYTKVGRSEEAL 464

Query: 440 RILRAYVVRCYRNPTESIPHTVALWALRLGPFDWALGFLAILLASNDEPLSDRIQRRMHE 499
            ILR       +       + +     + G +D        +   +  P        +  
Sbjct: 465 DILREMASVGIKK-DVVTYNALLGGYGKQGKYDEVKKVFTEMKREHVLPNLLTYSTLIDG 523

Query: 500 VVKENRSREILKVLEGHKWDRRSILLAPQLQEPTNSSDGAGEVNGRSSEGGNSGGGHHRR 559
             K    +E +++    K                +    +  ++     G          
Sbjct: 524 YSKGGLYKEAMEIFREFKSAGLR----------ADVVLYSALIDALCKNGLVGSAVS--- 570

Query: 560 DMGPSWMSAMHLVLKEMGVEKEVLM 584
                    +   + + G+   V+ 
Sbjct: 571 ---------LIDEMTKEGISPNVVT 586


 Score =  286 bits (732), Expect = 2e-75,   Method: Composition-based stats.
 Identities = 57/526 (10%), Positives = 130/526 (24%), Gaps = 99/526 (18%)

Query: 63  LDVIAHDSLISAAPDLTVGAVEKKEDDRAAKKERLEYCWGRALLSARHLAGDDDEHINSI 122
           +  +     ++ A  +   A      +       L   +GR+ L          E   S+
Sbjct: 240 ISTLGRYGKVTIAKRIFETAFAGGYGNTVYAFSALISAYGRSGL---------HEEAISV 290

Query: 123 VESFEQQFGCVSGYLRALAINA--------ESALEVLQLYQMMEGPVTTRVATAALHRFL 174
             S ++     +       I+A        +   +     Q            + L    
Sbjct: 291 FNSMKEYGLRPNLVTYNAVIDACGKGGMEFKQVAKFFDEMQRNGVQPDRITFNSLLAVCS 350

Query: 175 TNDASEVSG-LLQFLKLNNVPLTREFHDQLEKNFVMRMKTEDAEEVFKDMRNAGVEPVST 233
                E +  L   +    +      ++ L        + + A E+   M    + P   
Sbjct: 351 RGGLWEAARNLFDEMTNRRIEQDVFSYNTLLDAICKGGQMDLAFEILAQMPVKRIMPNVV 410

Query: 234 HPYNFIFMKTPPFKYMDLLDYYEDMLDRGIVPMNSTFRILSRQTQNGGLVNQHFSALARG 293
                I       ++ + L+ + +M   GI     ++  L       G   +    L   
Sbjct: 411 SYSTVIDGFAKAGRFDEALNLFGEMRYLGIALDRVSYNTLLSIYTKVGRSEEALDILREM 470

Query: 294 TTTGSDRRHETEGHGGTQAFFATRLEELARLKSSTTLDDALRVLRRMDVEGTPLISGSVV 353
            + G  +               T    L         D+  +V   M  E   ++   + 
Sbjct: 471 ASVGIKK------------DVVTYNALLGGYGKQGKYDEVKKVFTEMKRE--HVLPNLLT 516

Query: 354 LNVLLSVFCRAGHIEDTERVLQLAKERGCTPNGATLSRVLKKSNADRFLQAELILPDALE 413
            + L+  + + G  ++   + +  K  G   +    S ++     +  + + + L D + 
Sbjct: 517 YSTLIDGYSKGGLYKEAMEIFREFKSAGLRADVVLYSALIDALCKNGLVGSAVSLIDEMT 576

Query: 414 AGDVRL--SDI----------------------------------------TDVMCHF-- 429
              +                                                 V+  F  
Sbjct: 577 KEGISPNVVTYNSIIDAFGRSATMDRSADYSNGGSLPFSSSALSALTETEGNRVIQLFGQ 636

Query: 430 ------------FNNGM--RSQVVRILRAYVVRCYRNPTESIPHTVALWALRLGPFDWAL 475
                          GM   S ++ + R       + P       +     R   F+ A 
Sbjct: 637 LTTESNNRTTKDCEEGMQELSCILEVFRKMHQLEIK-PNVVTFSAILNACSRCNSFEDAS 695

Query: 476 GFLAILLASNDEPLSDRIQRRMHEVV---KENRSREILKVLEGHKW 518
             L  L        +      +H ++   +EN   +   + +    
Sbjct: 696 MLLEELRLF----DNKVYG-VVHGLLMGQRENVWLQAQSLFDKVNE 736


 Score =  227 bits (578), Expect = 1e-57,   Method: Composition-based stats.
 Identities = 60/512 (11%), Positives = 144/512 (28%), Gaps = 88/512 (17%)

Query: 36  DKVIAAY-KAGEDIVVLQHFEELRATP-ELDVIAHDSLISAAPDLTVGAVEKKEDDRAAK 93
             +I+AY ++G     +  F  ++      +++ ++++I A     +   +  +     +
Sbjct: 272 SALISAYGRSGLHEEAISVFNSMKEYGLRPNLVTYNAVIDACGKGGMEFKQVAKFFDEMQ 331

Query: 94  KERLEYC-WGRALLSARHLAGDDDEHINSIVESF-----EQQFGCVSGYLRALAI--NAE 145
           +  ++        L A    G   E   ++ +       EQ     +  L A+      +
Sbjct: 332 RNGVQPDRITFNSLLAVCSRGGLWEAARNLFDEMTNRRIEQDVFSYNTLLDAICKGGQMD 391

Query: 146 SALEVLQLYQMMEGPVTTRVATAALHRFLT-NDASEVSGLLQFLKLNNVPLTREFHDQLE 204
            A E+L    +          +  +  F       E   L   ++   + L R  ++ L 
Sbjct: 392 LAFEILAQMPVKRIMPNVVSYSTVIDGFAKAGRFDEALNLFGEMRYLGIALDRVSYNTLL 451

Query: 205 KNFVMRMKTEDAEEVFKDMRNAGVEPVSTHPYNFIFMKTPPFKYMDLLDYYEDMLDRGIV 264
             +    ++E+A ++ ++M + G++         +       KY ++   + +M    ++
Sbjct: 452 SIYTKVGRSEEALDILREMASVGIKKDVVTYNALLGGYGKQGKYDEVKKVFTEMKREHVL 511

Query: 265 PMNSTFRILSRQTQNGGLVNQHFSALARGTTTGSDRRHETEGHGGTQAFFATRLEELARL 324
           P   T+  L      GGL  +                       G +A        +  L
Sbjct: 512 PNLLTYSTLIDGYSKGGLYKEAMEIF------------REFKSAGLRADVVLYSALIDAL 559

Query: 325 KSSTTLDDALRVLRRMDVEGTPLISGSVVLNVLLSVFCRAGHIED--------------- 369
             +  +  A+ ++  M  EG  +    V  N ++  F R+  ++                
Sbjct: 560 CKNGLVGSAVSLIDEMTKEG--ISPNVVTYNSIIDAFGRSATMDRSADYSNGGSLPFSSS 617

Query: 370 TERVLQL-----------------------------------------AKERGCTPNGAT 388
               L                                             +    PN  T
Sbjct: 618 ALSALTETEGNRVIQLFGQLTTESNNRTTKDCEEGMQELSCILEVFRKMHQLEIKPNVVT 677

Query: 389 LSRVLKKSNADRFLQAELILPDALEAGDVRLSDITDVMCHFF---NNGMRSQVVRILRAY 445
            S +L   +     +   +L + L    +  + +  V+          +  Q   +    
Sbjct: 678 FSAILNACSRCNSFEDASMLLEELR---LFDNKVYGVVHGLLMGQRENVWLQAQSLFDKV 734

Query: 446 VVRCYRNPTESIPHTVALWALRLGPFDWALGF 477
                   +    + +       G    A   
Sbjct: 735 NEMDGSTASAF-YNALTDMLWHFGQKRGAELV 765


 Score =  177 bits (449), Expect = 1e-42,   Method: Composition-based stats.
 Identities = 62/442 (14%), Positives = 128/442 (28%), Gaps = 62/442 (14%)

Query: 18  ENVGAFTEVMVPVWSRLCDKVIAAYKAGEDIVVLQHFEELRATPELDVIAHDSLISAAPD 77
           E      E  V  ++ L D +    +      +L      R  P   V+++ ++I     
Sbjct: 364 EMTNRRIEQDVFSYNTLLDAICKGGQMDLAFEILAQMPVKRIMPN--VVSYSTVIDGF-- 419

Query: 78  LTVGAVEKKEDDRAAKKERLEYCWGRALLSARHLAGDDDEHINSIVESFEQQFGCVSGYL 137
                         AK  R +      L       G   + +     S+          +
Sbjct: 420 --------------AKAGRFDEALN--LFGEMRYLGIALDRV-----SYNTLLS-----I 453

Query: 138 RALAINAESALEVLQLYQMMEGPVTTRVATAALHRFLT-NDASEVSGLLQFLKLNNVPLT 196
                 +E AL++L+    +          A L  +       EV  +   +K  +V   
Sbjct: 454 YTKVGRSEEALDILREMASVGIKKDVVTYNALLGGYGKQGKYDEVKKVFTEMKREHVLPN 513

Query: 197 REFHDQLEKNFVMRMKTEDAEEVFKDMRNAGVEPVSTHPYNFIFMKTPPFKYMDLLDYYE 256
              +  L   +      ++A E+F++ ++AG+          I            +   +
Sbjct: 514 LLTYSTLIDGYSKGGLYKEAMEIFREFKSAGLRADVVLYSALIDALCKNGLVGSAVSLID 573

Query: 257 DMLDRGIVPMNSTFRILSRQTQNGGLVNQHFS------------ALARGTTTGSDRRHET 304
           +M   GI P   T+  +         +++               AL+  T T  +R  + 
Sbjct: 574 EMTKEGISPNVVTYNSIIDAFGRSATMDRSADYSNGGSLPFSSSALSALTETEGNRVIQL 633

Query: 305 EGHGGTQAFFATRLEELARLKSSTTLDDA--LRVLRRMDVEGTPLISGSVVLNVLLSVFC 362
            G   T++   T      +       + +  L V R+M      +    V  + +L+   
Sbjct: 634 FGQLTTESNNRT-----TKDCEEGMQELSCILEVFRKMHQ--LEIKPNVVTFSAILNACS 686

Query: 363 RAGHIEDTERVLQLAKERGCTPNGATLSRVLKKSN---ADRFLQAELILPDAL-EAGDVR 418
           R    ED   +L+  +      +      V+        +        L D + E     
Sbjct: 687 RCNSFEDASMLLEELRLF----DNKVYG-VVHGLLMGQRENVWLQAQSLFDKVNEMDGST 741

Query: 419 LSD-ITDVMCHFFNNGMRSQVV 439
            S     +    ++ G +    
Sbjct: 742 ASAFYNALTDMLWHFGQKRGAE 763


>UniRef50_C5XG27 Putative uncharacterized protein Sb03g030790 n=8 Tax=Sorghum
           bicolor RepID=C5XG27_SORBI
          Length = 1035

 Score =  346 bits (887), Expect = 2e-93,   Method: Composition-based stats.
 Identities = 54/483 (11%), Positives = 130/483 (26%), Gaps = 38/483 (7%)

Query: 54  FEELRATPELDVIAHDSLISAAPDLTVGAVEKKEDDRAAKKERLEYCWGRAL-------- 105
           F E +     ++          PD+           +A   +R E  + + +        
Sbjct: 214 FTEGQVDKPYNLFLEMMDRGIPPDVVTYTTVIDGLCKAQLFDRAEAVFQQMIDNGVKPNI 273

Query: 106 -----LSARHLAGDDDEHINSIVESFEQQFGCVSGYLRALAIN-------AESALEVLQL 153
                L   +L+    + +  ++E         +       +N          A      
Sbjct: 274 DTYNCLIHGYLSIGKWKEVVRMLEEMSAGGPKPNCCTYGSLLNYLCKNGRCREARFFFDS 333

Query: 154 YQMMEGPVTTRVATAALHRFL-TNDASEVSGLLQFLKLNNVPLTREFHDQLEKNFVMRMK 212
                   +       LH +      SE+  LL  +  N +       +     +     
Sbjct: 334 MIGKGIKPSVTTYGIMLHGYATKGALSEMHDLLNLMVANGISPNHHIFNIFFSAYAKCGI 393

Query: 213 TEDAEEVFKDMRNAGVEPVSTHPYNFIFMKTPPFKYMDLLDYYEDMLDRGIVPMNSTFRI 272
            + A ++F  MR  G+ P +      I       +  D    +  M++ G+ P    F  
Sbjct: 394 IDKAMDIFNKMRQQGLSPDAVSYGALIDALCKLGRVDDAEVKFNQMINEGVTPDIVVFSS 453

Query: 273 LSRQTQNGGLVNQHFSALARGTTTGSDRRHETEGHGGTQAFFATRLEELARLKSSTTLDD 332
           L           +                       G           L  L     + +
Sbjct: 454 LVYGLCTVDKWEKVEELFFEMLN------------VGIHPNIVFFNTILCNLCKEGRVME 501

Query: 333 ALRVLRRMDVEGTPLISGSVVLNVLLSVFCRAGHIEDTERVLQLAKERGCTPNGATLSRV 392
             R++  ++  G  +    +  N L+   C AG I++  ++L+     G  P+  + + +
Sbjct: 502 GQRLVDSIECMG--VRPDVISYNTLIDGHCLAGTIDEASKLLEGMVSVGLKPDSFSYNTL 559

Query: 393 LKKSNADRFLQAELILPDALEAGDVRL--SDITDVMCHFFNNGMRSQVVRILRAYVVRCY 450
           L        + +       + +  +         ++   F     S+   +    +    
Sbjct: 560 LHGYCKAGRIDSAYSHFRKMLSNGITPGVVTYNTILHGLFQTKRFSEAKELYLNMINSGT 619

Query: 451 RNPTESIPHTVALWALRLGPFDWALGFLAILLASNDEPLSDRIQRRMHEVVKENRSREIL 510
           +       + +     +    D A+     L +   +         +  ++K  R  + +
Sbjct: 620 KW-DIYTYNIILNGLCKSNCVDEAIKMFQNLCSKGLQLNIITFNIMIGALLKGGRKEDAM 678

Query: 511 KVL 513
            + 
Sbjct: 679 DLF 681


 Score =  325 bits (834), Expect = 3e-87,   Method: Composition-based stats.
 Identities = 53/451 (11%), Positives = 119/451 (26%), Gaps = 70/451 (15%)

Query: 133 VSGYLRALA--INAESALEVLQLYQMMEGPVTTRVATAALHRFL---TNDASEVSGLLQF 187
           ++  L  L        A++VL L +M E        +  +          A E   LL  
Sbjct: 132 INQLLNGLCDGKRVGEAMDVL-LQRMPELGCMPDTVSYNILLKGLCNEKRAEEALELLHM 190

Query: 188 L---KLNNVPLTREFHDQLEKNFVMRMKTEDAEEVFKDMRNAGVEPVSTHPYNFIFMKTP 244
           +   ++ + P     +  +   F    + +    +F +M + G+ P        I     
Sbjct: 191 MADDQVWSCPPNVVSYSTVINGFFTEGQVDKPYNLFLEMMDRGIPPDVVTYTTVIDGLCK 250

Query: 245 PFKYMDLLDYYEDMLDRGIVPMNSTFRILSRQTQNGGLVNQHFSALARG----------- 293
              +      ++ M+D G+ P   T+  L     + G   +    L              
Sbjct: 251 AQLFDRAEAVFQQMIDNGVKPNIDTYNCLIHGYLSIGKWKEVVRMLEEMSAGGPKPNCCT 310

Query: 294 ------------TTTGSDRRHETEGHGGTQAFFATRLEELARLKSSTTLDDALRVLRRMD 341
                           +    ++    G +    T    L    +   L +   +L  M 
Sbjct: 311 YGSLLNYLCKNGRCREARFFFDSMIGKGIKPSVTTYGIMLHGYATKGALSEMHDLLNLMV 370

Query: 342 VEGTPLISGSVVLNVLLSVFCRAGHIEDTERVLQLAKERGCTPNGATLSRVLKKSNADRF 401
             G  +     + N+  S + + G I+    +    +++G +P+  +   ++        
Sbjct: 371 ANG--ISPNHHIFNIFFSAYAKCGIIDKAMDIFNKMRQQGLSPDAVSYGALIDALCKLGR 428

Query: 402 LQAELILPDALEAGDVRLS--DITDVMCHFFNNGMRSQVVRILRAYVVRCY--------- 450
           +    +  + +    V       + ++          +V  +    +             
Sbjct: 429 VDDAEVKFNQMINEGVTPDIVVFSSLVYGLCTVDKWEKVEELFFEMLNVGIHPNIVFFNT 488

Query: 451 -------------------------RNPTESIPHTVALWALRLGPFDWALGFLAILLASN 485
                                      P     +T+       G  D A   L  +++  
Sbjct: 489 ILCNLCKEGRVMEGQRLVDSIECMGVRPDVISYNTLIDGHCLAGTIDEASKLLEGMVSVG 548

Query: 486 DEPLSDRIQRRMHEVVKENRSREILKVLEGH 516
            +P S      +H   K  R           
Sbjct: 549 LKPDSFSYNTLLHGYCKAGRIDSAYSHFRKM 579


 Score =  288 bits (737), Expect = 5e-76,   Method: Composition-based stats.
 Identities = 53/440 (12%), Positives = 122/440 (27%), Gaps = 48/440 (10%)

Query: 172 RFLTNDASEVSGLLQFLKLNNVPLTREFHDQLEKNFVMRM-------KTEDAEEVFKDMR 224
           R  +    +   L   L  +  P +    + L               ++E    +F  M 
Sbjct: 24  RSGSLGLGDALKLFDELLPHARPASVVAFNHLLAAVSRSSGRRSTTSESETVVSLFNRMV 83

Query: 225 NA---GVEPVSTHPYNFIFMKTPPFKYMDLLDYYEDMLDRGIVPMNSTFRILSRQTQNGG 281
                 V P        I               +  +L  G    +     L     +G 
Sbjct: 84  RDCYIKVAPNRCTYSILIGCFCRMGHLEHGFAAFGLILKTGWRMDHIVINQLLNGLCDGK 143

Query: 282 LVNQHFSALARGTTTGSDRRHETEGHGGTQAFFATRLEELARLKSSTTLDDALRVLRRM- 340
            V +    L            +     G      +    L  L +    ++AL +L  M 
Sbjct: 144 RVGEAMDVL-----------LQRMPELGCMPDTVSYNILLKGLCNEKRAEEALELLHMMA 192

Query: 341 DVEGTPLISGSVVLNVLLSVFCRAGHIEDTERVLQLAKERGCTPNGATLSRVLKKSNADR 400
           D +        V  + +++ F   G ++    +     +RG  P+  T + V+      +
Sbjct: 193 DDQVWSCPPNVVSYSTVINGFFTEGQVDKPYNLFLEMMDRGIPPDVVTYTTVIDGLCKAQ 252

Query: 401 FLQAELILPDALEAGDVRL--SDITDVMCHFFNNGMRSQVVRILRAYVVRCYRNPTESIP 458
                  +   +    V+        ++  + + G   +VVR+L          P     
Sbjct: 253 LFDRAEAVFQQMIDNGVKPNIDTYNCLIHGYLSIGKWKEVVRMLEEM-SAGGPKPNCCTY 311

Query: 459 HTVALWALRLGPFDWALGFLAILLASNDEPLSDRIQRRMHEVVKENRSREILKVLEGHKW 518
            ++  +  + G    A  F   ++    +P        +H    +    E+  +L     
Sbjct: 312 GSLLNYLCKNGRCREARFFFDSMIGKGIKPSVTTYGIMLHGYATKGALSEMHDLL----- 366

Query: 519 DRRSILLAPQLQEPTNSSDGAGEVNGRSSEGGNSGGGHHRRDMGPSWMSAMHLVLKEMGV 578
              ++++A  +    +  +       +                       +   +++ G+
Sbjct: 367 ---NLMVANGISPNHHIFNIFFSAYAKCG--------------IIDKAMDIFNKMRQQGL 409

Query: 579 EKEVLMGYKAKLSALINDAK 598
             + +  Y A + AL    +
Sbjct: 410 SPDAV-SYGALIDALCKLGR 428


 Score =  274 bits (701), Expect = 8e-72,   Method: Composition-based stats.
 Identities = 62/451 (13%), Positives = 133/451 (29%), Gaps = 54/451 (11%)

Query: 104 ALLSARHLAGDDDEH----INSIVESFEQQFGCVSGYLRALA-INAESALEVLQLYQMME 158
           AL+ A    G  D+        I E         S  +  L  ++    +E L  ++M+ 
Sbjct: 418 ALIDALCKLGRVDDAEVKFNQMINEGVTPDIVVFSSLVYGLCTVDKWEKVEEL-FFEMLN 476

Query: 159 GPVTTRVA---TAALHRFLTNDASEVSGLLQFLKLNNVPLTREFHDQLEKNFVMRMKTED 215
             +   +    T   +        E   L+  ++   V      ++ L     +    ++
Sbjct: 477 VGIHPNIVFFNTILCNLCKEGRVMEGQRLVDSIECMGVRPDVISYNTLIDGHCLAGTIDE 536

Query: 216 AEEVFKDMRNAGVEPVSTHPYNFIFMKTPPFKYMDLLDYYEDMLDRGIVPMNSTFRILSR 275
           A ++ + M + G++P S      +       +      ++  ML  GI P   T+  +  
Sbjct: 537 ASKLLEGMVSVGLKPDSFSYNTLLHGYCKAGRIDSAYSHFRKMLSNGITPGVVTYNTILH 596

Query: 276 QTQNGGLVNQHFSALARGTTTGSDRRHETEGHGGTQAFFATRLEELARLKSSTTLDDALR 335
                   ++          +            GT+    T    L  L  S  +D+A++
Sbjct: 597 GLFQTKRFSEAKELYLNMINS------------GTKWDIYTYNIILNGLCKSNCVDEAIK 644

Query: 336 VLRRMDVEGTPLISGSVVLNVLLSVFCRAGHIEDTERVLQLAKERGCTPNGATLSRVLKK 395
           + + +  +G  L    +  N+++    + G  ED   +       G   N  T   V++ 
Sbjct: 645 MFQNLCSKGLQL--NIITFNIMIGALLKGGRKEDAMDLFAAIPANGLVQNVVTYRLVVEN 702

Query: 396 SNADRFLQAELILPDALEAGDVRLSD--ITDVMCHFFNNGMRSQVVRILRAYVVRCYRNP 453
              +  L+    L  A+E      +   +  ++    + G  S+    L     R + + 
Sbjct: 703 LIEEGSLEEFDSLFSAMEKNGTAPNSQMLNALVRRLLHRGDISRAGAYLSKLDERNF-SV 761

Query: 454 TESIPHTVALWAL----------------------------RLGPFDWALGFLAILLASN 485
             S    +                                 +    D A      +L   
Sbjct: 762 EASTTSMLISIFSSDEYQHHAKSLPKKYRILNEANSSALIKKARRIDDAYSLFREMLMKG 821

Query: 486 DEPLSDRIQRRMHEVVKENRSREILKVLEGH 516
             P        +H + +  R  E  ++    
Sbjct: 822 LTPDVVTYNTILHGLFQTGRFSEAKELYLSM 852


 Score =  250 bits (640), Expect = 8e-65,   Method: Composition-based stats.
 Identities = 60/486 (12%), Positives = 138/486 (28%), Gaps = 69/486 (14%)

Query: 105  LLSARHLAGDDDEHINSIVESFEQQFGCVSGYLRALAINA-------ESALEVLQLYQMM 157
            L+    LAG  DE  + ++E           +     ++        +SA    +  +M+
Sbjct: 524  LIDGHCLAGTIDE-ASKLLEGMVSVGLKPDSFSYNTLLHGYCKAGRIDSAYSHFR--KML 580

Query: 158  EGPVTTRVATAALHRFL---TNDASEVSGLLQFLKLNNVPLTREFHDQLEKNFVMRMKTE 214
               +T  V T          T   SE   L   +  +        ++ +          +
Sbjct: 581  SNGITPGVVTYNTILHGLFQTKRFSEAKELYLNMINSGTKWDIYTYNIILNGLCKSNCVD 640

Query: 215  DAEEVFKDMRNAGVEPVSTHPYNFIFMKTPPFKYMDLLDYYEDMLDRGIVPMNSTFRILS 274
            +A ++F+++ + G++         I       +  D +D +  +   G+V    T+R++ 
Sbjct: 641  EAIKMFQNLCSKGLQLNIITFNIMIGALLKGGRKEDAMDLFAAIPANGLVQNVVTYRLVV 700

Query: 275  RQTQNGGLVNQHFSALARGTTTG-------SDRRHETEGHGGT----------------- 310
                  G + +  S  +     G        +       H G                  
Sbjct: 701  ENLIEEGSLEEFDSLFSAMEKNGTAPNSQMLNALVRRLLHRGDISRAGAYLSKLDERNFS 760

Query: 311  --QAFFATRLEELAR-------------------------LKSSTTLDDALRVLRRMDVE 343
               +  +  +   +                          +K +  +DDA  + R M ++
Sbjct: 761  VEASTTSMLISIFSSDEYQHHAKSLPKKYRILNEANSSALIKKARRIDDAYSLFREMLMK 820

Query: 344  GTPLISGSVVLNVLLSVFCRAGHIEDTERVLQLAKERGCTPNGATLSRVLKKSNADRFLQ 403
            G  L    V  N +L    + G   + + +           N  T + +L        + 
Sbjct: 821  G--LTPDVVTYNTILHGLFQTGRFSEAKELYLSMINSRTQMNIYTYNIILNGLCKSNCVD 878

Query: 404  AELILPDALEAGDVRLS--DITDVMCHFFNNGMRSQVVRILRAYVVRCYRNPTESIPHTV 461
                +  +L +  ++L+      ++      G +   + +  A        P       V
Sbjct: 879  EAFKMFQSLCSKGLQLNIITFNIMIGALLKGGRKEDAMDLFAAIPANGLV-PDVVTYRLV 937

Query: 462  ALWALRLGPFDWALGFLAILLASNDEPLSDRIQRRMHEVVKENRSREILKVLEGHKWDRR 521
            A   +  G  +   G    +  S     S  +   +  +++          L        
Sbjct: 938  AENLIEEGSLEEFDGLFLTMEKSGTPLDSRLLNALVRRLLQRGDISRAGAYLSKLDEKNF 997

Query: 522  SILLAP 527
            S+  + 
Sbjct: 998  SLEAST 1003


 Score =  150 bits (378), Expect = 2e-34,   Method: Composition-based stats.
 Identities = 51/426 (11%), Positives = 118/426 (27%), Gaps = 52/426 (12%)

Query: 19   NVGAFTEVMVPVWSRLCDKVIAAYKAGEDIVVLQHFEELRATPELDVIAHDSLISAAPDL 78
             + + T+  +  ++ + + +  +    E I + Q         +L++I  + +I A    
Sbjct: 614  MINSGTKWDIYTYNIILNGLCKSNCVDEAIKMFQ--NLCSKGLQLNIITFNIMIGALLKG 671

Query: 79   TVGAVEKKEDDRAAKKERLEYCWGRALLSARHLAGDDDEHINSIVESFEQQFGCVSG-YL 137
                              ++      L+    +     E  +S+  + E+     +   L
Sbjct: 672  GRKEDAMDLFAAIPANGLVQNVVTYRLVVENLIEEGSLEEFDSLFSAMEKNGTAPNSQML 731

Query: 138  RALAI------NAESALEVLQLYQMMEGPVTTRVATAALHRFLT---------------- 175
             AL        +   A   L         V     +  +  F +                
Sbjct: 732  NALVRRLLHRGDISRAGAYLSKLDERNFSVEASTTSMLISIFSSDEYQHHAKSLPKKYRI 791

Query: 176  -------------NDASEVSGLLQFLKLNNVPLTREFHDQLEKNFVMRMKTEDAEEVFKD 222
                             +   L + + +  +      ++ +        +  +A+E++  
Sbjct: 792  LNEANSSALIKKARRIDDAYSLFREMLMKGLTPDVVTYNTILHGLFQTGRFSEAKELYLS 851

Query: 223  MRNAGVEPVSTHPYNFIFMKTPPFKYMDLLDYYEDMLDRGIVPMNSTFRILSRQTQNGGL 282
            M N+  +         +          +    ++ +  +G+     TF I+      GG 
Sbjct: 852  MINSRTQMNIYTYNIILNGLCKSNCVDEAFKMFQSLCSKGLQLNIITFNIMIGALLKGGR 911

Query: 283  VNQHFSALARGTTTGSDRRHETEGHGGTQAFFATRLEELARLKSSTTLDDALRVLRRMDV 342
                    A                 G      T       L    +L++   +   M+ 
Sbjct: 912  KEDAMDLFAAIPA------------NGLVPDVVTYRLVAENLIEEGSLEEFDGLFLTMEK 959

Query: 343  EGTPLISGSVVLNVLLSVFCRAGHIEDTERVLQLAKERGCTPNGATLSRVLKKSNADRFL 402
             GTPL   S +LN L+    + G I      L    E+  +   +T S ++   +   + 
Sbjct: 960  SGTPL--DSRLLNALVRRLLQRGDISRAGAYLSKLDEKNFSLEASTTSELISLFSRGEYQ 1017

Query: 403  QAELIL 408
                 L
Sbjct: 1018 HHAKSL 1023


>UniRef50_Q9ZVX5 Pentatricopeptide repeat-containing protein At2g16880 n=5
           Tax=rosids RepID=PP156_ARATH
          Length = 743

 Score =  345 bits (885), Expect = 3e-93,   Method: Composition-based stats.
 Identities = 87/600 (14%), Positives = 187/600 (31%), Gaps = 82/600 (13%)

Query: 29  PVWSRLCDKVIAAY-KAGEDIVVLQHFEEL-RATPELDVIAHDSLISAAPDLTVGAVEKK 86
           P    L D  ++AY   G+  V LQ F+++ R   + +++  ++L+              
Sbjct: 128 PPSKALFDIALSAYLHEGKPHVALQIFQKMIRLKLKPNLLTCNTLLIGLVRYPSSFS--- 184

Query: 87  EDDRAAKKERLEYCWGRALLSARHLAGDDDEHINSIVESFEQQFGCVSGYLRALAINAES 146
                              +S+     DD   I   +         V+GY   L    E 
Sbjct: 185 -------------------ISSAREVFDDMVKIGVSLNVQTFNV-LVNGYC--LEGKLED 222

Query: 147 ALEVLQLYQMM-EGPVTTRVATAALHRFLT-NDASEVSGLLQFLKLNNVPLTREFHDQLE 204
           AL +L+      +           L         S++  LL  +K N +   R  ++ L 
Sbjct: 223 ALGMLERMVSEFKVNPDNVTYNTILKAMSKKGRLSDLKELLLDMKKNGLVPNRVTYNNLV 282

Query: 205 KNFVMRMKTEDAEEVFKDMRNAGVEPVSTHPYNFIFMKTPPFKYMDLLDYYEDMLDRGIV 264
             +      ++A ++ + M+   V P        I          + L+  + M    + 
Sbjct: 283 YGYCKLGSLKEAFQIVELMKQTNVLPDLCTYNILINGLCNAGSMREGLELMDAMKSLKLQ 342

Query: 265 PMNSTFRILSRQTQNGGLVNQHFSALARGTTTGS------------------------DR 300
           P   T+  L       GL  +    + +    G                          +
Sbjct: 343 PDVVTYNTLIDGCFELGLSLEARKLMEQMENDGVKANQVTHNISLKWLCKEEKREAVTRK 402

Query: 301 RHETEGHGGTQAFFATRLEELARLKSSTTLDDALRVLRRMDVEGTPLISGSVVLNVLLSV 360
             E     G      T    +        L  AL ++R M  +G  +   ++ LN +L  
Sbjct: 403 VKELVDMHGFSPDIVTYHTLIKAYLKVGDLSGALEMMREMGQKG--IKMNTITLNTILDA 460

Query: 361 FCRAGHIEDTERVLQLAKERGCTPNGATLSRVLKKSNADRFLQAELILPDALEAGDVRL- 419
            C+   +++   +L  A +RG   +  T   ++     +  ++  L + D ++   +   
Sbjct: 461 LCKERKLDEAHNLLNSAHKRGFIVDEVTYGTLIMGFFREEKVEKALEMWDEMKKVKITPT 520

Query: 420 -SDITDVMCHFFNNGMRSQVVRILRAYVVRCYRNPTESIPHTVALWALRLGPFDWALGFL 478
            S    ++    ++G     +             P +S  +++ L   + G  + A  F 
Sbjct: 521 VSTFNSLIGGLCHHGKTELAMEKFDELAESGLL-PDDSTFNSIILGYCKEGRVEKAFEFY 579

Query: 479 AILLASNDEPLSDRIQRRMHEVVKENRSREILKVLEGHKWDRRSILLAPQLQEPTNSSDG 538
              +  + +P +      ++ + KE  + + L        +R             ++   
Sbjct: 580 NESIKHSFKPDNYTCNILLNGLCKEGMTEKALNFFNTLIEERE-----------VDTVTY 628

Query: 539 AGEVNGRSSEGGNSGGGHHRRDMGPSWMSAMHLVLKEMGVEKEVLMGYKAKLSALINDAK 598
              ++               +D        +   ++E G+E +    Y + +S L+ D K
Sbjct: 629 NTMISAFC------------KDKKLKEAYDLLSEMEEKGLEPDR-FTYNSFISLLMEDGK 675


 Score =  287 bits (735), Expect = 8e-76,   Method: Composition-based stats.
 Identities = 59/500 (11%), Positives = 130/500 (26%), Gaps = 65/500 (13%)

Query: 65  VIAHDSLISAAPDLTVGAVEKKEDDRAAKKERLEYCWGRALLSARHLAGDDDEHINSIVE 124
           ++   S      DL    ++ K+        R+ Y     L+      G   E    IVE
Sbjct: 246 ILKAMSKKGRLSDLKELLLDMKK--NGLVPNRVTY---NNLVYGYCKLGSLKEAFQ-IVE 299

Query: 125 SFEQQFGCVSGYLRALAINA-------ESALEVLQLYQMMEGPVTTRVATAALHRFLTND 177
             +Q           + IN           LE++   + ++           +       
Sbjct: 300 LMKQTNVLPDLCTYNILINGLCNAGSMREGLELMDAMKSLKLQPDVVTYNTLIDGCFELG 359

Query: 178 AS-EVSGLLQFLKLNNVPLTREFHDQLEKNFVMRMKTEDAEEVFKDMRN-AGVEPVSTHP 235
            S E   L++ ++ + V   +  H+   K      K E      K++ +  G  P     
Sbjct: 360 LSLEARKLMEQMENDGVKANQVTHNISLKWLCKEEKREAVTRKVKELVDMHGFSPDIVTY 419

Query: 236 YNFIFMKTPPFKYMDLLDYYEDMLDRGIVPMNSTFRILSRQTQNGGLVNQHFSALARGTT 295
           +  I            L+   +M  +GI     T   +         +++  + L     
Sbjct: 420 HTLIKAYLKVGDLSGALEMMREMGQKGIKMNTITLNTILDALCKERKLDEAHNLLNSAHK 479

Query: 296 TG-----------------------SDRRHETEGHGGTQAFFATRLEELARLKSSTTLDD 332
            G                       +    +           +T    +  L      + 
Sbjct: 480 RGFIVDEVTYGTLIMGFFREEKVEKALEMWDEMKKVKITPTVSTFNSLIGGLCHHGKTEL 539

Query: 333 ALRVLRRMDVEGTPLISGSVVLNVLLSVFCRAGHIEDTERVLQLAKERGCTPNGATLSRV 392
           A+     +   G  L+      N ++  +C+ G +E        + +    P+  T + +
Sbjct: 540 AMEKFDELAESG--LLPDDSTFNSIILGYCKEGRVEKAFEFYNESIKHSFKPDNYTCNIL 597

Query: 393 LKKSNADRFLQAELILPD-ALEAGDVRLSDITDVMCHFFNNGMRSQVVRILRAYVVRCYR 451
           L     +   +  L   +  +E  +V       ++  F  +    +   +L     +   
Sbjct: 598 LNGLCKEGMTEKALNFFNTLIEEREVDTVTYNTMISAFCKDKKLKEAYDLLSEMEEKGL- 656

Query: 452 NPTESIPHTVALWALRLGPFDWALGFLAI-------LL----------------ASNDEP 488
            P     ++     +  G        L         +                       
Sbjct: 657 EPDRFTYNSFISLLMEDGKLSETDELLKKFSGKFGSMKRDLQVETEKNPATSESKEELNT 716

Query: 489 LSDRIQRRMHEVVKENRSRE 508
            +      + E+    R +E
Sbjct: 717 EAIAYSDVIDELCSRGRLKE 736


 Score = 84.6 bits (208), Expect = 1e-14,   Method: Composition-based stats.
 Identities = 26/241 (10%), Positives = 72/241 (29%), Gaps = 38/241 (15%)

Query: 396 SNADRFLQAELILPDALEAGDVRLSDITDVMC-------------------HFFNNGMRS 436
            +  +F  A+ +L   +   D  LS    ++                     + + G   
Sbjct: 89  LSHHKFADAKSLLVSYIRTSDASLSLCNSLLHPNLHLSPPPSKALFDIALSAYLHEGKPH 148

Query: 437 QVVRILRAYVVRCYRNPTESIPHTVALWALRLG---PFDWALGFLAILLASNDEPLSDRI 493
             ++I +  +    + P     +T+ +  +R         A      ++           
Sbjct: 149 VALQIFQKMIRLKLK-PNLLTCNTLLIGLVRYPSSFSISSAREVFDDMVKIGVSLNVQTF 207

Query: 494 QRRMHEVVKENRSREILKVLEGH----KWDRRSILLAPQLQEPT----NSSDGAGEVNGR 545
              ++    E +  + L +LE      K +  ++     L+  +     S      ++ +
Sbjct: 208 NVLVNGYCLEGKLEDALGMLERMVSEFKVNPDNVTYNTILKAMSKKGRLSDLKELLLDMK 267

Query: 546 SSEGGNSGGGHHRRDMGPSWMSAMHLV------LKEMGVEKEVLMGYKAKLSALINDAKK 599
            +    +   ++    G   + ++         +K+  V  + L  Y   ++ L N    
Sbjct: 268 KNGLVPNRVTYNNLVYGYCKLGSLKEAFQIVELMKQTNVLPD-LCTYNILINGLCNAGSM 326

Query: 600 K 600
           +
Sbjct: 327 R 327


>UniRef50_Q6ZLH4 Os07g0590600 protein n=3 Tax=Oryza sativa RepID=Q6ZLH4_ORYSJ
          Length = 784

 Score =  345 bits (885), Expect = 3e-93,   Method: Composition-based stats.
 Identities = 81/600 (13%), Positives = 180/600 (30%), Gaps = 57/600 (9%)

Query: 25  EVMVPVWSRLCDKVIAAYKAGEDIVVLQHFEELRATPELDVIAHDSLISAAPDLTVGAVE 84
            + +P    L   +    +A     +L           +  +       AA      A E
Sbjct: 72  SLSLPARRALLALLDDPGRATSPRDLLSGLPAPELAAVVGALGSRGQPGAALAALHAARE 131

Query: 85  KKEDDRAAKKERLEYCWGRALLSARHLA----------GDDDEHINSIVESFEQQFGCVS 134
               +      R+     R +  A  LA          G D     ++V +F +      
Sbjct: 132 L-HGEGVLHHPRVLATAIRVMARAGRLAEASALLDAAPGPDAGAYTALVSAFSR------ 184

Query: 135 GYLRALAINAESALEVLQLYQMMEGPVTTRVATAALHRFLTNDAS--EVSGLLQFLKLNN 192
                 A     A+ V +                 LH +        EV  L+  +K + 
Sbjct: 185 ------AGRFRDAVAVFRRMVDSGVQPAIVTYNVVLHVYSKMAVPWKEVVELVASMKEHG 238

Query: 193 VPLTREFHDQLEKNFVMRMKTEDAEEVFKDMRNAGVEPVSTHPYNFIFMKTPPFKYMDLL 252
           V   R  ++ L      R   ++A +VF +M+ +G EP      + + +     ++ + +
Sbjct: 239 VAPDRYTYNTLISCCRRRALYKEAAQVFDEMKASGFEPDKVTFNSLLDVYGKARRHDEAI 298

Query: 253 DYYEDMLDRGIVPMNSTFRILSRQTQNGGLVNQHFSALARGTTTGSDRRHETEGHGGTQA 312
           +  ++M   G  P   T+  L       GL+ Q  +              +     G + 
Sbjct: 299 EVIQEMERVGCPPSVVTYNSLISSYVKDGLLEQAVAL------------KQEMEVKGMKP 346

Query: 313 FFATRLEELARLKSSTTLDDALRVLRRMDVEGTPLISGSVVLNVLLSVFCRAGHIEDTER 372
              T    ++ L  +  +D A+     M   G          N L+ +    G   +   
Sbjct: 347 DVVTYTTLISGLDRAGKIDAAIVEYDEMVRNGC--KPNLCTYNALIKMHGVRGKFPEMMA 404

Query: 373 VLQLAKERGCTPNGATLSRVLKKSNADRFLQAELILPDALEAGDVRL--SDITDVMCHFF 430
           V    +  G  P+  T + +L     +        +   ++             ++  + 
Sbjct: 405 VFDEFRSAGFVPDIVTWNTLLAVFGQNGLDSEVSGVFKEMKKAGYIPERDTYVSLISSYS 464

Query: 431 NNGMRSQVVRILRAYVVRCYRNPTESIPHTVALWALRLGPFDWALGFLAILLASNDEPLS 490
             G+    ++I +  +      P  S  + V     R G ++ A    A +   + +P  
Sbjct: 465 RCGLFDLAMQIYKRMMEAGI-YPDVSTYNAVLSALARGGRWEQAEKLFAEMEERDCKPDE 523

Query: 491 DRIQRRMHEVVKENRSREILKV--------LEGHKWDRRSI-LLAPQLQEPTNSSDGAGE 541
                 +H      R  ++  +        +E H W  +++ L+  ++     +     E
Sbjct: 524 YSYSSLLHAYANAKRLDKMKALSDDIYSERIEPHNWLVKTLVLVNSKVNNLAEAEKAFLE 583

Query: 542 VNGRSSEGG----NSGGGHHRRDMGPSWMSAMHLVLKEMGVEKEVLMGYKAKLSALINDA 597
           +  +         N+    + ++     +  +  ++KE  +   +       L  + +  
Sbjct: 584 LRQKRCSLDINVLNAMVSIYGKNRMVRKVEKILSLMKESAI--NLSAATYNSLMHMYSRL 641


 Score =  307 bits (786), Expect = 1e-81,   Method: Composition-based stats.
 Identities = 75/594 (12%), Positives = 185/594 (31%), Gaps = 57/594 (9%)

Query: 7   INRPTNSGEVAENVGAFTEVMVPVWSRLCDKVIAAYKAGEDIVVLQHFEELRATP-ELDV 65
           I     +G +AE          P        V A  +AG     +  F  +  +  +  +
Sbjct: 148 IRVMARAGRLAEASALLDAAPGPDAGAYTALVSAFSRAGRFRDAVAVFRRMVDSGVQPAI 207

Query: 66  IAHDSLISAAPDLTVGAVEKKEDDRAAKKERL---EYCWGRALLSARHLAGDDDEHINSI 122
           + ++ ++     + V   E  E   + K+  +    Y +   +   R  A    +    +
Sbjct: 208 VTYNVVLHVYSKMAVPWKEVVELVASMKEHGVAPDRYTYNTLISCCRRRA--LYKEAAQV 265

Query: 123 VESFEQQFGCVSGYLRALAINA-------ESALEVLQLYQMMEGPVTTRVATAALHRFLT 175
            +  +              ++        + A+EV+Q  + +  P +     + +  ++ 
Sbjct: 266 FDEMKASGFEPDKVTFNSLLDVYGKARRHDEAIEVIQEMERVGCPPSVVTYNSLISSYVK 325

Query: 176 NDASE-VSGLLQFLKLNNVPLTREFHDQLEKNFVMRMKTEDAEEVFKDMRNAGVEPVSTH 234
           +   E    L Q +++  +      +  L        K + A   + +M   G +P    
Sbjct: 326 DGLLEQAVALKQEMEVKGMKPDVVTYTTLISGLDRAGKIDAAIVEYDEMVRNGCKPNLCT 385

Query: 235 PYNFIFMKTPPFKYMDLLDYYEDMLDRGIVPMNSTFRILSRQTQNGGLVNQHFSALARGT 294
               I M     K+ +++  +++    G VP   T+  L       GL            
Sbjct: 386 YNALIKMHGVRGKFPEMMAVFDEFRSAGFVPDIVTWNTLLAVFGQNGL---------DSE 436

Query: 295 TTGSDRRHETEGHGGTQAFFATRLEELARLKSSTTLDDALRVLRRMDVEGTPLISGSVVL 354
            +G  +  +  G+   +  + + +   +R       D A+++ +RM   G  +       
Sbjct: 437 VSGVFKEMKKAGYIPERDTYVSLISSYSRC---GLFDLAMQIYKRMMEAG--IYPDVSTY 491

Query: 355 NVLLSVFCRAGHIEDTERVLQLAKERGCTPNGATLSRVLKKSNADRFLQAELILPDALEA 414
           N +LS   R G  E  E++    +ER C P+  + S +L      + L     L D + +
Sbjct: 492 NAVLSALARGGRWEQAEKLFAEMEERDCKPDEYSYSSLLHAYANAKRLDKMKALSDDIYS 551

Query: 415 GDVRLSDITDVMCHF----FNNGMRSQVVRILRAYVVRCYRNPTESIPHTVALWALRLGP 470
             +       ++             ++  +       +   +   ++ + +     +   
Sbjct: 552 ERIEPH--NWLVKTLVLVNSKVNNLAEAEKAFLELRQKRC-SLDINVLNAMVSIYGKNRM 608

Query: 471 FDWALGFLAILLASNDEPLSDRIQRRMHEVVKENRSREILKVLEGHKWDRRSILLAPQLQ 530
                  L+++  S     +      MH   +     +   +L              +++
Sbjct: 609 VRKVEKILSLMKESAINLSAATYNSLMHMYSRLGDCEKCENIL-------------TEIK 655

Query: 531 EPTNSSDGAGEVNGRSSEGGNSGGGHHRRDMGPSWMSAMHLVLKEMGVEKEVLM 584
                 D        ++     G     ++        +   +K  G++ +V+ 
Sbjct: 656 SSGVRPDRY----SYNTVIYAYGRKGQMKEAS-----RLFSEMKCSGLKPDVVT 700


 Score =  298 bits (764), Expect = 4e-79,   Method: Composition-based stats.
 Identities = 71/503 (14%), Positives = 159/503 (31%), Gaps = 29/503 (5%)

Query: 18  ENVGAFTEVMVPVWSRLCDKVIAAYKAGEDIVVLQHFEELRATPELDVIAHDSLISA-AP 76
           E   +  E     ++ L D    A +  E I V+Q  E +   P   V+ ++SLIS+   
Sbjct: 268 EMKASGFEPDKVTFNSLLDVYGKARRHDEAIEVIQEMERVGCPPS--VVTYNSLISSYVK 325

Query: 77  DLTVGAVEKKEDDRAAKKERLEYCWGRALLSARHLAGDDDEHINSIVESFEQQFGCVSGY 136
           D  +      + +   K  + +      L+S    AG  D  I    +   +     +  
Sbjct: 326 DGLLEQAVALKQEMEVKGMKPDVVTYTTLISGLDRAGKIDAAIVE-YDEMVRNGCKPNLC 384

Query: 137 LRALAINAE-------SALEVLQLYQMMEGPVTTRVATAALHRFLTNDAS-EVSGLLQFL 188
                I            + V   ++              L  F  N    EVSG+ + +
Sbjct: 385 TYNALIKMHGVRGKFPEMMAVFDEFRSAGFVPDIVTWNTLLAVFGQNGLDSEVSGVFKEM 444

Query: 189 KLNNVPLTREFHDQLEKNFVMRMKTEDAEEVFKDMRNAGVEPVSTHPYNFIFMKTPPFKY 248
           K       R+ +  L  ++      + A +++K M  AG+ P  +     +       ++
Sbjct: 445 KKAGYIPERDTYVSLISSYSRCGLFDLAMQIYKRMMEAGIYPDVSTYNAVLSALARGGRW 504

Query: 249 MDLLDYYEDMLDRGIVPMNSTFRILSRQTQNGGLVNQHFSALARGTTTGSDRRHETEGHG 308
                 + +M +R   P   ++  L     N   +++  +      +             
Sbjct: 505 EQAEKLFAEMEERDCKPDEYSYSSLLHAYANAKRLDKMKALSDDIYSE---------RIE 555

Query: 309 GTQAFFATRLEELARLKSSTTLDDALRVLRRMDVEGTPLISGSVVLNVLLSVFCRAGHIE 368
                  T +           L +A +    +  +   L     VLN ++S++ +   + 
Sbjct: 556 PHNWLVKTLVLV---NSKVNNLAEAEKAFLELRQKRCSL--DINVLNAMVSIYGKNRMVR 610

Query: 369 DTERVLQLAKERGCTPNGATLSRVLKKSNADRFLQAELILPDALEAGDVRLS--DITDVM 426
             E++L L KE     + AT + ++   +     +    +   +++  VR        V+
Sbjct: 611 KVEKILSLMKESAINLSAATYNSLMHMYSRLGDCEKCENILTEIKSSGVRPDRYSYNTVI 670

Query: 427 CHFFNNGMRSQVVRILRAYVVRCYRNPTESIPHTVALWALRLGPFDWALGFLAILLASND 486
             +   G   +  R+         + P     +      +    F+ A+  +  ++    
Sbjct: 671 YAYGRKGQMKEASRLFSEMKCSGLK-PDVVTYNIFVKSYVSNSMFEEAIELVRYMVTQGC 729

Query: 487 EPLSDRIQRRMHEVVKENRSREI 509
           +P        +    +  +  + 
Sbjct: 730 KPNERTYNSIVEGYCRNGKLTDA 752


 Score =  200 bits (508), Expect = 2e-49,   Method: Composition-based stats.
 Identities = 46/460 (10%), Positives = 116/460 (25%), Gaps = 72/460 (15%)

Query: 16  VAENVGAFTEVMVPVWSRLCDKVIAAYKAGEDIVVLQHFEELRATPELDVIAHDSLISAA 75
           + E         V  ++ L    +      + + + Q  E     P  DV+ + +LIS  
Sbjct: 301 IQEMERVGCPPSVVTYNSLISSYVKDGLLEQAVALKQEMEVKGMKP--DVVTYTTLISGL 358

Query: 76  PDLTVGAVEKKEDDRAAKKE-RLEYCWGRALLSARHLAGDDDEHINSIVESFEQQFGCV- 133
                      E D   +   +   C   AL+    + G   E   ++ + F        
Sbjct: 359 DRAGKIDAAIVEYDEMVRNGCKPNLCTYNALIKMHGVRGKFPEM-MAVFDEFRSAGFVPD 417

Query: 134 ----SGYLRALAINA--ESALEVLQLYQMMEGPVTTRVATAALHRFLTNDASE-VSGLLQ 186
               +  L     N        V +  +            + +  +      +    + +
Sbjct: 418 IVTWNTLLAVFGQNGLDSEVSGVFKEMKKAGYIPERDTYVSLISSYSRCGLFDLAMQIYK 477

Query: 187 FLKLNNVPLTREFHDQLEKNFVMRMKTEDAEEVFKDMRNAGVEPVSTHPYNFIFMKTPPF 246
            +    +      ++ +        + E AE++F +M     +P      + +       
Sbjct: 478 RMMEAGIYPDVSTYNAVLSALARGGRWEQAEKLFAEMEERDCKPDEYSYSSLLHAYANAK 537

Query: 247 KYM-----------------------------------DLLDYYEDMLDRGIVPMNSTFR 271
           +                                     +    + ++  +      +   
Sbjct: 538 RLDKMKALSDDIYSERIEPHNWLVKTLVLVNSKVNNLAEAEKAFLELRQKRCSLDINVLN 597

Query: 272 ILSRQTQNGGLVNQHFSALARGTTTGSDRRHE-----------------------TEGHG 308
            +        +V +    L+    +  +                                
Sbjct: 598 AMVSIYGKNRMVRKVEKILSLMKESAINLSAATYNSLMHMYSRLGDCEKCENILTEIKSS 657

Query: 309 GTQAFFATRLEELARLKSSTTLDDALRVLRRMDVEGTPLISGSVVLNVLLSVFCRAGHIE 368
           G +    +    +        + +A R+   M   G  L    V  N+ +  +      E
Sbjct: 658 GVRPDRYSYNTVIYAYGRKGQMKEASRLFSEMKCSG--LKPDVVTYNIFVKSYVSNSMFE 715

Query: 369 DTERVLQLAKERGCTPNGATLSRVLKKSNADRFLQAELIL 408
           +   +++    +GC PN  T + +++    +  L    I 
Sbjct: 716 EAIELVRYMVTQGCKPNERTYNSIVEGYCRNGKLTDAKIF 755


>UniRef50_P0C7Q7 Putative pentatricopeptide repeat-containing protein At1g12700,
           mitochondrial n=9 Tax=Brassicaceae RepID=PPR38_ARATH
          Length = 602

 Score =  344 bits (884), Expect = 4e-93,   Method: Composition-based stats.
 Identities = 58/450 (12%), Positives = 117/450 (26%), Gaps = 37/450 (8%)

Query: 98  EYCWGRALLSARHLAGDDDEHINSIVESFEQQFGCVSGYLRALAINAESALEVLQLYQMM 157
              +   L   + L  +   H    +      F                A  VL     +
Sbjct: 101 TKQFNLVLDFCKQLELNGIAHNIYTLNIMINCFCRCCKTCF--------AYSVLGKVMKL 152

Query: 158 EGPVTTRVATAALHR-FLTNDASEVSGLLQFLKLNNVPLTREFHDQLEKNFVMRMKTEDA 216
                T      +   FL    SE   L+  +  N        ++ +         T  A
Sbjct: 153 GYEPDTTTFNTLIKGLFLEGKVSEAVVLVDRMVENGCQPDVVTYNSIVNGICRSGDTSLA 212

Query: 217 EEVFKDMRNAGVEPVSTHPYNFIFMKTPPFKYMDLLDYYEDMLDRGIVPMNSTFRILSRQ 276
            ++ + M    V+         I            +  +++M  +GI     T+  L R 
Sbjct: 213 LDLLRKMEERNVKADVFTYSTIIDSLCRDGCIDAAISLFKEMETKGIKSSVVTYNSLVRG 272

Query: 277 TQNGGLVNQHFSALARGTTTG-----------------------SDRRHETEGHGGTQAF 313
               G  N     L    +                         ++  ++     G    
Sbjct: 273 LCKAGKWNDGALLLKDMVSREIVPNVITFNVLLDVFVKEGKLQEANELYKEMITRGISPN 332

Query: 314 FATRLEELARLKSSTTLDDALRVLRRMDVEGTPLISGSVVLNVLLSVFCRAGHIEDTERV 373
             T    +        L +A  +L  M           V    L+  +C    ++D  +V
Sbjct: 333 IITYNTLMDGYCMQNRLSEANNMLDLMVRNKCS--PDIVTFTSLIKGYCMVKRVDDGMKV 390

Query: 374 LQLAKERGCTPNGATLSRVLKKSNADRFLQAELILPDALEAGDVRLS--DITDVMCHFFN 431
            +   +RG   N  T S +++       ++    L   + +  V         ++    +
Sbjct: 391 FRNISKRGLVANAVTYSILVQGFCQSGKIKLAEELFQEMVSHGVLPDVMTYGILLDGLCD 450

Query: 432 NGMRSQVVRILRAYVVRCYRNPTESIPHTVALWALRLGPFDWALGFLAILLASNDEPLSD 491
           NG   + + I          +    +  T+     + G  + A      L     +P   
Sbjct: 451 NGKLEKALEIFEDLQKSK-MDLGIVMYTTIIEGMCKGGKVEDAWNLFCSLPCKGVKPNVM 509

Query: 492 RIQRRMHEVVKENRSREILKVLEGHKWDRR 521
                +  + K+    E   +L   + D  
Sbjct: 510 TYTVMISGLCKKGSLSEANILLRKMEEDGN 539


 Score =  344 bits (883), Expect = 5e-93,   Method: Composition-based stats.
 Identities = 58/399 (14%), Positives = 131/399 (32%), Gaps = 20/399 (5%)

Query: 124 ESFEQQFGCVSGYLRALAINAESALEVLQLYQMMEGPVTTRVATAALHRFLTND---ASE 180
              +      +  +  +  + +++L +  L +M E  V   V T +              
Sbjct: 187 NGCQPDVVTYNSIVNGICRSGDTSLALDLLRKMEERNVKADVFTYSTIIDSLCRDGCIDA 246

Query: 181 VSGLLQFLKLNNVPLTREFHDQLEKNFVMRMKTEDAEEVFKDMRNAGVEPVSTHPYNFIF 240
              L + ++   +  +   ++ L +      K  D   + KDM +  + P        + 
Sbjct: 247 AISLFKEMETKGIKSSVVTYNSLVRGLCKAGKWNDGALLLKDMVSREIVPNVITFNVLLD 306

Query: 241 MKTPPFKYMDLLDYYEDMLDRGIVPMNSTFRILSRQTQNGGLVNQHFSALARGTTTGSDR 300
           +     K  +  + Y++M+ RGI P   T+  L         +++  + L          
Sbjct: 307 VFVKEGKLQEANELYKEMITRGISPNIITYNTLMDGYCMQNRLSEANNMLDLMVRNK--- 363

Query: 301 RHETEGHGGTQAFFATRLEELARLKSSTTLDDALRVLRRMDVEGTPLISGSVVLNVLLSV 360
                          T    +        +DD ++V R +   G  L++ +V  ++L+  
Sbjct: 364 ---------CSPDIVTFTSLIKGYCMVKRVDDGMKVFRNISKRG--LVANAVTYSILVQG 412

Query: 361 FCRAGHIEDTERVLQLAKERGCTPNGATLSRVLKKSNADRFLQAELILPDALEAGDVRL- 419
           FC++G I+  E + Q     G  P+  T   +L     +  L+  L + + L+   + L 
Sbjct: 413 FCQSGKIKLAEELFQEMVSHGVLPDVMTYGILLDGLCDNGKLEKALEIFEDLQKSKMDLG 472

Query: 420 -SDITDVMCHFFNNGMRSQVVRILRAYVVRCYRNPTESIPHTVALWALRLGPFDWALGFL 478
               T ++      G       +  +   +  + P       +     + G    A   L
Sbjct: 473 IVMYTTIIEGMCKGGKVEDAWNLFCSLPCKGVK-PNVMTYTVMISGLCKKGSLSEANILL 531

Query: 479 AILLASNDEPLSDRIQRRMHEVVKENRSREILKVLEGHK 517
             +    + P        +   +++       K++E  K
Sbjct: 532 RKMEEDGNAPNDCTYNTLIRAHLRDGDLTASAKLIEEMK 570


 Score =  339 bits (869), Expect = 2e-91,   Method: Composition-based stats.
 Identities = 75/537 (13%), Positives = 149/537 (27%), Gaps = 67/537 (12%)

Query: 105 LLSARHLAGDDDEHINSIVESFEQQFGCVS-------GYLRALAINA--ESALEVLQLYQ 155
           LL    L  D    I+S   S E+ F  +S         LR+  ++   + A+ + Q   
Sbjct: 21  LLKTGSLRTDLLCTISSFFSSCERDFSSISNGNVCFRERLRSGIVDIKKDDAIALFQEMI 80

Query: 156 MMEGPVTTRVATAALHRFLTND-ASEVSGLLQFLKLNNVPLTREFHDQLEKNFVMRMKTE 214
                 +    +            + V    + L+LN +       + +   F    KT 
Sbjct: 81  RSRPLPSLVDFSRFFSAIARTKQFNLVLDFCKQLELNGIAHNIYTLNIMINCFCRCCKTC 140

Query: 215 DAEEVFKDMRNAGVEPVSTHPYNFIFMKTPPFKYMDLLDYYEDMLDRGIVPMNSTFRILS 274
            A  V   +   G EP +T     I       K  + +   + M++ G  P   T+  + 
Sbjct: 141 FAYSVLGKVMKLGYEPDTTTFNTLIKGLFLEGKVSEAVVLVDRMVENGCQPDVVTYNSIV 200

Query: 275 RQTQNGGLVNQHFSALARGTTTGSD-----------------------RRHETEGHGGTQ 311
                 G  +     L +                                 +     G +
Sbjct: 201 NGICRSGDTSLALDLLRKMEERNVKADVFTYSTIIDSLCRDGCIDAAISLFKEMETKGIK 260

Query: 312 AFFATRLEELARLKSSTTLDDALRVLRRMDVEGTPLISGSVVLNVLLSVFCRAGHIEDTE 371
           +   T    +  L  +   +D   +L+ M      ++   +  NVLL VF + G +++  
Sbjct: 261 SSVVTYNSLVRGLCKAGKWNDGALLLKDMVSR--EIVPNVITFNVLLDVFVKEGKLQEAN 318

Query: 372 RVLQLAKERGCTPNGATLSRVLKKSNADRFLQAELILPDALEAGDVRLS--DITDVMCHF 429
            + +    RG +PN  T + ++        L     + D +            T ++  +
Sbjct: 319 ELYKEMITRGISPNIITYNTLMDGYCMQNRLSEANNMLDLMVRNKCSPDIVTFTSLIKGY 378

Query: 430 FNNGMRSQVVRILRAYVVRCYRNPTESIPHTVALWALRLGPFDWALGFLAILLASNDEPL 489
                    +++ R    R            +     + G    A      +++    P 
Sbjct: 379 CMVKRVDDGMKVFRNISKRGLVA-NAVTYSILVQGFCQSGKIKLAEELFQEMVSHGVLPD 437

Query: 490 SDRIQRRMHEVVKENRSREILKVLE---GHKWDRRSILLAPQLQEPTNSSDGAGEVNGRS 546
                  +  +    +  + L++ E     K D                      + G  
Sbjct: 438 VMTYGILLDGLCDNGKLEKALEIFEDLQKSKMD-------------LGIVMYTTIIEGMC 484

Query: 547 SEGGNSGGGHHRRDMGPSWMSAMHLVLKEMGVEKEVLMGYKAKLSALINDAKKKRDN 603
             G      +            +   L   GV+  V+  Y   +S L         N
Sbjct: 485 KGGKVEDAWN------------LFCSLPCKGVKPNVM-TYTVMISGLCKKGSLSEAN 528


 Score =  273 bits (698), Expect = 1e-71,   Method: Composition-based stats.
 Identities = 53/413 (12%), Positives = 128/413 (30%), Gaps = 41/413 (9%)

Query: 104 ALLSARHLAGDDDEHINSIVESFEQQFGCVSGYLRALAIN-------AESALEVLQLYQM 156
           ++++    +GD    ++ ++   E++      +  +  I+        ++A+ + +  + 
Sbjct: 198 SIVNGICRSGDTSLALD-LLRKMEERNVKADVFTYSTIIDSLCRDGCIDAAISLFKEMET 256

Query: 157 MEGPVTTRVATAALHRFLT-NDASEVSGLLQFLKLNNVPLTREFHDQLEKNFVMRMKTED 215
                +     + +         ++ + LL+ +    +       + L   FV   K ++
Sbjct: 257 KGIKSSVVTYNSLVRGLCKAGKWNDGALLLKDMVSREIVPNVITFNVLLDVFVKEGKLQE 316

Query: 216 AEEVFKDMRNAGVEPVSTHPYNFIFMKTPPFKYMDLLDYYEDMLDRGIVPMNSTFRILSR 275
           A E++K+M   G+ P        +       +  +  +  + M+     P   TF  L +
Sbjct: 317 ANELYKEMITRGISPNIITYNTLMDGYCMQNRLSEANNMLDLMVRNKCSPDIVTFTSLIK 376

Query: 276 QTQNGGLVNQHFSALARGTTTG-----------------------SDRRHETEGHGGTQA 312
                  V+         +  G                       ++   +     G   
Sbjct: 377 GYCMVKRVDDGMKVFRNISKRGLVANAVTYSILVQGFCQSGKIKLAEELFQEMVSHGVLP 436

Query: 313 FFATRLEELARLKSSTTLDDALRVLRRMDVEGTPLISGSVVLNVLLSVFCRAGHIEDTER 372
              T    L  L  +  L+ AL +   +      L  G V+   ++   C+ G +ED   
Sbjct: 437 DVMTYGILLDGLCDNGKLEKALEIFEDLQKSKMDL--GIVMYTTIIEGMCKGGKVEDAWN 494

Query: 373 VLQLAKERGCTPNGATLSRVLKKSNADRFLQAELILPDALEAGDVRLS--DITDVMCHFF 430
           +      +G  PN  T + ++        L    IL   +E      +      ++    
Sbjct: 495 LFCSLPCKGVKPNVMTYTVMISGLCKKGSLSEANILLRKMEEDGNAPNDCTYNTLIRAHL 554

Query: 431 NNGMRSQVVRILRAYVVRCYRNPTESIPHTVALWALRLGPFDWALGFLAILLA 483
            +G  +   +++       +     S    V    L  G  D +      +L+
Sbjct: 555 RDGDLTASAKLIEEMKSCGFSA-DASSIKMVIDMLL-SGELDKS---FLDMLS 602


 Score =  203 bits (516), Expect = 2e-50,   Method: Composition-based stats.
 Identities = 51/392 (13%), Positives = 124/392 (31%), Gaps = 29/392 (7%)

Query: 30  VWSRLCDKVIAAYKAGEDIVVLQHFEELRATP-ELDVIAHDSLISAAPDLTVGAVEKKED 88
            +S + D +    + G     +  F+E+     +  V+ ++SL+                
Sbjct: 230 TYSTIIDSLC---RDGCIDAAISLFKEMETKGIKSSVVTYNSLVRGLCKAGKWNDGALLL 286

Query: 89  DRAAKKERLEYCWGRALLSARHLAGDDDEHINSIVESFEQQFGCVSGYLRALAINA---- 144
                +E +       +L    +     +  N + +    +    +       ++     
Sbjct: 287 KDMVSREIVPNVITFNVLLDVFVKEGKLQEANELYKEMITRGISPNIITYNTLMDGYCMQ 346

Query: 145 ---ESALEVLQLYQMMEGPVTTRVATAALHRFLT-NDASEVSGLLQFLKLNNVPLTREFH 200
                A  +L L    +        T+ +  +       +   + + +    +      +
Sbjct: 347 NRLSEANNMLDLMVRNKCSPDIVTFTSLIKGYCMVKRVDDGMKVFRNISKRGLVANAVTY 406

Query: 201 DQLEKNFVMRMKTEDAEEVFKDMRNAGVEPVSTHPYNFIFMKTPPFKYMDLLDYYEDMLD 260
             L + F    K + AEE+F++M + GV P        +       K    L+ +ED+  
Sbjct: 407 SILVQGFCQSGKIKLAEELFQEMVSHGVLPDVMTYGILLDGLCDNGKLEKALEIFEDLQK 466

Query: 261 RGIVPMNSTFRILSRQTQNGGLVNQHFSALARGTTTGSDRRHETEGHGGTQAFFATRLEE 320
             +      +  +      GG V   ++                    G +    T    
Sbjct: 467 SKMDLGIVMYTTIIEGMCKGGKVEDAWNLFCSLPCK------------GVKPNVMTYTVM 514

Query: 321 LARLKSSTTLDDALRVLRRMDVEGTPLISGSVVLNVLLSVFCRAGHIEDTERVLQLAKER 380
           ++ L    +L +A  +LR+M+ +G          N L+    R G +  + ++++  K  
Sbjct: 515 ISGLCKKGSLSEANILLRKMEEDGN--APNDCTYNTLIRAHLRDGDLTASAKLIEEMKSC 572

Query: 381 GCTPNGATLSRVLKKSNADRFLQAELILPDAL 412
           G + + +++  V+    +    +      D L
Sbjct: 573 GFSADASSIKMVIDMLLSGELDK---SFLDML 601


>UniRef50_Q9FJE6 Putative pentatricopeptide repeat-containing protein At5g59900 n=2
           Tax=rosids RepID=PP437_ARATH
          Length = 907

 Score =  344 bits (884), Expect = 4e-93,   Method: Composition-based stats.
 Identities = 67/638 (10%), Positives = 158/638 (24%), Gaps = 141/638 (22%)

Query: 16  VAENVGAFTEVMVPVWSRLCDKVIAAYKAGEDIVVLQHFEELRATPELDVIAHDSLISAA 75
           +A       +V +  ++ L D +    K  E + + +  +      + DV+ + +L+   
Sbjct: 250 IAHMEATGCDVNIVPYNVLIDGLCKKQKVWEAVGIKK--DLAGKDLKPDVVTYCTLVYGL 307

Query: 76  PDL-------------------TVGAVEKKEDDRAAKKERLEYCWG-------------- 102
             +                      A      +   K+ ++E                  
Sbjct: 308 CKVQEFEIGLEMMDEMLCLRFSPSEAAVSSLVEGLRKRGKIEEALNLVKRVVDFGVSPNL 367

Query: 103 ---RALLSARHLAGDDDEHINSIVESFEQQFGCVSGYLRALAINA-------ESALEVLQ 152
               AL+ +    G        + +   +     +    ++ I+        ++AL  L 
Sbjct: 368 FVYNALIDSLCK-GRKFHEAELLFDRMGKIGLRPNDVTYSILIDMFCRRGKLDTALSFLG 426

Query: 153 LYQMMEGPVTTRVATAALHRFLT-NDASEVSGLLQFLKLNNVPLTREFHDQLEKNFVMRM 211
                   ++     + ++      D S   G +  +    +  T   +  L   +  + 
Sbjct: 427 EMVDTGLKLSVYPYNSLINGHCKFGDISAAEGFMAEMINKKLEPTVVTYTSLMGGYCSKG 486

Query: 212 KTEDAEEVFKDMRNAGVEPVSTHPYNFIFMKTPPFKYMDLLDYYEDMLDRGIVPMNSTFR 271
           K   A  ++ +M   G+ P        +          D +  + +M +  + P   T+ 
Sbjct: 487 KINKALRLYHEMTGKGIAPSIYTFTTLLSGLFRAGLIRDAVKLFNEMAEWNVKPNRVTYN 546

Query: 272 ILSRQTQNGGLVNQHFSALARGTTTG-----------------------SDRRHETEGHG 308
           ++       G +++ F  L   T  G                       +    +    G
Sbjct: 547 VMIEGYCEEGDMSKAFEFLKEMTEKGIVPDTYSYRPLIHGLCLTGQASEAKVFVDGLHKG 606

Query: 309 GTQAFFATRLEELARLKSSTTLDDALRVLRRMDVEGT----------------------- 345
             +         L        L++AL V + M   G                        
Sbjct: 607 NCELNEICYTGLLHGFCREGKLEEALSVCQEMVQRGVDLDLVCYGVLIDGSLKHKDRKLF 666

Query: 346 ----------PLISGSVVLNVLLSVFCRAGHIEDTERVLQLAKERGCTPNGATLSRVLKK 395
                      L    V+   ++    + G  ++   +  L    GC PN  T + V+  
Sbjct: 667 FGLLKEMHDRGLKPDDVIYTSMIDAKSKTGDFKEAFGIWDLMINEGCVPNEVTYTAVING 726

Query: 396 SNADRFLQAELILPDALE---------AGDVRLS-------------------------- 420
                F+    +L   ++              L                           
Sbjct: 727 LCKAGFVNEAEVLCSKMQPVSSVPNQVTYGCFLDILTKGEVDMQKAVELHNAILKGLLAN 786

Query: 421 --DITDVMCHFFNNGMRSQVVRILRAYVVRCYRNPTESIPHTVALWALRLGPFDWALGFL 478
                 ++  F   G   +   ++   +     +P      T+     R      A+   
Sbjct: 787 TATYNMLIRGFCRQGRIEEASELITRMIGDGV-SPDCITYTTMINELCRRNDVKKAIELW 845

Query: 479 AILLASNDEPLSDRIQRRMHEVVKENRSREILKVLEGH 516
             +      P        +H         +  ++    
Sbjct: 846 NSMTEKGIRPDRVAYNTLIHGCCVAGEMGKATELRNEM 883


 Score =  319 bits (818), Expect = 2e-85,   Method: Composition-based stats.
 Identities = 60/518 (11%), Positives = 141/518 (27%), Gaps = 45/518 (8%)

Query: 114 DDDEHINSIVESFEQQFGCVSGYLRALAINAESALEVLQ---LYQMMEGPVT----TRVA 166
              +  N +   +E+     S     L  +   +  VL    +++MM   V+     R  
Sbjct: 136 KPSDVFNVLFSCYEKCKLSSSSSFDLLIQHYVRSRRVLDGVLVFKMMITKVSLLPEVRTL 195

Query: 167 TAALHRFLTND-ASEVSGLLQFLKLNNVPLTREFHDQLEKNFVMRMKTEDAEEVFKDMRN 225
           +A LH  +          L   +    +      +  + ++         A+E+   M  
Sbjct: 196 SALLHGLVKFRHFGLAMELFNDMVSVGIRPDVYIYTGVIRSLCELKDLSRAKEMIAHMEA 255

Query: 226 AGVEPVSTHPYNFIFMKTPPFKYMDLLDYYEDMLDRGIVPMNSTFRILSRQTQNGGLVNQ 285
            G +         I       K  + +   +D+  + + P   T+  L            
Sbjct: 256 TGCDVNIVPYNVLIDGLCKKQKVWEAVGIKKDLAGKDLKPDVVTYCTLVYGLCKVQEFEI 315

Query: 286 HFSALARGTT-----------------------TGSDRRHETEGHGGTQAFFATRLEELA 322
               +                              +    +     G           + 
Sbjct: 316 GLEMMDEMLCLRFSPSEAAVSSLVEGLRKRGKIEEALNLVKRVVDFGVSPNLFVYNALID 375

Query: 323 RLKSSTTLDDALRVLRRMDVEGTPLISGSVVLNVLLSVFCRAGHIEDTERVLQLAKERGC 382
            L       +A  +  RM   G  L    V  ++L+ +FCR G ++     L    + G 
Sbjct: 376 SLCKGRKFHEAELLFDRMGKIG--LRPNDVTYSILIDMFCRRGKLDTALSFLGEMVDTGL 433

Query: 383 TPNGATLSRVLKKSNADRFLQAELILPDALEAGDVRL--SDITDVMCHFFNNGMRSQVVR 440
             +    + ++        + A       +    +       T +M  + + G  ++ +R
Sbjct: 434 KLSVYPYNSLINGHCKFGDISAAEGFMAEMINKKLEPTVVTYTSLMGGYCSKGKINKALR 493

Query: 441 ILRAYVVRCYRNPTESIPHTVALWALRLGPFDWALGFLAILLASNDEPLSDRIQRRMHEV 500
           +      +    P+     T+     R G    A+     +   N +P        +   
Sbjct: 494 LYHEMTGKGIA-PSIYTFTTLLSGLFRAGLIRDAVKLFNEMAEWNVKPNRVTYNVMIEGY 552

Query: 501 VKENRSREILKVLEGHKWDRRSILLAPQLQEPT-NSSDGAGEVNGRSSEGGNSGGGHHRR 559
            +E    +  + L+        I+       P  +     G+ +           G+   
Sbjct: 553 CEEGDMSKAFEFLKEMTEK--GIVPDTYSYRPLIHGLCLTGQASEAKVFVDGLHKGNCEL 610

Query: 560 DMGPSWMSAMHLVLKEMGVEKEVLMGYKAKLSALINDA 597
           +    +   +H   +E  +E+ +     +    ++   
Sbjct: 611 NEIC-YTGLLHGFCREGKLEEAL-----SVCQEMVQRG 642


 Score =  249 bits (637), Expect = 2e-64,   Method: Composition-based stats.
 Identities = 61/526 (11%), Positives = 120/526 (22%), Gaps = 138/526 (26%)

Query: 182 SGLLQFL-KLNNVPLTREFHDQLEKN---------------------------------- 206
                FL        +      L                                     
Sbjct: 88  LRFFNFLGLHRGFDHSTASFCILIHALVKANLFWPASSLLQTLLLRALKPSDVFNVLFSC 147

Query: 207 ------------------FVMRMKTEDAEEVFKDMRNA-GVEPVSTHPYNFIFMKTPPFK 247
                             +V   +  D   VFK M     + P        +        
Sbjct: 148 YEKCKLSSSSSFDLLIQHYVRSRRVLDGVLVFKMMITKVSLLPEVRTLSALLHGLVKFRH 207

Query: 248 YMDLLDYYEDMLDRGIVPMNSTFRILSRQTQNGGLVNQHFSALARGTTTGSD-------- 299
           +   ++ + DM+  GI P    +  + R       +++    +A    TG D        
Sbjct: 208 FGLAMELFNDMVSVGIRPDVYIYTGVIRSLCELKDLSRAKEMIAHMEATGCDVNIVPYNV 267

Query: 300 ---------RRHETEGHGGT------QAFFATRLEELARLKSSTTLDDALRVLRRM---- 340
                    +  E  G          +    T    +  L      +  L ++  M    
Sbjct: 268 LIDGLCKKQKVWEAVGIKKDLAGKDLKPDVVTYCTLVYGLCKVQEFEIGLEMMDEMLCLR 327

Query: 341 ---------------DVEG--------------TPLISGSVVLNVLLSVFCRAGHIEDTE 371
                             G                +     V N L+   C+     + E
Sbjct: 328 FSPSEAAVSSLVEGLRKRGKIEEALNLVKRVVDFGVSPNLFVYNALIDSLCKGRKFHEAE 387

Query: 372 RVLQLAKERGCTPNGATLSRVLKKSNADRFLQAELILPDALEAGDVRLSD--ITDVMCHF 429
            +     + G  PN  T S ++        L   L     +    ++LS      ++   
Sbjct: 388 LLFDRMGKIGLRPNDVTYSILIDMFCRRGKLDTALSFLGEMVDTGLKLSVYPYNSLINGH 447

Query: 430 FNNGMRSQVVRILRAYVVRCYRNPTESIPHTVALWALRLGPFDWALGFLAILLASNDEPL 489
              G  S     +   + +    PT     ++       G  + AL     +      P 
Sbjct: 448 CKFGDISAAEGFMAEMINKKL-EPTVVTYTSLMGGYCSKGKINKALRLYHEMTGKGIAPS 506

Query: 490 SDRIQRRMHEVVKENRSREILKVLEGH-KWDRRSILLAPQLQEPTNSSDGAGEVNGRSSE 548
                  +  + +    R+ +K+     +W+ +            N       + G   E
Sbjct: 507 IYTFTTLLSGLFRAGLIRDAVKLFNEMAEWNVK-----------PNRVTYNVMIEGYCEE 555

Query: 549 GGNSGGGHHRRDMGPSWMSAMHLVLKEMGVEKEVLMGYKAKLSALI 594
           G  S      ++            + E G+  +    Y+  +  L 
Sbjct: 556 GDMSKAFEFLKE------------MTEKGIVPDT-YSYRPLIHGLC 588


 Score =  239 bits (611), Expect = 2e-61,   Method: Composition-based stats.
 Identities = 65/481 (13%), Positives = 132/481 (27%), Gaps = 78/481 (16%)

Query: 10  PTNSGEVAENVGAFTEVMVPVWSRLCDKVIAAYKAGEDIVVLQHF--EELRATPELDVIA 67
            T    + E V    ++ V  ++ L +          DI   + F  E +    E  V+ 
Sbjct: 419 DTALSFLGEMVDTGLKLSVYPYNSLINGHCK----FGDISAAEGFMAEMINKKLEPTVVT 474

Query: 68  HDSLISAAPDLTVGAVEKKEDDRAAKKERLEYCWGRALLSARHLAGDDDEHINSIVESFE 127
           + SL+             +       K      +    L +             +     
Sbjct: 475 YTSLMGGYCSKGKINKALRLYHEMTGKGIAPSIYTFTTLLSGLFRAGLIRDAVKLFNEMA 534

Query: 128 QQFGCVSGYLRALAI-------NAESALEVLQLYQMMEGPVTTRVATA--ALHRFL-TND 177
           +     +     + I       +   A E L+  +M E  +     +    +H    T  
Sbjct: 535 EWNVKPNRVTYNVMIEGYCEEGDMSKAFEFLK--EMTEKGIVPDTYSYRPLIHGLCLTGQ 592

Query: 178 ASEVSGLLQFLKLNNVPLTREFHDQLEKNFVMRMKTEDAEEV------------------ 219
           ASE    +  L   N  L    +  L   F    K E+A  V                  
Sbjct: 593 ASEAKVFVDGLHKGNCELNEICYTGLLHGFCREGKLEEALSVCQEMVQRGVDLDLVCYGV 652

Query: 220 -----------------FKDMRNAGVEPVSTHPYNFIFMKTPPFKYMDLLDYYEDMLDRG 262
                             K+M + G++P      + I  K+    + +    ++ M++ G
Sbjct: 653 LIDGSLKHKDRKLFFGLLKEMHDRGLKPDDVIYTSMIDAKSKTGDFKEAFGIWDLMINEG 712

Query: 263 IVPMNSTFRILSRQTQNGGLVNQH------------------FSALARGTTTGS-----D 299
            VP   T+  +       G VN+                   +       T G       
Sbjct: 713 CVPNEVTYTAVINGLCKAGFVNEAEVLCSKMQPVSSVPNQVTYGCFLDILTKGEVDMQKA 772

Query: 300 RRHETEGHGGTQAFFATRLEELARLKSSTTLDDALRVLRRMDVEGTPLISGSVVLNVLLS 359
                    G  A  AT    +        +++A  ++ RM   G  +    +    +++
Sbjct: 773 VELHNAILKGLLANTATYNMLIRGFCRQGRIEEASELITRMI--GDGVSPDCITYTTMIN 830

Query: 360 VFCRAGHIEDTERVLQLAKERGCTPNGATLSRVLKKSNADRFLQAELILPDALEAGDVRL 419
             CR   ++    +     E+G  P+    + ++        +     L + +    +  
Sbjct: 831 ELCRRNDVKKAIELWNSMTEKGIRPDRVAYNTLIHGCCVAGEMGKATELRNEMLRQGLIP 890

Query: 420 S 420
           +
Sbjct: 891 N 891


 Score =  180 bits (457), Expect = 1e-43,   Method: Composition-based stats.
 Identities = 39/438 (8%), Positives = 89/438 (20%), Gaps = 115/438 (26%)

Query: 259 LDRGIVPMNSTFRILSRQTQNGGLVNQH-------------------------------- 286
           L RG     ++F IL        L                                    
Sbjct: 96  LHRGFDHSTASFCILIHALVKANLFWPASSLLQTLLLRALKPSDVFNVLFSCYEKCKLSS 155

Query: 287 ---FSALARGTTTGSDRRHETEGHGGTQ------AFFATRLEELARLKSSTTLDDALRVL 337
              F  L +                             T    L  L        A+ + 
Sbjct: 156 SSSFDLLIQHYVRSRRVLDGVLVFKMMITKVSLLPEVRTLSALLHGLVKFRHFGLAMELF 215

Query: 338 RRMDVEGTPLISGSVVLNVLLSVFCRAGHIEDTERVLQLAKERGCTPNGATLSRVLKKSN 397
             M   G  +     +   ++   C    +   + ++   +  GC  N    + ++    
Sbjct: 216 NDMVSVG--IRPDVYIYTGVIRSLCELKDLSRAKEMIAHMEATGCDVNIVPYNVLIDGLC 273

Query: 398 ADRFLQAELILPDALEAGDVRLS--DITDVMCHFFNN----------------------- 432
             + +   + +   L   D++        ++                             
Sbjct: 274 KKQKVWEAVGIKKDLAGKDLKPDVVTYCTLVYGLCKVQEFEIGLEMMDEMLCLRFSPSEA 333

Query: 433 ------------GMRSQVVRILRAYVVRCYRNPTESIPHTVALWALRLGPFDWALGFLAI 480
                       G   + + +++  V     +P   + + +     +   F  A      
Sbjct: 334 AVSSLVEGLRKRGKIEEALNLVKRVVDFGV-SPNLFVYNALIDSLCKGRKFHEAELLFDR 392

Query: 481 LLASNDEPLSDRIQRRMHEVVKENRSREILKVLEGHKWDRRSILLAPQLQEPTNSSDGAG 540
           +      P        +    +  +    L  L         + + P             
Sbjct: 393 MGKIGLRPNDVTYSILIDMFCRRGKLDTALSFLGEMVDTGLKLSVYP----------YNS 442

Query: 541 EVNGRSSEGGNSGGGHHRRDMGPSWMS-----------------------AMHLVLKEMG 577
            +NG    G  S       +M    +                         ++  +   G
Sbjct: 443 LINGHCKFGDISAAEGFMAEMINKKLEPTVVTYTSLMGGYCSKGKINKALRLYHEMTGKG 502

Query: 578 VEKEVLMGYKAKLSALIN 595
           +   +   +   LS L  
Sbjct: 503 IAPSI-YTFTTLLSGLFR 519


 Score =  115 bits (287), Expect = 8e-24,   Method: Composition-based stats.
 Identities = 25/141 (17%), Positives = 47/141 (33%), Gaps = 2/141 (1%)

Query: 130 FGCVSGYLRALAINAESALEVLQLYQMMEGPVTTRVATAALHRFLT-NDASEVSGLLQFL 188
           +GC    L    ++ + A+E L    +      T      +  F       E S L+  +
Sbjct: 755 YGCFLDILTKGEVDMQKAVE-LHNAILKGLLANTATYNMLIRGFCRQGRIEEASELITRM 813

Query: 189 KLNNVPLTREFHDQLEKNFVMRMKTEDAEEVFKDMRNAGVEPVSTHPYNFIFMKTPPFKY 248
             + V      +  +      R   + A E++  M   G+ P        I       + 
Sbjct: 814 IGDGVSPDCITYTTMINELCRRNDVKKAIELWNSMTEKGIRPDRVAYNTLIHGCCVAGEM 873

Query: 249 MDLLDYYEDMLDRGIVPMNST 269
               +   +ML +G++P N T
Sbjct: 874 GKATELRNEMLRQGLIPNNKT 894


 Score =  109 bits (272), Expect = 4e-22,   Method: Composition-based stats.
 Identities = 28/317 (8%), Positives = 74/317 (23%), Gaps = 70/317 (22%)

Query: 350 GSVVLNVLLSVFCRAG-------------------------------------------- 365
            +    +L+    +A                                             
Sbjct: 103 STASFCILIHALVKANLFWPASSLLQTLLLRALKPSDVFNVLFSCYEKCKLSSSSSFDLL 162

Query: 366 --------HIEDTERVLQLAKER-GCTPNGATLSRVLKKSNADRFLQAELILPDALEAGD 416
                    + D   V ++   +    P   TLS +L      R     + L + + +  
Sbjct: 163 IQHYVRSRRVLDGVLVFKMMITKVSLLPEVRTLSALLHGLVKFRHFGLAMELFNDMVSVG 222

Query: 417 VRLSD--ITDVMCHFFNNGMRSQVVRILRAYVVRCYRNPTESIPHTVALWALRLGPFDWA 474
           +R      T V+         S+   ++                + +     +      A
Sbjct: 223 IRPDVYIYTGVIRSLCELKDLSRAKEMIAHMEATGCDV-NIVPYNVLIDGLCKKQKVWEA 281

Query: 475 LGFLAILLASNDEPLSDRIQRRMHEVVKENRSREILKVLEGHKWDR------------RS 522
           +G    L   + +P        ++ + K       L++++     R              
Sbjct: 282 VGIKKDLAGKDLKPDVVTYCTLVYGLCKVQEFEIGLEMMDEMLCLRFSPSEAAVSSLVEG 341

Query: 523 ILLAPQLQEPTNSSDGAGEVNGRSSEG-GNSGGGHHRRDMGPSWMSAMHLVLKEMGVEKE 581
           +    +++E  N      +     +    N+      +         +   + ++G+   
Sbjct: 342 LRKRGKIEEALNLVKRVVDFGVSPNLFVYNALIDSLCKGRKFHEAELLFDRMGKIGLRPN 401

Query: 582 VLMGYKAKLSALINDAK 598
            +  Y   +       K
Sbjct: 402 DV-TYSILIDMFCRRGK 417


>UniRef50_B9I8Q2 Predicted protein n=2 Tax=Malpighiales RepID=B9I8Q2_POPTR
          Length = 775

 Score =  344 bits (883), Expect = 5e-93,   Method: Composition-based stats.
 Identities = 69/560 (12%), Positives = 159/560 (28%), Gaps = 66/560 (11%)

Query: 63  LDVIAHDSLISAAPDLTVGAVEKKEDDRAAKKERLEYCWGRALLSARHLAGDDDEHINS- 121
           L ++     +  A  +     E  +D       R     G  L S       ++E ++  
Sbjct: 197 LSILLRSGRVKDALKVIDEMFESNDDSNC----RPNDATGDILFSFLLKRERNEELLSED 252

Query: 122 ----IVESFEQQFGCVSGYLRALAIN-------AESALEVLQLYQMMEGPVTTRVATAAL 170
               +V  F +    +S +     I             ++      +   + +    + L
Sbjct: 253 EIVNLVLKFGEHGVLISSFWMGRLITRLCRNRKTNRGWDLFTEMIKLGAVLESAACNSLL 312

Query: 171 HRFL-TNDASEVSGLLQFLKLNNVPLTREFHDQLEKNFVMRMKTEDAEEVFKDM---RNA 226
                  + + ++ L++ +   ++         L  +     + +DA EV + M   + +
Sbjct: 313 TGLAREGNFNRMNELMEKMVEMDIQPNVVTFGILINHMCKFRRVDDALEVLEKMSGGKES 372

Query: 227 G-----VEPVSTHPYNFIFMKTPPFKYMDLLDYYEDML-DRGIVPMNSTFRILSRQTQNG 280
           G     VEP        I       +  + L   E M   +G  P   T+  L       
Sbjct: 373 GGISVSVEPDVVIYNTLIDGLCKVGRQQEGLGLMERMRSQKGCAPDTITYNCLIDGFCKA 432

Query: 281 GLVNQHFSALARGTTTGSDRRHETEGHGGTQAFFATRLEELARLKSSTTLDDALRVLRRM 340
           G + +                 +     G      T    +  +  +  +  A+      
Sbjct: 433 GEIEKGKELF------------DEMNKEGVAPNVVTVNTLVGGMCRTGRVSSAVNFFVEA 480

Query: 341 DVEGTPLISGSVVLNVLLSVFCRAGHIEDTERVLQLAKERGCTPNGATLSRVLKKSNADR 400
              G  +   +V    L++ FC   + E    +     + GC+P+      ++   +   
Sbjct: 481 QRRG--MKGDAVTYTALINAFCNVNNFEKAMELFNEMLKSGCSPDAIVYYTLISGFSQAG 538

Query: 401 FLQAELILPDALEAGDVRLSD--ITDVMCHFFNNGMRSQVVRILRAYVVRCYRNPTESIP 458
            +     +   L+   +R        ++  F       +V  +L+       + P     
Sbjct: 539 RMADASFVLAELKKLGIRPDTVCYNTLIGGFCRTNKFHRVFEMLKEMEEAGLK-PDTITY 597

Query: 459 HTVALWALRLGPFDWALGFLAILLASNDEPLSDRIQRRMHEVVKENRSREILKVLEGHKW 518
           +T+  +A + G   +A   +  ++ +   P        ++         E +++ +  K 
Sbjct: 598 NTLIAYASKNGDLKFAQKVMRKMIKAGVVPTVATYGAVINAYCLNGNGNEAMEIFKDMK- 656

Query: 519 DRRSILLAPQLQEPTNSSDGAGEVNGRSSEGGNSGGGHHRRDMGPSWMSAMHLVLKEMGV 578
                  A ++  P N+      +N                D            +K  GV
Sbjct: 657 ------AASKV--PPNTVIYNILINSLCKNNKVKSAVSLMED------------MKIWGV 696

Query: 579 EKEVLMGYKAKLSALINDAK 598
                      +   + D K
Sbjct: 697 TPN--TTTYNAIFKGLRDEK 714


 Score =  343 bits (879), Expect = 2e-92,   Method: Composition-based stats.
 Identities = 61/439 (13%), Positives = 136/439 (30%), Gaps = 34/439 (7%)

Query: 97  LEYCWGRALLSARHLAGDDDEHINSIVESFEQQFGCVSGYLRALAIN-------AESALE 149
           LE     +LL+     G+ +   N ++E   +     +     + IN        + ALE
Sbjct: 303 LESAACNSLLTGLAREGNFNRM-NELMEKMVEMDIQPNVVTFGILINHMCKFRRVDDALE 361

Query: 150 VLQLYQ--MMEGPVTTRV------ATAALHRFLT-NDASEVSGLLQFLKL-NNVPLTREF 199
           VL+        G ++  V          +          E  GL++ ++           
Sbjct: 362 VLEKMSGGKESGGISVSVEPDVVIYNTLIDGLCKVGRQQEGLGLMERMRSQKGCAPDTIT 421

Query: 200 HDQLEKNFVMRMKTEDAEEVFKDMRNAGVEPVSTHPYNFIFMKTPPFKYMDLLDYYEDML 259
           ++ L   F    + E  +E+F +M   GV P        +       +    ++++ +  
Sbjct: 422 YNCLIDGFCKAGEIEKGKELFDEMNKEGVAPNVVTVNTLVGGMCRTGRVSSAVNFFVEAQ 481

Query: 260 DRGIVPMNSTFRILSRQTQNGGLVNQHFSALARGTTTGSDRRHETEGHGGTQAFFATRLE 319
            RG+     T+  L     N     +                       G          
Sbjct: 482 RRGMKGDAVTYTALINAFCNVNNFEKAMELF------------NEMLKSGCSPDAIVYYT 529

Query: 320 ELARLKSSTTLDDALRVLRRMDVEGTPLISGSVVLNVLLSVFCRAGHIEDTERVLQLAKE 379
            ++    +  + DA  VL  +   G  +   +V  N L+  FCR         +L+  +E
Sbjct: 530 LISGFSQAGRMADASFVLAELKKLG--IRPDTVCYNTLIGGFCRTNKFHRVFEMLKEMEE 587

Query: 380 RGCTPNGATLSRVLKKSNADRFLQAELILPDALEAGDVRLS--DITDVMCHFFNNGMRSQ 437
            G  P+  T + ++  ++ +  L+    +   +    V  +      V+  +  NG  ++
Sbjct: 588 AGLKPDTITYNTLIAYASKNGDLKFAQKVMRKMIKAGVVPTVATYGAVINAYCLNGNGNE 647

Query: 438 VVRILRAYVVRCYRNPTESIPHTVALWALRLGPFDWALGFLAILLASNDEPLSDRIQRRM 497
            + I +         P   I + +     +      A+  +  +      P +       
Sbjct: 648 AMEIFKDMKAASKVPPNTVIYNILINSLCKNNKVKSAVSLMEDMKIWGVTPNTTTYNAIF 707

Query: 498 HEVVKENRSREILKVLEGH 516
             +  E    ++ + ++  
Sbjct: 708 KGLRDEKDLEKVFEFMDRM 726


 Score =  316 bits (810), Expect = 2e-84,   Method: Composition-based stats.
 Identities = 62/485 (12%), Positives = 146/485 (30%), Gaps = 31/485 (6%)

Query: 37  KVIAAYKAGEDIVVLQHFEELRATPELDVIAHDSLISAAPDLTVGAVEKKEDDRAAKKER 96
                        + +  +EL     ++  +     S   +L   ++    D   + K  
Sbjct: 131 AFCEPDSNANLSRLYKTSKELNIPLTVNAASFLLRASGRSELVEESLILFNDLDPSVKNT 190

Query: 97  LEYCWGRALLSARHLAGDDDEHINSIVESFEQQFGCVSGYLRALAINAESALEVLQLYQM 156
                  ++L       D  + I+ + ES +      +          +     L   + 
Sbjct: 191 YLRNVWLSILLRSGRVKDALKVIDEMFESNDDSNCRPND------ATGDILFSFLLKRER 244

Query: 157 MEGPVTTRVATAALHRFLTNDASEVSGLLQFLKLNNVPLTREFHDQLEKNFVMRMKTEDA 216
            E  ++       + +F                 + V ++  +  +L        KT   
Sbjct: 245 NEELLSEDEIVNLVLKFGE---------------HGVLISSFWMGRLITRLCRNRKTNRG 289

Query: 217 EEVFKDMRNAGVEPVSTHPYNFIFMKTPPFKYMDLLDYYEDMLDRGIVPMNSTFRILSRQ 276
            ++F +M   G    S    + +        +  + +  E M++  I P   TF IL   
Sbjct: 290 WDLFTEMIKLGAVLESAACNSLLTGLAREGNFNRMNELMEKMVEMDIQPNVVTFGILINH 349

Query: 277 TQNGGLVNQHFSALARGTTTGSDRRHETEGHGGTQAFFATRLEELARLKSSTTLDDALRV 336
                 V+     L + +                +         +  L       + L +
Sbjct: 350 MCKFRRVDDALEVLEKMSGGKESGGIS----VSVEPDVVIYNTLIDGLCKVGRQQEGLGL 405

Query: 337 LRRMDV-EGTPLISGSVVLNVLLSVFCRAGHIEDTERVLQLAKERGCTPNGATLSRVLKK 395
           + RM   +G      ++  N L+  FC+AG IE  + +     + G  PN  T++ ++  
Sbjct: 406 MERMRSQKGC--APDTITYNCLIDGFCKAGEIEKGKELFDEMNKEGVAPNVVTVNTLVGG 463

Query: 396 SNADRFLQAELILPDALEAGDVR--LSDITDVMCHFFNNGMRSQVVRILRAYVVRCYRNP 453
                 + + +      +   ++      T ++  F N     + + +    +     +P
Sbjct: 464 MCRTGRVSSAVNFFVEAQRRGMKGDAVTYTALINAFCNVNNFEKAMELFNEMLKSGC-SP 522

Query: 454 TESIPHTVALWALRLGPFDWALGFLAILLASNDEPLSDRIQRRMHEVVKENRSREILKVL 513
              + +T+     + G    A   LA L      P +      +    + N+   + ++L
Sbjct: 523 DAIVYYTLISGFSQAGRMADASFVLAELKKLGIRPDTVCYNTLIGGFCRTNKFHRVFEML 582

Query: 514 EGHKW 518
           +  + 
Sbjct: 583 KEMEE 587


 Score =  274 bits (702), Expect = 5e-72,   Method: Composition-based stats.
 Identities = 53/441 (12%), Positives = 121/441 (27%), Gaps = 31/441 (7%)

Query: 63  LDVIAHDSLISAAPDLTVGAVEKKEDDRAAKKERLEYCWGRALLSARHLAGDDDEHINSI 122
           ++ +     +  A ++       KE    +     +      L+      G   E +  +
Sbjct: 347 INHMCKFRRVDDALEVLEKMSGGKESGGISVSVEPDVVIYNTLIDGLCKVGRQQEGLGLM 406

Query: 123 VESFEQQFGCVSGYLRALAINA-------ESALEVLQLYQMMEGPVTTRVATAALHRFLT 175
                Q+            I+        E   E+                   +     
Sbjct: 407 ERMRSQKGCAPDTITYNCLIDGFCKAGEIEKGKELFDEMNKEGVAPNVVTVNTLVGGMCR 466

Query: 176 -NDASEVSGLLQFLKLNNVPLTREFHDQLEKNFVMRMKTEDAEEVFKDMRNAGVEPVSTH 234
               S         +   +      +  L   F      E A E+F +M  +G  P +  
Sbjct: 467 TGRVSSAVNFFVEAQRRGMKGDAVTYTALINAFCNVNNFEKAMELFNEMLKSGCSPDAIV 526

Query: 235 PYNFIFMKTPPFKYMDLLDYYEDMLDRGIVPMNSTFRILSRQTQNGGLVNQHFSALARGT 294
            Y  I   +   +  D      ++   GI P    +  L          ++ F  L    
Sbjct: 527 YYTLISGFSQAGRMADASFVLAELKKLGIRPDTVCYNTLIGGFCRTNKFHRVFEML---- 582

Query: 295 TTGSDRRHETEGHGGTQAFFATRLEELARLKSSTTLDDALRVLRRMDVEGTPLISGSVVL 354
                   +     G +    T    +A    +  L  A +V+R+M   G  ++      
Sbjct: 583 --------KEMEEAGLKPDTITYNTLIAYASKNGDLKFAQKVMRKMIKAG--VVPTVATY 632

Query: 355 NVLLSVFCRAGHIEDTERVLQLAK-ERGCTPNGATLSRVLKKSNADRFLQAELILPDALE 413
             +++ +C  G+  +   + +  K      PN    + ++     +  +++ + L + ++
Sbjct: 633 GAVINAYCLNGNGNEAMEIFKDMKAASKVPPNTVIYNILINSLCKNNKVKSAVSLMEDMK 692

Query: 414 AGDVRLS--DITDVMCHFFNNGMRSQVVRILRAYVVRCYRNPTESIPHTVALWALRLGPF 471
              V  +      +     +     +V   +   +     NP       +  W   +G  
Sbjct: 693 IWGVTPNTTTYNAIFKGLRDEKDLEKVFEFMDRMIEHAC-NPDYITMEILTEWLSAVGEI 751

Query: 472 DWALGFLAILLASNDEPLSDR 492
           +    F+     +  E  S  
Sbjct: 752 ERLKKFV-----AGCEVSSST 767


 Score =  237 bits (605), Expect = 9e-61,   Method: Composition-based stats.
 Identities = 64/462 (13%), Positives = 135/462 (29%), Gaps = 45/462 (9%)

Query: 171 HRFLTNDASE-VSGLLQFLKLNNVPLTREFHDQLEKNFVMRMKTEDAEEVFKDMRNAGVE 229
             F   D++  +S L +  K  N+PLT      L +        E++  +F D     ++
Sbjct: 130 LAFCEPDSNANLSRLYKTSKELNIPLTVNAASFLLRASGRSELVEESLILFND-----LD 184

Query: 230 PVST-HP--YNFIFMKTPPFKYMDLLDYYEDMLDRG----IVPMNSTFRILSRQTQNGGL 282
           P          ++ +     +  D L   ++M +        P ++T  IL         
Sbjct: 185 PSVKNTYLRNVWLSILLRSGRVKDALKVIDEMFESNDDSNCRPNDATGDILFSFLLKRER 244

Query: 283 VNQHFSALARGTTTGSDRRHETEGHGGTQAFFATRLEELARLKSSTTLDDALRVLRRMDV 342
             +        +           G  G           + RL  +   +    +   M  
Sbjct: 245 NEE------LLSEDEIVNLVLKFGEHGVLISSFWMGRLITRLCRNRKTNRGWDLFTEMIK 298

Query: 343 EGTPLISGSVVLNVLLSVFCRAGHIEDTERVLQLAKERGCTPNGATLSRVLKKSNADRFL 402
            G  L   S   N LL+   R G+      +++   E    PN  T   ++      R +
Sbjct: 299 LGAVLE--SAACNSLLTGLAREGNFNRMNELMEKMVEMDIQPNVVTFGILINHMCKFRRV 356

Query: 403 QAELILPDAL----EAGDV------RLSDITDVMCHFFNNGMRSQVVRILRAYVVRCYRN 452
              L + + +    E+G +       +     ++      G + + + ++     +    
Sbjct: 357 DDALEVLEKMSGGKESGGISVSVEPDVVIYNTLIDGLCKVGRQQEGLGLMERMRSQKGCA 416

Query: 453 PTESIPHTVALWALRLGPFDWALGFLAILLASNDEPLSDRIQRRMHEVVKENRSREILKV 512
           P     + +     + G  +        +      P    +   +  + +  R    +  
Sbjct: 417 PDTITYNCLIDGFCKAGEIEKGKELFDEMNKEGVAPNVVTVNTLVGGMCRTGRVSSAVNF 476

Query: 513 L-----EGHKWDRRSILLAPQLQEPTNSSDGAGEV-NGRSSEGGNSGG-GHHRRDMGPSW 565
                  G K D  +           N+ + A E+ N     G +     ++    G S 
Sbjct: 477 FVEAQRRGMKGDAVTYTALINAFCNVNNFEKAMELFNEMLKSGCSPDAIVYYTLISGFSQ 536

Query: 566 MSAMHL------VLKEMGVEKEVLMGYKAKLSALINDAKKKR 601
              M         LK++G+  + +  Y   +       K  R
Sbjct: 537 AGRMADASFVLAELKKLGIRPDTV-CYNTLIGGFCRTNKFHR 577


>UniRef50_C5XD50 Putative uncharacterized protein Sb02g038080 n=1 Tax=Sorghum
           bicolor RepID=C5XD50_SORBI
          Length = 796

 Score =  341 bits (876), Expect = 4e-92,   Method: Composition-based stats.
 Identities = 75/466 (16%), Positives = 139/466 (29%), Gaps = 27/466 (5%)

Query: 57  LRATPELDV------IAHDSLISAAPDLTVGAVEKKEDDRAAKKERLEYCWGRALLSARH 110
           L A PE D+      +A       A    V A      DRA    R+     R    A  
Sbjct: 110 LSALPETDLPAVVNALASRGGHPGAALAVVRAARDLHGDRALHHPRVLPTAIRVFARAGC 169

Query: 111 LAGDDDEHINSIVESFEQQFGCVSGYLRALAINAESALEVLQLYQMMEGPVTTRVATAAL 170
           LA        +           VS + RA       A+ V +                 L
Sbjct: 170 LAEASALLEAAPAPDASAYTALVSEFSRAGRFR--DAVAVFRRMVDGGVQPALVTYNVVL 227

Query: 171 HRFLTNDAS--EVSGLLQFLKLNNVPLTREFHDQLEKNFVMRMKTEDAEEVFKDMRNAGV 228
           H +        EV  L+  +K + + L R  ++ L      R    +A ++F +M+ AG 
Sbjct: 228 HVYSKMSVPWKEVVVLVDSMKEDGIELDRYTYNTLISCCRRRGLYREAAQMFDEMKAAGF 287

Query: 229 EPVSTHPYNFIFMKTPPFKYMDLLDYYEDMLDRGIVPMNSTFRILSRQTQNGGLVNQHFS 288
           EP      + + +     ++ + +   + M + G  P   T+  L       GL+ +   
Sbjct: 288 EPDKVTFNSLLDVYGKARRHEEAIGVLKKMENAGCTPSVVTYNSLISAYVKDGLLEEALE 347

Query: 289 ALARGTTTGSDRRHETEGHGGTQAFFATRLEELARLKSSTTLDDALRVLRRMDVEGTPLI 348
                         +     G +    T    ++ L     +D AL     M   G    
Sbjct: 348 L------------KQEMEFRGMKPDVVTYTTLISGLDRIGKIDAALATYSEMVRNGCS-- 393

Query: 349 SGSVVLNVLLSVFCRAGHIEDTERVLQLAKERGCTPNGATLSRVLKKSNADRFLQAELIL 408
                 N L+ +    G   +   V    +  G  P+  T + +L     +        +
Sbjct: 394 PNLCTYNALIKMHGVRGKFTEMMIVFDDLRSAGYVPDVVTWNTLLAVFGQNGLDSEVSGV 453

Query: 409 PDALEAGDVRL--SDITDVMCHFFNNGMRSQVVRILRAYVVRCYRNPTESIPHTVALWAL 466
              ++             ++  +   G+  Q + I +  +      P  S  + V     
Sbjct: 454 FKEMKKAGYIPERDTYVSLISSYSRCGLFDQAMEIYKRMIEAGI-YPDISTYNAVLSALA 512

Query: 467 RLGPFDWALGFLAILLASNDEPLSDRIQRRMHEVVKENRSREILKV 512
           R G +  A    A +   + +P        +H      +  ++  +
Sbjct: 513 RGGRWVQAEKLFAEMEDRDCKPDELSYSSLLHAYANAKKLDKMKAL 558


 Score =  295 bits (756), Expect = 3e-78,   Method: Composition-based stats.
 Identities = 71/576 (12%), Positives = 163/576 (28%), Gaps = 80/576 (13%)

Query: 29  PVWSRLCDKVIAAYKAGEDIVVLQHFEELRATP-ELDVIAHDSLISAAPDLTVGAVEKKE 87
           P  S     V    +AG     +  F  +     +  ++ ++ ++     ++V   E   
Sbjct: 183 PDASAYTALVSEFSRAGRFRDAVAVFRRMVDGGVQPALVTYNVVLHVYSKMSVPWKEVVV 242

Query: 88  DDRAAKKERLEYC--WGRALLSARHLAGDDDEHINSIVESFEQQFGCVSGYLRALAINA- 144
              + K++ +E        L+S     G   E    + +  +              ++  
Sbjct: 243 LVDSMKEDGIELDRYTYNTLISCCRRRGLYREAAQ-MFDEMKAAGFEPDKVTFNSLLDVY 301

Query: 145 ------ESALEVLQLYQMMEGPVTTRVATAALHRFLTNDA-SEVSGLLQFLKLNNVPLTR 197
                 E A+ VL+  +      +     + +  ++ +    E   L Q ++   +    
Sbjct: 302 GKARRHEEAIGVLKKMENAGCTPSVVTYNSLISAYVKDGLLEEALELKQEMEFRGMKPDV 361

Query: 198 EFHDQLEKNFVMRMKTEDAEEVFKDMRNAGVEPVSTHPYNFIFMKTPPFKYMDLLDYYED 257
             +  L        K + A   + +M   G  P        I M     K+ +++  ++D
Sbjct: 362 VTYTTLISGLDRIGKIDAALATYSEMVRNGCSPNLCTYNALIKMHGVRGKFTEMMIVFDD 421

Query: 258 MLDRGIVPMNSTFRILSRQTQNGGLVNQHFSALARGTTTG-------------------- 297
           +   G VP   T+  L       GL ++           G                    
Sbjct: 422 LRSAGYVPDVVTWNTLLAVFGQNGLDSEVSGVFKEMKKAGYIPERDTYVSLISSYSRCGL 481

Query: 298 ---SDRRHETEGHGGTQAFFATRLEELARLKSSTTLDDALRVLRRMDVEGTPLISGSVVL 354
              +   ++     G     +T    L+ L        A ++   M+          +  
Sbjct: 482 FDQAMEIYKRMIEAGIYPDISTYNAVLSALARGGRWVQAEKLFAEMEDRDC--KPDELSY 539

Query: 355 NVLLSVFCRAGHIEDTERV-----------------------------------LQLAKE 379
           + LL  +  A  ++  + +                                    Q  + 
Sbjct: 540 SSLLHAYANAKKLDKMKALSEDIYAQRIEPHNWLVKTLVLVNNKVNSLSETEKAFQELRR 599

Query: 380 RGCTPNGATLSRVLKKSNADRFLQAELILPDALEAGDVRLS--DITDVMCHFFNNGMRSQ 437
           R C+ +   L+ ++     ++ ++    +   ++   +  S      +M  +   G   +
Sbjct: 600 RRCSLDINVLNAMVSIYGKNKMVKKVEEVLTLMKENSINHSAATYNSLMHMYSRLGDCEK 659

Query: 438 VVRILRAYVVRCYRNPTESIPHTVALWALRLGPFDWALGFLAILLASNDEPLSDRIQRRM 497
              IL        R P     +TV     R G    A    + +  S  +P        +
Sbjct: 660 CEAILTEIKSSGMR-PDRYSYNTVIYAYGRKGQMKEASRLFSEMKCSGVKPDIVTYNIFI 718

Query: 498 HEVVKENRSREILKVL-----EGHKWDRRSILLAPQ 528
              V      E + ++     +G K + R+     +
Sbjct: 719 KSYVANLMFEEAIDLVRYLVAQGCKPNERTYNSILE 754


 Score =  291 bits (744), Expect = 8e-77,   Method: Composition-based stats.
 Identities = 75/512 (14%), Positives = 151/512 (29%), Gaps = 69/512 (13%)

Query: 52  QHFEELRATP-ELDVIAHDSLIS----AAPDLTVGAVEKKEDDRAAKKERLEYCWGRALL 106
           Q F+E++A   E D +  +SL+     A        V KK ++       + Y    +L+
Sbjct: 277 QMFDEMKAAGFEPDKVTFNSLLDVYGKARRHEEAIGVLKKMENAGCTPSVVTY---NSLI 333

Query: 107 SARHLAGDDDEHINSIVESFEQQFGCVSGYLRALAI-------NAESALEVLQLYQMMEG 159
           SA    G  +E +  + +  E +            I         ++AL           
Sbjct: 334 SAYVKDGLLEEAL-ELKQEMEFRGMKPDVVTYTTLISGLDRIGKIDAALATYSEMVRNGC 392

Query: 160 PVTTRVATAALHRFL-TNDASEVSGLLQFLKLNNVPLTREFHDQLEKNFVMRMKTEDAEE 218
                   A +         +E+  +   L+           + L   F       +   
Sbjct: 393 SPNLCTYNALIKMHGVRGKFTEMMIVFDDLRSAGYVPDVVTWNTLLAVFGQNGLDSEVSG 452

Query: 219 VFKDMRNAGVEPVSTHPYNFIFMKTPPFKYMDLLDYYEDMLDRGIVPMNSTFRILSRQTQ 278
           VFK+M+ AG  P      + I   +    +   ++ Y+ M++ GI P  ST+  +     
Sbjct: 453 VFKEMKKAGYIPERDTYVSLISSYSRCGLFDQAMEIYKRMIEAGIYPDISTYNAVLSALA 512

Query: 279 NGGLVNQHFSALARGTTTGSDRRHETEGHGGTQAFFATRLEELARLKSSTTLDDALRV-- 336
            GG   Q     A                   +    +    L    ++  LD    +  
Sbjct: 513 RGGRWVQAEKLFAEMEDRD------------CKPDELSYSSLLHAYANAKKLDKMKALSE 560

Query: 337 ---------------------------------LRRMDVEGTPLISGSVVLNVLLSVFCR 363
                                             + +      L     VLN ++S++ +
Sbjct: 561 DIYAQRIEPHNWLVKTLVLVNNKVNSLSETEKAFQELRRRRCSL--DINVLNAMVSIYGK 618

Query: 364 AGHIEDTERVLQLAKERGCTPNGATLSRVLKKSNADRFLQAELILPDALEAGDVRLS--D 421
              ++  E VL L KE     + AT + ++   +     +    +   +++  +R     
Sbjct: 619 NKMVKKVEEVLTLMKENSINHSAATYNSLMHMYSRLGDCEKCEAILTEIKSSGMRPDRYS 678

Query: 422 ITDVMCHFFNNGMRSQVVRILRAYVVRCYRNPTESIPHTVALWALRLGPFDWALGFLAIL 481
              V+  +   G   +  R+         + P     +      +    F+ A+  +  L
Sbjct: 679 YNTVIYAYGRKGQMKEASRLFSEMKCSGVK-PDIVTYNIFIKSYVANLMFEEAIDLVRYL 737

Query: 482 LASNDEPLSDRIQRRMHEVVKENRSREILKVL 513
           +A   +P        +    +  R  E    L
Sbjct: 738 VAQGCKPNERTYNSILEGYCRHGRMVEAKSFL 769


 Score =  178 bits (451), Expect = 7e-43,   Method: Composition-based stats.
 Identities = 36/258 (13%), Positives = 81/258 (31%), Gaps = 27/258 (10%)

Query: 348 ISGSVVLNVLLSVFCRAGHIEDTERVLQLAKERGCTPNGATLSRVLKKSNADRF-LQAEL 406
              +     L+S F RAG   D   V +   + G  P   T + VL   +      +  +
Sbjct: 182 APDASAYTALVSEFSRAGRFRDAVAVFRRMVDGGVQPALVTYNVVLHVYSKMSVPWKEVV 241

Query: 407 ILPDALEAGDVRLS--DITDVMCHFFNNGMRSQVVRILRAYVVRCYRNPTESIPHTVALW 464
           +L D+++   + L       ++      G+  +  ++        +  P +   +++   
Sbjct: 242 VLVDSMKEDGIELDRYTYNTLISCCRRRGLYREAAQMFDEMKAAGF-EPDKVTFNSLLDV 300

Query: 465 ALRLGPFDWALGFLAILLASNDEPLSDRIQRRMHEVVKENRSREILKVLEGHKWDRRSIL 524
             +    + A+G L  +  +   P        +   VK+    E L++ +  ++      
Sbjct: 301 YGKARRHEEAIGVLKKMENAGCTPSVVTYNSLISAYVKDGLLEEALELKQEMEFRGMK-- 358

Query: 525 LAPQLQEPTNSSDGAGEVNGRSSEGGNSGGGHHRRDMGP------------------SWM 566
             P +   T    G   + G+      +     R    P                  + M
Sbjct: 359 --PDVVTYTTLISGLDRI-GKIDAALATYSEMVRNGCSPNLCTYNALIKMHGVRGKFTEM 415

Query: 567 SAMHLVLKEMGVEKEVLM 584
             +   L+  G   +V+ 
Sbjct: 416 MIVFDDLRSAGYVPDVVT 433


 Score =  136 bits (344), Expect = 2e-30,   Method: Composition-based stats.
 Identities = 39/279 (13%), Positives = 97/279 (34%), Gaps = 10/279 (3%)

Query: 36  DKVIAAY-KAGEDIVVLQHFEELRATP-ELDVIAHDSLISAAPDLTVGAVEKKEDDRAAK 93
           + V++A  + G  +   + F E+     + D +++ SL+ A  +       K   +    
Sbjct: 505 NAVLSALARGGRWVQAEKLFAEMEDRDCKPDELSYSSLLHAYANAKKLDKMKALSEDIYA 564

Query: 94  KERLEYCWGRALLSARHLAGDDDEHINSIVESFEQQFGCVS-GYLRALA------INAES 146
           +    + W    L   +   +         +   ++   +    L A+          + 
Sbjct: 565 QRIEPHNWLVKTLVLVNNKVNSLSETEKAFQELRRRRCSLDINVLNAMVSIYGKNKMVKK 624

Query: 147 ALEVLQLYQMMEGPVTTRVATAALHRFLT-NDASEVSGLLQFLKLNNVPLTREFHDQLEK 205
             EVL L +      +     + +H +    D  +   +L  +K + +   R  ++ +  
Sbjct: 625 VEEVLTLMKENSINHSAATYNSLMHMYSRLGDCEKCEAILTEIKSSGMRPDRYSYNTVIY 684

Query: 206 NFVMRMKTEDAEEVFKDMRNAGVEPVSTHPYNFIFMKTPPFKYMDLLDYYEDMLDRGIVP 265
            +  + + ++A  +F +M+ +GV+P       FI        + + +D    ++ +G  P
Sbjct: 685 AYGRKGQMKEASRLFSEMKCSGVKPDIVTYNIFIKSYVANLMFEEAIDLVRYLVAQGCKP 744

Query: 266 MNSTFRILSRQTQNGGLVNQHFSALARGTTTGSDRRHET 304
              T+  +       G + +  S L+           E 
Sbjct: 745 NERTYNSILEGYCRHGRMVEAKSFLSNLPKIYPGISKEE 783


>UniRef50_Q9FIT7 Pentatricopeptide repeat-containing protein At5g61990,
           mitochondrial n=1 Tax=Arabidopsis thaliana
           RepID=PP442_ARATH
          Length = 974

 Score =  341 bits (876), Expect = 4e-92,   Method: Composition-based stats.
 Identities = 58/480 (12%), Positives = 137/480 (28%), Gaps = 36/480 (7%)

Query: 67  AHDSLISAAPDLTVGAVEKKEDDRAAKKERLEYCWGRALLSARHLAGDDDEHINSIVESF 126
            +D LI     +      K                  +LL    L G + +    +V   
Sbjct: 279 TYDVLIDGLCKIKRLEDAKSLLVEMDSLGVSLDNHTYSLLIDGLLKGRNADAAKGLVHEM 338

Query: 127 EQQFGCVSGYLRALAINA-------ESALEVLQLYQMMEGPVTTRVATAALHRFL-TNDA 178
                 +  Y+    I         E A  +             +   + +  +    + 
Sbjct: 339 VSHGINIKPYMYDCCICVMSKEGVMEKAKALFDGMIASGLIPQAQAYASLIEGYCREKNV 398

Query: 179 SEVSGLLQFLKLNNVPLTREFHDQLEKNFVMRMKTEDAEEVFKDMRNAGVEPVSTHPYNF 238
            +   LL  +K  N+ ++   +  + K        + A  + K+M  +G  P        
Sbjct: 399 RQGYELLVEMKKRNIVISPYTYGTVVKGMCSSGDLDGAYNIVKEMIASGCRPNVVIYTTL 458

Query: 239 IFMKTPPFKYMDLLDYYEDMLDRGIVPMNSTFRILSRQTQNGGLVNQHFSALARGTTTG- 297
           I       ++ D +   ++M ++GI P    +  L         +++  S L      G 
Sbjct: 459 IKTFLQNSRFGDAMRVLKEMKEQGIAPDIFCYNSLIIGLSKAKRMDEARSFLVEMVENGL 518

Query: 298 ----------------------SDRRHETEGHGGTQAFFATRLEELARLKSSTTLDDALR 335
                                 +D+  +     G           +        + +A  
Sbjct: 519 KPNAFTYGAFISGYIEASEFASADKYVKEMRECGVLPNKVLCTGLINEYCKKGKVIEACS 578

Query: 336 VLRRMDVEGTPLISGSVVLNVLLSVFCRAGHIEDTERVLQLAKERGCTPNGATLSRVLKK 395
             R M  +G  ++  +    VL++   +   ++D E + +  + +G  P+  +   ++  
Sbjct: 579 AYRSMVDQG--ILGDAKTYTVLMNGLFKNDKVDDAEEIFREMRGKGIAPDVFSYGVLING 636

Query: 396 SNADRFLQAELILPDALEAGDVRLSD--ITDVMCHFFNNGMRSQVVRILRAYVVRCYRNP 453
            +    +Q    + D +    +  +      ++  F  +G   +   +L    V+   +P
Sbjct: 637 FSKLGNMQKASSIFDEMVEEGLTPNVIIYNMLLGGFCRSGEIEKAKELLDEMSVKGL-HP 695

Query: 454 TESIPHTVALWALRLGPFDWALGFLAILLASNDEPLSDRIQRRMHEVVKENRSREILKVL 513
                 T+     + G    A      +      P S      +    + N     + + 
Sbjct: 696 NAVTYCTIIDGYCKSGDLAEAFRLFDEMKLKGLVPDSFVYTTLVDGCCRLNDVERAITIF 755


 Score =  297 bits (760), Expect = 1e-78,   Method: Composition-based stats.
 Identities = 57/573 (9%), Positives = 121/573 (21%), Gaps = 144/573 (25%)

Query: 128 QQFGCVSGYLRALAI--NAESALEVLQLYQMMEGPVTTRVATAALHRFLTN--------- 176
            +       L AL      +   +V +           +     +               
Sbjct: 184 PRLSRCKVLLDALLRWNRLDLFWDVYKGMVERNVVFDVKTYHMLIIAHCRAGNVQLGKDV 243

Query: 177 -------------DASEVSGLLQFLKLNNVPLTREFHDQLEKNFVMRMKTEDAEEVFKDM 223
                        +      L + +    +   +  +D L        + EDA+ +  +M
Sbjct: 244 LFKTEKEFRTATLNVDGALKLKESMICKGLVPLKYTYDVLIDGLCKIKRLEDAKSLLVEM 303

Query: 224 RNAGVEPVSTHPYNFIFMKTPPFK-----------------------------------Y 248
            + GV   +      I                                            
Sbjct: 304 DSLGVSLDNHTYSLLIDGLLKGRNADAAKGLVHEMVSHGINIKPYMYDCCICVMSKEGVM 363

Query: 249 MDLLDYYEDMLDRGIVPMNSTFRILSRQTQNGGLVNQHFSALARGTTT------------ 296
                 ++ M+  G++P    +  L         V Q +  L                  
Sbjct: 364 EKAKALFDGMIASGLIPQAQAYASLIEGYCREKNVRQGYELLVEMKKRNIVISPYTYGTV 423

Query: 297 -----------GSDRRHETEGHGGTQAFFATRLEELARLKSSTTLDDALRVLRRMDVEGT 345
                      G+    +     G +         +     ++   DA+RVL+ M  +G 
Sbjct: 424 VKGMCSSGDLDGAYNIVKEMIASGCRPNVVIYTTLIKTFLQNSRFGDAMRVLKEMKEQG- 482

Query: 346 PLISGSVVLNVLLSVFCRAGHIEDTERVLQLAKERGCTPNGATLSRVLKKSNADRFLQAE 405
            +       N L+    +A  +++    L    E G  PN  T    +          + 
Sbjct: 483 -IAPDIFCYNSLIIGLSKAKRMDEARSFLVEMVENGLKPNAFTYGAFISGYIEASEFASA 541

Query: 406 LILPDALEAGDVRLS-------------------------------------DITDVMCH 428
                 +    V  +                                       T +M  
Sbjct: 542 DKYVKEMRECGVLPNKVLCTGLINEYCKKGKVIEACSAYRSMVDQGILGDAKTYTVLMNG 601

Query: 429 FFNNGMRSQVVRILRAYVVRCYRNPTESIPHTVALWALRLGPFDWALGFLAILLASNDEP 488
            F N        I R    +    P       +     +LG    A      ++     P
Sbjct: 602 LFKNDKVDDAEEIFREMRGKGIA-PDVFSYGVLINGFSKLGNMQKASSIFDEMVEEGLTP 660

Query: 489 LSDRIQRRMHEVVKENRSREILKVLEGHKWDRRSILLAPQLQEPTNSSDGAGEVNGRSSE 548
                   +    +     +  ++L+                   N+      ++G    
Sbjct: 661 NVIIYNMLLGGFCRSGEIEKAKELLDEMSVKGLH----------PNAVTYCTIIDGYCKS 710

Query: 549 GGNSGGGHHRRDMGPSWMSAMHLVLKEMGVEKE 581
           G  +                +   +K  G+  +
Sbjct: 711 GDLAEAF------------RLFDEMKLKGLVPD 731


 Score =  294 bits (753), Expect = 6e-78,   Method: Composition-based stats.
 Identities = 55/537 (10%), Positives = 149/537 (27%), Gaps = 66/537 (12%)

Query: 16  VAENVGAFTEVMVPVWSRLCDKVIAAYKAGEDIVVLQHFEELRATPELDVIAHDSLISAA 75
           V E + +     V +++ L    +   + G+ + VL+  +E    P  D+  ++SLI   
Sbjct: 440 VKEMIASGCRPNVVIYTTLIKTFLQNSRFGDAMRVLKEMKEQGIAP--DIFCYNSLIIGL 497

Query: 76  PDLTVGAVEKKEDDRAAKKERLEYCWGRALLSARHLAGDDDEHINSIVESFEQQFGCVSG 135
                    +       +       +      + ++   +    +  V+   +     + 
Sbjct: 498 SKAKRMDEARSFLVEMVENGLKPNAFTYGAFISGYIEASEFASADKYVKEMRECGVLPNK 557

Query: 136 YLRALAIN-------AESALEVLQLYQMMEGPVTTRVATAALHR-FLTNDASEVSGLLQF 187
            L    IN          A    +           +  T  ++  F  +   +   + + 
Sbjct: 558 VLCTGLINEYCKKGKVIEACSAYRSMVDQGILGDAKTYTVLMNGLFKNDKVDDAEEIFRE 617

Query: 188 LKLNNVPLTREFHDQLEKNFVMRMKTEDAEEVFKDMRNAGVEPVSTHPYNFIFMKTPPFK 247
           ++   +      +  L   F      + A  +F +M   G+ P        +       +
Sbjct: 618 MRGKGIAPDVFSYGVLINGFSKLGNMQKASSIFDEMVEEGLTPNVIIYNMLLGGFCRSGE 677

Query: 248 YMDLLDYYEDMLDRGIVPMNSTFRILSRQTQNGGLVNQHFSALARGTTTGSDRRHETEGH 307
                +  ++M  +G+ P   T+  +       G + + F               +    
Sbjct: 678 IEKAKELLDEMSVKGLHPNAVTYCTIIDGYCKSGDLAEAFRLF------------DEMKL 725

Query: 308 GGTQAFFATRLEELARLKSSTTLDDALRVLRRMDVEGTPL-------------------- 347
            G           +        ++ A+ +    + +G                       
Sbjct: 726 KGLVPDSFVYTTLVDGCCRLNDVERAITIFGT-NKKGCASSTAPFNALINWVFKFGKTEL 784

Query: 348 -----------------ISGSVVLNVLLSVFCRAGHIEDTERVLQLAKERGCTPNGATLS 390
                                V  N+++   C+ G++E  + +    +     P   T +
Sbjct: 785 KTEVLNRLMDGSFDRFGKPNDVTYNIMIDYLCKEGNLEAAKELFHQMQNANLMPTVITYT 844

Query: 391 RVLKKSNADRFLQAELILPDALEAGDVRLSD--ITDVMCHFFNNGMRSQVVRILRAYVVR 448
            +L   +          + D   A  +       + ++  F   GM ++ + ++     +
Sbjct: 845 SLLNGYDKMGRRAEMFPVFDEAIAAGIEPDHIMYSVIINAFLKEGMTTKALVLVDQMFAK 904

Query: 449 C----YRNPTESIPHTVALWALRLGPFDWALGFLAILLASNDEPLSDRIQRRMHEVV 501
                    + S    +     ++G  + A   +  ++     P S  +   ++E  
Sbjct: 905 NAVDDGCKLSISTCRALLSGFAKVGEMEVAEKVMENMVRLQYIPDSATVIELINESC 961


 Score =  229 bits (585), Expect = 2e-58,   Method: Composition-based stats.
 Identities = 78/587 (13%), Positives = 159/587 (27%), Gaps = 113/587 (19%)

Query: 96  RLEYCWGRALLSARHLAGDDDEHINSIVESFEQQFGCVSGYLRALAINAESALEVLQLYQ 155
           R  +   R+         D    I  I++    +   VS  L ++ IN E  L VL+  +
Sbjct: 15  RANFLLFRSFSVNVEKLSDASAEIAGILKQENWRDTLVSSNL-SIEINPEVVLSVLRSKR 73

Query: 156 MMEGPVTTRVAT-----------------AALHRFLTNDASEVSGLLQFLKLN------- 191
           + +                           AL         +   +++ +          
Sbjct: 74  VDDPSKLLSFFNWVDSQKVTEQKLDSFSFLALDLCNFGSFEKALSVVERMIERNWPVAEV 133

Query: 192 ------------NVPLTREFHDQLEKNFVMRMKTEDAEEVFKDMRNAGVEPVSTHPYNFI 239
                                  L   ++ +   E+A  VF       + P  +     +
Sbjct: 134 WSSIVRCSQEFVGKSDDGVLFGILFDGYIAKGYIEEAVFVFSSSMGLELVPRLSRCKVLL 193

Query: 240 FMKTPPFKYMDLLDYYEDMLDRGIVPMNSTFRILSRQTQNGGLVNQHFSALARGTTT--- 296
                  +     D Y+ M++R +V    T+ +L       G V      L +       
Sbjct: 194 DALLRWNRLDLFWDVYKGMVERNVVFDVKTYHMLIIAHCRAGNVQLGKDVLFKTEKEFRT 253

Query: 297 ------GSDRRHETEGHGGTQAFFATRLEELARLKSSTTLDDALRVLRRMDVEGTPLISG 350
                 G+ +  E+    G      T    +  L     L+DA  +L  MD  G  L   
Sbjct: 254 ATLNVDGALKLKESMICKGLVPLKYTYDVLIDGLCKIKRLEDAKSLLVEMDSLGVSL--D 311

Query: 351 SVVLNVLLSVF-----------------------------------CRAGHIEDTERVLQ 375
           +   ++L+                                       + G +E  + +  
Sbjct: 312 NHTYSLLIDGLLKGRNADAAKGLVHEMVSHGINIKPYMYDCCICVMSKEGVMEKAKALFD 371

Query: 376 LAKERGCTPNGATLSRVLKKSNADRFLQAELILPDALEAGD--VRLSDITDVMCHFFNNG 433
                G  P     + +++    ++ ++    L   ++  +  +       V+    ++G
Sbjct: 372 GMIASGLIPQAQAYASLIEGYCREKNVRQGYELLVEMKKRNIVISPYTYGTVVKGMCSSG 431

Query: 434 MRSQVVRILRAYVVRCYRNPTESIPHTVALWALRLGPFDWALGFLAILLASNDEPLSDRI 493
                  I++  +    R P   I  T+    L+   F  A+  L  +      P     
Sbjct: 432 DLDGAYNIVKEMIASGCR-PNVVIYTTLIKTFLQNSRFGDAMRVLKEMKEQGIAPDIFCY 490

Query: 494 QRRMHEVVKENRSREILKVLEGHKWDRRSILLAPQLQEPTNSSDGAGEVNGRSSEGGNSG 553
              +  + K  R  E    L     +              N+      ++G       + 
Sbjct: 491 NSLIIGLSKAKRMDEARSFLVEMVENGLK----------PNAFTYGAFISGYIEASEFAS 540

Query: 554 GGHHRRDMGPSWMSAMHLVLKEMGVEKEVLMGYKAKLSALINDAKKK 600
              + ++            ++E GV        K   + LIN+  KK
Sbjct: 541 ADKYVKE------------MRECGVLPN-----KVLCTGLINEYCKK 570


>UniRef50_D1HY44 Whole genome shotgun sequence of line PN40024,
           scaffold_20.assembly12x (Fragment) n=4 Tax=Magnoliophyta
           RepID=D1HY44_VITVI
          Length = 653

 Score =  341 bits (876), Expect = 4e-92,   Method: Composition-based stats.
 Identities = 66/491 (13%), Positives = 145/491 (29%), Gaps = 25/491 (5%)

Query: 43  KAGEDIVVLQHFEELRATPELDVIAHDSLISAAPDLTVGAVEKKEDDRAAKKERLEYCWG 102
           K       L+ FEE++     +V  ++ LI             +  D   +         
Sbjct: 137 KKRRVEEALRIFEEMKRDAVPNVPTYNILIDMLCREGKLNAALEIRDDMERAGLFPNVLT 196

Query: 103 RALLSARHLAGDDDEHINSIVESFEQQFGCVSGYLRALAIN-------AESALEVLQLYQ 155
             ++  R       E   SI E  + +    +    +  I+        + A  + +   
Sbjct: 197 VNIMIDRLCKAQKLEEACSIFEGMDDKVCTPNAVTFSSLIDGLGKCGRVDDAYSLYEKML 256

Query: 156 MMEGPVTTRVATAALHRF-LTNDASEVSGLLQFLKLNNVPLTREFHDQLEKNFVMRMKTE 214
                    V T+ +  F       +   + + +            +          +TE
Sbjct: 257 DCGHVPGAIVYTSLIRSFFKCGRKEDGHKIYKEMVHTGCSPDLTLINTYMDCVFKAGETE 316

Query: 215 DAEEVFKDMRNAGVEPVSTHPYNFIFMKTPPFKYMDLLDYYEDMLDRGIVPMNSTFRILS 274
               +F+++   G  P +      I          +  + +  M ++G V     +  + 
Sbjct: 317 KGRALFREINAHGFIPDARSYSILIHGLVKAGLANETYELFYAMKEQGCVLDTHAYNAVI 376

Query: 275 RQTQNGGLVNQHFSALARGTTTGSDRRHETEGHGGTQAFFATRLEELARLKSSTTLDDAL 334
                 G VN+ +  L            E     G      T    +  L     LD+A 
Sbjct: 377 DGFCKSGKVNKAYQLL------------EEMKVKGHPPTVVTYGSVIDGLAKIDRLDEAY 424

Query: 335 RVLRRMDVEGTPLISGSVVLNVLLSVFCRAGHIEDTERVLQLAKERGCTPNGATLSRVLK 394
            +       G  L    VV + L+  F + G I++   +++   ++G TPN  T + +L 
Sbjct: 425 MLFEEAKSNGIKL--NVVVYSSLIDGFGKVGRIDEAYLIMEELMQKGLTPNVYTWNCLLD 482

Query: 395 KSNADRFLQAELILPDALEAGDVRLS--DITDVMCHFFNNGMRSQVVRILRAYVVRCYRN 452
                  +   LI   +++      +    + ++         ++     +       + 
Sbjct: 483 ALVKAEEINEALICFQSMKDLKCPPNQITYSILINGLCRVRKFNKAFVFWQEMQKLGLK- 541

Query: 453 PTESIPHTVALWALRLGPFDWALGFLAILLASNDEPLSDRIQRRMHEVVKENRSREILKV 512
           P      T+     + G    A G  +   A+   P S      +  +   N++ +   +
Sbjct: 542 PNTITYTTMISGLAKAGNILEASGLFSRFKANGGIPDSASYNAMIEGLSSANKAMDAYAL 601

Query: 513 LEGHKWDRRSI 523
            E  +    +I
Sbjct: 602 FEETRLKGCNI 612


 Score =  338 bits (867), Expect = 4e-91,   Method: Composition-based stats.
 Identities = 70/515 (13%), Positives = 143/515 (27%), Gaps = 60/515 (11%)

Query: 114 DDDEHINSIVESFEQQFGCVSGYLRALAINA-------ESALEVLQLYQMMEGPVTTRVA 166
           +  +    + E  EQ       Y     I         + A  +L+  +      +    
Sbjct: 69  NRLDEAVELFEQLEQNRKVPCAYAYNTMIMGYGSAGKFDEAYGLLERQKAKGSIPSVIAY 128

Query: 167 TAALHRFLT-NDASEVSGLLQFLKLNNVPLTREFHDQLEKNFVMRMKTEDAEEVFKDMRN 225
              L          E   + + +K + VP     ++ L        K   A E+  DM  
Sbjct: 129 NCILTCLGKKRRVEEALRIFEEMKRDAVP-NVPTYNILIDMLCREGKLNAALEIRDDMER 187

Query: 226 AGVEPVSTHPYNFIFMKTPPFKYMDLLDYYEDMLDRGIVPMNSTFRILSRQTQNGGLVNQ 285
           AG+ P        I       K  +    +E M D+   P   TF  L       G V+ 
Sbjct: 188 AGLFPNVLTVNIMIDRLCKAQKLEEACSIFEGMDDKVCTPNAVTFSSLIDGLGKCGRVDD 247

Query: 286 HFSALARGTTTG-----------------------SDRRHETEGHGGTQAFFATRLEELA 322
            +S   +    G                         + ++   H G           + 
Sbjct: 248 AYSLYEKMLDCGHVPGAIVYTSLIRSFFKCGRKEDGHKIYKEMVHTGCSPDLTLINTYMD 307

Query: 323 RLKSSTTLDDALRVLRRMDVEGTPLISGSVVLNVLLSVFCRAGHIEDTERVLQLAKERGC 382
            +  +   +    + R ++  G   I  +   ++L+    +AG   +T  +    KE+GC
Sbjct: 308 CVFKAGETEKGRALFREINAHG--FIPDARSYSILIHGLVKAGLANETYELFYAMKEQGC 365

Query: 383 TPNGATLSRVLKKSNADRFLQAELILPDALEAGDVRL--SDITDVMCHFFNNGMRSQVVR 440
             +    + V+        +     L + ++             V+          +   
Sbjct: 366 VLDTHAYNAVIDGFCKSGKVNKAYQLLEEMKVKGHPPTVVTYGSVIDGLAKIDRLDEAYM 425

Query: 441 ILRAYVVRCYRNPTESIPHTVALWALRLGPFDWALGFLAILLASNDEPLSDRIQRRMHEV 500
           +         +     +  ++     ++G  D A   +  L+     P        +  +
Sbjct: 426 LFEEAKSNGIKL-NVVVYSSLIDGFGKVGRIDEAYLIMEELMQKGLTPNVYTWNCLLDAL 484

Query: 501 VKENRSREILKVLEGHKWDRRSILLAPQLQEPTNSSDGAGEVNGRSSEGGNSGGGHHRRD 560
           VK     E L   +  K           L+ P N    +  +NG              R 
Sbjct: 485 VKAEEINEALICFQSMK----------DLKCPPNQITYSILINGLC------------RV 522

Query: 561 MGPSWMSAMHLVLKEMGVEKEVLMGYKAKLSALIN 595
              +        ++++G++   +  Y   +S L  
Sbjct: 523 RKFNKAFVFWQEMQKLGLKPNTI-TYTTMISGLAK 556


 Score =  334 bits (856), Expect = 7e-90,   Method: Composition-based stats.
 Identities = 63/540 (11%), Positives = 136/540 (25%), Gaps = 93/540 (17%)

Query: 38  VIAAYKAGEDIVVLQHFEELRATPELDVIAHDSLISAAPDLTVGAVEKKEDDRAAKKERL 97
           +  A +  E + + +  E+ R  P                                  + 
Sbjct: 65  LCKANRLDEAVELFEQLEQNRKVP------------------CAYAYNTMIMGYGSAGKF 106

Query: 98  EYCWGRALLSARHLAGDDDEHINSIVESFEQQFGCVSGYLRALAINAESALEVLQLYQMM 157
           +  +G         +       N I+    ++               E AL + +  +  
Sbjct: 107 DEAYGLLERQKAKGSIPSVIAYNCILTCLGKK------------RRVEEALRIFEEMKRD 154

Query: 158 EGPVTTRVATAALHRFL-TNDASEVSGLLQFLKLNNVPLTREFHDQLEKNFVMRMKTEDA 216
             P         +         +    +   ++   +       + +        K E+A
Sbjct: 155 AVP-NVPTYNILIDMLCREGKLNAALEIRDDMERAGLFPNVLTVNIMIDRLCKAQKLEEA 213

Query: 217 EEVFKDMRNAGVEPVSTHPYNFIFMKTPPFKYMDLLDYYEDMLDRGIVPMNSTFRILSRQ 276
             +F+ M +    P +    + I       +  D    YE MLD G VP    +  L R 
Sbjct: 214 CSIFEGMDDKVCTPNAVTFSSLIDGLGKCGRVDDAYSLYEKMLDCGHVPGAIVYTSLIRS 273

Query: 277 TQNGGLVNQHFSALARGTTTG-----------------------SDRRHETEGHGGTQAF 313
               G              TG                                  G    
Sbjct: 274 FFKCGRKEDGHKIYKEMVHTGCSPDLTLINTYMDCVFKAGETEKGRALFREINAHGFIPD 333

Query: 314 FATRLEELARLKSSTTLDDALRVLRRMDVEGTPLISGSVVLNVLLSVFCRAGHIEDTERV 373
             +    +  L  +   ++   +   M  +G  L   +   N ++  FC++G +    ++
Sbjct: 334 ARSYSILIHGLVKAGLANETYELFYAMKEQGCVL--DTHAYNAVIDGFCKSGKVNKAYQL 391

Query: 374 LQLAKERGCTPNGATLSRVLKKSNADRFLQAELILPDALEAGDVRL--SDITDVMCHFFN 431
           L+  K +G  P   T   V+        L    +L +  ++  ++L     + ++  F  
Sbjct: 392 LEEMKVKGHPPTVVTYGSVIDGLAKIDRLDEAYMLFEEAKSNGIKLNVVVYSSLIDGFGK 451

Query: 432 NGMRSQVVRILRAYVVRCY----------------------------------RNPTESI 457
            G   +   I+   + +                                      P +  
Sbjct: 452 VGRIDEAYLIMEELMQKGLTPNVYTWNCLLDALVKAEEINEALICFQSMKDLKCPPNQIT 511

Query: 458 PHTVALWALRLGPFDWALGFLAILLASNDEPLSDRIQRRMHEVVKENRSREILKVLEGHK 517
              +     R+  F+ A  F   +     +P +      +  + K     E   +    K
Sbjct: 512 YSILINGLCRVRKFNKAFVFWQEMQKLGLKPNTITYTTMISGLAKAGNILEASGLFSRFK 571


 Score =  321 bits (823), Expect = 6e-86,   Method: Composition-based stats.
 Identities = 58/502 (11%), Positives = 131/502 (26%), Gaps = 87/502 (17%)

Query: 142 INAESALEVLQLYQMMEGPVTTRVATAAL-----------HRFLTNDASEVSGLLQFLKL 190
                A +++Q  +  +        T  +                N   E   L + L+ 
Sbjct: 24  RKLREAFDIIQTMRKFKFRPAFSAYTILIGKVGLMLLFPWVLCKANRLDEAVELFEQLEQ 83

Query: 191 NNVPLTREFHDQLEKNFVMRMKTEDAEEVFKDMRNAGVEPVSTHPYNFIFMKTPPFKYMD 250
           N        ++ +   +    K ++A  + +  +  G  P        +       +  +
Sbjct: 84  NRKVPCAYAYNTMIMGYGSAGKFDEAYGLLERQKAKGSIPSVIAYNCILTCLGKKRRVEE 143

Query: 251 LLDYYEDMLDRGIVPMNSTFRILSRQTQNGGLVNQHFSALARGTTTGSDRRHETEGHGGT 310
            L  +E+M    + P   T+ IL       G +N            G             
Sbjct: 144 ALRIFEEMKRDAV-PNVPTYNILIDMLCREGKLNAALEIRDDMERAGLF----------- 191

Query: 311 QAFFATRLEELARLKSSTTLDDALRVLRRMDVEGTPLISGSVVLNVLLSVFCRAGHIEDT 370
                T    + RL  +  L++A  +   MD +       +V  + L+    + G ++D 
Sbjct: 192 -PNVLTVNIMIDRLCKAQKLEEACSIFEGMDDKVC--TPNAVTFSSLIDGLGKCGRVDDA 248

Query: 371 ERVLQLAKERGCTPNGATLSRVLKKSNADRFLQAELILPDALEAGDVRLS---------- 420
             + +   + G  P     + +++        +    +   +                  
Sbjct: 249 YSLYEKMLDCGHVPGAIVYTSLIRSFFKCGRKEDGHKIYKEMVHTGCSPDLTLINTYMDC 308

Query: 421 ---------------------------DITDVMCHFFNNGMRSQVVRILRAYVVRCYRNP 453
                                        + ++      G+ ++   +  A   +     
Sbjct: 309 VFKAGETEKGRALFREINAHGFIPDARSYSILIHGLVKAGLANETYELFYAMKEQGCVL- 367

Query: 454 TESIPHTVALWALRLGPFDWALGFLAILLASNDEPLSDRIQRRMHEVVKENRSREILKVL 513
                + V     + G  + A   L  +      P        +  + K +R  E   + 
Sbjct: 368 DTHAYNAVIDGFCKSGKVNKAYQLLEEMKVKGHPPTVVTYGSVIDGLAKIDRLDEAYMLF 427

Query: 514 EGHKWDRRSILLAPQLQEPTNSSDGAGEVNGRSSEGGNSGGGHHRRDMGPSWMSAMHLVL 573
           E  K +   +          N    +  ++G    G        R D        +   L
Sbjct: 428 EEAKSNGIKL----------NVVVYSSLIDGFGKVG--------RIDEAY----LIMEEL 465

Query: 574 KEMGVEKEVLMGYKAKLSALIN 595
            + G+   V   +   L AL+ 
Sbjct: 466 MQKGLTPNV-YTWNCLLDALVK 486


 Score =  269 bits (687), Expect = 3e-70,   Method: Composition-based stats.
 Identities = 62/484 (12%), Positives = 136/484 (28%), Gaps = 35/484 (7%)

Query: 4   EKKINRPTNSGEVAENVGAFTEVMVPVWSRLCDKVIAAYKAGEDIVVLQHFEELRATPE- 62
           E K+N      +  E  G F  V+    + + D++  A K  E   + +  ++   TP  
Sbjct: 172 EGKLNAALEIRDDMERAGLFPNVL--TVNIMIDRLCKAQKLEEACSIFEGMDDKVCTPNA 229

Query: 63  ------LDVIAHDSLISAAPDLTVGAVEKKEDDRAAKKERLEYCWGRALLSARHLAGDDD 116
                 +D +     +  A  L    ++      A           R+         D  
Sbjct: 230 VTFSSLIDGLGKCGRVDDAYSLYEKMLDCGHVPGAIVYT----SLIRSFFKCGRK-EDGH 284

Query: 117 EHINSIV-ESFEQQFGCVSGYLRAL--AINAESALEVLQLYQMMEGPVTTRVATAALHRF 173
           +    +V          ++ Y+  +  A   E    + +           R  +  +H  
Sbjct: 285 KIYKEMVHTGCSPDLTLINTYMDCVFKAGETEKGRALFREINAHGFIPDARSYSILIHGL 344

Query: 174 LTNDA-SEVSGLLQFLKLNNVPLTREFHDQLEKNFVMRMKTEDAEEVFKDMRNAGVEPVS 232
           +     +E   L   +K     L    ++ +   F    K   A ++ ++M+  G  P  
Sbjct: 345 VKAGLANETYELFYAMKEQGCVLDTHAYNAVIDGFCKSGKVNKAYQLLEEMKVKGHPPTV 404

Query: 233 THPYNFIFMKTPPFKYMDLLDYYEDMLDRGIVPMNSTFRILSRQTQNGGLVNQHFSALAR 292
               + I       +  +    +E+    GI      +  L       G +++ +     
Sbjct: 405 VTYGSVIDGLAKIDRLDEAYMLFEEAKSNGIKLNVVVYSSLIDGFGKVGRIDEAYLI--- 461

Query: 293 GTTTGSDRRHETEGHGGTQAFFATRLEELARLKSSTTLDDALRVLRRMDVEGTPLISGSV 352
                     E     G      T    L  L  +  +++AL   + M     P     +
Sbjct: 462 ---------MEELMQKGLTPNVYTWNCLLDALVKAEEINEALICFQSMKDLKCP--PNQI 510

Query: 353 VLNVLLSVFCRAGHIEDTERVLQLAKERGCTPNGATLSRVLKKSNADRFLQAELILPDAL 412
             ++L++  CR           Q  ++ G  PN  T + ++        +     L    
Sbjct: 511 TYSILINGLCRVRKFNKAFVFWQEMQKLGLKPNTITYTTMISGLAKAGNILEASGLFSRF 570

Query: 413 EAGDVRLS--DITDVMCHFFNNGMRSQVVRILRAYVVRCYRNPTESIPHTVALWALRLGP 470
           +A            ++    +         +     ++   N        +     +   
Sbjct: 571 KANGGIPDSASYNAMIEGLSSANKAMDAYALFEETRLKGC-NIHTKTCVVLLDALHKAEC 629

Query: 471 FDWA 474
            + A
Sbjct: 630 LEQA 633


 Score =  201 bits (512), Expect = 6e-50,   Method: Composition-based stats.
 Identities = 48/387 (12%), Positives = 117/387 (30%), Gaps = 24/387 (6%)

Query: 30  VWSRLCDKVIAAYKAGEDIVVLQHFEELRATPELDVIAHDSLISAAPDLTVGAVEKKEDD 89
           V++ L        +  +   + +       +P+L +I  ++ +            +    
Sbjct: 266 VYTSLIRSFFKCGRKEDGHKIYKEMVHTGCSPDLTLI--NTYMDCVFKAGETEKGRALFR 323

Query: 90  RAAKKERLEYCWGRALLSARHLAGDDDEHINSIVESFEQQFGCVSGYLRALAIN------ 143
                  +      ++L    +          +  + ++Q   +  +     I+      
Sbjct: 324 EINAHGFIPDARSYSILIHGLVKAGLANETYELFYAMKEQGCVLDTHAYNAVIDGFCKSG 383

Query: 144 -AESALEVLQLYQMMEGPVTTRVATAALHRFLT-NDASEVSGLLQFLKLNNVPLTREFHD 201
               A ++L+  ++   P T     + +      +   E   L +  K N + L    + 
Sbjct: 384 KVNKAYQLLEEMKVKGHPPTVVTYGSVIDGLAKIDRLDEAYMLFEEAKSNGIKLNVVVYS 443

Query: 202 QLEKNFVMRMKTEDAEEVFKDMRNAGVEPVSTHPYNFIFMKTPPFKYMDLLDYYEDMLDR 261
            L   F    + ++A  + +++   G+ P        +       +  + L  ++ M D 
Sbjct: 444 SLIDGFGKVGRIDEAYLIMEELMQKGLTPNVYTWNCLLDALVKAEEINEALICFQSMKDL 503

Query: 262 GIVPMNSTFRILSRQTQNGGLVNQHFSALARGTTTGSDRRHETEGHGGTQAFFATRLEEL 321
              P   T+ IL          N+ F               +     G +    T    +
Sbjct: 504 KCPPNQITYSILINGLCRVRKFNKAF------------VFWQEMQKLGLKPNTITYTTMI 551

Query: 322 ARLKSSTTLDDALRVLRRMDVEGTPLISGSVVLNVLLSVFCRAGHIEDTERVLQLAKERG 381
           + L  +  + +A  +  R    G   I  S   N ++     A    D   + +  + +G
Sbjct: 552 SGLAKAGNILEASGLFSRFKANGG--IPDSASYNAMIEGLSSANKAMDAYALFEETRLKG 609

Query: 382 CTPNGATLSRVLKKSNADRFLQAELIL 408
           C  +  T   +L   +    L+   I+
Sbjct: 610 CNIHTKTCVVLLDALHKAECLEQAAIV 636


>UniRef50_B9RP84 Pentatricopeptide repeat-containing protein, putative n=1
           Tax=Ricinus communis RepID=B9RP84_RICCO
          Length = 927

 Score =  341 bits (874), Expect = 6e-92,   Method: Composition-based stats.
 Identities = 71/569 (12%), Positives = 169/569 (29%), Gaps = 57/569 (10%)

Query: 28  VPVWSRLCDKVIAAYKAGEDIVVLQHFEELRATP-ELDVIAHDSLISAAPD----LTVGA 82
           VP        + A  K G  +  L+  +E+ +   +++V+   +L+         ++   
Sbjct: 311 VPSEGTFTSVIGACVKQGNMVEALRLKDEMVSCGVQMNVVVATTLVKGYCKQDKLVSALE 370

Query: 83  VEKKEDDRAAKKERLEYCWGRALLSARHLAGDDDEHINSIVESFEQQFGCVSGYLRALAI 142
              K ++      R+ Y     L+      G+  +  + +    + +  C + ++    I
Sbjct: 371 FFDKMNENGPSPNRVTYA---VLIEWCCKNGNMAKAYD-LYTQMKNKNICPTVFIVNSLI 426

Query: 143 NA-------ESALEVLQLYQMMEGPVTTRVATAALHRFL-TNDASEVSGLLQFLKLNNVP 194
                    E A ++       +         + L         SE + L Q +    + 
Sbjct: 427 RGFLKVESREEASKLFDEAVACDIA-NIFTYNSLLSWLCKEGKMSEATTLWQKMLDKGLA 485

Query: 195 LTREFHDQLEKNFVMRMKTEDAEEVFKDMRNAGVEPVSTHPYNFIFMKTPPFKYMDLLDY 254
            T+  ++ +      +   + A  VF DM + G++P        +               
Sbjct: 486 PTKVSYNSMILGHCRQGNLDMAASVFSDMLDCGLKPNVITYSILMDGYFKNGDTEYAFYV 545

Query: 255 YEDMLDRGIVPMNSTFRILSRQTQNGGLVNQHFSALARGTTTGSDRRHETEGHGGTQAFF 314
           ++ M+D  IVP + T+ I        G  ++    L            +     G     
Sbjct: 546 FDRMVDENIVPSDFTYNIKINGLCKVGRTSEAQDML------------KKFVEKGFVPVC 593

Query: 315 ATRLEELARLKSSTTLDDALRVLRRMDVEGTPLISGSVVLNVLLSVFCRAGHIEDTERVL 374
            T    +       ++  AL   R M   G  +    +    L++ FC+  + +   ++ 
Sbjct: 594 LTYNSIMDGFIKEGSVSSALTAYREMCESG--VSPNVITYTTLINGFCKNNNTDLALKMR 651

Query: 375 QLAKERGCTPNGATLSRVLKKSNADRFLQAELILPDALEAGDVRLSD--ITDVMCHFFNN 432
              + +G   + A    ++      + ++    L   L  G +  +      ++  + N 
Sbjct: 652 NEMRNKGLELDIAAYGALIDGFCKKQDIETASWLFSELLDGGLSPNSVIYNSLISGYRNL 711

Query: 433 GMRSQVVRILRAYVVRCYRNPTESIPHTVALWALRLGPFDWALGFLAILLASNDEPLSDR 492
                 + + +  +             T+    L+ G    AL   + + A    P    
Sbjct: 712 NNMEAALNLQKRMLGEGISC-DLQTYTTLIDGLLKEGRLVLALDLYSEMSAKGIIPDIII 770

Query: 493 IQRRMHEVVKENRSREILKVLEGHKWDRRSILLAPQLQEPTNSSDGAGEVNGRSSEGGNS 552
               ++ +  + +     K+L   + D  +           N       + G    G   
Sbjct: 771 YTVLINGLCGKGQLENAQKILAEMERDSIT----------PNVPIYNALIAGHFKAGN-- 818

Query: 553 GGGHHRRDMGPSWMSAMHLVLKEMGVEKE 581
                           +H  + + G+   
Sbjct: 819 ----------LQEAFRLHNEMLDKGLTPN 837


 Score =  321 bits (823), Expect = 4e-86,   Method: Composition-based stats.
 Identities = 78/596 (13%), Positives = 169/596 (28%), Gaps = 91/596 (15%)

Query: 88  DDRAAKKERLEYCWGRALLSARHLAGDDDEHINSIVESFEQQFGC--------VSGYLRA 139
           D      +R ++     + +    +      +N  +  F +            ++  L A
Sbjct: 159 DHFIGSTKRFDFDSDIRIYNYLLNSYIKANKLNDAIGCFNRLVESDIVPWIKFLNFLLTA 218

Query: 140 LAIN--AESALEVLQLYQMMEGPVTTRVATAALHRFLT-NDASEVSGLLQFLKLNNVPLT 196
           L  N     A EV +   +             +   L  N+  E        K   V L 
Sbjct: 219 LVKNDMIYEAREVYEKMVLKGVHGDCFTVHIMMRANLKDNNEEEAKKFFLEAKSRGVKLD 278

Query: 197 REFHDQLEKNFVMRMKTEDAEEVFKDMRNAGVEPVSTHPYNFIFMKTPPFKYMDLLDYYE 256
              +  + + F   +  E A  + KDMR+ G  P      + I         ++ L   +
Sbjct: 279 AAAYSIVIQAFCKNLDVELACGLLKDMRDKGWVPSEGTFTSVIGACVKQGNMVEALRLKD 338

Query: 257 DMLDRGIV-----------------------------------PMNSTFRILSRQTQNGG 281
           +M+  G+                                    P   T+ +L       G
Sbjct: 339 EMVSCGVQMNVVVATTLVKGYCKQDKLVSALEFFDKMNENGPSPNRVTYAVLIEWCCKNG 398

Query: 282 LVNQHFSALARGTTT-----------------------GSDRRHETEGHGGTQAFFATRL 318
            + + +    +                            + +  +        A   T  
Sbjct: 399 NMAKAYDLYTQMKNKNICPTVFIVNSLIRGFLKVESREEASKLFDEA-VACDIANIFTYN 457

Query: 319 EELARLKSSTTLDDALRVLRRMDVEGTPLISGSVVLNVLLSVFCRAGHIEDTERVLQLAK 378
             L+ L     + +A  + ++M  +G  L    V  N ++   CR G+++    V     
Sbjct: 458 SLLSWLCKEGKMSEATTLWQKMLDKG--LAPTKVSYNSMILGHCRQGNLDMAASVFSDML 515

Query: 379 ERGCTPNGATLSRVLKKSNADRFLQAELILPDALEAGDVRLS--DITDVMCHFFNNGMRS 436
           + G  PN  T S ++     +   +    + D +   ++  S       +      G  S
Sbjct: 516 DCGLKPNVITYSILMDGYFKNGDTEYAFYVFDRMVDENIVPSDFTYNIKINGLCKVGRTS 575

Query: 437 QVVRILRAYVVRCYRNPTESIPHTVALWALRLGPFDWALGFLAILLASNDEPLSDRIQRR 496
           +   +L+ +V + +  P     +++    ++ G    AL     +  S   P        
Sbjct: 576 EAQDMLKKFVEKGFV-PVCLTYNSIMDGFIKEGSVSSALTAYREMCESGVSPNVITYTTL 634

Query: 497 MHEVVKENRSREILKVLEGHKWDRRSILLAPQLQEPTNSSDGAGEVNGR----------- 545
           ++   K N +   LK+    +     + +A       +      ++              
Sbjct: 635 INGFCKNNNTDLALKMRNEMRNKGLELDIAAY-GALIDGFCKKQDIETASWLFSELLDGG 693

Query: 546 ---SSEGGNSGGGHHRRDMGPSWMSAMHLVLKEMGVEKEVLMGYKAKLSALINDAK 598
              +S   NS    +R          +   +   G+  + L  Y   +  L+ + +
Sbjct: 694 LSPNSVIYNSLISGYRNLNNMEAALNLQKRMLGEGISCD-LQTYTTLIDGLLKEGR 748


 Score =  128 bits (321), Expect = 8e-28,   Method: Composition-based stats.
 Identities = 38/250 (15%), Positives = 77/250 (30%), Gaps = 11/250 (4%)

Query: 43  KAGEDIVVLQHFEEL-RATPELDVIAHDSLISAAPDLTVGAVEKKEDDRAAKKER-LEYC 100
           K G     L  + E+  +    +VI + +LI+         +  K  +    K   L+  
Sbjct: 605 KEGSVSSALTAYREMCESGVSPNVITYTTLINGFCKNNNTDLALKMRNEMRNKGLELDIA 664

Query: 101 WGRALLSARHLAGDDDEHINSIVESFEQQFGCVSGYLRALAI-------NAESALEVLQL 153
              AL+       D  E  + +           +  +    I       N E+AL + + 
Sbjct: 665 AYGALIDGFCKKQD-IETASWLFSELLDGGLSPNSVIYNSLISGYRNLNNMEAALNLQKR 723

Query: 154 YQMMEGPVTTRVATAALHRF-LTNDASEVSGLLQFLKLNNVPLTREFHDQLEKNFVMRMK 212
                     +  T  +              L   +    +      +  L      + +
Sbjct: 724 MLGEGISCDLQTYTTLIDGLLKEGRLVLALDLYSEMSAKGIIPDIIIYTVLINGLCGKGQ 783

Query: 213 TEDAEEVFKDMRNAGVEPVSTHPYNFIFMKTPPFKYMDLLDYYEDMLDRGIVPMNSTFRI 272
            E+A+++  +M    + P        I          +    + +MLD+G+ P ++T+ I
Sbjct: 784 LENAQKILAEMERDSITPNVPIYNALIAGHFKAGNLQEAFRLHNEMLDKGLTPNDTTYDI 843

Query: 273 LSRQTQNGGL 282
           L      GG 
Sbjct: 844 LINGKIKGGN 853


>UniRef50_B9MZJ2 Predicted protein n=7 Tax=Populus trichocarpa RepID=B9MZJ2_POPTR
          Length = 501

 Score =  341 bits (874), Expect = 6e-92,   Method: Composition-based stats.
 Identities = 59/379 (15%), Positives = 125/379 (32%), Gaps = 18/379 (4%)

Query: 144 AESALEVL-QLYQMMEGPVTTRVATAALHRFLTNDASEVSGLLQFLKLNNVPLTREFHDQ 202
            + A+    ++  M   P    +             S V  L   + L  V       + 
Sbjct: 67  IDDAMASFYRMIHMNPRPSFVELGKFLGSIAKKKQYSTVVSLCNQMDLFGVAHNDYTLNI 126

Query: 203 LEKNFVMRMKTEDAEEVFKDMRNAGVEPVSTHPYNFIFMKTPPFKYMDLLDYYEDMLDRG 262
           L  +         A  V   M   G++P S      I       +  + ++ + +M  R 
Sbjct: 127 LINSLCRLSHIHFAVSVLSKMFKLGIQPDSVTFTTLINGLCNEGRIKEAVELFNEMAGRD 186

Query: 263 IVPMNSTFRILSRQTQNGGLVNQHFSALARGTTTGSDRRHETEGHGGTQAFFATRLEELA 322
            +P   TF IL       G+V++                 ET    G +    T    + 
Sbjct: 187 AMPNTVTFTILVDVLCKKGMVSEA------------RCVFETMTEKGVEPNIYTYNALMN 234

Query: 323 RLKSSTTLDDALRVLRRMDVEGTPLISGSVVLNVLLSVFCRAGHIEDTERVLQLAKERGC 382
                  ++DA +V   M  +G          ++L++ +C++  I++ + +L    E+  
Sbjct: 235 GYCLRLEMNDASKVFEIMVGKGC--APSVHSYSILINGYCKSRRIDEAKALLTQMSEKEL 292

Query: 383 TPNGATLSRVLKKSNADRFLQAELILPDALEAGDVRLS--DITDVMCHFFNNGMRSQVVR 440
            PN  T + +++       L     L   + +  +  +    + ++     +G   + ++
Sbjct: 293 IPNTVTYNTLMQGLCHASSLLEAQELFKKMCSSGMLPNLRTYSILLDGLCKHGHLEEALK 352

Query: 441 ILRAYVVRCYRNPTESIPHTVALWALRLGPFDWALGFLAILLASNDEPLSDRIQRRMHEV 500
           +L +   R    P   + + +       G  + A    + L A+   P        +  +
Sbjct: 353 LLTSMQERKL-EPDIVLYNILIQGMFIAGKLEVAKELFSKLFANGIRPSVRTYNIMIKGL 411

Query: 501 VKENRSREILKVLEGHKWD 519
           +KE  S E  K+    + D
Sbjct: 412 LKEGLSDEAYKLFRKMEDD 430


 Score =  334 bits (858), Expect = 5e-90,   Method: Composition-based stats.
 Identities = 55/396 (13%), Positives = 114/396 (28%), Gaps = 22/396 (5%)

Query: 155 QMMEGPVTTRVATAALHRFLTNDASE---VSGLLQFLKLNNVPLTREFHDQLEKNFVMRM 211
           QM    V     T  +        S       +L  +    +         L        
Sbjct: 111 QMDLFGVAHNDYTLNILINSLCRLSHIHFAVSVLSKMFKLGIQPDSVTFTTLINGLCNEG 170

Query: 212 KTEDAEEVFKDMRNAGVEPVSTHPYNFIFMKTPPFKYMDLLDYYEDMLDRGIVPMNSTFR 271
           + ++A E+F +M      P +      + +        +    +E M ++G+ P   T+ 
Sbjct: 171 RIKEAVELFNEMAGRDAMPNTVTFTILVDVLCKKGMVSEARCVFETMTEKGVEPNIYTYN 230

Query: 272 ILSRQTQNGGLVNQHFSALARGTTTGSDRRHETEGHGGTQAFFATRLEELARLKSSTTLD 331
            L         +N                        G      +    +     S  +D
Sbjct: 231 ALMNGYCLRLEMNDASKVFEIMVGK------------GCAPSVHSYSILINGYCKSRRID 278

Query: 332 DALRVLRRMDVEGTPLISGSVVLNVLLSVFCRAGHIEDTERVLQLAKERGCTPNGATLSR 391
           +A  +L +M  +   LI  +V  N L+   C A  + + + + +     G  PN  T S 
Sbjct: 279 EAKALLTQMSEK--ELIPNTVTYNTLMQGLCHASSLLEAQELFKKMCSSGMLPNLRTYSI 336

Query: 392 VLKKSNADRFLQAELILPDALEAGDVRLSD--ITDVMCHFFNNGMRSQVVRILRAYVVRC 449
           +L        L+  L L  +++   +         ++   F  G       +        
Sbjct: 337 LLDGLCKHGHLEEALKLLTSMQERKLEPDIVLYNILIQGMFIAGKLEVAKELFSKLFANG 396

Query: 450 YRNPTESIPHTVALWALRLGPFDWALGFLAILLASNDEPLSDRIQRRMHEVVKENRSREI 509
            R P+    + +    L+ G  D A      +      P S      +   ++       
Sbjct: 397 IR-PSVRTYNIMIKGLLKEGLSDEAYKLFRKMEDDGFLPDSCSYNVIIQGFLQNQDPSTA 455

Query: 510 LKVLEGHKWDRRSILLAPQLQEPTNSSDGAGEVNGR 545
           +++++     R S   +    +     +   E+  R
Sbjct: 456 IQLIDEMVGRRFSADSSTF--KMLLDLESHDEIISR 489


 Score =  319 bits (818), Expect = 2e-85,   Method: Composition-based stats.
 Identities = 55/395 (13%), Positives = 125/395 (31%), Gaps = 25/395 (6%)

Query: 114 DDDEHINSIVESFEQQFGCVSGYLRALAINAES-------ALEVLQLYQMMEGPVTTRVA 166
                + S+    +      + Y   + IN+         A+ VL     +     +   
Sbjct: 100 KQYSTVVSLCNQMDLFGVAHNDYTLNILINSLCRLSHIHFAVSVLSKMFKLGIQPDSVTF 159

Query: 167 TAALHRFL-TNDASEVSGLLQFLKLNNVPLTREFHDQLEKNFVMRMKTEDAEEVFKDMRN 225
           T  ++         E   L   +   +          L      +    +A  VF+ M  
Sbjct: 160 TTLINGLCNEGRIKEAVELFNEMAGRDAMPNTVTFTILVDVLCKKGMVSEARCVFETMTE 219

Query: 226 AGVEPVSTHPYNFIFMKTPPFKYMDLLDYYEDMLDRGIVPMNSTFRILSRQTQNGGLVNQ 285
            GVEP        +       +  D    +E M+ +G  P   ++ IL         +++
Sbjct: 220 KGVEPNIYTYNALMNGYCLRLEMNDASKVFEIMVGKGCAPSVHSYSILINGYCKSRRIDE 279

Query: 286 HFSALARGTTTGSDRRHETEGHGGTQAFFATRLEELARLKSSTTLDDALRVLRRMDVEGT 345
             + L + +                     T    +  L  +++L +A  + ++M   G 
Sbjct: 280 AKALLTQMSEKEL------------IPNTVTYNTLMQGLCHASSLLEAQELFKKMCSSG- 326

Query: 346 PLISGSVVLNVLLSVFCRAGHIEDTERVLQLAKERGCTPNGATLSRVLKKSNADRFLQAE 405
            ++      ++LL   C+ GH+E+  ++L   +ER   P+    + +++       L+  
Sbjct: 327 -MLPNLRTYSILLDGLCKHGHLEEALKLLTSMQERKLEPDIVLYNILIQGMFIAGKLEVA 385

Query: 406 LILPDALEAGDVRLS--DITDVMCHFFNNGMRSQVVRILRAYVVRCYRNPTESIPHTVAL 463
             L   L A  +R S      ++      G+  +  ++ R      +  P     + +  
Sbjct: 386 KELFSKLFANGIRPSVRTYNIMIKGLLKEGLSDEAYKLFRKMEDDGFL-PDSCSYNVIIQ 444

Query: 464 WALRLGPFDWALGFLAILLASNDEPLSDRIQRRMH 498
             L+      A+  +  ++       S   +  + 
Sbjct: 445 GFLQNQDPSTAIQLIDEMVGRRFSADSSTFKMLLD 479


 Score =  269 bits (689), Expect = 2e-70,   Method: Composition-based stats.
 Identities = 43/310 (13%), Positives = 93/310 (30%), Gaps = 17/310 (5%)

Query: 213 TEDAEEVFKDMRNAGVEPVSTHPYNFIFMKTPPFKYMDLLDYYEDMLDRGIVPMNSTFRI 272
            +DA   F  M +    P       F+       +Y  ++     M   G+   + T  I
Sbjct: 67  IDDAMASFYRMIHMNPRPSFVELGKFLGSIAKKKQYSTVVSLCNQMDLFGVAHNDYTLNI 126

Query: 273 LSRQTQNGGLVNQHFSALARGTTTGSDRRHETEGHGGTQAFFATRLEELARLKSSTTLDD 332
           L         ++   S L+                 G Q    T    +  L +   + +
Sbjct: 127 LINSLCRLSHIHFAVSVLS------------KMFKLGIQPDSVTFTTLINGLCNEGRIKE 174

Query: 333 ALRVLRRMDVEGTPLISGSVVLNVLLSVFCRAGHIEDTERVLQLAKERGCTPNGATLSRV 392
           A+ +   M   G   +  +V   +L+ V C+ G + +   V +   E+G  PN  T + +
Sbjct: 175 AVELFNEM--AGRDAMPNTVTFTILVDVLCKKGMVSEARCVFETMTEKGVEPNIYTYNAL 232

Query: 393 LKKSNADRFLQAELILPDALEAGDVRL--SDITDVMCHFFNNGMRSQVVRILRAYVVRCY 450
           +        +     + + +            + ++  +  +    +   +L     +  
Sbjct: 233 MNGYCLRLEMNDASKVFEIMVGKGCAPSVHSYSILINGYCKSRRIDEAKALLTQMSEKEL 292

Query: 451 RNPTESIPHTVALWALRLGPFDWALGFLAILLASNDEPLSDRIQRRMHEVVKENRSREIL 510
             P     +T+            A      + +S   P        +  + K     E L
Sbjct: 293 -IPNTVTYNTLMQGLCHASSLLEAQELFKKMCSSGMLPNLRTYSILLDGLCKHGHLEEAL 351

Query: 511 KVLEGHKWDR 520
           K+L   +  +
Sbjct: 352 KLLTSMQERK 361


 Score =  162 bits (410), Expect = 4e-38,   Method: Composition-based stats.
 Identities = 44/346 (12%), Positives = 96/346 (27%), Gaps = 38/346 (10%)

Query: 29  PVWSRLCDKVIAAYKAGEDIVVLQHFEELRATPE-------LDVIAHDSLISAAPDLTVG 81
             ++ L + +    +  E + +        A P        +DV+    ++S A  +   
Sbjct: 157 VTFTTLINGLCNEGRIKEAVELFNEMAGRDAMPNTVTFTILVDVLCKKGMVSEARCVFET 216

Query: 82  AVEKKEDDRAAKKERLEYCWGRALLSARHLAGDDDEHINSIVESFEQQFGCVSGYLRALA 141
             EK  +        L   +   L         +    + + E    +    S +  ++ 
Sbjct: 217 MTEKGVEPNIYTYNALMNGYCLRL---------EMNDASKVFEIMVGKGCAPSVHSYSIL 267

Query: 142 INA-------ESALEVLQLYQMMEGPVTTRVATAALHRFLTN-DASEVSGLLQFLKLNNV 193
           IN        + A  +L      E    T      +          E   L + +  + +
Sbjct: 268 INGYCKSRRIDEAKALLTQMSEKELIPNTVTYNTLMQGLCHASSLLEAQELFKKMCSSGM 327

Query: 194 PLTREFHDQLEKNFVMRMKTEDAEEVFKDMRNAGVEPVSTHPYNFIFMKTPPFKYMDLLD 253
                 +  L          E+A ++   M+   +EP        I       K     +
Sbjct: 328 LPNLRTYSILLDGLCKHGHLEEALKLLTSMQERKLEPDIVLYNILIQGMFIAGKLEVAKE 387

Query: 254 YYEDMLDRGIVPMNSTFRILSRQTQNGGLVNQHFSALARGTTTGSDRRHETEGHGGTQAF 313
            +  +   GI P   T+ I+ +     GL ++ +                     G    
Sbjct: 388 LFSKLFANGIRPSVRTYNIMIKGLLKEGLSDEAYKLF------------RKMEDDGFLPD 435

Query: 314 FATRLEELARLKSSTTLDDALRVLRRMDVEGTPLISGSVVLNVLLS 359
             +    +     +     A++++  M   G    + S    +LL 
Sbjct: 436 SCSYNVIIQGFLQNQDPSTAIQLIDEMV--GRRFSADSSTFKMLLD 479


 Score = 86.5 bits (213), Expect = 3e-15,   Method: Composition-based stats.
 Identities = 23/200 (11%), Positives = 54/200 (27%), Gaps = 25/200 (12%)

Query: 400 RFLQAELILPDALEAGDVRL-SDITDVMCHFFNNGMRSQVVRILRAYVVRCYRNPTESIP 458
               A       +         ++   +         S VV +     +    +  +   
Sbjct: 66  GIDDAMASFYRMIHMNPRPSFVELGKFLGSIAKKKQYSTVVSLCNQMDLFGVAH-NDYTL 124

Query: 459 HTVALWALRLGPFDWALGFLAILLASNDEPLSDRIQRRMHEVVKENRSREILKVLEGHKW 518
           + +     RL    +A+  L+ +     +P S      ++ +  E R +E +++      
Sbjct: 125 NILINSLCRLSHIHFAVSVLSKMFKLGIQPDSVTFTTLINGLCNEGRIKEAVELFNEMAG 184

Query: 519 DRRSILLAPQLQEPTNSSDGAGEVNGRSSEGGNSGGGHHRRDMGPSWMSAMHLVLKEMGV 578
                          N+      V+    +G  S                +   + E GV
Sbjct: 185 RDAM----------PNTVTFTILVDVLCKKGMVSEAR------------CVFETMTEKGV 222

Query: 579 EKEVLMGYKAKLSALINDAK 598
           E  +   Y A ++      +
Sbjct: 223 EPNI-YTYNALMNGYCLRLE 241


>UniRef50_Q7XK59 OSJNBa0091C07.1 protein n=21 Tax=Poaceae RepID=Q7XK59_ORYSJ
          Length = 844

 Score =  341 bits (874), Expect = 6e-92,   Method: Composition-based stats.
 Identities = 68/512 (13%), Positives = 146/512 (28%), Gaps = 56/512 (10%)

Query: 55  EELRATPELD----VIAHDSLISAAPDLTVGAVEKKEDDRAAKKERLEYCWGRALLSARH 110
           +EL    E+D    ++        APDL   ++      ++   ++ E    + + +   
Sbjct: 253 KELCKMKEMDKAESIVQKMVDSGIAPDLFTYSLIIDGLCKSKAMDKAERVLEQMVEAGTR 312

Query: 111 LAGDDDE----------HINSIVESFEQQFGC--------VSGYLRALAIN--AESALEV 150
                              N  V  F+Q   C         + ++ AL  +     A  +
Sbjct: 313 PNSITYNSLIHGYSISGMWNESVRVFKQMSSCGVIPTVDNCNSFIHALFKHGRTNEAKCI 372

Query: 151 LQLYQMMEGPVTTRVATAALHRFLTND---ASEVSGLLQFLKLNNVPLTREFHDQLEKNF 207
                +          +  LH + T      ++V  +   +    +   +   + L   +
Sbjct: 373 FDSMVLKGPKPDIISYSTMLHGYATATDSCLADVHNIFNLMLTKGIAPNKHVFNILINAY 432

Query: 208 VMRMKTEDAEEVFKDMRNAGVEPVSTHPYNFIFMKTPPFKYMDLLDYYEDMLDRGIVPMN 267
                 + A  +F+DM+N G+ P +      I       +  D L  +  M+D G+ P  
Sbjct: 433 ARCGMMDKAMLIFEDMQNKGMIPDTVTFATVISSLCRIGRLDDALHKFNHMVDIGVPPSE 492

Query: 268 STFRILSRQTQNGGLVNQHFSALARGTTT------------------------GSDRRHE 303
           + +  L +   N G + +    ++                                   +
Sbjct: 493 AVYGCLIQGCCNHGELVKAKELISEMMNKDIPPPGVKYFSSIINNLCKEGRVAEGKDIMD 552

Query: 304 TEGHGGTQAFFATRLEELARLKSSTTLDDALRVLRRMDVEGTPLISGSVVLNVLLSVFCR 363
                G +    T    +        +++A  +L  M   G  +     +   L+  +C+
Sbjct: 553 MMVQTGQRPNVVTFNSLMEGYCLVGNMEEAFALLDAMASIG--IEPNCYIYGTLVDGYCK 610

Query: 364 AGHIEDTERVLQLAKERGCTPNGATLSRVLKKSNADRFLQAELILPDALEAGD--VRLSD 421
            G I+D   V +    +G  P     S +L      R   A   +   +      V +  
Sbjct: 611 NGRIDDALTVFRDMLHKGVKPTSVLYSIILHGLFQARRTTAAKKMFHEMIESGTTVSIHT 670

Query: 422 ITDVMCHFFNNGMRSQVVRILRAYVVRCYRNPTESIPHTVALWALRLGPFDWALGFLAIL 481
              V+     N    +   +L        +       + V     ++G    A      +
Sbjct: 671 YGVVLGGLCRNNCTDEANMLLEKLFAMNVKF-DIITFNIVISAMFKVGRRQEAKELFDAI 729

Query: 482 LASNDEPLSDRIQRRMHEVVKENRSREILKVL 513
                 P        +  ++KE    E   + 
Sbjct: 730 STYGLVPNIQTYSMMITNLIKEESYEEADNLF 761


 Score =  321 bits (822), Expect = 7e-86,   Method: Composition-based stats.
 Identities = 48/413 (11%), Positives = 110/413 (26%), Gaps = 34/413 (8%)

Query: 135 GYLRALAIN--AESALEVLQLYQMMEGPVTTRVATAALHRFLTND-ASEVSGLLQFLKLN 191
             +     +   + A  +              +  + +          +   ++Q +  +
Sbjct: 215 SLIYGFVKDGEVDKAHCLFLEMMEQGVLPKILICNSIIKELCKMKEMDKAESIVQKMVDS 274

Query: 192 NVPLTREFHDQLEKNFVMRMKTEDAEEVFKDMRNAGVEPVSTHPYNFIFMKTPPFKYMDL 251
            +      +  +          + AE V + M  AG  P S    + I   +    + + 
Sbjct: 275 GIAPDLFTYSLIIDGLCKSKAMDKAERVLEQMVEAGTRPNSITYNSLIHGYSISGMWNES 334

Query: 252 LDYYEDMLDRGIVPMNSTFRILSRQTQNGGLVNQHFSALARGTTTG-------------- 297
           +  ++ M   G++P               G  N+           G              
Sbjct: 335 VRVFKQMSSCGVIPTVDNCNSFIHALFKHGRTNEAKCIFDSMVLKGPKPDIISYSTMLHG 394

Query: 298 -----------SDRRHETEGHGGTQAFFATRLEELARLKSSTTLDDALRVLRRMDVEGTP 346
                                 G           +        +D A+ +   M  +G  
Sbjct: 395 YATATDSCLADVHNIFNLMLTKGIAPNKHVFNILINAYARCGMMDKAMLIFEDMQNKG-- 452

Query: 347 LISGSVVLNVLLSVFCRAGHIEDTERVLQLAKERGCTPNGATLSRVLKKSNADRFLQAEL 406
           +I  +V    ++S  CR G ++D         + G  P+ A    +++       L    
Sbjct: 453 MIPDTVTFATVISSLCRIGRLDDALHKFNHMVDIGVPPSEAVYGCLIQGCCNHGELVKAK 512

Query: 407 ILPDALEAGDVRL--SDI-TDVMCHFFNNGMRSQVVRILRAYVVRCYRNPTESIPHTVAL 463
            L   +   D+        + ++ +    G  ++   I+   V    + P     +++  
Sbjct: 513 ELISEMMNKDIPPPGVKYFSSIINNLCKEGRVAEGKDIMDMMVQTG-QRPNVVTFNSLME 571

Query: 464 WALRLGPFDWALGFLAILLASNDEPLSDRIQRRMHEVVKENRSREILKVLEGH 516
               +G  + A   L  + +   EP        +    K  R  + L V    
Sbjct: 572 GYCLVGNMEEAFALLDAMASIGIEPNCYIYGTLVDGYCKNGRIDDALTVFRDM 624


 Score =  306 bits (783), Expect = 2e-81,   Method: Composition-based stats.
 Identities = 58/447 (12%), Positives = 134/447 (29%), Gaps = 46/447 (10%)

Query: 147 ALEVLQLYQMMEGP----VTTRVATAALHRFLTNDASEV-SGLLQFLKLNNVPLTREFHD 201
           A+E+ +       P     T       +  +      ++   ++  L  N +      + 
Sbjct: 156 AIELFKRMDRWACPRHSPPTIHTYNILIDCYRRVHRPDLGLAIVGRLLKNGLGPDDFSYS 215

Query: 202 QLEKNFVMRMKTEDAEEVFKDMRNAGVEPVSTHPYNFIFMKTPPFKYMDLLDYYEDMLDR 261
            L   FV   + + A  +F +M   GV P      + I       +        + M+D 
Sbjct: 216 -LIYGFVKDGEVDKAHCLFLEMMEQGVLPKILICNSIIKELCKMKEMDKAESIVQKMVDS 274

Query: 262 GIVPMNSTFRILSRQTQNGGLVNQHFSALARGTTTGSDRRHETEGHGGTQAFFATRLEEL 321
           GI P   T+ ++         +++    L            E     GT+    T    +
Sbjct: 275 GIAPDLFTYSLIIDGLCKSKAMDKAERVL------------EQMVEAGTRPNSITYNSLI 322

Query: 322 ARLKSSTTLDDALRVLRRMDVEGTPLISGSVVLNVLLSVFCRAGHIEDTERVLQLAKERG 381
                S   ++++RV ++M      +I      N  +    + G   + + +      +G
Sbjct: 323 HGYSISGMWNESVRVFKQMSS--CGVIPTVDNCNSFIHALFKHGRTNEAKCIFDSMVLKG 380

Query: 382 CTPNGATLSRVLKKSNADRF--LQAELILPDALEAGDVRLS--DITDVMCHFFNNGMRSQ 437
             P+  + S +L          L     + + +    +  +      ++  +   GM  +
Sbjct: 381 PKPDIISYSTMLHGYATATDSCLADVHNIFNLMLTKGIAPNKHVFNILINAYARCGMMDK 440

Query: 438 VVRILRAYVVRCYRNPTESIPHTVALWALRLGPFDWALGFLAILLASNDEPLSDRIQRRM 497
            + I      +    P      TV     R+G  D AL     ++     P        +
Sbjct: 441 AMLIFEDMQNKG-MIPDTVTFATVISSLCRIGRLDDALHKFNHMVDIGVPPSEAVYGCLI 499

Query: 498 HEVVKENRSREILKVLEGHKWDRRSILLAPQLQEPTNSSDGAGEVNGRSSEGGNSGGGHH 557
                     +  +++          +  P ++  ++  +   +  GR +EG +      
Sbjct: 500 QGCCNHGELVKAKELISEM---MNKDIPPPGVKYFSSIINNLCK-EGRVAEGKD------ 549

Query: 558 RRDMGPSWMSAMHLVLKEMGVEKEVLM 584
                      +  ++ + G    V+ 
Sbjct: 550 -----------IMDMMVQTGQRPNVVT 565


 Score =  304 bits (780), Expect = 4e-81,   Method: Composition-based stats.
 Identities = 65/504 (12%), Positives = 153/504 (30%), Gaps = 51/504 (10%)

Query: 86  KEDDRAAKKERLEYCWGRALLSARHLAGDDDEHINSIVESFEQ----QFGCVSGYLRALA 141
                A     +     RA  SA    GD       + +  ++    +    + +   + 
Sbjct: 125 SAPVPARALNGILAALARAPPSAAC--GDAPALAIELFKRMDRWACPRHSPPTIHTYNIL 182

Query: 142 INAESALE-----VLQLYQMMEGPVTTRVATAALHRFLTNDASEVSG----LLQFLKLNN 192
           I+    +      +  + ++++  +     + +L  +      EV       L+ ++   
Sbjct: 183 IDCYRRVHRPDLGLAIVGRLLKNGLGPDDFSYSL-IYGFVKDGEVDKAHCLFLEMMEQ-G 240

Query: 193 VPLTREFHDQLEKNFVMRMKTEDAEEVFKDMRNAGVEPVSTHPYNFIFMKTPPFKYMDLL 252
           V       + + K      + + AE + + M ++G+ P        I             
Sbjct: 241 VLPKILICNSIIKELCKMKEMDKAESIVQKMVDSGIAPDLFTYSLIIDGLCKSKAMDKAE 300

Query: 253 DYYEDMLDRGIVPMNSTFRILSRQTQNGGLVNQHFSALARGTTTG--------------- 297
              E M++ G  P + T+  L       G+ N+      + ++ G               
Sbjct: 301 RVLEQMVEAGTRPNSITYNSLIHGYSISGMWNESVRVFKQMSSCGVIPTVDNCNSFIHAL 360

Query: 298 --------SDRRHETEGHGGTQAFFATRLEELARLKSSTT--LDDALRVLRRMDVEGTPL 347
                   +    ++    G +    +    L    ++T   L D   +   M  +G  +
Sbjct: 361 FKHGRTNEAKCIFDSMVLKGPKPDIISYSTMLHGYATATDSCLADVHNIFNLMLTKG--I 418

Query: 348 ISGSVVLNVLLSVFCRAGHIEDTERVLQLAKERGCTPNGATLSRVLKKSNADRFLQAELI 407
                V N+L++ + R G ++    + +  + +G  P+  T + V+        L   L 
Sbjct: 419 APNKHVFNILINAYARCGMMDKAMLIFEDMQNKGMIPDTVTFATVISSLCRIGRLDDALH 478

Query: 408 LPDALEAGDVRLS--DITDVMCHFFNNGMRSQVVRILRAYVVRCYRNPTESIPHTVALWA 465
             + +    V  S      ++    N+G   +   ++   + +    P      ++    
Sbjct: 479 KFNHMVDIGVPPSEAVYGCLIQGCCNHGELVKAKELISEMMNKDIPPPGVKYFSSIINNL 538

Query: 466 LRLGPFDWALGFLAILLASNDEPLSDRIQRRMHEVVKENRSREILKVLEGHKWDRRSILL 525
            + G        + +++ +   P        M          E   +L+       SI +
Sbjct: 539 CKEGRVAEGKDIMDMMVQTGQRPNVVTFNSLMEGYCLVGNMEEAFALLDAM----ASIGI 594

Query: 526 APQLQEPTNSSDGAGEVNGRSSEG 549
            P         DG  + NGR  + 
Sbjct: 595 EPNCYIYGTLVDGYCK-NGRIDDA 617


 Score =  116 bits (290), Expect = 3e-24,   Method: Composition-based stats.
 Identities = 33/320 (10%), Positives = 99/320 (30%), Gaps = 31/320 (9%)

Query: 63  LDVIAHDSLISAAPDLTVGAVEKKEDDRAAKKERLEYCWGRALLSARHLAGDDDEHINSI 122
           ++ +  +  ++   D+    V+  +                +L+    L G+  E   ++
Sbjct: 535 INNLCKEGRVAEGKDIMDMMVQTGQRPNVVTFN--------SLMEGYCLVGN-MEEAFAL 585

Query: 123 VESFEQQFGCVSGYLRALAINA-------ESALEVLQLYQMMEGPVTTRVATAALHR-FL 174
           +++        + Y+    ++        + AL V +         T+ + +  LH  F 
Sbjct: 586 LDAMASIGIEPNCYIYGTLVDGYCKNGRIDDALTVFRDMLHKGVKPTSVLYSIILHGLFQ 645

Query: 175 TNDASEVSGLLQFLKLNNVPLTREFHDQLEKNFVMRMKTEDAEEVFKDMRNAGVEPVSTH 234
               +    +   +  +   ++   +  +         T++A  + + +    V+     
Sbjct: 646 ARRTTAAKKMFHEMIESGTTVSIHTYGVVLGGLCRNNCTDEANMLLEKLFAMNVKFDIIT 705

Query: 235 PYNFIFMKTPPFKYMDLLDYYEDMLDRGIVPMNSTFRILSRQTQNGGLVNQHFSALARGT 294
               I       +  +  + ++ +   G+VP   T+ ++           +  +      
Sbjct: 706 FNIVISAMFKVGRRQEAKELFDAISTYGLVPNIQTYSMMITNLIKEESYEEADNLFISVE 765

Query: 295 TTGSDRRHETEGHGGTQAFFATRLEELARLKSSTTLDDALRVLRRMDVEGTPLISGSVVL 354
            +            G  +        +  L +   +  A   L  +      L + ++  
Sbjct: 766 KS------------GHASDSRLLNHIVRMLLNKAEVAKASNYLSIIGENNLTLEASTIS- 812

Query: 355 NVLLSVFCRAGHIEDTERVL 374
            +L S+F R G   +  ++L
Sbjct: 813 -LLASLFSREGKYREHIKLL 831


>UniRef50_Q6MWD7 B1358B12.18 protein n=6 Tax=Magnoliophyta RepID=Q6MWD7_ORYSJ
          Length = 609

 Score =  340 bits (873), Expect = 8e-92,   Method: Composition-based stats.
 Identities = 58/424 (13%), Positives = 118/424 (27%), Gaps = 37/424 (8%)

Query: 94  KERLEYCWGRALLSARHLAGDDDEHINSIVESFEQQFGCVSGYLRALAINAESALEVLQL 153
           +  L       LL+ R     +      ++  F       + YL                
Sbjct: 186 EGLLPDACTLVLLALRRGIRLEPTSCTGLMSRFPTAPEACAFYL---------------- 229

Query: 154 YQMMEGPVTTRV--ATAALHRFLT-NDASEVSGLLQFLKLNNVPLTREFHDQLEKNFVMR 210
            Q+++  +          +   +   + +    +   ++   V  T    + +       
Sbjct: 230 -QLLDAGLPPEAKLFNVLMRDLVRLGELASAQNVFDEMQSRGVRRTVVSFNTMISGMCRA 288

Query: 211 MKTEDAEEVFKDMRNAGVEPVSTHPYNFIFMKTPPFKYMDLLDYYEDMLDRGIVPMNSTF 270
              + AE + + M  AGV P        I       +  D    +E M  RG+ P    F
Sbjct: 289 GDLDGAETLHRRMSEAGVTPDVYTYGALIQGLCRVGRIEDARGVFEKMCGRGMKPNAVVF 348

Query: 271 RILSRQTQNGGLVNQHFSALARGTTTGSDRRHETEGHGGTQAFFATRLEELARLKSSTTL 330
            IL       G                    H      G +    T    +  L  +  L
Sbjct: 349 TILIDAHCKKGDAETMLEL------------HREMRERGVRPDAVTYNAIVNGLCRARDL 396

Query: 331 DDALRVLRRMDVEGTPLISGSVVLNVLLSVFCRAGHIEDTERVLQLAKERGCTPNGATLS 390
             A  ++  M   G  L   +V    L+  +C+   ++    + Q     G   +  T +
Sbjct: 397 KSASGIVVEMRSAG--LRPDTVTYTTLIDGYCKEEELDMAMEIKQNMVAEGVGLDEVTYT 454

Query: 391 RVLKKSNADRFLQAELILPDALEAGDVRLS--DITDVMCHFFNNGMRSQVVRILRAYVVR 448
            ++   +          +   +    +       T V+  F   G     +R+L+    +
Sbjct: 455 ALISGLSKAGRSADAERVLGEMMEAGLEPDNTTYTMVIDAFCRKGDVKTGLRLLKEMQNK 514

Query: 449 CYRNPTESIPHTVALWALRLGPFDWALGFLAILLASNDEPLSDRIQRRMHEVVKENRSRE 508
             R P     + +     +LG    A   L  ++     P        +    K  +  +
Sbjct: 515 G-RKPGVVTYNVIMNGFCKLGQMKNADMLLNAMINIGVSPDDITYNILLDGHCKHGKVTD 573

Query: 509 ILKV 512
           I ++
Sbjct: 574 IEEL 577


 Score =  326 bits (835), Expect = 2e-87,   Method: Composition-based stats.
 Identities = 70/448 (15%), Positives = 128/448 (28%), Gaps = 40/448 (8%)

Query: 67  AHDSLISAAPDLTVGAVEKKEDDRAAKKERLE-------YCWGRALLSARHLAGDDDEHI 119
           A + L+  A  L + A+ +           L              L         + +  
Sbjct: 184 AEEGLLPDACTLVLLALRRGIRLEPTSCTGLMSRFPTAPEACAFYLQLLDAGLPPEAKLF 243

Query: 120 NSIVESFEQQFGCVSGYLRALAINAESALEVLQLYQMMEGPVTTRVATAALHRFLT-NDA 178
           N ++    +     S            A  V    Q      T       +       D 
Sbjct: 244 NVLMRDLVRLGELAS------------AQNVFDEMQSRGVRRTVVSFNTMISGMCRAGDL 291

Query: 179 SEVSGLLQFLKLNNVPLTREFHDQLEKNFVMRMKTEDAEEVFKDMRNAGVEPVSTHPYNF 238
                L + +    V      +  L +      + EDA  VF+ M   G++P +      
Sbjct: 292 DGAETLHRRMSEAGVTPDVYTYGALIQGLCRVGRIEDARGVFEKMCGRGMKPNAVVFTIL 351

Query: 239 IFMKTPPFKYMDLLDYYEDMLDRGIVPMNSTFRILSRQTQNGGLVNQHFSALARGTTTGS 298
           I           +L+ + +M +RG+ P   T+  +         +      +    +   
Sbjct: 352 IDAHCKKGDAETMLELHREMRERGVRPDAVTYNAIVNGLCRARDLKSASGIVVEMRS--- 408

Query: 299 DRRHETEGHGGTQAFFATRLEELARLKSSTTLDDALRVLRRMDVEGTPLISGSVVLNVLL 358
                     G +    T    +        LD A+ + + M  EG  L    V    L+
Sbjct: 409 ---------AGLRPDTVTYTTLIDGYCKEEELDMAMEIKQNMVAEGVGL--DEVTYTALI 457

Query: 359 SVFCRAGHIEDTERVLQLAKERGCTPNGATLSRVLKKSNADRFLQAELILPDALEAGDVR 418
           S   +AG   D ERVL    E G  P+  T + V+        ++  L L   ++    +
Sbjct: 458 SGLSKAGRSADAERVLGEMMEAGLEPDNTTYTMVIDAFCRKGDVKTGLRLLKEMQNKGRK 517

Query: 419 L--SDITDVMCHFFNNGMRSQVVRILRAYVVRCYRNPTESIPHTVALWALRLGPFDWALG 476
                   +M  F   G       +L A +     +P +   + +     + G       
Sbjct: 518 PGVVTYNVIMNGFCKLGQMKNADMLLNAMINIGV-SPDDITYNILLDGHCKHGKVTDIEE 576

Query: 477 FLAILLASNDEPLSDRIQRRMHEVVKEN 504
             +   A    P        + E+VK+ 
Sbjct: 577 LKS---AKGTVPDLGVYTSIVGEIVKKK 601


 Score =  304 bits (780), Expect = 5e-81,   Method: Composition-based stats.
 Identities = 56/426 (13%), Positives = 124/426 (29%), Gaps = 43/426 (10%)

Query: 175 TNDASEVSGLLQFLKLNNVPLTREFHDQLEKNFVMRMKTEDAEEVFKDMRNAGVEPVSTH 234
                +   L+       + L       L   F       +A   +  + +AG+ P +  
Sbjct: 186 EGLLPDACTLVLLALRRGIRLEPTSCTGLMSRFPTA---PEACAFYLQLLDAGLPPEAKL 242

Query: 235 PYNFIFMKTPPFKYMDLLDYYEDMLDRGIVPMNSTFRILSRQTQNGGLVNQHFSALARGT 294
               +       +     + +++M  RG+     +F  +       G ++   +      
Sbjct: 243 FNVLMRDLVRLGELASAQNVFDEMQSRGVRRTVVSFNTMISGMCRAGDLDGAETL----- 297

Query: 295 TTGSDRRHETEGHGGTQAFFATRLEELARLKSSTTLDDALRVLRRMDVEGTPLISGSVVL 354
                  H      G      T    +  L     ++DA  V  +M   G  +   +VV 
Sbjct: 298 -------HRRMSEAGVTPDVYTYGALIQGLCRVGRIEDARGVFEKMCGRG--MKPNAVVF 348

Query: 355 NVLLSVFCRAGHIEDTERVLQLAKERGCTPNGATLSRVLKKSNADRFLQAELILPDALEA 414
            +L+   C+ G  E    + +  +ERG  P+  T + ++      R L++   +   + +
Sbjct: 349 TILIDAHCKKGDAETMLELHREMRERGVRPDAVTYNAIVNGLCRARDLKSASGIVVEMRS 408

Query: 415 GDVRLSD--ITDVMCHFFNNGMRSQVVRILRAYVVRCYRNPTESIPHTVALWALRLGPFD 472
             +R      T ++  +         + I +  V        E     +     + G   
Sbjct: 409 AGLRPDTVTYTTLIDGYCKEEELDMAMEIKQNMVAEGV-GLDEVTYTALISGLSKAGRSA 467

Query: 473 WALGFLAILLASNDEPLSDRIQRRMHEVVKENRSREILKVLEGHKWDRRSILLAPQLQEP 532
            A   L  ++ +  EP +      +    ++   +  L++L+  +   R           
Sbjct: 468 DAERVLGEMMEAGLEPDNTTYTMVIDAFCRKGDVKTGLRLLKEMQNKGRK---------- 517

Query: 533 TNSSDGAGEVNGRSSEGGNSGGGHHRRDMGPSWMSAMHLVLKEMGVEKEVLMGYKAKLSA 592
                    +NG    G                   +   +  +GV  + +  Y   L  
Sbjct: 518 PGVVTYNVIMNGFCKLGQMKNA------------DMLLNAMINIGVSPDDI-TYNILLDG 564

Query: 593 LINDAK 598
                K
Sbjct: 565 HCKHGK 570


 Score =  222 bits (565), Expect = 4e-56,   Method: Composition-based stats.
 Identities = 46/358 (12%), Positives = 100/358 (27%), Gaps = 43/358 (12%)

Query: 242 KTPPFKYMDLLDYYEDMLDRGIVPMNSTFRILSRQTQNGGLVNQHFSALARGTTTGSDRR 301
                   D        L RGI    ++   L           +  +   +    G    
Sbjct: 183 YAEEGLLPDACTLVLLALRRGIRLEPTSCTGLMS---RFPTAPEACAFYLQLLDAGLPPE 239

Query: 302 HETEGHGGTQAFFATRLEELARLKSSTTLDDALRVLRRMDVEGTPLISGSVVLNVLLSVF 361
            +                 +  L     L  A  V   M   G  +    V  N ++S  
Sbjct: 240 AKL------------FNVLMRDLVRLGELASAQNVFDEMQSRG--VRRTVVSFNTMISGM 285

Query: 362 CRAGHIEDTERVLQLAKERGCTPNGATLSRVLKKSNADRFLQAELILPDALEAGDVRL-- 419
           CRAG ++  E + +   E G TP+  T   +++       ++    + + +    ++   
Sbjct: 286 CRAGDLDGAETLHRRMSEAGVTPDVYTYGALIQGLCRVGRIEDARGVFEKMCGRGMKPNA 345

Query: 420 SDITDVMCHFFNNGMRSQVVRILRAYVVRCYRNPTESIPHTVALWALRLGPFDWALGFLA 479
              T ++      G    ++ + R    R  R P     + +     R      A G + 
Sbjct: 346 VVFTILIDAHCKKGDAETMLELHREMRERGVR-PDAVTYNAIVNGLCRARDLKSASGIVV 404

Query: 480 ILLASNDEPLSDRIQRRMHEVVKENRSREILKVLEGHKWDRRSILLAPQLQEPTNSSDGA 539
            + ++   P +      +    KE      +++ +    +   +          +     
Sbjct: 405 EMRSAGLRPDTVTYTTLIDGYCKEEELDMAMEIKQNMVAEGVGL----------DEVTYT 454

Query: 540 GEVNGRSSEGGNSGGGHHRRDMGPSWMSAMHLVLKEMGVEKEVLMGYKAKLSALINDA 597
             ++G S  G ++                +   + E G+E +    Y   + A     
Sbjct: 455 ALISGLSKAGRSADA------------ERVLGEMMEAGLEPDN-TTYTMVIDAFCRKG 499


 Score =  153 bits (387), Expect = 2e-35,   Method: Composition-based stats.
 Identities = 32/277 (11%), Positives = 75/277 (27%), Gaps = 31/277 (11%)

Query: 324 LKSSTTLDDALRVLRRMDVEGTPLISGSVVLNVLLSVFCRAGHIEDTERVLQLAKERGCT 383
                 L DA  ++      G  L         L+S F  A    +         + G  
Sbjct: 183 YAEEGLLPDACTLVLLALRRGIRLEPT--SCTGLMSRFPTA---PEACAFYLQLLDAGLP 237

Query: 384 PNGATLSRVLKKSNADRFLQAELILPDALEAGDVR--LSDITDVMCHFFNNGMRSQVVRI 441
           P     + +++       L +   + D +++  VR  +     ++      G       +
Sbjct: 238 PEAKLFNVLMRDLVRLGELASAQNVFDEMQSRGVRRTVVSFNTMISGMCRAGDLDGAETL 297

Query: 442 LRAYVVRCYRNPTESIPHTVALWALRLGPFDWALGFLAILLASNDEPLSDRIQRRMHEVV 501
            R         P       +     R+G  + A G    +     +P +      +    
Sbjct: 298 HRRMSEAGV-TPDVYTYGALIQGLCRVGRIEDARGVFEKMCGRGMKPNAVVFTILIDAHC 356

Query: 502 KENRSREILKVLEGHKWDRRSILLAPQLQEPTNSSDGAGEVNGRSSEGGNSGGGHHRRDM 561
           K+  +  +L++    +                ++      VNG              R  
Sbjct: 357 KKGDAETMLELHREMRERGVR----------PDAVTYNAIVNGLC------------RAR 394

Query: 562 GPSWMSAMHLVLKEMGVEKEVLMGYKAKLSALINDAK 598
                S + + ++  G+  + +  Y   +     + +
Sbjct: 395 DLKSASGIVVEMRSAGLRPDTV-TYTTLIDGYCKEEE 430


>UniRef50_C5YWY0 Putative uncharacterized protein Sb09g030360 n=2 Tax=Sorghum
           bicolor RepID=C5YWY0_SORBI
          Length = 715

 Score =  340 bits (873), Expect = 9e-92,   Method: Composition-based stats.
 Identities = 56/447 (12%), Positives = 122/447 (27%), Gaps = 37/447 (8%)

Query: 92  AKKERLEYCWGRALLSARHLAGDDDEHINS-IVESFEQQFGCVSGYLRALAINAESALEV 150
           +  +R       +L +     G +    ++       + F  V     AL   +  +   
Sbjct: 65  SSSQRHGAALAVSLFNTMAQVGVNKLATDACTFGILIRCFCNVGLLDFALEEESRGSRAA 124

Query: 151 LQLYQMMEGPVTTRVATAALHR---FLTNDASEVSGLLQFLKLNNVPLTREFHDQLEKNF 207
           + +           V +  +     F   +  +   L   +     P     ++ +    
Sbjct: 125 VHMMADDGYNCPPNVLSYNMVINGLFKEGEVDKAYTLFHEMLGQGFPPNIVTYNSVIDGL 184

Query: 208 VMR----------------MKTEDAEEVFKDMRNAGVEPVSTHPYNFIFMKTPPFKYMDL 251
                               + E+A  + K M   G++P        I       +  + 
Sbjct: 185 CKAQAMDKAEAVLQQMFDKGQLEEAVRLLKKMSGGGLQPDVVTYSLLIDYYCKIGRCTEA 244

Query: 252 LDYYEDMLDRGIVPMNSTFRILSRQTQNGGLVNQHFSALARGTTTGSDRRHETEGHGGTQ 311
            + ++ M+ RG  P   T+R L       G +      LA     G              
Sbjct: 245 RNIFDSMVRRGQNPDAYTYRTLLHGYATKGALVDMHDLLALMIQDGIPLED--------- 295

Query: 312 AFFATRLEELARLKSSTTLDDALRVLRRMDVEGTPLISGSVVLNVLLSVFCRAGHIEDTE 371
                    +     + TLD A+     M  +G       V    ++ + C+AG +ED  
Sbjct: 296 ---HVFNILIRAYAKNETLDKAMTAFIEMRQKG--FSPNVVTYTTVIDILCKAGRVEDAV 350

Query: 372 RVLQLAKERGCTPNGATLSRVLKKSNADRFLQAELILPDALEAGDVRLSDI--TDVMCHF 429
                    G +P+  T + ++         +    L   +    +  + I    +M   
Sbjct: 351 SHFSQMVSEGLSPDIITFTSLIHGLCTIGEWKKVEKLSFEMINRGIHPNAIFLNTIMDSL 410

Query: 430 FNNGMRSQVVRILRAYVVRCYRNPTESIPHTVALWALRLGPFDWALGFLAILLASNDEPL 489
              G   +        +    + P       +       G  D ++  L  +++    P 
Sbjct: 411 CKEGRVLEAHDFFDQIIHVGVK-PDVVSYTILIDGYCLDGKMDESIKLLGRMVSIGLRPD 469

Query: 490 SDRIQRRMHEVVKENRSREILKVLEGH 516
           +      ++   K  R  + L +    
Sbjct: 470 NVTYSALLNGYCKNGRVDDALALYREM 496


 Score =  328 bits (841), Expect = 4e-88,   Method: Composition-based stats.
 Identities = 68/557 (12%), Positives = 162/557 (29%), Gaps = 81/557 (14%)

Query: 18  ENVGAFTEVMVPVWSRLCDKVIAAYKAGEDIVVLQH-FEELRATPELDVIAHDSLISAAP 76
           E +G      +  ++ + D +  A    +   VLQ  F++ +    + ++   S     P
Sbjct: 164 EMLGQGFPPNIVTYNSVIDGLCKAQAMDKAEAVLQQMFDKGQLEEAVRLLKKMSGGGLQP 223

Query: 77  DLTVGAVEKKEDDRAAKKERLEYCWGRALLSARHLAGDDDEHINSIVESFEQQFGCVSGY 136
           D+   +                      L+      G   E  N I +S  ++      Y
Sbjct: 224 DVVTYS---------------------LLIDYYCKIGRCTEARN-IFDSMVRRGQNPDAY 261

Query: 137 LRALAINA-------ESALEVLQLYQMMEGPVTTRVATAALHRFLTN-DASEVSGLLQFL 188
                ++            ++L L      P+   V    +  +  N    +       +
Sbjct: 262 TYRTLLHGYATKGALVDMHDLLALMIQDGIPLEDHVFNILIRAYAKNETLDKAMTAFIEM 321

Query: 189 KLNNVPLTREFHDQLEKNFVMRMKTEDAEEVFKDMRNAGVEPVSTHPYNFIFMKTPPFKY 248
           +          +  +        + EDA   F  M + G+ P      + I       ++
Sbjct: 322 RQKGFSPNVVTYTTVIDILCKAGRVEDAVSHFSQMVSEGLSPDIITFTSLIHGLCTIGEW 381

Query: 249 MDLLDYYEDMLDRGIVPMNSTFRILSRQTQNGGLVNQHFSALARGTTTGSDRRHETEGHG 308
             +     +M++RGI P       +       G V +      +              H 
Sbjct: 382 KKVEKLSFEMINRGIHPNAIFLNTIMDSLCKEGRVLEAHDFFDQII------------HV 429

Query: 309 GTQAFFATRLEELARLKSSTTLDDALRVLRRMDVEGTPLISGSVVLNVLLSVFCRAGHIE 368
           G +    +    +        +D+++++L RM   G  L   +V  + LL+ +C+ G ++
Sbjct: 430 GVKPDVVSYTILIDGYCLDGKMDESIKLLGRMVSIG--LRPDNVTYSALLNGYCKNGRVD 487

Query: 369 DTERVLQLAKERGCTPNGATLSRVLKKSNADRFLQAELILPDALEAGDVRL--SDITDVM 426
           D   + +    +   PN  T + +L        + A       +    ++L  +    V+
Sbjct: 488 DALALYREMFSKDVKPNAITYNIILHGLFHAGRVVAAREFYMKIVDSGIQLGINTYNIVL 547

Query: 427 CHFFNNGMRSQVVRILRAYVVRCYR----------------------------------N 452
                N    + +R+ +    + ++                                   
Sbjct: 548 GGLCENSFVDEALRMFQGLRSKEFQLEVRTFNIMIVGLLKVGRIGDAKSLFSAILPSGLV 607

Query: 453 PTESIPHTVALWALRLGPFDWALGFLAILLASNDEPLSDRIQRRMHEVVKENRSREILKV 512
           P   I   +    +  G  + +      +  +     S  +   + +++++   R     
Sbjct: 608 PDAIIYGLMIQSHIEEGLLEESDELFLSMEKNGCTANSRTLNAIVRKLLEKGDVRRAGTY 667

Query: 513 LEGHKWDRRSILLAPQL 529
           L        S+  +  +
Sbjct: 668 LTKIDEKEYSVEASTAV 684


 Score =  259 bits (663), Expect = 2e-67,   Method: Composition-based stats.
 Identities = 49/463 (10%), Positives = 108/463 (23%), Gaps = 139/463 (30%)

Query: 190 LNNVPLTREFHDQLEKNFVMRMK-----TEDAEEVFKD---------------------- 222
              V        QLE+  V + +      EDA  +F +                      
Sbjct: 2   SRVVKPVHRTCLQLERIIVEQHRSGSLGLEDALNLFDELLPRARSASVHAFNRVLTVVAH 61

Query: 223 --------------------MRNAGVEP---VSTHPYNFIFMKTPPFKYMDLLD------ 253
                               M   GV      +      I            L+      
Sbjct: 62  GDSSSSQRHGAALAVSLFNTMAQVGVNKLATDACTFGILIRCFCNVGLLDFALEEESRGS 121

Query: 254 ---------------------------------------YYEDMLDRGIVPMNSTFRILS 274
                                                   + +ML +G  P   T+  + 
Sbjct: 122 RAAVHMMADDGYNCPPNVLSYNMVINGLFKEGEVDKAYTLFHEMLGQGFPPNIVTYNSVI 181

Query: 275 RQTQNGGLVNQHFSALARGTTTG----SDRRHETEGHGGTQAFFATRLEELARLKSSTTL 330
                   +++  + L +    G    + R  +    GG Q    T    +         
Sbjct: 182 DGLCKAQAMDKAEAVLQQMFDKGQLEEAVRLLKKMSGGGLQPDVVTYSLLIDYYCKIGRC 241

Query: 331 DDALRVLRRMDVEGTPLISGSVVL-----------------------------------N 355
            +A  +   M   G      +                                      N
Sbjct: 242 TEARNIFDSMVRRGQN--PDAYTYRTLLHGYATKGALVDMHDLLALMIQDGIPLEDHVFN 299

Query: 356 VLLSVFCRAGHIEDTERVLQLAKERGCTPNGATLSRVLKKSNADRFLQAELILPDALEAG 415
           +L+  + +   ++         +++G +PN  T + V+        ++  +     + + 
Sbjct: 300 ILIRAYAKNETLDKAMTAFIEMRQKGFSPNVVTYTTVIDILCKAGRVEDAVSHFSQMVSE 359

Query: 416 DVRLS--DITDVMCHFFNNGMRSQVVRILRAYVVRCYRNPTESIPHTVALWALRLGPFDW 473
            +       T ++      G   +V ++    + R   +P     +T+     + G    
Sbjct: 360 GLSPDIITFTSLIHGLCTIGEWKKVEKLSFEMINRGI-HPNAIFLNTIMDSLCKEGRVLE 418

Query: 474 ALGFLAILLASNDEPLSDRIQRRMHEVVKENRSREILKVLEGH 516
           A  F   ++    +P        +     + +  E +K+L   
Sbjct: 419 AHDFFDQIIHVGVKPDVVSYTILIDGYCLDGKMDESIKLLGRM 461


 Score =  206 bits (524), Expect = 2e-51,   Method: Composition-based stats.
 Identities = 41/412 (9%), Positives = 101/412 (24%), Gaps = 87/412 (21%)

Query: 248 YMDLLDYYEDMLDRGIVPMNSTFRILSRQTQNGGLVNQHFSALARGTTTGSDRRHETEGH 307
             D L+ ++++L R        F  +       G  +                     G 
Sbjct: 30  LEDALNLFDELLPRARSASVHAFNRVLTVVA-HGDSSSSQR-HGAALAVSLFNTMAQVGV 87

Query: 308 GGTQAFFATRLEELARLKSSTTLDDALR--------VLRRMDVEGTPLISGSVVLNVLLS 359
                   T    +    +   LD AL          +  M  +G       +  N++++
Sbjct: 88  NKLATDACTFGILIRCFCNVGLLDFALEEESRGSRAAVHMMADDGYNCPPNVLSYNMVIN 147

Query: 360 VFCRAGHIEDTERVLQLAKERGCTPNGATLSRVLKKSNAD----------------RFLQ 403
              + G ++    +      +G  PN  T + V+                        L+
Sbjct: 148 GLFKEGEVDKAYTLFHEMLGQGFPPNIVTYNSVIDGLCKAQAMDKAEAVLQQMFDKGQLE 207

Query: 404 AELILPDALEAGDVRLS--DITDVMCHFFNNGMRSQVVRILRAYVVRCYRNPTESIP--- 458
             + L   +  G ++      + ++ ++   G  ++   I  + V R  +NP        
Sbjct: 208 EAVRLLKKMSGGGLQPDVVTYSLLIDYYCKIGRCTEARNIFDSMVRRG-QNPDAYTYRTL 266

Query: 459 --------------------------------HTVALWALRLGPFDWALGFLAILLASND 486
                                           + +     +    D A+     +     
Sbjct: 267 LHGYATKGALVDMHDLLALMIQDGIPLEDHVFNILIRAYAKNETLDKAMTAFIEMRQKGF 326

Query: 487 EPLSDRIQRRMHEVVKENRSREILKVLEGHKWDRRSILLAPQLQEPTNSSDGAGEVNGRS 546
            P        +  + K  R  + +        +     L+P +   T+   G   +    
Sbjct: 327 SPNVVTYTTVIDILCKAGRVEDAVSHFSQMVSEG----LSPDIITFTSLIHGLCTIGE-- 380

Query: 547 SEGGNSGGGHHRRDMGPSWMSAMHLVLKEMGVEKEVLMGYKAKLSALINDAK 598
                              +  +   +   G+    +      + +L  + +
Sbjct: 381 ----------------WKKVEKLSFEMINRGIHPNAIF-LNTIMDSLCKEGR 415


 Score = 71.9 bits (175), Expect = 6e-11,   Method: Composition-based stats.
 Identities = 40/259 (15%), Positives = 76/259 (29%), Gaps = 16/259 (6%)

Query: 28  VPVWSRLCDKVIAAYKAGEDIVVLQHFEELRATPE-------LDVIAHDSLISAAPDLTV 80
           V  ++ L D      K  E I +L     +   P+       L+    +  +  A  L  
Sbjct: 435 VVSYTILIDGYCLDGKMDESIKLLGRMVSIGLRPDNVTYSALLNGYCKNGRVDDALALYR 494

Query: 81  GAVEKKEDDRAAKKERLEYCWGRALLSARHLAGDDDEHINSIVESFEQQ-FGCVSGYLRA 139
               K     A     + +     L  A  +     E    IV+S  Q      +  L  
Sbjct: 495 EMFSKDVKPNAITYNIILH----GLFHAGRVVA-AREFYMKIVDSGIQLGINTYNIVLGG 549

Query: 140 LAIN--AESALEVLQLYQMMEGPVTTRVATAALHRFLT-NDASEVSGLLQFLKLNNVPLT 196
           L  N   + AL + Q  +  E  +  R     +   L      +   L   +  + +   
Sbjct: 550 LCENSFVDEALRMFQGLRSKEFQLEVRTFNIMIVGLLKVGRIGDAKSLFSAILPSGLVPD 609

Query: 197 REFHDQLEKNFVMRMKTEDAEEVFKDMRNAGVEPVSTHPYNFIFMKTPPFKYMDLLDYYE 256
              +  + ++ +     E+++E+F  M   G    S      +              Y  
Sbjct: 610 AIIYGLMIQSHIEEGLLEESDELFLSMEKNGCTANSRTLNAIVRKLLEKGDVRRAGTYLT 669

Query: 257 DMLDRGIVPMNSTFRILSR 275
            + ++      ST  +L  
Sbjct: 670 KIDEKEYSVEASTAVLLIS 688


>UniRef50_Q940A6 Pentatricopeptide repeat-containing protein At4g19440,
           chloroplastic n=1 Tax=Arabidopsis thaliana
           RepID=PP325_ARATH
          Length = 838

 Score =  340 bits (872), Expect = 1e-91,   Method: Composition-based stats.
 Identities = 79/504 (15%), Positives = 162/504 (32%), Gaps = 27/504 (5%)

Query: 18  ENVGAFTEVMVPVWSRLCDKVIAAYKAGEDIVVLQHFEELRATPELDVIAHDSLISAAPD 77
           + V    E  +  +S L   +  A + G+   VL+   +    P   VI +++LI +  +
Sbjct: 333 KMVERGMEPTLITYSILVKGLTRAKRIGDAYFVLKEMTKKGFPPN--VIVYNNLIDSFIE 390

Query: 78  LTVGAVEKK-EDDRAAKKERLEYCWGRALLSARHLAGDDDEHINSIVESFEQQF----GC 132
                   + +D   +K   L       L+      G  D     + E     F    G 
Sbjct: 391 AGSLNKAIEIKDLMVSKGLSLTSSTYNTLIKGYCKNGQADNAERLLKEMLSIGFNVNQGS 450

Query: 133 VSGYLRALAINA--ESALEVLQLYQMMEGPVTTRVATAALHRFLT-NDASEVSGLLQFLK 189
            +  +  L  +   +SAL  +    +        + T  +         S+   L     
Sbjct: 451 FTSVICLLCSHLMFDSALRFVGEMLLRNMSPGGGLLTTLISGLCKHGKHSKALELWFQFL 510

Query: 190 LNNVPLTREFHDQLEKNFVMRMKTEDAEEVFKDMRNAGVEPVSTHPYNFIFMKTPPFKYM 249
                +     + L        K ++A  + K++   G           I       K  
Sbjct: 511 NKGFVVDTRTSNALLHGLCEAGKLDEAFRIQKEILGRGCVMDRVSYNTLISGCCGKKKLD 570

Query: 250 DLLDYYEDMLDRGIVPMNSTFRILSRQTQNGGLVNQHFSALARGTTTGSDRRHETEGHGG 309
           +   + ++M+ RG+ P N T+ IL     N   V +                       G
Sbjct: 571 EAFMFLDEMVKRGLKPDNYTYSILICGLFNMNKVEEAIQFWDDC------------KRNG 618

Query: 310 TQAFFATRLEELARLKSSTTLDDALRVLRRMDVEGTPLISGSVVLNVLLSVFCRAGHIED 369
                 T    +     +   ++       M  +   +   +VV N L+  +CR+G +  
Sbjct: 619 MLPDVYTYSVMIDGCCKAERTEEGQEFFDEMMSK--NVQPNTVVYNHLIRAYCRSGRLSM 676

Query: 370 TERVLQLAKERGCTPNGATLSRVLKKSNADRFLQAELILPDALEAGDVRLSD--ITDVMC 427
              + +  K +G +PN AT + ++K  +    ++   +L + +    +  +    T ++ 
Sbjct: 677 ALELREDMKHKGISPNSATYTSLIKGMSIISRVEEAKLLFEEMRMEGLEPNVFHYTALID 736

Query: 428 HFFNNGMRSQVVRILRAYVVRCYRNPTESIPHTVALWALRLGPFDWALGFLAILLASNDE 487
            +   G   +V  +LR    +   +P +     +     R G    A   L  +      
Sbjct: 737 GYGKLGQMVKVECLLREMHSKNV-HPNKITYTVMIGGYARDGNVTEASRLLNEMREKGIV 795

Query: 488 PLSDRIQRRMHEVVKENRSREILK 511
           P S   +  ++  +K+    E  K
Sbjct: 796 PDSITYKEFIYGYLKQGGVLEAFK 819


 Score =  335 bits (860), Expect = 2e-90,   Method: Composition-based stats.
 Identities = 61/494 (12%), Positives = 134/494 (27%), Gaps = 53/494 (10%)

Query: 117 EHINSIVESFEQQFGCVSGYLRALAI--NAESALEVLQLYQMMEGPVTTRVATAALHRFL 174
           E  + + +         +  + A       E A+++    +              +    
Sbjct: 260 EAFDVVCKGVSPDVYLFTTAINAFCKGGKVEEAVKLFSKMEEAGVAPNVVTFNTVIDGLG 319

Query: 175 -TNDASEVSGLLQFLKLNNVPLTREFHDQLEKNFVMRMKTEDAEEVFKDMRNAGVEPVST 233
                 E     + +    +  T   +  L K      +  DA  V K+M   G  P   
Sbjct: 320 MCGRYDEAFMFKEKMVERGMEPTLITYSILVKGLTRAKRIGDAYFVLKEMTKKGFPPNVI 379

Query: 234 HPYNFIFMKTPPFKYMDLLDYYEDMLDRGIVPMNSTFRILSRQTQNGGLVNQHFSALARG 293
              N I            ++  + M+ +G+   +ST+  L +     G  +     L   
Sbjct: 380 VYNNLIDSFIEAGSLNKAIEIKDLMVSKGLSLTSSTYNTLIKGYCKNGQADNAERLLKEM 439

Query: 294 TTTG-----------------------SDRRHETEGHGGTQAFFATRLEELARLKSSTTL 330
            + G                       + R                    ++ L      
Sbjct: 440 LSIGFNVNQGSFTSVICLLCSHLMFDSALRFVGEMLLRNMSPGGGLLTTLISGLCKHGKH 499

Query: 331 DDALRVLRRMDVEGTPLISGSVVLNVLLSVFCRAGHIEDTERVLQLAKERGCTPNGATLS 390
             AL +  +   +G  +   +   N LL   C AG +++  R+ +    RGC  +  + +
Sbjct: 500 SKALELWFQFLNKGFVV--DTRTSNALLHGLCEAGKLDEAFRIQKEILGRGCVMDRVSYN 557

Query: 391 RVLKKSNADRFLQAELILPDALEAGDVRLS--DITDVMCHFFNNGMRSQVVRILRAYVVR 448
            ++      + L    +  D +    ++      + ++C  FN     + ++        
Sbjct: 558 TLISGCCGKKKLDEAFMFLDEMVKRGLKPDNYTYSILICGLFNMNKVEEAIQFWDDCKRN 617

Query: 449 CYRNPTESIPHTVALWALRLGPFDWALGFLAILLASNDEPLSDRIQRRMHEVVKENRSRE 508
               P       +     +    +    F   +++ N +P +      +    +  R   
Sbjct: 618 GML-PDVYTYSVMIDGCCKAERTEEGQEFFDEMMSKNVQPNTVVYNHLIRAYCRSGRLSM 676

Query: 509 ILKVLEGHKWDRRSILLAPQLQEPTNSSDGAGEVNGRSSEGGNSGGGHHRRDMGPSWMSA 568
            L++ E  K    S   A        S      +  R  E                    
Sbjct: 677 ALELREDMKHKGISPNSATY-----TSLIKGMSIISRVEEA-----------------KL 714

Query: 569 MHLVLKEMGVEKEV 582
           +   ++  G+E  V
Sbjct: 715 LFEEMRMEGLEPNV 728


 Score =  333 bits (855), Expect = 9e-90,   Method: Composition-based stats.
 Identities = 64/525 (12%), Positives = 152/525 (28%), Gaps = 32/525 (6%)

Query: 3   AEKKINRPTNSGEVAENVGAFTEVM--VPVWSRLCDKVIAAYKAGEDIVVLQHFEELRAT 60
           A K  ++   +G VA NV  F  V+  + +  R  +  +   K  E  +       +  +
Sbjct: 292 AVKLFSKMEEAG-VAPNVVTFNTVIDGLGMCGRYDEAFMFKEKMVERGMEPTL---ITYS 347

Query: 61  PELDVIAHDSLISAAPDLTVGAVEKKEDDRAAKKERLEYCWGRALLSARHLAGDDDEHIN 120
             +  +     I  A  +     +K           L   +  A            E  +
Sbjct: 348 ILVKGLTRAKRIGDAYFVLKEMTKKGFPPNVIVYNNLIDSFIEA-----GSLNKAIEIKD 402

Query: 121 SIV-ESFEQQFGCVSGYLRALAIN--AESALEVLQLYQMMEGPVTTRVATAALHRFLT-N 176
            +V +         +  ++    N  A++A  +L+    +   V     T+ +    +  
Sbjct: 403 LMVSKGLSLTSSTYNTLIKGYCKNGQADNAERLLKEMLSIGFNVNQGSFTSVICLLCSHL 462

Query: 177 DASEVSGLLQFLKLNNVPLTREFHDQLEKNFVMRMKTEDAEEVFKDMRNAGVEPVSTHPY 236
                   +  + L N+         L        K   A E++    N G    +    
Sbjct: 463 MFDSALRFVGEMLLRNMSPGGGLLTTLISGLCKHGKHSKALELWFQFLNKGFVVDTRTSN 522

Query: 237 NFIFMKTPPFKYMDLLDYYEDMLDRGIVPMNSTFRILSRQTQNGGLVNQHFSALARGTTT 296
             +       K  +     +++L RG V    ++  L         +++ F  L      
Sbjct: 523 ALLHGLCEAGKLDEAFRIQKEILGRGCVMDRVSYNTLISGCCGKKKLDEAFMFL------ 576

Query: 297 GSDRRHETEGHGGTQAFFATRLEELARLKSSTTLDDALRVLRRMDVEGTPLISGSVVLNV 356
                 +     G +    T    +  L +   +++A++        G  ++      +V
Sbjct: 577 ------DEMVKRGLKPDNYTYSILICGLFNMNKVEEAIQFWDDCKRNG--MLPDVYTYSV 628

Query: 357 LLSVFCRAGHIEDTERVLQLAKERGCTPNGATLSRVLKKSNADRFLQAELILPDALEAGD 416
           ++   C+A   E+ +        +   PN    + +++       L   L L + ++   
Sbjct: 629 MIDGCCKAERTEEGQEFFDEMMSKNVQPNTVVYNHLIRAYCRSGRLSMALELREDMKHKG 688

Query: 417 VRLS--DITDVMCHFFNNGMRSQVVRILRAYVVRCYRNPTESIPHTVALWALRLGPFDWA 474
           +  +    T ++          +   +     +     P       +     +LG     
Sbjct: 689 ISPNSATYTSLIKGMSIISRVEEAKLLFEEMRMEGL-EPNVFHYTALIDGYGKLGQMVKV 747

Query: 475 LGFLAILLASNDEPLSDRIQRRMHEVVKENRSREILKVLEGHKWD 519
              L  + + N  P        +    ++    E  ++L   +  
Sbjct: 748 ECLLREMHSKNVHPNKITYTVMIGGYARDGNVTEASRLLNEMREK 792


 Score =  333 bits (853), Expect = 2e-89,   Method: Composition-based stats.
 Identities = 66/564 (11%), Positives = 161/564 (28%), Gaps = 57/564 (10%)

Query: 35  CDKVIAAYKAGEDIVVLQHFEELRATPELDVIAHDSLISAAPDLTVG----AVEKKEDDR 90
            +      K  E + +    EE    P   V+  +++I               ++K  +R
Sbjct: 280 INAFCKGGKVEEAVKLFSKMEEAGVAPN--VVTFNTVIDGLGMCGRYDEAFMFKEKMVER 337

Query: 91  AAKKERLEYCWGRALLSARHLAGDDDEHINSIVESFEQQFGCVSGYLRALAINA------ 144
             +   + Y      L+     GD       +++   ++    +  +    I++      
Sbjct: 338 GMEPTLITYSILVKGLTRAKRIGDAYF----VLKEMTKKGFPPNVIVYNNLIDSFIEAGS 393

Query: 145 -ESALEVLQLYQMMEGPVTTRVATAALHRFLTND-ASEVSGLLQFLKLNNVPLTREFHDQ 202
              A+E+  L       +T+      +  +  N  A     LL+ +      + +     
Sbjct: 394 LNKAIEIKDLMVSKGLSLTSSTYNTLIKGYCKNGQADNAERLLKEMLSIGFNVNQGSFTS 453

Query: 203 LEKNFVMRMKTEDAEEVFKDMRNAGVEPVSTHPYNFIFMKTPPFKYMDLLDYYEDMLDRG 262
           +       +  + A     +M    + P        I       K+   L+ +   L++G
Sbjct: 454 VICLLCSHLMFDSALRFVGEMLLRNMSPGGGLLTTLISGLCKHGKHSKALELWFQFLNKG 513

Query: 263 IVPMNSTFRILSRQTQNGGLVNQHFSALARGTTTGSDRRHETEGHGGTQAFFATRLEELA 322
            V    T   L       G +++ F               +     G      +    ++
Sbjct: 514 FVVDTRTSNALLHGLCEAGKLDEAFRI------------QKEILGRGCVMDRVSYNTLIS 561

Query: 323 RLKSSTTLDDALRVLRRMDVEGTPLISGSVVLNVLLSVFCRAGHIEDTERVLQLAKERGC 382
                  LD+A   L  M   G  L   +   ++L+        +E+  +     K  G 
Sbjct: 562 GCCGKKKLDEAFMFLDEMVKRG--LKPDNYTYSILICGLFNMNKVEEAIQFWDDCKRNGM 619

Query: 383 TPNGATLSRVLKKSNADRFLQAELILPDALEAGDVRLSD--ITDVMCHFFNNGMRSQVVR 440
            P+  T S ++         +      D + + +V+ +      ++  +  +G  S  + 
Sbjct: 620 LPDVYTYSVMIDGCCKAERTEEGQEFFDEMMSKNVQPNTVVYNHLIRAYCRSGRLSMALE 679

Query: 441 ILRAYVVRCYRNPTESIPHTVALWALRLGPFDWALGFLAILLASNDEPLSDRIQRRMHEV 500
           +      +   +P  +   ++      +   + A      +     EP        +   
Sbjct: 680 LREDMKHKGI-SPNSATYTSLIKGMSIISRVEEAKLLFEEMRMEGLEPNVFHYTALIDGY 738

Query: 501 VKENRSREILKVLEGHKWDRRSILLAPQLQEPTNSSDGAGEVNGRSSEGGNSGGGHHRRD 560
            K  +  ++  +L                    N       + G + +G           
Sbjct: 739 GKLGQMVKVECLLREMHSKNVH----------PNKITYTVMIGGYARDGN---------- 778

Query: 561 MGPSWMSAMHLVLKEMGVEKEVLM 584
              +  S +   ++E G+  + + 
Sbjct: 779 --VTEASRLLNEMREKGIVPDSIT 800


 Score = 78.0 bits (191), Expect = 1e-12,   Method: Composition-based stats.
 Identities = 20/276 (7%), Positives = 53/276 (19%), Gaps = 88/276 (31%)

Query: 388 TLSRVLKKSNADRFLQAELILPDALEAGDVRLSDIT------------------------ 423
           +   ++        L A  ++   L  G+V +                            
Sbjct: 141 SYCLLIGLLLDANLLSAARVVLIRLINGNVPVLPCGLRDSRVAIADAMASLSLCFDEEIR 200

Query: 424 -----DVMCHFFNNGMRSQ---VVRILRAYVVRCY------------------------- 450
                 ++  +     R      + +      +                           
Sbjct: 201 RKMSDLLIEVYCTQFKRDGCYLALDVFPVLANKGMFPSKTTCNILLTSLVRANEFQKCCE 260

Query: 451 --------RNPTESIPHTVALWALRLGPFDWALGFLAILLASNDEPLSDRIQRRMHEVVK 502
                    +P   +  T      + G  + A+   + +  +   P        +  +  
Sbjct: 261 AFDVVCKGVSPDVYLFTTAINAFCKGGKVEEAVKLFSKMEEAGVAPNVVTFNTVIDGLGM 320

Query: 503 ENRSREILKVLEGHKWDRRSILLAPQLQEPTNSSDGAGEVNGRSSEGGNSGGGHHRRDMG 562
             R  E     E                        +  V G +            ++  
Sbjct: 321 CGRYDEAFMFKEKMVERGME----------PTLITYSILVKGLTRAKRIGDAYFVLKE-- 368

Query: 563 PSWMSAMHLVLKEMGVEKEVLMGYKAKLSALINDAK 598
                     + + G    V++ Y   + + I    
Sbjct: 369 ----------MTKKGFPPNVIV-YNNLIDSFIEAGS 393


>UniRef50_Q9SFV9 Pentatricopeptide repeat-containing protein At3g07290,
           mitochondrial n=1 Tax=Arabidopsis thaliana
           RepID=PP218_ARATH
          Length = 880

 Score =  339 bits (871), Expect = 1e-91,   Method: Composition-based stats.
 Identities = 67/420 (15%), Positives = 114/420 (27%), Gaps = 54/420 (12%)

Query: 135 GYLRALAINAESALEVLQLYQMMEGPVTTRV-ATAALHRFLT-NDASEVSGLLQFLKLNN 192
           G+ R L  N   AL+V  +           V  +  +H         E  GL   +    
Sbjct: 239 GFCRGL--NLRDALKVFDVMSKEVTCAPNSVSYSILIHGLCEVGRLEEAFGLKDQMGEKG 296

Query: 193 VPLTREFHDQLEKNFVMRMKTEDAEEVFKDMRNAGVEPVSTHPYNFIFMKTPPFKYMDLL 252
              +   +  L K    R   + A  +F +M   G +P        I       K  +  
Sbjct: 297 CQPSTRTYTVLIKALCDRGLIDKAFNLFDEMIPRGCKPNVHTYTVLIDGLCRDGKIEEAN 356

Query: 253 DYYEDMLDRGIVPMNSTFRILSRQTQNGGLVNQHFSALARGTTTGSDRRHETEGHGGTQA 312
                M+   I P   T+  L       G V   F  L                    + 
Sbjct: 357 GVCRKMVKDRIFPSVITYNALINGYCKDGRVVPAFELLTVMEKRA------------CKP 404

Query: 313 FFATRLEELARLKSSTTLDDALRVLRRMDVEGTPLISGSVVLNVLLSVFCRAGHIEDTER 372
              T  E +  L        A+ +L+RM   G  L    V  NVL+   CR GH+    +
Sbjct: 405 NVRTFNELMEGLCRVGKPYKAVHLLKRMLDNG--LSPDIVSYNVLIDGLCREGHMNTAYK 462

Query: 373 VLQLAKERGCTPNGATLSRVLKKSNADRFLQAELILPDALEAGDVRLS--DITDVMCHFF 430
           +L         P+  T + ++                  +    + L     T ++    
Sbjct: 463 LLSSMNCFDIEPDCLTFTAIINAFCKQGKADVASAFLGLMLRKGISLDEVTGTTLIDGVC 522

Query: 431 NNGMRSQVVRILR------------------AYVVRCYR----------------NPTES 456
             G     + IL                     + +  +                 P+  
Sbjct: 523 KVGKTRDALFILETLVKMRILTTPHSLNVILDMLSKGCKVKEELAMLGKINKLGLVPSVV 582

Query: 457 IPHTVALWALRLGPFDWALGFLAILLASNDEPLSDRIQRRMHEVVKENRSREILKVLEGH 516
              T+    +R G    +   L ++  S   P        ++ + +  R  E  K+L   
Sbjct: 583 TYTTLVDGLIRSGDITGSFRILELMKLSGCLPNVYPYTIIINGLCQFGRVEEAEKLLSAM 642


 Score =  278 bits (712), Expect = 4e-73,   Method: Composition-based stats.
 Identities = 63/529 (11%), Positives = 135/529 (25%), Gaps = 122/529 (23%)

Query: 104 ALLSARHLAGDDDEHINSIVESFEQQFGCVSGYLRALAINA-------ESALEVLQLYQM 156
            L+      G  +E    + +   ++    S     + I A       + A  +      
Sbjct: 271 ILIHGLCEVGRLEE-AFGLKDQMGEKGCQPSTRTYTVLIKALCDRGLIDKAFNLFDEMIP 329

Query: 157 MEGPVTTRVATAALHRFLT-NDASEVSGLLQFLKLNNVPLTREFHDQLEKNFVMRMKTED 215
                     T  +          E +G+ + +  + +  +   ++ L   +    +   
Sbjct: 330 RGCKPNVHTYTVLIDGLCRDGKIEEANGVCRKMVKDRIFPSVITYNALINGYCKDGRVVP 389

Query: 216 AEEVFKDMRNAGVEPVSTHPYNFIFMKTPPFKYMDLLDYYEDMLDRGIVPMNSTFRILSR 275
           A E+   M     +P        +       K    +   + MLD G+ P   ++ +L  
Sbjct: 390 AFELLTVMEKRACKPNVRTFNELMEGLCRVGKPYKAVHLLKRMLDNGLSPDIVSYNVLID 449

Query: 276 QTQNGGLVNQHFSALARGTTTGSDRR-----------------------HETEGHGGTQA 312
                G +N  +  L+       +                                G   
Sbjct: 450 GLCREGHMNTAYKLLSSMNCFDIEPDCLTFTAIINAFCKQGKADVASAFLGLMLRKGISL 509

Query: 313 FFATRLEELARLKSSTTLDDALRVLR------------------RMDVEGTPLI------ 348
              T    +  +       DAL +L                    M  +G  +       
Sbjct: 510 DEVTGTTLIDGVCKVGKTRDALFILETLVKMRILTTPHSLNVILDMLSKGCKVKEELAML 569

Query: 349 ---------SGSVVLNVLLSVFCRAGHIEDTERVLQLAKERGCTPNGATLSRVLKKSNAD 399
                       V    L+    R+G I  + R+L+L K  GC PN    + ++      
Sbjct: 570 GKINKLGLVPSVVTYTTLVDGLIRSGDITGSFRILELMKLSGCLPNVYPYTIIINGLCQF 629

Query: 400 RFLQAELILPDALEAGDVRL--SDITDVMCHFFNNGMRSQVVRILRAYVVRCYRNPTESI 457
             ++    L  A++   V       T ++  + NNG   + +  +RA V R Y    + I
Sbjct: 630 GRVEEAEKLLSAMQDSGVSPNHVTYTVMVKGYVNNGKLDRALETVRAMVERGY-ELNDRI 688

Query: 458 PHTVALWA---------------------------------------------------- 465
             ++                                                        
Sbjct: 689 YSSLLQGFVLSQKGIDNSEESTVSDIALRETDPECINELISVVEQLGGCISGLCIFLVTR 748

Query: 466 -LRLGPFDWALGFLAILLASNDEPLSDRIQRRMHEVVKENRSREILKVL 513
             + G  D +   +  +L          +   M     + +  + ++++
Sbjct: 749 LCKEGRTDESNDLVQNVLERGVFL-EKAMDIIMESYCSKKKHTKCMELI 796


 Score =  255 bits (652), Expect = 3e-66,   Method: Composition-based stats.
 Identities = 66/588 (11%), Positives = 149/588 (25%), Gaps = 129/588 (21%)

Query: 50  VLQHFEELRA--TPELDVIAHDSLISAAPDLTVGAVEKKEDDRAAKKE-RLEYCWGRALL 106
            L+ F+ +    T   + +++  LI    ++          D+  +K  +        L+
Sbjct: 249 ALKVFDVMSKEVTCAPNSVSYSILIHGLCEVGRLEEAFGLKDQMGEKGCQPSTRTYTVLI 308

Query: 107 SARHLAGDDDEHINSIVESFEQQFGCVSGYLRALAINA-------ESALEVLQLYQMMEG 159
            A    G  D+  N + +    +    + +   + I+        E A  V +       
Sbjct: 309 KALCDRGLIDKAFN-LFDEMIPRGCKPNVHTYTVLIDGLCRDGKIEEANGVCRKMVKDRI 367

Query: 160 PVTTRVATAALHRFLT-NDASEVSGLLQFLKLNNVPLTREFHDQLEKNFVMRMKTEDAEE 218
             +     A ++ +           LL  ++           ++L +      K   A  
Sbjct: 368 FPSVITYNALINGYCKDGRVVPAFELLTVMEKRACKPNVRTFNELMEGLCRVGKPYKAVH 427

Query: 219 VFKDMRNAGVEPVSTHPYNFIFMKTPPFKYMDLLDYYEDMLDRGIVPMNSTFRILSRQTQ 278
           + K M + G+ P        I                  M    I P   TF  +     
Sbjct: 428 LLKRMLDNGLSPDIVSYNVLIDGLCREGHMNTAYKLLSSMNCFDIEPDCLTFTAIINAFC 487

Query: 279 NGGLVNQH---------------------------------------------------- 286
             G  +                                                      
Sbjct: 488 KQGKADVASAFLGLMLRKGISLDEVTGTTLIDGVCKVGKTRDALFILETLVKMRILTTPH 547

Query: 287 -FSALARGTTTGSDRRHE-----TEGHGGTQAFFATRLEELARLKSSTTLDDALRVLRRM 340
             + +    + G   + E          G      T    +  L  S  +  + R+L  M
Sbjct: 548 SLNVILDMLSKGCKVKEELAMLGKINKLGLVPSVVTYTTLVDGLIRSGDITGSFRILELM 607

Query: 341 DVEGTPLISGSVVLNVLLSVFCRAGHIEDTERVLQLAKERGCTPNGATLSRVLKKSNADR 400
            + G   +       ++++  C+ G +E+ E++L   ++ G +PN  T + ++K    + 
Sbjct: 608 KLSGC--LPNVYPYTIIINGLCQFGRVEEAEKLLSAMQDSGVSPNHVTYTVMVKGYVNNG 665

Query: 401 FLQAELILPDALEAGDVRLS--DITDVMCHF----------------------------- 429
            L   L    A+      L+    + ++  F                             
Sbjct: 666 KLDRALETVRAMVERGYELNDRIYSSLLQGFVLSQKGIDNSEESTVSDIALRETDPECIN 725

Query: 430 ------------------------FNNGMRSQVVRILRAYVVRCYRNPTESIPHTVALWA 465
                                      G   +   +++  + R      E     +    
Sbjct: 726 ELISVVEQLGGCISGLCIFLVTRLCKEGRTDESNDLVQNVLERGVFL--EKAMDIIMESY 783

Query: 466 LRLGPFDWALGFLAILLASNDEPLSDRIQRRMHEVVKENRSREILKVL 513
                    +  + ++L S   P        +  + KE  +    +++
Sbjct: 784 CSKKKHTKCMELITLVLKSGFVPSFKSFCLVIQGLKKEGDAERARELV 831


 Score =  215 bits (549), Expect = 3e-54,   Method: Composition-based stats.
 Identities = 60/444 (13%), Positives = 126/444 (28%), Gaps = 62/444 (13%)

Query: 161 VTTRVATAALHRFLTNDASEVSGLLQFLKLNNVPLTREFHDQLEKNFVMRMKTEDAEEVF 220
           +   VA+  +    +++   V   +   K ++        +QL K  V       A  V 
Sbjct: 67  MNPNVASQVISLQRSDNDICVRFFMWVCKHSSYCFDPTQKNQLLKLIVSSGLYRVAHAVI 126

Query: 221 KDMRNAGVEPVSTHPYNFIFMKTPPFKYMDLLDY---YEDMLD-RGIVPMNSTFRILSRQ 276
                             I   +   K  ++L     ++++ +  G       +  L   
Sbjct: 127 ---------------VALIKECSRCEK--EMLKLMYCFDELREVFGFRLNYPCYSSLLMS 169

Query: 277 TQNGGLVNQHFSALARGTTTGSDRRHETEGHGGTQAFFATRLEELARLKSSTTLDDALRV 336
                L    +    R    G                + T +  L     +   + A   
Sbjct: 170 LAKLDLGFLAYVTYRRMEADGFVVGM---------IDYRTIVNALC---KNGYTEAAEMF 217

Query: 337 LRRMDVEGTPLISGSVVLNVLLSVFCRAGHIEDTERVLQLA-KERGCTPNGATLSRVLKK 395
           + ++   G  L   S +   LL  FCR  ++ D  +V  +  KE  C PN  + S ++  
Sbjct: 218 MSKILKIGFVL--DSHIGTSLLLGFCRGLNLRDALKVFDVMSKEVTCAPNSVSYSILIHG 275

Query: 396 SNADRFLQAELILPDALEAGDVRLSD--ITDVMCHFFNNGMRSQVVRILRAYVVRCYRNP 453
                 L+    L D +     + S    T ++    + G+  +   +    + R  + P
Sbjct: 276 LCEVGRLEEAFGLKDQMGEKGCQPSTRTYTVLIKALCDRGLIDKAFNLFDEMIPRGCK-P 334

Query: 454 TESIPHTVALWALRLGPFDWALGFLAILLASNDEPLSDRIQRRMHEVVKENRSREILKVL 513
                  +     R G  + A G    ++     P        ++   K+ R     ++L
Sbjct: 335 NVHTYTVLIDGLCRDGKIEEANGVCRKMVKDRIFPSVITYNALINGYCKDGRVVPAFELL 394

Query: 514 EGHKWDRRSILLAPQLQEPTNSSDGAGEVNGRSSEGGNSGGGHHRRDMGPSWMSAMHLVL 573
              +                N       + G    G      H            +   +
Sbjct: 395 TVMEKR----------ACKPNVRTFNELMEGLCRVGKPYKAVH------------LLKRM 432

Query: 574 KEMGVEKEVLMGYKAKLSALINDA 597
            + G+  +++  Y   +  L  + 
Sbjct: 433 LDNGLSPDIV-SYNVLIDGLCREG 455


 Score =  199 bits (507), Expect = 2e-49,   Method: Composition-based stats.
 Identities = 69/604 (11%), Positives = 152/604 (25%), Gaps = 127/604 (21%)

Query: 23  FTEVMVPVWSRLCDKVIAAYKAGEDIVVLQHFEEL-RATPELDVIAHDSLISAAPDLTVG 81
             +     ++ L   +      G        F+E+     + +V  +  LI         
Sbjct: 296 GCQPSTRTYTVLIKALCD---RGLIDKAFNLFDEMIPRGCKPNVHTYTVLIDGLCRDGKI 352

Query: 82  AVEKKEDDRAAKKERLEYCWG-RALLSARHLAGDDDEHINSIVESFEQQFGCVS-----G 135
                   +  K           AL++     G        ++   E++    +      
Sbjct: 353 EEANGVCRKMVKDRIFPSVITYNALINGYCKDGRVVP-AFELLTVMEKRACKPNVRTFNE 411

Query: 136 YLRALAI--NAESALEVLQLYQMMEGPVTTRVATAALHRFLTND---ASEVSGLLQFLKL 190
            +  L        A+ +L+  +M++  ++  + +  +           +    LL  +  
Sbjct: 412 LMEGLCRVGKPYKAVHLLK--RMLDNGLSPDIVSYNVLIDGLCREGHMNTAYKLLSSMNC 469

Query: 191 NNVPLTREFHDQLEKNFVMRMKTEDAEEVFKDMRNAGVEPVSTHPYNFIFMKTPPFKYMD 250
            ++         +   F  + K + A      M   G+          I       K  D
Sbjct: 470 FDIEPDCLTFTAIINAFCKQGKADVASAFLGLMLRKGISLDEVTGTTLIDGVCKVGKTRD 529

Query: 251 LLDYYE------------------DMLDRGIV-----------------PMNSTFRILSR 275
            L   E                  DML +G                   P   T+  L  
Sbjct: 530 ALFILETLVKMRILTTPHSLNVILDMLSKGCKVKEELAMLGKINKLGLVPSVVTYTTLVD 589

Query: 276 QTQNGGLVNQHFSALARGTTTGSDRRHETEGHGGTQAFFATRLEELARLKSSTTLDDALR 335
                G +            TGS R  E     G           +  L     +++A +
Sbjct: 590 GLIRSGDI------------TGSFRILELMKLSGCLPNVYPYTIIINGLCQFGRVEEAEK 637

Query: 336 VLRRMDVEGTPLISGSVVLNVLLSVFCRAGHIEDTERVLQLAKERGCTPNGATLSRVLKK 395
           +L  M   G  +    V   V++  +   G ++     ++   ERG   N    S +L+ 
Sbjct: 638 LLSAMQDSG--VSPNHVTYTVMVKGYVNNGKLDRALETVRAMVERGYELNDRIYSSLLQG 695

Query: 396 -----------------------------------------------------SNADRFL 402
                                                                   +   
Sbjct: 696 FVLSQKGIDNSEESTVSDIALRETDPECINELISVVEQLGGCISGLCIFLVTRLCKEGRT 755

Query: 403 QAELILPDALEAGDVRLS-DITDVMCHFFNNGMRSQVVRILRAYVVRCYRNPTESIPHTV 461
                L   +    V L   +  +M  + +    ++ + ++   +   +  P+      V
Sbjct: 756 DESNDLVQNVLERGVFLEKAMDIIMESYCSKKKHTKCMELITLVLKSGFV-PSFKSFCLV 814

Query: 462 ALWALRLGPFDWALGFLAILL-ASND--EPLSDRI-QRRMHEVVKENRSREILKVLEGHK 517
                + G  + A   +  LL ++    +       +  M    +     E++ +++   
Sbjct: 815 IQGLKKEGDAERARELVMELLTSNGVVEKSGVLTYVECLMEG-DETGDCSEVIDLVDQLH 873

Query: 518 WDRR 521
              R
Sbjct: 874 CRER 877


 Score =  148 bits (375), Expect = 5e-34,   Method: Composition-based stats.
 Identities = 51/451 (11%), Positives = 130/451 (28%), Gaps = 70/451 (15%)

Query: 19  NVGAFTEVMVPVWSRLCDKVIAAYKAGEDIVVLQHFEELRATPELDVIAHDSLISAAPDL 78
                 +  V  ++ L + +    K  + + +L+    L      D+++++ LI      
Sbjct: 397 MEKRACKPNVRTFNELMEGLCRVGKPYKAVHLLK--RMLDNGLSPDIVSYNVLIDG---- 450

Query: 79  TVGAVEKKEDDRAAKKERLEYCWG--------RALLSARHLAGDDDEHINSIVESFEQQF 130
                 +   + A K      C+          A+++A    G  D   ++ +    ++ 
Sbjct: 451 ---LCREGHMNTAYKLLSSMNCFDIEPDCLTFTAIINAFCKQGKAD-VASAFLGLMLRKG 506

Query: 131 GCVSGYLRALAIN-------AESALEVLQLYQMMEGPVTTRVATAALHRFLT-NDASEVS 182
             +        I+          AL +L+    M    T       L          E  
Sbjct: 507 ISLDEVTGTTLIDGVCKVGKTRDALFILETLVKMRILTTPHSLNVILDMLSKGCKVKEEL 566

Query: 183 GLLQFLKLNNVPLTREFHDQLEKNFVMRMKTEDAEEVFKDMRNAGVEPVSTHPYNFIFMK 242
            +L  +    +  +   +  L    +       +  + + M+ +G  P        I   
Sbjct: 567 AMLGKINKLGLVPSVVTYTTLVDGLIRSGDITGSFRILELMKLSGCLPNVYPYTIIINGL 626

Query: 243 TPPFKYMDLLDYYEDMLDRGIVPMNSTFRILSRQTQNGGLVNQHFSALARGTTTGSDRRH 302
               +  +       M D G+ P + T+ ++ +   N G +++    +      G +   
Sbjct: 627 CQFGRVEEAEKLLSAMQDSGVSPNHVTYTVMVKGYVNNGKLDRALETVRAMVERGYELND 686

Query: 303 E------------TEGHGGTQAFFAT------------------------RLEELA---- 322
                         +G   ++    +                         +  L     
Sbjct: 687 RIYSSLLQGFVLSQKGIDNSEESTVSDIALRETDPECINELISVVEQLGGCISGLCIFLV 746

Query: 323 -RLKSSTTLDDALRVLRRMDVEGTPLISGSVVLNVLLSVFCRAGHIEDTERVLQLAKERG 381
            RL      D++  +++ +   G  L      +++++  +C          ++ L  + G
Sbjct: 747 TRLCKEGRTDESNDLVQNVLERGVFLE---KAMDIIMESYCSKKKHTKCMELITLVLKSG 803

Query: 382 CTPNGATLSRVLKKSNADRFLQAELILPDAL 412
             P+  +   V++    +   +    L   L
Sbjct: 804 FVPSFKSFCLVIQGLKKEGDAERARELVMEL 834


>UniRef50_B8LL58 Putative uncharacterized protein n=1 Tax=Picea sitchensis
           RepID=B8LL58_PICSI
          Length = 700

 Score =  339 bits (870), Expect = 2e-91,   Method: Composition-based stats.
 Identities = 64/430 (14%), Positives = 127/430 (29%), Gaps = 27/430 (6%)

Query: 121 SIVESFEQQFGCV-------SGYLRALAIN--AESALEVLQLYQMMEGPVTTRVATAALH 171
                 ++            +  L +L  N   + A  +                T+ + 
Sbjct: 272 EAFNLMKEMGYEPGLIDTAYNSVLVSLVKNKKLDMAENLFAQMINNGVSCNNLTYTSMIQ 331

Query: 172 RF-LTNDASEVSGLLQFLKLNNVPLTREFHDQLEKNFVMRMKTEDAEEVFKDMRNAGVEP 230
            F L     +   LL  +  NN       +  +      R   E A  V + MR  G EP
Sbjct: 332 CFFLKEKMEDAMKLLDDMIQNNYAPDVVTYTIVISALCKRKMIEQAYGVLQKMRENGCEP 391

Query: 231 VSTHPYNFIFMKTPPFKYMDLLDYYEDMLDRGIVPMNSTFRILSRQTQNGGLVNQHFSAL 290
                   I       +  + L+    M   G+ P   T+ IL+        +++     
Sbjct: 392 NIYTYNALIQGLCAVRRPEEALELVTLMEQGGVPPNIYTYTILTHGLCKLRRLDRAKEMF 451

Query: 291 ARGTTTGSDRRHETEGHGGTQAFFATRLEELARLKSSTTLDDALRVLRRMDVEGTPLISG 350
                             G +    T    L      + L +A+ +L+ M          
Sbjct: 452 NEALAR------------GLKPNRVTYNTLLNGYCRGSRLIEAMDILKEMHQNDC--TPD 497

Query: 351 SVVLNVLLSVFCRAGHIEDTERVLQLAKERGCTPNGATLSRVLKKSNADRFLQAELILPD 410
            V    L+    +   + D  R+    + +G   N  TL+ + +        +   I   
Sbjct: 498 HVTYTTLIQGLVQGNQLPDALRMHDEMENKGYDVNFDTLNILARGLARVGNHKDASIFYR 557

Query: 411 ALEAGDV--RLSDITDVMCHFFNNGMRSQVVRILRAYVVRCYRNPTESIPHTVALWALRL 468
            ++        SD    +      G   +   +L   + + Y +P  +  +T+     R 
Sbjct: 558 RMKDRGFAYSASDYYLAIHCLSTAGEMEEAQALLYEMINKGY-SPNLTTYNTMIKGFCRQ 616

Query: 469 GPFDWALGFLAILLASNDEPLSDRIQRRMHEVVKENRSREILKVLEGHKWDRRSILLAPQ 528
           G  D A   L  ++ +   P +      + E   + R+++  ++          +   P 
Sbjct: 617 GRLDDADAMLNFMIENGIGPDTGSYNILIKEFHNQGRTQDADQLYATALERGVVLNPKPV 676

Query: 529 LQEPTNSSDG 538
           +QEP    +G
Sbjct: 677 IQEPDELPEG 686


 Score =  301 bits (772), Expect = 4e-80,   Method: Composition-based stats.
 Identities = 74/518 (14%), Positives = 160/518 (30%), Gaps = 59/518 (11%)

Query: 103 RALLSARHLAGDDDEHINSIVESFEQQFGCV--SGYLRALAIN--AESALEVLQLYQMME 158
           RA  SA  L    ++ +N I ++ E+         +L ++A +   ++ ++VL L     
Sbjct: 138 RAKASANALVVQQEDTVNKICKAIEEDQWECLQDNFLNSMAQDLNPDAVVKVLNL----- 192

Query: 159 GPVTTRVATAALHRFLTNDASEVSGLLQFL-KLNNVPLTREFHDQLEKNFVMRMKTEDAE 217
                             DA       Q+  K        + +  +           + +
Sbjct: 193 ----------------QTDAQNALRFFQWADKQEGYDHNTDAYFTMIDILGRAKMFTELQ 236

Query: 218 EVFKDMRNAGVEPVSTHPYNFIFMKTPPFKYMDLLDYYEDMLDRGIVPMNS--TFRILSR 275
            + + M+  G E   +  ++F+       ++ + L+ +  M + G  P      +  +  
Sbjct: 237 SLLQKMQTQGREITRSMLHSFVMSYGRSGRFKESLEAFNLMKEMGYEPGLIDTAYNSVLV 296

Query: 276 QTQNGGLVNQHFSALARGTTTGSDRRHETEGHGGTQAFFATRLEELARLKSSTTLDDALR 335
                  ++   +  A+    G                  T    +        ++DA++
Sbjct: 297 SLVKNKKLDMAENLFAQMINNGVSC------------NNLTYTSMIQCFFLKEKMEDAMK 344

Query: 336 VLRRMDVEGTPLISGSVVLNVLLSVFCRAGHIEDTERVLQLAKERGCTPNGATLSRVLKK 395
           +L  M           V   +++S  C+   IE    VLQ  +E GC PN  T + +++ 
Sbjct: 345 LLDDMIQN--NYAPDVVTYTIVISALCKRKMIEQAYGVLQKMRENGCEPNIYTYNALIQG 402

Query: 396 SNADRFLQAELILPDALEAGDVRLS--DITDVMCHFFNNGMRSQVVRILRAYVVRCYRNP 453
             A R  +  L L   +E G V  +    T +           +   +    + R  + P
Sbjct: 403 LCAVRRPEEALELVTLMEQGGVPPNIYTYTILTHGLCKLRRLDRAKEMFNEALARGLK-P 461

Query: 454 TESIPHTVALWALRLGPFDWALGFLAILLASNDEPLSDRIQRRMHEVVKENRSREILKVL 513
                +T+     R      A+  L  +  ++  P        +  +V+ N+  + L++ 
Sbjct: 462 NRVTYNTLLNGYCRGSRLIEAMDILKEMHQNDCTPDHVTYTTLIQGLVQGNQLPDALRMH 521

Query: 514 EGHKWDRRSI------LLAPQLQEPTNSSDGAGEVNGRSSEGGNSGGGHHRRDMGP---- 563
           +  +     +      +LA  L    N  D +         G       +   +      
Sbjct: 522 DEMENKGYDVNFDTLNILARGLARVGNHKDASIFYRRMKDRGFAYSASDYYLAIHCLSTA 581

Query: 564 ---SWMSAMHLVLKEMGVEKEVLMGYKAKLSALINDAK 598
                  A+   +   G     L  Y   +       +
Sbjct: 582 GEMEEAQALLYEMINKGYSPN-LTTYNTMIKGFCRQGR 618


>UniRef50_C5Y5C2 Putative uncharacterized protein Sb05g022840 n=1 Tax=Sorghum
           bicolor RepID=C5Y5C2_SORBI
          Length = 813

 Score =  339 bits (869), Expect = 2e-91,   Method: Composition-based stats.
 Identities = 69/543 (12%), Positives = 161/543 (29%), Gaps = 37/543 (6%)

Query: 9   RPTNSGEVAENVGAFTEVMVPVWSRLCDKVIAAYKAGEDIVVLQHFEEL-RATPELDVIA 67
           +   + E+   +     V +P        +   +K G+       F E+ +     D+  
Sbjct: 194 KSGQADELLRMMAEGGAVCLPNAVAYNTVIDGFFKEGDVNKACDLFNEMVQRGISPDLST 253

Query: 68  HDSLISAAPDLTVGAVEKKEDDRAAKKERLEYCWGRALLSARHLAGDDDEHINSIVESFE 127
           ++ +++A          +    +   K  L   W    L   + +    +    + +   
Sbjct: 254 YNCVVNALCKARAMDKAEAILRQMVDKGVLPDNWTYNSLIYGYSSTGQWKEAVRVSKKMT 313

Query: 128 QQFGCVSGYLRALAI-------NAESALEVLQLYQMMEGPVTTRVATAALHRFL-TNDAS 179
            Q            +         + A +V     M             L+ +       
Sbjct: 314 SQGILPDVVTLNSLMASLCKHGKIKDARDVFDSMAMKGQKTDIFSYKIMLNGYATKGCLV 373

Query: 180 EVSGLLQFLKLNNVPLTREFHDQLEKNFVMRMKTEDAEEVFKDMRNAGVEPVSTHPYNFI 239
           +++ L   +  + +       + L K +      + A  +F +MR  GVEP        I
Sbjct: 374 DLTELFNLMLSDGIAPDSHIFNVLIKAYAKCGMLDRATIIFNEMREQGVEPDVVTYSTVI 433

Query: 240 FMKTPPFKYMDLLDYYEDMLDRGIVPMNSTFRILSRQTQNGGLVNQHFSALARGTTTGSD 299
                  K  D ++ +  M+D+G+ P  ST+  L +     G + +    + +    G  
Sbjct: 434 AALCRIGKMDDAVEKFNQMIDQGVAPSISTYHFLIQGFCTHGDLLKAKDLVLQMMNKGMR 493

Query: 300 -----------------RRHETEGH------GGTQAFFATRLEELARLKSSTTLDDALRV 336
                            R  + +         G           +        +++ALRV
Sbjct: 494 PDIGCFNFIINNLCKLGRVMDAQNIFDFTISIGLHPNVMVYNTLMDGYCLVGKMENALRV 553

Query: 337 LRRMDVEGTPLISGSVVLNVLLSVFCRAGHIEDTERVLQLAKERGCTPNGATLSRVLKKS 396
              M   G  +    VV   L++ +C+ G I++   + +    +G  P+    + +L   
Sbjct: 554 FDVMVSAG--IQPNVVVYGTLVNGYCKVGRIDEGLSLFREILHKGIKPSTTLYNIILHGL 611

Query: 397 NADRFLQAELILPDALEAGDVRLS--DITDVMCHFFNNGMRSQVVRILRAYVVRCYRNPT 454
                     +    +    + +     + V+   F N    + + + +       +   
Sbjct: 612 FQAGRTVPAKVKFHEMTESGIAMDRYTYSIVLGGLFKNSCSDEAILLFKELHAMNVKI-D 670

Query: 455 ESIPHTVALWALRLGPFDWALGFLAILLASNDEPLSDRIQRRMHEVVKENRSREILKVLE 514
            +  + +     ++   + A    A +  S   P        M  ++KE    E   +  
Sbjct: 671 ITTLNIMIAGMFQIRRVEEAKDLFASISRSGLVPSVVTYSIMMTNLIKEGLVEEADDMFS 730

Query: 515 GHK 517
             +
Sbjct: 731 SME 733


 Score =  269 bits (689), Expect = 2e-70,   Method: Composition-based stats.
 Identities = 50/397 (12%), Positives = 118/397 (29%), Gaps = 42/397 (10%)

Query: 208 VMRMKTEDAEEVFKDM-RNAG---VEPVSTHPYNFIFMKTPPFKYMDLLDYYEDMLDRGI 263
                   A  +F  + R  G   + P        +   T   +    L ++  +L  G+
Sbjct: 81  CRDG-PALAVALFNRVSRAHGPRVLSPTLHTYGILMDCCTRAHRPKLTLAFFGQVLKTGL 139

Query: 264 VPMNSTFRILSRQTQNGGLVNQHFSALARGTTTGSDRRHETEGHGGTQAFFATRLEELAR 323
                    L R         +    L                H G      +    L  
Sbjct: 140 GIDTIMISNLLRGLCEAKRTAEALDILLH-----------RMPHLGCVPDVFSYCIVLKS 188

Query: 324 LKSSTTLDDALRVLRRMDVEGTPLISGSVVLNVLLSVFCRAGHIEDTERVLQLAKERGCT 383
           L S      A  +LR M   G   +  +V  N ++  F + G +     +     +RG +
Sbjct: 189 LCSDRKSGQADELLRMMAEGGAVCLPNAVAYNTVIDGFFKEGDVNKACDLFNEMVQRGIS 248

Query: 384 PNGATLSRVLKKSNADRFLQAELILPDALEAGDVRLS--DITDVMCHFFNNGMRSQVVRI 441
           P+ +T + V+      R +     +   +    V         ++  + + G   + VR+
Sbjct: 249 PDLSTYNCVVNALCKARAMDKAEAILRQMVDKGVLPDNWTYNSLIYGYSSTGQWKEAVRV 308

Query: 442 LRAYVVRCYRNPTESIPHTVALWALRLGPFDWALGFLAILLASNDEPLSDRIQRRMHEVV 501
            +    +    P     +++     + G    A      +     +      +  ++   
Sbjct: 309 SKKMTSQGIL-PDVVTLNSLMASLCKHGKIKDARDVFDSMAMKGQKTDIFSYKIMLNGYA 367

Query: 502 KENRSREILKVLEGHKWDRRSILLAPQLQEPTNSSDGAGEVNGRSSEGGNSGGGHHRRDM 561
            +    ++ ++         +++L+  +   ++  +   +   +              D 
Sbjct: 368 TKGCLVDLTELF--------NLMLSDGIAPDSHIFNVLIKAYAKCG----------MLDR 409

Query: 562 GPSWMSAMHLVLKEMGVEKEVLMGYKAKLSALINDAK 598
                + +   ++E GVE +V+  Y   ++AL    K
Sbjct: 410 A----TIIFNEMREQGVEPDVV-TYSTVIAALCRIGK 441


 Score =  113 bits (283), Expect = 2e-23,   Method: Composition-based stats.
 Identities = 32/257 (12%), Positives = 76/257 (29%), Gaps = 21/257 (8%)

Query: 117 EHINSIVESFEQQFGCVSGYLRALAINA-------ESALEVLQLYQMMEGPVTTRVATAA 169
           E+   + +         +  +    +N        +  L + +         +T +    
Sbjct: 548 ENALRVFDVMVSAGIQPNVVVYGTLVNGYCKVGRIDEGLSLFREILHKGIKPSTTLYNII 607

Query: 170 LHRFLTNDASEVSGL-LQFLKLNNVPLTREFHDQLEKNFVMRMKTEDAEEVFKDMRNAGV 228
           LH       +  + +    +  + + + R  +  +         +++A  +FK++    V
Sbjct: 608 LHGLFQAGRTVPAKVKFHEMTESGIAMDRYTYSIVLGGLFKNSCSDEAILLFKELHAMNV 667

Query: 229 EPVSTHPYNFIFMKTPPFKYMDLLDYYEDMLDRGIVPMNSTFRILSRQTQNGGLVNQHFS 288
           +   T     I       +  +  D +  +   G+VP   T+ I+       GLV +   
Sbjct: 668 KIDITTLNIMIAGMFQIRRVEEAKDLFASISRSGLVPSVVTYSIMMTNLIKEGLVEEADD 727

Query: 289 ALARGTTTGSDRRHETEGHGGTQAFFATRLEELARLKSSTTLDDALRVLRRMDVEGTPLI 348
             +     G +           Q         +  L     +  A   L ++D     L 
Sbjct: 728 MFSSMENAGCE-----------QPNSQLLNHVVRELLEKREIVRAGTYLSKIDERSFSL- 775

Query: 349 SGSVVLNVLLSVFCRAG 365
                  +L+ +F   G
Sbjct: 776 -DHSTTTLLIDLFSSKG 791


>UniRef50_O49436 Pentatricopeptide repeat-containing protein At4g20090 n=4
           Tax=rosids RepID=PP327_ARATH
          Length = 660

 Score =  339 bits (869), Expect = 2e-91,   Method: Composition-based stats.
 Identities = 67/505 (13%), Positives = 142/505 (28%), Gaps = 35/505 (6%)

Query: 32  SRLCDKVIAAYKAGEDI-VVLQHFEELRATP------ELDVIAHDSLISAAPDLTVGAVE 84
                 +I +Y    D   V +    +R            V+      +  PD  V    
Sbjct: 77  DSTLSSMIESYANSGDFDSVEKLLSRIRLENRVIIERSFIVVFRAYGKAHLPDKAVDLFH 136

Query: 85  KKEDDRAAKKERLEYCWGRALLSARHLAGDDDEHINSIVESFEQQFGCVSGYLRALAINA 144
           +  D+   K+    +     ++    L     E  + +V S        +G    L I A
Sbjct: 137 RMVDEFRCKRSVKSFNSVLNVIINEGLYHRGLEFYDYVVNSNMNMNISPNGLSFNLVIKA 196

Query: 145 -------ESALEVLQLYQMMEGPVTTRVATAALHRFL-TNDASEVSGLLQFLKLNNVPLT 196
                  + A+EV +     +           +          E   LL  ++      +
Sbjct: 197 LCKLRFVDRAIEVFRGMPERKCLPDGYTYCTLMDGLCKEERIDEAVLLLDEMQSEGCSPS 256

Query: 197 REFHDQLEKNFVMRMKTEDAEEVFKDMRNAGVEPVSTHPYNFIFMKTPPFKYMDLLDYYE 256
              ++ L      +       ++  +M   G  P        I       K    +   E
Sbjct: 257 PVIYNVLIDGLCKKGDLTRVTKLVDNMFLKGCVPNEVTYNTLIHGLCLKGKLDKAVSLLE 316

Query: 257 DMLDRGIVPMNSTFRILSRQTQNGGLVNQHFSALARGTTTGSDRRHETEGHGGTQAFFAT 316
            M+    +P + T+  L                L+            +    G       
Sbjct: 317 RMVSSKCIPNDVTYGTLINGLVKQRRATDAVRLLS------------SMEERGYHLNQHI 364

Query: 317 RLEELARLKSSTTLDDALRVLRRMDVEGTPLISGSVVLNVLLSVFCRAGHIEDTERVLQL 376
               ++ L      ++A+ + R+M  +G       VV +VL+   CR G   + + +L  
Sbjct: 365 YSVLISGLFKEGKAEEAMSLWRKMAEKGC--KPNIVVYSVLVDGLCREGKPNEAKEILNR 422

Query: 377 AKERGCTPNGATLSRVLKKSNADRFLQAELILPDALEAGDVRLS--DITDVMCHFFNNGM 434
               GC PN  T S ++K        +  + +   ++      +    + ++      G 
Sbjct: 423 MIASGCLPNAYTYSSLMKGFFKTGLCEEAVQVWKEMDKTGCSRNKFCYSVLIDGLCGVGR 482

Query: 435 RSQVVRILRAYVVRCYRNPTESIPHTVALWALRLGPFDWALGFLAILL---ASNDEPLSD 491
             + + +    +    + P      ++      +G  D AL     +L       +P   
Sbjct: 483 VKEAMMVWSKMLTIGIK-PDTVAYSSIIKGLCGIGSMDAALKLYHEMLCQEEPKSQPDVV 541

Query: 492 RIQRRMHEVVKENRSREILKVLEGH 516
                +  +  +      + +L   
Sbjct: 542 TYNILLDGLCMQKDISRAVDLLNSM 566


 Score =  316 bits (810), Expect = 2e-84,   Method: Composition-based stats.
 Identities = 55/465 (11%), Positives = 134/465 (28%), Gaps = 46/465 (9%)

Query: 138 RALAINAESALEVLQLYQMMEGPVTTRVATAALHRFLTNDASE--VSGLLQFLKLNNVPL 195
            A + + +S  ++L   ++    +  R        +      +  V    + +       
Sbjct: 87  YANSGDFDSVEKLLSRIRLENRVIIERSFIVVFRAYGKAHLPDKAVDLFHRMVDEFRCKR 146

Query: 196 TREFHDQLEKNFVMRMKTEDAEEVFKDMRN----AGVEPVSTHPYNFIFMKTPPFKYMDL 251
           + +  + +    +         E +  + N      + P        I            
Sbjct: 147 SVKSFNSVLNVIINEGLYHRGLEFYDYVVNSNMNMNISPNGLSFNLVIKALCKLRFVDRA 206

Query: 252 LDYYEDMLDRGIVPMNSTFRILSRQTQNGGLVNQHFSALARGTTTGSDRRHETEGHGGTQ 311
           ++ +  M +R  +P   T+  L         +++    L    +             G  
Sbjct: 207 IEVFRGMPERKCLPDGYTYCTLMDGLCKEERIDEAVLLLDEMQSE------------GCS 254

Query: 312 AFFATRLEELARLKSSTTLDDALRVLRRMDVEGTPLISGSVVLNVLLSVFCRAGHIEDTE 371
                    +  L     L    +++  M ++G   +   V  N L+   C  G ++   
Sbjct: 255 PSPVIYNVLIDGLCKKGDLTRVTKLVDNMFLKGC--VPNEVTYNTLIHGLCLKGKLDKAV 312

Query: 372 RVLQLAKERGCTPNGATLSRVLKKSNADRFLQAELILPDALEAGD--VRLSDITDVMCHF 429
            +L+      C PN  T   ++      R     + L  ++E     +     + ++   
Sbjct: 313 SLLERMVSSKCIPNDVTYGTLINGLVKQRRATDAVRLLSSMEERGYHLNQHIYSVLISGL 372

Query: 430 FNNGMRSQVVRILRAYVVRCYRNPTESIPHTVALWALRLGPFDWALGFLAILLASNDEPL 489
           F  G   + + + R    +  + P   +   +     R G  + A   L  ++AS   P 
Sbjct: 373 FKEGKAEEAMSLWRKMAEKGCK-PNIVVYSVLVDGLCREGKPNEAKEILNRMIASGCLPN 431

Query: 490 SDRIQRRMHEVVKENRSREILKVLEGHKWDRRSILLAPQLQEPTNSSDGAGEVNGRSSEG 549
           +      M    K     E ++V +             +     N    +  ++G    G
Sbjct: 432 AYTYSSLMKGFFKTGLCEEAVQVWKEMD----------KTGCSRNKFCYSVLIDGLCGVG 481

Query: 550 GNSGGGHHRRDMGPSWMSAMHLVLKEMGVEKEVLMGYKAKLSALI 594
                    ++    W       +  +G++ + +  Y + +  L 
Sbjct: 482 RV-------KEAMMVWSK-----MLTIGIKPDTV-AYSSIIKGLC 513


 Score =  302 bits (775), Expect = 2e-80,   Method: Composition-based stats.
 Identities = 59/486 (12%), Positives = 130/486 (26%), Gaps = 89/486 (18%)

Query: 104 ALLSARHLAGDDDEHINSIVESFEQQFGCVSGYLRALAINA-------ESALEVLQLYQM 156
            ++ A       D  I  +     ++     GY     ++        + A+ +L   Q 
Sbjct: 192 LVIKALCKLRFVDRAI-EVFRGMPERKCLPDGYTYCTLMDGLCKEERIDEAVLLLDEMQS 250

Query: 157 MEGPVTTRVATAALHRFLT-NDASEVSGLLQFLKLNNVPLTREFHDQLEKNFVMRMKTED 215
                +  +    +       D + V+ L+  + L         ++ L     ++ K + 
Sbjct: 251 EGCSPSPVIYNVLIDGLCKKGDLTRVTKLVDNMFLKGCVPNEVTYNTLIHGLCLKGKLDK 310

Query: 216 AEEVFKDMRNAGVEPVSTHPYNFIFMKTP------------------------------- 244
           A  + + M ++   P        I                                    
Sbjct: 311 AVSLLERMVSSKCIPNDVTYGTLINGLVKQRRATDAVRLLSSMEERGYHLNQHIYSVLIS 370

Query: 245 ----PFKYMDLLDYYEDMLDRGIVPMNSTFRILSRQTQNGGLVNQHFSALARGTTTGSDR 300
                 K  + +  +  M ++G  P    + +L       G  N+    L R   +    
Sbjct: 371 GLFKEGKAEEAMSLWRKMAEKGCKPNIVVYSVLVDGLCREGKPNEAKEILNRMIAS---- 426

Query: 301 RHETEGHGGTQAFFATRLEELARLKSSTTLDDALRVLRRMDVEGTPLISGSVVLNVLLSV 360
                   G      T    +     +   ++A++V + MD  G          +VL+  
Sbjct: 427 --------GCLPNAYTYSSLMKGFFKTGLCEEAVQVWKEMDKTGCS--RNKFCYSVLIDG 476

Query: 361 FCRAGHIEDTERVLQLAKERGCTPNGATLSRVLKKSNADRFLQAELILPDALE-----AG 415
            C  G +++   V       G  P+    S ++K       + A L L   +        
Sbjct: 477 LCGVGRVKEAMMVWSKMLTIGIKPDTVAYSSIIKGLCGIGSMDAALKLYHEMLCQEEPKS 536

Query: 416 DVRLSDITDVMCHFFNNGMRSQVVRILRAYVVRCYRNPTESIPHTVAL------------ 463
              +     ++         S+ V +L + + R   +P     +T               
Sbjct: 537 QPDVVTYNILLDGLCMQKDISRAVDLLNSMLDRGC-DPDVITCNTFLNTLSEKSNSCDKG 595

Query: 464 ---------WALRLGPFDWALGFLAILLASNDEPLSDRIQRRMHEVVKENRSREILKVLE 514
                      L+      A   + ++L     P +      + E+ K  +       ++
Sbjct: 596 RSFLEELVVRLLKRQRVSGACTIVEVMLGKYLAPKTSTWAMIVREICKPKKINAA---ID 652

Query: 515 GHKWDR 520
              W  
Sbjct: 653 KC-WRN 657


 Score =  245 bits (626), Expect = 4e-63,   Method: Composition-based stats.
 Identities = 63/458 (13%), Positives = 128/458 (27%), Gaps = 40/458 (8%)

Query: 30  VWSRLCDKVIAAYKAGEDIVVLQHFEELRATPELDVIAHDSLISAAPDLTVGAVEKKEDD 89
            +  L D +    +  E +++L   +    +P    + ++ LI             K  D
Sbjct: 224 TYCTLMDGLCKEERIDEAVLLLDEMQSEGCSPSP--VIYNVLIDGLCKKGDLTRVTKLVD 281

Query: 90  RAAKKERL-EYCWGRALLSARHLAGDDDEHINSIVESFEQQFGCVSGYLRALAIN----- 143
               K  +        L+    L G  D+ + S++E         +       IN     
Sbjct: 282 NMFLKGCVPNEVTYNTLIHGLCLKGKLDKAV-SLLERMVSSKCIPNDVTYGTLINGLVKQ 340

Query: 144 --AESALEVLQLYQMMEGPVTTRVATAALHR-FLTNDASEVSGLLQFLKLNNVPLTREFH 200
             A  A+ +L   +     +   + +  +   F    A E   L + +           +
Sbjct: 341 RRATDAVRLLSSMEERGYHLNQHIYSVLISGLFKEGKAEEAMSLWRKMAEKGCKPNIVVY 400

Query: 201 DQLEKNFVMRMKTEDAEEVFKDMRNAGVEPVSTHPYNFIFMKTPPFKYMDLLDYYEDMLD 260
             L        K  +A+E+   M  +G  P +    + +          + +  +++M  
Sbjct: 401 SVLVDGLCREGKPNEAKEILNRMIASGCLPNAYTYSSLMKGFFKTGLCEEAVQVWKEMDK 460

Query: 261 RGIVPMNSTFRILSRQTQNGGLVNQHFSALARGTTTGSDRRHETEGHGGTQAFFATRLEE 320
            G       + +L       G V +                       G +         
Sbjct: 461 TGCSRNKFCYSVLIDGLCGVGRVKEAMMV------------WSKMLTIGIKPDTVAYSSI 508

Query: 321 LARLKSSTTLDDALRVLRRMD-VEGTPLISGSVVLNVLLSVFCRAGHIEDTERVLQLAKE 379
           +  L    ++D AL++   M   E        V  N+LL   C    I     +L    +
Sbjct: 509 IKGLCGIGSMDAALKLYHEMLCQEEPKSQPDVVTYNILLDGLCMQKDISRAVDLLNSMLD 568

Query: 380 RGCTPNGATLSRVLKKSN-ADRFLQAELILPDALEAGDVRLSDITDVMCHFFNNGMRSQV 438
           RGC P+  T +  L   +             +              ++         S  
Sbjct: 569 RGCDPDVITCNTFLNTLSEKSNSCDKGRSFLEE-------------LVVRLLKRQRVSGA 615

Query: 439 VRILRAYVVRCYRNPTESIPHTVALWALRLGPFDWALG 476
             I+   + + Y  P  S    +     +    + A+ 
Sbjct: 616 CTIVEVMLGK-YLAPKTSTWAMIVREICKPKKINAAID 652


 Score =  230 bits (586), Expect = 2e-58,   Method: Composition-based stats.
 Identities = 47/388 (12%), Positives = 122/388 (31%), Gaps = 40/388 (10%)

Query: 217 EEVFKDMRNAG-VEPVSTHPYNFIFMKTPPFKYMDLLDYYEDMLDRGIVPMNSTFRILSR 275
           E++FK     G  +   +   + I        +  +      +     V +  +F ++ R
Sbjct: 61  EKMFKSAPKMGSFKLGDSTLSSMIESYANSGDFDSVEKLLSRIRLENRVIIERSFIVVFR 120

Query: 276 QTQNGGLVNQHFSALARGTTTGSDRRHETEGHGGTQAFFATRLEELARLKSSTTLDDALR 335
                 L ++      R                  +    +    L  + +       L 
Sbjct: 121 AYGKAHLPDKAVDLFHRMVDEFR-----------CKRSVKSFNSVLNVIINEGLYHRGLE 169

Query: 336 VLRRMDVEGTP--LISGSVVLNVLLSVFCRAGHIEDTERVLQLAKERGCTPNGATLSRVL 393
               +        +    +  N+++   C+   ++    V +   ER C P+G T   ++
Sbjct: 170 FYDYVVNSNMNMNISPNGLSFNLVIKALCKLRFVDRAIEVFRGMPERKCLPDGYTYCTLM 229

Query: 394 KKSNADRFLQAELILPDALEAGDVRL--SDITDVMCHFFNNGMRSQVVRILRAYVVRCYR 451
                +  +   ++L D +++            ++      G  ++V +++    ++   
Sbjct: 230 DGLCKEERIDEAVLLLDEMQSEGCSPSPVIYNVLIDGLCKKGDLTRVTKLVDNMFLKGCV 289

Query: 452 NPTESIPHTVALWALRLGPFDWALGFLAILLASNDEPLSDRIQRRMHEVVKENRSREILK 511
            P E   +T+       G  D A+  L  +++S   P        ++ +VK+ R+ + ++
Sbjct: 290 -PNEVTYNTLIHGLCLKGKLDKAVSLLERMVSSKCIPNDVTYGTLINGLVKQRRATDAVR 348

Query: 512 VLEGHKWDRRSILLAPQLQEPTNSSDGAGEVNGRSSEGGNSGGGHHRRDMGPSWMSAMHL 571
           +L   +     +          N    +  ++G   EG                   +  
Sbjct: 349 LLSSMEERGYHL----------NQHIYSVLISGLFKEGKAEEAMS------------LWR 386

Query: 572 VLKEMGVEKEVLMGYKAKLSALINDAKK 599
            + E G +  +++ Y   +  L  + K 
Sbjct: 387 KMAEKGCKPNIVV-YSVLVDGLCREGKP 413


>UniRef50_O04491 Putative pentatricopeptide repeat-containing protein At1g09680 n=47
           Tax=core eudicotyledons RepID=PPR26_ARATH
          Length = 607

 Score =  339 bits (869), Expect = 3e-91,   Method: Composition-based stats.
 Identities = 57/421 (13%), Positives = 122/421 (28%), Gaps = 26/421 (6%)

Query: 105 LLSARHLAGDDDEHINSIVESFEQQFGCVSGYLRALAIN------AESALEVLQLYQMME 158
           L+ +R           S+VE   +        + AL I          A++  +L +   
Sbjct: 143 LVVSRKGKNSASSVFISLVEM--RVTPMCGFLVDALMITYTDLGFIPDAIQCFRLSRKHR 200

Query: 159 GPVTTRVATAALHRFLTND-ASEVSGLLQFLKLNNVPLTREFHDQLEKNFVMRMKTEDAE 217
             V  R     L R +  +    + G    +     PL     + L   F       DA+
Sbjct: 201 FDVPIRGCGNLLDRMMKLNPTGTIWGFYMEILDAGFPLNVYVFNILMNKFCKEGNISDAQ 260

Query: 218 EVFKDMRNAGVEPVSTHPYNFIFMKTPPFKYMDLLDYYEDMLDRGIVPMNSTFRILSRQT 277
           +VF ++    ++P        I          +       M      P   T+  L    
Sbjct: 261 KVFDEITKRSLQPTVVSFNTLINGYCKVGNLDEGFRLKHQMEKSRTRPDVFTYSALINAL 320

Query: 278 QNGGLVNQHFSALARGTTTGSDRRHETEGHGGTQAFFATRLEELARLKSSTTLDDALRVL 337
                ++                  +     G           +     +  +D      
Sbjct: 321 CKENKMDGAHGLF------------DEMCKRGLIPNDVIFTTLIHGHSRNGEIDLMKESY 368

Query: 338 RRMDVEGTPLISGSVVLNVLLSVFCRAGHIEDTERVLQLAKERGCTPNGATLSRVLKKSN 397
           ++M  +G  L    V+ N L++ FC+ G +     ++     RG  P+  T + ++    
Sbjct: 369 QKMLSKG--LQPDIVLYNTLVNGFCKNGDLVAARNIVDGMIRRGLRPDKITYTTLIDGFC 426

Query: 398 ADRFLQAELILPDALEAGDVRLSD--ITDVMCHFFNNGMRSQVVRILRAYVVRCYRNPTE 455
               ++  L +   ++   + L     + ++C     G      R LR  +    + P +
Sbjct: 427 RGGDVETALEIRKEMDQNGIELDRVGFSALVCGMCKEGRVIDAERALREMLRAGIK-PDD 485

Query: 456 SIPHTVALWALRLGPFDWALGFLAILLASNDEPLSDRIQRRMHEVVKENRSREILKVLEG 515
                +     + G        L  + +    P        ++ + K  + +    +L+ 
Sbjct: 486 VTYTMMMDAFCKKGDAQTGFKLLKEMQSDGHVPSVVTYNVLLNGLCKLGQMKNADMLLDA 545

Query: 516 H 516
            
Sbjct: 546 M 546


 Score =  315 bits (807), Expect = 4e-84,   Method: Composition-based stats.
 Identities = 68/476 (14%), Positives = 140/476 (29%), Gaps = 38/476 (7%)

Query: 145 ESALEVL-QLYQMMEGPVTTRVATAALHRFLTNDA-SEVSGLLQFLKLNNVPLTREFHDQ 202
            SA  V   L +M   P+   +  A +  +       +     +  + +   +       
Sbjct: 151 NSASSVFISLVEMRVTPMCGFLVDALMITYTDLGFIPDAIQCFRLSRKHRFDVPIRGCGN 210

Query: 203 LEKNFVMRMKTEDAEEVFKDMRNAGVEPVSTHPYNFIFMKTPPFKYMDLLDYYEDMLDRG 262
           L    +    T      + ++ +AG           +          D    ++++  R 
Sbjct: 211 LLDRMMKLNPTGTIWGFYMEILDAGFPLNVYVFNILMNKFCKEGNISDAQKVFDEITKRS 270

Query: 263 IVPMNSTFRILSRQTQNGGLVNQHFSALARGTTTGSDRRHETEGHGGTQAFFATRLEELA 322
           + P   +F  L       G +++              R         T+    T    + 
Sbjct: 271 LQPTVVSFNTLINGYCKVGNLDE------------GFRLKHQMEKSRTRPDVFTYSALIN 318

Query: 323 RLKSSTTLDDALRVLRRMDVEGTPLISGSVVLNVLLSVFCRAGHIEDTERVLQLAKERGC 382
            L     +D A  +   M   G  LI   V+   L+    R G I+  +   Q    +G 
Sbjct: 319 ALCKENKMDGAHGLFDEMCKRG--LIPNDVIFTTLIHGHSRNGEIDLMKESYQKMLSKGL 376

Query: 383 TPNGATLSRVLKKSNADRFLQAELILPDALEAGDVRLS--DITDVMCHFFNNGMRSQVVR 440
            P+    + ++     +  L A   + D +    +R      T ++  F   G     + 
Sbjct: 377 QPDIVLYNTLVNGFCKNGDLVAARNIVDGMIRRGLRPDKITYTTLIDGFCRGGDVETALE 436

Query: 441 ILRAYVVRCYRNPTESIPHTVALWALRLGPFDWALGFLAILLASNDEPLSDRIQRRMHEV 500
           I +                 +     + G    A   L  +L +  +P        M   
Sbjct: 437 IRKEMDQNGI-ELDRVGFSALVCGMCKEGRVIDAERALREMLRAGIKPDDVTYTMMMDAF 495

Query: 501 VKENRSREILKVLEGHKWDRR------------SILLAPQLQEPTNSSDGAGEVNGRSSE 548
            K+  ++   K+L+  + D               +    Q++      D    +     +
Sbjct: 496 CKKGDAQTGFKLLKEMQSDGHVPSVVTYNVLLNGLCKLGQMKNADMLLDAMLNIGVVPDD 555

Query: 549 --GGNSGGGHHRRDMGPSWMSAMHLVLKEMGVEKEVLMGYKAKLSALINDAKKKRD 602
                   GHHR        S  ++   E+G+  + L  YK+ ++ L   +K  R+
Sbjct: 556 ITYNTLLEGHHRHANS----SKRYIQKPEIGIVAD-LASYKSIVNELDRASKDHRN 606


 Score =  304 bits (779), Expect = 7e-81,   Method: Composition-based stats.
 Identities = 66/490 (13%), Positives = 138/490 (28%), Gaps = 43/490 (8%)

Query: 33  RLCDKVIAAYKAGEDIVVLQHFEELRATPELDVIAHDSLISAAPDLTVGAVEKKEDDRAA 92
            L + V++         V     E+R TP    +    +I+          +      A 
Sbjct: 139 SLIELVVSRKGKNSASSVFISLVEMRVTPMCGFLVDALMIT--------YTDLGFIPDAI 190

Query: 93  KKERLEYC---------WGRALLSARHL--AGDDDEHINSIVES-FEQQFGCVSGYLRAL 140
           +  RL             G  L     L   G        I+++ F       +  +   
Sbjct: 191 QCFRLSRKHRFDVPIRGCGNLLDRMMKLNPTGTIWGFYMEILDAGFPLNVYVFNILMNKF 250

Query: 141 AI--NAESALEVLQLYQMMEGPVTTRVATAALHRFLT-NDASEVSGLLQFLKLNNVPLTR 197
               N   A +V           T       ++ +    +  E   L   ++ +      
Sbjct: 251 CKEGNISDAQKVFDEITKRSLQPTVVSFNTLINGYCKVGNLDEGFRLKHQMEKSRTRPDV 310

Query: 198 EFHDQLEKNFVMRMKTEDAEEVFKDMRNAGVEPVSTHPYNFIFMKTPPFKYMDLLDYYED 257
             +  L        K + A  +F +M   G+ P        I   +   +   + + Y+ 
Sbjct: 311 FTYSALINALCKENKMDGAHGLFDEMCKRGLIPNDVIFTTLIHGHSRNGEIDLMKESYQK 370

Query: 258 MLDRGIVPMNSTFRILSRQTQNGGLVNQHFSALARGTTTGSDRRHETEGHGGTQAFFATR 317
           ML +G+ P    +  L       G +    + +                  G +    T 
Sbjct: 371 MLSKGLQPDIVLYNTLVNGFCKNGDLVAARNIVDG------------MIRRGLRPDKITY 418

Query: 318 LEELARLKSSTTLDDALRVLRRMDVEGTPLISGSVVLNVLLSVFCRAGHIEDTERVLQLA 377
              +        ++ AL + + MD  G  L    V  + L+   C+ G + D ER L+  
Sbjct: 419 TTLIDGFCRGGDVETALEIRKEMDQNGIEL--DRVGFSALVCGMCKEGRVIDAERALREM 476

Query: 378 KERGCTPNGATLSRVLKKSNADRFLQAELILPDALEAGDVRL--SDITDVMCHFFNNGMR 435
              G  P+  T + ++         Q    L   +++            ++      G  
Sbjct: 477 LRAGIKPDDVTYTMMMDAFCKKGDAQTGFKLLKEMQSDGHVPSVVTYNVLLNGLCKLGQM 536

Query: 436 SQVVRILRAYVVRCYRNPTESIPHTVALWALRLGPFDWALGFLAILLASNDEPLSDRIQR 495
                +L A +      P +   +T+     R         ++               + 
Sbjct: 537 KNADMLLDAMLNIGVV-PDDITYNTLLEGHHRHANSSK--RYIQK-PEIGIVADLASYKS 592

Query: 496 RMHEVVKENR 505
            ++E+ + ++
Sbjct: 593 IVNELDRASK 602


 Score =  235 bits (600), Expect = 4e-60,   Method: Composition-based stats.
 Identities = 49/436 (11%), Positives = 122/436 (27%), Gaps = 60/436 (13%)

Query: 183 GLLQFLKLN-NVPLTREFHDQLEKNFVMRMKTEDAEEVFKDMR-NAGVEPVSTHPYNFIF 240
              +F+        T E +  L +   +     +A+ + + +    G    S+   + + 
Sbjct: 103 AFFKFISSQPGFRFTVETYFVLARFLAVHEMFTEAQSLIELVVSRKGKNSASSVFISLVE 162

Query: 241 M----KTPPFKYMDLLDYYEDML---DRGIVPMNSTFRILSRQT--QNGGLVNQHF---- 287
           M           +D L     M+   D G +P         +          +       
Sbjct: 163 MRVTPMC--GFLVDAL-----MITYTDLGFIPDA------IQCFRLSRKHRFDVPIRGCG 209

Query: 288 SALARGTTTG----SDRRHETEGHGGTQAFFATRLEELARLKSSTTLDDALRVLRRMDVE 343
           + L R             +      G           + +      + DA +V   +   
Sbjct: 210 NLLDRMMKLNPTGTIWGFYMEILDAGFPLNVYVFNILMNKFCKEGNISDAQKVFDEITKR 269

Query: 344 GTPLISGSVVLNVLLSVFCRAGHIEDTERVLQLAKERGCTPNGATLSRVLKKSNADRFLQ 403
              L    V  N L++ +C+ G++++  R+    ++    P+  T S ++     +  + 
Sbjct: 270 --SLQPTVVSFNTLINGYCKVGNLDEGFRLKHQMEKSRTRPDVFTYSALINALCKENKMD 327

Query: 404 AELILPDALEAGDVRL--SDITDVMCHFFNNGMRSQVVRILRAYVVRCYRNPTESIPHTV 461
               L D +    +       T ++     NG    +    +  + +  + P   + +T+
Sbjct: 328 GAHGLFDEMCKRGLIPNDVIFTTLIHGHSRNGEIDLMKESYQKMLSKGLQ-PDIVLYNTL 386

Query: 462 ALWALRLGPFDWALGFLAILLASNDEPLSDRIQRRMHEVVKENRSREILKVLEGHKWDRR 521
                + G    A   +  ++     P        +    +       L++ +    +  
Sbjct: 387 VNGFCKNGDLVAARNIVDGMIRRGLRPDKITYTTLIDGFCRGGDVETALEIRKEMDQNGI 446

Query: 522 SILLAPQLQEPTNSSDGAGEVNGRSSEGGNSGGGHHRRDMGPSWMSAMHLVLKEMGVEKE 581
            +          +    +  V G   EG         R+            +   G++ +
Sbjct: 447 EL----------DRVGFSALVCGMCKEGRVIDAERALRE------------MLRAGIKPD 484

Query: 582 VLMGYKAKLSALINDA 597
            +  Y   + A     
Sbjct: 485 DV-TYTMMMDAFCKKG 499


>UniRef50_Q0DD68 Os06g0249500 protein n=3 Tax=Oryza sativa Japonica Group
           RepID=Q0DD68_ORYSJ
          Length = 690

 Score =  338 bits (868), Expect = 3e-91,   Method: Composition-based stats.
 Identities = 60/423 (14%), Positives = 127/423 (30%), Gaps = 40/423 (9%)

Query: 134 SGYLRALAINAESALEVLQLYQMMEG--PVTTRVATAALHRFLTND---ASEVSGLLQFL 188
           +  L ALA        + ++Y +M+G   V   V T  +            +   +L  +
Sbjct: 140 NSILAALAR-VRDVPGMARIYALMQGCASVRPDVVTYGILVNGLCKAGRVGDALRVLDGM 198

Query: 189 KLNN--VPLTREFHDQLEKNFVMRMKTEDAEEVFKD-MRN-AGVEPVSTHPYNFIFMKTP 244
              +  +       + +        + ++A    +  M +  G  P +      I     
Sbjct: 199 SRQDLDIRPDVVTLNTVVDGLCKSGRVQEALAFVEQRMSSVHGCPPNTVTYNCLIDAFCR 258

Query: 245 PFKYMDLLDYYEDMLDRGIVPMNSTFRILSRQTQNGGLVNQHFSALARGTTT-------- 296
                   +  E M + G+     T   +       G             T         
Sbjct: 259 VGNISMAYELVEKMENEGVPQNIVTLNTIVGGLCRAGRTGAALEFFREKRTVWPEGKGNA 318

Query: 297 -----------------GSDRRHETEGHGGTQAFFATRLEELARLKSSTTLDDALRVLRR 339
                             +      +   G           ++ L  +  L+DA  +   
Sbjct: 319 VTYSTLVGALLHTNNVGMAMELFHEKMSEGHSPDAIMYFTMISGLTQAGRLEDACSMASS 378

Query: 340 MDVEGTPLISGSVVLNVLLSVFCRAGHIEDTERVLQLAKERGCTPNGATLSRVLKKSNAD 399
           M   G  L   +   N+L++ FCR   + +   +LQ  KE G  P+  T + +L  S   
Sbjct: 379 MKEAGFKL--DTKAYNILIAGFCRKKRLHEAYELLQEMKEVGIRPDVCTYNTLLSGSCKA 436

Query: 400 RFLQAELILPDALEAGDVRLS--DITDVMCHFFNNGMRSQVVRILRAYVVRCYRNPTESI 457
               A   L   +     + S      ++  +   G   + +RILR+       +P   I
Sbjct: 437 GDFAAVDELLGKMIDDGCQPSVITFGTLVHGYCKVGKIDEALRILRSMDESGI-HPNNVI 495

Query: 458 PHTVALWALRLGPFDWALGFLAILLASNDEPLSDRIQRRMHEVVKENRSREILKVLEGHK 517
            +T+  +  + G  D A+     +   +           +  +  +N   +  ++++  +
Sbjct: 496 YNTLIDFLCKRGDVDLAIELFDEMKEKSVPANVTTFNALLKGLRDKNMPEKAFELMDQMR 555

Query: 518 WDR 520
            +R
Sbjct: 556 EER 558


 Score =  300 bits (768), Expect = 1e-79,   Method: Composition-based stats.
 Identities = 59/494 (11%), Positives = 141/494 (28%), Gaps = 38/494 (7%)

Query: 27  MVPVWSRLCDKVIAAYKAGEDIVVLQHFEELRATPELDVIAHDSLISAAPDL--TVGAVE 84
             P+ S +  K++A + + E              P  DV A +S+++A   +    G   
Sbjct: 98  SAPLLSAILSKLLARFSSPEPAARFLAASLAAGAPAPDVFAFNSILAALARVRDVPGMAR 157

Query: 85  KKEDDRAAKKERLEYCWGRALLSARHLAGDDDEHINSIVESFEQ--QFGCVSGYLRALAI 142
                +     R +      L++    AG   + +  +++   +               +
Sbjct: 158 IYALMQGCASVRPDVVTYGILVNGLCKAGRVGDALR-VLDGMSRQDLDIRPDVVTLNTVV 216

Query: 143 N-------AESALEVL--QLYQMMEGPVTTRVATAALHRFLT-NDASEVSGLLQFLKLNN 192
           +        + AL  +  ++  +   P  T      +  F    + S    L++ ++   
Sbjct: 217 DGLCKSGRVQEALAFVEQRMSSVHGCPPNTVTYNCLIDAFCRVGNISMAYELVEKMENEG 276

Query: 193 VPLTREFHDQLEKNFVMRMKTEDAEEVFKDMRNAGVEP----VSTHPYNFIFMKTPPFKY 248
           VP      + +        +T  A E F++     V P     +      +         
Sbjct: 277 VPQNIVTLNTIVGGLCRAGRTGAALEFFRE--KRTVWPEGKGNAVTYSTLVGALLHTNNV 334

Query: 249 MDLLDYYEDMLDRGIVPMNSTFRILSRQTQNGGLVNQHFSALARGTTTGSDRRHETEGHG 308
              ++ + + +  G  P    +  +       G +    S               +    
Sbjct: 335 GMAMELFHEKMSEGHSPDAIMYFTMISGLTQAGRLEDACSM------------ASSMKEA 382

Query: 309 GTQAFFATRLEELARLKSSTTLDDALRVLRRMDVEGTPLISGSVVLNVLLSVFCRAGHIE 368
           G +         +A       L +A  +L+ M   G  +       N LLS  C+AG   
Sbjct: 383 GFKLDTKAYNILIAGFCRKKRLHEAYELLQEMKEVG--IRPDVCTYNTLLSGSCKAGDFA 440

Query: 369 DTERVLQLAKERGCTPNGATLSRVLKKSNADRFLQAELILPDALEAGDVRL--SDITDVM 426
             + +L    + GC P+  T   ++        +   L +  +++   +         ++
Sbjct: 441 AVDELLGKMIDDGCQPSVITFGTLVHGYCKVGKIDEALRILRSMDESGIHPNNVIYNTLI 500

Query: 427 CHFFNNGMRSQVVRILRAYVVRCYRNPTESIPHTVALWALRLGPFDWALGFLAILLASND 486
                 G     + +      +       +  + +          + A   +  +     
Sbjct: 501 DFLCKRGDVDLAIELFDEMKEKSVPA-NVTTFNALLKGLRDKNMPEKAFELMDQMREERC 559

Query: 487 EPLSDRIQRRMHEV 500
            P    +   M  +
Sbjct: 560 FPDYVTVDVLMEWL 573


 Score =  268 bits (686), Expect = 4e-70,   Method: Composition-based stats.
 Identities = 48/385 (12%), Positives = 106/385 (27%), Gaps = 30/385 (7%)

Query: 231 VSTHPYNFIFMKTPPFKYMDLLDYYEDMLD-RGIVPMNSTFRILSRQTQNGGLVNQHFSA 289
                 + +           +   Y  M     + P   T+ IL       G V      
Sbjct: 135 DVFAFNSILAALARVRDVPGMARIYALMQGCASVRPDVVTYGILVNGLCKAGRVGDALRV 194

Query: 290 LARGTTTGSDRRHETEGHGGTQAFFATRLEELARLKSSTTLDDALRVLRRMDVEGTPLIS 349
           L   +    D           +    T    +  L  S  + +AL  + +          
Sbjct: 195 LDGMSRQDLD----------IRPDVVTLNTVVDGLCKSGRVQEALAFVEQRMSSVHGCPP 244

Query: 350 GSVVLNVLLSVFCRAGHIEDTERVLQLAKERGCTPNGATLSRVLKKSNADRFLQAELILP 409
            +V  N L+  FCR G+I     +++  +  G   N  TL+ ++          A L   
Sbjct: 245 NTVTYNCLIDAFCRVGNISMAYELVEKMENEGVPQNIVTLNTIVGGLCRAGRTGAALEFF 304

Query: 410 DALE----AGDVRLSDITDVMCHFFNNGMRSQVVRILRAYVVRCYRNPTESIPHTVALWA 465
                    G       + ++    +       + +    +   + +P   +  T+    
Sbjct: 305 REKRTVWPEGKGNAVTYSTLVGALLHTNNVGMAMELFHEKMSEGH-SPDAIMYFTMISGL 363

Query: 466 LRLGPFDWALGFLAILLASNDEPLSDRIQRRMHEVVKENRSREILKVLEGHKW---DRRS 522
            + G  + A    + +  +  +  +      +    ++ R  E  ++L+  K        
Sbjct: 364 TQAGRLEDACSMASSMKEAGFKLDTKAYNILIAGFCRKKRLHEAYELLQEMKEVGIRPDV 423

Query: 523 ILLAPQLQEPTNSSDGAG--EVNGRSSEGGNSGGGHHRRDMGPSWMS--------AMHLV 572
                 L     + D A   E+ G+  + G          +   +           +   
Sbjct: 424 CTYNTLLSGSCKAGDFAAVDELLGKMIDDGCQPSVITFGTLVHGYCKVGKIDEALRILRS 483

Query: 573 LKEMGVEKEVLMGYKAKLSALINDA 597
           + E G+    ++ Y   +  L    
Sbjct: 484 MDESGIHPNNVI-YNTLIDFLCKRG 507


 Score =  183 bits (464), Expect = 2e-44,   Method: Composition-based stats.
 Identities = 46/350 (13%), Positives = 95/350 (27%), Gaps = 28/350 (8%)

Query: 23  FTEVMVPVWSRLCDKVIAAYKAGEDIVVLQHFEELRATPEL-DVIAHDSLISAAPDL--T 79
                   ++ L D      + G   +  +  E++       +++  ++++        T
Sbjct: 241 GCPPNTVTYNCLIDAFC---RVGNISMAYELVEKMENEGVPQNIVTLNTIVGGLCRAGRT 297

Query: 80  VGAVEKKEDDRAAKKERLEYCWGRALLSARHLAGDDDEHINSIVESFEQQFGCVSGYLRA 139
             A+E   + R    E        + L    L  ++      +      +       +  
Sbjct: 298 GAALEFFREKRTVWPEGKGNAVTYSTLVGALLHTNNVGMAMELFHEKMSEGHSPDAIMYF 357

Query: 140 LAINA-------ESALEVLQLYQMMEGPVTTRVATAALHRFL-TNDASEVSGLLQFLKLN 191
             I+        E A  +    +     + T+     +  F       E   LLQ +K  
Sbjct: 358 TMISGLTQAGRLEDACSMASSMKEAGFKLDTKAYNILIAGFCRKKRLHEAYELLQEMKEV 417

Query: 192 NVPLTREFHDQLEKNFVMRMKTEDAEEVFKDMRNAGVEPVSTHPYNFIFMKTPPFKYMDL 251
            +      ++ L             +E+   M + G +P        +       K  + 
Sbjct: 418 GIRPDVCTYNTLLSGSCKAGDFAAVDELLGKMIDDGCQPSVITFGTLVHGYCKVGKIDEA 477

Query: 252 LDYYEDMLDRGIVPMNSTFRILSRQTQNGGLVNQHFSALARGTTTGSDRRHETEGHGGTQ 311
           L     M + GI P N  +  L       G V+                           
Sbjct: 478 LRILRSMDESGIHPNNVIYNTLIDFLCKRGDVDLAIELFDEMKEKSV------------P 525

Query: 312 AFFATRLEELARLKSSTTLDDALRVLRRMDVEGTPLISGSVVLNVLLSVF 361
           A   T    L  L+     + A  ++ +M  E        V ++VL+   
Sbjct: 526 ANVTTFNALLKGLRDKNMPEKAFELMDQMREE--RCFPDYVTVDVLMEWL 573


>UniRef50_Q0WPZ6 Pentatricopeptide repeat-containing protein At2g17140 n=5
           Tax=rosids RepID=PP158_ARATH
          Length = 874

 Score =  338 bits (868), Expect = 3e-91,   Method: Composition-based stats.
 Identities = 86/641 (13%), Positives = 168/641 (26%), Gaps = 99/641 (15%)

Query: 46  EDIVVLQHFEELRATPELDVIAHDSLISAAPDLTVGAVEKK------EDDRAAKKERLEY 99
              +  + F+ + ++P  +   H   + A P +    V  K      E         ++ 
Sbjct: 15  NPRLAWRIFKRIFSSPSEES--HGISLDATPTIARILVRAKMHEEIQELHNLILSSSIQK 72

Query: 100 CWGRALLSARHLAGDDDEHINSIVESF---EQQFG--CVSGYLRALA-------INAESA 147
               +LLS   +      HI+     F     +F     S YL  L           E  
Sbjct: 73  TKLSSLLSVVSIFAKS-NHIDKAFPQFQLVRSRFPENKPSVYLYNLLLESCIKERRVEFV 131

Query: 148 LEVLQLYQMMEGPVTTRVATAALHRFLTND-ASEVSGLLQFLKLNNVPLTREFHDQLEKN 206
             + +   +      T      +     +        L   +              L + 
Sbjct: 132 SWLYKDMVLCGIAPQTYTFNLLIRALCDSSCVDAARELFDEMPEKGCKPNEFTFGILVRG 191

Query: 207 FVMRMKTEDAEEVFKDMRNAGVEPVSTHPYNFIFMKTPPFKYMDLLDYYEDMLDRGIVPM 266
           +     T+   E+   M + GV P        +       +  D     E M + G+VP 
Sbjct: 192 YCKAGLTDKGLELLNAMESFGVLPNKVIYNTIVSSFCREGRNDDSEKMVEKMREEGLVPD 251

Query: 267 NSTFRILSRQTQNGGLVNQHFSALARGTT---------------------------TGSD 299
             TF          G V       +                                 + 
Sbjct: 252 IVTFNSRISALCKEGKVLDASRIFSDMELDEYLGLPRPNSITYNLMLKGFCKVGLLEDAK 311

Query: 300 RRHETEGHGGTQAFFATRLEELARLKSSTTLDDALRVLRRMDVEGTPLISGSVVLNVLLS 359
              E+       A   +    L  L       +A  VL++M  +G          N+L+ 
Sbjct: 312 TLFESIRENDDLASLQSYNIWLQGLVRHGKFIEAETVLKQMTDKGIG--PSIYSYNILMD 369

Query: 360 VFCRAGHIEDTERVLQLAKERGCTPNGATLSRVLKKSNADRFLQAELILPDALEAGDVRL 419
             C+ G + D + ++ L K  G  P+  T   +L    +   + A   L   +   +   
Sbjct: 370 GLCKLGMLSDAKTIVGLMKRNGVCPDAVTYGCLLHGYCSVGKVDAAKSLLQEMMRNNCLP 429

Query: 420 S--DITDVMCHFFNNGMRSQVVRILRAYVVRCYRNPTESIPHTVALWALRLGPFDWALGF 477
           +      ++   +  G  S+   +LR    + Y        + +       G  D A+  
Sbjct: 430 NAYTCNILLHSLWKMGRISEAEELLRKMNEKGY-GLDTVTCNIIVDGLCGSGELDKAIEI 488

Query: 478 LAIL-----------------------LASNDEPLSDRIQRRMHEVVKENRSREILKVLE 514
           +  +                       + +N  P        ++ + K  R  E   +  
Sbjct: 489 VKGMRVHGSAALGNLGNSYIGLVDDSLIENNCLPDLITYSTLLNGLCKAGRFAEAKNLFA 548

Query: 515 GH---KWDRRSILLAPQLQEPTNSSDGAGEVNG--RSSEGGNSGGGHHRRD--------- 560
                K    S+     +          G+++   R  +     G H   +         
Sbjct: 549 EMMGEKLQPDSVAYNIFIH----HFCKQGKISSAFRVLKDMEKKGCHKSLETYNSLILGL 604

Query: 561 ---MGPSWMSAMHLVLKEMGVEKEVLMGYKAKLSALINDAK 598
                   +  +   +KE G+   +   Y   +  L    K
Sbjct: 605 GIKNQIFEIHGLMDEMKEKGISPNI-CTYNTAIQYLCEGEK 644


 Score =  308 bits (790), Expect = 3e-82,   Method: Composition-based stats.
 Identities = 69/579 (11%), Positives = 160/579 (27%), Gaps = 94/579 (16%)

Query: 3   AEKKINRPTNSGEVAENVGAFTEVMVPVWSRLCD--KVIAAYKAGEDIVVLQHFEELRAT 60
           +EK + +    G +  ++  F   +    S LC   KV+ A +   D+ +    +E    
Sbjct: 236 SEKMVEKMREEG-LVPDIVTFNSRI----SALCKEGKVLDASRIFSDMEL----DEYLGL 286

Query: 61  PELDVIAHDSLISAAPDLTVGAVEKKEDDRAAKKERLEYCWGRALLSARHLAGDDDEHIN 120
           P  + I ++ ++     +                          LL       +     +
Sbjct: 287 PRPNSITYNLMLKGFCKV-------------------------GLLEDAKTLFESIREND 321

Query: 121 SIVESFEQQFGCVSGYLRALAINAESALEVLQLYQMMEGPVTTRVATAALHRFLTNDA-- 178
            +           + +L+ L  + +       L QM +  +   + +  +          
Sbjct: 322 DLAS-----LQSYNIWLQGLVRHGKFIEAETVLKQMTDKGIGPSIYSYNILMDGLCKLGM 376

Query: 179 -SEVSGLLQFLKLNNVPLTREFHDQLEKNFVMRMKTEDAEEVFKDMRNAGVEPVSTHPYN 237
            S+   ++  +K N V      +  L   +    K + A+ + ++M      P +     
Sbjct: 377 LSDAKTIVGLMKRNGVCPDAVTYGCLLHGYCSVGKVDAAKSLLQEMMRNNCLPNAYTCNI 436

Query: 238 FIFMKTPPFKYMDLLDYYEDMLDRGIVPMNSTFRILSRQTQNGGLVNQHFSALARGTTTG 297
            +       +  +  +    M ++G      T  I+       G +++    +      G
Sbjct: 437 LLHSLWKMGRISEAEELLRKMNEKGYGLDTVTCNIIVDGLCGSGELDKAIEIVKGMRVHG 496

Query: 298 SDRR-----------HETEGHGGTQAFFATRLEELARLKSSTTLDDALRVLRRMDVEGTP 346
           S               ++           T    L  L  +    +A  +   M   G  
Sbjct: 497 SAALGNLGNSYIGLVDDSLIENNCLPDLITYSTLLNGLCKAGRFAEAKNLFAEMM--GEK 554

Query: 347 LISGSVVLNVLLSVFCRAGHIEDTERVLQLAKERGCTPNGATLSRVLKKSNADRFLQAEL 406
           L   SV  N+ +  FC+ G I    RVL+  +++GC  +  T + ++        +    
Sbjct: 555 LQPDSVAYNIFIHHFCKQGKISSAFRVLKDMEKKGCHKSLETYNSLILGLGIKNQIFEIH 614

Query: 407 ILPDALEAGDVRLS--DITDVMCHFFNNGMRSQVVRILRAYVVRCYRNPTESIPHTVALW 464
            L D ++   +  +       + +            +L   + +    P       +   
Sbjct: 615 GLMDEMKEKGISPNICTYNTAIQYLCEGEKVEDATNLLDEMMQKNIA-PNVFSFKYLIEA 673

Query: 465 ALR----------------------------------LGPFDWALGFLAILLASNDEPLS 490
             +                                   G    A   L  +L    E  +
Sbjct: 674 FCKVPDFDMAQEVFETAVSICGQKEGLYSLMFNELLAAGQLLKATELLEAVLDRGFELGT 733

Query: 491 DRIQRRMHEVVKENRSREILKVLEGHKWDRRSILLAPQL 529
              +  +  + K++       +L            A  +
Sbjct: 734 FLYKDLVESLCKKDELEVASGILHKMIDRGYGFDPAALM 772


 Score =  189 bits (480), Expect = 3e-46,   Method: Composition-based stats.
 Identities = 34/317 (10%), Positives = 87/317 (27%), Gaps = 25/317 (7%)

Query: 237 NFIFMKTPP-FKYMDLLDYYEDMLDRGIVPMNSTFRILSRQ-------TQNGGLVNQHFS 288
           + +                ++ +      P   +  I                +  +   
Sbjct: 4   SLVKALLKNTNNPRLAWRIFKRIFS---SPSEESHGISLDATPTIARILVRAKMHEEIQE 60

Query: 289 ALARGTTTGSDRRHETEGHGGTQAFFATRLEELARLKSSTTLDDALRVLRRMDVEGTPLI 348
                 ++   +              ++ L  ++    S  +D A    + +        
Sbjct: 61  LHNLILSSSIQKTK-----------LSSLLSVVSIFAKSNHIDKAFPQFQLVRSRFPENK 109

Query: 349 SGSVVLNVLLSVFCRAGHIEDTERVLQLAKERGCTPNGATLSRVLKKSNADRFLQAELIL 408
               + N+LL    +   +E    + +     G  P   T + +++       + A   L
Sbjct: 110 PSVYLYNLLLESCIKERRVEFVSWLYKDMVLCGIAPQTYTFNLLIRALCDSSCVDAAREL 169

Query: 409 PDALEAGDVRLS--DITDVMCHFFNNGMRSQVVRILRAYVVRCYRNPTESIPHTVALWAL 466
            D +     + +      ++  +   G+  + + +L A        P + I +T+     
Sbjct: 170 FDEMPEKGCKPNEFTFGILVRGYCKAGLTDKGLELLNAMESFGVL-PNKVIYNTIVSSFC 228

Query: 467 RLGPFDWALGFLAILLASNDEPLSDRIQRRMHEVVKENRSREILKVLEGHKWDRRSILLA 526
           R G  D +   +  +      P       R+  + KE +  +  ++    + D    L  
Sbjct: 229 REGRNDDSEKMVEKMREEGLVPDIVTFNSRISALCKEGKVLDASRIFSDMELDEYLGLPR 288

Query: 527 PQLQEPTNSSDGAGEVN 543
           P          G  +V 
Sbjct: 289 PNSITYNLMLKGFCKVG 305


 Score =  118 bits (296), Expect = 7e-25,   Method: Composition-based stats.
 Identities = 29/270 (10%), Positives = 62/270 (22%), Gaps = 60/270 (22%)

Query: 133 VSGYLRALAINAE--SALEVLQLYQMMEGPVTTRVATAALHRFLT-NDASEVSGLLQFLK 189
            S  L  L        A  +       +    +      +H F      S    +L+ ++
Sbjct: 527 YSTLLNGLCKAGRFAEAKNLFAEMMGEKLQPDSVAYNIFIHHFCKQGKISSAFRVLKDME 586

Query: 190 LNNVPLTREFHDQLEKNFVMRMKTEDAEEVFKDMRNAGVEPVSTHPYNFIFMKTPPFKYM 249
                 + E ++ L     ++ +  +   +  +M+  G+ P        I       K  
Sbjct: 587 KKGCHKSLETYNSLILGLGIKNQIFEIHGLMDEMKEKGISPNICTYNTAIQYLCEGEKVE 646

Query: 250 DLLDYYEDMLDRGIVPMNSTFRILSRQTQN------------------------------ 279
           D  +  ++M+ + I P   +F+ L                                    
Sbjct: 647 DATNLLDEMMQKNIAPNVFSFKYLIEAFCKVPDFDMAQEVFETAVSICGQKEGLYSLMFN 706

Query: 280 ----GGLVNQHFSALARGTTTG-----------------------SDRRHETEGHGGTQA 312
                G + +    L      G                       +          G   
Sbjct: 707 ELLAAGQLLKATELLEAVLDRGFELGTFLYKDLVESLCKKDELEVASGILHKMIDRGYGF 766

Query: 313 FFATRLEELARLKSSTTLDDALRVLRRMDV 342
             A  +  +  L       +A     +M  
Sbjct: 767 DPAALMPVIDGLGKMGNKKEANSFADKMME 796


 Score = 75.7 bits (185), Expect = 5e-12,   Method: Composition-based stats.
 Identities = 27/294 (9%), Positives = 70/294 (23%), Gaps = 50/294 (17%)

Query: 63  LDVIAHDSLISAAPDLTVGAVEKK-EDDRAAKKERLEYCWGRALLSARHLAGDDDEHINS 121
            D+I + +L++        A  K    +   +K + +       +      G        
Sbjct: 522 PDLITYSTLLNGLCKAGRFAEAKNLFAEMMGEKLQPDSVAYNIFIHHFCKQGKISSAFR- 580

Query: 122 IVESFEQQ-----FGCVSGYLRALAINAE--SALEVLQLYQMMEGPVTTRVATAALHRFL 174
           +++  E++         +  +  L I  +      ++   +             A+    
Sbjct: 581 VLKDMEKKGCHKSLETYNSLILGLGIKNQIFEIHGLMDEMKEKGISPNICTYNTAIQYLC 640

Query: 175 TN-DASEVSGLLQFLKLNNVPLTREFHDQLEKNFVM------------------------ 209
                 + + LL  +   N+         L + F                          
Sbjct: 641 EGEKVEDATNLLDEMMQKNIAPNVFSFKYLIEAFCKVPDFDMAQEVFETAVSICGQKEGL 700

Query: 210 ----------RMKTEDAEEVFKDMRNAGVEPVSTHPYNFIFMKTPPFKYMDLLDYYEDML 259
                       +   A E+ + + + G E  +    + +       +          M+
Sbjct: 701 YSLMFNELLAAGQLLKATELLEAVLDRGFELGTFLYKDLVESLCKKDELEVASGILHKMI 760

Query: 260 DRGIVPMNSTFRILSRQTQNGGLVNQHFSALARGTTTGSDRRHETEGHGGTQAF 313
           DRG     +    +       G   +  S   +           + G    +  
Sbjct: 761 DRGYGFDPAALMPVIDGLGKMGNKKEANSFADKMM------EMASVGEVANKVD 808


>UniRef50_C5Y9W9 Putative uncharacterized protein Sb06g019140 n=1 Tax=Sorghum
           bicolor RepID=C5Y9W9_SORBI
          Length = 614

 Score =  338 bits (868), Expect = 3e-91,   Method: Composition-based stats.
 Identities = 61/363 (16%), Positives = 110/363 (30%), Gaps = 20/363 (5%)

Query: 155 QMMEGPVTTRV--ATAALH-RFLTNDASEVSGLLQFLKLNNVPLTREFHDQLEKNFVMRM 211
           Q+++  V          +     +   +    +   +    VP T    + L        
Sbjct: 234 QLLDAGVPPEAKQFNMLMRDMIRSGKLASARNMFDEMLRRGVPPTVVTFNTLMSGMCKAS 293

Query: 212 KTEDAEEVFKDMRNAGVEPVSTHPYNFIFMKTPPFKYMDLLDYYEDMLDRGIVPMNSTFR 271
               A  +   M  AGV P       F+       +  D ++ +E+M +RG+ P    F 
Sbjct: 294 DLNSANALRGLMAKAGVAPDVYTYGAFMQGLCKAGRIQDAVEMFEEMRERGVNPNTVVFT 353

Query: 272 ILSRQTQNGGLVNQHFSALARGTTTGSDRRHETEGHGGTQAFFATRLEELARLKSSTTLD 331
            L       G V                  H      G +            L     L 
Sbjct: 354 TLIDAHCKEGNVAAGLEL------------HREMATRGIKTDLVAYNALANGLCRVRDLK 401

Query: 332 DALRVLRRMDVEGTPLISGSVVLNVLLSVFCRAGHIEDTERVLQLAKERGCTPNGATLSR 391
            A  ++  M   G  L    V    L+  FC+ G ++    + Q   + G   +  T + 
Sbjct: 402 AANDIVEEMRNNG--LKPDKVTYTTLIDGFCKEGELDMAMEMKQEMSDEGVALDEVTYTT 459

Query: 392 VLKKSNADRF-LQAELILPDALEAGDVRLSD-ITDVMCHFFNNGMRSQVVRILRAYVVRC 449
           ++   +     + +E IL + +EAG    +   T V+  F  N       ++L+    + 
Sbjct: 460 LISGLSKSGRSVDSERILCEMMEAGLEPDNTTYTMVIDAFCKNSDVKTGFKLLKEMQNKG 519

Query: 450 YRNPTESIPHTVALWALRLGPFDWALGFLAILLASNDEPLSDRIQRRMHEVVKENRSREI 509
            R P     + V      LG    A   L  +L     P        +    K  + R+ 
Sbjct: 520 -RKPGVVTYNVVMNGFCILGQMKNADMLLNAMLNIGVCPDDITYNILLDGHCKHGKVRDA 578

Query: 510 LKV 512
            ++
Sbjct: 579 EEL 581


 Score =  318 bits (815), Expect = 5e-85,   Method: Composition-based stats.
 Identities = 47/361 (13%), Positives = 95/361 (26%), Gaps = 19/361 (5%)

Query: 158 EGPVTTRVATAALHRFLTNDASEVSGLLQFLKLNNVPLTREFHDQLEKNFVMRMKTEDAE 217
              V     +  ++R  +    E       L    VP   +  + L ++ +   K   A 
Sbjct: 207 GVRVPLPAWSDLMNRLPS--VPEAYAFYLQLLDAGVPPEAKQFNMLMRDMIRSGKLASAR 264

Query: 218 EVFKDMRNAGVEPVSTHPYNFIFMKTPPFKYMDLLDYYEDMLDRGIVPMNSTFRILSRQT 277
            +F +M   GV P        +                  M   G+ P   T+    +  
Sbjct: 265 NMFDEMLRRGVPPTVVTFNTLMSGMCKASDLNSANALRGLMAKAGVAPDVYTYGAFMQGL 324

Query: 278 QNGGLVNQHFSALARGTTTGSDRRHETEGHGGTQAFFATRLEELARLKSSTTLDDALRVL 337
              G +                   E     G           +        +   L + 
Sbjct: 325 CKAGRIQDAVEMF------------EEMRERGVNPNTVVFTTLIDAHCKEGNVAAGLELH 372

Query: 338 RRMDVEGTPLISGSVVLNVLLSVFCRAGHIEDTERVLQLAKERGCTPNGATLSRVLKKSN 397
           R M   G  + +  V  N L +  CR   ++    +++  +  G  P+  T + ++    
Sbjct: 373 REMATRG--IKTDLVAYNALANGLCRVRDLKAANDIVEEMRNNGLKPDKVTYTTLIDGFC 430

Query: 398 ADRFLQAELILPDALEAGDVRLS--DITDVMCHFFNNGMRSQVVRILRAYVVRCYRNPTE 455
            +  L   + +   +    V L     T ++     +G      RIL   +      P  
Sbjct: 431 KEGELDMAMEMKQEMSDEGVALDEVTYTTLISGLSKSGRSVDSERILCEMMEAGL-EPDN 489

Query: 456 SIPHTVALWALRLGPFDWALGFLAILLASNDEPLSDRIQRRMHEVVKENRSREILKVLEG 515
           +    V     +          L  +     +P        M+      + +    +L  
Sbjct: 490 TTYTMVIDAFCKNSDVKTGFKLLKEMQNKGRKPGVVTYNVVMNGFCILGQMKNADMLLNA 549

Query: 516 H 516
            
Sbjct: 550 M 550


 Score =  298 bits (763), Expect = 4e-79,   Method: Composition-based stats.
 Identities = 47/335 (14%), Positives = 100/335 (29%), Gaps = 20/335 (5%)

Query: 190 LNNVPLTREFHDQLEKNFVMRMKTEDAEEVFKDMRNAGVEPVSTHPYNFIFMKTPPFKYM 249
              V +       L           +A   +  + +AGV P +      +       K  
Sbjct: 205 RRGVRVPLPAWSDLMN---RLPSVPEAYAFYLQLLDAGVPPEAKQFNMLMRDMIRSGKLA 261

Query: 250 DLLDYYEDMLDRGIVPMNSTFRILSRQTQNGGLVNQHFSALARGTTTGSDRRHETEGHGG 309
              + +++ML RG+ P   TF  L         +N   +                    G
Sbjct: 262 SARNMFDEMLRRGVPPTVVTFNTLMSGMCKASDLNSANAL------------RGLMAKAG 309

Query: 310 TQAFFATRLEELARLKSSTTLDDALRVLRRMDVEGTPLISGSVVLNVLLSVFCRAGHIED 369
                 T    +  L  +  + DA+ +   M   G      +VV   L+   C+ G++  
Sbjct: 310 VAPDVYTYGAFMQGLCKAGRIQDAVEMFEEMRERGVN--PNTVVFTTLIDAHCKEGNVAA 367

Query: 370 TERVLQLAKERGCTPNGATLSRVLKKSNADRFLQAELILPDALEAGDVRLS--DITDVMC 427
              + +    RG   +    + +       R L+A   + + +    ++      T ++ 
Sbjct: 368 GLELHREMATRGIKTDLVAYNALANGLCRVRDLKAANDIVEEMRNNGLKPDKVTYTTLID 427

Query: 428 HFFNNGMRSQVVRILRAYVVRCYRNPTESIPHTVALWALRLGPFDWALGFLAILLASNDE 487
            F   G     + + +           E    T+     + G    +   L  ++ +  E
Sbjct: 428 GFCKEGELDMAMEMKQEMSDEGVAL-DEVTYTTLISGLSKSGRSVDSERILCEMMEAGLE 486

Query: 488 PLSDRIQRRMHEVVKENRSREILKVLEGHKWDRRS 522
           P +      +    K +  +   K+L+  +   R 
Sbjct: 487 PDNTTYTMVIDAFCKNSDVKTGFKLLKEMQNKGRK 521


 Score =  214 bits (545), Expect = 8e-54,   Method: Composition-based stats.
 Identities = 51/415 (12%), Positives = 121/415 (29%), Gaps = 53/415 (12%)

Query: 23  FTEVMVPVWSRLCDKVIAA------YKAGEDIVVLQHFEELRATPELDVIAHDSLISAAP 76
              V +P WS L +++ +       Y    D  V    ++      +  +     +++A 
Sbjct: 207 GVRVPLPAWSDLMNRLPSVPEAYAFYLQLLDAGVPPEAKQFNML--MRDMIRSGKLASAR 264

Query: 77  DLTVGAVEKKEDDRAAKKERLEYCWGRALLSARHLAGDDDEHINSIVESFEQQFGCVSGY 136
           ++    + +                   L+S    A D +   N++     +       Y
Sbjct: 265 NMFDEMLRRGVPPTVVTFN--------TLMSGMCKASDLNS-ANALRGLMAKAGVAPDVY 315

Query: 137 LRALAINA-------ESALEVLQLYQMMEGPVTTRVATAALHRFL-TNDASEVSGLLQFL 188
                +         + A+E+ +  +       T V T  +       + +    L + +
Sbjct: 316 TYGAFMQGLCKAGRIQDAVEMFEEMRERGVNPNTVVFTTLIDAHCKEGNVAAGLELHREM 375

Query: 189 KLNNVPLTREFHDQLEKNFVMRMKTEDAEEVFKDMRNAGVEPVSTHPYNFIFMKTPPFKY 248
               +      ++ L          + A ++ ++MRN G++P        I       + 
Sbjct: 376 ATRGIKTDLVAYNALANGLCRVRDLKAANDIVEEMRNNGLKPDKVTYTTLIDGFCKEGEL 435

Query: 249 MDLLDYYEDMLDRGIVPMNSTFRILSRQTQNGGLVNQHFSALARGTTTG----------- 297
              ++  ++M D G+     T+  L       G        L      G           
Sbjct: 436 DMAMEMKQEMSDEGVALDEVTYTTLISGLSKSGRSVDSERILCEMMEAGLEPDNTTYTMV 495

Query: 298 ------------SDRRHETEGHGGTQAFFATRLEELARLKSSTTLDDALRVLRRMDVEGT 345
                         +  +   + G +    T    +        + +A  +L  M   G 
Sbjct: 496 IDAFCKNSDVKTGFKLLKEMQNKGRKPGVVTYNVVMNGFCILGQMKNADMLLNAMLNIG- 554

Query: 346 PLISGSVVLNVLLSVFCRAGHIEDTERVLQLAKERGCTPNGATLSRVLKKSNADR 400
            +    +  N+LL   C+ G + D E +      +G   +    + ++ +    +
Sbjct: 555 -VCPDDITYNILLDGHCKHGKVRDAEELKS---AKGMVSDFGLYTSLINEFVKKK 605


 Score =  136 bits (344), Expect = 2e-30,   Method: Composition-based stats.
 Identities = 22/248 (8%), Positives = 52/248 (20%), Gaps = 19/248 (7%)

Query: 367 IEDTERVLQLAKERGCTPNGATLSRVLKKSNADRFLQAELILPDALEAGDVRL--SDITD 424
           + +         + G  P     + +++       L +   + D +    V         
Sbjct: 225 VPEAYAFYLQLLDAGVPPEAKQFNMLMRDMIRSGKLASARNMFDEMLRRGVPPTVVTFNT 284

Query: 425 VMCHFFNNGMRSQVVRILRAYVVRCYRNPTESIPHTVALWALRLGPFDWALGFLAILLAS 484
           +M         +    +           P             + G    A+     +   
Sbjct: 285 LMSGMCKASDLNSANALRGLMAKAGVA-PDVYTYGAFMQGLCKAGRIQDAVEMFEEMRER 343

Query: 485 NDEPLSDRIQRRMHEVVKENRSREILKVLEGHKWDRRSILLAPQLQEPTNSSDGAGEVNG 544
              P +      +    KE      L++            L        N      ++  
Sbjct: 344 GVNPNTVVFTTLIDAHCKEGNVAAGLELHREMATRGIKTDLVAY-NALANGLCRVRDLKA 402

Query: 545 RSSEGGNSGGGHHRRDMGPS--------------WMSAMHLVLKEMGVEKEVLMGYKAKL 590
            +           + D                      M   + + GV  + +  Y   +
Sbjct: 403 ANDIVEEMRNNGLKPDKVTYTTLIDGFCKEGELDMAMEMKQEMSDEGVALDEV-TYTTLI 461

Query: 591 SALINDAK 598
           S L    +
Sbjct: 462 SGLSKSGR 469


>UniRef50_Q338A4 Pentatricopeptide, putative, expressed n=5 Tax=Poaceae
           RepID=Q338A4_ORYSJ
          Length = 1080

 Score =  338 bits (868), Expect = 3e-91,   Method: Composition-based stats.
 Identities = 71/516 (13%), Positives = 148/516 (28%), Gaps = 38/516 (7%)

Query: 114 DDDEHINSIVESFEQQFGCVSGYLRALAINA-------ESALEVLQLYQMMEGPVTTRVA 166
            D E +  ++   E      + Y   + I         + A  +L   +           
Sbjct: 209 RDVETVLWLLREMEAHGVKPNVYSYTICIRVLGQAKRFDEAYRILAKMENEGCKPDVITH 268

Query: 167 TAALHRFLT-NDASEVSGLLQFLKLNNVPLTREFHDQLEKNFVMRMKTEDAEEVFKDMRN 225
           T  +         S+   +   +K ++    R  +  L   F     ++   E++  M+ 
Sbjct: 269 TVLIQVLCDAGRISDAKDVFWKMKKSDQKPDRVTYITLLDKFGDNGDSQSVMEIWNAMKA 328

Query: 226 AGVEPVSTHPYNFIFMKTPPFKYMDLLDYYEDMLDRGIVPMNSTFRILSRQTQNGGLVNQ 285
            G           I       +  + L+ +++M  +GIVP   ++  L            
Sbjct: 329 DGYNDNVVAYTAVIDALCQVGRVFEALEMFDEMKQKGIVPEQYSYNSLISGFLKADRFGD 388

Query: 286 HFSALARGTTTGSD-----------------------RRHETEGHGGTQAFFATRLEELA 322
                      G                         +R+E     G           L 
Sbjct: 389 ALELFKHMDIHGPKPNGYTHVLFINYYGKSGESIKAIQRYELMKSKGIVPDVVAGNAVLF 448

Query: 323 RLKSSTTLDDALRVLRRMDVEGTPLISGSVVLNVLLSVFCRAGHIEDTERVLQLAKERGC 382
            L  S  L  A RV   +   G  +   ++   +++    +A   ++  ++     E  C
Sbjct: 449 GLAKSGRLGMAKRVFHELKAMG--VSPDTITYTMMIKCCSKASKFDEAVKIFYDMIENNC 506

Query: 383 TPNGATLSRVLKKSNADRFLQAELILPDALEAGDVRLS--DITDVMCHFFNNGMRSQVVR 440
            P+   ++ ++              +   L+  ++  +      ++      G   +V+ 
Sbjct: 507 VPDVLAVNSLIDTLYKAGRGDEAWRIFYQLKEMNLEPTDGTYNTLLAGLGREGKVKEVMH 566

Query: 441 ILRAYVVRCYRNPTESIPHTVALWALRLGPFDWALGFLAILLASNDEPLSDRIQRRMHEV 500
           +L       Y  P     +T+     + G  + AL  L  +      P        ++ +
Sbjct: 567 LLEEMYHSNY-PPNLITYNTILDCLCKNGAVNDALDMLYSMTTKGCIPDLSSYNTVIYGL 625

Query: 501 VKENRSREILKVLEGHKWDRRSILLAPQLQEPTNSSDGAGEVNGRSSEGGNSGGGHHRRD 560
           VKE R  E   +    +  +  I     L     S    G +        +       + 
Sbjct: 626 VKEERYNEAFSIF--CQMKKVLIPDYATLCTILPSFVKIGLMKEALHIIKDYFLQPGSKT 683

Query: 561 MGPSWMSAMHLVLKEMGVEKEVLMGYKAKLSALIND 596
              S  S M  +LK+ G+EK +        S +  D
Sbjct: 684 DRSSCHSLMEGILKKAGIEKSIEFAEIIASSGITLD 719


 Score =  307 bits (786), Expect = 9e-82,   Method: Composition-based stats.
 Identities = 69/556 (12%), Positives = 163/556 (29%), Gaps = 42/556 (7%)

Query: 67  AHDSLISAAPDLTVGAVEKKEDDRAAKKERLEYCWG--RALLSARHLAGDDDEHINSIVE 124
           A + +I A       A   +    AA+K R+ +       +L      G   +    + +
Sbjct: 56  AAEDVIHALRSADGPAEALERFRSAARKPRVAHTTASCNYMLELMRGHGRVGDMA-EVFD 114

Query: 125 SFEQQFGCVSGYLRALAINAESALEVLQ-----LYQMMEGPVTTRVATAALHRFLTNDAS 179
             ++Q    +    A           L+     L  M E  +     T     +    + 
Sbjct: 115 VMQRQIVKANVGTFAAIFGGLGVEGGLRSAPVALPVMKEAGIVLNAYTYNGLVYFLVKSG 174

Query: 180 ---EVSGLLQFLKLNNVPLTREFHDQLEKNFVMRMKTEDAEEVFKDMRNAGVEPVSTHPY 236
              E   + + + ++ V  +   +  L   F  R   E    + ++M   GV+P      
Sbjct: 175 FDREALEVYRVMMVDGVVPSVRTYSVLMVAFGKRRDVETVLWLLREMEAHGVKPNVYSYT 234

Query: 237 NFIFMKTPPFKYMDLLDYYEDMLDRGIVPMNSTFRILSRQTQNGGLVNQHFSALARGTTT 296
             I +     ++ +       M + G  P   T  +L +   + G ++            
Sbjct: 235 ICIRVLGQAKRFDEAYRILAKMENEGCKPDVITHTVLIQVLCDAGRISDAKDVF------ 288

Query: 297 GSDRRHETEGHGGTQAFFATRLEELARLKSSTTLDDALRVLRRMDVEGTPLISGSVVLNV 356
               + +       +    T +  L +   +      + +   M  +G       V    
Sbjct: 289 ---WKMKKSDQKPDRV---TYITLLDKFGDNGDSQSVMEIWNAMKADGYND--NVVAYTA 340

Query: 357 LLSVFCRAGHIEDTERVLQLAKERGCTPNGATLSRVLKKSNADRFLQAELILPDALEAGD 416
           ++   C+ G + +   +    K++G  P   + + ++            L L   ++   
Sbjct: 341 VIDALCQVGRVFEALEMFDEMKQKGIVPEQYSYNSLISGFLKADRFGDALELFKHMDIHG 400

Query: 417 VRLSDITDV--MCHFFNNGMRSQVVRILRAYVVRCYRNPTESIPHTVALWALRLGPFDWA 474
            + +  T V  + ++  +G   + ++       +    P     + V     + G    A
Sbjct: 401 PKPNGYTHVLFINYYGKSGESIKAIQRYELMKSKGIV-PDVVAGNAVLFGLAKSGRLGMA 459

Query: 475 LGFLAILLASNDEPLSDRIQRRMHEVVKENRSREILKVLEGHKWDR------------RS 522
                 L A    P +      +    K ++  E +K+      +              +
Sbjct: 460 KRVFHELKAMGVSPDTITYTMMIKCCSKASKFDEAVKIFYDMIENNCVPDVLAVNSLIDT 519

Query: 523 ILLAPQLQEPTNSSDGAGEVNGRSSEG-GNSGGGHHRRDMGPSWMSAMHLVLKEMGVEKE 581
           +  A +  E         E+N   ++G  N+      R+     +  +   +        
Sbjct: 520 LYKAGRGDEAWRIFYQLKEMNLEPTDGTYNTLLAGLGREGKVKEVMHLLEEMYHSNYPPN 579

Query: 582 VLMGYKAKLSALINDA 597
           ++  Y   L  L  + 
Sbjct: 580 LI-TYNTILDCLCKNG 594


 Score =  299 bits (765), Expect = 3e-79,   Method: Composition-based stats.
 Identities = 65/497 (13%), Positives = 136/497 (27%), Gaps = 38/497 (7%)

Query: 61   PELDVIAHDSLISAAPDLTVGAVEKKEDDRAAKKERL-------------EYCWGRALLS 107
              LD++   +     PDL+          +  +                 +Y     +L 
Sbjct: 598  DALDMLYSMTTKGCIPDLSSYNTVIYGLVKEERYNEAFSIFCQMKKVLIPDYATLCTILP 657

Query: 108  ARHLAGDDDEHINSIVESFEQQFGC-----VSGYLRALAINA--ESALEVLQLYQMMEGP 160
            +    G   E ++ I + F Q             +  +   A  E ++E  ++       
Sbjct: 658  SFVKIGLMKEALHIIKDYFLQPGSKTDRSSCHSLMEGILKKAGIEKSIEFAEIIASSGIT 717

Query: 161  VTTRVATAALHRFLT-NDASEVSGLLQFLKLNNVPLTREFHDQLEKNFVMRMKTEDAEEV 219
            +        +        A E   L++  K   V L    ++ L    V     + AE +
Sbjct: 718  LDDFFLCPLIKHLCKQKKALEAHELVKKFKSFGVSLKTGLYNSLICGLVDENLIDIAEGL 777

Query: 220  FKDMRNAGVEPVSTHPYNFIFMKTPPFKYMDLLDYYEDMLDRGIVPMNSTFRILSRQTQN 279
            F +M+  G  P        +       +  ++L   E+M  +G      T+  +      
Sbjct: 778  FAEMKELGCGPDEFTYNLLLDAMGKSMRIEEMLKVQEEMHRKGYESTYVTYNTIISGLVK 837

Query: 280  GGLVNQHFSALARGTTTGSDRRHETEGHGGTQAFFATRLEELARLKSSTTLDDALRVLRR 339
               + Q         +             G      T    L  L  +  ++DA  +   
Sbjct: 838  SRRLEQAIDLYYNLMSQ------------GFSPTPCTYGPLLDGLLKAGRIEDAENLFNE 885

Query: 340  MDVEGTPLISGSVVLNVLLSVFCRAGHIEDTERVLQLAKERGCTPNGATLSRVLKKSNAD 399
            M   G    +   + N+LL+    AG+ E    + Q   ++G  P+  + + ++      
Sbjct: 886  MLEYGC--KANCTIYNILLNGHRIAGNTEKVCHLFQDMVDQGINPDIKSYTIIIDTLCKA 943

Query: 400  RFLQAELILPDALEAGDVRLS--DITDVMCHFFNNGMRSQVVRILRAYVVRCYRNPTESI 457
              L   L     L    +         ++     +    + V +      +    P    
Sbjct: 944  GQLNDGLTYFRQLLEMGLEPDLITYNLLIDGLGKSKRLEEAVSLFNEMQKKGIV-PNLYT 1002

Query: 458  PHTVALWALRLGPFDWALGFLAILLASNDEPLSDRIQRRMHEVVKENRSREILKVLEGHK 517
             +++ L   + G    A      LL    +P        +        +           
Sbjct: 1003 YNSLILHLGKAGKAAEAGKMYEELLTKGWKPNVFTYNALIRGYSVSGSTDSAYAAYGRMI 1062

Query: 518  WDRRSILLAPQLQEPTN 534
                    +  +Q P  
Sbjct: 1063 VGGCLPNSSTYMQLPNQ 1079


 Score =  274 bits (701), Expect = 8e-72,   Method: Composition-based stats.
 Identities = 78/649 (12%), Positives = 172/649 (26%), Gaps = 112/649 (17%)

Query: 45  GEDIVVLQHFEELRATPELD-VIAHDSLISAAPDLTVGAVEKKEDDRAAKKERLEYCWGR 103
           G+   V++ +  ++A    D V+A+ ++I A   +       +  D   +K  +   +  
Sbjct: 314 GDSQSVMEIWNAMKADGYNDNVVAYTAVIDALCQVGRVFEALEMFDEMKQKGIVPEQYSY 373

Query: 104 ALLSARHLAGDDDEHINSIVESFEQQFGCVSGYLRALAIN-------AESALEVLQLYQM 156
             L +  L  D       + +  +      +GY   L IN       +  A++  +L + 
Sbjct: 374 NSLISGFLKADRFGDALELFKHMDIHGPKPNGYTHVLFINYYGKSGESIKAIQRYELMKS 433

Query: 157 MEGPVTTRVATAALHRFLT-NDASEVSGLLQFLKLNNVPLTREFHDQLEKNFVMRMKTED 215
                      A L              +   LK   V      +  + K      K ++
Sbjct: 434 KGIVPDVVAGNAVLFGLAKSGRLGMAKRVFHELKAMGVSPDTITYTMMIKCCSKASKFDE 493

Query: 216 AEEVFKDMRNAGVEPVST-----------------------------------HPYNFIF 240
           A ++F DM      P                                           + 
Sbjct: 494 AVKIFYDMIENNCVPDVLAVNSLIDTLYKAGRGDEAWRIFYQLKEMNLEPTDGTYNTLLA 553

Query: 241 MKTPPFKYMDLLDYYEDMLDRGIVPMNSTFRILSRQTQNGGLVNQHFSALARGTTTGSDR 300
                 K  +++   E+M      P   T+  +       G VN     L   TT     
Sbjct: 554 GLGREGKVKEVMHLLEEMYHSNYPPNLITYNTILDCLCKNGAVNDALDMLYSMTTK---- 609

Query: 301 RHETEGHGGTQAFFATRLEELARLKSSTTLDDALRVLRRMDVEGTPLISGSVVLNVLLSV 360
                   G     ++    +  L      ++A  +  +M      LI     L  +L  
Sbjct: 610 --------GCIPDLSSYNTVIYGLVKEERYNEAFSIFCQMKK---VLIPDYATLCTILPS 658

Query: 361 FCRAGHIEDTERVLQL-----------------AK-------------------ERGCTP 384
           F + G +++   +++                   +                     G T 
Sbjct: 659 FVKIGLMKEALHIIKDYFLQPGSKTDRSSCHSLMEGILKKAGIEKSIEFAEIIASSGITL 718

Query: 385 NGATLSRVLKKSNADRFLQAELILPDALEAGDVRLSD--ITDVMCHFFNNGMRSQVVRIL 442
           +   L  ++K     +       L    ++  V L       ++C   +  +      + 
Sbjct: 719 DDFFLCPLIKHLCKQKKALEAHELVKKFKSFGVSLKTGLYNSLICGLVDENLIDIAEGLF 778

Query: 443 RAYVVRCYRNPTESIPHTVALWALRLGPFDWALGFLAILLASNDEPLSDRIQRRMHEVVK 502
                     P E   + +     +    +  L     +     E         +  +VK
Sbjct: 779 AEMKELGC-GPDEFTYNLLLDAMGKSMRIEEMLKVQEEMHRKGYESTYVTYNTIISGLVK 837

Query: 503 ENRSREILKVLEGHKWDR------------RSILLAPQLQEPTNSSDGAGEVNGRSS-EG 549
             R  + + +                      +L A ++++  N  +   E   +++   
Sbjct: 838 SRRLEQAIDLYYNLMSQGFSPTPCTYGPLLDGLLKAGRIEDAENLFNEMLEYGCKANCTI 897

Query: 550 GNSGGGHHRRDMGPSWMSAMHLVLKEMGVEKEVLMGYKAKLSALINDAK 598
            N     HR       +  +   + + G+  ++   Y   +  L    +
Sbjct: 898 YNILLNGHRIAGNTEKVCHLFQDMVDQGINPDI-KSYTIIIDTLCKAGQ 945


 Score =  262 bits (669), Expect = 4e-68,   Method: Composition-based stats.
 Identities = 52/447 (11%), Positives = 136/447 (30%), Gaps = 29/447 (6%)

Query: 25   EVMVPVWSRLCDKVIAAYKAG---EDIVVLQHFEELRATPELDVIAHDSLISAAPDLTVG 81
            +V++P ++ LC  + +  K G   E + +++ +     +       H  +        + 
Sbjct: 643  KVLIPDYATLCTILPSFVKIGLMKEALHIIKDYFLQPGSKTDRSSCHSLMEGILKKAGIE 702

Query: 82   AVEKKEDDRAAKKERLEYCWGRALLSARHLAGDDDEHINSIVESFEQQFGCVSGYLRALA 141
               +  +  A+    L+  +   L+          E    +V+ F+     +   L    
Sbjct: 703  KSIEFAEIIASSGITLDDFFLCPLIKHLCKQKKALEAH-ELVKKFKSFGVSLKTGLYNSL 761

Query: 142  INA-------ESALEVLQLYQMMEGPVTTRVATAALHRFLTN-DASEVSGLLQFLKLNNV 193
            I         + A  +    + +            L     +    E+  + + +     
Sbjct: 762  ICGLVDENLIDIAEGLFAEMKELGCGPDEFTYNLLLDAMGKSMRIEEMLKVQEEMHRKGY 821

Query: 194  PLTREFHDQLEKNFVMRMKTEDAEEVFKDMRNAGVEPVSTHPYNFIFMKTPPFKYMDLLD 253
              T   ++ +    V   + E A +++ ++ + G  P        +       +  D  +
Sbjct: 822  ESTYVTYNTIISGLVKSRRLEQAIDLYYNLMSQGFSPTPCTYGPLLDGLLKAGRIEDAEN 881

Query: 254  YYEDMLDRGIVPMNSTFRILSRQTQNGGLVNQHFSALARGTTTGSDRRHETEGHGGTQAF 313
             + +ML+ G     + + IL    +  G   +           G +              
Sbjct: 882  LFNEMLEYGCKANCTIYNILLNGHRIAGNTEKVCHLFQDMVDQGIN------------PD 929

Query: 314  FATRLEELARLKSSTTLDDALRVLRRMDVEGTPLISGSVVLNVLLSVFCRAGHIEDTERV 373
              +    +  L  +  L+D L   R++   G  L    +  N+L+    ++  +E+   +
Sbjct: 930  IKSYTIIIDTLCKAGQLNDGLTYFRQLLEMG--LEPDLITYNLLIDGLGKSKRLEEAVSL 987

Query: 374  LQLAKERGCTPNGATLSRVLKKSNADRFLQAELILPDALEAGDVRLS--DITDVMCHFFN 431
                +++G  PN  T + ++              + + L     + +      ++  +  
Sbjct: 988  FNEMQKKGIVPNLYTYNSLILHLGKAGKAAEAGKMYEELLTKGWKPNVFTYNALIRGYSV 1047

Query: 432  NGMRSQVVRILRAYVVRCYRNPTESIP 458
            +G            +V     P  S  
Sbjct: 1048 SGSTDSAYAAYGRMIVGGCL-PNSSTY 1073


 Score =  261 bits (668), Expect = 4e-68,   Method: Composition-based stats.
 Identities = 77/619 (12%), Positives = 161/619 (26%), Gaps = 97/619 (15%)

Query: 43   KAGEDIVVLQHFEELRATP-ELDVIAHDSLISAAPDLTVGAVEKKEDDRAAKKERLEYCW 101
            K+G   +  + F EL+A     D I +  +I      +      K      +   +    
Sbjct: 452  KSGRLGMAKRVFHELKAMGVSPDTITYTMMIKCCSKASKFDEAVKIFYDMIENNCVPDVL 511

Query: 102  G-RALLSARHLAGDDDEHINSIVE----SFEQQFGCVSGYLRALAI--NAESALEVLQLY 154
               +L+   + AG  DE      +    + E   G  +  L  L      +  + +L+  
Sbjct: 512  AVNSLIDTLYKAGRGDEAWRIFYQLKEMNLEPTDGTYNTLLAGLGREGKVKEVMHLLEEM 571

Query: 155  QMMEGPVTTRVATAALHRFLTND-ASEVSGLLQFLKLNNVPLTREFHDQLEKNFVMRMKT 213
                 P         L     N   ++   +L  +           ++ +    V   + 
Sbjct: 572  YHSNYPPNLITYNTILDCLCKNGAVNDALDMLYSMTTKGCIPDLSSYNTVIYGLVKEERY 631

Query: 214  EDAEEVFKDMRNAGVEPVSTHPYNFIFMKTPPFKYMDLLDYYED---------------- 257
             +A  +F  M+   + P        +          + L   +D                
Sbjct: 632  NEAFSIFCQMKKV-LIPDYATLCTILPSFVKIGLMKEALHIIKDYFLQPGSKTDRSSCHS 690

Query: 258  -ML-------------------DRGIVPMNSTFRILSRQTQNGGLVNQHFSALARGTTTG 297
             M                      GI   +     L +         +    + +  + G
Sbjct: 691  LMEGILKKAGIEKSIEFAEIIASSGITLDDFFLCPLIKHLCKQKKALEAHELVKKFKSFG 750

Query: 298  SDRR-----------------------HETEGHGGTQAFFATRLEELARLKSSTTLDDAL 334
               +                              G      T    L  +  S  +++ L
Sbjct: 751  VSLKTGLYNSLICGLVDENLIDIAEGLFAEMKELGCGPDEFTYNLLLDAMGKSMRIEEML 810

Query: 335  RVLRRMDVEGTPLISGSVVLNVLLSVFCRAGHIEDTERVLQLAKERGCTPNGATLSRVLK 394
            +V   M  +G       V  N ++S   ++  +E    +      +G +P   T   +L 
Sbjct: 811  KVQEEMHRKGYESTY--VTYNTIISGLVKSRRLEQAIDLYYNLMSQGFSPTPCTYGPLLD 868

Query: 395  KSNADRFLQAELILPDALEAGDVRLS--DITDVMCHFFNNGMRSQVVRILRAYVVRCYRN 452
                   ++    L + +     + +      ++      G   +V  + +  V +   N
Sbjct: 869  GLLKAGRIEDAENLFNEMLEYGCKANCTIYNILLNGHRIAGNTEKVCHLFQDMVDQGI-N 927

Query: 453  PTESIPHTVALWALRLGPFDWALGFLAILLASNDEPLSDRIQRRMHEVVKENRSREILKV 512
            P       +     + G  +  L +   LL    EP        +  + K  R  E + +
Sbjct: 928  PDIKSYTIIIDTLCKAGQLNDGLTYFRQLLEMGLEPDLITYNLLIDGLGKSKRLEEAVSL 987

Query: 513  LEGHKWDRRSILLAPQLQEPTNSSDGAGEVNGRSSEGGNSGGGHHRRDMGPSWMSAMHLV 572
                +       + P L    +     G+    +  G                   M+  
Sbjct: 988  FNEMQKKG----IVPNLYTYNSLILHLGKAGKAAEAGK------------------MYEE 1025

Query: 573  LKEMGVEKEVLMGYKAKLS 591
            L   G +  V   Y A + 
Sbjct: 1026 LLTKGWKPNV-FTYNALIR 1043


 Score =  149 bits (376), Expect = 3e-34,   Method: Composition-based stats.
 Identities = 45/317 (14%), Positives = 92/317 (29%), Gaps = 24/317 (7%)

Query: 13   SGEVAENVGAFTEVMVPVWSRLCDKVIAAYKAGEDIVVLQHFEELRATPELDVIAHDSLI 72
             G  AE            ++ L D +  + +  E + V +  E  R   E   + ++++I
Sbjct: 775  EGLFAEMKELGCGPDEFTYNLLLDAMGKSMRIEEMLKVQE--EMHRKGYESTYVTYNTII 832

Query: 73   SAAPDLTVGAVEKKEDDRAAKKERL-EYCWGRALLSARHLAGDDDEHINSIVESFEQQFG 131
            S                    +      C    LL     AG   E   ++     +   
Sbjct: 833  SGLVKSRRLEQAIDLYYNLMSQGFSPTPCTYGPLLDGLLKAGR-IEDAENLFNEMLEYGC 891

Query: 132  CVSGYLRALAIN-------AESALEVLQLYQMMEGPVTTRVATAALHRFLTND-ASEVSG 183
              +  +  + +N        E    + Q           +  T  +         ++   
Sbjct: 892  KANCTIYNILLNGHRIAGNTEKVCHLFQDMVDQGINPDIKSYTIIIDTLCKAGQLNDGLT 951

Query: 184  LLQFLKLNNVPLTREFHDQLEKNFVMRMKTEDAEEVFKDMRNAGVEPVSTHPYNFIFMKT 243
              + L    +      ++ L        + E+A  +F +M+  G+ P      + I    
Sbjct: 952  YFRQLLEMGLEPDLITYNLLIDGLGKSKRLEEAVSLFNEMQKKGIVPNLYTYNSLILHLG 1011

Query: 244  PPFKYMDLLDYYEDMLDRGIVPMNSTFRILSRQTQNGGLVNQHFSALARGTTTGSDRRHE 303
               K  +    YE++L +G  P   T+  L R     G  +  ++A              
Sbjct: 1012 KAGKAAEAGKMYEELLTKGWKPNVFTYNALIRGYSVSGSTDSAYAAY------------G 1059

Query: 304  TEGHGGTQAFFATRLEE 320
                GG     +T ++ 
Sbjct: 1060 RMIVGGCLPNSSTYMQL 1076


>UniRef50_A3AU91 Putative uncharacterized protein n=4 Tax=Poaceae RepID=A3AU91_ORYSJ
          Length = 442

 Score =  338 bits (867), Expect = 3e-91,   Method: Composition-based stats.
 Identities = 65/452 (14%), Positives = 136/452 (30%), Gaps = 63/452 (13%)

Query: 133 VSGYLRALAINA-------ESALEVLQLYQMMEGPVTTRVATAALHRFLTND---ASEVS 182
            + Y     I+          AL VL    M+       V T  +    T       +  
Sbjct: 5   PNAYTYNPLIHTLCERGQVRDALSVLD--DMLCRGCAPDVVTYNILLEATCKGRGYRQAM 62

Query: 183 GLLQFLKLNNVPLTREFHDQLEKNFVMRMKTEDAEEVFKDMRNAGVEPVSTHPYNFIFMK 242
            L+  ++          ++ L          +DA E+ +++ + G +P + +    +   
Sbjct: 63  ELIDLMRAEGCTPNNVTYNVLMDGMCGEGDVDDALELLRNLPSHGCKPSTVNYNTVLKGL 122

Query: 243 TPPFKYMDLLDYYEDMLDRGIVPMNSTFRILSRQTQNGGLVNQHFSALARGTTTGSDRRH 302
               ++ D  +   +ML     P  +TF ++       GL+ Q    L            
Sbjct: 123 CSAERWGDADELVTEMLRENCPPNEATFNVVIYSLCRKGLLQQAIQLL------------ 170

Query: 303 ETEGHGGTQAFFATRLEELARLKSSTTLDDALRVLRRMDVEGTPLISGSVVLNVLLSVFC 362
           E     G  A   T    +  L     +D A+ +L +M   G       V  N LL   C
Sbjct: 171 EKMSKHGCTANIVTYNAIINGLCEQRNVDGAMGLLSKMKSYGC--KPDIVTYNTLLKGLC 228

Query: 363 RAGHIEDTERVLQLAKERGCTPNGATLSRVLKKSNADRFLQAELILPDALEAGDVRLS-- 420
            A    D E ++    + GC P+  T + ++        +   + +   +       +  
Sbjct: 229 SAARWVDAEELMDNMTQNGCLPDNVTFNTLIGFLCQKGLMVDAIEVFKQMPDKGCTPNSI 288

Query: 421 DITDVMCHFFNNGMRSQVVRILRAYVVRCY------------------------------ 450
             + ++          Q + +      + +                              
Sbjct: 289 TYSTIISGLAKATKLDQALELFNEMGHKGFNPDKIYQLLAECLNDDDTIEEAIQTVRKLQ 348

Query: 451 ---RNPTESIPHTVALWALRLGPFDWALGFLAILLASNDEPLSDRIQRRMHEVVKENRSR 507
               +P   + + + L   R G  ++A+  +A +++S   P        +  +  E    
Sbjct: 349 DSGISPHTVLYNAILLGLCRNGKTEFAIDIMAYMVSSGCMPDDLTYVILIEGLAYEGYLN 408

Query: 508 EILKVLEGHKWDRRSILLAPQLQEPTNSSDGA 539
           E  ++L   K   R +L+   ++      D  
Sbjct: 409 EARELL--IKLCSRDVLVNSLIKSEALLLDQN 438


 Score =  332 bits (851), Expect = 3e-89,   Method: Composition-based stats.
 Identities = 62/406 (15%), Positives = 119/406 (29%), Gaps = 29/406 (7%)

Query: 193 VPLTREFHDQLEKNFVMRMKTEDAEEVFKDMRNAGVEPVSTHPYNFIFMKTPPFKYMDLL 252
           V      ++ L      R +  DA  V  DM   G  P        +        Y   +
Sbjct: 3   VQPNAYTYNPLIHTLCERGQVRDALSVLDDMLCRGCAPDVVTYNILLEATCKGRGYRQAM 62

Query: 253 DYYEDMLDRGIVPMNSTFRILSRQTQNGGLVNQHFSALARGTTTGSDRRHETEGHGGTQA 312
           +  + M   G  P N T+ +L       G V+     L    +             G + 
Sbjct: 63  ELIDLMRAEGCTPNNVTYNVLMDGMCGEGDVDDALELLRNLPS------------HGCKP 110

Query: 313 FFATRLEELARLKSSTTLDDALRVLRRMDVEGTPLISGSVVLNVLLSVFCRAGHIEDTER 372
                   L  L S+    DA  ++  M  E  P        NV++   CR G ++   +
Sbjct: 111 STVNYNTVLKGLCSAERWGDADELVTEMLRENCP--PNEATFNVVIYSLCRKGLLQQAIQ 168

Query: 373 VLQLAKERGCTPNGATLSRVLKKSNADRFLQAELILPDALEAGDVRLS--DITDVMCHFF 430
           +L+   + GCT N  T + ++      R +   + L   +++   +        ++    
Sbjct: 169 LLEKMSKHGCTANIVTYNAIINGLCEQRNVDGAMGLLSKMKSYGCKPDIVTYNTLLKGLC 228

Query: 431 NNGMRSQVVRILRAYVVRCYRNPTESIPHTVALWALRLGPFDWALGFLAILLASNDEPLS 490
           +         ++          P     +T+  +  + G    A+     +      P S
Sbjct: 229 SAARWVDAEELMDNMTQNGCL-PDNVTFNTLIGFLCQKGLMVDAIEVFKQMPDKGCTPNS 287

Query: 491 DRIQRRMHEVVKENRSREILKVLEGHKWDRRSILLAPQ-LQEPTNSSDGAGEVNGRSSEG 549
                 +  + K  +  + L++         +     Q L E  N  D   E      + 
Sbjct: 288 ITYSTIISGLAKATKLDQALELFNEMGHKGFNPDKIYQLLAECLNDDDTIEEAIQTVRKL 347

Query: 550 GNSGGGHHR-----------RDMGPSWMSAMHLVLKEMGVEKEVLM 584
            +SG   H            R+    +   +   +   G   + L 
Sbjct: 348 QDSGISPHTVLYNAILLGLCRNGKTEFAIDIMAYMVSSGCMPDDLT 393


 Score =  291 bits (746), Expect = 4e-77,   Method: Composition-based stats.
 Identities = 54/446 (12%), Positives = 118/446 (26%), Gaps = 48/446 (10%)

Query: 55  EELRATPELDVIAHDSLISAAPDLTVGAVEKKEDDRAAKKERLEYCWGRALLSARHLAGD 114
           E  +    L V+        APD+                          LL A    G 
Sbjct: 19  ERGQVRDALSVLDDMLCRGCAPDVVTYN---------------------ILLEATCK-GR 56

Query: 115 DDEHINSIVESFEQQFGCVSGYLRALAIN-------AESALEVLQLYQMMEGPVTTRVAT 167
                  +++    +    +     + ++        + ALE+L+         +T    
Sbjct: 57  GYRQAMELIDLMRAEGCTPNNVTYNVLMDGMCGEGDVDDALELLRNLPSHGCKPSTVNYN 116

Query: 168 AALHRFLTN-DASEVSGLLQFLKLNNVPLTREFHDQLEKNFVMRMKTEDAEEVFKDMRNA 226
             L    +     +   L+  +   N P      + +  +   +   + A ++ + M   
Sbjct: 117 TVLKGLCSAERWGDADELVTEMLRENCPPNEATFNVVIYSLCRKGLLQQAIQLLEKMSKH 176

Query: 227 GVEPVSTHPYNFIFMKTPPFKYMDLLDYYEDMLDRGIVPMNSTFRILSRQTQNGGLVNQH 286
           G           I            +     M   G  P   T+  L +   +       
Sbjct: 177 GCTANIVTYNAIINGLCEQRNVDGAMGLLSKMKSYGCKPDIVTYNTLLKGLCSAARWVDA 236

Query: 287 FSALARGTTTGSDRRHETEGHGGTQAFFATRLEELARLKSSTTLDDALRVLRRMDVEGTP 346
                           +     G      T    +  L     + DA+ V ++M  +G  
Sbjct: 237 EEL------------MDNMTQNGCLPDNVTFNTLIGFLCQKGLMVDAIEVFKQMPDKGC- 283

Query: 347 LISGSVVLNVLLSVFCRAGHIEDTERVLQLAKERGCTPNGATLSRVLKKSNADRFLQAEL 406
               S+  + ++S   +A  ++    +      +G  P+      + +  N D  ++  +
Sbjct: 284 -TPNSITYSTIISGLAKATKLDQALELFNEMGHKGFNPDKI-YQLLAECLNDDDTIEEAI 341

Query: 407 ILPDALEAGDVRLSD--ITDVMCHFFNNGMRSQVVRILRAYVVRCYRNPTESIPHTVALW 464
                L+   +         ++     NG     + I+   V      P +     +   
Sbjct: 342 QTVRKLQDSGISPHTVLYNAILLGLCRNGKTEFAIDIMAYMVSSGCM-PDDLTYVILIEG 400

Query: 465 ALRLGPFDWALGFLAILLASNDEPLS 490
               G  + A   L  L + +    S
Sbjct: 401 LAYEGYLNEARELLIKLCSRDVLVNS 426


 Score =  218 bits (555), Expect = 6e-55,   Method: Composition-based stats.
 Identities = 35/244 (14%), Positives = 68/244 (27%), Gaps = 36/244 (14%)

Query: 308 GGTQAFFATRLEELARLKSSTTLDDALRVLRRMDVEGT---------------------- 345
              Q    T    +  L     + DAL VL  M   G                       
Sbjct: 1   MPVQPNAYTYNPLIHTLCERGQVRDALSVLDDMLCRGCAPDVVTYNILLEATCKGRGYRQ 60

Query: 346 -----------PLISGSVVLNVLLSVFCRAGHIEDTERVLQLAKERGCTPNGATLSRVLK 394
                           +V  NVL+   C  G ++D   +L+     GC P+    + VLK
Sbjct: 61  AMELIDLMRAEGCTPNNVTYNVLMDGMCGEGDVDDALELLRNLPSHGCKPSTVNYNTVLK 120

Query: 395 KSNADRFLQAELILPDALEAGDVRLS--DITDVMCHFFNNGMRSQVVRILRAYVVRCYRN 452
              +         L   +   +   +      V+      G+  Q +++L          
Sbjct: 121 GLCSAERWGDADELVTEMLRENCPPNEATFNVVIYSLCRKGLLQQAIQLLEKMSKHGCTA 180

Query: 453 PTESIPHTVALWALRLGPFDWALGFLAILLASNDEPLSDRIQRRMHEVVKENRSREILKV 512
                 + +          D A+G L+ + +   +P        +  +    R  +  ++
Sbjct: 181 -NIVTYNAIINGLCEQRNVDGAMGLLSKMKSYGCKPDIVTYNTLLKGLCSAARWVDAEEL 239

Query: 513 LEGH 516
           ++  
Sbjct: 240 MDNM 243


 Score =  202 bits (513), Expect = 4e-50,   Method: Composition-based stats.
 Identities = 40/255 (15%), Positives = 81/255 (31%), Gaps = 26/255 (10%)

Query: 346 PLISGSVVLNVLLSVFCRAGHIEDTERVLQLAKERGCTPNGATLSRVLKKSNADRFLQAE 405
           P+   +   N L+   C  G + D   VL     RGC P+  T + +L+ +   R  +  
Sbjct: 2   PVQPNAYTYNPLIHTLCERGQVRDALSVLDDMLCRGCAPDVVTYNILLEATCKGRGYRQA 61

Query: 406 LILPDALEAGDVRL--SDITDVMCHFFNNGMRSQVVRILRAYVVRCYRNPTESIPHTVAL 463
           + L D + A            +M      G     + +LR       + P+    +TV  
Sbjct: 62  MELIDLMRAEGCTPNNVTYNVLMDGMCGEGDVDDALELLRNLPSHGCK-PSTVNYNTVLK 120

Query: 464 WALRLGPFDWALGFLAILLASNDEPLSDRIQRRMHEVVKENRSREILKVLEGHKWDRRSI 523
                  +  A   +  +L  N  P        ++ + ++   ++ +++LE         
Sbjct: 121 GLCSAERWGDADELVTEMLRENCPPNEATFNVVIYSLCRKGLLQQAIQLLEKM------- 173

Query: 524 LLAPQLQEPTNSSDGAGEVNGRSSEGGNSGGGHHRRDMGPSWMSAMHLVLKEMGVEKEVL 583
               +     N       +NG                        +   +K  G + +++
Sbjct: 174 ---SKHGCTANIVTYNAIINGLCE------------QRNVDGAMGLLSKMKSYGCKPDIV 218

Query: 584 MGYKAKLSALINDAK 598
             Y   L  L + A+
Sbjct: 219 -TYNTLLKGLCSAAR 232


>UniRef50_Q2QY23 Cytochrome P450 family protein n=20 Tax=Magnoliophyta
            RepID=Q2QY23_ORYSJ
          Length = 1595

 Score =  337 bits (865), Expect = 7e-91,   Method: Composition-based stats.
 Identities = 68/502 (13%), Positives = 133/502 (26%), Gaps = 54/502 (10%)

Query: 64   DVIAHDSLISAAPDLTVGAVEKKEDDRAAKKERLEYCWGRA------------------L 105
            D +   SL  AAP              A    +      R                   L
Sbjct: 893  DTLQSMSLAGAAPTRACLGALVAAYADAGMLGKATEMCERVREQYGSLPEVTHCNRLLKL 952

Query: 106  LSARHLAGDDDEHINSIV-ESFEQQFGCVSGYLRALA--INAESALEVLQLYQMMEGPVT 162
            L  +    D  +  + ++ +            +R L      E  L++++          
Sbjct: 953  LVEQRRWDDARKLYDEMLGKDSGADNYSTCVLVRGLCLERRVEEGLKLIEA--RWGAGCI 1010

Query: 163  TRVATAALHRFLTNDASEVSG---LLQFLKLNNVPLTREFHDQLEKNFVMRMKTEDAEEV 219
              V    +         ++     LL  ++ N    T   +  L      +   E    +
Sbjct: 1011 PHVVFYNVLIDGYCRRGDMGRGLLLLGEMETNGFLPTLVTYGSLINWLGKKGDLEKIGSL 1070

Query: 220  FKDMRNAGVEPVSTHPYNFIFMKTPPFKYMDLLDYYEDMLDRGIVPMNSTFRILSRQTQN 279
            F +MR  G  P      + I            +   + M   G  P   TF  L     +
Sbjct: 1071 FLEMRKRGFSPNVQIYNSVIDALCNCRSATQAMVILKQMFASGCDPDIITFNTLITGLCH 1130

Query: 280  GGLVNQHFSALARGTTTG-----------------------SDRRHETEGHGGTQAFFAT 316
             G V +    L                              +          G      T
Sbjct: 1131 EGHVRKAEHFLREAIRRELNPNQLSYTPLIHGFCMRGELMVASDLLVEMMGRGHTPDVVT 1190

Query: 317  RLEELARLKSSTTLDDALRVLRRMDVEGTPLISGSVVLNVLLSVFCRAGHIEDTERVLQL 376
                +  L  +  + +AL V  +M      +     + NVL+S  C+   +   + +L+ 
Sbjct: 1191 FGALIHGLVVAGKVSEALIVREKMTER--QVFPDVNIYNVLISGLCKKRMLPAAKNILEE 1248

Query: 377  AKERGCTPNGATLSRVLKKSNADRFLQAELILPDALEAGDVRLS--DITDVMCHFFNNGM 434
              E+   P+    + ++        L     + + +E   V         ++  +   GM
Sbjct: 1249 MLEKNVQPDEFVYATLIDGFIRSENLGDARKIFEFMEHKGVCPDIVSCNAMIKGYCQFGM 1308

Query: 435  RSQVVRILRAYVVRCYRNPTESIPHTVALWALRLGPFDWALGFLAILLASNDEPLSDRIQ 494
             S+ +  +          P E    TV     + G  + AL +L  ++    +P      
Sbjct: 1309 MSEAILCMSNMRKVGC-IPDEFTYTTVISGYAKQGNLNGALRWLCDMIKRKCKPNVVTYS 1367

Query: 495  RRMHEVVKENRSREILKVLEGH 516
              ++   K   +     +    
Sbjct: 1368 SLINGYCKTGDTDSAEGLFANM 1389


 Score =  334 bits (857), Expect = 6e-90,   Method: Composition-based stats.
 Identities = 49/381 (12%), Positives = 111/381 (29%), Gaps = 18/381 (4%)

Query: 143  NAESALEVLQLYQMMEGPVTTRVATAALHRFLTND-ASEVSGLLQFLKLNNVPLTREFHD 201
            + E    +    +        ++  + +        A++   +L+ +  +         +
Sbjct: 1063 DLEKIGSLFLEMRKRGFSPNVQIYNSVIDALCNCRSATQAMVILKQMFASGCDPDIITFN 1122

Query: 202  QLEKNFVMRMKTEDAEEVFKDMRNAGVEPVSTHPYNFIFMKTPPFKYMDLLDYYEDMLDR 261
             L            AE   ++     + P        I       + M   D   +M+ R
Sbjct: 1123 TLITGLCHEGHVRKAEHFLREAIRRELNPNQLSYTPLIHGFCMRGELMVASDLLVEMMGR 1182

Query: 262  GIVPMNSTFRILSRQTQNGGLVNQHFSALARGTTTGSDRRHETEGHGGTQAFFATRLEEL 321
            G  P   TF  L       G V++      + T                          +
Sbjct: 1183 GHTPDVVTFGALIHGLVVAGKVSEALIVREKMTERQVF------------PDVNIYNVLI 1230

Query: 322  ARLKSSTTLDDALRVLRRMDVEGTPLISGSVVLNVLLSVFCRAGHIEDTERVLQLAKERG 381
            + L     L  A  +L  M  +   +     V   L+  F R+ ++ D  ++ +  + +G
Sbjct: 1231 SGLCKKRMLPAAKNILEEMLEK--NVQPDEFVYATLIDGFIRSENLGDARKIFEFMEHKG 1288

Query: 382  CTPNGATLSRVLKKSNADRFLQAELILPDALEAGDVRLS--DITDVMCHFFNNGMRSQVV 439
              P+  + + ++K       +   ++    +            T V+  +   G  +  +
Sbjct: 1289 VCPDIVSCNAMIKGYCQFGMMSEAILCMSNMRKVGCIPDEFTYTTVISGYAKQGNLNGAL 1348

Query: 440  RILRAYVVRCYRNPTESIPHTVALWALRLGPFDWALGFLAILLASNDEPLSDRIQRRMHE 499
            R L   + R  + P      ++     + G  D A G  A + A    P        +  
Sbjct: 1349 RWLCDMIKRKCK-PNVVTYSSLINGYCKTGDTDSAEGLFANMQAEALSPNVVTYTILIGS 1407

Query: 500  VVKENRSREILKVLEGHKWDR 520
            + K+++        E    + 
Sbjct: 1408 LFKKDKVLRAGLYFETMLLNH 1428


 Score =  307 bits (788), Expect = 5e-82,   Method: Composition-based stats.
 Identities = 56/474 (11%), Positives = 119/474 (25%), Gaps = 86/474 (18%)

Query: 115  DDEHINSIVESFEQQFGCVSGYLRALAINA----ESA-LEVLQLYQMMEGPVTTRV--AT 167
            D E I S+     ++    +  +    I+A     SA   ++ L QM        +    
Sbjct: 1063 DLEKIGSLFLEMRKRGFSPNVQIYNSVIDALCNCRSATQAMVILKQMFASGCDPDIITFN 1122

Query: 168  AALHRFL-TNDASEVSGLLQFLKLNNVPLTREFHDQLEKNFVMRMKTEDAEEVFKDMRNA 226
              +          +    L+      +   +  +  L   F MR +   A ++  +M   
Sbjct: 1123 TLITGLCHEGHVRKAEHFLREAIRRELNPNQLSYTPLIHGFCMRGELMVASDLLVEMMGR 1182

Query: 227  GVEPVSTHPYNFIFMKTPPFKYMDLLDYYEDMLDRGIVPMNSTFRILSRQTQNGGLVNQH 286
            G  P        I       K  + L   E M +R + P  + + +L        ++   
Sbjct: 1183 GHTPDVVTFGALIHGLVVAGKVSEALIVREKMTERQVFPDVNIYNVLISGLCKKRMLPAA 1242

Query: 287  FSALARGTTT-----------------------GSDRRHETEGHGGTQAFFATRLEELAR 323
             + L                              + +  E   H G      +    +  
Sbjct: 1243 KNILEEMLEKNVQPDEFVYATLIDGFIRSENLGDARKIFEFMEHKGVCPDIVSCNAMIKG 1302

Query: 324  LKSSTTLDDALRVLRRMDVEGTPLISGSVVLNVLLSVFCRAGHIEDTERVLQLAKERGCT 383
                  + +A+  +  M   G   I        ++S + + G++    R L    +R C 
Sbjct: 1303 YCQFGMMSEAILCMSNMRKVGC--IPDEFTYTTVISGYAKQGNLNGALRWLCDMIKRKCK 1360

Query: 384  PNGATLSRVLKKSNADRFLQAELILPDALEAGDVRL--SDITDVMCHFFNNGMRSQVVRI 441
            PN  T S ++          +   L   ++A  +       T ++   F      +    
Sbjct: 1361 PNVVTYSSLINGYCKTGDTDSAEGLFANMQAEALSPNVVTYTILIGSLFKKDKVLRAGLY 1420

Query: 442  LRAYVVRCYRNPTESI-------------------------------------------- 457
                ++  + +P +                                              
Sbjct: 1421 FETMLL-NHCSPNDVTLHYLVNGLTSCTPCVINSICCNTSEVHGKDALLVVFKKLVFDIG 1479

Query: 458  ------PHTVALWALRLGPFDWALGFLAILLASNDEPLSDRIQRRMHEVVKENR 505
                   + +     R      AL F   +      P        ++      +
Sbjct: 1480 DPRNSAYNAIIFSLCRHNMLREALDFKNRMAKKGYVPNPITFLSLLYGFCSVGK 1533


 Score =  301 bits (772), Expect = 4e-80,   Method: Composition-based stats.
 Identities = 64/521 (12%), Positives = 140/521 (26%), Gaps = 46/521 (8%)

Query: 10   PTNSGEVAENVGAFTEVMVPVWSRLCDKVIAAYKAGEDIVVLQHFEELRATPELDVIAHD 69
            P  +  +A  +   +    P W+R    ++ +                    +  + A  
Sbjct: 802  PAVAASLAGVLATRST--NPTWARSLAALLPS-----------------PLSDAHLAAAV 842

Query: 70   SLISAAPDLTVGAVEKKEDDRAAKKERLEYCWGRALLSARHLAGDDDEHINSIVESFEQQ 129
            S +   PDL V  +   +        +       + L          + ++  ++S    
Sbjct: 843  SSLPD-PDLAVALLSWSQSPDHHVALQDPTPLAHSTLLRLLARSRRFDAVDDTLQSMSLA 901

Query: 130  FGCVSGYLRALAINA-------ESALEVLQLYQMMEGPVTTRV-ATAALHRFLTNDA-SE 180
                +       + A         A E+ +  +   G +         L   +      +
Sbjct: 902  GAAPTRACLGALVAAYADAGMLGKATEMCERVREQYGSLPEVTHCNRLLKLLVEQRRWDD 961

Query: 181  VSGLLQFLKLNNVPLTREFHDQLEKNFVMRMKTEDAEEVFKDMRNAGVEPVSTHPYNFIF 240
               L   +   +          L +   +  + E+  ++ +    AG  P        I 
Sbjct: 962  ARKLYDEMLGKDSGADNYSTCVLVRGLCLERRVEEGLKLIEARWGAGCIPHVVFYNVLID 1021

Query: 241  MKTPPFKYMDLLDYYEDMLDRGIVPMNSTFRILSRQTQNGGLVNQHFSALARGTTTGSDR 300
                       L    +M   G +P   T+  L       G + +  S            
Sbjct: 1022 GYCRRGDMGRGLLLLGEMETNGFLPTLVTYGSLINWLGKKGDLEKIGSLFL--------- 1072

Query: 301  RHETEGHGGTQAFFATRLEELARLKSSTTLDDALRVLRRMDVEGTPLISGSVVLNVLLSV 360
                    G           +  L +  +   A+ +L++M   G       +  N L++ 
Sbjct: 1073 ---EMRKRGFSPNVQIYNSVIDALCNCRSATQAMVILKQMFASGCD--PDIITFNTLITG 1127

Query: 361  FCRAGHIEDTERVLQLAKERGCTPNGATLSRVLKKSNADRFLQAELILPDALEAGDVRLS 420
             C  GH+   E  L+ A  R   PN  + + ++        L     L   +        
Sbjct: 1128 LCHEGHVRKAEHFLREAIRRELNPNQLSYTPLIHGFCMRGELMVASDLLVEMMGRGHTPD 1187

Query: 421  --DITDVMCHFFNNGMRSQVVRILRAYVVRCYRNPTESIPHTVALWALRLGPFDWALGFL 478
                  ++      G  S+ + +      R    P  +I + +     +      A   L
Sbjct: 1188 VVTFGALIHGLVVAGKVSEALIVREKMTERQV-FPDVNIYNVLISGLCKKRMLPAAKNIL 1246

Query: 479  AILLASNDEPLSDRIQRRMHEVVKENRSREILKVLEGHKWD 519
              +L  N +P        +   ++     +  K+ E  +  
Sbjct: 1247 EEMLEKNVQPDEFVYATLIDGFIRSENLGDARKIFEFMEHK 1287


 Score =  229 bits (584), Expect = 2e-58,   Method: Composition-based stats.
 Identities = 51/387 (13%), Positives = 101/387 (26%), Gaps = 41/387 (10%)

Query: 213  TEDAEEVFKDMRNAGVEPVSTHPYNFIFMKTPPFKYMDLLDYYEDMLDR-GIVPMNSTFR 271
             +  ++  + M  AG  P        +             +  E + ++ G +P  +   
Sbjct: 888  FDAVDDTLQSMSLAGAAPTRACLGALVAAYADAGMLGKATEMCERVREQYGSLPEVTHCN 947

Query: 272  ILSRQTQNGGLVNQHFSALARGTTTGSDRRHETEGHGGTQAFFATRLEELARLKSSTTLD 331
             L +        +             S               ++T +  +  L     ++
Sbjct: 948  RLLKLLVEQRRWDDARKLYDEMLGKDSGAD-----------NYSTCV-LVRGLCLERRVE 995

Query: 332  DALRVLRRMDVEGTPLISGSVVLNVLLSVFCRAGHIEDTERVLQLAKERGCTPNGATLSR 391
            + L+++      G   I   V  NVL+  +CR G +     +L   +  G  P   T   
Sbjct: 996  EGLKLIE--ARWGAGCIPHVVFYNVLIDGYCRRGDMGRGLLLLGEMETNGFLPTLVTYGS 1053

Query: 392  VLKKSNADRFLQAELILPDALEAGDVRLSD--ITDVMCHFFNNGMRSQVVRILRAYVVRC 449
            ++        L+    L   +       +      V+    N    +Q + IL+      
Sbjct: 1054 LINWLGKKGDLEKIGSLFLEMRKRGFSPNVQIYNSVIDALCNCRSATQAMVILKQMFASG 1113

Query: 450  YRNPTESIPHTVALWALRLGPFDWALGFLAILLASNDEPLSDRIQRRMHEVVKENRSREI 509
              +P     +T+       G    A  FL   +     P        +H           
Sbjct: 1114 C-DPDIITFNTLITGLCHEGHVRKAEHFLREAIRRELNPNQLSYTPLIHGFCMRGELMVA 1172

Query: 510  LKVLEGHKWDRRSILLAPQLQEPTNSSDGAGEVNGRSSEGGNSGGGHHRRDMGPSWMSAM 569
              +L        +           +       ++G    G  S     R           
Sbjct: 1173 SDLLVEMMGRGHT----------PDVVTFGALIHGLVVAGKVSEALIVRE---------- 1212

Query: 570  HLVLKEMGVEKEVLMGYKAKLSALIND 596
               + E  V  +V   Y   +S L   
Sbjct: 1213 --KMTERQVFPDV-NIYNVLISGLCKK 1236


 Score =  209 bits (532), Expect = 3e-52,   Method: Composition-based stats.
 Identities = 51/398 (12%), Positives = 104/398 (26%), Gaps = 36/398 (9%)

Query: 56   ELRATPELDVIAHDSLISAAPDLTVGAVEKKEDDRAAKKERLEYCWGRALLSARHLAGDD 115
            +L  TP +        +  A DL V  + +           L +    A   +  L   +
Sbjct: 1153 QLSYTPLIHGFCMRGELMVASDLLVEMMGRGHTPDVVTFGALIHGLVVAGKVSEALIVRE 1212

Query: 116  DEHINSIVESFEQQFGCVSGYLRALAINAESALEVLQLYQMMEGPVTTRVATAALHRFLT 175
                  +          +SG  +   + A  A  +L+            V    +  F+ 
Sbjct: 1213 KMTERQVFPDVNIYNVLISGLCKKRMLPA--AKNILEEMLEKNVQPDEFVYATLIDGFIR 1270

Query: 176  N-DASEVSGLLQFLKLNNVPLTREFHDQLEKNFVMRMKTEDAEEVFKDMRNAGVEPVSTH 234
            + +  +   + +F++   V       + + K +       +A     +MR  G  P    
Sbjct: 1271 SENLGDARKIFEFMEHKGVCPDIVSCNAMIKGYCQFGMMSEAILCMSNMRKVGCIPDEFT 1330

Query: 235  PYNFIFMKTPPFKYMDLLDYYEDMLDRGIVPMNSTFRILSRQTQNGGLVNQHFSALARGT 294
                I            L +  DM+ R   P   T+  L       G  +      A   
Sbjct: 1331 YTTVISGYAKQGNLNGALRWLCDMIKRKCKPNVVTYSSLINGYCKTGDTDSAEGLFANMQ 1390

Query: 295  TTGSDRRHETEGHGGTQAFFATRLEELARLKSSTTLDDALRVLRRMDVEGTPLISGSVVL 354
                                 T    +  L     +  A      M +         V L
Sbjct: 1391 AEAL------------SPNVVTYTILIGSLFKKDKVLRAGLYFETMLLNHCS--PNDVTL 1436

Query: 355  NVLLSVF------------CRAGHI--EDT-ERVLQLAK-ERGCTPNGATLSRVLKKSNA 398
            + L++              C    +  +D    V +    + G  P  +  + ++     
Sbjct: 1437 HYLVNGLTSCTPCVINSICCNTSEVHGKDALLVVFKKLVFDIG-DPRNSAYNAIIFSLCR 1495

Query: 399  DRFLQAELILPDALEAGDVRLS--DITDVMCHFFNNGM 434
               L+  L   + +       +      ++  F + G 
Sbjct: 1496 HNMLREALDFKNRMAKKGYVPNPITFLSLLYGFCSVGK 1533


 Score =  130 bits (328), Expect = 1e-28,   Method: Composition-based stats.
 Identities = 31/275 (11%), Positives = 80/275 (29%), Gaps = 29/275 (10%)

Query: 330  LDDALRVLRRMDVEGTPLISGSVVLNVLLSVFCRAGHIEDTERVLQLAKER-GCTPNGAT 388
             D     L+ M + G         L  L++ +  AG +     + +  +E+ G  P    
Sbjct: 888  FDAVDDTLQSMSLAGA--APTRACLGALVAAYADAGMLGKATEMCERVREQYGSLPEVTH 945

Query: 389  LSRVLKKSNADRFLQAELILPDALEAGDVRLSDITD--VMCHFFNNGMRSQVVRILRAYV 446
             +R+LK     R       L D +   D    + +   ++          + ++++ A  
Sbjct: 946  CNRLLKLLVEQRRWDDARKLYDEMLGKDSGADNYSTCVLVRGLCLERRVEEGLKLIEARW 1005

Query: 447  VRCYRNPTESIPHTVALWALRLGPFDWALGFLAILLASNDEPLSDRIQRRMHEVVKENRS 506
                  P     + +     R G     L  L  +  +   P        ++ + K+   
Sbjct: 1006 GAGC-IPHVVFYNVLIDGYCRRGDMGRGLLLLGEMETNGFLPTLVTYGSLINWLGKKGDL 1064

Query: 507  REILKVLEGHKWDRRSILLAPQLQEPTNSSDGAGEVNGRSSEGGNSGGGHHRRDMGPSWM 566
             +I  +       +R      Q+      +                           +  
Sbjct: 1065 EKIGSLFLEM--RKRGFSPNVQIYNSVIDALCNC--------------------RSATQA 1102

Query: 567  SAMHLVLKEMGVEKEVLMGYKAKLSALINDAKKKR 601
              +   +   G + +++  +   ++ L ++   ++
Sbjct: 1103 MVILKQMFASGCDPDII-TFNTLITGLCHEGHVRK 1136


>UniRef50_Q8L8A4 Fertility restorer n=4 Tax=Solanaceae RepID=Q8L8A4_PETHY
          Length = 592

 Score =  337 bits (864), Expect = 8e-91,   Method: Composition-based stats.
 Identities = 56/421 (13%), Positives = 127/421 (30%), Gaps = 25/421 (5%)

Query: 117 EHINSIVESFEQQFGCVSGYLRALAIN-------AESALEVLQLYQMMEGPVTTRVATAA 169
           + ++   +   +        +    ++        + A ++L+L +       T +    
Sbjct: 160 DAVHLFKKLVRENICEPDEVMYGTVMDGLCKKGHTQKAFDLLRLMEQGITKPDTCIYNIV 219

Query: 170 LHRFLTNDASE-VSGLLQFLKLNNVPLTREFHDQLEKNFVMRMKTEDAEEVFKDMRNAGV 228
           +  F  +   +  + LL  +K  N+P     +  L        + E    +F +M +  +
Sbjct: 220 IDAFCKDGMLDGATSLLNEMKQKNIPPDIITYTSLIDGLGKLSQWEKVRTLFLEMIHLNI 279

Query: 229 EPVSTHPYNFIFMKTPPFKYMDLLDYYEDMLDRGIVPMNSTFRILSRQTQNGGLVNQHFS 288
            P      + I       K  D  +    M+++G+ P   T+ ++       G + +   
Sbjct: 280 YPDVCTFNSVIDGLCKEGKVEDAEEIMTYMIEKGVEPNEITYNVVMDGYCLRGQMGRARR 339

Query: 289 ALARGTTTGSDRRHETEGHGGTQAFFATRLEELARLKSSTTLDDALRVLRRMDVEGTPLI 348
                         ++    G +    +    +        +D A+++ R +   G  L 
Sbjct: 340 IF------------DSMIDKGIEPDIISYTALINGYVEKKKMDKAMQLFREISQNG--LK 385

Query: 349 SGSVVLNVLLSVFCRAGHIEDTERVLQLAKERGCTPNGATLSRVLKKSNADRFLQAELIL 408
              V  +VLL      G  E  +      +  G  PN  T   +L     +  ++  +  
Sbjct: 386 PSIVTCSVLLRGLFEVGRTECAKIFFDEMQAAGHIPNLYTHCTLLGGYFKNGLVEEAMSH 445

Query: 409 PDALEAGDVRLS--DITDVMCHFFNNGMRSQVVRILRAYVVRCYRNPTESIPHTVALWAL 466
              LE      +    T V+     NG   +         +    +P       +     
Sbjct: 446 FHKLERRREDTNIQIYTAVINGLCKNGKLDKAHATFEKLPLIGL-HPDVITYTAMISGYC 504

Query: 467 RLGPFDWALGFLAILLASNDEPLSDRIQRRMHEVVKENRSREILKVLEGHKWDRRSILLA 526
           + G  D A   L  +  +   P +      +    + ++  E+   L+       S   A
Sbjct: 505 QEGLLDEAKDMLRKMEDNGCLPDNRTYNVIVRGFFRSSKVSEMKAFLKEIAGKSFSFEAA 564

Query: 527 P 527
            
Sbjct: 565 T 565


 Score =  304 bits (778), Expect = 8e-81,   Method: Composition-based stats.
 Identities = 62/493 (12%), Positives = 130/493 (26%), Gaps = 79/493 (16%)

Query: 145 ESALEVLQLYQMMEGPVTTRVATAALHRFLTND-ASEVSGLLQFLK-------------- 189
           + A  + +     +   +    +  L   +     S V  + + +               
Sbjct: 54  DDAFSLFRQMVTTKPLPSAVSFSKLLKALVHMKHYSSVVSIFREIHKLRIPVDAFALSTV 113

Query: 190 ---------------------LNNVPLTREFHDQLEKNFVMRMKTEDAEEVFKDMRNAG- 227
                                   +P        L +      K +DA  +FK +     
Sbjct: 114 VNSCCLMHRTDLGFSVLAIHFKKGIPYNEVTFTTLIRGLFAENKVKDAVHLFKKLVRENI 173

Query: 228 VEPVSTHPYNFIFMKTPPFKYMDLLDYYEDMLDRGI-VPMNSTFRILSRQTQNGGLVNQH 286
            EP        +             D    M ++GI  P    + I+       G+++  
Sbjct: 174 CEPDEVMYGTVMDGLCKKGHTQKAFDLLRLM-EQGITKPDTCIYNIVIDAFCKDGMLDGA 232

Query: 287 FSALARGTTTGSDRRHETEGHGGTQAFFATRLEELARLKSSTTLDDALRVLRRMDVEGTP 346
            S L                         T    +  L   +  +    +   M      
Sbjct: 233 TSLLNEMKQKNI------------PPDIITYTSLIDGLGKLSQWEKVRTLFLEMI--HLN 278

Query: 347 LISGSVVLNVLLSVFCRAGHIEDTERVLQLAKERGCTPNGATLSRVLKKSNADRFLQAEL 406
           +       N ++   C+ G +ED E ++    E+G  PN  T + V+        +    
Sbjct: 279 IYPDVCTFNSVIDGLCKEGKVEDAEEIMTYMIEKGVEPNEITYNVVMDGYCLRGQMGRAR 338

Query: 407 ILPDALEAGDVRLS--DITDVMCHFFNNGMRSQVVRILRAYVVRCYRNPTESIPHTVALW 464
            + D++    +       T ++  +       + +++ R       + P+      +   
Sbjct: 339 RIFDSMIDKGIEPDIISYTALINGYVEKKKMDKAMQLFREISQNGLK-PSIVTCSVLLRG 397

Query: 465 ALRLGPFDWALGFLAILLASNDEPLSDRIQRRMHEVVKENRSREILKVLEGHKWDRRSIL 524
              +G  + A  F   + A+   P        +    K     E +      +  R    
Sbjct: 398 LFEVGRTECAKIFFDEMQAAGHIPNLYTHCTLLGGYFKNGLVEEAMSHFHKLERRR---- 453

Query: 525 LAPQLQEPTNSSDGAGEVNGRSSEGGNSGGGHHRRDMGPSWMSAMHLVLKEMGVEKEVLM 584
                 E TN       +NG    G          D   +    + L+    G+  +V+ 
Sbjct: 454 ------EDTNIQIYTAVINGLCKNGK--------LDKAHATFEKLPLI----GLHPDVI- 494

Query: 585 GYKAKLSALINDA 597
            Y A +S    + 
Sbjct: 495 TYTAMISGYCQEG 507


 Score =  277 bits (710), Expect = 6e-73,   Method: Composition-based stats.
 Identities = 38/340 (11%), Positives = 92/340 (27%), Gaps = 16/340 (4%)

Query: 178 ASEVSGLLQFLKLNNVPLTREFHDQLEKNFVMRMKTEDAEEVFKDMRNAGVEPVSTHPYN 237
             +   L + +       +     +L K  V          +F+++    +   +     
Sbjct: 53  LDDAFSLFRQMVTTKPLPSAVSFSKLLKALVHMKHYSSVVSIFREIHKLRIPVDAFALST 112

Query: 238 FIFMKTPPFKYMDLLDYYEDMLDRGIVPMNSTFRILSRQTQNGGLVNQHFSALARGTTTG 297
            +       +             +GI     TF  L R       V        +     
Sbjct: 113 VVNSCCLMHRTDLGFSVLAIHFKKGIPYNEVTFTTLIRGLFAENKVKDAVHLFKKLVREN 172

Query: 298 SDRRHETEGHGGTQAFFATRLEELARLKSSTTLDDALRVLRRMDVEGTPLISGSVVLNVL 357
                        +         +  L        A  +LR M  +G      + + N++
Sbjct: 173 I-----------CEPDEVMYGTVMDGLCKKGHTQKAFDLLRLM-EQGIT-KPDTCIYNIV 219

Query: 358 LSVFCRAGHIEDTERVLQLAKERGCTPNGATLSRVLKKSNADRFLQAELILPDALEAGDV 417
           +  FC+ G ++    +L   K++   P+  T + ++         +    L   +   ++
Sbjct: 220 IDAFCKDGMLDGATSLLNEMKQKNIPPDIITYTSLIDGLGKLSQWEKVRTLFLEMIHLNI 279

Query: 418 RLS--DITDVMCHFFNNGMRSQVVRILRAYVVRCYRNPTESIPHTVALWALRLGPFDWAL 475
                    V+      G       I+   + +    P E   + V       G    A 
Sbjct: 280 YPDVCTFNSVIDGLCKEGKVEDAEEIMTYMIEKGV-EPNEITYNVVMDGYCLRGQMGRAR 338

Query: 476 GFLAILLASNDEPLSDRIQRRMHEVVKENRSREILKVLEG 515
                ++    EP        ++  V++ +  + +++   
Sbjct: 339 RIFDSMIDKGIEPDIISYTALINGYVEKKKMDKAMQLFRE 378


 Score =  229 bits (583), Expect = 3e-58,   Method: Composition-based stats.
 Identities = 35/297 (11%), Positives = 82/297 (27%), Gaps = 29/297 (9%)

Query: 246 FKYMDLLDYYEDMLDRGIVPMNSTFRILSRQTQNGGLVNQHFSALARG------------ 293
               D    +  M+    +P   +F  L +   +    +   S                 
Sbjct: 51  KCLDDAFSLFRQMVTTKPLPSAVSFSKLLKALVHMKHYSSVVSIFREIHKLRIPVDAFAL 110

Query: 294 -----------TTTGSDRRHETEGHGGTQAFFATRLEELARLKSSTTLDDALRVLRRMDV 342
                       T             G      T    +  L +   + DA+ + +++  
Sbjct: 111 STVVNSCCLMHRTDLGFSVLAIHFKKGIPYNEVTFTTLIRGLFAENKVKDAVHLFKKLVR 170

Query: 343 EGTPLISGSVVLNVLLSVFCRAGHIEDTERVLQLAKERGC-TPNGATLSRVLKKSNADRF 401
           E        V+   ++   C+ GH +    +L+L  E+G   P+    + V+     D  
Sbjct: 171 ENI-CEPDEVMYGTVMDGLCKKGHTQKAFDLLRLM-EQGITKPDTCIYNIVIDAFCKDGM 228

Query: 402 LQAELILPDALEAGDVRLS--DITDVMCHFFNNGMRSQVVRILRAYVVRCYRNPTESIPH 459
           L     L + ++  ++       T ++          +V  +    +      P     +
Sbjct: 229 LDGATSLLNEMKQKNIPPDIITYTSLIDGLGKLSQWEKVRTLFLEMIHLNI-YPDVCTFN 287

Query: 460 TVALWALRLGPFDWALGFLAILLASNDEPLSDRIQRRMHEVVKENRSREILKVLEGH 516
           +V     + G  + A   +  ++    EP        M       +     ++ +  
Sbjct: 288 SVIDGLCKEGKVEDAEEIMTYMIEKGVEPNEITYNVVMDGYCLRGQMGRARRIFDSM 344


 Score =  163 bits (412), Expect = 3e-38,   Method: Composition-based stats.
 Identities = 42/322 (13%), Positives = 91/322 (28%), Gaps = 41/322 (12%)

Query: 283 VNQHFSALARGTTTGSDRRHETEGHGGTQAFFATRLEELARLKSSTTLDDALRVLRRMDV 342
           ++  FS   +  TT                   +  + L  L         + + R +  
Sbjct: 53  LDDAFSLFRQMVTTKPL------------PSAVSFSKLLKALVHMKHYSSVVSIFREIHK 100

Query: 343 EGTPLISGSVVLNVLLSVFCRAGHIEDTERVLQLAKERGCTPNGATLSRVLKKSNADRFL 402
              P+   +  L+ +++  C     +    VL +  ++G   N  T + +++   A+  +
Sbjct: 101 LRIPV--DAFALSTVVNSCCLMHRTDLGFSVLAIHFKKGIPYNEVTFTTLIRGLFAENKV 158

Query: 403 QAELILPDA-LEAGDVRLSD--ITDVMCHFFNNGMRSQVVRILRAYVVRCYRNPTESIPH 459
           +  + L    +        +     VM      G   +   +LR    +    P   I +
Sbjct: 159 KDAVHLFKKLVRENICEPDEVMYGTVMDGLCKKGHTQKAFDLLRLM-EQGITKPDTCIYN 217

Query: 460 TVALWALRLGPFDWALGFLAILLASNDEPLSDRIQRRMHEVVKENRSREILKVLEGHKWD 519
            V     + G  D A   L  +   N  P        +  + K ++  ++  +       
Sbjct: 218 IVIDAFCKDGMLDGATSLLNEMKQKNIPPDIITYTSLIDGLGKLSQWEKVRTLFLEM--- 274

Query: 520 RRSILLAPQLQEPTNSSDGAGEVNGRSSEGGNSGGGHHRRDMGPSWMSAMHLVLKEMGVE 579
                    L    +       ++G   EG                   +   + E GVE
Sbjct: 275 -------IHLNIYPDVCTFNSVIDGLCKEGKVEDA------------EEIMTYMIEKGVE 315

Query: 580 KEVLMGYKAKLSALINDAKKKR 601
              +  Y   +       +  R
Sbjct: 316 PNEI-TYNVVMDGYCLRGQMGR 336


 Score = 92.7 bits (229), Expect = 3e-17,   Method: Composition-based stats.
 Identities = 24/240 (10%), Positives = 73/240 (30%), Gaps = 9/240 (3%)

Query: 45  GEDIVVLQHFEELRATP-ELDVIAHDSLISAAPDLTVGAVEKKEDDRAAKKERLEYCWGR 103
           G+     + F+ +     E D+I++ +LI+   +        +     ++          
Sbjct: 332 GQMGRARRIFDSMIDKGIEPDIISYTALINGYVEKKKMDKAMQLFREISQNGLKPSIVTC 391

Query: 104 ALLSARHLAGDDDEHINSIVESFEQQFGCVSGYLRALAIN-------AESALEVLQLYQM 156
           ++L          E      +  +      + Y     +         E A+      + 
Sbjct: 392 SVLLRGLFEVGRTECAKIFFDEMQAAGHIPNLYTHCTLLGGYFKNGLVEEAMSHFHKLER 451

Query: 157 MEGPVTTRVATAALHRFLTN-DASEVSGLLQFLKLNNVPLTREFHDQLEKNFVMRMKTED 215
                  ++ TA ++    N    +     + L L  +      +  +   +      ++
Sbjct: 452 RREDTNIQIYTAVINGLCKNGKLDKAHATFEKLPLIGLHPDVITYTAMISGYCQEGLLDE 511

Query: 216 AEEVFKDMRNAGVEPVSTHPYNFIFMKTPPFKYMDLLDYYEDMLDRGIVPMNSTFRILSR 275
           A+++ + M + G  P +      +       K  ++  + +++  +      +T  +L  
Sbjct: 512 AKDMLRKMEDNGCLPDNRTYNVIVRGFFRSSKVSEMKAFLKEIAGKSFSFEAATVELLMD 571


 Score = 48.4 bits (114), Expect = 9e-04,   Method: Composition-based stats.
 Identities = 20/220 (9%), Positives = 47/220 (21%), Gaps = 65/220 (29%)

Query: 420 SDITDVMCH-------FFNNGMRSQVVRILRAYVVRCYRNPTESIPHTVALWALRLGPFD 472
           +  +  +         F N         + R  V      P+      +    + +  + 
Sbjct: 31  NTCSISVKGNFGVSNEFENVKCLDDAFSLFRQMVTTKPL-PSAVSFSKLLKALVHMKHYS 89

Query: 473 WALGFLAIL-----------------------------------LASNDEPLSDRIQRRM 497
             +     +                                                  +
Sbjct: 90  SVVSIFREIHKLRIPVDAFALSTVVNSCCLMHRTDLGFSVLAIHFKKGIPYNEVTFTTLI 149

Query: 498 HEVVKENRSREILKVLEGHKWDRRSILLAPQLQEPTNSSDGAGEVNGRSSEGGNSGGGHH 557
             +  EN+ ++ + + +         L+   + EP +       ++G   +G        
Sbjct: 150 RGLFAENKVKDAVHLFKK--------LVRENICEP-DEVMYGTVMDGLCKKGHTQKAFDL 200

Query: 558 RRDMGPSWMSAMHLVLKEMGVEKEVLMGYKAKLSALINDA 597
            R             L E G+ K     Y   + A   D 
Sbjct: 201 LR-------------LMEQGITKPDTCIYNIVIDAFCKDG 227


>UniRef50_Q6YW98 Os09g0110200 protein n=4 Tax=Poaceae RepID=Q6YW98_ORYSJ
          Length = 794

 Score =  337 bits (864), Expect = 9e-91,   Method: Composition-based stats.
 Identities = 60/534 (11%), Positives = 133/534 (24%), Gaps = 86/534 (16%)

Query: 62  ELDVIAHDSLISAAPDLTVGAVEKKEDDRAAKKERLEYCWGRALLSARHLAGDDDEHINS 121
               ++   L +A P  +   +          + R  +    +LL    L+   DE +  
Sbjct: 66  TPHAVSDALLCAAIPAASRLRLFLFSALSPRLRSRPLHAHAVSLL--LRLSSHADEAMFD 123

Query: 122 IVESFEQQFGCVSGYLRALAINAES-------ALEVLQLYQMMEGPVTTRVATAALHRFL 174
            +          S    A  + A S       A++        +   T  V    L   +
Sbjct: 124 ALADARAAGLPASSSAFAALVAAHSSAGRHADAVQAFSRMDEFQSRPTAFVYNTILKALV 183

Query: 175 TNDA-SEVSGLLQFLKLNNVPLTREFHDQLEKNFVMRMKTEDAEEVFKDMRNAGVEPVST 233
            +        L   +        R  ++ L      +    DA ++F +M + G+ P   
Sbjct: 184 DSGVILLALALYNRMVAAGCAPNRATYNVLMDGLCKQGMAGDALKMFDEMLDRGIMPNVK 243

Query: 234 HPYNFIFMKTPPFKYMDLLDYYEDMLDRGIVPMNSTFRILSRQTQNGGLVNQHFS----- 288
                +       K  + +     M D+G +P   T+          G VN+ F      
Sbjct: 244 IYTVLLSSLCNAGKIDEAVQLLGSMKDKGCLPDEVTYNAFLSGLCKVGRVNEAFQRLVML 303

Query: 289 ------------------ALARGTTTGSDRRHETEGHGGTQAFFATRLEELARLKSSTTL 330
                                          ++T                +     +  +
Sbjct: 304 QDGGFALGLKGYSCLIDGLFQARRFDEGFGYYKTMLERNISPDVVLYTIMIRGCAEAGRI 363

Query: 331 DDALRVLRRMDVEGTPLISGSVVLNVLLSVFCRAGHIEDTERVLQLAKERGCTPNGATLS 390
           +DAL  L  M  +G   +  +   N +L V C  G +E    +     +     +  T +
Sbjct: 364 EDALSFLDVMKKKG--FVPDTFCYNTVLKVLCDHGDLERAHTLRSEMLQNNLVLDSTTQT 421

Query: 391 RVLKKSNADRFLQAELILPDALEAGDVRLS--DITDVMCHFFNNGMRSQVVRILRAYV-- 446
            ++        +   + + D +       +      ++  F+  G   +   +       
Sbjct: 422 IMICGLCKRGLVDEAMQIFDEMGEHGCDPTVMTYNALIDGFYREGRLEEARMLFHKMEMG 481

Query: 447 ----------------------------------------------VRCYRNPTESIPHT 460
                                                               P     +T
Sbjct: 482 NNPSLFLRLTLGANQVCDSESLRKLVHDMCQSGQVLKAYKLLRSIIDSGVV-PDVVTYNT 540

Query: 461 VALWALRLGPFDWALGFLAILLASNDEPLSDRIQRRMHEVVKENRSREILKVLE 514
           +     +    D A+     L      P        +  +++ +R  + + + +
Sbjct: 541 LINGLCKARNLDGAVRLFKELQLKGISPDEITYGTLIDGLLRAHRENDAMMLFQ 594


 Score =  281 bits (718), Expect = 8e-74,   Method: Composition-based stats.
 Identities = 66/543 (12%), Positives = 151/543 (27%), Gaps = 54/543 (9%)

Query: 19  NVGAFTEVMVPVWSRLCDKVIAAYKAGEDIVVLQHFEELRATPELD---VIAHDSLISAA 75
            V A        ++ L D +     AG+ + +     +    P +    V+      +  
Sbjct: 198 MVAAGCAPNRATYNVLMDGLCKQGMAGDALKMFDEMLDRGIMPNVKIYTVLLSSLCNAGK 257

Query: 76  PDLTVGAVEKKEDDRAAKKERLEYCWGRALLSARHLAGDDDEHINSIVE----SFEQQFG 131
            D  V  +     D+    + + Y    A LS     G  +E    +V      F     
Sbjct: 258 IDEAVQLLG-SMKDKGCLPDEVTY---NAFLSGLCKVGRVNEAFQRLVMLQDGGFALGLK 313

Query: 132 CVSGYLRAL--AINAESALEVLQLYQMMEGPVTTRVATAALHRFLT-NDASEVSGLLQFL 188
             S  +  L  A   +      +            + T  +          +    L  +
Sbjct: 314 GYSCLIDGLFQARRFDEGFGYYKTMLERNISPDVVLYTIMIRGCAEAGRIEDALSFLDVM 373

Query: 189 KLNNVPLTREFHDQLEKNFVMRMKTEDAEEVFKDMRNAGVEPVSTHPYNFIFMKTPPFKY 248
           K          ++ + K        E A  +  +M    +   ST     I         
Sbjct: 374 KKKGFVPDTFCYNTVLKVLCDHGDLERAHTLRSEMLQNNLVLDSTTQTIMICGLCKRGLV 433

Query: 249 MDLLDYYEDMLDRGIVPMNSTFRILSRQTQNGGLVNQHFSALARGTTTGSDRRHETEGHG 308
            + +  +++M + G  P   T+  L       G + +      +     +         G
Sbjct: 434 DEAMQIFDEMGEHGCDPTVMTYNALIDGFYREGRLEEARMLFHKMEMGNNPSLFLRLTLG 493

Query: 309 GTQA-FFATRLEELARLKSSTTLDDALRVLRRMDVEGTPLISGSVVLNVLLSVFCRAGHI 367
             Q     +  + +  +  S  +  A ++LR +   G  ++   V  N L++  C+A ++
Sbjct: 494 ANQVCDSESLRKLVHDMCQSGQVLKAYKLLRSIIDSG--VVPDVVTYNTLINGLCKARNL 551

Query: 368 EDTERVLQLAKERGCTPNGATLSRVLKKSNADRFLQAELILPDALEAGDVRLS--DITDV 425
           +   R+ +  + +G +P+  T   ++            ++L   +       S      +
Sbjct: 552 DGAVRLFKELQLKGISPDEITYGTLIDGLLRAHRENDAMMLFQNILQSGSSPSLSIYNSM 611

Query: 426 MCHFFNNGMRSQVVRILRAYVVRCYRNP-------------------------------- 453
           M         SQ + +   Y+ + Y  P                                
Sbjct: 612 MRSLCRMKKLSQAINLWLDYLPKKYNFPVESEVLANAHKEIEDGSLDDGVRELIKIDQEY 671

Query: 454 ---TESIPHTVALWALRLGPFDWALGFLAILLASNDEPLSDRIQRRMHEVVKENRSREIL 510
              + +      +   ++   D AL     L     +         ++ +  +      +
Sbjct: 672 GYISSNPYTIWLIGLCQVRRTDDALRIFHTLQEFGIDITPACCALLINYLCWDRNLNAAV 731

Query: 511 KVL 513
            ++
Sbjct: 732 DIM 734


 Score =  260 bits (665), Expect = 1e-67,   Method: Composition-based stats.
 Identities = 67/458 (14%), Positives = 135/458 (29%), Gaps = 34/458 (7%)

Query: 161 VTTRVATAALHRFLTNDASEVSGLLQFL---KLNNVPLTREFHDQLEKNFVMRMKTEDAE 217
           +T    + AL       AS +   L      +L + PL       L +        E   
Sbjct: 65  LTPHAVSDALLCAAIPAASRLRLFLFSALSPRLRSRPLHAHAVSLLLRLSSHAD--EAMF 122

Query: 218 EVFKDMRNAGVEPVSTHPYNFIFMKTPPFKYMDLLDYYEDMLDRGIVPMNSTFRILSRQT 277
           +   D R AG+   S+     +   +   ++ D +  +  M +    P    +  + +  
Sbjct: 123 DALADARAAGLPASSSAFAALVAAHSSAGRHADAVQAFSRMDEFQSRPTAFVYNTILKAL 182

Query: 278 QNGGLVNQHFSALARGTTTGSDRRHETEGHGGTQAFFATRLEELARLKSSTTLDDALRVL 337
            + G++    +   R                G     AT    +  L       DAL++ 
Sbjct: 183 VDSGVILLALALYNRMVA------------AGCAPNRATYNVLMDGLCKQGMAGDALKMF 230

Query: 338 RRMDVEGTPLISGSVVLNVLLSVFCRAGHIEDTERVLQLAKERGCTPNGATLSRVLKKSN 397
             M   G  ++    +  VLLS  C AG I++  ++L   K++GC P+  T +  L    
Sbjct: 231 DEMLDRG--IMPNVKIYTVLLSSLCNAGKIDEAVQLLGSMKDKGCLPDEVTYNAFLSGLC 288

Query: 398 ADRFLQAELILPDALEAGDVRLSD--ITDVMCHFFNNGMRSQVVRILRAYVVRCYRNPTE 455
               +         L+ G   L     + ++   F      +     +  + R   +P  
Sbjct: 289 KVGRVNEAFQRLVMLQDGGFALGLKGYSCLIDGLFQARRFDEGFGYYKTMLERNI-SPDV 347

Query: 456 SIPHTVALWALRLGPFDWALGFLAILLASNDEPLSDRIQRRMHEVVKENRSREILKVLEG 515
            +   +       G  + AL FL ++      P +      +  +           +   
Sbjct: 348 VLYTIMIRGCAEAGRIEDALSFLDVMKKKGFVPDTFCYNTVLKVLCDHGDLERAHTLRSE 407

Query: 516 HKWDRRSILLAPQ------------LQEPTNSSDGAGEVNGRSSEGGNSGGGHHRRDMGP 563
              +   +    Q            + E     D  GE     +    +         G 
Sbjct: 408 MLQNNLVLDSTTQTIMICGLCKRGLVDEAMQIFDEMGEHGCDPTVMTYNALIDGFYREGR 467

Query: 564 SWMSAMHLVLKEMGVEKEVLMGYKAKLSALINDAKKKR 601
              + M     EMG    + +      + + +    ++
Sbjct: 468 LEEARMLFHKMEMGNNPSLFLRLTLGANQVCDSESLRK 505


 Score =  151 bits (381), Expect = 9e-35,   Method: Composition-based stats.
 Identities = 63/479 (13%), Positives = 129/479 (26%), Gaps = 75/479 (15%)

Query: 31  WSRLCDKVIAAYKAGEDIVVLQHFEELRATPELDVIAHDSLISAAPDLTVGAVEKKEDDR 90
           +S L D +  A +  E     +    L      DV+ +  +I    +           D 
Sbjct: 315 YSCLIDGLFQARRFDEGFGYYK--TMLERNISPDVVLYTIMIRGCAEAGRIEDALSFLDV 372

Query: 91  AAKKERL--EYCWGRALLSARHLAGDDDEHINSIVESFEQQFGCVSGYLRALAIN----- 143
             KK  +   +C+   L       GD +       E  +      S     +        
Sbjct: 373 MKKKGFVPDTFCYNTVL-KVLCDHGDLERAHTLRSEMLQNNLVLDSTTQTIMICGLCKRG 431

Query: 144 -AESALEVLQLYQMMEGPVTTRVATAALHR-FLTNDASEVSGLLQFLKLN---------- 191
             + A+++           T     A +   +      E   L   +++           
Sbjct: 432 LVDEAMQIFDEMGEHGCDPTVMTYNALIDGFYREGRLEEARMLFHKMEMGNNPSLFLRLT 491

Query: 192 --------------------------------------NVPLTREFHDQLEKNFVMRMKT 213
                                                  V      ++ L          
Sbjct: 492 LGANQVCDSESLRKLVHDMCQSGQVLKAYKLLRSIIDSGVVPDVVTYNTLINGLCKARNL 551

Query: 214 EDAEEVFKDMRNAGVEPVSTHPYNFIFMKTPPFKYMDLLDYYEDMLDRGIVPMNSTFRIL 273
           + A  +FK+++  G+ P        I       +  D +  ++++L  G  P  S +  +
Sbjct: 552 DGAVRLFKELQLKGISPDEITYGTLIDGLLRAHRENDAMMLFQNILQSGSSPSLSIYNSM 611

Query: 274 SRQTQNGGLVNQHFSALARGTTTGSDRRHETEGHGGTQAFFATRLEELARLKSSTTLDDA 333
            R       ++Q  +          +   E+E                 +     +LDD 
Sbjct: 612 MRSLCRMKKLSQAINLWLDYLPKKYNFPVESEVLANA-----------HKEIEDGSLDDG 660

Query: 334 LRVLRRMDVEGTPLISGSVVLNVLLSVFCRAGHIEDTERVLQLAKERGCTPNGATLSRVL 393
           +R L ++D E   + S      + L   C+    +D  R+    +E G     A  + ++
Sbjct: 661 VRELIKIDQEYGYISSN--PYTIWLIGLCQVRRTDDALRIFHTLQEFGIDITPACCALLI 718

Query: 394 KKSNADRFLQAELILPDALEAGDVRLS--DITDVMCHFFNNGMRSQVVRILRAYVVRCY 450
                DR L A + +     +  + LS      ++        R     +     +  Y
Sbjct: 719 NYLCWDRNLNAAVDIMLYALSKSIILSQPVGNRLLRWLCICYRRQDAQALAWRMHLVGY 777


>UniRef50_Q9ZQF1 Pentatricopeptide repeat-containing protein At2g15630,
           mitochondrial n=6 Tax=rosids RepID=PP152_ARATH
          Length = 627

 Score =  337 bits (864), Expect = 9e-91,   Method: Composition-based stats.
 Identities = 69/524 (13%), Positives = 151/524 (28%), Gaps = 56/524 (10%)

Query: 103 RALLSARHLAGDDDEHINSIVESFEQQFGCVSGYLRALAINAESALEVLQLYQMMEGPVT 162
           R L     LA D  E  ++I+  F+    C            + A+E   L +       
Sbjct: 137 RNLFDELVLAHDRLETKSTIL--FDLLVRCCCQ-----LRMVDEAIECFYLMKEKGFYPK 189

Query: 163 TRVATAALHRFLT-NDASEVSGLLQFLKLNNVPLTREFHDQLEKNFVMRMKTEDAEEVFK 221
           T      L      N           +    +       + +        K + A+    
Sbjct: 190 TETCNHILTLLSRLNRIENAWVFYADMYRMEIKSNVYTFNIMINVLCKEGKLKKAKGFLG 249

Query: 222 DMRNAGVEPVSTHPYNFIFMKTPPFKYMDLLDYYEDMLDRGIVPMNSTFRILSRQTQNGG 281
            M   G++P        +   +   +         +M  +G  P   T+  +     N G
Sbjct: 250 IMEVFGIKPTIVTYNTLVQGFSLRGRIEGARLIISEMKSKGFQPDMQTYNPILSWMCNEG 309

Query: 282 LVNQH---------------FSALARGTTTGSDRRH-----ETEGHGGTQAFFATRLEEL 321
             ++                ++ L RG +   D        +     G    F T    +
Sbjct: 310 RASEVLREMKEIGLVPDSVSYNILIRGCSNNGDLEMAFAYRDEMVKQGMVPTFYTYNTLI 369

Query: 322 ARLKSSTTLDDALRVLRRMDVEGTPLISGSVVLNVLLSVFCRAGHIEDTERVLQLAKERG 381
             L     ++ A  ++R +  +G  L   SV  N+L++ +C+ G  +    +       G
Sbjct: 370 HGLFMENKIEAAEILIREIREKGIVL--DSVTYNILINGYCQHGDAKKAFALHDEMMTDG 427

Query: 382 CTPNGATLSRVLKKSNADRFLQAELILPDALEAGDVRLSDI--TDVMCHFFNNGMRSQVV 439
             P   T + ++         +    L + +    ++   +    +M      G   +  
Sbjct: 428 IQPTQFTYTSLIYVLCRKNKTREADELFEKVVGKGMKPDLVMMNTLMDGHCAIGNMDRAF 487

Query: 440 RILRAYVVRCYRNPTESIPHTVALWALRLGPFDWALGFLAILLASNDEPLSDRIQRRMHE 499
            +L+   +    NP +   + +       G F+ A   +  +     +P        +  
Sbjct: 488 SLLKEMDMMSI-NPDDVTYNCLMRGLCGEGKFEEARELMGEMKRRGIKPDHISYNTLISG 546

Query: 500 VVKENRSREILKVLEGHKWDRRSILLAPQLQEPTNSSDGAGEVNGRSSEGGNSGGGHHRR 559
             K+  ++    V +          L+        + +   +   ++ EG          
Sbjct: 547 YSKKGDTKHAFMVRDEM--------LSLGFNPTLLTYNALLKGLSKNQEG---------- 588

Query: 560 DMGPSWMSAMHLVLKEMGVEKEVLMGYKAKLSALINDAKKKRDN 603
                    +   +K  G+       + + + A+ N   KK D+
Sbjct: 589 ----ELAEELLREMKSEGIVPND-SSFCSVIEAMSNLDAKKSDS 627


>UniRef50_B9HGU6 Predicted protein n=4 Tax=Malpighiales RepID=B9HGU6_POPTR
          Length = 424

 Score =  337 bits (864), Expect = 9e-91,   Method: Composition-based stats.
 Identities = 49/346 (14%), Positives = 101/346 (29%), Gaps = 17/346 (4%)

Query: 176 NDASEVSGLLQFLKLNNVPLTREFHDQLEKNFVMRMKTEDAEEVFKDMRNAGVEPVSTHP 235
            +  +       +   N        ++L  + V   K E    +FK+M   G++      
Sbjct: 19  GNLDDALASFNRMLDRNPQPPIIEFNRLLSSVVRMKKYETVVSLFKEMEFRGIKYNVCTL 78

Query: 236 YNFIFMKTPPFKYMDLLDYYEDMLDRGIVPMNSTFRILSRQTQNGGLVNQHFSALARGTT 295
              I               +   L RG  P    F  L       G        L     
Sbjct: 79  SILINCFCFLHHVDYGFSVFGKTLKRGFKPDVVIFTTLIDGVCRIGKTELAAGLL----- 133

Query: 296 TGSDRRHETEGHGGTQAFFATRLEELARLKSSTTLDDALRVLRRMDVEGTPLISGSVVLN 355
                  +  G  G      T    +    S   +D   ++   M  +G  L       +
Sbjct: 134 -------KEMGLVGCVPDVVTCNSLMRGYCSQGKIDKVRKIFHLMVSKG--LKPDVYSYS 184

Query: 356 VLLSVFCRAGHIEDTERVLQLAKERGCTPNGATLSRVLKKSNADRFLQAELILPDALEAG 415
           + ++ +C+   I++   +      RG  PN  T + ++K        +   +L   + A 
Sbjct: 185 IFINGYCKVEKIDEAMELFDEMSHRGVVPNAVTYNTLIKALCQALRPRDAQVLFRKMCAC 244

Query: 416 DVRLS--DITDVMCHFFNNGMRSQVVRILRAYVVRCYRNPTESIPHTVALWALRLGPFDW 473
            +       + ++  F   G   +++ + +    R    P   +   +     R      
Sbjct: 245 GLSPDILAYSTLLDGFCKQGNLDEMLVLFQEMQRR-LVKPDLVVYTIIINGMCRSRKVKD 303

Query: 474 ALGFLAILLASNDEPLSDRIQRRMHEVVKENRSREILKVLEGHKWD 519
           A   L+ L+    +P        +  + +E    E L++    + D
Sbjct: 304 AKEVLSRLIVEGLKPDVHTYTALVDGLCREGSIIEALRLFRKMEED 349


 Score =  330 bits (847), Expect = 8e-89,   Method: Composition-based stats.
 Identities = 53/377 (14%), Positives = 107/377 (28%), Gaps = 18/377 (4%)

Query: 143 NAESALEVLQLYQMMEGPVTTRVATAALHRFLTNDASE-VSGLLQFLKLNNVPLTREFHD 201
           N + AL                     L   +     E V  L + ++   +        
Sbjct: 20  NLDDALASFNRMLDRNPQPPIIEFNRLLSSVVRMKKYETVVSLFKEMEFRGIKYNVCTLS 79

Query: 202 QLEKNFVMRMKTEDAEEVFKDMRNAGVEPVSTHPYNFIFMKTPPFKYMDLLDYYEDMLDR 261
            L   F      +    VF      G +P        I       K        ++M   
Sbjct: 80  ILINCFCFLHHVDYGFSVFGKTLKRGFKPDVVIFTTLIDGVCRIGKTELAAGLLKEMGLV 139

Query: 262 GIVPMNSTFRILSRQTQNGGLVNQHFSALARGTTTGSDRRHETEGHGGTQAFFATRLEEL 321
           G VP   T   L R   + G +++         +             G +    +    +
Sbjct: 140 GCVPDVVTCNSLMRGYCSQGKIDKVRKIFHLMVSK------------GLKPDVYSYSIFI 187

Query: 322 ARLKSSTTLDDALRVLRRMDVEGTPLISGSVVLNVLLSVFCRAGHIEDTERVLQLAKERG 381
                   +D+A+ +   M   G  ++  +V  N L+   C+A    D + + +     G
Sbjct: 188 NGYCKVEKIDEAMELFDEMSHRG--VVPNAVTYNTLIKALCQALRPRDAQVLFRKMCACG 245

Query: 382 CTPNGATLSRVLKKSNADRFLQAELILPDALEAGDVRLS--DITDVMCHFFNNGMRSQVV 439
            +P+    S +L        L   L+L   ++   V+      T ++     +       
Sbjct: 246 LSPDILAYSTLLDGFCKQGNLDEMLVLFQEMQRRLVKPDLVVYTIIINGMCRSRKVKDAK 305

Query: 440 RILRAYVVRCYRNPTESIPHTVALWALRLGPFDWALGFLAILLASNDEPLSDRIQRRMHE 499
            +L   +V   + P       +     R G    AL     +      P S      +  
Sbjct: 306 EVLSRLIVEGLK-PDVHTYTALVDGLCREGSIIEALRLFRKMEEDGCMPGSCSYNVLLQG 364

Query: 500 VVKENRSREILKVLEGH 516
            ++ N +  +++++   
Sbjct: 365 CLQHNDTSTVVQLIHEM 381


 Score =  301 bits (771), Expect = 5e-80,   Method: Composition-based stats.
 Identities = 41/355 (11%), Positives = 100/355 (28%), Gaps = 18/355 (5%)

Query: 145 ESALEVLQLYQMMEGPVTTRVATAALHRFLTNDASEV-SGLLQFLKLNNVPLTREFHDQL 203
           E+ + + +  +           +  ++ F      +    +                  L
Sbjct: 57  ETVVSLFKEMEFRGIKYNVCTLSILINCFCFLHHVDYGFSVFGKTLKRGFKPDVVIFTTL 116

Query: 204 EKNFVMRMKTEDAEEVFKDMRNAGVEPVSTHPYNFIFMKTPPFKYMDLLDYYEDMLDRGI 263
                   KTE A  + K+M   G  P      + +       K   +   +  M+ +G+
Sbjct: 117 IDGVCRIGKTELAAGLLKEMGLVGCVPDVVTCNSLMRGYCSQGKIDKVRKIFHLMVSKGL 176

Query: 264 VPMNSTFRILSRQTQNGGLVNQHFSALARGTTTGSDRRHETEGHGGTQAFFATRLEELAR 323
            P   ++ I          +++                 +   H G      T    +  
Sbjct: 177 KPDVYSYSIFINGYCKVEKIDEAMELF------------DEMSHRGVVPNAVTYNTLIKA 224

Query: 324 LKSSTTLDDALRVLRRMDVEGTPLISGSVVLNVLLSVFCRAGHIEDTERVLQLAKERGCT 383
           L  +    DA  + R+M      L    +  + LL  FC+ G++++   + Q  + R   
Sbjct: 225 LCQALRPRDAQVLFRKMCA--CGLSPDILAYSTLLDGFCKQGNLDEMLVLFQEMQRRLVK 282

Query: 384 PNGATLSRVLKKSNADRFLQAELILPDALEAGDVRLS--DITDVMCHFFNNGMRSQVVRI 441
           P+    + ++      R ++    +   L    ++      T ++      G   + +R+
Sbjct: 283 PDLVVYTIIINGMCRSRKVKDAKEVLSRLIVEGLKPDVHTYTALVDGLCREGSIIEALRL 342

Query: 442 LRAYVVRCYRNPTESIPHTVALWALRLGPFDWALGFLAILLASNDEPLSDRIQRR 496
            R         P     + +    L+       +  +  +        +      
Sbjct: 343 FRKMEEDGCM-PGSCSYNVLLQGCLQHNDTSTVVQLIHEMADRGFYADAVTRTFL 396


 Score =  279 bits (714), Expect = 2e-73,   Method: Composition-based stats.
 Identities = 54/367 (14%), Positives = 116/367 (31%), Gaps = 27/367 (7%)

Query: 101 WGRALLSARHLAGDDDEHINSIVESFEQQFGCVSGYLRALAIN-------AESALEVLQL 153
           + R L S   +     E + S+ +  E +    +    ++ IN        +    V   
Sbjct: 43  FNRLLSSVVRM--KKYETVVSLFKEMEFRGIKYNVCTLSILINCFCFLHHVDYGFSVFGK 100

Query: 154 YQMMEGPVTTRVATAALHRFLTNDASE-VSGLLQFLKLNNVPLTREFHDQLEKNFVMRMK 212
                      + T  +        +E  +GLL+ + L          + L + +  + K
Sbjct: 101 TLKRGFKPDVVIFTTLIDGVCRIGKTELAAGLLKEMGLVGCVPDVVTCNSLMRGYCSQGK 160

Query: 213 TEDAEEVFKDMRNAGVEPVSTHPYNFIFMKTPPFKYMDLLDYYEDMLDRGIVPMNSTFRI 272
            +   ++F  M + G++P       FI       K  + ++ +++M  RG+VP   T+  
Sbjct: 161 IDKVRKIFHLMVSKGLKPDVYSYSIFINGYCKVEKIDEAMELFDEMSHRGVVPNAVTYNT 220

Query: 273 LSRQTQNGGLVNQHFSALARGTTTGSDRRHETEGHGGTQAFFATRLEELARLKSSTTLDD 332
           L +                +                G           L        LD+
Sbjct: 221 LIKALCQALRPRDAQVLFRKMCAC------------GLSPDILAYSTLLDGFCKQGNLDE 268

Query: 333 ALRVLRRMDVEGTPLISGSVVLNVLLSVFCRAGHIEDTERVLQLAKERGCTPNGATLSRV 392
            L + + M      +    VV  ++++  CR+  ++D + VL      G  P+  T + +
Sbjct: 269 MLVLFQEMQRR--LVKPDLVVYTIIINGMCRSRKVKDAKEVLSRLIVEGLKPDVHTYTAL 326

Query: 393 LKKSNADRFLQAELILPDALEAGDVRL--SDITDVMCHFFNNGMRSQVVRILRAYVVRCY 450
           +     +  +   L L   +E             ++     +   S VV+++     R +
Sbjct: 327 VDGLCREGSIIEALRLFRKMEEDGCMPGSCSYNVLLQGCLQHNDTSTVVQLIHEMADRGF 386

Query: 451 RNPTESI 457
                  
Sbjct: 387 YA-DAVT 392


 Score =  250 bits (640), Expect = 8e-65,   Method: Composition-based stats.
 Identities = 52/378 (13%), Positives = 113/378 (29%), Gaps = 24/378 (6%)

Query: 55  EELRATPELDVIAHDSLISAAPDLTVGAVEKKEDDRAAKKE-RLEYCWGRALLSARHLAG 113
             L   P+  +I  + L+S+   +               +  +   C    L++      
Sbjct: 30  RMLDRNPQPPIIEFNRLLSSVVRMKKYETVVSLFKEMEFRGIKYNVCTLSILINCFCFLH 89

Query: 114 DDDEHINSIVESFEQQFGCVSGYLRALAIN-------AESALEVLQLYQMMEGPVTTRVA 166
             D   +   ++ ++ F      +    I+        E A  +L+   ++         
Sbjct: 90  HVDYGFSVFGKTLKRGF-KPDVVIFTTLIDGVCRIGKTELAAGLLKEMGLVGCVPDVVTC 148

Query: 167 TAALHRFLT-NDASEVSGLLQFLKLNNVPLTREFHDQLEKNFVMRMKTEDAEEVFKDMRN 225
            + +  + +     +V  +   +    +      +      +    K ++A E+F +M +
Sbjct: 149 NSLMRGYCSQGKIDKVRKIFHLMVSKGLKPDVYSYSIFINGYCKVEKIDEAMELFDEMSH 208

Query: 226 AGVEPVSTHPYNFIFMKTPPFKYMDLLDYYEDMLDRGIVPMNSTFRILSRQTQNGGLVNQ 285
            GV P +      I       +  D    +  M   G+ P    +  L       G +++
Sbjct: 209 RGVVPNAVTYNTLIKALCQALRPRDAQVLFRKMCACGLSPDILAYSTLLDGFCKQGNLDE 268

Query: 286 HFSALARGTTTGSDRRHETEGHGGTQAFFATRLEELARLKSSTTLDDALRVLRRMDVEGT 345
                                    +         +  +  S  + DA  VL R+ VEG 
Sbjct: 269 MLVLFQEMQRRLV------------KPDLVVYTIIINGMCRSRKVKDAKEVLSRLIVEG- 315

Query: 346 PLISGSVVLNVLLSVFCRAGHIEDTERVLQLAKERGCTPNGATLSRVLKKSNADRFLQAE 405
            L         L+   CR G I +  R+ +  +E GC P   + + +L+           
Sbjct: 316 -LKPDVHTYTALVDGLCREGSIIEALRLFRKMEEDGCMPGSCSYNVLLQGCLQHNDTSTV 374

Query: 406 LILPDALEAGDVRLSDIT 423
           + L   +         +T
Sbjct: 375 VQLIHEMADRGFYADAVT 392


>UniRef50_Q8LQY2 Os01g0611900 protein n=3 Tax=Poaceae RepID=Q8LQY2_ORYSJ
          Length = 800

 Score =  336 bits (863), Expect = 1e-90,   Method: Composition-based stats.
 Identities = 62/509 (12%), Positives = 149/509 (29%), Gaps = 59/509 (11%)

Query: 106 LSARHLAGDDDEHINSIVESFEQQFGCVSGYLRALAIN-------AESALEVLQLYQMME 158
           L   +    +      I E   +     +     + I         E A E+ +  +   
Sbjct: 288 LMHGYCLQREVRKALDIFEETLRDGLVPTDVTYTVLIRGCTEEGMPEKAYELCRQMRDHG 347

Query: 159 GPVTTRVATAALHRFLTNDA-SEVSGLLQFLKLNNVPLTREFHDQLEKNFVMRMKTEDAE 217
              +T      +   L +    +   L + +  + +P     ++ L      R K  +A 
Sbjct: 348 LLPSTNEFNMVIKGLLNDKLWKDAVSLFKEMADSGIP-DAFTYNILIHWLCQRRKIREAL 406

Query: 218 EVFKDMRNAGVEPVSTHPYNFIFMKTPPFKYMDLLDYYEDMLDRGIVPMNSTFRILSRQT 277
            +++ M   GV+P     ++ +          + +  Y +M  +G  P   T+  L +  
Sbjct: 407 NLWEKMNETGVKPYIVTYHSLLLCYCVNGCMDEAVKLYTEMPGKGFTPNVVTYTTLMKGH 466

Query: 278 QNGGLVNQHFSALARGTTTGSDR-----------------------RHETEGHGGTQAFF 314
            N    ++ ++ LA     G                            +     G     
Sbjct: 467 INKAAFDKAYALLAEMKQNGVSCNDYTYNTLINGLCVVGRVCEVGEMLKRFETEGFVPTA 526

Query: 315 ATRLEELARLKSSTTLDDALRVLRRMDVEGTPLISGSVVLNVLLSVFCRAGHIEDTERVL 374
            T    +     +  +  A  V ++M  +G P     V     +  +C+    +   ++L
Sbjct: 527 MTYNSIINGFIKAGMMGSAFAVYQQMCAKGIP--PNIVTYTSFIDGYCKTSCCDLALKML 584

Query: 375 QLAKERGCTPNGATLSRVLKKSNADRFLQAELILPDALEAGDVRLS--DITDVMCHFFNN 432
              + +G  P+ A  + ++     +  +   L +   +    +  +       +  + N 
Sbjct: 585 NDVRCKGLRPDIAAYNSLIFGFCQEGNMSHALQVLVLMLKDGLLPNISVYNSFITGYKNL 644

Query: 433 GMRSQVVRILRAYVVRCYRNPTESIPHTVALWALRLGPFDWALGFLAILLASNDEPLSDR 492
            M  + +R+    +     +   +   T+     + G   +AL   + ++A  + P    
Sbjct: 645 KMMEEALRLYEKMIKEGI-DLDTATYTTLIDGFSKDGNVTFALKLYSEMVAKGNIPDHIT 703

Query: 493 IQRRMHEVVKENRSREILKVLEGHKWDRRSILLAPQLQEPTNSSDGAGEVNGRSSEGGNS 552
                H + +     +  K+L+             +L    N       +NG    G   
Sbjct: 704 FTALTHGLCRNGDIDDARKLLDEMN----------RLDIRPNVLMYNMLINGYLRNGK-- 751

Query: 553 GGGHHRRDMGPSWMSAMHLVLKEMGVEKE 581
                           +H  + E  +  +
Sbjct: 752 ----------LQEAFRLHDEMLERKIMPD 770


 Score =  307 bits (786), Expect = 1e-81,   Method: Composition-based stats.
 Identities = 55/367 (14%), Positives = 104/367 (28%), Gaps = 22/367 (5%)

Query: 136 YLRALAINAESALEVLQLYQMMEGPVTTRVATAALHRFL---TNDASEVSGLLQFLKLNN 192
               +    + A+++    +M     T  V T               +   LL  +K N 
Sbjct: 429 LCYCVNGCMDEAVKLY--TEMPGKGFTPNVVTYTTLMKGHINKAAFDKAYALLAEMKQNG 486

Query: 193 VPLTREFHDQLEKNFVMRMKTEDAEEVFKDMRNAGVEPVSTHPYNFIFMKTPPFKYMDLL 252
           V      ++ L     +  +  +  E+ K     G  P +    + I             
Sbjct: 487 VSCNDYTYNTLINGLCVVGRVCEVGEMLKRFETEGFVPTAMTYNSIINGFIKAGMMGSAF 546

Query: 253 DYYEDMLDRGIVPMNSTFRILSRQTQNGGLVNQHFSALARGTTTGSDRRHETEGHGGTQA 312
             Y+ M  +GI P   T+             +     L                  G + 
Sbjct: 547 AVYQQMCAKGIPPNIVTYTSFIDGYCKTSCCDLALKMLNDVRCK------------GLRP 594

Query: 313 FFATRLEELARLKSSTTLDDALRVLRRMDVEGTPLISGSVVLNVLLSVFCRAGHIEDTER 372
             A     +        +  AL+VL  M  +G  L+    V N  ++ +     +E+  R
Sbjct: 595 DIAAYNSLIFGFCQEGNMSHALQVLVLMLKDG--LLPNISVYNSFITGYKNLKMMEEALR 652

Query: 373 VLQLAKERGCTPNGATLSRVLKKSNADRFLQAELILPDALEAGDVRLS--DITDVMCHFF 430
           + +   + G   + AT + ++   + D  +   L L   + A          T +     
Sbjct: 653 LYEKMIKEGIDLDTATYTTLIDGFSKDGNVTFALKLYSEMVAKGNIPDHITFTALTHGLC 712

Query: 431 NNGMRSQVVRILRAYVVRCYRNPTESIPHTVALWALRLGPFDWALGFLAILLASNDEPLS 490
            NG      ++L        R P   + + +    LR G    A      +L     P  
Sbjct: 713 RNGDIDDARKLLDEMNRLDIR-PNVLMYNMLINGYLRNGKLQEAFRLHDEMLERKIMPDD 771

Query: 491 DRIQRRM 497
                 +
Sbjct: 772 TTYDILV 778


 Score =  279 bits (715), Expect = 2e-73,   Method: Composition-based stats.
 Identities = 57/423 (13%), Positives = 122/423 (28%), Gaps = 51/423 (12%)

Query: 187 FLKLNNVPLTREFHDQLEKNFVMRMKTEDAEEVFKDMRNAGVEPVSTHPYNFIFMKTPPF 246
            ++    PL     D + +        +DA  +F +M  + +EP        I       
Sbjct: 167 EMRGKGRPLDAWMFDVVMRACFKEGMYDDAVRLFDEMPASEIEPDQRVCSVAIASLCKLR 226

Query: 247 KYMDLLDYYEDMLDRGIVPMNSTFRILSRQTQNGGLVNQHFSALARGTTTG--------- 297
                L     M D G VP + TF  +      GG + +          TG         
Sbjct: 227 DANRALLVLRKMQDAGFVPWDFTFNSVVDVLVKGGRMEEALHIKDELLATGKKMSVVLAT 286

Query: 298 --------------SDRRHETEGHGGTQAFFATRLEELARLKSSTTLDDALRVLRRMDVE 343
                         +    E     G      T    +         + A  + R+M   
Sbjct: 287 TLMHGYCLQREVRKALDIFEETLRDGLVPTDVTYTVLIRGCTEEGMPEKAYELCRQMRDH 346

Query: 344 GTPLISGSVVLNVLLSVFCRAGHIEDTERVLQLAKERGCTPNGATLSRVLKKSNADRFLQ 403
           G  L+  +   N+++         +D   + +   + G  P+  T + ++      R ++
Sbjct: 347 G--LLPSTNEFNMVIKGLLNDKLWKDAVSLFKEMADSGI-PDAFTYNILIHWLCQRRKIR 403

Query: 404 AELILPDALEAGDVRL--SDITDVMCHFFNNGMRSQVVRILRAYVVRCYRNPTESIPHTV 461
             L L + +    V+        ++  +  NG   + V++      + +  P      T+
Sbjct: 404 EALNLWEKMNETGVKPYIVTYHSLLLCYCVNGCMDEAVKLYTEMPGKGF-TPNVVTYTTL 462

Query: 462 ALWALRLGPFDWALGFLAILLASNDEPLSDRIQRRMHEVVKENRSREILKVLEGHKWDRR 521
               +    FD A   LA +  +            ++ +    R  E+ ++L+  + +  
Sbjct: 463 MKGHINKAAFDKAYALLAEMKQNGVSCNDYTYNTLINGLCVVGRVCEVGEMLKRFETEGF 522

Query: 522 SILLAPQLQEPTNSSDGAGEVNGRSSEGGNSGGGHHRRDMGPSWMSAMHLVLKEMGVEKE 581
                        +      +NG    G                  A++  +   G+   
Sbjct: 523 ----------VPTAMTYNSIINGFIKAGMMGSAF------------AVYQQMCAKGIPPN 560

Query: 582 VLM 584
           ++ 
Sbjct: 561 IVT 563


 Score =  215 bits (547), Expect = 5e-54,   Method: Composition-based stats.
 Identities = 43/308 (13%), Positives = 97/308 (31%), Gaps = 33/308 (10%)

Query: 117 EHINSIVESFEQQFGCVSGYLRALAINAE-------SALEVLQLYQMMEGPVTTRVATAA 169
           +   +++   +Q     + Y     IN            E+L+ ++      T     + 
Sbjct: 473 DKAYALLAEMKQNGVSCNDYTYNTLINGLCVVGRVCEVGEMLKRFETEGFVPTAMTYNSI 532

Query: 170 LHRFLTNDA-SEVSGLLQFLKLNNVPLTREFHDQLEKNFVMRMKTEDAEEVFKDMRNAGV 228
           ++ F+          + Q +    +P     +      +      + A ++  D+R  G+
Sbjct: 533 INGFIKAGMMGSAFAVYQQMCAKGIPPNIVTYTSFIDGYCKTSCCDLALKMLNDVRCKGL 592

Query: 229 EPVSTHPYNFIFMKTPPFKYMDLLDYYEDMLDRGIVPMNSTFRILSRQTQNGGLVNQHFS 288
            P      + IF           L     ML  G++P  S +       +N  ++ +   
Sbjct: 593 RPDIAAYNSLIFGFCQEGNMSHALQVLVLMLKDGLLPNISVYNSFITGYKNLKMMEEALR 652

Query: 289 ALARGTTTGSD-----------------------RRHETEGHGGTQAFFATRLEELARLK 325
              +    G D                       + +      G      T       L 
Sbjct: 653 LYEKMIKEGIDLDTATYTTLIDGFSKDGNVTFALKLYSEMVAKGNIPDHITFTALTHGLC 712

Query: 326 SSTTLDDALRVLRRMDVEGTPLISGSVVLNVLLSVFCRAGHIEDTERVLQLAKERGCTPN 385
            +  +DDA ++L  M+     +    ++ N+L++ + R G +++  R+     ER   P+
Sbjct: 713 RNGDIDDARKLLDEMNR--LDIRPNVLMYNMLINGYLRNGKLQEAFRLHDEMLERKIMPD 770

Query: 386 GATLSRVL 393
             T   ++
Sbjct: 771 DTTYDILV 778


 Score =  145 bits (365), Expect = 6e-33,   Method: Composition-based stats.
 Identities = 37/315 (11%), Positives = 75/315 (23%), Gaps = 27/315 (8%)

Query: 16  VAENVGAFTEVMVPVWSRLCDKVIAAYKAGEDIVVLQHFEELRATPE-------LDVIAH 68
           +AE            ++ L + +    +  E   +L+ FE     P        ++    
Sbjct: 479 LAEMKQNGVSCNDYTYNTLINGLCVVGRVCEVGEMLKRFETEGFVPTAMTYNSIINGFIK 538

Query: 69  DSLISAAPDLTVGAVEKKEDDRAAKKERL--EYCWGRALLSARHLAGDDDEHINSIVESF 126
             ++ +A  +      K               YC       A  +  D         +  
Sbjct: 539 AGMMGSAFAVYQQMCAKGIPPNIVTYTSFIDGYCKTSCCDLALKMLNDVR------CKGL 592

Query: 127 EQQFGCVSGYLRALAI--NAESALEVLQLYQMMEGPVTTRVATAALHRFLTNDA-SEVSG 183
                  +  +       N   AL+VL L           V  + +  +       E   
Sbjct: 593 RPDIAAYNSLIFGFCQEGNMSHALQVLVLMLKDGLLPNISVYNSFITGYKNLKMMEEALR 652

Query: 184 LLQFLKLNNVPLTREFHDQLEKNFVMRMKTEDAEEVFKDMRNAGVEPVSTHPYNFIFMKT 243
           L + +    + L    +  L   F        A +++ +M   G  P             
Sbjct: 653 LYEKMIKEGIDLDTATYTTLIDGFSKDGNVTFALKLYSEMVAKGNIPDHITFTALTHGLC 712

Query: 244 PPFKYMDLLDYYEDMLDRGIVPMNSTFRILSRQTQNGGLVNQHFSALARGTTTGSDRRHE 303
                 D     ++M    I P    + +L       G + + F                
Sbjct: 713 RNGDIDDARKLLDEMNRLDIRPNVLMYNMLINGYLRNGKLQEAFRLHDEML--------- 763

Query: 304 TEGHGGTQAFFATRL 318
                     +   +
Sbjct: 764 ERKIMPDDTTYDILV 778


>UniRef50_Q654Y7 Os06g0690900 protein n=4 Tax=Poaceae RepID=Q654Y7_ORYSJ
          Length = 991

 Score =  336 bits (863), Expect = 1e-90,   Method: Composition-based stats.
 Identities = 74/590 (12%), Positives = 173/590 (29%), Gaps = 38/590 (6%)

Query: 19  NVGAFTEVMVPVWSRLCDKVIAAYKAGEDIVVLQHFEELRATPELDVIAHDSLISAAPDL 78
                    V  ++ L   +  + + G+  ++     +    P   V+ ++++I     L
Sbjct: 279 MKRDGCSPNVRAFTFLISGLCKSGRVGDARLLFDAMPQNGVVPS--VMTYNAMIVGYSKL 336

Query: 79  TVGAVEKKEDDRAAKKERLEYCWGRALLSARHLAGDDDEHINSIVESFEQQFGCVSGYL- 137
                  K  +   K       W    L    L     E    ++ +  ++    +    
Sbjct: 337 GRMNDALKIKELMEKNGCHPDDWTYNTLI-YGLCDQKTEEAEELLNNAVKEGFTPTVVTF 395

Query: 138 ------RALAINAESALEVLQLYQMMEGPVTTRVATAALHRF-LTNDASEVSGLLQFLKL 190
                   +A   + AL +       +  +  +V    ++     +   E   LL  +  
Sbjct: 396 TNLINGYCMAEKFDDALRMKNKMMSSKCKLDLQVFGKLINSLIKKDRLKEAKELLNEISA 455

Query: 191 NNVPLTREFHDQLEKNFVMRMKTEDAEEVFKDMRNAGVEPVSTHPYNFIFMKTPPFKYMD 250
           N +      +  +   +    K + A EV K M   G +P +    + ++      K   
Sbjct: 456 NGLVPNVITYTSIIDGYCKSGKVDIALEVLKMMERDGCQPNAWTYNSLMYGLVKDKKLHK 515

Query: 251 LLDYYEDMLDRGIVPMNSTFRILSRQTQNGGLVNQHFSALARGTTTGSDRRHETEGHGGT 310
            +     M   GI+P   T+  L +   +    +  F               E  G    
Sbjct: 516 AMALLTKMQKDGIIPNVITYTTLLQGQCDEHDFDNAFRLFE---------MMEQNGLKPD 566

Query: 311 QAFFATRLEELARLKSSTTLDDALRVLRRMDVEGTPLISGSVVLNVLLSVFCRAGHIEDT 370
           +  +A   + L     +   ++A   +     +G  L    V    L+  F +AG+ +  
Sbjct: 567 EHAYAVLTDALC---KAGRAEEAYSFI---VRKGVALT--KVYYTTLIDGFSKAGNTDFA 618

Query: 371 ERVLQLAKERGCTPNGATLSRVLKKSNADRFLQAELILPDALEAGDVR--LSDITDVMCH 428
             +++   + GCTP+  T S +L      + L   L + D +    ++  +   T ++  
Sbjct: 619 ATLIERMIDEGCTPDSYTYSVLLHALCKQKRLNEALPILDQMSLRGIKCTIFAYTILIDE 678

Query: 429 FFNNGMRSQVVRILRAYVVRCYRNPTESIPHTVALWALRLGPFDWALGFLAILLASNDEP 488
               G      R+        ++ P+ +          + G  + A   +  +      P
Sbjct: 679 MLREGKHDHAKRMYNEMTSSGHK-PSATTYTVFINSYCKEGRLEDAEDLILKMEREGVAP 737

Query: 489 LSDRIQRRMHEVVKENRSREILKVLEGHKWDRRSILLAPQLQEPTNSSDGAGEVNGRSSE 548
                   +               L+            P             + N     
Sbjct: 738 DVVTYNILIDGCGHMGYIDRAFSTLKRMV----GASCEPNYWTYCLLLKHLLKGNLAYVR 793

Query: 549 GGNSGGGHHRRDMGPSWMSAMHLVLKEMGVEKEVLMGYKAKLSALINDAK 598
             ++ G  +  ++  +W   +   + + G+   V   Y + ++      +
Sbjct: 794 SVDTSGMWNLIELDITW--QLLERMVKHGLNPTV-TTYSSLIAGFCKAGR 840


 Score =  326 bits (837), Expect = 1e-87,   Method: Composition-based stats.
 Identities = 81/588 (13%), Positives = 157/588 (26%), Gaps = 53/588 (9%)

Query: 19  NVGAFTEVMVPVWSR--LCDKVIAAYKAGEDIVVLQHFEELRATPELDVIAHDSLISAAP 76
           N G   + + P  +   + D   A   A E    L  FE L         A     +A  
Sbjct: 40  NKGRAYKRLAPSVTAAHVADLFRADSTAPEPATALAFFEWLARRDGFRHTADSH--AALL 97

Query: 77  DLTVGAVEKKEDDRAAKKERLEYCWGRALLSARHLAGDDDEHINSIVESFEQQFGCVSGY 136
            L        + +R                    ++ D  + I     +          +
Sbjct: 98  HLLSRRRAPAQYERLVVSMLNCSDTAE----DMRVSADAIQAIRRTGSARLALSPKCYNF 153

Query: 137 -LRALAI--NAESALEVLQLYQMMEGPVTTRVATAALHRFL-TNDASEVSGLLQFLKLNN 192
            LR+LA     E    V            T      +  +    D +      + L    
Sbjct: 154 ALRSLARFDMTEYMGRVYSQLVQDGLLPDTVTYNTMIKSYCKEGDLTTAHRYFRLLLEGG 213

Query: 193 VPLTREFHDQLEKNFVMRMKTEDAEEVFKDMRNAGVEPVSTHPYNFIFMKTPPFKYMDLL 252
           +       + L   +    +   A  +F  M   G +         I            L
Sbjct: 214 LEPETFTCNALVLGYCRTGELRKACWLFLMMPLMGCQRNEYSYTILIQGLCDAKCVRKAL 273

Query: 253 DYYEDMLDRGIVPMNSTFRILSRQTQNGGLVNQHFSALARGTTTGSDRRHETEGHGGTQA 312
             +  M   G  P    F  L       G V                   +     G   
Sbjct: 274 VLFLMMKRDGCSPNVRAFTFLISGLCKSGRVGDARLLF------------DAMPQNGVVP 321

Query: 313 FFATRLEELARLKSSTTLDDALRVLRRMDVEGTPLISGSVVLNVLLSVFCRAGHIEDTER 372
              T    +        ++DAL++   M+  G          N L+   C     E+ E 
Sbjct: 322 SVMTYNAMIVGYSKLGRMNDALKIKELMEKNGC--HPDDWTYNTLIYGLCDQ-KTEEAEE 378

Query: 373 VLQLAKERGCTPNGATLSRVLKKSNADRFLQAELILPDALEAGDVRLS--DITDVMCHFF 430
           +L  A + G TP   T + ++            L + + + +   +L       ++    
Sbjct: 379 LLNNAVKEGFTPTVVTFTNLINGYCMAEKFDDALRMKNKMMSSKCKLDLQVFGKLINSLI 438

Query: 431 NNGMRSQVVRILRAYVVRCYRNPTESIPHTVALWALRLGPFDWALGFLAILLASNDEPLS 490
                 +   +L          P      ++     + G  D AL  L ++     +P +
Sbjct: 439 KKDRLKEAKELLNEISANGLV-PNVITYTSIIDGYCKSGKVDIALEVLKMMERDGCQPNA 497

Query: 491 DRIQRRMHEVVKENRSREILKVLEGHKWDRRSILLAPQLQEPTNSSDGAGEVNGRSSEGG 550
                 M+ +VK+ +  + + +L   + D     + P +   T    G  +      +  
Sbjct: 498 WTYNSLMYGLVKDKKLHKAMALLTKMQKDG----IIPNVITYTTLLQGQCD----EHDFD 549

Query: 551 NSGGGHHRRDMGPSWMSAMHLVLKEMGVEKEVLMGYKAKLSALINDAK 598
           N+                +  ++++ G++ +    Y     AL    +
Sbjct: 550 NAF--------------RLFEMMEQNGLKPDE-HAYAVLTDALCKAGR 582


 Score =  287 bits (735), Expect = 8e-76,   Method: Composition-based stats.
 Identities = 56/491 (11%), Positives = 125/491 (25%), Gaps = 90/491 (18%)

Query: 121 SIVESFEQQFGCVSGYLRALAINAE-------SALEVLQLYQMMEGPVTTRVATAALHRF 173
            +++  E+     + +     +           A+ +L   Q           T  L   
Sbjct: 483 EVLKMMERDGCQPNAWTYNSLMYGLVKDKKLHKAMALLTKMQKDGIIPNVITYTTLLQGQ 542

Query: 174 L-TNDASEVSGLLQFLKLNNVPLTREFHDQLEKNFVMRMKTEDAEEVFKDMRNAGVEPVS 232
              +D      L + ++ N +      +  L        + E+A      +   GV    
Sbjct: 543 CDEHDFDNAFRLFEMMEQNGLKPDEHAYAVLTDALCKAGRAEEAYSF---IVRKGVALTK 599

Query: 233 THPYNFIFMKTPPFKYMDLLDYYEDMLDRGIVPMNSTFRILSRQTQNGGLVNQHFSALAR 292
            +    I   +            E M+D G  P + T+ +L         +N+    L +
Sbjct: 600 VYYTTLIDGFSKAGNTDFAATLIERMIDEGCTPDSYTYSVLLHALCKQKRLNEALPILDQ 659

Query: 293 GTTTG-----------------------SDRRHETEGHGGTQAFFATRLEELARLKSSTT 329
            +  G                       + R +      G +    T    +        
Sbjct: 660 MSLRGIKCTIFAYTILIDEMLREGKHDHAKRMYNEMTSSGHKPSATTYTVFINSYCKEGR 719

Query: 330 LDDALRVLRRMDVEGTPLISGSVVLNVLLSVFCRAGHIEDTE------------------ 371
           L+DA  ++ +M+ EG  +    V  N+L+      G+I+                     
Sbjct: 720 LEDAEDLILKMEREG--VAPDVVTYNILIDGCGHMGYIDRAFSTLKRMVGASCEPNYWTY 777

Query: 372 ---------------------------------RVLQLAKERGCTPNGATLSRVLKKSNA 398
                                            ++L+   + G  P   T S ++     
Sbjct: 778 CLLLKHLLKGNLAYVRSVDTSGMWNLIELDITWQLLERMVKHGLNPTVTTYSSLIAGFCK 837

Query: 399 DRFLQAELILPDALEAGDVRL--SDITDVMCHFFNNGMRSQVVRILRAYVVRCYRNPTES 456
              L+   +L D +    +       T ++    +     + +  +       ++ P   
Sbjct: 838 AGRLEEACLLLDHMCGKGLSPNEDIYTLLIKCCCDTKFFEKALSFVSIMSECGFQ-PQLE 896

Query: 457 IPHTVALWALRLGPFDWALGFLAILLASNDEPLSDRIQRRMHEVVKENRSREILKVLEGH 516
               + +     G F+        LL           +     ++K        ++L   
Sbjct: 897 SYRLLVVGLCNEGDFEKVKSLFCDLLELGYNHDEVAWKILNDGLLKAGYVDICFQMLSIM 956

Query: 517 KWDRRSILLAP 527
           +     I    
Sbjct: 957 EKRYCCISSQT 967


 Score =  264 bits (676), Expect = 6e-69,   Method: Composition-based stats.
 Identities = 78/501 (15%), Positives = 157/501 (31%), Gaps = 46/501 (9%)

Query: 19  NVGAFTEVMVPVWSRLCDKVIAAYKAGEDIVVLQHFEELRATPELDVIAHDSLISAAPDL 78
                 +     ++ L   ++   K  + + +L   ++    P +               
Sbjct: 488 MERDGCQPNAWTYNSLMYGLVKDKKLHKAMALLTKMQKDGIIPNVITYTTLLQGQCDEHD 547

Query: 79  TVGAVEKKEDDRAAKKERLEYCWGRALLSARHLAGDDDEHINSIVESFEQQFGCVSGYLR 138
              A    E       +  E+ +   L  A   AG  +E  + IV    ++   ++    
Sbjct: 548 FDNAFRLFEMMEQNGLKPDEHAYA-VLTDALCKAGRAEEAYSFIV----RKGVALTKVYY 602

Query: 139 ALAIN-------AESALEVLQLYQMMEGPVTTRVATAALHRFLTND-ASEVSGLLQFLKL 190
              I+        + A  +++          +   +  LH        +E   +L  + L
Sbjct: 603 TTLIDGFSKAGNTDFAATLIERMIDEGCTPDSYTYSVLLHALCKQKRLNEALPILDQMSL 662

Query: 191 NNVPLTREFHDQLEKNFVMRMKTEDAEEVFKDMRNAGVEPVSTHPYNFIFMKTPPFKYMD 250
             +  T   +  L    +   K + A+ ++ +M ++G +P +T    FI       +  D
Sbjct: 663 RGIKCTIFAYTILIDEMLREGKHDHAKRMYNEMTSSGHKPSATTYTVFINSYCKEGRLED 722

Query: 251 LLDYYEDMLDRGIVPMNSTFRILSRQTQNGGLVNQHFSALARGTTTGSDRRHETEGHGGT 310
             D    M   G+ P   T+ IL     + G +++ FS L R                  
Sbjct: 723 AEDLILKMEREGVAPDVVTYNILIDGCGHMGYIDRAFSTLKRMVGAS------------C 770

Query: 311 QAFFATRLEELARLKSST----------------TLDDALRVLRRMDVEGTPLISGSVVL 354
           +  + T    L  L                     LD   ++L RM   G  L       
Sbjct: 771 EPNYWTYCLLLKHLLKGNLAYVRSVDTSGMWNLIELDITWQLLERMVKHG--LNPTVTTY 828

Query: 355 NVLLSVFCRAGHIEDTERVLQLAKERGCTPNGATLSRVLKKSNADRFLQAELILPDALEA 414
           + L++ FC+AG +E+   +L     +G +PN    + ++K     +F +  L     +  
Sbjct: 829 SSLIAGFCKAGRLEEACLLLDHMCGKGLSPNEDIYTLLIKCCCDTKFFEKALSFVSIMSE 888

Query: 415 GDVRL--SDITDVMCHFFNNGMRSQVVRILRAYVVRCYRNPTESIPHTVALWALRLGPFD 472
              +        ++    N G   +V  +    +   Y +  E     +    L+ G  D
Sbjct: 889 CGFQPQLESYRLLVVGLCNEGDFEKVKSLFCDLLELGYNH-DEVAWKILNDGLLKAGYVD 947

Query: 473 WALGFLAILLASNDEPLSDRI 493
                L+I+        S   
Sbjct: 948 ICFQMLSIMEKRYCCISSQTY 968


 Score =  133 bits (336), Expect = 1e-29,   Method: Composition-based stats.
 Identities = 46/377 (12%), Positives = 98/377 (25%), Gaps = 61/377 (16%)

Query: 3   AEKKINRPTNSGEVAENVGAFTEVMVPVWSRLCDKVIAAYKAGEDIVVLQHFEE------ 56
           A   I R  + G                +S L   +    +  E + +L           
Sbjct: 618 AATLIERMIDEG---------CTPDSYTYSVLLHALCKQKRLNEALPILDQMSLRGIKCT 668

Query: 57  -LRATPELDVIAHDSLISAAPDLTVGAVEKKEDDRAAKKERLEYCWGRALLSARHLAGDD 115
               T  +D +  +     A  +            A              +++    G  
Sbjct: 669 IFAYTILIDEMLREGKHDHAKRMYNEMTSSGHKPSATTYT--------VFINSYCKEGRL 720

Query: 116 DEHINSIVESFEQQFGCVSGYLRALAINA-------ESALEVLQLYQMMEGPVTTRVATA 168
           ++  + I++  E++          + I+        + A   L+                
Sbjct: 721 EDAEDLILK-MEREGVAPDVVTYNILIDGCGHMGYIDRAFSTLKRMVGASCEPNYWTYCL 779

Query: 169 ALHRFLTNDASEVSG-----------------LLQFLKLNNVPLTREFHDQLEKNFVMRM 211
            L   L  + + V                   LL+ +  + +  T   +  L   F    
Sbjct: 780 LLKHLLKGNLAYVRSVDTSGMWNLIELDITWQLLERMVKHGLNPTVTTYSSLIAGFCKAG 839

Query: 212 KTEDAEEVFKDMRNAGVEPVSTHPYNFIFMKTPPFKYMDLLDYYEDMLDRGIVPMNSTFR 271
           + E+A  +   M   G+ P        I        +   L +   M + G  P   ++R
Sbjct: 840 RLEEACLLLDHMCGKGLSPNEDIYTLLIKCCCDTKFFEKALSFVSIMSECGFQPQLESYR 899

Query: 272 ILSRQTQNGGLVNQHFSALARGTTTGSDRRHETEGHGGTQAFFATRLEELARLKSSTTLD 331
           +L     N G   +  S                 G+   +  +    +    L  +  +D
Sbjct: 900 LLVVGLCNEGDFEKVKSLFCDLL---------ELGYNHDEVAWKILND---GLLKAGYVD 947

Query: 332 DALRVLRRMDVEGTPLI 348
              ++L  M+     + 
Sbjct: 948 ICFQMLSIMEKRYCCIS 964


>UniRef50_C0PGG8 Putative uncharacterized protein n=1 Tax=Zea mays
           RepID=C0PGG8_MAIZE
          Length = 647

 Score =  336 bits (862), Expect = 2e-90,   Method: Composition-based stats.
 Identities = 80/584 (13%), Positives = 169/584 (28%), Gaps = 41/584 (7%)

Query: 5   KKINRPTNSGEVAENVGAFTEVMVPVWSRLCDKVIAAYKAGEDIVVLQHFEELRATPELD 64
           +    P   G +   VGAF     P        +   Y+A  D+   +  E       +D
Sbjct: 82  RLRGVPCTEGALVAAVGAFARAGAPD-----RALKTFYRAVHDLGCARPTEPRLYNHLID 136

Query: 65  VIAHDSLISAAPDLTVGAVEKKEDDRAAKKERLEYCWGRALLSARHLAGDDDEHINSIVE 124
            +  ++++ A   +     +            L     RAL     +          +++
Sbjct: 137 ALLRENMVGAVVLVYDNMRKDGVHPNVFTYNLL----VRALCQNNRVG-----AARKMLD 187

Query: 125 SFEQQFGCVSGYLRALAINAESALEVLQLYQMMEGPVTTRVATAALHRFLTND---ASEV 181
              ++         A  ++    L+ L     +   +    A+               EV
Sbjct: 188 EMARKGCPPDDVTYATIVSVLCKLDRLDEATEVLAAMPPVAASYNAIVLALCREFRMQEV 247

Query: 182 SGLLQFLKLNNVPLTREFHDQLEKNFVMRMKTEDAEEVFKDMRNAGVEPVSTHPYNFIFM 241
             ++  +    +      +  +   F    +   A  +   M   G  P        +  
Sbjct: 248 FSVVSDMVGRGLQPNVITYTTIVDAFCKAGELRMACAILARMVITGCTPNVVTFTALVRG 307

Query: 242 KTPPFKYMDLLDYYEDMLDRGIVPMNSTFRILSRQTQNGGLVNQHFSALARGTTTGSDRR 301
                +  D LD +  M+  G  P   ++ IL R   + G +    S L           
Sbjct: 308 LFDDGRVHDALDMWRWMVAEGWAPSTVSYNILIRGLCSVGDLKGASSIL----------- 356

Query: 302 HETEGHGGTQAFFATRLEELARLKSSTTLDDALRVLRRMDVEGTPLISGSVVLNVLLSVF 361
             +    G      T    +     +  L  A+ +   M   G       VV   ++ VF
Sbjct: 357 -NSMEQHGCFPNVRTYSTLIDGFSKAGDLGGAISIWNDMSRSGC--KPNVVVYTNMVDVF 413

Query: 362 CRAGHIEDTERVLQLAKERGCTPNGATLSRVLKKSNADRFLQAELILPDALEAGDVRLS- 420
           C+       + ++       C PN  T + +++     R +   L +   +       + 
Sbjct: 414 CKKLMFNQAKSLIDKMLLENCPPNTVTFNTLIRSLCDCRRVGRALGVFHEMRRHGCVPNG 473

Query: 421 -DITDVMCHFFNNGMRSQVVRILRAYVVRCYRNPTESIPHTVALWALRLGPFDWALGFLA 479
               +++   F  G     + ++           +    +TV     +      A+ F+ 
Sbjct: 474 RTYNELIHGLFREGNCGDALHMVTEMQSHGI-ELSLVTYNTVVSGLCQTRMSREAMVFVG 532

Query: 480 ILLASNDEPLSDRIQRRMHEVVKENRSREILKVLEGHKWD--RRSILLAPQLQEPTNSSD 537
            ++    +P +      +H   KE   R    +L         R+IL+   L     + D
Sbjct: 533 KMIVQGIQPNAFTFSAIIHAYCKEGEVRMAAWMLGAMNVVNCHRNILVYTILMAELCNQD 592

Query: 538 GAGEVNGRSSEGGNSGGGHHRRDMGPSWMSAMHLVLKEMG-VEK 580
               V+  +        G +      +W   +  V + +G +E 
Sbjct: 593 KL--VDAMTYLLKMLYEGIY--PNTVTWNVLVRGVFRNLGCIEP 632


 Score =  298 bits (764), Expect = 3e-79,   Method: Composition-based stats.
 Identities = 62/480 (12%), Positives = 124/480 (25%), Gaps = 84/480 (17%)

Query: 174 LTNDASEVSGLLQFLKLNNVPLTR------------------------------------ 197
              D   V   LQ ++L  VP T                                     
Sbjct: 67  AAGDVDGVQLALQEMRLRGVPCTEGALVAAVGAFARAGAPDRALKTFYRAVHDLGCARPT 126

Query: 198 --EFHDQLEKNFVMRMKTEDAEEVFKDMRNAGVEPVSTHPYNFIFMKTPPFKYMDLLDYY 255
               ++ L    +          V+ +MR  GV P        +       +        
Sbjct: 127 EPRLYNHLIDALLRENMVGAVVLVYDNMRKDGVHPNVFTYNLLVRALCQNNRVGAARKML 186

Query: 256 EDMLDRGIVPMNSTFRILSRQTQNGGLVNQHFSALARG------------------TTTG 297
           ++M  +G  P + T+  +         +++    LA                        
Sbjct: 187 DEMARKGCPPDDVTYATIVSVLCKLDRLDEATEVLAAMPPVAASYNAIVLALCREFRMQE 246

Query: 298 SDRRHETEGHGGTQAFFATRLEELARLKSSTTLDDALRVLRRMDVEGTPLISGSVVLNVL 357
                      G Q    T    +     +  L  A  +L RM + G       V    L
Sbjct: 247 VFSVVSDMVGRGLQPNVITYTTIVDAFCKAGELRMACAILARMVITGC--TPNVVTFTAL 304

Query: 358 LSVFCRAGHIEDTERVLQLAKERGCTPNGATLSRVLKKSNADRFLQAELILPDALEAGDV 417
           +      G + D   + +     G  P+  + + +++   +   L+    + +++E    
Sbjct: 305 VRGLFDDGRVHDALDMWRWMVAEGWAPSTVSYNILIRGLCSVGDLKGASSILNSMEQHGC 364

Query: 418 RLS--DITDVMCHFFNNGMRSQVVRILRAYVVRCYRNPTESIPHTVALWALRLGPFDWAL 475
             +    + ++  F   G     + I         + P   +   +     +   F+ A 
Sbjct: 365 FPNVRTYSTLIDGFSKAGDLGGAISIWNDMSRSGCK-PNVVVYTNMVDVFCKKLMFNQAK 423

Query: 476 GFLAILLASNDEPLSDRIQRRMHEVVKENRSREILKVLEGHKWDRRSILLAPQLQEPTNS 535
             +  +L  N  P +      +  +    R    L V       R   +         N 
Sbjct: 424 SLIDKMLLENCPPNTVTFNTLIRSLCDCRRVGRALGVFHEM--RRHGCV--------PNG 473

Query: 536 SDGAGEVNGRSSEGGNSGGGHHRRDMGPSWMSAMHLVLKEMGVEKEVLMGYKAKLSALIN 595
                 ++G   EG      H            M   ++  G+E  ++  Y   +S L  
Sbjct: 474 RTYNELIHGLFREGNCGDALH------------MVTEMQSHGIELSLV-TYNTVVSGLCQ 520


 Score =  252 bits (645), Expect = 2e-65,   Method: Composition-based stats.
 Identities = 55/448 (12%), Positives = 110/448 (24%), Gaps = 97/448 (21%)

Query: 204 EKNFVMRMKTEDAEEVFKDMRNAGV------------------EPVST------------ 233
            +        +  +   ++MR  GV                   P               
Sbjct: 62  VRRLAAAGDVDGVQLALQEMRLRGVPCTEGALVAAVGAFARAGAPDRALKTFYRAVHDLG 121

Query: 234 --------HPYNFIFMKTPPFKYMDLLDYYEDMLDRGIVPMNSTFRILSRQTQNGGLVNQ 285
                      + I           ++  Y++M   G+ P   T+ +L R       V  
Sbjct: 122 CARPTEPRLYNHLIDALLRENMVGAVVLVYDNMRKDGVHPNVFTYNLLVRALCQNNRVGA 181

Query: 286 HFSALARGTTTGSDRRHETEGHGGTQAFFATRLEELAR---------------------- 323
               L      G                +AT +  L +                      
Sbjct: 182 ARKMLDEMARKGCP---------PDDVTYATIVSVLCKLDRLDEATEVLAAMPPVAASYN 232

Query: 324 -----LKSSTTLDDALRVLRRMDVEGTPLISGSVVLNVLLSVFCRAGHIEDTERVLQLAK 378
                L     + +   V+  M   G  L    +    ++  FC+AG +     +L    
Sbjct: 233 AIVLALCREFRMQEVFSVVSDMVGRG--LQPNVITYTTIVDAFCKAGELRMACAILARMV 290

Query: 379 ERGCTPNGATLSRVLKKSNADRFLQAELILPDALEAGDVRLSD--ITDVMCHFFNNGMRS 436
             GCTPN  T + +++    D  +   L +   + A     S      ++    + G   
Sbjct: 291 ITGCTPNVVTFTALVRGLFDDGRVHDALDMWRWMVAEGWAPSTVSYNILIRGLCSVGDLK 350

Query: 437 QVVRILRAYVVRCYRNPTESIPHTVALWALRLGPFDWALGFLAILLASNDEPLSDRIQRR 496
               IL +        P      T+     + G    A+     +  S  +P        
Sbjct: 351 GASSILNSMEQHGC-FPNVRTYSTLIDGFSKAGDLGGAISIWNDMSRSGCKPNVVVYTNM 409

Query: 497 MHEVVKENRSREILKVLEGHKWDRRSILLAPQLQEPTNSSDGAGEVNGRSSEGGNSGG-- 554
           +    K+    +   +++    +            P N+      +              
Sbjct: 410 VDVFCKKLMFNQAKSLIDKMLLEN----------CPPNTVTFNTLIRSLCDCRRVGRALG 459

Query: 555 ------GHHRRDMGPSWMSAMHLVLKEM 576
                  H     G ++   +H + +E 
Sbjct: 460 VFHEMRRHGCVPNGRTYNELIHGLFREG 487


>UniRef50_D1H2J7 Whole genome shotgun sequence of line PN40024,
           scaffold_0.assembly12x (Fragment) n=26 Tax=Magnoliophyta
           RepID=D1H2J7_VITVI
          Length = 764

 Score =  336 bits (861), Expect = 2e-90,   Method: Composition-based stats.
 Identities = 65/491 (13%), Positives = 141/491 (28%), Gaps = 24/491 (4%)

Query: 33  RLCDKVIAAYKAGEDIVVLQHFEELRATPE-LDVIAHDSLISAAPDLT----VGAVEKKE 87
             C  +   Y+    +   + FEE+       D++A + LI              +  K 
Sbjct: 183 AYCTVIGGFYEENHRVEAHELFEEMLGLGICPDIMAFNKLIHTLCRKGHVQESERLLNKV 242

Query: 88  DDRAAKKERLEYCWGRALLSARHLAGDDDEHINSIVESFEQQFGCVSGYLRALAIN--AE 145
             R                  R +  +    ++ +           +  +  L  N    
Sbjct: 243 LKRGVSPNLFTVNIFIQGFCQRAMLNEAIRLLDGVGRGLTPDVITYNTLICGLCKNFKVV 302

Query: 146 SALEVLQLYQMMEGPVTTRVATAALHRFLTNDASE-VSGLLQFLKLNNVPLTREFHDQLE 204
            A   L+               + +  +      +    +L+             +  L 
Sbjct: 303 EAEHYLRKMVNEGYEPDGFTYNSIIDGYCKLGMMQNADQILRDGAFKGFVPDESTYCSLI 362

Query: 205 KNFVMRMKTEDAEEVFKDMRNAGVEPVSTHPYNFIFMKTPPFKYMDLLDYYEDMLDRGIV 264
                    + A  VF +    G++P        +   +     +  L    +M + G  
Sbjct: 363 NGLCQDGDIDRAINVFNEAMEKGLKPNLVLCNTLVKGLSQQGLILQALKLMNEMSENGCS 422

Query: 265 PMNSTFRILSRQTQNGGLVNQHFSALARGTTTGSDRRHETEGHGGTQAFFATRLEELARL 324
           P   T+ ++       G V+   + +                  G      T    +   
Sbjct: 423 PDIWTYNLVINGLCKIGCVSDADNLVIDAIAK------------GHLPDVFTFNTLIDGY 470

Query: 325 KSSTTLDDALRVLRRMDVEGTPLISGSVVLNVLLSVFCRAGHIEDTERVLQLAKERGCTP 384
                LD+A+ ++ RM   G  +    +  N +L+  C+AG  ED     +L  E+GC P
Sbjct: 471 CKKLKLDNAIEIVDRMWNHG--VSPDVITYNSILNGLCKAGKYEDVMGTFKLMMEKGCVP 528

Query: 385 NGATLSRVLKKSNADRFLQAELILPDALEAGDVRLSDIT--DVMCHFFNNGMRSQVVRIL 442
           N  T + + +     R ++  L L + ++   +    +    +M  F +NG      ++ 
Sbjct: 529 NIITYNILTESFCKARKVEEALNLIEEMQNKGLTPDVVNFGTLMKGFCDNGDLDGAYQLF 588

Query: 443 RAYVVRCYRNPTESIPHTVALWALRLGPFDWALGFLAILLASNDEPLSDRIQRRMHEVVK 502
           +    +   + T +  + +          + A      +  +   P S   +  +    K
Sbjct: 589 KRVDEQYKFSHTIATYNIMINAFAGKLNMNMAEKLFNKMCENGFSPDSYTYRVMIDGFCK 648

Query: 503 ENRSREILKVL 513
                     L
Sbjct: 649 TGNINSGYSFL 659


 Score =  335 bits (859), Expect = 3e-90,   Method: Composition-based stats.
 Identities = 68/554 (12%), Positives = 146/554 (26%), Gaps = 53/554 (9%)

Query: 35  CDKVIAAYKAGEDIVVLQHFEELRATPELDVIAHDSLISAAPDLTVGAVEKKEDDRAAKK 94
           C+  + +Y A  +I+V   +          V          PD+    +  K   R ++ 
Sbjct: 107 CEPSVQSYNAIMNILVEYRY----FDQAHKVYMRMRDKGIVPDVYTFTIRMKSFCRTSRP 162

Query: 95  ERLEYCWGRALLSARHLAGDDDEHIN--SIVESFEQQFGCVSGYLRALAINAESALEVLQ 152
                   R LL+     G +   +   +++  F ++   V             A E+ +
Sbjct: 163 HA-----ARRLLNNMPSQGCESSAVAYCTVIGGFYEENHRV------------EAHELFE 205

Query: 153 LYQMMEGPVTTRVATAALHRFL-TNDASEVSGLLQFLKLNNVPLTREFHDQLEKNFVMRM 211
               +            +H         E   LL  +    V       +   + F  R 
Sbjct: 206 EMLGLGICPDIMAFNKLIHTLCRKGHVQESERLLNKVLKRGVSPNLFTVNIFIQGFCQRA 265

Query: 212 KTEDAEEVFKDMRNAGVEPVSTHPYNFIFMKTPPFKYMDLLDYYEDMLDRGIVPMNSTFR 271
              +A  +       G+ P        I      FK ++   Y   M++ G  P   T+ 
Sbjct: 266 MLNEAIRLLDG-VGRGLTPDVITYNTLICGLCKNFKVVEAEHYLRKMVNEGYEPDGFTYN 324

Query: 272 ILSRQTQNGGLVNQHFSALARGTTTG-----------------------SDRRHETEGHG 308
            +       G++      L  G   G                       +          
Sbjct: 325 SIIDGYCKLGMMQNADQILRDGAFKGFVPDESTYCSLINGLCQDGDIDRAINVFNEAMEK 384

Query: 309 GTQAFFATRLEELARLKSSTTLDDALRVLRRMDVEGTPLISGSVVLNVLLSVFCRAGHIE 368
           G +         +  L     +  AL+++  M   G          N++++  C+ G + 
Sbjct: 385 GLKPNLVLCNTLVKGLSQQGLILQALKLMNEMSENGCS--PDIWTYNLVINGLCKIGCVS 442

Query: 369 DTERVLQLAKERGCTPNGATLSRVLKKSNADRFLQAELILPDALEAGDVRLS--DITDVM 426
           D + ++  A  +G  P+  T + ++        L   + + D +    V         ++
Sbjct: 443 DADNLVIDAIAKGHLPDVFTFNTLIDGYCKKLKLDNAIEIVDRMWNHGVSPDVITYNSIL 502

Query: 427 CHFFNNGMRSQVVRILRAYVVRCYRNPTESIPHTVALWALRLGPFDWALGFLAILLASND 486
                 G    V+   +  + +    P     + +     +    + AL  +  +     
Sbjct: 503 NGLCKAGKYEDVMGTFKLMMEKGCV-PNIITYNILTESFCKARKVEEALNLIEEMQNKGL 561

Query: 487 EPLSDRIQRRMHEVVKENRSREILKVLEGHKWDRRSILLAPQLQEPTNSSDGAGEVNGRS 546
            P        M             ++ +      +            N+  G   +N   
Sbjct: 562 TPDVVNFGTLMKGFCDNGDLDGAYQLFKRVDEQYKFSHTIATYNIMINAFAGKLNMNMAE 621

Query: 547 SEGGNSGGGHHRRD 560
                        D
Sbjct: 622 KLFNKMCENGFSPD 635


 Score =  325 bits (833), Expect = 3e-87,   Method: Composition-based stats.
 Identities = 55/485 (11%), Positives = 144/485 (29%), Gaps = 43/485 (8%)

Query: 138 RALAINAESALEVLQLYQMMEGPVTTRVATAALHRFLTND-ASEVSGLLQFLKLNNVPLT 196
                  + A++V +         + +   A ++  +      +   +   ++   +   
Sbjct: 86  YGRKGKIQEAVDVFERMDFFNCEPSVQSYNAIMNILVEYRYFDQAHKVYMRMRDKGIVPD 145

Query: 197 REFHDQLEKNFVMRMKTEDAEEVFKDMRNAGVEPVSTHPYNFIFMKTPPFKYMDLLDYYE 256
                   K+F    +   A  +  +M + G E  +      I         ++  + +E
Sbjct: 146 VYTFTIRMKSFCRTSRPHAARRLLNNMPSQGCESSAVAYCTVIGGFYEENHRVEAHELFE 205

Query: 257 DMLDRGIVPMNSTFRILSRQTQNGGLVNQHFSALARGTTTGSDRRHETEGH--------- 307
           +ML  GI P    F  L       G V +    L +    G      T            
Sbjct: 206 EMLGLGICPDIMAFNKLIHTLCRKGHVQESERLLNKVLKRGVSPNLFTVNIFIQGFCQRA 265

Query: 308 -------------GGTQAFFATRLEELARLKSSTTLDDALRVLRRMDVEGTPLISGSVVL 354
                         G      T    +  L  +  + +A   LR+M  EG          
Sbjct: 266 MLNEAIRLLDGVGRGLTPDVITYNTLICGLCKNFKVVEAEHYLRKMVNEG--YEPDGFTY 323

Query: 355 NVLLSVFCRAGHIEDTERVLQLAKERGCTPNGATLSRVLKKSNADRFLQAELILPDALEA 414
           N ++  +C+ G +++ +++L+    +G  P+ +T   ++     D  +   + + +    
Sbjct: 324 NSIIDGYCKLGMMQNADQILRDGAFKGFVPDESTYCSLINGLCQDGDIDRAINVFNEAME 383

Query: 415 GDVRL--SDITDVMCHFFNNGMRSQVVRILRAYVVRCYRNPTESIPHTVALWALRLGPFD 472
             ++        ++      G+  Q ++++         +P     + V     ++G   
Sbjct: 384 KGLKPNLVLCNTLVKGLSQQGLILQALKLMNEMSENGC-SPDIWTYNLVINGLCKIGCVS 442

Query: 473 WALGFLAILLASNDEPLSDRIQRRMHEVVKENRSREILKVLEGHKWDR------------ 520
            A   +   +A    P        +    K+ +    +++++   W+             
Sbjct: 443 DADNLVIDAIAKGHLPDVFTFNTLIDGYCKKLKLDNAIEIVDRM-WNHGVSPDVITYNSI 501

Query: 521 -RSILLAPQLQEPTNSSDGAGEVNGR-SSEGGNSGGGHHRRDMGPSWMSAMHLVLKEMGV 578
              +  A + ++   +     E     +    N       +         +   ++  G+
Sbjct: 502 LNGLCKAGKYEDVMGTFKLMMEKGCVPNIITYNILTESFCKARKVEEALNLIEEMQNKGL 561

Query: 579 EKEVL 583
             +V+
Sbjct: 562 TPDVV 566


 Score =  259 bits (661), Expect = 3e-67,   Method: Composition-based stats.
 Identities = 70/441 (15%), Positives = 144/441 (32%), Gaps = 25/441 (5%)

Query: 20  VGAFTEVMVPVWSRLCDKVIAAYKAGEDIVVLQHFEELRATPELDVIAHDSLISAAPDL- 78
           VG      V  ++ L   +   +K  E    L+    +    E D   ++S+I     L 
Sbjct: 277 VGRGLTPDVITYNTLICGLCKNFKVVEAEHYLRKM--VNEGYEPDGFTYNSIIDGYCKLG 334

Query: 79  TVGAVEKKEDDRAAKKERLEYCWGRALLSARHLAGDDDEHINSIVESFEQ----QFGCVS 134
            +   ++   D A K    +     +L++     GD D  IN   E+ E+         +
Sbjct: 335 MMQNADQILRDGAFKGFVPDESTYCSLINGLCQDGDIDRAINVFNEAMEKGLKPNLVLCN 394

Query: 135 GYLRALAINAESALEVLQLYQMMEGPVTTRVATAALHRFLTND---ASEVSGLLQFLKLN 191
             ++ L+        +  + +M E   +  + T  L           S+   L+      
Sbjct: 395 TLVKGLSQQGLILQALKLMNEMSENGCSPDIWTYNLVINGLCKIGCVSDADNLVIDAIAK 454

Query: 192 NVPLTREFHDQLEKNFVMRMKTEDAEEVFKDMRNAGVEPVSTHPYNFIFMKTPPFKYMDL 251
                    + L   +  ++K ++A E+   M N GV P      + +       KY D+
Sbjct: 455 GHLPDVFTFNTLIDGYCKKLKLDNAIEIVDRMWNHGVSPDVITYNSILNGLCKAGKYEDV 514

Query: 252 LDYYEDMLDRGIVPMNSTFRILSRQTQNGGLVNQHFSALARGTTTGSDRRHETEGHGGTQ 311
           +  ++ M+++G VP   T+ IL+        V +  + +      G              
Sbjct: 515 MGTFKLMMEKGCVPNIITYNILTESFCKARKVEEALNLIEEMQNKG---------LTPDV 565

Query: 312 AFFATRLEELARLKSSTTLDDALRVLRRMDVEGTPLISGSVVLNVLLSVFCRAGHIEDTE 371
             F T    +     +  LD A ++ +R   E           N++++ F    ++   E
Sbjct: 566 VNFGTL---MKGFCDNGDLDGAYQLFKR-VDEQYKFSHTIATYNIMINAFAGKLNMNMAE 621

Query: 372 RVLQLAKERGCTPNGATLSRVLKKSNADRFLQAELILPDALEAGDVRLS--DITDVMCHF 429
           ++     E G +P+  T   ++        + +            +  S      V+   
Sbjct: 622 KLFNKMCENGFSPDSYTYRVMIDGFCKTGNINSGYSFLLVKIEKGLIPSLTTFGRVLNCL 681

Query: 430 FNNGMRSQVVRILRAYVVRCY 450
                  + V I+   V +  
Sbjct: 682 CLKRRVHEAVGIIHLMVHKGI 702


 Score =  191 bits (486), Expect = 6e-47,   Method: Composition-based stats.
 Identities = 52/446 (11%), Positives = 100/446 (22%), Gaps = 122/446 (27%)

Query: 246 FKYMDLLDYYEDML-DRGIVPMNSTF----------------------------RILSRQ 276
              +  L+ +  +  + G      T+                              L   
Sbjct: 18  KNPLKALEIFNSVKKEDGFKHTLLTYKGMIEKLGFHGEFEAMEEVLAETRMNIDNGLLEG 77

Query: 277 --------TQNGGLVNQHFSALARG--------------------------TTTGSDRRH 302
                       G + +      R                                  R 
Sbjct: 78  VYIGAMRNYGRKGKIQEAVDVFERMDFFNCEPSVQSYNAIMNILVEYRYFDQAHKVYMRM 137

Query: 303 ETEGHGGTQAFFAT--------------------------------RLEELARLKSSTTL 330
             +G       F                                      +         
Sbjct: 138 RDKGIVPDVYTFTIRMKSFCRTSRPHAARRLLNNMPSQGCESSAVAYCTVIGGFYEENHR 197

Query: 331 DDALRVLRRMDVEGTPLISGSVVLNVLLSVFCRAGHIEDTERVLQLAKERGCTPNGATLS 390
            +A  +   M   G  +    +  N L+   CR GH++++ER+L    +RG +PN  T++
Sbjct: 198 VEAHELFEEML--GLGICPDIMAFNKLIHTLCRKGHVQESERLLNKVLKRGVSPNLFTVN 255

Query: 391 RVLKKSNADRFLQAELILPDALEAGDVRLS-DITDVMCHFFNNGMRSQVVRILRAYVVRC 449
             ++       L   + L D +  G          ++C    N    +    LR  V   
Sbjct: 256 IFIQGFCQRAMLNEAIRLLDGVGRGLTPDVITYNTLICGLCKNFKVVEAEHYLRKMVNEG 315

Query: 450 YRNPTESIPHTVALWALRLGPFDWALGFLAILLASNDEPLSDRIQRRMHEVVKENRSREI 509
           Y  P     +++     +LG    A   L         P        ++ + ++      
Sbjct: 316 Y-EPDGFTYNSIIDGYCKLGMMQNADQILRDGAFKGFVPDESTYCSLINGLCQDGDIDRA 374

Query: 510 LKVLEGHKWDRRSILLAPQLQEPTNSSDGAGEVNGRSSEGGNSGGGHHRRDMGPSWMSAM 569
           + V                     N       V G S +G                   +
Sbjct: 375 INVFNEAMEKGLK----------PNLVLCNTLVKGLSQQGLILQALK------------L 412

Query: 570 HLVLKEMGVEKEVLMGYKAKLSALIN 595
              + E G   ++   Y   ++ L  
Sbjct: 413 MNEMSENGCSPDI-WTYNLVINGLCK 437


 Score = 47.6 bits (112), Expect = 0.001,   Method: Composition-based stats.
 Identities = 13/167 (7%), Positives = 45/167 (26%), Gaps = 28/167 (16%)

Query: 437 QVVRILRAYVVRCYRNPTESIPHTVALWALRLGPFDWALGFLAI--L-LASNDEPLSDRI 493
           + + I  +         T      +       G F+     LA   + + +         
Sbjct: 22  KALEIFNSVKKEDGFKHTLLTYKGMIEKLGFHGEFEAMEEVLAETRMNIDNGLL--EGVY 79

Query: 494 QRRMHEVVKENRSREILKVLEGHKWDRRSILLAPQLQEPTNSSDGAGEVNGRSSEGGNSG 553
              M    ++ + +E + V E   +           +    S +    +         + 
Sbjct: 80  IGAMRNYGRKGKIQEAVDVFERMDFFN--------CEPSVQSYNAIMNILVEYRYFDQAH 131

Query: 554 GGHHRRDMGPSWMSAMHLVLKEMGVEKEVLMGYKAKLSALINDAKKK 600
                          +++ +++ G+  +V   +  ++ +    ++  
Sbjct: 132 K--------------VYMRMRDKGIVPDV-YTFTIRMKSFCRTSRPH 163


>UniRef50_Q9M302 Pentatricopeptide repeat-containing protein At3g48810 n=6
           Tax=rosids RepID=PP270_ARATH
          Length = 659

 Score =  336 bits (861), Expect = 2e-90,   Method: Composition-based stats.
 Identities = 80/582 (13%), Positives = 154/582 (26%), Gaps = 83/582 (14%)

Query: 61  PELDVIAHDSLISAAPDLTVGAVEKKEDDRAAKKERLEYCWGRALLSARHLAGDDDEHIN 120
            ELDV+      S  P            +               ++    + G  D  + 
Sbjct: 42  KELDVVKRLRQESCVPLALHFFKSIANSNLFKHTPL----TFEVMIRKLAMDGQVDS-VQ 96

Query: 121 SIVESFEQQFGCVSGYLRALAIN-------AESALEVLQLYQMMEGPVTTRVATAALH-R 172
            +++  + Q    S  L    I+       AE A+E+    +      + ++    L   
Sbjct: 97  YLLQQMKLQGFHCSEDLFISVISVYRQVGLAERAVEMFYRIKEFGCDPSVKIYNHVLDTL 156

Query: 173 FLTNDASEVSGLLQFLKLNNVPLTREFHDQLEKNFVMRMKTEDAEEVFKDMRNAGVEPVS 232
              N    +  + + +K +        ++ L K      K + A+++  +M N G  P +
Sbjct: 157 LGENRIQMIYMVYRDMKRDGFEPNVFTYNVLLKALCKNNKVDGAKKLLVEMSNKGCCPDA 216

Query: 233 THP------------------------------YNFIFMKTPPFKYMDLLDYYEDMLDRG 262
                                               I        Y    +   +M+++G
Sbjct: 217 VSYTTVISSMCEVGLVKEGRELAERFEPVVSVYNALINGLCKEHDYKGAFELMREMVEKG 276

Query: 263 IVPMNSTFRILSRQTQNGGLVNQHFSALARGTTTGSDRRHETEGHGGTQAFFATRLEELA 322
           I P   ++  L     N G +   FS L                  G      T    + 
Sbjct: 277 ISPNVISYSTLINVLCNSGQIELAFSFLT------------QMLKRGCHPNIYTLSSLVK 324

Query: 323 RLKSSTTLDDALRVLRRMDVEGTPLISGSVVLNVLLSVFCRAGHIEDTERVLQLAKERGC 382
                 T  DAL +  +M   G  L    V  N L+  FC  G+I     V    +E GC
Sbjct: 325 GCFLRGTTFDALDLWNQMI-RGFGLQPNVVAYNTLVQGFCSHGNIVKAVSVFSHMEEIGC 383

Query: 383 TPNGATLSRVLKKSNADRFLQAELILPDALEAGDVRL--SDITDVMCHFFNNGMRSQVVR 440
           +PN  T   ++        L   + + + +            T+++     +    +   
Sbjct: 384 SPNIRTYGSLINGFAKRGSLDGAVYIWNKMLTSGCCPNVVVYTNMVEALCRHSKFKEAES 443

Query: 441 ILRAYVVRCYRNPTESIPHTVALWALRLGPFDWALGFLAILLAS-NDEPLSDRIQRRMHE 499
           ++          P+    +         G  DWA      +       P        +  
Sbjct: 444 LIEIMSKENCA-PSVPTFNAFIKGLCDAGRLDWAEKVFRQMEQQHRCPPNIVTYNELLDG 502

Query: 500 VVKENRSREILKVLEGHKWDRRSILLAPQLQEPTNSSDGAGEVNGRSSEGGNSGGGHHRR 559
           + K NR  E   +             +               ++G  + G          
Sbjct: 503 LAKANRIEEAYGLTREIFMRGVEWSSST----------YNTLLHGSCNAGLPGIA----- 547

Query: 560 DMGPSWMSAMHLVLKEMGVEKEVLMGYKAKLSALINDAKKKR 601
                    +   +   G   + +      + A     K +R
Sbjct: 548 -------LQLVGKMMVDGKSPDEI-TMNMIILAYCKQGKAER 581


 Score =  312 bits (801), Expect = 2e-83,   Method: Composition-based stats.
 Identities = 66/477 (13%), Positives = 147/477 (30%), Gaps = 33/477 (6%)

Query: 54  FEELRATP-ELDVIAHDSLISAAPDLTVGAVEKKEDDRAAKKERLEYCWGRA----LLSA 108
           + +++    E +V  ++ L+ A   L              +      C        ++S+
Sbjct: 169 YRDMKRDGFEPNVFTYNVLLKA---LCKNNKVDGAKKLLVEMSNKGCCPDAVSYTTVISS 225

Query: 109 RHLAGDDDEHINSIVESFEQQFGCVSGYLRALAI--NAESALEVLQLYQMMEGPVTTRVA 166
               G   E    + E FE      +  +  L    + + A E+++              
Sbjct: 226 MCEVGLVKEG-RELAERFEPVVSVYNALINGLCKEHDYKGAFELMREMVEKGISPNVISY 284

Query: 167 TAALHRFLTNDASE-VSGLLQFLKLNNVPLTREFHDQLEKNFVMRMKTEDAEEVFKDM-R 224
           +  ++    +   E     L  +              L K   +R  T DA +++  M R
Sbjct: 285 STLINVLCNSGQIELAFSFLTQMLKRGCHPNIYTLSSLVKGCFLRGTTFDALDLWNQMIR 344

Query: 225 NAGVEPVSTHPYNFIFMKTPPFKYMDLLDYYEDMLDRGIVPMNSTFRILSRQTQNGGLVN 284
             G++P        +         +  +  +  M + G  P   T+  L       G ++
Sbjct: 345 GFGLQPNVVAYNTLVQGFCSHGNIVKAVSVFSHMEEIGCSPNIRTYGSLINGFAKRGSLD 404

Query: 285 QHFSALARGTTTGSDRRHETEGHGGTQAFFATRLEELARLKSSTTLDDALRVLRRMDVEG 344
                  +  T+            G           +  L   +   +A  ++  M  E 
Sbjct: 405 GAVYIWNKMLTS------------GCCPNVVVYTNMVEALCRHSKFKEAESLIEIMSKEN 452

Query: 345 TPLISGSVVLNVLLSVFCRAGHIEDTERVLQLAKER-GCTPNGATLSRVLKKSNADRFLQ 403
                     N  +   C AG ++  E+V +  +++  C PN  T + +L        ++
Sbjct: 453 C--APSVPTFNAFIKGLCDAGRLDWAEKVFRQMEQQHRCPPNIVTYNELLDGLAKANRIE 510

Query: 404 AELILPDALEAGDVR--LSDITDVMCHFFNNGMRSQVVRILRAYVVRCYRNPTESIPHTV 461
               L   +    V    S    ++    N G+    ++++   +V   ++P E   + +
Sbjct: 511 EAYGLTREIFMRGVEWSSSTYNTLLHGSCNAGLPGIALQLVGKMMVDG-KSPDEITMNMI 569

Query: 462 ALWALRLGPFDWALGFLAILL--ASNDEPLSDRIQRRMHEVVKENRSREILKVLEGH 516
            L   + G  + A   L ++        P        +  + + N   + + +LE  
Sbjct: 570 ILAYCKQGKAERAAQMLDLVSCGRRKWRPDVISYTNVIWGLCRSNCREDGVILLERM 626


 Score =  248 bits (634), Expect = 4e-64,   Method: Composition-based stats.
 Identities = 61/493 (12%), Positives = 142/493 (28%), Gaps = 50/493 (10%)

Query: 2   GAEKKINRP------TNSGEVAENVGAFTEVMVPVWSRLC----DKVIAAYKAGEDIVVL 51
           GA+K +          ++      + +  EV +    R      + V++ Y A  + +  
Sbjct: 199 GAKKLLVEMSNKGCCPDAVSYTTVISSMCEVGLVKEGRELAERFEPVVSVYNALINGLCK 258

Query: 52  QHFEELRATPELDVIAHDSLISAAPDLTVGAVEKKEDDRAAKKERLEYCWGRALLSARHL 111
           +H          +++        +P++   +             ++E  +       +  
Sbjct: 259 EH----DYKGAFELMREMVEKGISPNVISYSTLINVL---CNSGQIELAFSFLTQMLKRG 311

Query: 112 AGDDDEHINSIVESFEQQFGCVSGYLRALAINAESALEVLQLYQM-MEGPVTTRVATAAL 170
              +   ++S+V+           +LR    +   AL++                    +
Sbjct: 312 CHPNIYTLSSLVKGC---------FLRGTTFD---ALDLWNQMIRGFGLQPNVVAYNTLV 359

Query: 171 HRFLT-NDASEVSGLLQFLKLNNVPLTREFHDQLEKNFVMRMKTEDAEEVFKDMRNAGVE 229
             F +  +  +   +   ++          +  L   F  R   + A  ++  M  +G  
Sbjct: 360 QGFCSHGNIVKAVSVFSHMEEIGCSPNIRTYGSLINGFAKRGSLDGAVYIWNKMLTSGCC 419

Query: 230 PVSTHPYNFIFMKTPPFKYMDLLDYYEDMLDRGIVPMNSTFRILSRQTQNGGLVNQHFSA 289
           P      N +       K+ +     E M      P   TF    +   + G ++     
Sbjct: 420 PNVVVYTNMVEALCRHSKFKEAESLIEIMSKENCAPSVPTFNAFIKGLCDAGRLDWAEKV 479

Query: 290 LARGTTTGSDRRHETEGHGGTQAFFATRLEELARLKSSTTLDDALRVLRRMDVEGTPLIS 349
             +                       T  E L  L  +  +++A  + R + + G    S
Sbjct: 480 FRQMEQ-----------QHRCPPNIVTYNELLDGLAKANRIEEAYGLTREIFMRGVEWSS 528

Query: 350 GSVVLNVLLSVFCRAGHIEDTERVLQLAKERGCTPNGATLSRVLKKSNADRFLQAELILP 409
                N LL   C AG      +++      G +P+  T++ ++         +    + 
Sbjct: 529 S--TYNTLLHGSCNAGLPGIALQLVGKMMVDGKSPDEITMNMIILAYCKQGKAERAAQML 586

Query: 410 DALE--AGDVRLS--DITDVMCHFFNNGMRSQVVRILRAYVVRCYRNPTESIPHTVALWA 465
           D +       R      T+V+     +  R   V +L   +      P+ +    +    
Sbjct: 587 DLVSCGRRKWRPDVISYTNVIWGLCRSNCREDGVILLERMISAGIV-PSIATWSVLINCF 645

Query: 466 LRLGPFDWALGFL 478
           + L     A    
Sbjct: 646 I-LDDIVRAHDQF 657


>UniRef50_C5Z8N7 Putative uncharacterized protein Sb10g028090 n=1 Tax=Sorghum
           bicolor RepID=C5Z8N7_SORBI
          Length = 1039

 Score =  335 bits (860), Expect = 3e-90,   Method: Composition-based stats.
 Identities = 86/616 (13%), Positives = 168/616 (27%), Gaps = 78/616 (12%)

Query: 42  YKAGEDIVVLQHFEELRATPELD--VIAHDSLISAAPDLTVGAVEKKEDDRAA--KKERL 97
           + A     +LQ     RA    D  V++  S    A D+       +   RA   +    
Sbjct: 88  HTAASHAALLQLLARRRAPANYDKLVVSMISCSGTAEDMREAVDAIQAIRRAGGKRLALS 147

Query: 98  EYCWGRALLSARHLAGDDDEHINSIVESFEQQFGCVSGYLRALAINA-------ESALEV 150
             C+  AL S      D  EH+  +     Q+            I A         A   
Sbjct: 148 PKCYNLALRSLLRF--DMTEHMGKLYSQLVQEGLLPDTVTYNTMIMAYCKEGSLAIAHRY 205

Query: 151 LQLYQMMEGPVTTRVATAALHRFLT-NDASEVSGLLQFLKLNNVPLTREFHDQLEKNFVM 209
            +L +     + T    A L  +    D  +   LL  + L         +  L +    
Sbjct: 206 FRLLRESGMEMDTYTCNALLLGYCRTGDLRKACWLLMMMPLMGCRRNEYSYTILIQGLCE 265

Query: 210 RMKTEDAEEVFKDMRNAGVEPVSTHPYNFIFMKTPPFKYMDLLDYYEDMLDRGIVPMNST 269
                +A  +   M   G  P        I       +  D     ++M  RG+VP   T
Sbjct: 266 TRCVREALVLLLMMLQDGCSPNLHTYTLLIRGLCKEGRIHDARVLLDEMPRRGVVPSVWT 325

Query: 270 FRILSRQTQNGGLVNQHFSALARGTTTGSDRRHETEGHGGTQAFFATRLEELARLKSSTT 329
           +  +       G +             G     E  G       + + +  L        
Sbjct: 326 YNAMIDGYCKSGRLKDAL---------GIKTLMEGNGCNPDDWTYNSLIHGLCG----GK 372

Query: 330 LDDALRVLRRMDVEGTPLISGSVVLNVLLSVFCRAGHIEDTERVLQLAKE---------- 379
            D+A  +L      G       +    +++ +C+A  I+D  RV  +             
Sbjct: 373 PDEAEELLNGAIARG--FSPTVITFTNIINGYCKAEKIDDALRVKSIMISSKCKLDLQAY 430

Query: 380 -------------------------RGCTPNGATLSRVLKKSNADRFLQAELILPDALEA 414
                                     G +PN    + ++        + A L +    E 
Sbjct: 431 GVLISVLIKKHRLKEAKDTLNEIFANGLSPNVVIYTSIIDAYCKVGKVGAALEVFKLTEH 490

Query: 415 GDVRLS--DITDVMCHFFNNGMRSQVVRILRAYVVRCYRNPTESIPHTVALWALRLGPFD 472
              R +    + ++     +    + + ++          P      T+     +   FD
Sbjct: 491 EGCRPNAWTYSSLIYGLIQDQKLHKAMALITKMQEDGI-TPGVITYTTLIQGQCKKHEFD 549

Query: 473 WALGFLAILLASNDEPLSDRIQRRMHEVVKENRSREILKVLEGHKWDRRSILLAPQL--- 529
            A     ++  +   P           + K  R+ E    L         +     +   
Sbjct: 550 NAFRLFEMMEQNGLTPDEQAYNVLTDALCKSGRAEEAYSFLVKKGVVLTKVTYTSLVDGF 609

Query: 530 QEPTNSSDGAGEVNGRSSEGGNSGGGHHR-------RDMGPSWMSAMHLVLKEMGVEKEV 582
            +  N+   A  +    +EG  +    +        +    +   ++   +   GV+  +
Sbjct: 610 SKAGNTEFAAALIEKMVNEGCKADSHTYSVLLQALCKQKKLNEALSILDQMTLRGVKGNI 669

Query: 583 LMGYKAKLSALINDAK 598
           +  Y   +S +I + K
Sbjct: 670 V-AYTIIISEMIKEGK 684


 Score =  333 bits (854), Expect = 1e-89,   Method: Composition-based stats.
 Identities = 63/570 (11%), Positives = 150/570 (26%), Gaps = 57/570 (10%)

Query: 63  LDVIAHDSLISAAPDLTVGAVEKKED--DRAAKKERLEYCWGRALLSARHLAGDDDEHIN 120
            D + ++++I A       A+  +     R +  E   Y     LL        D     
Sbjct: 181 PDTVTYNTMIMAYCKEGSLAIAHRYFRLLRESGMEMDTYTCNALLLGYCRTG--DLRKAC 238

Query: 121 SIVESFEQQFGCVSGYLRALAIN-------AESALEVLQLYQMMEGPVTTRVATAALHRF 173
            ++          + Y   + I           AL +L +             T  +   
Sbjct: 239 WLLMMMPLMGCRRNEYSYTILIQGLCETRCVREALVLLLMMLQDGCSPNLHTYTLLIRGL 298

Query: 174 L-TNDASEVSGLLQFLKLNNVPLTREFHDQLEKNFVMRMKTEDAEEVFKDMRNAGVEPVS 232
                  +   LL  +    V  +   ++ +   +    + +DA  +   M   G  P  
Sbjct: 299 CKEGRIHDARVLLDEMPRRGVVPSVWTYNAMIDGYCKSGRLKDALGIKTLMEGNGCNPDD 358

Query: 233 THPYNFIFMKTPPFKYMDLLDYYEDMLDRGIVPMNSTFRILSRQTQNGGLVNQHFSALAR 292
               + I       K  +  +     + RG  P   TF  +         ++      + 
Sbjct: 359 WTYNSLIHGLC-GGKPDEAEELLNGAIARGFSPTVITFTNIINGYCKAEKIDDALRVKSI 417

Query: 293 GTTTGSDRRHETEGH-----------------------GGTQAFFATRLEELARLKSSTT 329
             ++      +  G                         G           +        
Sbjct: 418 MISSKCKLDLQAYGVLISVLIKKHRLKEAKDTLNEIFANGLSPNVVIYTSIIDAYCKVGK 477

Query: 330 LDDALRVLRRMDVEGTPLISGSVVLNVLLSVFCRAGHIEDTERVLQLAKERGCTPNGATL 389
           +  AL V +  + EG      +   + L+    +   +     ++   +E G TP   T 
Sbjct: 478 VGAALEVFKLTEHEGCR--PNAWTYSSLIYGLIQDQKLHKAMALITKMQEDGITPGVITY 535

Query: 390 SRVLKKSNADRFLQAELILPDALEAGDVRLS--DITDVMCHFFNNGMRSQVVRILRAYVV 447
           + +++             L + +E   +         +      +G   +    L   V 
Sbjct: 536 TTLIQGQCKKHEFDNAFRLFEMMEQNGLTPDEQAYNVLTDALCKSGRAEEAYSFL---VK 592

Query: 448 RCYRNPTESIPHTVALWALRLGPFDWALGFLAILLASNDEPLSDRIQRRMHEVVKENRSR 507
           +     T+    ++     + G  ++A   +  ++    +  S      +  + K+ +  
Sbjct: 593 KGVVL-TKVTYTSLVDGFSKAGNTEFAAALIEKMVNEGCKADSHTYSVLLQALCKQKKLN 651

Query: 508 EILKVLEGHKWDRRS------ILLAPQLQEPTNSSDGAGEVNGRSSEGGNSGGGHHRRDM 561
           E L +L+               ++  ++ +           N   S G       +   +
Sbjct: 652 EALSILDQMTLRGVKGNIVAYTIIISEMIKEGKHDHAKSMFNEMISSGHKPSAITYTVFI 711

Query: 562 G-------PSWMSAMHLVLKEMGVEKEVLM 584
                         +   ++  GV  +V+ 
Sbjct: 712 SSYCKIGRIEEAGHLIGEMERNGVAPDVVT 741


 Score =  311 bits (798), Expect = 4e-83,   Method: Composition-based stats.
 Identities = 65/508 (12%), Positives = 135/508 (26%), Gaps = 31/508 (6%)

Query: 19  NVGAFTEVMVPVWSRLCDKVIAAYKAGEDIVVLQHFEELRATPELDVIAHDSLISAAPDL 78
            +       +  ++ L   +    +  +  V+L         P   V  ++++I      
Sbjct: 279 MLQDGCSPNLHTYTLLIRGLCKEGRIHDARVLLDEMPRRGVVPS--VWTYNAMIDGYCKS 336

Query: 79  TVGAVEKKEDDRAAKKERLEYCWGRALLSARHLAGDDDEHINSIVESFEQQFGCVSGYL- 137
                                 W    L      G  DE    ++     +    +    
Sbjct: 337 GRLKDALGIKTLMEGNGCNPDDWTYNSLIHGLCGGKPDE-AEELLNGAIARGFSPTVITF 395

Query: 138 ------RALAINAESALEVLQLYQMMEGPVTTRVATAALHRF-LTNDASEVSGLLQFLKL 190
                    A   + AL V  +    +  +  +     +      +   E    L  +  
Sbjct: 396 TNIINGYCKAEKIDDALRVKSIMISSKCKLDLQAYGVLISVLIKKHRLKEAKDTLNEIFA 455

Query: 191 NNVPLTREFHDQLEKNFVMRMKTEDAEEVFKDMRNAGVEPVSTHPYNFIFMKTPPFKYMD 250
           N +      +  +   +    K   A EVFK   + G  P +    + I+      K   
Sbjct: 456 NGLSPNVVIYTSIIDAYCKVGKVGAALEVFKLTEHEGCRPNAWTYSSLIYGLIQDQKLHK 515

Query: 251 LLDYYEDMLDRGIVPMNSTFRILSRQTQNGGLVNQHFSALARGTTTGSDRRHETEGHGGT 310
            +     M + GI P   T+  L +        +  F               E     G 
Sbjct: 516 AMALITKMQEDGITPGVITYTTLIQGQCKKHEFDNAFRLF------------EMMEQNGL 563

Query: 311 QAFFATRLEELARLKSSTTLDDALRVLRRMDVEGTPLISGSVVLNVLLSVFCRAGHIEDT 370
                        L  S   ++A   L     +G  L    V    L+  F +AG+ E  
Sbjct: 564 TPDEQAYNVLTDALCKSGRAEEAYSFL---VKKGVVLT--KVTYTSLVDGFSKAGNTEFA 618

Query: 371 ERVLQLAKERGCTPNGATLSRVLKKSNADRFLQAELILPDALEAGDVR--LSDITDVMCH 428
             +++     GC  +  T S +L+     + L   L + D +    V+  +   T ++  
Sbjct: 619 AALIEKMVNEGCKADSHTYSVLLQALCKQKKLNEALSILDQMTLRGVKGNIVAYTIIISE 678

Query: 429 FFNNGMRSQVVRILRAYVVRCYRNPTESIPHTVALWALRLGPFDWALGFLAILLASNDEP 488
               G       +    +   ++ P+            ++G  + A   +  +  +   P
Sbjct: 679 MIKEGKHDHAKSMFNEMISSGHK-PSAITYTVFISSYCKIGRIEEAGHLIGEMERNGVAP 737

Query: 489 LSDRIQRRMHEVVKENRSREILKVLEGH 516
                   ++              L+  
Sbjct: 738 DVVTYNVFINGCGHMGYMDCAFSTLKRM 765


 Score =  300 bits (768), Expect = 1e-79,   Method: Composition-based stats.
 Identities = 66/528 (12%), Positives = 142/528 (26%), Gaps = 74/528 (14%)

Query: 17  AENVGAFTEVMVPVWSRLCDKVIAAYKAGEDIVVLQHFEELRATPELDVIAHDSLISAAP 76
           AE +     V   + S  C   + AY  G  I VL     L+     D +        +P
Sbjct: 405 AEKIDDALRVKSIMISSKCKLDLQAY--GVLISVLIKKHRLKEAK--DTLNEIFANGLSP 460

Query: 77  DLTVGAVEKKEDDRAAKKERLEYCWGRALLSARHLAGDDDEHINSIVESFEQQFGCVSGY 136
           ++ +         +  K                            + +  E +    + +
Sbjct: 461 NVVIYTSIIDAYCKVGKVG----------------------AALEVFKLTEHEGCRPNAW 498

Query: 137 LRALAINAE-------SALEVLQLYQMMEGPVTTRVATAALHRFLTNDASE---VSGLLQ 186
             +  I           A+ ++   +M E  +T  V T            E      L +
Sbjct: 499 TYSSLIYGLIQDQKLHKAMALI--TKMQEDGITPGVITYTTLIQGQCKKHEFDNAFRLFE 556

Query: 187 FLKLNNVPLTREFHDQLEKNFVMRMKTEDAEEVFKDMRNAGVEPVSTHPYNFIFMKTPPF 246
            ++ N +    + ++ L        + E+A          GV        + +   +   
Sbjct: 557 MMEQNGLTPDEQAYNVLTDALCKSGRAEEAYSFL---VKKGVVLTKVTYTSLVDGFSKAG 613

Query: 247 KYMDLLDYYEDMLDRGIVPMNSTFRILSRQTQNGGLVNQHFSALARGTTTGSDRRHETEG 306
                    E M++ G    + T+ +L +       +N+  S L + T  G         
Sbjct: 614 NTEFAAALIEKMVNEGCKADSHTYSVLLQALCKQKKLNEALSILDQMTLRGVKG------ 667

Query: 307 HGGTQAFFATRLEELARLKSSTTLDDALRVLRRMDVEGTPLISGSVVLNVLLSVFCRAGH 366
                         ++ +      D A  +   M   G      ++   V +S +C+ G 
Sbjct: 668 ------NIVAYTIIISEMIKEGKHDHAKSMFNEMISSGH--KPSAITYTVFISSYCKIGR 719

Query: 367 IEDTERVLQLAKERGCTPNGATLSRVLKKSNADRFLQAELILPDALEAGDVRLS--DITD 424
           IE+   ++   +  G  P+  T +  +       ++         +       +      
Sbjct: 720 IEEAGHLIGEMERNGVAPDVVTYNVFINGCGHMGYMDCAFSTLKRMIDASCEPNYWTYWL 779

Query: 425 VMCHFFNNG----------------MRSQVVRILRAYVVRCYRNPTESIPHTVALWALRL 468
           ++ HF                        V ++L   V     NPT     ++     + 
Sbjct: 780 LLKHFLKMSLANAHYVDTSGMWNWIKLDTVWQLLERMVKHGL-NPTAVTYSSIIAGFCKA 838

Query: 469 GPFDWALGFLAILLASNDEPLSDRIQRRMHEVVKENRSREILKVLEGH 516
              + A   L  +L  +  P  +     +          +    +   
Sbjct: 839 TRLEEACVLLDHMLGKDISPNEEIYTMLIKCCCDIKLFEKAASFVTNM 886


 Score =  280 bits (717), Expect = 1e-73,   Method: Composition-based stats.
 Identities = 68/535 (12%), Positives = 146/535 (27%), Gaps = 44/535 (8%)

Query: 18  ENVGAFTEVMVPVWSRLCDKVIAAYKAGEDIVVLQHFEELRATPELDVIAHD--SLISAA 75
           E         V +++ + D      K G  + V +  E     P     +     LI   
Sbjct: 452 EIFANGLSPNVVIYTSIIDAYCKVGKVGAALEVFKLTEHEGCRPNAWTYSSLIYGLIQDQ 511

Query: 76  PDLTVGAVEKKEDDRAAKKERLEYCWGRALLSARHLAGDDDEHINSIVESFEQQFGCVSG 135
                 A+  K  +       + Y     L+  +     + ++   + E  EQ       
Sbjct: 512 KLHKAMALITKMQEDGITPGVITYTT---LIQGQCKKH-EFDNAFRLFEMMEQNGLTPDE 567

Query: 136 YLRALAINAE----SALEVLQLYQMMEGPVTTRVATAALHRFLTNDASE-VSGLLQFLKL 190
               +  +A      A E           +T    T+ +  F     +E  + L++ +  
Sbjct: 568 QAYNVLTDALCKSGRAEEAYSFLVKKGVVLTKVTYTSLVDGFSKAGNTEFAAALIEKMVN 627

Query: 191 NNVPLTREFHDQLEKNFVMRMKTEDAEEVFKDMRNAGVEPVSTHPYNFIFMKTPPFKYMD 250
                    +  L +    + K  +A  +   M   GV+         I       K+  
Sbjct: 628 EGCKADSHTYSVLLQALCKQKKLNEALSILDQMTLRGVKGNIVAYTIIISEMIKEGKHDH 687

Query: 251 LLDYYEDMLDRGIVPMNSTFRILSRQTQNGGLVNQHFSALARGTTTGSDRRHETEGHGGT 310
               + +M+  G  P   T+ +        G + +    +                  G 
Sbjct: 688 AKSMFNEMISSGHKPSAITYTVFISSYCKIGRIEEAGHLI------------GEMERNGV 735

Query: 311 QAFFATRLEELARLKSSTTLDDALRVLRRMDVEGTPLISGSVVLNVLLSVFCRAG----- 365
                T    +        +D A   L+RM               +LL  F +       
Sbjct: 736 APDVVTYNVFINGCGHMGYMDCAFSTLKRMIDASC--EPNYWTYWLLLKHFLKMSLANAH 793

Query: 366 -----------HIEDTERVLQLAKERGCTPNGATLSRVLKKSNADRFLQAELILPDALEA 414
                       ++   ++L+   + G  P   T S ++        L+   +L D +  
Sbjct: 794 YVDTSGMWNWIKLDTVWQLLERMVKHGLNPTAVTYSSIIAGFCKATRLEEACVLLDHMLG 853

Query: 415 GDVRLSD--ITDVMCHFFNNGMRSQVVRILRAYVVRCYRNPTESIPHTVALWALRLGPFD 472
            D+  ++   T ++    +  +  +    +   +   ++ P     H +       G +D
Sbjct: 854 KDISPNEEIYTMLIKCCCDIKLFEKAASFVTNMIECGFQ-PHLESYHYLITGLCDEGDYD 912

Query: 473 WALGFLAILLASNDEPLSDRIQRRMHEVVKENRSREILKVLEGHKWDRRSILLAP 527
            A      LL  +        +     ++K        ++L   +     I    
Sbjct: 913 KAKALFCDLLEMDYNHNEVAWKILNDGLLKAGHVDICSQLLSAMENRHCRIDSET 967


>UniRef50_B9G6F7 Putative uncharacterized protein n=1 Tax=Oryza sativa Japonica
           Group RepID=B9G6F7_ORYSJ
          Length = 615

 Score =  334 bits (858), Expect = 5e-90,   Method: Composition-based stats.
 Identities = 48/386 (12%), Positives = 108/386 (27%), Gaps = 26/386 (6%)

Query: 145 ESALEVLQLYQMMEGPVTTRVATAALHRFLTNDASEVSGLLQFLKLNN---VPLTREFHD 201
           E A  V           +      AL     +  +        +       V  T   + 
Sbjct: 37  EDARHVFDELLRRGRGASIYGLNRALADVARHSPAAAVSRYNRMARAGAGKVTPTVHTYA 96

Query: 202 QLEKNFVMRMKTEDAEEVFKDMRNAGVEPVSTHPYNFIFMKTPPFKYMDLLD-YYEDMLD 260
            L        + +       ++   G    +      +       +  D +D     M +
Sbjct: 97  ILIGCCCRAGRLDLGFAALGNVVKKGFRVDAITFTPLLKGLCADKRTSDAMDIVLRRMTE 156

Query: 261 RGIVPMNSTFRILSRQTQNGGLVNQHFSALARGTTTGSDRRHETEGHGGTQAFFATRLEE 320
            G +P   ++  L +   +     +    L                 GG+     +    
Sbjct: 157 LGCIPDVFSYNNLLKGLCDENRSQEALELLHMMADDRG---------GGSPPDVVSYNTV 207

Query: 321 LARLKSST--------TLDDALRVLRRMDVEGTPLISGSVVLNVLLSVFCRAGHIEDTER 372
           L                +D A+ VL  M   G  ++   +  N +L  +C +G  ++   
Sbjct: 208 LNGFFKEGIQTKLTAQAMDKAMEVLNTMVKNG--VMPDCMTYNSILHGYCSSGQPKEAIG 265

Query: 373 VLQLAKERGCTPNGATLSRVLKKSNADRFLQAELILPDALEAGDVRLS--DITDVMCHFF 430
            L+  +  G  PN  T S ++     +        + D++    +         ++    
Sbjct: 266 TLKKMRSDGVEPNVVTYSSLMNYLCKNGRSTEARKIFDSMTKRGLEPDIATYRTLLQGHC 325

Query: 431 NNGMRSQVVRILRAYVVRCYRNPTESIPHTVALWALRLGPFDWALGFLAILLASNDEPLS 490
             G   +  ++    V    + P     +T+       G  D A   LA +++   +P  
Sbjct: 326 KEGRVIESEKLFDLMVRIGVK-PDIITYNTLIDGCCLAGKMDEATKLLASMVSVGVKPDI 384

Query: 491 DRIQRRMHEVVKENRSREILKVLEGH 516
                 ++   + +R  + L + +  
Sbjct: 385 VTYGTLINGYCRVSRMDDALALFKEM 410


 Score =  333 bits (855), Expect = 1e-89,   Method: Composition-based stats.
 Identities = 60/379 (15%), Positives = 118/379 (31%), Gaps = 32/379 (8%)

Query: 152 QLYQMMEGPVTTRVATAALHRFLTNDASEVS---GLLQFLKLNNVPLTREFHDQLEKNFV 208
           ++ +   G VT  V T A+       A  +      L  +      +       L K   
Sbjct: 79  RMARAGAGKVTPTVHTYAILIGCCCRAGRLDLGFAALGNVVKKGFRVDAITFTPLLKGLC 138

Query: 209 MRMKTEDAEE-VFKDMRNAGVEPVSTHPYNFIFMKTPPFKYMDLLDYYEDMLDR---GIV 264
              +T DA + V + M   G  P      N +       +  + L+    M D    G  
Sbjct: 139 ADKRTSDAMDIVLRRMTELGCIPDVFSYNNLLKGLCDENRSQEALELLHMMADDRGGGSP 198

Query: 265 PMNSTFRILSRQTQNGG--------LVNQHFSALARGTTTGSDRRHETEGHGGTQAFFAT 316
           P   ++  +       G         +++    L             T    G      T
Sbjct: 199 PDVVSYNTVLNGFFKEGIQTKLTAQAMDKAMEVL------------NTMVKNGVMPDCMT 246

Query: 317 RLEELARLKSSTTLDDALRVLRRMDVEGTPLISGSVVLNVLLSVFCRAGHIEDTERVLQL 376
               L    SS    +A+  L++M  +G  +    V  + L++  C+ G   +  ++   
Sbjct: 247 YNSILHGYCSSGQPKEAIGTLKKMRSDG--VEPNVVTYSSLMNYLCKNGRSTEARKIFDS 304

Query: 377 AKERGCTPNGATLSRVLKKSNADRFLQAELILPDALEAGDVRLS--DITDVMCHFFNNGM 434
             +RG  P+ AT   +L+    +  +     L D +    V+        ++      G 
Sbjct: 305 MTKRGLEPDIATYRTLLQGHCKEGRVIESEKLFDLMVRIGVKPDIITYNTLIDGCCLAGK 364

Query: 435 RSQVVRILRAYVVRCYRNPTESIPHTVALWALRLGPFDWALGFLAILLASNDEPLSDRIQ 494
             +  ++L + V    + P      T+     R+   D AL     +++S   P      
Sbjct: 365 MDEATKLLASMVSVGVK-PDIVTYGTLINGYCRVSRMDDALALFKEMVSSGVSPNIITYN 423

Query: 495 RRMHEVVKENRSREILKVL 513
             +  +    R+    ++ 
Sbjct: 424 IILQGLFHTRRTAAAKELY 442


 Score =  318 bits (815), Expect = 4e-85,   Method: Composition-based stats.
 Identities = 61/488 (12%), Positives = 141/488 (28%), Gaps = 71/488 (14%)

Query: 96  RLEYCWGRALLSARHLAGDDDEHINSIVESFEQQFGCVSGYLRALAINA-------ESAL 148
           R++      LL          + ++ ++    +       +     +         + AL
Sbjct: 124 RVDAITFTPLLKGLCADKRTSDAMDIVLRRMTELGCIPDVFSYNNLLKGLCDENRSQEAL 183

Query: 149 EVLQLYQMM-EGPVTTRVATAALHRFLTND-----------ASEVSGLLQFLKLNNVPLT 196
           E+L +      G     V +                       +   +L  +  N V   
Sbjct: 184 ELLHMMADDRGGGSPPDVVSYNTVLNGFFKEGIQTKLTAQAMDKAMEVLNTMVKNGVMPD 243

Query: 197 REFHDQLEKNFVMRMKTEDAEEVFKDMRNAGVEPVSTHPYNFIFMKTPPFKYMDLLDYYE 256
              ++ +   +    + ++A    K MR+ GVEP      + +       +  +    ++
Sbjct: 244 CMTYNSILHGYCSSGQPKEAIGTLKKMRSDGVEPNVVTYSSLMNYLCKNGRSTEARKIFD 303

Query: 257 DMLDRGIVPMNSTFRILSRQTQNGGLVNQHFSALARGTTTGSDRRHETEGHGGTQAFFAT 316
            M  RG+ P  +T+R L +     G V +                       G +    T
Sbjct: 304 SMTKRGLEPDIATYRTLLQGHCKEGRVIESEKLFDL------------MVRIGVKPDIIT 351

Query: 317 RLEELARLKSSTTLDDALRVLRRMDVEGTPLISGSVVLNVLLSVFCRAGHIEDTERVLQL 376
               +     +  +D+A ++L  M   G  +    V    L++ +CR   ++D   + + 
Sbjct: 352 YNTLIDGCCLAGKMDEATKLLASMVSVG--VKPDIVTYGTLINGYCRVSRMDDALALFKE 409

Query: 377 AKERGCTPNGATLSRVLKKSNADRFLQAELILPDALEAGD--VRLSDITDVMCHFFNNGM 434
               G +PN  T + +L+     R   A   L  ++      + LS    ++     N +
Sbjct: 410 MVSSGVSPNIITYNIILQGLFHTRRTAAAKELYVSITKSGTQLELSTYNIILHGLCKNNL 469

Query: 435 RSQVVRILRAYVVRCYRNPTESIPHTVALWALRLGPFDWALGFLA--------------- 479
             + +R+ +   +   +       + +    L+ G  D A    A               
Sbjct: 470 TDEALRMFQNLCLTDLQL-ETRTFNIMIGALLKCGRMDEAKDLFAAHSANGLVPDVRTYS 528

Query: 480 --------------------ILLASNDEPLSDRIQRRMHEVVKENRSREILKVLEGHKWD 519
                                +  +     S  +   + ++++          L      
Sbjct: 529 LMAENLIEQGSLEELDDLFLSMEENGCSADSRMLNSIVRKLLQRGDITRAGTYLFMIDEK 588

Query: 520 RRSILLAP 527
             S+  + 
Sbjct: 589 HFSLEAST 596


 Score =  255 bits (652), Expect = 3e-66,   Method: Composition-based stats.
 Identities = 49/474 (10%), Positives = 129/474 (27%), Gaps = 40/474 (8%)

Query: 35  CDKVIAAYKAGEDIVVLQHFEELRATPELDVIAHDSLISAAPDLTVGAVEKKEDDRAAKK 94
           C   + +Y      +  ++     A   L ++A D    + PD+           +   +
Sbjct: 159 CIPDVFSYNNLLKGLCDEN-RSQEALELLHMMADDRGGGSPPDVVSYNTVLNGFFKEGIQ 217

Query: 95  ERLEYCWGRALLSARHLAGDDDEHINSIVESFEQQFGCVSGYLRALAIN-------AESA 147
            +L                   +    ++ +  +             ++        + A
Sbjct: 218 TKLTA--------------QAMDKAMEVLNTMVKNGVMPDCMTYNSILHGYCSSGQPKEA 263

Query: 148 LEVLQLYQMMEGPVTTRVATAALHRFLTN-DASEVSGLLQFLKLNNVPLTREFHDQLEKN 206
           +  L+  +           ++ ++    N  ++E   +   +    +      +  L + 
Sbjct: 264 IGTLKKMRSDGVEPNVVTYSSLMNYLCKNGRSTEARKIFDSMTKRGLEPDIATYRTLLQG 323

Query: 207 FVMRMKTEDAEEVFKDMRNAGVEPVSTHPYNFIFMKTPPFKYMDLLDYYEDMLDRGIVPM 266
                +  ++E++F  M   GV+P        I       K  +       M+  G+ P 
Sbjct: 324 HCKEGRVIESEKLFDLMVRIGVKPDIITYNTLIDGCCLAGKMDEATKLLASMVSVGVKPD 383

Query: 267 NSTFRILSRQTQNGGLVNQHFSALARGTTTGSDRRHETEGHGGTQAFFATRLEELARLKS 326
             T+  L         ++   +              +     G      T    L  L  
Sbjct: 384 IVTYGTLINGYCRVSRMDDALALF------------KEMVSSGVSPNIITYNIILQGLFH 431

Query: 327 STTLDDALRVLRRMDVEGTPLISGSVVLNVLLSVFCRAGHIEDTERVLQLAKERGCTPNG 386
           +     A  +   +   GT L       N++L   C+    ++  R+ Q           
Sbjct: 432 TRRTAAAKELYVSITKSGTQLELS--TYNIILHGLCKNNLTDEALRMFQNLCLTDLQLET 489

Query: 387 ATLSRVLKKSNADRFLQAELILPDALEAGDVRLS--DITDVMCHFFNNGMRSQVVRILRA 444
            T + ++        +     L  A  A  +       + +  +    G   ++  +  +
Sbjct: 490 RTFNIMIGALLKCGRMDEAKDLFAAHSANGLVPDVRTYSLMAENLIEQGSLEELDDLFLS 549

Query: 445 YVVRCYRNPTESIPHTVALWALRLGPFDWALGFLAILLASNDEPLSDRIQRRMH 498
                       + +++    L+ G    A  +L ++   +    +      + 
Sbjct: 550 MEENGCSA-DSRMLNSIVRKLLQRGDITRAGTYLFMIDEKHFSLEASTASFLLE 602


 Score =  173 bits (438), Expect = 2e-41,   Method: Composition-based stats.
 Identities = 41/280 (14%), Positives = 90/280 (32%), Gaps = 37/280 (13%)

Query: 333 ALRVLRRMDVEGTP-LISGSVVLNVLLSVFCRAGHIEDTERVLQLAKERGCTPNGATLSR 391
           A+    RM   G   +        +L+   CRAG ++     L    ++G   +  T + 
Sbjct: 73  AVSRYNRMARAGAGKVTPTVHTYAILIGCCCRAGRLDLGFAALGNVVKKGFRVDAITFTP 132

Query: 392 VLKKSNADRFL-QAELILPDALEAGDVRLS--DITDVMCHFFNNGMRSQVVRILRAYVVR 448
           +LK   AD+    A  I+   +             +++    +     + + +L      
Sbjct: 133 LLKGLCADKRTSDAMDIVLRRMTELGCIPDVFSYNNLLKGLCDENRSQEALELLHMMADD 192

Query: 449 --CYRNPTESIPHTVALWALRLG--------PFDWALGFLAILLASNDEPLSDRIQRRMH 498
                 P     +TV     + G          D A+  L  ++ +   P        +H
Sbjct: 193 RGGGSPPDVVSYNTVLNGFFKEGIQTKLTAQAMDKAMEVLNTMVKNGVMPDCMTYNSILH 252

Query: 499 EVVKENRSREILKVLEGHKWDRRSILLAPQLQEPTNSSDGAGEVNGRSSEGGNSGGGHHR 558
                 + +E +  L+  + D     + P +   ++  +   + NGRS+E          
Sbjct: 253 GYCSSGQPKEAIGTLKKMRSDG----VEPNVVTYSSLMNYLCK-NGRSTEAR-------- 299

Query: 559 RDMGPSWMSAMHLVLKEMGVEKEVLMGYKAKLSALINDAK 598
                     +   + + G+E ++   Y+  L     + +
Sbjct: 300 ---------KIFDSMTKRGLEPDI-ATYRTLLQGHCKEGR 329


>UniRef50_Q8H473 Os07g0671200 protein n=7 Tax=Magnoliophyta RepID=Q8H473_ORYSJ
          Length = 551

 Score =  334 bits (857), Expect = 6e-90,   Method: Composition-based stats.
 Identities = 65/452 (14%), Positives = 132/452 (29%), Gaps = 36/452 (7%)

Query: 61  PELDVIAHDSLISAA--PDLTVGAVEKKEDDRAAKKERLEYCWGRALLSARHLAGDDDEH 118
             LD  A     +A   PD           D   K  R+ +              D+   
Sbjct: 121 GHLDTAADLLKQAATSCPDSVTPLSASVVVDGYCKSGRVAHA---------RQLLDEMPR 171

Query: 119 INSIVESFEQQFGCVSGYLRALAI--NAESALEVLQLYQMMEGPVTTRVATAALHRFLTN 176
               V +      C +  L A     + +   E+L++ +      T    T  +      
Sbjct: 172 HGVKVNAL-----CYNSLLDAYTREKDDDRVAEMLKVMENEGIEPTVGTYTILVDGLSAA 226

Query: 177 D-ASEVSGLLQFLKLNNVPLTREFHDQLEKNFVMRMKTEDAEEVFKDMRNAGVEPVSTHP 235
              ++V  + + +K  N+     F+  +   +        A EVF +    G+EP     
Sbjct: 227 RDITKVEAVFEEMKSKNLSGDVYFYSSVINAYCRAGNVRRASEVFDECVGNGIEPNEHTY 286

Query: 236 YNFIFMKTPPFKYMDLLDYYEDMLDRGIVPMNSTFRILSRQTQNGGLVNQHFSALARGTT 295
              I       +         DM  RG+      F  +        +V++          
Sbjct: 287 GALINGFCKIGQMEAAEMLVTDMQVRGVGINQIVFNTMIDGYCRKNMVDKALEI------ 340

Query: 296 TGSDRRHETEGHGGTQAFFATRLEELARLKSSTTLDDALRVLRRMDVEGTPLISGSVVLN 355
                  E  G    +    T       L+ +  +D+A  +LR M  +G  +    V   
Sbjct: 341 ---KMIMEKMGI---ELDVYTYNTLACGLRRANRMDEAKNLLRIMIEKG--VRPNHVSYT 392

Query: 356 VLLSVFCRAGHIEDTERVLQLAKERGCTPNGATLSRVLKKSNADRFLQAELILPDALEAG 415
            L+S+ C  G + +  R+ +     G  P+  T + ++        ++      + +E  
Sbjct: 393 TLISIHCNEGDMVEARRLFREMAGNGAEPSLVTYNVMMDGYIKKGSIREAERFKNEMEKK 452

Query: 416 DVRLSDIT--DVMCHFFNNGMRSQVVRILRAYVVRCYRNPTESIPHTVALWALRLGPFDW 473
            +     +   ++     NG     +R+      R  + P       +     + G  + 
Sbjct: 453 GLVPDIYSYAALVHGHCVNGKVDVALRLFEEMKQRGSK-PNLVAYTALISGLAKEGRSEE 511

Query: 474 ALGFLAILLASNDEPLSDRIQRRMHEVVKENR 505
           A      +L     P        +  +  + +
Sbjct: 512 AFQLYDNMLGDGLTPDDALYSALVGSLHTDKK 543


 Score =  311 bits (796), Expect = 7e-83,   Method: Composition-based stats.
 Identities = 54/406 (13%), Positives = 117/406 (28%), Gaps = 30/406 (7%)

Query: 141 AINAESALEVLQLYQMME-GPVTTRVATAALHRFLT-NDASEVSGLLQFLKLNNVPLTRE 198
           A + ++A ++L+         VT   A+  +  +      +    LL  +  + V +   
Sbjct: 120 AGHLDTAADLLKQAATSCPDSVTPLSASVVVDGYCKSGRVAHARQLLDEMPRHGVKVNAL 179

Query: 199 FHDQLEKNFVMRMKTEDAEEVFKDMRNAGVEPVSTHPYNFIFMKTPPFKYMDLLDYYEDM 258
            ++ L   +      +   E+ K M N G+EP        +   +       +   +E+M
Sbjct: 180 CYNSLLDAYTREKDDDRVAEMLKVMENEGIEPTVGTYTILVDGLSAARDITKVEAVFEEM 239

Query: 259 LDRGIVPMNSTFRILSRQTQNGGLVNQHFSALARGTTTGSDRRHET-------------- 304
             + +      +  +       G V +           G +    T              
Sbjct: 240 KSKNLSGDVYFYSSVINAYCRAGNVRRASEVFDECVGNGIEPNEHTYGALINGFCKIGQM 299

Query: 305 ---------EGHGGTQAFFATRLEELARLKSSTTLDDALRVLRRMDVEGTPLISGSVVLN 355
                        G           +        +D AL +  +M +E   +       N
Sbjct: 300 EAAEMLVTDMQVRGVGINQIVFNTMIDGYCRKNMVDKALEI--KMIMEKMGIELDVYTYN 357

Query: 356 VLLSVFCRAGHIEDTERVLQLAKERGCTPNGATLSRVLKKSNADRFLQAELILPDALEAG 415
            L     RA  +++ + +L++  E+G  PN  + + ++     +  +     L   +   
Sbjct: 358 TLACGLRRANRMDEAKNLLRIMIEKGVRPNHVSYTTLISIHCNEGDMVEARRLFREMAGN 417

Query: 416 DVRL--SDITDVMCHFFNNGMRSQVVRILRAYVVRCYRNPTESIPHTVALWALRLGPFDW 473
                      +M  +   G   +  R       +    P       +       G  D 
Sbjct: 418 GAEPSLVTYNVMMDGYIKKGSIREAERFKNEMEKKGLV-PDIYSYAALVHGHCVNGKVDV 476

Query: 474 ALGFLAILLASNDEPLSDRIQRRMHEVVKENRSREILKVLEGHKWD 519
           AL     +     +P        +  + KE RS E  ++ +    D
Sbjct: 477 ALRLFEEMKQRGSKPNLVAYTALISGLAKEGRSEEAFQLYDNMLGD 522


 Score =  219 bits (557), Expect = 4e-55,   Method: Composition-based stats.
 Identities = 50/385 (12%), Positives = 120/385 (31%), Gaps = 31/385 (8%)

Query: 26  VMVPVWSRLC-DKVIAAYKAGEDIVVLQHFEELRATPELDVIAHDSLISAAPDLTVGAVE 84
                 + LC + ++ AY   +D    +  E L+      +       +   D    A +
Sbjct: 171 RHGVKVNALCYNSLLDAYTREKDDD--RVAEMLKVMENEGIEPTVGTYTILVDGLSAARD 228

Query: 85  KKEDDRAAKKERLEYCWGRA-----LLSARHLAGDDDEHINSIVESFEQQFGCVSGYLRA 139
             + +   ++ + +   G       +++A   AG+     + + +         + +   
Sbjct: 229 ITKVEAVFEEMKSKNLSGDVYFYSSVINAYCRAGN-VRRASEVFDECVGNGIEPNEHTYG 287

Query: 140 LAINA-------ESALEVLQLYQMMEGPVTTRVATAALHRFLTND-ASEVSGLLQFLKLN 191
             IN        E+A  ++   Q+    +   V    +  +   +   +   +   ++  
Sbjct: 288 ALINGFCKIGQMEAAEMLVTDMQVRGVGINQIVFNTMIDGYCRKNMVDKALEIKMIMEKM 347

Query: 192 NVPLTREFHDQLEKNFVMRMKTEDAEEVFKDMRNAGVEPVSTHPYNFIFMKTPPFKYMDL 251
            + L    ++ L        + ++A+ + + M   GV P        I +       ++ 
Sbjct: 348 GIELDVYTYNTLACGLRRANRMDEAKNLLRIMIEKGVRPNHVSYTTLISIHCNEGDMVEA 407

Query: 252 LDYYEDMLDRGIVPMNSTFRILSRQTQNGGLVNQHFSALARGTTTGSDRRHETEGHGGTQ 311
              + +M   G  P   T+ ++       G + +              R        G  
Sbjct: 408 RRLFREMAGNGAEPSLVTYNVMMDGYIKKGSIREAE------------RFKNEMEKKGLV 455

Query: 312 AFFATRLEELARLKSSTTLDDALRVLRRMDVEGTPLISGSVVLNVLLSVFCRAGHIEDTE 371
               +    +     +  +D ALR+   M   G+      V    L+S   + G  E+  
Sbjct: 456 PDIYSYAALVHGHCVNGKVDVALRLFEEMKQRGS--KPNLVAYTALISGLAKEGRSEEAF 513

Query: 372 RVLQLAKERGCTPNGATLSRVLKKS 396
           ++       G TP+ A  S ++   
Sbjct: 514 QLYDNMLGDGLTPDDALYSALVGSL 538


 Score =  166 bits (420), Expect = 3e-39,   Method: Composition-based stats.
 Identities = 32/289 (11%), Positives = 79/289 (27%), Gaps = 24/289 (8%)

Query: 327 STTLDDALRVLRRMDVEGTPLISGSVV---LNVLLSVFCRAGHIEDTERVLQLAKERGCT 383
           +  LD A  +L++           SV     +V++  +C++G +    ++L      G  
Sbjct: 120 AGHLDTAADLLKQAATS----CPDSVTPLSASVVVDGYCKSGRVAHARQLLDEMPRHGVK 175

Query: 384 PNGATLSRVLKKSNADRFLQAELILPDALEAGDVRLS--DITDVMCHFFNNGMRSQVVRI 441
            N    + +L     ++       +   +E   +  +    T ++         ++V  +
Sbjct: 176 VNALCYNSLLDAYTREKDDDRVAEMLKVMENEGIEPTVGTYTILVDGLSAARDITKVEAV 235

Query: 442 LRAYVVRCYRNPTESIPHTVALWALRLGPFDWALGFLAILLASNDEPLSDRIQRRMHEVV 501
                 +           +V     R G    A       + +  EP        ++   
Sbjct: 236 FEEMKSKNLSG-DVYFYSSVINAYCRAGNVRRASEVFDECVGNGIEPNEHTYGALINGFC 294

Query: 502 KENRSREILKVLEGHKWDR---RSILLAPQLQEPTNSSDGAGEVNGRSSEGGNSGGGHH- 557
           K  +      ++   +        I+    +      +     +  +             
Sbjct: 295 KIGQMEAAEMLVTDMQVRGVGINQIVFNTMIDGYCRKNMVDKALEIKMIMEKMGIELDVY 354

Query: 558 ---------RRDMGPSWMSAMHLVLKEMGVEKEVLMGYKAKLSALINDA 597
                    RR         +  ++ E GV    +  Y   +S   N+ 
Sbjct: 355 TYNTLACGLRRANRMDEAKNLLRIMIEKGVRPNHV-SYTTLISIHCNEG 402


>UniRef50_Q9CA58 Putative pentatricopeptide repeat-containing protein At1g74580 n=24
           Tax=rosids RepID=PP120_ARATH
          Length = 763

 Score =  334 bits (856), Expect = 7e-90,   Method: Composition-based stats.
 Identities = 53/399 (13%), Positives = 116/399 (29%), Gaps = 29/399 (7%)

Query: 146 SALEVLQLYQMMEGPVTTRVATAALHRFLT-NDASEVSGLLQFLKLNNVPLTREFHDQLE 204
              E+          +        L       D  E   LL  +    V      ++   
Sbjct: 199 EGYELFGKMLASGVSLCLSTFNKLLRVLCKKGDVKECEKLLDKVIKRGVLPNLFTYNLFI 258

Query: 205 KNFVMRMKTEDAEEVFKDMRNAGVEPVSTHPYNFIFMKTPPFKYMDLLDYYEDMLDRGIV 264
           +    R + + A  +   +   G +P      N I+      K+ +   Y   M++ G+ 
Sbjct: 259 QGLCQRGELDGAVRMVGCLIEQGPKPDVITYNNLIYGLCKNSKFQEAEVYLGKMVNEGLE 318

Query: 265 PMNSTFRILSRQTQNGGLVNQHFSALARGTTTG-----------------------SDRR 301
           P + T+  L      GG+V      +      G                       +   
Sbjct: 319 PDSYTYNTLIAGYCKGGMVQLAERIVGDAVFNGFVPDQFTYRSLIDGLCHEGETNRALAL 378

Query: 302 HETEGHGGTQAFFATRLEELARLKSSTTLDDALRVLRRMDVEGTPLISGSVVLNVLLSVF 361
                  G +         +  L +   + +A ++   M  +G  LI      N+L++  
Sbjct: 379 FNEALGKGIKPNVILYNTLIKGLSNQGMILEAAQLANEMSEKG--LIPEVQTFNILVNGL 436

Query: 362 CRAGHIEDTERVLQLAKERGCTPNGATLSRVLKKSNADRFLQAELILPDALEAGDVRLS- 420
           C+ G + D + ++++   +G  P+  T + ++   +    ++  L + D +    V    
Sbjct: 437 CKMGCVSDADGLVKVMISKGYFPDIFTFNILIHGYSTQLKMENALEILDVMLDNGVDPDV 496

Query: 421 -DITDVMCHFFNNGMRSQVVRILRAYVVRCYRNPTESIPHTVALWALRLGPFDWALGFLA 479
                ++           V+   +  V +    P     + +     R    D ALG L 
Sbjct: 497 YTYNSLLNGLCKTSKFEDVMETYKTMVEKGCA-PNLFTFNILLESLCRYRKLDEALGLLE 555

Query: 480 ILLASNDEPLSDRIQRRMHEVVKENRSREILKVLEGHKW 518
            +   +  P +      +    K         +    + 
Sbjct: 556 EMKNKSVNPDAVTFGTLIDGFCKNGDLDGAYTLFRKMEE 594


 Score =  324 bits (830), Expect = 8e-87,   Method: Composition-based stats.
 Identities = 72/543 (13%), Positives = 148/543 (27%), Gaps = 43/543 (7%)

Query: 43  KAGEDIVVLQHFEELRATP-ELDVIAHDSLISAAPDLTVGAVEKKEDDRAAKK-ERLEYC 100
           K       L+    + +   E++V+A+ +++    +       +  +         +  C
Sbjct: 158 KTSRPHAALRLLNNMSSQGCEMNVVAYCTVVGGFYE--ENFKAEGYELFGKMLASGVSLC 215

Query: 101 WGRA--LLSARHLAGDDDEHINSIVESFEQQFGCVSGYLRALAINA-------ESALEVL 151
                 LL      GD  E    +++   ++    + +   L I         + A+ ++
Sbjct: 216 LSTFNKLLRVLCKKGDVKEC-EKLLDKVIKRGVLPNLFTYNLFIQGLCQRGELDGAVRMV 274

Query: 152 QLYQMMEGPVTTRVATAALHRFLTN-DASEVSGLLQFLKLNNVPLTREFHDQLEKNFVMR 210
                             ++    N    E    L  +    +      ++ L   +   
Sbjct: 275 GCLIEQGPKPDVITYNNLIYGLCKNSKFQEAEVYLGKMVNEGLEPDSYTYNTLIAGYCKG 334

Query: 211 MKTEDAEEVFKDMRNAGVEPVSTHPYNFIFMKTPPFKYMDLLDYYEDMLDRGIVPMNSTF 270
              + AE +  D    G  P      + I       +    L  + + L +GI P    +
Sbjct: 335 GMVQLAERIVGDAVFNGFVPDQFTYRSLIDGLCHEGETNRALALFNEALGKGIKPNVILY 394

Query: 271 RILSRQTQNGGLVNQHFSALARGTTTGSDRRHET-----------------------EGH 307
             L +   N G++ +        +  G     +T                          
Sbjct: 395 NTLIKGLSNQGMILEAAQLANEMSEKGLIPEVQTFNILVNGLCKMGCVSDADGLVKVMIS 454

Query: 308 GGTQAFFATRLEELARLKSSTTLDDALRVLRRMDVEGTPLISGSVVLNVLLSVFCRAGHI 367
            G      T    +    +   +++AL +L  M   G  +       N LL+  C+    
Sbjct: 455 KGYFPDIFTFNILIHGYSTQLKMENALEILDVMLDNG--VDPDVYTYNSLLNGLCKTSKF 512

Query: 368 EDTERVLQLAKERGCTPNGATLSRVLKKSNADRFLQAELILPDALEAGDVRLS--DITDV 425
           ED     +   E+GC PN  T + +L+     R L   L L + ++   V         +
Sbjct: 513 EDVMETYKTMVEKGCAPNLFTFNILLESLCRYRKLDEALGLLEEMKNKSVNPDAVTFGTL 572

Query: 426 MCHFFNNGMRSQVVRILRAYVVRCYRNPTESIPHTVALWALRLGPFDWALGFLAILLASN 485
           +  F  NG       + R        + +    + +            A      ++   
Sbjct: 573 IDGFCKNGDLDGAYTLFRKMEEAYKVSSSTPTYNIIIHAFTEKLNVTMAEKLFQEMVDRC 632

Query: 486 DEPLSDRIQRRMHEVVKENRSREILKVLEGHKWDRRSILLAPQLQEPTNSSDGAGEVNGR 545
             P     +  +    K        K L     +   I     L    N       V   
Sbjct: 633 LGPDGYTYRLMVDGFCKTGNVNLGYKFLLEM-MENGFIPSLTTLGRVINCLCVEDRVYEA 691

Query: 546 SSE 548
           +  
Sbjct: 692 AGI 694


 Score =  302 bits (773), Expect = 3e-80,   Method: Composition-based stats.
 Identities = 48/417 (11%), Positives = 122/417 (29%), Gaps = 53/417 (12%)

Query: 138 RALAINAESALEVLQLYQMMEGPVTTRVATAALHRFLTND-ASEVSGLLQFLKLNNVPLT 196
                  + A+ V +     +   T     A +   + +    +   +   ++   +   
Sbjct: 86  YGRKGKVQEAVNVFERMDFYDCEPTVFSYNAIMSVLVDSGYFDQAHKVYMRMRDRGITPD 145

Query: 197 REFHDQLEKNFVMRMKTEDAEEVFKDMRNAGVEPVST----------------------- 233
                   K+F    +   A  +  +M + G E                           
Sbjct: 146 VYSFTIRMKSFCKTSRPHAALRLLNNMSSQGCEMNVVAYCTVVGGFYEENFKAEGYELFG 205

Query: 234 ------------HPYNFIFMKTPPFKYMDLLDYYEDMLDRGIVPMNSTFRILSRQTQNGG 281
                            + +        +     + ++ RG++P   T+ +  +     G
Sbjct: 206 KMLASGVSLCLSTFNKLLRVLCKKGDVKECEKLLDKVIKRGVLPNLFTYNLFIQGLCQRG 265

Query: 282 LVNQHFSALARGTTTGSDRRHETEGHGGTQAFFATRLEELARLKSSTTLDDALRVLRRMD 341
            ++     +      G             +    T    +  L  ++   +A   L +M 
Sbjct: 266 ELDGAVRMVGCLIEQGP------------KPDVITYNNLIYGLCKNSKFQEAEVYLGKMV 313

Query: 342 VEGTPLISGSVVLNVLLSVFCRAGHIEDTERVLQLAKERGCTPNGATLSRVLKKSNADRF 401
            EG  L   S   N L++ +C+ G ++  ER++  A   G  P+  T   ++     +  
Sbjct: 314 NEG--LEPDSYTYNTLIAGYCKGGMVQLAERIVGDAVFNGFVPDQFTYRSLIDGLCHEGE 371

Query: 402 LQAELILPDALEAGDVRLSD--ITDVMCHFFNNGMRSQVVRILRAYVVRCYRNPTESIPH 459
               L L +      ++ +      ++    N GM  +  ++      +    P     +
Sbjct: 372 TNRALALFNEALGKGIKPNVILYNTLIKGLSNQGMILEAAQLANEMSEKGL-IPEVQTFN 430

Query: 460 TVALWALRLGPFDWALGFLAILLASNDEPLSDRIQRRMHEVVKENRSREILKVLEGH 516
            +     ++G    A G + ++++    P        +H    + +    L++L+  
Sbjct: 431 ILVNGLCKMGCVSDADGLVKVMISKGYFPDIFTFNILIHGYSTQLKMENALEILDVM 487


 Score =  300 bits (769), Expect = 1e-79,   Method: Composition-based stats.
 Identities = 58/475 (12%), Positives = 145/475 (30%), Gaps = 42/475 (8%)

Query: 146 SALE--VLQLYQMMEGPVTTRVATAALHRFL-TNDASEVSGLLQFLKLNNVPLTREFHDQ 202
            A+E  ++ + + +   +   V   A+  +       E   + + +   +   T   ++ 
Sbjct: 57  EAMEEVLVDMRENVGNHMLEGVYVGAMKNYGRKGKVQEAVNVFERMDFYDCEPTVFSYNA 116

Query: 203 LEKNFVMRMKTEDAEEVFKDMRNAGVEPVSTHPYNFIFMKTPPFKYMDLLDYYEDMLDRG 262
           +    V     + A +V+  MR+ G+ P        +       +    L    +M  +G
Sbjct: 117 IMSVLVDSGYFDQAHKVYMRMRDRGITPDVYSFTIRMKSFCKTSRPHAALRLLNNMSSQG 176

Query: 263 IVPMNSTFRILSRQTQNGGLVNQHFSALARGTTTGSDRRHETEGHGGTQAFFATRLEELA 322
                  +  +           + +    +   +G                 +T  + L 
Sbjct: 177 CEMNVVAYCTVVGGFYEENFKAEGYELFGKMLASGVSLCL------------STFNKLLR 224

Query: 323 RLKSSTTLDDALRVLRRMDVEGTPLISGSVVLNVLLSVFCRAGHIEDTERVLQLAKERGC 382
            L     + +  ++L ++   G  ++      N+ +   C+ G ++   R++    E+G 
Sbjct: 225 VLCKKGDVKECEKLLDKVIKRG--VLPNLFTYNLFIQGLCQRGELDGAVRMVGCLIEQGP 282

Query: 383 TPNGATLSRVLKKSNADRFLQAELILPDALEAGDVRLS--DITDVMCHFFNNGMRSQVVR 440
            P+  T + ++     +   Q   +    +    +         ++  +   GM     R
Sbjct: 283 KPDVITYNNLIYGLCKNSKFQEAEVYLGKMVNEGLEPDSYTYNTLIAGYCKGGMVQLAER 342

Query: 441 ILRAYVVRCYRNPTESIPHTVALWALRLGPFDWALGFLAILLASNDEPLSDRIQRRMHEV 500
           I+   V   +  P +    ++       G  + AL      L    +P        +  +
Sbjct: 343 IVGDAVFNGFV-PDQFTYRSLIDGLCHEGETNRALALFNEALGKGIKPNVILYNTLIKGL 401

Query: 501 VKENRSREILKVLEGHKWDRRSILLAPQLQEPTNSSDGAGEVNGRSSEGG---------- 550
             +    E  ++            L P++Q      +G  ++   S   G          
Sbjct: 402 SNQGMILEAAQLANEMSEKG----LIPEVQTFNILVNGLCKMGCVSDADGLVKVMISKGY 457

Query: 551 -------NSGGGHHRRDMGPSWMSAMHLVLKEMGVEKEVLMGYKAKLSALINDAK 598
                  N     +   +       +  V+ + GV+ +V   Y + L+ L   +K
Sbjct: 458 FPDIFTFNILIHGYSTQLKMENALEILDVMLDNGVDPDV-YTYNSLLNGLCKTSK 511


 Score =  217 bits (553), Expect = 9e-55,   Method: Composition-based stats.
 Identities = 52/398 (13%), Positives = 113/398 (28%), Gaps = 41/398 (10%)

Query: 73  SAAPDLTVGAVEKKEDDRAAKKERLEYCWGRALLSARHLAGDDDEHINSIVESFEQQFGC 132
              P++ +     K          +      A   +      + +  N +V    +  GC
Sbjct: 386 GIKPNVILYNTLIKGLSNQ---GMILEAAQLANEMSEKGLIPEVQTFNILVNGLCKM-GC 441

Query: 133 VSGYLRALAINAESALEVLQLYQMMEGPVTTRVATAALHRFLTN---DASEVSGLLQFLK 189
           VS        +A+  ++V     M+       + T  +     +          +L  + 
Sbjct: 442 VS--------DADGLVKV-----MISKGYFPDIFTFNILIHGYSTQLKMENALEILDVML 488

Query: 190 LNNVPLTREFHDQLEKNFVMRMKTEDAEEVFKDMRNAGVEPVSTHPYNFIFMKTPPFKYM 249
            N V      ++ L        K ED  E +K M   G  P        +       K  
Sbjct: 489 DNGVDPDVYTYNSLLNGLCKTSKFEDVMETYKTMVEKGCAPNLFTFNILLESLCRYRKLD 548

Query: 250 DLLDYYEDMLDRGIVPMNSTFRILSRQTQNGGLVNQHFSALARGTTTGSDRRHETEGHGG 309
           + L   E+M ++ + P   TF  L       G ++  ++   +          E      
Sbjct: 549 EALGLLEEMKNKSVNPDAVTFGTLIDGFCKNGDLDGAYTLFRKME--------EAYKVSS 600

Query: 310 TQAFFATRLEELARLKSSTTLDDALRVLRRMDVEGTPLISGSVVLNVLLSVFCRAGHIED 369
           +     T    +        +  A ++ + M      L        +++  FC+ G++  
Sbjct: 601 STP---TYNIIIHAFTEKLNVTMAEKLFQEMVDR--CLGPDGYTYRLMVDGFCKTGNVNL 655

Query: 370 TERVLQLAKERGCTPNGATLSRVLKKSNADRFLQAELILPDALEAGDVRLSDITDVMCHF 429
             + L    E G  P+  TL RV+     +  +     +   +    +    +  +    
Sbjct: 656 GYKFLLEMMENGFIPSLTTLGRVINCLCVEDRVYEAAGIIHRMVQKGLVPEAVNTI---- 711

Query: 430 FNNGMRSQV--VRILRAYVVRCYRNPTESIPHTVALWA 465
            +   +       +L   + +     T      +    
Sbjct: 712 CDVDKKEVAAPKLVLEDLLKKSCI--TYYAYELLFDGL 747


 Score = 58.8 bits (141), Expect = 6e-07,   Method: Composition-based stats.
 Identities = 16/183 (8%), Positives = 49/183 (26%), Gaps = 27/183 (14%)

Query: 419 LSDITDVMCHFFNNGMRSQVVRILRAYVVRCYRNPTESIPHTVALWALRLGPFDWALGFL 478
              +T V+          + + +  +         T S   +V       G F+     L
Sbjct: 7   PKHVTAVIKC---QKDPMKALEMFNSMRKEVGFKHTLSTYRSVIEKLGYYGKFEAMEEVL 63

Query: 479 AILLAS-NDEPLSDRIQRRMHEVVKENRSREILKVLEGHKWDRRSILLAPQLQEPTNSSD 537
             +  +  +  L       M    ++ + +E + V E   +                   
Sbjct: 64  VDMRENVGNHMLEGVYVGAMKNYGRKGKVQEAVNVFERMDF----------YDCEPTVFS 113

Query: 538 GAGEVNGRSSEGGNSGGGHHRRDMGPSWMSAMHLVLKEMGVEKEVLMGYKAKLSALINDA 597
               ++     G                   +++ +++ G+  +V   +  ++ +    +
Sbjct: 114 YNAIMSVLVDSGYFDQA------------HKVYMRMRDRGITPDV-YSFTIRMKSFCKTS 160

Query: 598 KKK 600
           +  
Sbjct: 161 RPH 163


>UniRef50_Q7XKS2 OSJNBa0038P21.9 protein n=3 Tax=Oryza sativa RepID=Q7XKS2_ORYSA
          Length = 825

 Score =  334 bits (856), Expect = 8e-90,   Method: Composition-based stats.
 Identities = 57/518 (11%), Positives = 141/518 (27%), Gaps = 73/518 (14%)

Query: 72  ISAAPDLTVGAVEKKEDDRAAKKERLEYCWGRALLSARHLAGDDDEHINSIVESFEQQFG 131
            +        A  ++        +   + +   LL  R  A      +N ++ +  +   
Sbjct: 102 PARPSPPAHAAFRERLRSGTLGPDDARHLFDELLL--RRDAPAPARGLNELLSALARAP- 158

Query: 132 CVSGYLRALAINAESALEVLQLYQMMEGP-VTTRVATAALHRFL--TNDASEV-SGLLQF 187
             S   R +      A+E+ +       P     + T  +           ++   +   
Sbjct: 159 -PSAACRDV---PALAVELFKRMDRCACPEAAPTIYTYNILINCYRRARRPDLGLPVFGR 214

Query: 188 LKLNNVPLTREFHDQLEKNFVMRMKTEDAEEVFKDMRNAGVEPVSTHPYNFIFMKTPPFK 247
           L    +      ++ L   F    + + A ++F  M   G+ P      + I       +
Sbjct: 215 LLRTGLGPDVFSYNALIDGFSKEGEVDKAHDLFYKMEEQGIMPNVVTYSSLINGLCKTKE 274

Query: 248 YMDLLDYYEDMLDRGIVPMNSTFRILSRQTQNGGLVNQHFSALARGTT------------ 295
                     M+  G+ P N T+  L       G+  +        ++            
Sbjct: 275 MDKAERVLRQMVGAGVRPNNMTYNCLIHGYSTSGMWKESVRVFKEMSSSLLVPDVGNCNS 334

Query: 296 -----------TGSDRRHETEGHGGTQAFFATRLEELARLKSSTTLDDALRVLRRMDVEG 344
                        +    ++    G +    +    L    ++  +     +   M  EG
Sbjct: 335 FMTALCKHGRIKEARDIFDSMVLKGPKPDVISYGALLHGYATAGCIAGMDNLFNVMVCEG 394

Query: 345 TPLISGSVVLNVLLSVFCRAGHIEDTERVLQLAKERGCTPNGATLSRVLKKSNADRFLQA 404
             ++    V N L++ + R G ++ +  + +   ++G  P+  T S V+        L  
Sbjct: 395 --VVPDRHVFNTLINAYARLGMMDKSLLMFEDMTKQGVNPDIITFSTVISAFCRLGRLDD 452

Query: 405 ELILPDALEAGDVRLSD--ITDVMCHFFNNGMRSQVVRILRAYVVRCY------------ 450
            +   + +    V       + ++    N     +   ++   + +              
Sbjct: 453 AMEKFNHMIDTGVPPDTAVYSCLIQGQCNRRDLVKAKELISDMLSKGIPPPCIKFFTSII 512

Query: 451 -----------------------RNPTESIPHTVALWALRLGPFDWALGFLAILLASNDE 487
                                  + P     +++      +G    A+G L  + +   E
Sbjct: 513 NNLCKEGRVAEGKDVVDLIIHTGQRPNLITFNSLVDGYCLVGNMKEAVGLLDSMESVGVE 572

Query: 488 PLSDRIQRRMHEVVKENRSREILKVLEGHKWDRRSILL 525
           P        +    K  R  + L +       R ++  
Sbjct: 573 PDIYTYNTLVDGYCKHGRIDDALTLFRDMLHKRVTLTS 610


 Score =  273 bits (698), Expect = 1e-71,   Method: Composition-based stats.
 Identities = 65/513 (12%), Positives = 149/513 (29%), Gaps = 30/513 (5%)

Query: 23  FTEVMVPVWSRLCDKVIAAYKAGEDIVVLQHFEELR-ATPELDVIAHDSLISAAPDLTVG 81
            + ++VP        + A  K G        F+ +    P+ DVI++ +L+         
Sbjct: 321 SSSLLVPDVGNCNSFMTALCKHGRIKEARDIFDSMVLKGPKPDVISYGALLHGYATAGCI 380

Query: 82  AVEKKEDDRAAKKERL-EYCWGRALLSARHLAGDDDEHINSIVESFEQQFGCVSGYLRAL 140
           A      +    +  + +      L++A    G  D+ +  + E   +Q         + 
Sbjct: 381 AGMDNLFNVMVCEGVVPDRHVFNTLINAYARLGMMDKSLL-MFEDMTKQGVNPDIITFST 439

Query: 141 AINA-------ESALEVLQLYQMMEGPVTTRVATAALHRFLTND-ASEVSGLLQFLKLNN 192
            I+A       + A+E          P  T V +  +          +   L+  +    
Sbjct: 440 VISAFCRLGRLDDAMEKFNHMIDTGVPPDTAVYSCLIQGQCNRRDLVKAKELISDMLSKG 499

Query: 193 VPLT-REFHDQLEKNFVMRMKTEDAEEVFKDMRNAGVEPVSTHPYNFIFMKTPPFKYMDL 251
           +P    +F   +  N     +  + ++V   + + G  P      + +          + 
Sbjct: 500 IPPPCIKFFTSIINNLCKEGRVAEGKDVVDLIIHTGQRPNLITFNSLVDGYCLVGNMKEA 559

Query: 252 LDYYEDMLDRGIVPMNSTFRILSRQTQNGGLVNQHFSALARGTTTGSDRRHETEGHGGTQ 311
           +   + M   G+ P   T+  L       G ++   +                       
Sbjct: 560 VGLLDSMESVGVEPDIYTYNTLVDGYCKHGRIDDALTLFRDMLHKRV------------T 607

Query: 312 AFFATRLEELARLKSSTTLDDALRVLRRMDVEGTPLISGSVVLNVLLSVFCRAGHIEDTE 371
               +    L  L  +     A  +   M   G  +         +L   CR    ++  
Sbjct: 608 LTSVSYNIILHGLFQARRTIVAKEMFHEMIESGMAV--SIHTYATVLGGLCRNNCTDEAN 665

Query: 372 RVLQLAKERGCTPNGATLSRVLKKSNADRFLQAELILPDALEAGDVRLS--DITDVMCHF 429
            +L+         +  T + V++        Q    L  A+    +  +      ++ + 
Sbjct: 666 MLLEKLFSMNVKFDILTFNIVIRAMFKVGRRQEAKELFAAISTYGLVPTILTYRVMITNL 725

Query: 430 FNNGMRSQVVRILRAYVVRCYRNPTESIPHTVALWALRLGPFDWALGFLAILLASNDEPL 489
                      +  +        P   I + +    L  G    A  +L+ +      P 
Sbjct: 726 IKEESFEDADNLFSSMEKSSC-TPDSRILNEIIRMLLNKGEVAKAGNYLSKIDKKGILPE 784

Query: 490 SDRIQRRMHEVVKENRSREILKVL-EGHKWDRR 521
           +      ++      + RE +K+L E +++ R 
Sbjct: 785 ATTTSLLIYLFSVNGKYREYIKLLPEKYRFLRE 817


>UniRef50_P0C8Q3 Pentatricopeptide repeat-containing protein At4g19895 n=2
           Tax=rosids RepID=PP326_ARATH
          Length = 701

 Score =  333 bits (855), Expect = 1e-89,   Method: Composition-based stats.
 Identities = 70/582 (12%), Positives = 150/582 (25%), Gaps = 86/582 (14%)

Query: 33  RLCDKVIAAYKAGEDIVVLQHFEELRATPELDVIAHDSLISAAPDLTVGA---VEKKEDD 89
            +C  V  +Y     +V   H   +    + + + H+  I+    L   +   V      
Sbjct: 58  SVCSLVCTSYLRQNHVVSSPH--RVNLDFDANSLTHEQAITVVASLASESGSMVALCFFY 115

Query: 90  RAAKKERLEYCWGRALLSARHLAGDDD-EHINSIVESFEQQFGCVSGYLRA--LAINA-- 144
            A   E+  +     L++A  L  + + +  + ++    + F  +     A  + ++   
Sbjct: 116 WAVGFEKFRHFMRLYLVTADSLLANGNLQKAHEVMRCMLRNFSEIGRLNEAVGMVMDMQN 175

Query: 145 -----------------------ESALEVLQLYQMMEGPVTTRVA-TAALHRFLTNDASE 180
                                  E A  V     +      +       +  F      E
Sbjct: 176 QGLTPSSITMNCVLEIAVELGLIEYAENVFDEMSVRGVVPDSSSYKLMVIGCFRDGKIQE 235

Query: 181 VSGLLQFLKLNNVPLTREFHDQLEKNFVMRMKTEDAEEVFKDMRNAGVEPVSTHPYNFIF 240
               L  +              +            A   F+ M + G +P   +  + I 
Sbjct: 236 ADRWLTGMIQRGFIPDNATCTLILTALCENGLVNRAIWYFRKMIDLGFKPNLINFTSLID 295

Query: 241 MKTPPFKYMDLLDYYEDMLDRGIVPMNSTFRILSRQTQNGGLVNQHFSALARGTTTGSDR 300
                       +  E+M+  G  P   T   L       G   + F    +   + + +
Sbjct: 296 GLCKKGSIKQAFEMLEEMVRNGWKPNVYTHTALIDGLCKRGWTEKAFRLFLKLVRSDTYK 355

Query: 301 RHETEGHGGTQAFFATRLEELARLKSSTTLDDALRVLRRMDVEGTPLISGSVVLNVLLSV 360
                          T    +        L+ A  +  RM  +G  L         L++ 
Sbjct: 356 -----------PNVHTYTSMIGGYCKEDKLNRAEMLFSRMKEQG--LFPNVNTYTTLING 402

Query: 361 FCRAGHIEDTERVLQLAKERGCTPNGATLSRVLKKSNADRFLQAELILPDALEAGDVRLS 420
            C+AG       ++ L  + G  PN  T +  +              L +   +  +   
Sbjct: 403 HCKAGSFGRAYELMNLMGDEGFMPNIYTYNAAIDSLCKKSRAPEAYELLNKAFSCGLEAD 462

Query: 421 --DITDVMCHFFNNGMRSQVVRILRAYVVRCY---------------------------- 450
               T ++         +Q +          +                            
Sbjct: 463 GVTYTILIQEQCKQNDINQALAFFCRMNKTGFEADMRLNNILIAAFCRQKKMKESERLFQ 522

Query: 451 ------RNPTESIPHTVALWALRLGPFDWALGFLAILLASNDEPLSDRIQRRMHEVVKEN 504
                   PT+    ++     + G  D AL +   +      P S      +  + K++
Sbjct: 523 LVVSLGLIPTKETYTSMISCYCKEGDIDLALKYFHNMKRHGCVPDSFTYGSLISGLCKKS 582

Query: 505 RSREILKVLEGHKWDRRSILLAPQLQEPTNSSDGAGEVNGRS 546
              E  K+ E         L  P++   T + +     +  +
Sbjct: 583 MVDEACKLYEAMIDRG---LSPPEVTRVTLAYEYCKRNDSAN 621


 Score =  271 bits (694), Expect = 5e-71,   Method: Composition-based stats.
 Identities = 59/430 (13%), Positives = 125/430 (29%), Gaps = 30/430 (6%)

Query: 104 ALLSARHLAGDDDEHINSIVESFEQQFGCVSGYLRALAINA-------ESALEVLQLYQM 156
            +L+A    G  +  I              +       I+        + A E+L+    
Sbjct: 257 LILTALCENGLVNRAIW-YFRKMIDLGFKPNLINFTSLIDGLCKKGSIKQAFEMLEEMVR 315

Query: 157 MEGPVTTRVATAALHRFLTNDASE--VSGLLQFLKLNNVPLTREFHDQLEKNFVMRMKTE 214
                     TA +        +E      L+ ++ +        +  +   +    K  
Sbjct: 316 NGWKPNVYTHTALIDGLCKRGWTEKAFRLFLKLVRSDTYKPNVHTYTSMIGGYCKEDKLN 375

Query: 215 DAEEVFKDMRNAGVEPVSTHPYNFIFMKTPPFKYMDLLDYYEDMLDRGIVPMNSTFRILS 274
            AE +F  M+  G+ P        I        +    +    M D G +P   T+    
Sbjct: 376 RAEMLFSRMKEQGLFPNVNTYTTLINGHCKAGSFGRAYELMNLMGDEGFMPNIYTYNAAI 435

Query: 275 RQTQNGGLVNQHFSALARGTTTGSDRRHETEGHGGTQAFFATRLEELARLKSSTTLDDAL 334
                     + +  L +  +             G +A   T    +        ++ AL
Sbjct: 436 DSLCKKSRAPEAYELLNKAFSC------------GLEADGVTYTILIQEQCKQNDINQAL 483

Query: 335 RVLRRMDVEGTPLISGSVVLNVLLSVFCRAGHIEDTERVLQLAKERGCTPNGATLSRVLK 394
               RM+  G    +   + N+L++ FCR   ++++ER+ QL    G  P   T + ++ 
Sbjct: 484 AFFCRMNKTG--FEADMRLNNILIAAFCRQKKMKESERLFQLVVSLGLIPTKETYTSMIS 541

Query: 395 KSNADRFLQAELILPDALEAGDVRLS--DITDVMCHFFNNGMRSQVVRILRAYVVRCYRN 452
               +  +   L     ++             ++       M  +  ++  A + R    
Sbjct: 542 CYCKEGDIDLALKYFHNMKRHGCVPDSFTYGSLISGLCKKSMVDEACKLYEAMIDRGLSP 601

Query: 453 PTESIPHTVALWALRLGPFDWALGFLAILLASNDEPLSDRIQRRMHEVVKENRSREILKV 512
           P E    T+A    +      A+  L  L           ++  + ++  E +       
Sbjct: 602 P-EVTRVTLAYEYCKRNDSANAMILLEPLDKKLW---IRTVRTLVRKLCSEKKVGVAALF 657

Query: 513 LEGHKWDRRS 522
            +       S
Sbjct: 658 FQKLLEKDSS 667


 Score =  264 bits (675), Expect = 8e-69,   Method: Composition-based stats.
 Identities = 66/561 (11%), Positives = 135/561 (24%), Gaps = 111/561 (19%)

Query: 49  VVLQHFEELRATPEL-DVIAHDSLISAAPDLTVGAVEKKEDDRAAKKERLEYCWGRALLS 107
            +L++F E+    E   ++         P            + A +   +EY        
Sbjct: 152 CMLRNFSEIGRLNEAVGMVMDMQNQGLTPSSITMNCVL---EIAVELGLIEYAENVFDEM 208

Query: 108 ARHLAGDDDEHINSIV---------------------ESFEQQFGCVSGYLRALAIN--A 144
           +      D      +V                       F       +  L AL  N   
Sbjct: 209 SVRGVVPDSSSYKLMVIGCFRDGKIQEADRWLTGMIQRGFIPDNATCTLILTALCENGLV 268

Query: 145 ESALEVLQLYQMMEGPVTTRVATAALHRFLT-NDASEVSGLLQFLKLNNVPLTREFHDQL 203
             A+   +    +         T+ +          +   +L+ +  N        H  L
Sbjct: 269 NRAIWYFRKMIDLGFKPNLINFTSLIDGLCKKGSIKQAFEMLEEMVRNGWKPNVYTHTAL 328

Query: 204 EKNFVMRMKTEDAEEVFKDMRNAG-VEPVSTHPYNFIFMKTPPFKYMDLLDYYEDMLDRG 262
                 R  TE A  +F  +  +   +P      + I       K       +  M ++G
Sbjct: 329 IDGLCKRGWTEKAFRLFLKLVRSDTYKPNVHTYTSMIGGYCKEDKLNRAEMLFSRMKEQG 388

Query: 263 IVPMNSTFRILSRQTQNGGLVNQHFSALARGTTTGSDRRHETEGHGGTQAFFATRLEELA 322
           + P  +T+  L       G   + +                  G  G      T    + 
Sbjct: 389 LFPNVNTYTTLINGHCKAGSFGRAYEL------------MNLMGDEGFMPNIYTYNAAID 436

Query: 323 RLKSSTTLDDALRVLRRMDVEGTPLISGSVVL---------------------------- 354
            L   +   +A  +L         L +  V                              
Sbjct: 437 SLCKKSRAPEAYELLN--KAFSCGLEADGVTYTILIQEQCKQNDINQALAFFCRMNKTGF 494

Query: 355 -------NVLLSVFCRAGHIEDTERVLQLAKERGCTPNGATLSRVLKKSNADRFLQAELI 407
                  N+L++ FCR   ++++ER+ QL    G  P   T + ++     +  +   L 
Sbjct: 495 EADMRLNNILIAAFCRQKKMKESERLFQLVVSLGLIPTKETYTSMISCYCKEGDIDLALK 554

Query: 408 LPDALEAGDVRLS--DITDVMCHFFNNGMRSQVVRILRAYVVRCYRNPTES--------- 456
               ++             ++       M  +  ++  A + R    P  +         
Sbjct: 555 YFHNMKRHGCVPDSFTYGSLISGLCKKSMVDEACKLYEAMIDRGLSPPEVTRVTLAYEYC 614

Query: 457 ----------------------IPHTVALWALRLGPFDWALGFLAILLASNDEPLSDRIQ 494
                                    T+            A  F   LL  +       + 
Sbjct: 615 KRNDSANAMILLEPLDKKLWIRTVRTLVRKLCSEKKVGVAALFFQKLLEKDSSADRVTLA 674

Query: 495 RRMHEVVKENRSREILKVLEG 515
                  +  ++  +  + E 
Sbjct: 675 AFTTACSESGKNNLVTDLTER 695


 Score =  158 bits (399), Expect = 8e-37,   Method: Composition-based stats.
 Identities = 40/411 (9%), Positives = 88/411 (21%), Gaps = 102/411 (24%)

Query: 104 ALLSARHLAGDDDEHINSIVESFEQQFGCVSGYLRALAIN-------AESALEVL-QLYQ 155
           +L+      G   +    ++E   +     + Y     I+        E A  +  +L +
Sbjct: 292 SLIDGLCKKG-SIKQAFEMLEEMVRNGWKPNVYTHTALIDGLCKRGWTEKAFRLFLKLVR 350

Query: 156 MMEGPVTTRVATAALHRFL-TNDASEVSGLLQFLKLNNVPLTREFHDQLEKNFVMRMKTE 214
                      T+ +  +   +  +    L   +K   +      +  L           
Sbjct: 351 SDTYKPNVHTYTSMIGGYCKEDKLNRAEMLFSRMKEQGLFPNVNTYTTLINGHCKAGSFG 410

Query: 215 DAEEVFKDMRNAGVEPVSTHPYNFIFMKTPPFKYMDLLDYYEDMLDRGIVPMNSTF---- 270
            A E+   M + G  P        I       +  +  +        G+     T+    
Sbjct: 411 RAYELMNLMGDEGFMPNIYTYNAAIDSLCKKSRAPEAYELLNKAFSCGLEADGVTYTILI 470

Query: 271 -------------------------------RILSRQTQNGGLVNQHFSALARGTTTG-- 297
                                           IL         + +         + G  
Sbjct: 471 QEQCKQNDINQALAFFCRMNKTGFEADMRLNNILIAAFCRQKKMKESERLFQLVVSLGLI 530

Query: 298 ---------------------SDRRHETEGHGGTQAFFATRLEELARLKSSTTLDDALRV 336
                                + +        G      T    ++ L   + +D+A ++
Sbjct: 531 PTKETYTSMISCYCKEGDIDLALKYFHNMKRHGCVPDSFTYGSLISGLCKKSMVDEACKL 590

Query: 337 LRRMDVEGTPLISGSVV-------L-------NVLL------------------SVFCRA 364
              M   G  L    V                N ++                     C  
Sbjct: 591 YEAMIDRG--LSPPEVTRVTLAYEYCKRNDSANAMILLEPLDKKLWIRTVRTLVRKLCSE 648

Query: 365 GHIEDTERVLQLAKERGCTPNGATLSRVLKKSNADRFLQAELILPDALEAG 415
             +       Q   E+  + +  TL+      +          L + +  G
Sbjct: 649 KKVGVAALFFQKLLEKDSSADRVTLAAFTTACSESGKNNLVTDLTERISRG 699


>UniRef50_D1J1G9 Whole genome shotgun sequence of line PN40024,
           scaffold_62.assembly12x (Fragment) n=37
           Tax=Magnoliophyta RepID=D1J1G9_VITVI
          Length = 718

 Score =  333 bits (854), Expect = 1e-89,   Method: Composition-based stats.
 Identities = 62/472 (13%), Positives = 141/472 (29%), Gaps = 41/472 (8%)

Query: 63  LDVIAHDSLISAAPDLTVGAVEKKEDDRAAKKERLEYCWGRALLSARHLAGDDDEHINSI 122
           +  I+    I   P+  + A  K +  +A  +      W   L S+            ++
Sbjct: 40  ISSISSQQPIKITPNEGLKAATKTKRSQAMARLINTEPWSHELQSSLAELAPSLSK-TTV 98

Query: 123 VESFEQQFGCVSGYLRALAINAESALEVLQLYQMMEGPVTTRVATAALHRFLTND-ASEV 181
           +++ +            L      AL   +  +        +     +     +   +  
Sbjct: 99  LQTLQ------------LIRTPAKALHFFRWVEAKGFTHNEQSYFLMIEILGRSRNLNAA 146

Query: 182 SGLLQFLKLNN---VPLTREFHDQLEKNFVMRMKTEDAEEVFKDMRNAGVEPVSTHPYNF 238
              +  ++  +   V L   F + L +++      +++ +VFK M+  GV P      + 
Sbjct: 147 RNFVFSIEKKSGGAVKLGDRFFNSLIRSYGWAGLFQESIKVFKTMKEIGVSPSVVTFNSL 206

Query: 239 IFMKTPPFKYMDLLDYYEDMLD-RGIVPMNSTFRILSRQTQNGGLVNQHFSALARGTTTG 297
           + +     +       +++MLD  G+ P   TF IL R      +V++ F          
Sbjct: 207 LSIVLKRGRTSMAKQLFDEMLDTYGVTPDTYTFNILIRGFCMNSMVDEGFWFF------- 259

Query: 298 SDRRHETEGHGGTQAFFATRLEELARLKSSTTLDDALRVLRRMDVEGTPLISGSVVLNVL 357
                +            T    +  L  +  +  A  V++ M  +   L    V    L
Sbjct: 260 -----KEMSRFKCDPDVVTYNTLVDGLCRAGKVKIAHNVVKGMVKKSPNLSPNVVTYTTL 314

Query: 358 LSVFCRAGHIEDTERVLQLAKERGCTPNGATLSRVLKKSNADRFLQAELILPD-ALEAGD 416
           +  +C    + +   +L     RG  PN  T + +++     + L     + +  +  G 
Sbjct: 315 IRGYCMKQDMAEALSLLAEMVSRGLKPNKITYNTLIQGLCEAQKLDKIKEILEGMVGDGG 374

Query: 417 VRLSDI--TDVMCHFFNNGMRSQVVRILRAYVVRCYRNPTESIPHTVALWALRLGPFDWA 474
                     ++      G   +   +         + P  +    +     + G F  A
Sbjct: 375 FIPDTCTLNTLIKAHCTMGKLEEAFSVFEKMSELRVQ-PDSATYSVLVRSLCQRGDFRRA 433

Query: 475 LGFLAILLAS-------NDEPLSDRIQRRMHEVVKENRSREILKVLEGHKWD 519
             F   L            +PL          +    ++++  +V       
Sbjct: 434 EEFFDELAEKEILLHDVGCKPLVAAYNPMFEYLCSNGKTKKAERVFRQLMKR 485


 Score =  315 bits (808), Expect = 3e-84,   Method: Composition-based stats.
 Identities = 73/476 (15%), Positives = 141/476 (29%), Gaps = 29/476 (6%)

Query: 55  EELRATPELDVIAHDSLISAAPDLTVGAVEKKEDDRAAKKERLEYCWGRA-LLSARHLAG 113
             L  T  L  +      + A         K           +    GR+  L+A     
Sbjct: 91  PSLSKTTVLQTLQLIRTPAKALHFFRWVEAKGFTHNEQSYFLMIEILGRSRNLNAARNFV 150

Query: 114 DDDEHINSIVESFEQQFGCVSGYLRALAINAESALEVLQLYQMMEGPVTTRVATAALHR- 172
              E  +        +F          A   + +++V +  + +    +     + L   
Sbjct: 151 FSIEKKSGGAVKLGDRFFNSLIRSYGWAGLFQESIKVFKTMKEIGVSPSVVTFNSLLSIV 210

Query: 173 FLTNDASEVSGLLQFL-KLNNVPLTREFHDQLEKNFVMRMKTEDAEEVFKDMRNAGVEPV 231
                 S    L   +     V       + L + F M    ++    FK+M     +P 
Sbjct: 211 LKRGRTSMAKQLFDEMLDTYGVTPDTYTFNILIRGFCMNSMVDEGFWFFKEMSRFKCDPD 270

Query: 232 STHPYNFIFMKTPPFKYMDLLDYYEDMLDR--GIVPMNSTFRILSRQTQNGGLVNQHFSA 289
                  +       K     +  + M+ +   + P   T+  L R       + +  S 
Sbjct: 271 VVTYNTLVDGLCRAGKVKIAHNVVKGMVKKSPNLSPNVVTYTTLIRGYCMKQDMAEALSL 330

Query: 290 LARGTTTGSDRRHETEGHGGTQAFFATRLEELARLKSSTTLDDALRVLRRMDVEGTPLIS 349
           LA   +             G +    T    +  L  +  LD    +L  M  +G   I 
Sbjct: 331 LAEMVSR------------GLKPNKITYNTLIQGLCEAQKLDKIKEILEGMVGDG-GFIP 377

Query: 350 GSVVLNVLLSVFCRAGHIEDTERVLQLAKERGCTPNGATLSRVLKKSNADRFLQAELILP 409
            +  LN L+   C  G +E+   V +   E    P+ AT S +++        +      
Sbjct: 378 DTCTLNTLIKAHCTMGKLEEAFSVFEKMSELRVQPDSATYSVLVRSLCQRGDFRRAEEFF 437

Query: 410 DALEAG-------DVRLSD--ITDVMCHFFNNGMRSQVVRILRAYVVRCYRNPTESIPHT 460
           D L            +        +  +  +NG   +  R+ R  + R  ++P      T
Sbjct: 438 DELAEKEILLHDVGCKPLVAAYNPMFEYLCSNGKTKKAERVFRQLMKRGTQDP--PSYKT 495

Query: 461 VALWALRLGPFDWALGFLAILLASNDEPLSDRIQRRMHEVVKENRSREILKVLEGH 516
           + L   R G  +     L ++L  +  P ++     +  ++K+       K LE  
Sbjct: 496 LILGHCREGTPEAGFDLLVLMLRRDFVPDAETYGLMIDGLLKKGDPVLAHKSLEKM 551


 Score =  284 bits (727), Expect = 7e-75,   Method: Composition-based stats.
 Identities = 41/348 (11%), Positives = 102/348 (29%), Gaps = 20/348 (5%)

Query: 180 EVSGLLQFLKLNNVPLTREFHDQLEKNFVMRMKTEDAEE-VFKDMRNAG--VEPVSTHPY 236
           +     ++++        + +  + +          A   VF   + +G  V+       
Sbjct: 110 KALHFFRWVEAKGFTHNEQSYFLMIEILGRSRNLNAARNFVFSIEKKSGGAVKLGDRFFN 169

Query: 237 NFIFMKTPPFKYMDLLDYYEDMLDRGIVPMNSTFRILSRQTQNGGLVNQHFSALARGTTT 296
           + I        + + +  ++ M + G+ P   TF  L       G  +           T
Sbjct: 170 SLIRSYGWAGLFQESIKVFKTMKEIGVSPSVVTFNSLLSIVLKRGRTSMAKQLFDEMLDT 229

Query: 297 GSDRRHETEGHGGTQAFFATRLEELARLKSSTTLDDALRVLRRMDVEGTPLISGSVVLNV 356
                       G      T    +     ++ +D+     + M           V  N 
Sbjct: 230 -----------YGVTPDTYTFNILIRGFCMNSMVDEGFWFFKEMSRFKCD--PDVVTYNT 276

Query: 357 LLSVFCRAGHIEDTERVLQLAKER--GCTPNGATLSRVLKKSNADRFLQAELILPDALEA 414
           L+   CRAG ++    V++   ++    +PN  T + +++     + +   L L   + +
Sbjct: 277 LVDGLCRAGKVKIAHNVVKGMVKKSPNLSPNVVTYTTLIRGYCMKQDMAEALSLLAEMVS 336

Query: 415 GDVRLS--DITDVMCHFFNNGMRSQVVRILRAYVVRCYRNPTESIPHTVALWALRLGPFD 472
             ++ +      ++          ++  IL   V      P     +T+      +G  +
Sbjct: 337 RGLKPNKITYNTLIQGLCEAQKLDKIKEILEGMVGDGGFIPDTCTLNTLIKAHCTMGKLE 396

Query: 473 WALGFLAILLASNDEPLSDRIQRRMHEVVKENRSREILKVLEGHKWDR 520
            A      +     +P S      +  + +    R   +  +      
Sbjct: 397 EAFSVFEKMSELRVQPDSATYSVLVRSLCQRGDFRRAEEFFDELAEKE 444


 Score =  260 bits (665), Expect = 1e-67,   Method: Composition-based stats.
 Identities = 81/593 (13%), Positives = 166/593 (27%), Gaps = 44/593 (7%)

Query: 1   MGAEKKINRPTNSGEVAENV-GAFTEVMVPVWSRLCDKVIAAYKAGEDIVVLQHFEELRA 59
           +G  + +N   N     E   G   ++    ++ L      A    E I V +  +E+  
Sbjct: 137 LGRSRNLNAARNFVFSIEKKSGGAVKLGDRFFNSLIRSYGWAGLFQESIKVFKTMKEIGV 196

Query: 60  TPELDVIAHDSLISAAPDLTVGAVEKKEDDRAAKKERLEYCWGRALLSARHLAGDDDEHI 119
           +P   V+  +SL+S    L  G     +       +           +        +  +
Sbjct: 197 SPS--VVTFNSLLSIV--LKRGRTSMAKQLFDEMLDTYGVTPDTYTFNILIRGFCMNSMV 252

Query: 120 NS---IVESFEQQFGCVSGYLRALAIN-------AESALEVLQLYQMMEGPVTTRVATA- 168
           +      +   +             ++        + A  V++        ++  V T  
Sbjct: 253 DEGFWFFKEMSRFKCDPDVVTYNTLVDGLCRAGKVKIAHNVVKGMVKKSPNLSPNVVTYT 312

Query: 169 -ALHRFL-TNDASEVSGLLQFLKLNNVPLTREFHDQLEKNFVMRMKTEDAEEVFKDMR-N 225
             +  +    D +E   LL  +    +   +  ++ L +      K +  +E+ + M  +
Sbjct: 313 TLIRGYCMKQDMAEALSLLAEMVSRGLKPNKITYNTLIQGLCEAQKLDKIKEILEGMVGD 372

Query: 226 AGVEPVSTHPYNFIFMKTPPFKYMDLLDYYEDMLDRGIVPMNSTFRILSRQTQNGGLVNQ 285
            G  P +      I       K  +    +E M +  + P ++T+ +L R     G   +
Sbjct: 373 GGFIPDTCTLNTLIKAHCTMGKLEEAFSVFEKMSELRVQPDSATYSVLVRSLCQRGDFRR 432

Query: 286 HFSALARGTTTGSDRRHETEGHGGTQAFFATRLEELARLKSSTTLDDALRVLRRMDVEGT 345
                                  G +   A        L S+     A RV R++   GT
Sbjct: 433 AEEFFDELAEKEIL-----LHDVGCKPLVAAYNPMFEYLCSNGKTKKAERVFRQLMKRGT 487

Query: 346 PLISGSVVLNVLLSVFCRAGHIEDTERVLQLAKERGCTPNGATLSRVLKKSNADRFLQAE 405
                      L+   CR G  E    +L L   R   P+  T   ++            
Sbjct: 488 QDPP---SYKTLILGHCREGTPEAGFDLLVLMLRRDFVPDAETYGLMIDGLLKKGDPVLA 544

Query: 406 LILPDALEAGDVRLSD--ITDVMCHFFNNGMRSQVVRILRAYVVRCYR-NPTESIPHT-- 460
               + +       +      ++      G   +   +++  + R  R N   S      
Sbjct: 545 HKSLEKMLKSSHLPTTAIFHSILAALVEKGCAHESASLVKLMLERRIRQNIDLSTHTMEE 604

Query: 461 VALWALRLGPFDWALGFLAILLASNDEPLSDRIQRRMHEVVKENRSREILKVL-----EG 515
           +  +  +      A   L   L        D     +  + K ++  E   +      +G
Sbjct: 605 LVSFLCQSRKLLEAQKMLLFSLEKRQSVDIDMCSTVISGLCKAHKVSEAFALYYELVEKG 664

Query: 516 HKWD-------RRSILLAPQLQEPTNSSDGAGEVNGRSSEGGNSGGGHHRRDM 561
            +         R S+    +L E    S    EV  +            R   
Sbjct: 665 MQHRLTCQEDLRISLEAEGRLNEAKFVSKKMPEVPKQWQSDRTGPKVSSRMAR 717


 Score =  234 bits (596), Expect = 1e-59,   Method: Composition-based stats.
 Identities = 40/356 (11%), Positives = 103/356 (28%), Gaps = 37/356 (10%)

Query: 250 DLLDYYEDMLDRGIVPMNSTFRILSRQTQNGGLVNQHFSALARGTTTGSDRRHETEGHGG 309
             L ++  +  +G      ++ ++         +N   + +                  G
Sbjct: 110 KALHFFRWVEAKGFTHNEQSYFLMIEILGRSRNLNAARNFVFSIEKKSGG-----AVKLG 164

Query: 310 TQAFFATRLEELARLKSSTTLDDALRVLRRMDVEGTPLISGSVVLNVLLSVFCRAGHIED 369
            +         +     +    ++++V + M   G  +    V  N LLS+  + G    
Sbjct: 165 DRF----FNSLIRSYGWAGLFQESIKVFKTMKEIG--VSPSVVTFNSLLSIVLKRGRTSM 218

Query: 370 TERVLQLAKE-RGCTPNGATLSRVLKKSNADRFLQAELILPDALEAGDVRLS--DITDVM 426
            +++     +  G TP+  T + +++    +  +         +              ++
Sbjct: 219 AKQLFDEMLDTYGVTPDTYTFNILIRGFCMNSMVDEGFWFFKEMSRFKCDPDVVTYNTLV 278

Query: 427 CHFFNNGMRSQVVRILRAYVVRC-YRNPTESIPHTVALWALRLGPFDWALGFLAILLASN 485
                 G       +++  V +    +P      T+            AL  LA +++  
Sbjct: 279 DGLCRAGKVKIAHNVVKGMVKKSPNLSPNVVTYTTLIRGYCMKQDMAEALSLLAEMVSRG 338

Query: 486 DEPLSDRIQRRMHEVVKENRSREILKVLEGHKWDRRSILLAPQLQEPTNSSDGAGEVNGR 545
            +P        +  + +  +  +I ++LEG   D   I     L     +    G++   
Sbjct: 339 LKPNKITYNTLIQGLCEAQKLDKIKEILEGMVGDGGFIPDTCTLNTLIKAHCTMGKLEEA 398

Query: 546 SSEGGNSGGGHHRRDMGPSWMSAMHLVLKEMGVEKEVLMGYKAKLSALINDAKKKR 601
            S                         + E+ V+ +    Y   + +L      +R
Sbjct: 399 FSVF---------------------EKMSELRVQPDS-ATYSVLVRSLCQRGDFRR 432


>UniRef50_B9IEE4 Predicted protein n=3 Tax=rosids RepID=B9IEE4_POPTR
          Length = 854

 Score =  333 bits (854), Expect = 1e-89,   Method: Composition-based stats.
 Identities = 61/503 (12%), Positives = 141/503 (28%), Gaps = 48/503 (9%)

Query: 105 LLSARHLAGDDDEHINSIVESFEQQFGCVSGYLRALAINA-------ESALEVLQLYQMM 157
           L+ A    G+ D+    + +            + ++ I+        E    +L +    
Sbjct: 313 LIDAYCKEGNLDK-AFVLFDVMAGNGVTPDLIVYSILIDGLFKAGRLEDGQRLLLVALDK 371

Query: 158 EGPVTTRVATAALHRFLT-NDASEVSGLLQFLKLNNVPLTREFHDQLEKNFVMRMKTEDA 216
              +     ++A+  ++   D   V  + + +    +         L K F    +  +A
Sbjct: 372 GIKLDVVGFSSAMDAYVKIGDLGRVIQIYKRMLNEGISPNVVSCSILIKGFCQNGRILEA 431

Query: 217 EEVFKDMRNAGVEPVSTHPYNFIFMKTPPFKYMDLLDYYEDMLDRGIVPMNSTFRILSRQ 276
             +F  +   G EP        I          D    YEDM+ +   P    + +L   
Sbjct: 432 CGLFVQILKLGFEPSILTYSALIAGFCKSGNLRDGFYLYEDMIKKRCEPDTIVYSVLING 491

Query: 277 TQNGGLVNQHFSALARGTTTGSDRRHETEGHGGTQAFFATRLEELARLKSSTTLDDALRV 336
               GLV        +                G      T    L        +  A++V
Sbjct: 492 LCKQGLVGDALRFFFQAVNR------------GLSPNVFTLNTLLDSFCRLKCIVGAMKV 539

Query: 337 LRRMDVEGTPLISGSVVLNVLLSVFCRAGHIEDTERVLQLAKERGCTPNGATLSRVLKKS 396
              M +    + + +V   +L+    + G +++   +     ++   P+  T   ++   
Sbjct: 540 YYLMGM--LNIKADTVTYTILIKGAAQFGRVDEALMLFFQMLKKDFKPDVITYCTLIDGL 597

Query: 397 NADRFLQAELILPDALEAGDVRLS--DITDVMCHFFNNGMRSQVVRILRAYVVRCYRNPT 454
              +   A L + D +    V         ++      G     + +    V R  + P 
Sbjct: 598 CKLKKSSAGLCIFDFMCKNAVAPDIAIYNVLINMHSREGHLEAALGLFVHVVERGPK-PD 656

Query: 455 ESIPHTVALWALRLGPFDWALGFLAILLASNDEPLSDRIQRRMHEVVKENRSREILKVLE 514
               +T+          D A+   A + +    P +      +    +E R  + + +  
Sbjct: 657 VFTFNTMICCYCNFKRLDDAVQLFAKMTSEQLRPNAITFTILIDAFCREGRMDDAMLMFS 716

Query: 515 GHKWDRRSILLAPQLQEPTNSSDGAGEVNGRSSEGGNSGGGHHRRDMGPSWMSAMHLVLK 574
               +              N    +  ++G               + G      ++  + 
Sbjct: 717 KMLEEG----------PEPNLVTYSCLIHG-------YFKSQSMMESGL----KLYNEML 755

Query: 575 EMGVEKEVLMGYKAKLSALINDA 597
           E  +   ++  Y   +  L    
Sbjct: 756 ENNIAPNIV-SYSILIDGLCKRG 777


 Score =  327 bits (838), Expect = 1e-87,   Method: Composition-based stats.
 Identities = 60/530 (11%), Positives = 131/530 (24%), Gaps = 45/530 (8%)

Query: 28  VPVWSRLCDKVIAAYKAGEDIVVLQHFEELRATP-ELDVIAHDSLISAAPDLTVGAVEKK 86
           V  +S L D      K G        F+ +       D+I +  LI        G +E  
Sbjct: 307 VVTFSTLIDAYC---KEGNLDKAFVLFDVMAGNGVTPDLIVYSILIDGL--FKAGRLEDG 361

Query: 87  EDDRAAKKERLEYCWGRALLSARHL------AGDDDEHINSIV-ESFEQQFGCVSGYLRA 139
           +       ++          SA          G   +    ++ E         S  ++ 
Sbjct: 362 QRLLLVALDKGIKLDVVGFSSAMDAYVKIGDLGRVIQIYKRMLNEGISPNVVSCSILIKG 421

Query: 140 LAINAE--SALEVLQLYQMMEGPVTTRVATAALHRFLT-NDASEVSGLLQFLKLNNVPLT 196
              N     A  +      +    +    +A +  F    +  +   L + +        
Sbjct: 422 FCQNGRILEACGLFVQILKLGFEPSILTYSALIAGFCKSGNLRDGFYLYEDMIKKRCEPD 481

Query: 197 REFHDQLEKNFVMRMKTEDAEEVFKDMRNAGVEPVSTHPYNFIFMKTPPFKYMDLLDYYE 256
              +  L      +    DA   F    N G+ P        +         +  +  Y 
Sbjct: 482 TIVYSVLINGLCKQGLVGDALRFFFQAVNRGLSPNVFTLNTLLDSFCRLKCIVGAMKVYY 541

Query: 257 DMLDRGIVPMNSTFRILSRQTQNGGLVNQHFSALARGTTT-------------------- 296
            M    I     T+ IL +     G V++      +                        
Sbjct: 542 LMGMLNIKADTVTYTILIKGAAQFGRVDEALMLFFQMLKKDFKPDVITYCTLIDGLCKLK 601

Query: 297 ---GSDRRHETEGHGGTQAFFATRLEELARLKSSTTLDDALRVLRRMDVEGTPLISGSVV 353
                    +           A     +        L+ AL +   +   G         
Sbjct: 602 KSSAGLCIFDFMCKNAVAPDIAIYNVLINMHSREGHLEAALGLFVHVVERGP--KPDVFT 659

Query: 354 LNVLLSVFCRAGHIEDTERVLQLAKERGCTPNGATLSRVLKKSNADRFLQAELILPDALE 413
            N ++  +C    ++D  ++          PN  T + ++     +  +   +++   + 
Sbjct: 660 FNTMICCYCNFKRLDDAVQLFAKMTSEQLRPNAITFTILIDAFCREGRMDDAMLMFSKML 719

Query: 414 AGDVRL--SDITDVMCHFFN-NGMRSQVVRILRAYVVRCYRNPTESIPHTVALWALRLGP 470
                      + ++  +F    M    +++    +      P       +     + G 
Sbjct: 720 EEGPEPNLVTYSCLIHGYFKSQSMMESGLKLYNEMLENNIA-PNIVSYSILIDGLCKRGL 778

Query: 471 FDWALGFLAILLASNDEPLSDRIQRRMHEVVKENRSREILKVLEGHKWDR 520
              A       L  +  P        +    K  R  E + + +    +R
Sbjct: 779 MKEASCAFRCALDKHLLPDVIAYTILIRGYCKVGRLTEAMMLYDNMLLNR 828


 Score =  232 bits (591), Expect = 4e-59,   Method: Composition-based stats.
 Identities = 39/281 (13%), Positives = 87/281 (30%), Gaps = 20/281 (7%)

Query: 144 AESALEVLQLYQMMEGPVTTRVATAALHRFLTNDASEVSG---LLQFLKLNNVPLTREFH 200
            + AL +   +QM++      V T            + S    +  F+  N V      +
Sbjct: 568 VDEALMLF--FQMLKKDFKPDVITYCTLIDGLCKLKKSSAGLCIFDFMCKNAVAPDIAIY 625

Query: 201 DQLEKNFVMRMKTEDAEEVFKDMRNAGVEPVSTHPYNFIFMKTPPFKYMDLLDYYEDMLD 260
           + L          E A  +F  +   G +P        I       +  D +  +  M  
Sbjct: 626 NVLINMHSREGHLEAALGLFVHVVERGPKPDVFTFNTMICCYCNFKRLDDAVQLFAKMTS 685

Query: 261 RGIVPMNSTFRILSRQTQNGGLVNQHFSALARGTTTGSDRRHETEGHGGTQAFFATRLEE 320
             + P   TF IL       G ++      ++    G             +    T    
```
