## Supplementary material for "The endosomal TbTpr86/TbUsp7/SkpZ (TUS) complex controls surface protein abundance in trypanosomes": DA1: query 2.blasthits5 (part 2 of 26)

```
Sbjct: 260 EAFDVVCKGVSPDVYLFTTAINAFCKGGKVEEAVKLFSKMEEAGVAPNVVTFNTVIDGLG 319

Query: 175 -TNDASEVSGLLQFLKLNNVPLTREFHDQLEKNFVMRMKTEDAEEVFKDMRNAGVEPVST 233
                 E     + +    +  T   +  L K      +  DA  V K+M   G  P   
Sbjct: 320 MCGRYDEAFMFKEKMVERGMEPTLITYSILVKGLTRAKRIGDAYFVLKEMTKKGFPPNVI 379

Query: 234 HPYNFIFMKTPPFKYMDLLDYYEDMLDRGIVPMNSTFRILSRQTQNGGLVNQHFSALARG 293
              N I            ++  + M+ +G+   +ST+  L +     G  +     L   
Sbjct: 380 VYNNLIDSFIEAGSLNKAIEIKDLMVSKGLSLTSSTYNTLIKGYCKNGQADNAERLLKEM 439

Query: 294 TTTG-----------------------SDRRHETEGHGGTQAFFATRLEELARLKSSTTL 330
            + G                       + R                    ++ L      
Sbjct: 440 LSIGFNVNQGSFTSVICLLCSHLMFDSALRFVGEMLLRNMSPGGGLLTTLISGLCKHGKH 499

Query: 331 DDALRVLRRMDVEGTPLISGSVVLNVLLSVFCRAGHIEDTERVLQLAKERGCTPNGATLS 390
             AL +  +   +G  +   +   N LL   C AG +++  R+ +    RGC  +  + +
Sbjct: 500 SKALELWFQFLNKGFVV--DTRTSNALLHGLCEAGKLDEAFRIQKEILGRGCVMDRVSYN 557

Query: 391 RVLKKSNADRFLQAELILPDALEAGDVRLS--DITDVMCHFFNNGMRSQVVRILRAYVVR 448
            ++      + L    +  D +    ++      + ++C  FN     + ++        
Sbjct: 558 TLISGCCGKKKLDEAFMFLDEMVKRGLKPDNYTYSILICGLFNMNKVEEAIQFWDDCKRN 617

Query: 449 CYRNPTESIPHTVALWALRLGPFDWALGFLAILLASNDEPLSDRIQRRMHEVVKENRSRE 508
               P       +     +    +    F   +++ N +P +      +    +  R   
Sbjct: 618 GML-PDVYTYSVMIDGCCKAERTEEGQEFFDEMMSKNVQPNTVVYNHLIRAYCRSGRLSM 676

Query: 509 ILKVLEGHKWDRRSILLAPQLQEPTNSSDGAGEVNGRSSEGGNSGGGHHRRDMGPSWMSA 568
            L++ E  K    S   A        S      +  R  E                    
Sbjct: 677 ALELREDMKHKGISPNSATY-----TSLIKGMSIISRVEEA-----------------KL 714

Query: 569 MHLVLKEMGVEKEV 582
           +   ++  G+E  V
Sbjct: 715 LFEEMRMEGLEPNV 728


 Score =  333 bits (855), Expect = 9e-90,   Method: Composition-based stats.
 Identities = 64/525 (12%), Positives = 152/525 (28%), Gaps = 32/525 (6%)

Query: 3   AEKKINRPTNSGEVAENVGAFTEVM--VPVWSRLCDKVIAAYKAGEDIVVLQHFEELRAT 60
           A K  ++   +G VA NV  F  V+  + +  R  +  +   K  E  +       +  +
Sbjct: 292 AVKLFSKMEEAG-VAPNVVTFNTVIDGLGMCGRYDEAFMFKEKMVERGMEPTL---ITYS 347

Query: 61  PELDVIAHDSLISAAPDLTVGAVEKKEDDRAAKKERLEYCWGRALLSARHLAGDDDEHIN 120
             +  +     I  A  +     +K           L   +  A            E  +
Sbjct: 348 ILVKGLTRAKRIGDAYFVLKEMTKKGFPPNVIVYNNLIDSFIEA-----GSLNKAIEIKD 402

Query: 121 SIV-ESFEQQFGCVSGYLRALAIN--AESALEVLQLYQMMEGPVTTRVATAALHRFLT-N 176
            +V +         +  ++    N  A++A  +L+    +   V     T+ +    +  
Sbjct: 403 LMVSKGLSLTSSTYNTLIKGYCKNGQADNAERLLKEMLSIGFNVNQGSFTSVICLLCSHL 462

Query: 177 DASEVSGLLQFLKLNNVPLTREFHDQLEKNFVMRMKTEDAEEVFKDMRNAGVEPVSTHPY 236
                   +  + L N+         L        K   A E++    N G    +    
Sbjct: 463 MFDSALRFVGEMLLRNMSPGGGLLTTLISGLCKHGKHSKALELWFQFLNKGFVVDTRTSN 522

Query: 237 NFIFMKTPPFKYMDLLDYYEDMLDRGIVPMNSTFRILSRQTQNGGLVNQHFSALARGTTT 296
             +       K  +     +++L RG V    ++  L         +++ F  L      
Sbjct: 523 ALLHGLCEAGKLDEAFRIQKEILGRGCVMDRVSYNTLISGCCGKKKLDEAFMFL------ 576

Query: 297 GSDRRHETEGHGGTQAFFATRLEELARLKSSTTLDDALRVLRRMDVEGTPLISGSVVLNV 356
                 +     G +    T    +  L +   +++A++        G  ++      +V
Sbjct: 577 ------DEMVKRGLKPDNYTYSILICGLFNMNKVEEAIQFWDDCKRNG--MLPDVYTYSV 628

Query: 357 LLSVFCRAGHIEDTERVLQLAKERGCTPNGATLSRVLKKSNADRFLQAELILPDALEAGD 416
           ++   C+A   E+ +        +   PN    + +++       L   L L + ++   
Sbjct: 629 MIDGCCKAERTEEGQEFFDEMMSKNVQPNTVVYNHLIRAYCRSGRLSMALELREDMKHKG 688

Query: 417 VRLS--DITDVMCHFFNNGMRSQVVRILRAYVVRCYRNPTESIPHTVALWALRLGPFDWA 474
           +  +    T ++          +   +     +     P       +     +LG     
Sbjct: 689 ISPNSATYTSLIKGMSIISRVEEAKLLFEEMRMEGL-EPNVFHYTALIDGYGKLGQMVKV 747

Query: 475 LGFLAILLASNDEPLSDRIQRRMHEVVKENRSREILKVLEGHKWD 519
              L  + + N  P        +    ++    E  ++L   +  
Sbjct: 748 ECLLREMHSKNVHPNKITYTVMIGGYARDGNVTEASRLLNEMREK 792


 Score =  333 bits (853), Expect = 2e-89,   Method: Composition-based stats.
 Identities = 66/564 (11%), Positives = 161/564 (28%), Gaps = 57/564 (10%)

Query: 35  CDKVIAAYKAGEDIVVLQHFEELRATPELDVIAHDSLISAAPDLTVG----AVEKKEDDR 90
            +      K  E + +    EE    P   V+  +++I               ++K  +R
Sbjct: 280 INAFCKGGKVEEAVKLFSKMEEAGVAPN--VVTFNTVIDGLGMCGRYDEAFMFKEKMVER 337

Query: 91  AAKKERLEYCWGRALLSARHLAGDDDEHINSIVESFEQQFGCVSGYLRALAINA------ 144
             +   + Y      L+     GD       +++   ++    +  +    I++      
Sbjct: 338 GMEPTLITYSILVKGLTRAKRIGDAYF----VLKEMTKKGFPPNVIVYNNLIDSFIEAGS 393

Query: 145 -ESALEVLQLYQMMEGPVTTRVATAALHRFLTND-ASEVSGLLQFLKLNNVPLTREFHDQ 202
              A+E+  L       +T+      +  +  N  A     LL+ +      + +     
Sbjct: 394 LNKAIEIKDLMVSKGLSLTSSTYNTLIKGYCKNGQADNAERLLKEMLSIGFNVNQGSFTS 453

Query: 203 LEKNFVMRMKTEDAEEVFKDMRNAGVEPVSTHPYNFIFMKTPPFKYMDLLDYYEDMLDRG 262
           +       +  + A     +M    + P        I       K+   L+ +   L++G
Sbjct: 454 VICLLCSHLMFDSALRFVGEMLLRNMSPGGGLLTTLISGLCKHGKHSKALELWFQFLNKG 513

Query: 263 IVPMNSTFRILSRQTQNGGLVNQHFSALARGTTTGSDRRHETEGHGGTQAFFATRLEELA 322
            V    T   L       G +++ F               +     G      +    ++
Sbjct: 514 FVVDTRTSNALLHGLCEAGKLDEAFRI------------QKEILGRGCVMDRVSYNTLIS 561

Query: 323 RLKSSTTLDDALRVLRRMDVEGTPLISGSVVLNVLLSVFCRAGHIEDTERVLQLAKERGC 382
                  LD+A   L  M   G  L   +   ++L+        +E+  +     K  G 
Sbjct: 562 GCCGKKKLDEAFMFLDEMVKRG--LKPDNYTYSILICGLFNMNKVEEAIQFWDDCKRNGM 619

Query: 383 TPNGATLSRVLKKSNADRFLQAELILPDALEAGDVRLSD--ITDVMCHFFNNGMRSQVVR 440
            P+  T S ++         +      D + + +V+ +      ++  +  +G  S  + 
Sbjct: 620 LPDVYTYSVMIDGCCKAERTEEGQEFFDEMMSKNVQPNTVVYNHLIRAYCRSGRLSMALE 679

Query: 441 ILRAYVVRCYRNPTESIPHTVALWALRLGPFDWALGFLAILLASNDEPLSDRIQRRMHEV 500
           +      +   +P  +   ++      +   + A      +     EP        +   
Sbjct: 680 LREDMKHKGI-SPNSATYTSLIKGMSIISRVEEAKLLFEEMRMEGLEPNVFHYTALIDGY 738

Query: 501 VKENRSREILKVLEGHKWDRRSILLAPQLQEPTNSSDGAGEVNGRSSEGGNSGGGHHRRD 560
            K  +  ++  +L                    N       + G + +G           
Sbjct: 739 GKLGQMVKVECLLREMHSKNVH----------PNKITYTVMIGGYARDGN---------- 778

Query: 561 MGPSWMSAMHLVLKEMGVEKEVLM 584
              +  S +   ++E G+  + + 
Sbjct: 779 --VTEASRLLNEMREKGIVPDSIT 800


 Score = 78.0 bits (191), Expect = 1e-12,   Method: Composition-based stats.
 Identities = 20/276 (7%), Positives = 53/276 (19%), Gaps = 88/276 (31%)

Query: 388 TLSRVLKKSNADRFLQAELILPDALEAGDVRLSDIT------------------------ 423
           +   ++        L A  ++   L  G+V +                            
Sbjct: 141 SYCLLIGLLLDANLLSAARVVLIRLINGNVPVLPCGLRDSRVAIADAMASLSLCFDEEIR 200

Query: 424 -----DVMCHFFNNGMRSQ---VVRILRAYVVRCY------------------------- 450
                 ++  +     R      + +      +                           
Sbjct: 201 RKMSDLLIEVYCTQFKRDGCYLALDVFPVLANKGMFPSKTTCNILLTSLVRANEFQKCCE 260

Query: 451 --------RNPTESIPHTVALWALRLGPFDWALGFLAILLASNDEPLSDRIQRRMHEVVK 502
                    +P   +  T      + G  + A+   + +  +   P        +  +  
Sbjct: 261 AFDVVCKGVSPDVYLFTTAINAFCKGGKVEEAVKLFSKMEEAGVAPNVVTFNTVIDGLGM 320

Query: 503 ENRSREILKVLEGHKWDRRSILLAPQLQEPTNSSDGAGEVNGRSSEGGNSGGGHHRRDMG 562
             R  E     E                        +  V G +            ++  
Sbjct: 321 CGRYDEAFMFKEKMVERGME----------PTLITYSILVKGLTRAKRIGDAYFVLKE-- 368

Query: 563 PSWMSAMHLVLKEMGVEKEVLMGYKAKLSALINDAK 598
                     + + G    V++ Y   + + I    
Sbjct: 369 ----------MTKKGFPPNVIV-YNNLIDSFIEAGS 393


>UniRef50_Q9SFV9 Pentatricopeptide repeat-containing protein At3g07290,
           mitochondrial n=1 Tax=Arabidopsis thaliana
           RepID=PP218_ARATH
          Length = 880

 Score =  339 bits (871), Expect = 1e-91,   Method: Composition-based stats.
 Identities = 67/420 (15%), Positives = 114/420 (27%), Gaps = 54/420 (12%)

Query: 135 GYLRALAINAESALEVLQLYQMMEGPVTTRV-ATAALHRFLT-NDASEVSGLLQFLKLNN 192
           G+ R L  N   AL+V  +           V  +  +H         E  GL   +    
Sbjct: 239 GFCRGL--NLRDALKVFDVMSKEVTCAPNSVSYSILIHGLCEVGRLEEAFGLKDQMGEKG 296

Query: 193 VPLTREFHDQLEKNFVMRMKTEDAEEVFKDMRNAGVEPVSTHPYNFIFMKTPPFKYMDLL 252
              +   +  L K    R   + A  +F +M   G +P        I       K  +  
Sbjct: 297 CQPSTRTYTVLIKALCDRGLIDKAFNLFDEMIPRGCKPNVHTYTVLIDGLCRDGKIEEAN 356

Query: 253 DYYEDMLDRGIVPMNSTFRILSRQTQNGGLVNQHFSALARGTTTGSDRRHETEGHGGTQA 312
                M+   I P   T+  L       G V   F  L                    + 
Sbjct: 357 GVCRKMVKDRIFPSVITYNALINGYCKDGRVVPAFELLTVMEKRA------------CKP 404

Query: 313 FFATRLEELARLKSSTTLDDALRVLRRMDVEGTPLISGSVVLNVLLSVFCRAGHIEDTER 372
              T  E +  L        A+ +L+RM   G  L    V  NVL+   CR GH+    +
Sbjct: 405 NVRTFNELMEGLCRVGKPYKAVHLLKRMLDNG--LSPDIVSYNVLIDGLCREGHMNTAYK 462

Query: 373 VLQLAKERGCTPNGATLSRVLKKSNADRFLQAELILPDALEAGDVRLS--DITDVMCHFF 430
           +L         P+  T + ++                  +    + L     T ++    
Sbjct: 463 LLSSMNCFDIEPDCLTFTAIINAFCKQGKADVASAFLGLMLRKGISLDEVTGTTLIDGVC 522

Query: 431 NNGMRSQVVRILR------------------AYVVRCYR----------------NPTES 456
             G     + IL                     + +  +                 P+  
Sbjct: 523 KVGKTRDALFILETLVKMRILTTPHSLNVILDMLSKGCKVKEELAMLGKINKLGLVPSVV 582

Query: 457 IPHTVALWALRLGPFDWALGFLAILLASNDEPLSDRIQRRMHEVVKENRSREILKVLEGH 516
              T+    +R G    +   L ++  S   P        ++ + +  R  E  K+L   
Sbjct: 583 TYTTLVDGLIRSGDITGSFRILELMKLSGCLPNVYPYTIIINGLCQFGRVEEAEKLLSAM 642


 Score =  278 bits (712), Expect = 4e-73,   Method: Composition-based stats.
 Identities = 63/529 (11%), Positives = 135/529 (25%), Gaps = 122/529 (23%)

Query: 104 ALLSARHLAGDDDEHINSIVESFEQQFGCVSGYLRALAINA-------ESALEVLQLYQM 156
            L+      G  +E    + +   ++    S     + I A       + A  +      
Sbjct: 271 ILIHGLCEVGRLEE-AFGLKDQMGEKGCQPSTRTYTVLIKALCDRGLIDKAFNLFDEMIP 329

Query: 157 MEGPVTTRVATAALHRFLT-NDASEVSGLLQFLKLNNVPLTREFHDQLEKNFVMRMKTED 215
                     T  +          E +G+ + +  + +  +   ++ L   +    +   
Sbjct: 330 RGCKPNVHTYTVLIDGLCRDGKIEEANGVCRKMVKDRIFPSVITYNALINGYCKDGRVVP 389

Query: 216 AEEVFKDMRNAGVEPVSTHPYNFIFMKTPPFKYMDLLDYYEDMLDRGIVPMNSTFRILSR 275
           A E+   M     +P        +       K    +   + MLD G+ P   ++ +L  
Sbjct: 390 AFELLTVMEKRACKPNVRTFNELMEGLCRVGKPYKAVHLLKRMLDNGLSPDIVSYNVLID 449

Query: 276 QTQNGGLVNQHFSALARGTTTGSDRR-----------------------HETEGHGGTQA 312
                G +N  +  L+       +                                G   
Sbjct: 450 GLCREGHMNTAYKLLSSMNCFDIEPDCLTFTAIINAFCKQGKADVASAFLGLMLRKGISL 509

Query: 313 FFATRLEELARLKSSTTLDDALRVLR------------------RMDVEGTPLI------ 348
              T    +  +       DAL +L                    M  +G  +       
Sbjct: 510 DEVTGTTLIDGVCKVGKTRDALFILETLVKMRILTTPHSLNVILDMLSKGCKVKEELAML 569

Query: 349 ---------SGSVVLNVLLSVFCRAGHIEDTERVLQLAKERGCTPNGATLSRVLKKSNAD 399
                       V    L+    R+G I  + R+L+L K  GC PN    + ++      
Sbjct: 570 GKINKLGLVPSVVTYTTLVDGLIRSGDITGSFRILELMKLSGCLPNVYPYTIIINGLCQF 629

Query: 400 RFLQAELILPDALEAGDVRL--SDITDVMCHFFNNGMRSQVVRILRAYVVRCYRNPTESI 457
             ++    L  A++   V       T ++  + NNG   + +  +RA V R Y    + I
Sbjct: 630 GRVEEAEKLLSAMQDSGVSPNHVTYTVMVKGYVNNGKLDRALETVRAMVERGY-ELNDRI 688

Query: 458 PHTVALWA---------------------------------------------------- 465
             ++                                                        
Sbjct: 689 YSSLLQGFVLSQKGIDNSEESTVSDIALRETDPECINELISVVEQLGGCISGLCIFLVTR 748

Query: 466 -LRLGPFDWALGFLAILLASNDEPLSDRIQRRMHEVVKENRSREILKVL 513
             + G  D +   +  +L          +   M     + +  + ++++
Sbjct: 749 LCKEGRTDESNDLVQNVLERGVFL-EKAMDIIMESYCSKKKHTKCMELI 796


 Score =  255 bits (652), Expect = 3e-66,   Method: Composition-based stats.
 Identities = 66/588 (11%), Positives = 149/588 (25%), Gaps = 129/588 (21%)

Query: 50  VLQHFEELRA--TPELDVIAHDSLISAAPDLTVGAVEKKEDDRAAKKE-RLEYCWGRALL 106
            L+ F+ +    T   + +++  LI    ++          D+  +K  +        L+
Sbjct: 249 ALKVFDVMSKEVTCAPNSVSYSILIHGLCEVGRLEEAFGLKDQMGEKGCQPSTRTYTVLI 308

Query: 107 SARHLAGDDDEHINSIVESFEQQFGCVSGYLRALAINA-------ESALEVLQLYQMMEG 159
            A    G  D+  N + +    +    + +   + I+        E A  V +       
Sbjct: 309 KALCDRGLIDKAFN-LFDEMIPRGCKPNVHTYTVLIDGLCRDGKIEEANGVCRKMVKDRI 367

Query: 160 PVTTRVATAALHRFLT-NDASEVSGLLQFLKLNNVPLTREFHDQLEKNFVMRMKTEDAEE 218
             +     A ++ +           LL  ++           ++L +      K   A  
Sbjct: 368 FPSVITYNALINGYCKDGRVVPAFELLTVMEKRACKPNVRTFNELMEGLCRVGKPYKAVH 427

Query: 219 VFKDMRNAGVEPVSTHPYNFIFMKTPPFKYMDLLDYYEDMLDRGIVPMNSTFRILSRQTQ 278
           + K M + G+ P        I                  M    I P   TF  +     
Sbjct: 428 LLKRMLDNGLSPDIVSYNVLIDGLCREGHMNTAYKLLSSMNCFDIEPDCLTFTAIINAFC 487

Query: 279 NGGLVNQH---------------------------------------------------- 286
             G  +                                                      
Sbjct: 488 KQGKADVASAFLGLMLRKGISLDEVTGTTLIDGVCKVGKTRDALFILETLVKMRILTTPH 547

Query: 287 -FSALARGTTTGSDRRHE-----TEGHGGTQAFFATRLEELARLKSSTTLDDALRVLRRM 340
             + +    + G   + E          G      T    +  L  S  +  + R+L  M
Sbjct: 548 SLNVILDMLSKGCKVKEELAMLGKINKLGLVPSVVTYTTLVDGLIRSGDITGSFRILELM 607

Query: 341 DVEGTPLISGSVVLNVLLSVFCRAGHIEDTERVLQLAKERGCTPNGATLSRVLKKSNADR 400
            + G   +       ++++  C+ G +E+ E++L   ++ G +PN  T + ++K    + 
Sbjct: 608 KLSGC--LPNVYPYTIIINGLCQFGRVEEAEKLLSAMQDSGVSPNHVTYTVMVKGYVNNG 665

Query: 401 FLQAELILPDALEAGDVRLS--DITDVMCHF----------------------------- 429
            L   L    A+      L+    + ++  F                             
Sbjct: 666 KLDRALETVRAMVERGYELNDRIYSSLLQGFVLSQKGIDNSEESTVSDIALRETDPECIN 725

Query: 430 ------------------------FNNGMRSQVVRILRAYVVRCYRNPTESIPHTVALWA 465
                                      G   +   +++  + R      E     +    
Sbjct: 726 ELISVVEQLGGCISGLCIFLVTRLCKEGRTDESNDLVQNVLERGVFL--EKAMDIIMESY 783

Query: 466 LRLGPFDWALGFLAILLASNDEPLSDRIQRRMHEVVKENRSREILKVL 513
                    +  + ++L S   P        +  + KE  +    +++
Sbjct: 784 CSKKKHTKCMELITLVLKSGFVPSFKSFCLVIQGLKKEGDAERARELV 831


 Score =  215 bits (549), Expect = 3e-54,   Method: Composition-based stats.
 Identities = 60/444 (13%), Positives = 126/444 (28%), Gaps = 62/444 (13%)

Query: 161 VTTRVATAALHRFLTNDASEVSGLLQFLKLNNVPLTREFHDQLEKNFVMRMKTEDAEEVF 220
           +   VA+  +    +++   V   +   K ++        +QL K  V       A  V 
Sbjct: 67  MNPNVASQVISLQRSDNDICVRFFMWVCKHSSYCFDPTQKNQLLKLIVSSGLYRVAHAVI 126

Query: 221 KDMRNAGVEPVSTHPYNFIFMKTPPFKYMDLLDY---YEDMLD-RGIVPMNSTFRILSRQ 276
                             I   +   K  ++L     ++++ +  G       +  L   
Sbjct: 127 ---------------VALIKECSRCEK--EMLKLMYCFDELREVFGFRLNYPCYSSLLMS 169

Query: 277 TQNGGLVNQHFSALARGTTTGSDRRHETEGHGGTQAFFATRLEELARLKSSTTLDDALRV 336
                L    +    R    G                + T +  L     +   + A   
Sbjct: 170 LAKLDLGFLAYVTYRRMEADGFVVGM---------IDYRTIVNALC---KNGYTEAAEMF 217

Query: 337 LRRMDVEGTPLISGSVVLNVLLSVFCRAGHIEDTERVLQLA-KERGCTPNGATLSRVLKK 395
           + ++   G  L   S +   LL  FCR  ++ D  +V  +  KE  C PN  + S ++  
Sbjct: 218 MSKILKIGFVL--DSHIGTSLLLGFCRGLNLRDALKVFDVMSKEVTCAPNSVSYSILIHG 275

Query: 396 SNADRFLQAELILPDALEAGDVRLSD--ITDVMCHFFNNGMRSQVVRILRAYVVRCYRNP 453
                 L+    L D +     + S    T ++    + G+  +   +    + R  + P
Sbjct: 276 LCEVGRLEEAFGLKDQMGEKGCQPSTRTYTVLIKALCDRGLIDKAFNLFDEMIPRGCK-P 334

Query: 454 TESIPHTVALWALRLGPFDWALGFLAILLASNDEPLSDRIQRRMHEVVKENRSREILKVL 513
                  +     R G  + A G    ++     P        ++   K+ R     ++L
Sbjct: 335 NVHTYTVLIDGLCRDGKIEEANGVCRKMVKDRIFPSVITYNALINGYCKDGRVVPAFELL 394

Query: 514 EGHKWDRRSILLAPQLQEPTNSSDGAGEVNGRSSEGGNSGGGHHRRDMGPSWMSAMHLVL 573
              +                N       + G    G      H            +   +
Sbjct: 395 TVMEKR----------ACKPNVRTFNELMEGLCRVGKPYKAVH------------LLKRM 432

Query: 574 KEMGVEKEVLMGYKAKLSALINDA 597
            + G+  +++  Y   +  L  + 
Sbjct: 433 LDNGLSPDIV-SYNVLIDGLCREG 455


 Score =  199 bits (507), Expect = 2e-49,   Method: Composition-based stats.
 Identities = 69/604 (11%), Positives = 152/604 (25%), Gaps = 127/604 (21%)

Query: 23  FTEVMVPVWSRLCDKVIAAYKAGEDIVVLQHFEEL-RATPELDVIAHDSLISAAPDLTVG 81
             +     ++ L   +      G        F+E+     + +V  +  LI         
Sbjct: 296 GCQPSTRTYTVLIKALCD---RGLIDKAFNLFDEMIPRGCKPNVHTYTVLIDGLCRDGKI 352

Query: 82  AVEKKEDDRAAKKERLEYCWG-RALLSARHLAGDDDEHINSIVESFEQQFGCVS-----G 135
                   +  K           AL++     G        ++   E++    +      
Sbjct: 353 EEANGVCRKMVKDRIFPSVITYNALINGYCKDGRVVP-AFELLTVMEKRACKPNVRTFNE 411

Query: 136 YLRALAI--NAESALEVLQLYQMMEGPVTTRVATAALHRFLTND---ASEVSGLLQFLKL 190
            +  L        A+ +L+  +M++  ++  + +  +           +    LL  +  
Sbjct: 412 LMEGLCRVGKPYKAVHLLK--RMLDNGLSPDIVSYNVLIDGLCREGHMNTAYKLLSSMNC 469

Query: 191 NNVPLTREFHDQLEKNFVMRMKTEDAEEVFKDMRNAGVEPVSTHPYNFIFMKTPPFKYMD 250
            ++         +   F  + K + A      M   G+          I       K  D
Sbjct: 470 FDIEPDCLTFTAIINAFCKQGKADVASAFLGLMLRKGISLDEVTGTTLIDGVCKVGKTRD 529

Query: 251 LLDYYE------------------DMLDRGIV-----------------PMNSTFRILSR 275
            L   E                  DML +G                   P   T+  L  
Sbjct: 530 ALFILETLVKMRILTTPHSLNVILDMLSKGCKVKEELAMLGKINKLGLVPSVVTYTTLVD 589

Query: 276 QTQNGGLVNQHFSALARGTTTGSDRRHETEGHGGTQAFFATRLEELARLKSSTTLDDALR 335
                G +            TGS R  E     G           +  L     +++A +
Sbjct: 590 GLIRSGDI------------TGSFRILELMKLSGCLPNVYPYTIIINGLCQFGRVEEAEK 637

Query: 336 VLRRMDVEGTPLISGSVVLNVLLSVFCRAGHIEDTERVLQLAKERGCTPNGATLSRVLKK 395
           +L  M   G  +    V   V++  +   G ++     ++   ERG   N    S +L+ 
Sbjct: 638 LLSAMQDSG--VSPNHVTYTVMVKGYVNNGKLDRALETVRAMVERGYELNDRIYSSLLQG 695

Query: 396 -----------------------------------------------------SNADRFL 402
                                                                   +   
Sbjct: 696 FVLSQKGIDNSEESTVSDIALRETDPECINELISVVEQLGGCISGLCIFLVTRLCKEGRT 755

Query: 403 QAELILPDALEAGDVRLS-DITDVMCHFFNNGMRSQVVRILRAYVVRCYRNPTESIPHTV 461
                L   +    V L   +  +M  + +    ++ + ++   +   +  P+      V
Sbjct: 756 DESNDLVQNVLERGVFLEKAMDIIMESYCSKKKHTKCMELITLVLKSGFV-PSFKSFCLV 814

Query: 462 ALWALRLGPFDWALGFLAILL-ASND--EPLSDRI-QRRMHEVVKENRSREILKVLEGHK 517
                + G  + A   +  LL ++    +       +  M    +     E++ +++   
Sbjct: 815 IQGLKKEGDAERARELVMELLTSNGVVEKSGVLTYVECLMEG-DETGDCSEVIDLVDQLH 873

Query: 518 WDRR 521
              R
Sbjct: 874 CRER 877


 Score =  148 bits (375), Expect = 5e-34,   Method: Composition-based stats.
 Identities = 51/451 (11%), Positives = 130/451 (28%), Gaps = 70/451 (15%)

Query: 19  NVGAFTEVMVPVWSRLCDKVIAAYKAGEDIVVLQHFEELRATPELDVIAHDSLISAAPDL 78
                 +  V  ++ L + +    K  + + +L+    L      D+++++ LI      
Sbjct: 397 MEKRACKPNVRTFNELMEGLCRVGKPYKAVHLLK--RMLDNGLSPDIVSYNVLIDG---- 450

Query: 79  TVGAVEKKEDDRAAKKERLEYCWG--------RALLSARHLAGDDDEHINSIVESFEQQF 130
                 +   + A K      C+          A+++A    G  D   ++ +    ++ 
Sbjct: 451 ---LCREGHMNTAYKLLSSMNCFDIEPDCLTFTAIINAFCKQGKAD-VASAFLGLMLRKG 506

Query: 131 GCVSGYLRALAIN-------AESALEVLQLYQMMEGPVTTRVATAALHRFLT-NDASEVS 182
             +        I+          AL +L+    M    T       L          E  
Sbjct: 507 ISLDEVTGTTLIDGVCKVGKTRDALFILETLVKMRILTTPHSLNVILDMLSKGCKVKEEL 566

Query: 183 GLLQFLKLNNVPLTREFHDQLEKNFVMRMKTEDAEEVFKDMRNAGVEPVSTHPYNFIFMK 242
            +L  +    +  +   +  L    +       +  + + M+ +G  P        I   
Sbjct: 567 AMLGKINKLGLVPSVVTYTTLVDGLIRSGDITGSFRILELMKLSGCLPNVYPYTIIINGL 626

Query: 243 TPPFKYMDLLDYYEDMLDRGIVPMNSTFRILSRQTQNGGLVNQHFSALARGTTTGSDRRH 302
               +  +       M D G+ P + T+ ++ +   N G +++    +      G +   
Sbjct: 627 CQFGRVEEAEKLLSAMQDSGVSPNHVTYTVMVKGYVNNGKLDRALETVRAMVERGYELND 686

Query: 303 E------------TEGHGGTQAFFAT------------------------RLEELA---- 322
                         +G   ++    +                         +  L     
Sbjct: 687 RIYSSLLQGFVLSQKGIDNSEESTVSDIALRETDPECINELISVVEQLGGCISGLCIFLV 746

Query: 323 -RLKSSTTLDDALRVLRRMDVEGTPLISGSVVLNVLLSVFCRAGHIEDTERVLQLAKERG 381
            RL      D++  +++ +   G  L      +++++  +C          ++ L  + G
Sbjct: 747 TRLCKEGRTDESNDLVQNVLERGVFLE---KAMDIIMESYCSKKKHTKCMELITLVLKSG 803

Query: 382 CTPNGATLSRVLKKSNADRFLQAELILPDAL 412
             P+  +   V++    +   +    L   L
Sbjct: 804 FVPSFKSFCLVIQGLKKEGDAERARELVMEL 834


>UniRef50_B8LL58 Putative uncharacterized protein n=1 Tax=Picea sitchensis
           RepID=B8LL58_PICSI
          Length = 700

 Score =  339 bits (870), Expect = 2e-91,   Method: Composition-based stats.
 Identities = 64/430 (14%), Positives = 127/430 (29%), Gaps = 27/430 (6%)

Query: 121 SIVESFEQQFGCV-------SGYLRALAIN--AESALEVLQLYQMMEGPVTTRVATAALH 171
                 ++            +  L +L  N   + A  +                T+ + 
Sbjct: 272 EAFNLMKEMGYEPGLIDTAYNSVLVSLVKNKKLDMAENLFAQMINNGVSCNNLTYTSMIQ 331

Query: 172 RF-LTNDASEVSGLLQFLKLNNVPLTREFHDQLEKNFVMRMKTEDAEEVFKDMRNAGVEP 230
            F L     +   LL  +  NN       +  +      R   E A  V + MR  G EP
Sbjct: 332 CFFLKEKMEDAMKLLDDMIQNNYAPDVVTYTIVISALCKRKMIEQAYGVLQKMRENGCEP 391

Query: 231 VSTHPYNFIFMKTPPFKYMDLLDYYEDMLDRGIVPMNSTFRILSRQTQNGGLVNQHFSAL 290
                   I       +  + L+    M   G+ P   T+ IL+        +++     
Sbjct: 392 NIYTYNALIQGLCAVRRPEEALELVTLMEQGGVPPNIYTYTILTHGLCKLRRLDRAKEMF 451

Query: 291 ARGTTTGSDRRHETEGHGGTQAFFATRLEELARLKSSTTLDDALRVLRRMDVEGTPLISG 350
                             G +    T    L      + L +A+ +L+ M          
Sbjct: 452 NEALAR------------GLKPNRVTYNTLLNGYCRGSRLIEAMDILKEMHQNDC--TPD 497

Query: 351 SVVLNVLLSVFCRAGHIEDTERVLQLAKERGCTPNGATLSRVLKKSNADRFLQAELILPD 410
            V    L+    +   + D  R+    + +G   N  TL+ + +        +   I   
Sbjct: 498 HVTYTTLIQGLVQGNQLPDALRMHDEMENKGYDVNFDTLNILARGLARVGNHKDASIFYR 557

Query: 411 ALEAGDV--RLSDITDVMCHFFNNGMRSQVVRILRAYVVRCYRNPTESIPHTVALWALRL 468
            ++        SD    +      G   +   +L   + + Y +P  +  +T+     R 
Sbjct: 558 RMKDRGFAYSASDYYLAIHCLSTAGEMEEAQALLYEMINKGY-SPNLTTYNTMIKGFCRQ 616

Query: 469 GPFDWALGFLAILLASNDEPLSDRIQRRMHEVVKENRSREILKVLEGHKWDRRSILLAPQ 528
           G  D A   L  ++ +   P +      + E   + R+++  ++          +   P 
Sbjct: 617 GRLDDADAMLNFMIENGIGPDTGSYNILIKEFHNQGRTQDADQLYATALERGVVLNPKPV 676

Query: 529 LQEPTNSSDG 538
           +QEP    +G
Sbjct: 677 IQEPDELPEG 686


 Score =  301 bits (772), Expect = 4e-80,   Method: Composition-based stats.
 Identities = 74/518 (14%), Positives = 160/518 (30%), Gaps = 59/518 (11%)

Query: 103 RALLSARHLAGDDDEHINSIVESFEQQFGCV--SGYLRALAIN--AESALEVLQLYQMME 158
           RA  SA  L    ++ +N I ++ E+         +L ++A +   ++ ++VL L     
Sbjct: 138 RAKASANALVVQQEDTVNKICKAIEEDQWECLQDNFLNSMAQDLNPDAVVKVLNL----- 192

Query: 159 GPVTTRVATAALHRFLTNDASEVSGLLQFL-KLNNVPLTREFHDQLEKNFVMRMKTEDAE 217
                             DA       Q+  K        + +  +           + +
Sbjct: 193 ----------------QTDAQNALRFFQWADKQEGYDHNTDAYFTMIDILGRAKMFTELQ 236

Query: 218 EVFKDMRNAGVEPVSTHPYNFIFMKTPPFKYMDLLDYYEDMLDRGIVPMNS--TFRILSR 275
            + + M+  G E   +  ++F+       ++ + L+ +  M + G  P      +  +  
Sbjct: 237 SLLQKMQTQGREITRSMLHSFVMSYGRSGRFKESLEAFNLMKEMGYEPGLIDTAYNSVLV 296

Query: 276 QTQNGGLVNQHFSALARGTTTGSDRRHETEGHGGTQAFFATRLEELARLKSSTTLDDALR 335
                  ++   +  A+    G                  T    +        ++DA++
Sbjct: 297 SLVKNKKLDMAENLFAQMINNGVSC------------NNLTYTSMIQCFFLKEKMEDAMK 344

Query: 336 VLRRMDVEGTPLISGSVVLNVLLSVFCRAGHIEDTERVLQLAKERGCTPNGATLSRVLKK 395
           +L  M           V   +++S  C+   IE    VLQ  +E GC PN  T + +++ 
Sbjct: 345 LLDDMIQN--NYAPDVVTYTIVISALCKRKMIEQAYGVLQKMRENGCEPNIYTYNALIQG 402

Query: 396 SNADRFLQAELILPDALEAGDVRLS--DITDVMCHFFNNGMRSQVVRILRAYVVRCYRNP 453
             A R  +  L L   +E G V  +    T +           +   +    + R  + P
Sbjct: 403 LCAVRRPEEALELVTLMEQGGVPPNIYTYTILTHGLCKLRRLDRAKEMFNEALARGLK-P 461

Query: 454 TESIPHTVALWALRLGPFDWALGFLAILLASNDEPLSDRIQRRMHEVVKENRSREILKVL 513
                +T+     R      A+  L  +  ++  P        +  +V+ N+  + L++ 
Sbjct: 462 NRVTYNTLLNGYCRGSRLIEAMDILKEMHQNDCTPDHVTYTTLIQGLVQGNQLPDALRMH 521

Query: 514 EGHKWDRRSI------LLAPQLQEPTNSSDGAGEVNGRSSEGGNSGGGHHRRDMGP---- 563
           +  +     +      +LA  L    N  D +         G       +   +      
Sbjct: 522 DEMENKGYDVNFDTLNILARGLARVGNHKDASIFYRRMKDRGFAYSASDYYLAIHCLSTA 581

Query: 564 ---SWMSAMHLVLKEMGVEKEVLMGYKAKLSALINDAK 598
                  A+   +   G     L  Y   +       +
Sbjct: 582 GEMEEAQALLYEMINKGYSPN-LTTYNTMIKGFCRQGR 618


>UniRef50_C5Y5C2 Putative uncharacterized protein Sb05g022840 n=1 Tax=Sorghum
           bicolor RepID=C5Y5C2_SORBI
          Length = 813

 Score =  339 bits (869), Expect = 2e-91,   Method: Composition-based stats.
 Identities = 69/543 (12%), Positives = 161/543 (29%), Gaps = 37/543 (6%)

Query: 9   RPTNSGEVAENVGAFTEVMVPVWSRLCDKVIAAYKAGEDIVVLQHFEEL-RATPELDVIA 67
           +   + E+   +     V +P        +   +K G+       F E+ +     D+  
Sbjct: 194 KSGQADELLRMMAEGGAVCLPNAVAYNTVIDGFFKEGDVNKACDLFNEMVQRGISPDLST 253

Query: 68  HDSLISAAPDLTVGAVEKKEDDRAAKKERLEYCWGRALLSARHLAGDDDEHINSIVESFE 127
           ++ +++A          +    +   K  L   W    L   + +    +    + +   
Sbjct: 254 YNCVVNALCKARAMDKAEAILRQMVDKGVLPDNWTYNSLIYGYSSTGQWKEAVRVSKKMT 313

Query: 128 QQFGCVSGYLRALAI-------NAESALEVLQLYQMMEGPVTTRVATAALHRFL-TNDAS 179
            Q            +         + A +V     M             L+ +       
Sbjct: 314 SQGILPDVVTLNSLMASLCKHGKIKDARDVFDSMAMKGQKTDIFSYKIMLNGYATKGCLV 373

Query: 180 EVSGLLQFLKLNNVPLTREFHDQLEKNFVMRMKTEDAEEVFKDMRNAGVEPVSTHPYNFI 239
           +++ L   +  + +       + L K +      + A  +F +MR  GVEP        I
Sbjct: 374 DLTELFNLMLSDGIAPDSHIFNVLIKAYAKCGMLDRATIIFNEMREQGVEPDVVTYSTVI 433

Query: 240 FMKTPPFKYMDLLDYYEDMLDRGIVPMNSTFRILSRQTQNGGLVNQHFSALARGTTTGSD 299
                  K  D ++ +  M+D+G+ P  ST+  L +     G + +    + +    G  
Sbjct: 434 AALCRIGKMDDAVEKFNQMIDQGVAPSISTYHFLIQGFCTHGDLLKAKDLVLQMMNKGMR 493

Query: 300 -----------------RRHETEGH------GGTQAFFATRLEELARLKSSTTLDDALRV 336
                            R  + +         G           +        +++ALRV
Sbjct: 494 PDIGCFNFIINNLCKLGRVMDAQNIFDFTISIGLHPNVMVYNTLMDGYCLVGKMENALRV 553

Query: 337 LRRMDVEGTPLISGSVVLNVLLSVFCRAGHIEDTERVLQLAKERGCTPNGATLSRVLKKS 396
              M   G  +    VV   L++ +C+ G I++   + +    +G  P+    + +L   
Sbjct: 554 FDVMVSAG--IQPNVVVYGTLVNGYCKVGRIDEGLSLFREILHKGIKPSTTLYNIILHGL 611

Query: 397 NADRFLQAELILPDALEAGDVRLS--DITDVMCHFFNNGMRSQVVRILRAYVVRCYRNPT 454
                     +    +    + +     + V+   F N    + + + +       +   
Sbjct: 612 FQAGRTVPAKVKFHEMTESGIAMDRYTYSIVLGGLFKNSCSDEAILLFKELHAMNVKI-D 670

Query: 455 ESIPHTVALWALRLGPFDWALGFLAILLASNDEPLSDRIQRRMHEVVKENRSREILKVLE 514
            +  + +     ++   + A    A +  S   P        M  ++KE    E   +  
Sbjct: 671 ITTLNIMIAGMFQIRRVEEAKDLFASISRSGLVPSVVTYSIMMTNLIKEGLVEEADDMFS 730

Query: 515 GHK 517
             +
Sbjct: 731 SME 733


 Score =  269 bits (689), Expect = 2e-70,   Method: Composition-based stats.
 Identities = 50/397 (12%), Positives = 118/397 (29%), Gaps = 42/397 (10%)

Query: 208 VMRMKTEDAEEVFKDM-RNAG---VEPVSTHPYNFIFMKTPPFKYMDLLDYYEDMLDRGI 263
                   A  +F  + R  G   + P        +   T   +    L ++  +L  G+
Sbjct: 81  CRDG-PALAVALFNRVSRAHGPRVLSPTLHTYGILMDCCTRAHRPKLTLAFFGQVLKTGL 139

Query: 264 VPMNSTFRILSRQTQNGGLVNQHFSALARGTTTGSDRRHETEGHGGTQAFFATRLEELAR 323
                    L R         +    L                H G      +    L  
Sbjct: 140 GIDTIMISNLLRGLCEAKRTAEALDILLH-----------RMPHLGCVPDVFSYCIVLKS 188

Query: 324 LKSSTTLDDALRVLRRMDVEGTPLISGSVVLNVLLSVFCRAGHIEDTERVLQLAKERGCT 383
           L S      A  +LR M   G   +  +V  N ++  F + G +     +     +RG +
Sbjct: 189 LCSDRKSGQADELLRMMAEGGAVCLPNAVAYNTVIDGFFKEGDVNKACDLFNEMVQRGIS 248

Query: 384 PNGATLSRVLKKSNADRFLQAELILPDALEAGDVRLS--DITDVMCHFFNNGMRSQVVRI 441
           P+ +T + V+      R +     +   +    V         ++  + + G   + VR+
Sbjct: 249 PDLSTYNCVVNALCKARAMDKAEAILRQMVDKGVLPDNWTYNSLIYGYSSTGQWKEAVRV 308

Query: 442 LRAYVVRCYRNPTESIPHTVALWALRLGPFDWALGFLAILLASNDEPLSDRIQRRMHEVV 501
            +    +    P     +++     + G    A      +     +      +  ++   
Sbjct: 309 SKKMTSQGIL-PDVVTLNSLMASLCKHGKIKDARDVFDSMAMKGQKTDIFSYKIMLNGYA 367

Query: 502 KENRSREILKVLEGHKWDRRSILLAPQLQEPTNSSDGAGEVNGRSSEGGNSGGGHHRRDM 561
            +    ++ ++         +++L+  +   ++  +   +   +              D 
Sbjct: 368 TKGCLVDLTELF--------NLMLSDGIAPDSHIFNVLIKAYAKCG----------MLDR 409

Query: 562 GPSWMSAMHLVLKEMGVEKEVLMGYKAKLSALINDAK 598
                + +   ++E GVE +V+  Y   ++AL    K
Sbjct: 410 A----TIIFNEMREQGVEPDVV-TYSTVIAALCRIGK 441


 Score =  113 bits (283), Expect = 2e-23,   Method: Composition-based stats.
 Identities = 32/257 (12%), Positives = 76/257 (29%), Gaps = 21/257 (8%)

Query: 117 EHINSIVESFEQQFGCVSGYLRALAINA-------ESALEVLQLYQMMEGPVTTRVATAA 169
           E+   + +         +  +    +N        +  L + +         +T +    
Sbjct: 548 ENALRVFDVMVSAGIQPNVVVYGTLVNGYCKVGRIDEGLSLFREILHKGIKPSTTLYNII 607

Query: 170 LHRFLTNDASEVSGL-LQFLKLNNVPLTREFHDQLEKNFVMRMKTEDAEEVFKDMRNAGV 228
           LH       +  + +    +  + + + R  +  +         +++A  +FK++    V
Sbjct: 608 LHGLFQAGRTVPAKVKFHEMTESGIAMDRYTYSIVLGGLFKNSCSDEAILLFKELHAMNV 667

Query: 229 EPVSTHPYNFIFMKTPPFKYMDLLDYYEDMLDRGIVPMNSTFRILSRQTQNGGLVNQHFS 288
           +   T     I       +  +  D +  +   G+VP   T+ I+       GLV +   
Sbjct: 668 KIDITTLNIMIAGMFQIRRVEEAKDLFASISRSGLVPSVVTYSIMMTNLIKEGLVEEADD 727

Query: 289 ALARGTTTGSDRRHETEGHGGTQAFFATRLEELARLKSSTTLDDALRVLRRMDVEGTPLI 348
             +     G +           Q         +  L     +  A   L ++D     L 
Sbjct: 728 MFSSMENAGCE-----------QPNSQLLNHVVRELLEKREIVRAGTYLSKIDERSFSL- 775

Query: 349 SGSVVLNVLLSVFCRAG 365
                  +L+ +F   G
Sbjct: 776 -DHSTTTLLIDLFSSKG 791


>UniRef50_O49436 Pentatricopeptide repeat-containing protein At4g20090 n=4
           Tax=rosids RepID=PP327_ARATH
          Length = 660

 Score =  339 bits (869), Expect = 2e-91,   Method: Composition-based stats.
 Identities = 67/505 (13%), Positives = 142/505 (28%), Gaps = 35/505 (6%)

Query: 32  SRLCDKVIAAYKAGEDI-VVLQHFEELRATP------ELDVIAHDSLISAAPDLTVGAVE 84
                 +I +Y    D   V +    +R            V+      +  PD  V    
Sbjct: 77  DSTLSSMIESYANSGDFDSVEKLLSRIRLENRVIIERSFIVVFRAYGKAHLPDKAVDLFH 136

Query: 85  KKEDDRAAKKERLEYCWGRALLSARHLAGDDDEHINSIVESFEQQFGCVSGYLRALAINA 144
           +  D+   K+    +     ++    L     E  + +V S        +G    L I A
Sbjct: 137 RMVDEFRCKRSVKSFNSVLNVIINEGLYHRGLEFYDYVVNSNMNMNISPNGLSFNLVIKA 196

Query: 145 -------ESALEVLQLYQMMEGPVTTRVATAALHRFL-TNDASEVSGLLQFLKLNNVPLT 196
                  + A+EV +     +           +          E   LL  ++      +
Sbjct: 197 LCKLRFVDRAIEVFRGMPERKCLPDGYTYCTLMDGLCKEERIDEAVLLLDEMQSEGCSPS 256

Query: 197 REFHDQLEKNFVMRMKTEDAEEVFKDMRNAGVEPVSTHPYNFIFMKTPPFKYMDLLDYYE 256
              ++ L      +       ++  +M   G  P        I       K    +   E
Sbjct: 257 PVIYNVLIDGLCKKGDLTRVTKLVDNMFLKGCVPNEVTYNTLIHGLCLKGKLDKAVSLLE 316

Query: 257 DMLDRGIVPMNSTFRILSRQTQNGGLVNQHFSALARGTTTGSDRRHETEGHGGTQAFFAT 316
            M+    +P + T+  L                L+            +    G       
Sbjct: 317 RMVSSKCIPNDVTYGTLINGLVKQRRATDAVRLLS------------SMEERGYHLNQHI 364

Query: 317 RLEELARLKSSTTLDDALRVLRRMDVEGTPLISGSVVLNVLLSVFCRAGHIEDTERVLQL 376
               ++ L      ++A+ + R+M  +G       VV +VL+   CR G   + + +L  
Sbjct: 365 YSVLISGLFKEGKAEEAMSLWRKMAEKGC--KPNIVVYSVLVDGLCREGKPNEAKEILNR 422

Query: 377 AKERGCTPNGATLSRVLKKSNADRFLQAELILPDALEAGDVRLS--DITDVMCHFFNNGM 434
               GC PN  T S ++K        +  + +   ++      +    + ++      G 
Sbjct: 423 MIASGCLPNAYTYSSLMKGFFKTGLCEEAVQVWKEMDKTGCSRNKFCYSVLIDGLCGVGR 482

Query: 435 RSQVVRILRAYVVRCYRNPTESIPHTVALWALRLGPFDWALGFLAILL---ASNDEPLSD 491
             + + +    +    + P      ++      +G  D AL     +L       +P   
Sbjct: 483 VKEAMMVWSKMLTIGIK-PDTVAYSSIIKGLCGIGSMDAALKLYHEMLCQEEPKSQPDVV 541

Query: 492 RIQRRMHEVVKENRSREILKVLEGH 516
                +  +  +      + +L   
Sbjct: 542 TYNILLDGLCMQKDISRAVDLLNSM 566


 Score =  316 bits (810), Expect = 2e-84,   Method: Composition-based stats.
 Identities = 55/465 (11%), Positives = 134/465 (28%), Gaps = 46/465 (9%)

Query: 138 RALAINAESALEVLQLYQMMEGPVTTRVATAALHRFLTNDASE--VSGLLQFLKLNNVPL 195
            A + + +S  ++L   ++    +  R        +      +  V    + +       
Sbjct: 87  YANSGDFDSVEKLLSRIRLENRVIIERSFIVVFRAYGKAHLPDKAVDLFHRMVDEFRCKR 146

Query: 196 TREFHDQLEKNFVMRMKTEDAEEVFKDMRN----AGVEPVSTHPYNFIFMKTPPFKYMDL 251
           + +  + +    +         E +  + N      + P        I            
Sbjct: 147 SVKSFNSVLNVIINEGLYHRGLEFYDYVVNSNMNMNISPNGLSFNLVIKALCKLRFVDRA 206

Query: 252 LDYYEDMLDRGIVPMNSTFRILSRQTQNGGLVNQHFSALARGTTTGSDRRHETEGHGGTQ 311
           ++ +  M +R  +P   T+  L         +++    L    +             G  
Sbjct: 207 IEVFRGMPERKCLPDGYTYCTLMDGLCKEERIDEAVLLLDEMQSE------------GCS 254

Query: 312 AFFATRLEELARLKSSTTLDDALRVLRRMDVEGTPLISGSVVLNVLLSVFCRAGHIEDTE 371
                    +  L     L    +++  M ++G   +   V  N L+   C  G ++   
Sbjct: 255 PSPVIYNVLIDGLCKKGDLTRVTKLVDNMFLKGC--VPNEVTYNTLIHGLCLKGKLDKAV 312

Query: 372 RVLQLAKERGCTPNGATLSRVLKKSNADRFLQAELILPDALEAGD--VRLSDITDVMCHF 429
            +L+      C PN  T   ++      R     + L  ++E     +     + ++   
Sbjct: 313 SLLERMVSSKCIPNDVTYGTLINGLVKQRRATDAVRLLSSMEERGYHLNQHIYSVLISGL 372

Query: 430 FNNGMRSQVVRILRAYVVRCYRNPTESIPHTVALWALRLGPFDWALGFLAILLASNDEPL 489
           F  G   + + + R    +  + P   +   +     R G  + A   L  ++AS   P 
Sbjct: 373 FKEGKAEEAMSLWRKMAEKGCK-PNIVVYSVLVDGLCREGKPNEAKEILNRMIASGCLPN 431

Query: 490 SDRIQRRMHEVVKENRSREILKVLEGHKWDRRSILLAPQLQEPTNSSDGAGEVNGRSSEG 549
           +      M    K     E ++V +             +     N    +  ++G    G
Sbjct: 432 AYTYSSLMKGFFKTGLCEEAVQVWKEMD----------KTGCSRNKFCYSVLIDGLCGVG 481

Query: 550 GNSGGGHHRRDMGPSWMSAMHLVLKEMGVEKEVLMGYKAKLSALI 594
                    ++    W       +  +G++ + +  Y + +  L 
Sbjct: 482 RV-------KEAMMVWSK-----MLTIGIKPDTV-AYSSIIKGLC 513


 Score =  302 bits (775), Expect = 2e-80,   Method: Composition-based stats.
 Identities = 59/486 (12%), Positives = 130/486 (26%), Gaps = 89/486 (18%)

Query: 104 ALLSARHLAGDDDEHINSIVESFEQQFGCVSGYLRALAINA-------ESALEVLQLYQM 156
            ++ A       D  I  +     ++     GY     ++        + A+ +L   Q 
Sbjct: 192 LVIKALCKLRFVDRAI-EVFRGMPERKCLPDGYTYCTLMDGLCKEERIDEAVLLLDEMQS 250

Query: 157 MEGPVTTRVATAALHRFLT-NDASEVSGLLQFLKLNNVPLTREFHDQLEKNFVMRMKTED 215
                +  +    +       D + V+ L+  + L         ++ L     ++ K + 
Sbjct: 251 EGCSPSPVIYNVLIDGLCKKGDLTRVTKLVDNMFLKGCVPNEVTYNTLIHGLCLKGKLDK 310

Query: 216 AEEVFKDMRNAGVEPVSTHPYNFIFMKTP------------------------------- 244
           A  + + M ++   P        I                                    
Sbjct: 311 AVSLLERMVSSKCIPNDVTYGTLINGLVKQRRATDAVRLLSSMEERGYHLNQHIYSVLIS 370

Query: 245 ----PFKYMDLLDYYEDMLDRGIVPMNSTFRILSRQTQNGGLVNQHFSALARGTTTGSDR 300
                 K  + +  +  M ++G  P    + +L       G  N+    L R   +    
Sbjct: 371 GLFKEGKAEEAMSLWRKMAEKGCKPNIVVYSVLVDGLCREGKPNEAKEILNRMIAS---- 426

Query: 301 RHETEGHGGTQAFFATRLEELARLKSSTTLDDALRVLRRMDVEGTPLISGSVVLNVLLSV 360
                   G      T    +     +   ++A++V + MD  G          +VL+  
Sbjct: 427 --------GCLPNAYTYSSLMKGFFKTGLCEEAVQVWKEMDKTGCS--RNKFCYSVLIDG 476

Query: 361 FCRAGHIEDTERVLQLAKERGCTPNGATLSRVLKKSNADRFLQAELILPDALE-----AG 415
            C  G +++   V       G  P+    S ++K       + A L L   +        
Sbjct: 477 LCGVGRVKEAMMVWSKMLTIGIKPDTVAYSSIIKGLCGIGSMDAALKLYHEMLCQEEPKS 536

Query: 416 DVRLSDITDVMCHFFNNGMRSQVVRILRAYVVRCYRNPTESIPHTVAL------------ 463
              +     ++         S+ V +L + + R   +P     +T               
Sbjct: 537 QPDVVTYNILLDGLCMQKDISRAVDLLNSMLDRGC-DPDVITCNTFLNTLSEKSNSCDKG 595

Query: 464 ---------WALRLGPFDWALGFLAILLASNDEPLSDRIQRRMHEVVKENRSREILKVLE 514
                      L+      A   + ++L     P +      + E+ K  +       ++
Sbjct: 596 RSFLEELVVRLLKRQRVSGACTIVEVMLGKYLAPKTSTWAMIVREICKPKKINAA---ID 652

Query: 515 GHKWDR 520
              W  
Sbjct: 653 KC-WRN 657


 Score =  245 bits (626), Expect = 4e-63,   Method: Composition-based stats.
 Identities = 63/458 (13%), Positives = 128/458 (27%), Gaps = 40/458 (8%)

Query: 30  VWSRLCDKVIAAYKAGEDIVVLQHFEELRATPELDVIAHDSLISAAPDLTVGAVEKKEDD 89
            +  L D +    +  E +++L   +    +P    + ++ LI             K  D
Sbjct: 224 TYCTLMDGLCKEERIDEAVLLLDEMQSEGCSPSP--VIYNVLIDGLCKKGDLTRVTKLVD 281

Query: 90  RAAKKERL-EYCWGRALLSARHLAGDDDEHINSIVESFEQQFGCVSGYLRALAIN----- 143
               K  +        L+    L G  D+ + S++E         +       IN     
Sbjct: 282 NMFLKGCVPNEVTYNTLIHGLCLKGKLDKAV-SLLERMVSSKCIPNDVTYGTLINGLVKQ 340

Query: 144 --AESALEVLQLYQMMEGPVTTRVATAALHR-FLTNDASEVSGLLQFLKLNNVPLTREFH 200
             A  A+ +L   +     +   + +  +   F    A E   L + +           +
Sbjct: 341 RRATDAVRLLSSMEERGYHLNQHIYSVLISGLFKEGKAEEAMSLWRKMAEKGCKPNIVVY 400

Query: 201 DQLEKNFVMRMKTEDAEEVFKDMRNAGVEPVSTHPYNFIFMKTPPFKYMDLLDYYEDMLD 260
             L        K  +A+E+   M  +G  P +    + +          + +  +++M  
Sbjct: 401 SVLVDGLCREGKPNEAKEILNRMIASGCLPNAYTYSSLMKGFFKTGLCEEAVQVWKEMDK 460

Query: 261 RGIVPMNSTFRILSRQTQNGGLVNQHFSALARGTTTGSDRRHETEGHGGTQAFFATRLEE 320
            G       + +L       G V +                       G +         
Sbjct: 461 TGCSRNKFCYSVLIDGLCGVGRVKEAMMV------------WSKMLTIGIKPDTVAYSSI 508

Query: 321 LARLKSSTTLDDALRVLRRMD-VEGTPLISGSVVLNVLLSVFCRAGHIEDTERVLQLAKE 379
           +  L    ++D AL++   M   E        V  N+LL   C    I     +L    +
Sbjct: 509 IKGLCGIGSMDAALKLYHEMLCQEEPKSQPDVVTYNILLDGLCMQKDISRAVDLLNSMLD 568

Query: 380 RGCTPNGATLSRVLKKSN-ADRFLQAELILPDALEAGDVRLSDITDVMCHFFNNGMRSQV 438
           RGC P+  T +  L   +             +              ++         S  
Sbjct: 569 RGCDPDVITCNTFLNTLSEKSNSCDKGRSFLEE-------------LVVRLLKRQRVSGA 615

Query: 439 VRILRAYVVRCYRNPTESIPHTVALWALRLGPFDWALG 476
             I+   + + Y  P  S    +     +    + A+ 
Sbjct: 616 CTIVEVMLGK-YLAPKTSTWAMIVREICKPKKINAAID 652


 Score =  230 bits (586), Expect = 2e-58,   Method: Composition-based stats.
 Identities = 47/388 (12%), Positives = 122/388 (31%), Gaps = 40/388 (10%)

Query: 217 EEVFKDMRNAG-VEPVSTHPYNFIFMKTPPFKYMDLLDYYEDMLDRGIVPMNSTFRILSR 275
           E++FK     G  +   +   + I        +  +      +     V +  +F ++ R
Sbjct: 61  EKMFKSAPKMGSFKLGDSTLSSMIESYANSGDFDSVEKLLSRIRLENRVIIERSFIVVFR 120

Query: 276 QTQNGGLVNQHFSALARGTTTGSDRRHETEGHGGTQAFFATRLEELARLKSSTTLDDALR 335
                 L ++      R                  +    +    L  + +       L 
Sbjct: 121 AYGKAHLPDKAVDLFHRMVDEFR-----------CKRSVKSFNSVLNVIINEGLYHRGLE 169

Query: 336 VLRRMDVEGTP--LISGSVVLNVLLSVFCRAGHIEDTERVLQLAKERGCTPNGATLSRVL 393
               +        +    +  N+++   C+   ++    V +   ER C P+G T   ++
Sbjct: 170 FYDYVVNSNMNMNISPNGLSFNLVIKALCKLRFVDRAIEVFRGMPERKCLPDGYTYCTLM 229

Query: 394 KKSNADRFLQAELILPDALEAGDVRL--SDITDVMCHFFNNGMRSQVVRILRAYVVRCYR 451
                +  +   ++L D +++            ++      G  ++V +++    ++   
Sbjct: 230 DGLCKEERIDEAVLLLDEMQSEGCSPSPVIYNVLIDGLCKKGDLTRVTKLVDNMFLKGCV 289

Query: 452 NPTESIPHTVALWALRLGPFDWALGFLAILLASNDEPLSDRIQRRMHEVVKENRSREILK 511
            P E   +T+       G  D A+  L  +++S   P        ++ +VK+ R+ + ++
Sbjct: 290 -PNEVTYNTLIHGLCLKGKLDKAVSLLERMVSSKCIPNDVTYGTLINGLVKQRRATDAVR 348

Query: 512 VLEGHKWDRRSILLAPQLQEPTNSSDGAGEVNGRSSEGGNSGGGHHRRDMGPSWMSAMHL 571
           +L   +     +          N    +  ++G   EG                   +  
Sbjct: 349 LLSSMEERGYHL----------NQHIYSVLISGLFKEGKAEEAMS------------LWR 386

Query: 572 VLKEMGVEKEVLMGYKAKLSALINDAKK 599
            + E G +  +++ Y   +  L  + K 
Sbjct: 387 KMAEKGCKPNIVV-YSVLVDGLCREGKP 413


>UniRef50_O04491 Putative pentatricopeptide repeat-containing protein At1g09680 n=47
           Tax=core eudicotyledons RepID=PPR26_ARATH
          Length = 607

 Score =  339 bits (869), Expect = 3e-91,   Method: Composition-based stats.
 Identities = 57/421 (13%), Positives = 122/421 (28%), Gaps = 26/421 (6%)

Query: 105 LLSARHLAGDDDEHINSIVESFEQQFGCVSGYLRALAIN------AESALEVLQLYQMME 158
           L+ +R           S+VE   +        + AL I          A++  +L +   
Sbjct: 143 LVVSRKGKNSASSVFISLVEM--RVTPMCGFLVDALMITYTDLGFIPDAIQCFRLSRKHR 200

Query: 159 GPVTTRVATAALHRFLTND-ASEVSGLLQFLKLNNVPLTREFHDQLEKNFVMRMKTEDAE 217
             V  R     L R +  +    + G    +     PL     + L   F       DA+
Sbjct: 201 FDVPIRGCGNLLDRMMKLNPTGTIWGFYMEILDAGFPLNVYVFNILMNKFCKEGNISDAQ 260

Query: 218 EVFKDMRNAGVEPVSTHPYNFIFMKTPPFKYMDLLDYYEDMLDRGIVPMNSTFRILSRQT 277
           +VF ++    ++P        I          +       M      P   T+  L    
Sbjct: 261 KVFDEITKRSLQPTVVSFNTLINGYCKVGNLDEGFRLKHQMEKSRTRPDVFTYSALINAL 320

Query: 278 QNGGLVNQHFSALARGTTTGSDRRHETEGHGGTQAFFATRLEELARLKSSTTLDDALRVL 337
                ++                  +     G           +     +  +D      
Sbjct: 321 CKENKMDGAHGLF------------DEMCKRGLIPNDVIFTTLIHGHSRNGEIDLMKESY 368

Query: 338 RRMDVEGTPLISGSVVLNVLLSVFCRAGHIEDTERVLQLAKERGCTPNGATLSRVLKKSN 397
           ++M  +G  L    V+ N L++ FC+ G +     ++     RG  P+  T + ++    
Sbjct: 369 QKMLSKG--LQPDIVLYNTLVNGFCKNGDLVAARNIVDGMIRRGLRPDKITYTTLIDGFC 426

Query: 398 ADRFLQAELILPDALEAGDVRLSD--ITDVMCHFFNNGMRSQVVRILRAYVVRCYRNPTE 455
               ++  L +   ++   + L     + ++C     G      R LR  +    + P +
Sbjct: 427 RGGDVETALEIRKEMDQNGIELDRVGFSALVCGMCKEGRVIDAERALREMLRAGIK-PDD 485

Query: 456 SIPHTVALWALRLGPFDWALGFLAILLASNDEPLSDRIQRRMHEVVKENRSREILKVLEG 515
                +     + G        L  + +    P        ++ + K  + +    +L+ 
Sbjct: 486 VTYTMMMDAFCKKGDAQTGFKLLKEMQSDGHVPSVVTYNVLLNGLCKLGQMKNADMLLDA 545

Query: 516 H 516
            
Sbjct: 546 M 546


 Score =  315 bits (807), Expect = 4e-84,   Method: Composition-based stats.
 Identities = 68/476 (14%), Positives = 140/476 (29%), Gaps = 38/476 (7%)

Query: 145 ESALEVL-QLYQMMEGPVTTRVATAALHRFLTNDA-SEVSGLLQFLKLNNVPLTREFHDQ 202
            SA  V   L +M   P+   +  A +  +       +     +  + +   +       
Sbjct: 151 NSASSVFISLVEMRVTPMCGFLVDALMITYTDLGFIPDAIQCFRLSRKHRFDVPIRGCGN 210

Query: 203 LEKNFVMRMKTEDAEEVFKDMRNAGVEPVSTHPYNFIFMKTPPFKYMDLLDYYEDMLDRG 262
           L    +    T      + ++ +AG           +          D    ++++  R 
Sbjct: 211 LLDRMMKLNPTGTIWGFYMEILDAGFPLNVYVFNILMNKFCKEGNISDAQKVFDEITKRS 270

Query: 263 IVPMNSTFRILSRQTQNGGLVNQHFSALARGTTTGSDRRHETEGHGGTQAFFATRLEELA 322
           + P   +F  L       G +++              R         T+    T    + 
Sbjct: 271 LQPTVVSFNTLINGYCKVGNLDE------------GFRLKHQMEKSRTRPDVFTYSALIN 318

Query: 323 RLKSSTTLDDALRVLRRMDVEGTPLISGSVVLNVLLSVFCRAGHIEDTERVLQLAKERGC 382
            L     +D A  +   M   G  LI   V+   L+    R G I+  +   Q    +G 
Sbjct: 319 ALCKENKMDGAHGLFDEMCKRG--LIPNDVIFTTLIHGHSRNGEIDLMKESYQKMLSKGL 376

Query: 383 TPNGATLSRVLKKSNADRFLQAELILPDALEAGDVRLS--DITDVMCHFFNNGMRSQVVR 440
            P+    + ++     +  L A   + D +    +R      T ++  F   G     + 
Sbjct: 377 QPDIVLYNTLVNGFCKNGDLVAARNIVDGMIRRGLRPDKITYTTLIDGFCRGGDVETALE 436

Query: 441 ILRAYVVRCYRNPTESIPHTVALWALRLGPFDWALGFLAILLASNDEPLSDRIQRRMHEV 500
           I +                 +     + G    A   L  +L +  +P        M   
Sbjct: 437 IRKEMDQNGI-ELDRVGFSALVCGMCKEGRVIDAERALREMLRAGIKPDDVTYTMMMDAF 495

Query: 501 VKENRSREILKVLEGHKWDRR------------SILLAPQLQEPTNSSDGAGEVNGRSSE 548
            K+  ++   K+L+  + D               +    Q++      D    +     +
Sbjct: 496 CKKGDAQTGFKLLKEMQSDGHVPSVVTYNVLLNGLCKLGQMKNADMLLDAMLNIGVVPDD 555

Query: 549 --GGNSGGGHHRRDMGPSWMSAMHLVLKEMGVEKEVLMGYKAKLSALINDAKKKRD 602
                   GHHR        S  ++   E+G+  + L  YK+ ++ L   +K  R+
Sbjct: 556 ITYNTLLEGHHRHANS----SKRYIQKPEIGIVAD-LASYKSIVNELDRASKDHRN 606


 Score =  304 bits (779), Expect = 7e-81,   Method: Composition-based stats.
 Identities = 66/490 (13%), Positives = 138/490 (28%), Gaps = 43/490 (8%)

Query: 33  RLCDKVIAAYKAGEDIVVLQHFEELRATPELDVIAHDSLISAAPDLTVGAVEKKEDDRAA 92
            L + V++         V     E+R TP    +    +I+          +      A 
Sbjct: 139 SLIELVVSRKGKNSASSVFISLVEMRVTPMCGFLVDALMIT--------YTDLGFIPDAI 190

Query: 93  KKERLEYC---------WGRALLSARHL--AGDDDEHINSIVES-FEQQFGCVSGYLRAL 140
           +  RL             G  L     L   G        I+++ F       +  +   
Sbjct: 191 QCFRLSRKHRFDVPIRGCGNLLDRMMKLNPTGTIWGFYMEILDAGFPLNVYVFNILMNKF 250

Query: 141 AI--NAESALEVLQLYQMMEGPVTTRVATAALHRFLT-NDASEVSGLLQFLKLNNVPLTR 197
               N   A +V           T       ++ +    +  E   L   ++ +      
Sbjct: 251 CKEGNISDAQKVFDEITKRSLQPTVVSFNTLINGYCKVGNLDEGFRLKHQMEKSRTRPDV 310

Query: 198 EFHDQLEKNFVMRMKTEDAEEVFKDMRNAGVEPVSTHPYNFIFMKTPPFKYMDLLDYYED 257
             +  L        K + A  +F +M   G+ P        I   +   +   + + Y+ 
Sbjct: 311 FTYSALINALCKENKMDGAHGLFDEMCKRGLIPNDVIFTTLIHGHSRNGEIDLMKESYQK 370

Query: 258 MLDRGIVPMNSTFRILSRQTQNGGLVNQHFSALARGTTTGSDRRHETEGHGGTQAFFATR 317
           ML +G+ P    +  L       G +    + +                  G +    T 
Sbjct: 371 MLSKGLQPDIVLYNTLVNGFCKNGDLVAARNIVDG------------MIRRGLRPDKITY 418

Query: 318 LEELARLKSSTTLDDALRVLRRMDVEGTPLISGSVVLNVLLSVFCRAGHIEDTERVLQLA 377
              +        ++ AL + + MD  G  L    V  + L+   C+ G + D ER L+  
Sbjct: 419 TTLIDGFCRGGDVETALEIRKEMDQNGIEL--DRVGFSALVCGMCKEGRVIDAERALREM 476

Query: 378 KERGCTPNGATLSRVLKKSNADRFLQAELILPDALEAGDVRL--SDITDVMCHFFNNGMR 435
              G  P+  T + ++         Q    L   +++            ++      G  
Sbjct: 477 LRAGIKPDDVTYTMMMDAFCKKGDAQTGFKLLKEMQSDGHVPSVVTYNVLLNGLCKLGQM 536

Query: 436 SQVVRILRAYVVRCYRNPTESIPHTVALWALRLGPFDWALGFLAILLASNDEPLSDRIQR 495
                +L A +      P +   +T+     R         ++               + 
Sbjct: 537 KNADMLLDAMLNIGVV-PDDITYNTLLEGHHRHANSSK--RYIQK-PEIGIVADLASYKS 592

Query: 496 RMHEVVKENR 505
            ++E+ + ++
Sbjct: 593 IVNELDRASK 602


 Score =  235 bits (600), Expect = 4e-60,   Method: Composition-based stats.
 Identities = 49/436 (11%), Positives = 122/436 (27%), Gaps = 60/436 (13%)

Query: 183 GLLQFLKLN-NVPLTREFHDQLEKNFVMRMKTEDAEEVFKDMR-NAGVEPVSTHPYNFIF 240
              +F+        T E +  L +   +     +A+ + + +    G    S+   + + 
Sbjct: 103 AFFKFISSQPGFRFTVETYFVLARFLAVHEMFTEAQSLIELVVSRKGKNSASSVFISLVE 162

Query: 241 M----KTPPFKYMDLLDYYEDML---DRGIVPMNSTFRILSRQT--QNGGLVNQHF---- 287
           M           +D L     M+   D G +P         +          +       
Sbjct: 163 MRVTPMC--GFLVDAL-----MITYTDLGFIPDA------IQCFRLSRKHRFDVPIRGCG 209

Query: 288 SALARGTTTG----SDRRHETEGHGGTQAFFATRLEELARLKSSTTLDDALRVLRRMDVE 343
           + L R             +      G           + +      + DA +V   +   
Sbjct: 210 NLLDRMMKLNPTGTIWGFYMEILDAGFPLNVYVFNILMNKFCKEGNISDAQKVFDEITKR 269

Query: 344 GTPLISGSVVLNVLLSVFCRAGHIEDTERVLQLAKERGCTPNGATLSRVLKKSNADRFLQ 403
              L    V  N L++ +C+ G++++  R+    ++    P+  T S ++     +  + 
Sbjct: 270 --SLQPTVVSFNTLINGYCKVGNLDEGFRLKHQMEKSRTRPDVFTYSALINALCKENKMD 327

Query: 404 AELILPDALEAGDVRL--SDITDVMCHFFNNGMRSQVVRILRAYVVRCYRNPTESIPHTV 461
               L D +    +       T ++     NG    +    +  + +  + P   + +T+
Sbjct: 328 GAHGLFDEMCKRGLIPNDVIFTTLIHGHSRNGEIDLMKESYQKMLSKGLQ-PDIVLYNTL 386

Query: 462 ALWALRLGPFDWALGFLAILLASNDEPLSDRIQRRMHEVVKENRSREILKVLEGHKWDRR 521
                + G    A   +  ++     P        +    +       L++ +    +  
Sbjct: 387 VNGFCKNGDLVAARNIVDGMIRRGLRPDKITYTTLIDGFCRGGDVETALEIRKEMDQNGI 446

Query: 522 SILLAPQLQEPTNSSDGAGEVNGRSSEGGNSGGGHHRRDMGPSWMSAMHLVLKEMGVEKE 581
            +          +    +  V G   EG         R+            +   G++ +
Sbjct: 447 EL----------DRVGFSALVCGMCKEGRVIDAERALRE------------MLRAGIKPD 484

Query: 582 VLMGYKAKLSALINDA 597
            +  Y   + A     
Sbjct: 485 DV-TYTMMMDAFCKKG 499


>UniRef50_Q0DD68 Os06g0249500 protein n=3 Tax=Oryza sativa Japonica Group
           RepID=Q0DD68_ORYSJ
          Length = 690

 Score =  338 bits (868), Expect = 3e-91,   Method: Composition-based stats.
 Identities = 60/423 (14%), Positives = 127/423 (30%), Gaps = 40/423 (9%)

Query: 134 SGYLRALAINAESALEVLQLYQMMEG--PVTTRVATAALHRFLTND---ASEVSGLLQFL 188
           +  L ALA        + ++Y +M+G   V   V T  +            +   +L  +
Sbjct: 140 NSILAALAR-VRDVPGMARIYALMQGCASVRPDVVTYGILVNGLCKAGRVGDALRVLDGM 198

Query: 189 KLNN--VPLTREFHDQLEKNFVMRMKTEDAEEVFKD-MRN-AGVEPVSTHPYNFIFMKTP 244
              +  +       + +        + ++A    +  M +  G  P +      I     
Sbjct: 199 SRQDLDIRPDVVTLNTVVDGLCKSGRVQEALAFVEQRMSSVHGCPPNTVTYNCLIDAFCR 258

Query: 245 PFKYMDLLDYYEDMLDRGIVPMNSTFRILSRQTQNGGLVNQHFSALARGTTT-------- 296
                   +  E M + G+     T   +       G             T         
Sbjct: 259 VGNISMAYELVEKMENEGVPQNIVTLNTIVGGLCRAGRTGAALEFFREKRTVWPEGKGNA 318

Query: 297 -----------------GSDRRHETEGHGGTQAFFATRLEELARLKSSTTLDDALRVLRR 339
                             +      +   G           ++ L  +  L+DA  +   
Sbjct: 319 VTYSTLVGALLHTNNVGMAMELFHEKMSEGHSPDAIMYFTMISGLTQAGRLEDACSMASS 378

Query: 340 MDVEGTPLISGSVVLNVLLSVFCRAGHIEDTERVLQLAKERGCTPNGATLSRVLKKSNAD 399
           M   G  L   +   N+L++ FCR   + +   +LQ  KE G  P+  T + +L  S   
Sbjct: 379 MKEAGFKL--DTKAYNILIAGFCRKKRLHEAYELLQEMKEVGIRPDVCTYNTLLSGSCKA 436

Query: 400 RFLQAELILPDALEAGDVRLS--DITDVMCHFFNNGMRSQVVRILRAYVVRCYRNPTESI 457
               A   L   +     + S      ++  +   G   + +RILR+       +P   I
Sbjct: 437 GDFAAVDELLGKMIDDGCQPSVITFGTLVHGYCKVGKIDEALRILRSMDESGI-HPNNVI 495

Query: 458 PHTVALWALRLGPFDWALGFLAILLASNDEPLSDRIQRRMHEVVKENRSREILKVLEGHK 517
            +T+  +  + G  D A+     +   +           +  +  +N   +  ++++  +
Sbjct: 496 YNTLIDFLCKRGDVDLAIELFDEMKEKSVPANVTTFNALLKGLRDKNMPEKAFELMDQMR 555

Query: 518 WDR 520
            +R
Sbjct: 556 EER 558


 Score =  300 bits (768), Expect = 1e-79,   Method: Composition-based stats.
 Identities = 59/494 (11%), Positives = 141/494 (28%), Gaps = 38/494 (7%)

Query: 27  MVPVWSRLCDKVIAAYKAGEDIVVLQHFEELRATPELDVIAHDSLISAAPDL--TVGAVE 84
             P+ S +  K++A + + E              P  DV A +S+++A   +    G   
Sbjct: 98  SAPLLSAILSKLLARFSSPEPAARFLAASLAAGAPAPDVFAFNSILAALARVRDVPGMAR 157

Query: 85  KKEDDRAAKKERLEYCWGRALLSARHLAGDDDEHINSIVESFEQ--QFGCVSGYLRALAI 142
                +     R +      L++    AG   + +  +++   +               +
Sbjct: 158 IYALMQGCASVRPDVVTYGILVNGLCKAGRVGDALR-VLDGMSRQDLDIRPDVVTLNTVV 216

Query: 143 N-------AESALEVL--QLYQMMEGPVTTRVATAALHRFLT-NDASEVSGLLQFLKLNN 192
           +        + AL  +  ++  +   P  T      +  F    + S    L++ ++   
Sbjct: 217 DGLCKSGRVQEALAFVEQRMSSVHGCPPNTVTYNCLIDAFCRVGNISMAYELVEKMENEG 276

Query: 193 VPLTREFHDQLEKNFVMRMKTEDAEEVFKDMRNAGVEP----VSTHPYNFIFMKTPPFKY 248
           VP      + +        +T  A E F++     V P     +      +         
Sbjct: 277 VPQNIVTLNTIVGGLCRAGRTGAALEFFRE--KRTVWPEGKGNAVTYSTLVGALLHTNNV 334

Query: 249 MDLLDYYEDMLDRGIVPMNSTFRILSRQTQNGGLVNQHFSALARGTTTGSDRRHETEGHG 308
              ++ + + +  G  P    +  +       G +    S               +    
Sbjct: 335 GMAMELFHEKMSEGHSPDAIMYFTMISGLTQAGRLEDACSM------------ASSMKEA 382

Query: 309 GTQAFFATRLEELARLKSSTTLDDALRVLRRMDVEGTPLISGSVVLNVLLSVFCRAGHIE 368
           G +         +A       L +A  +L+ M   G  +       N LLS  C+AG   
Sbjct: 383 GFKLDTKAYNILIAGFCRKKRLHEAYELLQEMKEVG--IRPDVCTYNTLLSGSCKAGDFA 440

Query: 369 DTERVLQLAKERGCTPNGATLSRVLKKSNADRFLQAELILPDALEAGDVRL--SDITDVM 426
             + +L    + GC P+  T   ++        +   L +  +++   +         ++
Sbjct: 441 AVDELLGKMIDDGCQPSVITFGTLVHGYCKVGKIDEALRILRSMDESGIHPNNVIYNTLI 500

Query: 427 CHFFNNGMRSQVVRILRAYVVRCYRNPTESIPHTVALWALRLGPFDWALGFLAILLASND 486
                 G     + +      +       +  + +          + A   +  +     
Sbjct: 501 DFLCKRGDVDLAIELFDEMKEKSVPA-NVTTFNALLKGLRDKNMPEKAFELMDQMREERC 559

Query: 487 EPLSDRIQRRMHEV 500
            P    +   M  +
Sbjct: 560 FPDYVTVDVLMEWL 573


 Score =  268 bits (686), Expect = 4e-70,   Method: Composition-based stats.
 Identities = 48/385 (12%), Positives = 106/385 (27%), Gaps = 30/385 (7%)

Query: 231 VSTHPYNFIFMKTPPFKYMDLLDYYEDMLD-RGIVPMNSTFRILSRQTQNGGLVNQHFSA 289
                 + +           +   Y  M     + P   T+ IL       G V      
Sbjct: 135 DVFAFNSILAALARVRDVPGMARIYALMQGCASVRPDVVTYGILVNGLCKAGRVGDALRV 194

Query: 290 LARGTTTGSDRRHETEGHGGTQAFFATRLEELARLKSSTTLDDALRVLRRMDVEGTPLIS 349
           L   +    D           +    T    +  L  S  + +AL  + +          
Sbjct: 195 LDGMSRQDLD----------IRPDVVTLNTVVDGLCKSGRVQEALAFVEQRMSSVHGCPP 244

Query: 350 GSVVLNVLLSVFCRAGHIEDTERVLQLAKERGCTPNGATLSRVLKKSNADRFLQAELILP 409
            +V  N L+  FCR G+I     +++  +  G   N  TL+ ++          A L   
Sbjct: 245 NTVTYNCLIDAFCRVGNISMAYELVEKMENEGVPQNIVTLNTIVGGLCRAGRTGAALEFF 304

Query: 410 DALE----AGDVRLSDITDVMCHFFNNGMRSQVVRILRAYVVRCYRNPTESIPHTVALWA 465
                    G       + ++    +       + +    +   + +P   +  T+    
Sbjct: 305 REKRTVWPEGKGNAVTYSTLVGALLHTNNVGMAMELFHEKMSEGH-SPDAIMYFTMISGL 363

Query: 466 LRLGPFDWALGFLAILLASNDEPLSDRIQRRMHEVVKENRSREILKVLEGHKW---DRRS 522
            + G  + A    + +  +  +  +      +    ++ R  E  ++L+  K        
Sbjct: 364 TQAGRLEDACSMASSMKEAGFKLDTKAYNILIAGFCRKKRLHEAYELLQEMKEVGIRPDV 423

Query: 523 ILLAPQLQEPTNSSDGAG--EVNGRSSEGGNSGGGHHRRDMGPSWMS--------AMHLV 572
                 L     + D A   E+ G+  + G          +   +           +   
Sbjct: 424 CTYNTLLSGSCKAGDFAAVDELLGKMIDDGCQPSVITFGTLVHGYCKVGKIDEALRILRS 483

Query: 573 LKEMGVEKEVLMGYKAKLSALINDA 597
           + E G+    ++ Y   +  L    
Sbjct: 484 MDESGIHPNNVI-YNTLIDFLCKRG 507


 Score =  183 bits (464), Expect = 2e-44,   Method: Composition-based stats.
 Identities = 46/350 (13%), Positives = 95/350 (27%), Gaps = 28/350 (8%)

Query: 23  FTEVMVPVWSRLCDKVIAAYKAGEDIVVLQHFEELRATPEL-DVIAHDSLISAAPDL--T 79
                   ++ L D      + G   +  +  E++       +++  ++++        T
Sbjct: 241 GCPPNTVTYNCLIDAFC---RVGNISMAYELVEKMENEGVPQNIVTLNTIVGGLCRAGRT 297

Query: 80  VGAVEKKEDDRAAKKERLEYCWGRALLSARHLAGDDDEHINSIVESFEQQFGCVSGYLRA 139
             A+E   + R    E        + L    L  ++      +      +       +  
Sbjct: 298 GAALEFFREKRTVWPEGKGNAVTYSTLVGALLHTNNVGMAMELFHEKMSEGHSPDAIMYF 357

Query: 140 LAINA-------ESALEVLQLYQMMEGPVTTRVATAALHRFL-TNDASEVSGLLQFLKLN 191
             I+        E A  +    +     + T+     +  F       E   LLQ +K  
Sbjct: 358 TMISGLTQAGRLEDACSMASSMKEAGFKLDTKAYNILIAGFCRKKRLHEAYELLQEMKEV 417

Query: 192 NVPLTREFHDQLEKNFVMRMKTEDAEEVFKDMRNAGVEPVSTHPYNFIFMKTPPFKYMDL 251
            +      ++ L             +E+   M + G +P        +       K  + 
Sbjct: 418 GIRPDVCTYNTLLSGSCKAGDFAAVDELLGKMIDDGCQPSVITFGTLVHGYCKVGKIDEA 477

Query: 252 LDYYEDMLDRGIVPMNSTFRILSRQTQNGGLVNQHFSALARGTTTGSDRRHETEGHGGTQ 311
           L     M + GI P N  +  L       G V+                           
Sbjct: 478 LRILRSMDESGIHPNNVIYNTLIDFLCKRGDVDLAIELFDEMKEKSV------------P 525

Query: 312 AFFATRLEELARLKSSTTLDDALRVLRRMDVEGTPLISGSVVLNVLLSVF 361
           A   T    L  L+     + A  ++ +M  E        V ++VL+   
Sbjct: 526 ANVTTFNALLKGLRDKNMPEKAFELMDQMREE--RCFPDYVTVDVLMEWL 573


>UniRef50_Q0WPZ6 Pentatricopeptide repeat-containing protein At2g17140 n=5
           Tax=rosids RepID=PP158_ARATH
          Length = 874

 Score =  338 bits (868), Expect = 3e-91,   Method: Composition-based stats.
 Identities = 86/641 (13%), Positives = 168/641 (26%), Gaps = 99/641 (15%)

Query: 46  EDIVVLQHFEELRATPELDVIAHDSLISAAPDLTVGAVEKK------EDDRAAKKERLEY 99
              +  + F+ + ++P  +   H   + A P +    V  K      E         ++ 
Sbjct: 15  NPRLAWRIFKRIFSSPSEES--HGISLDATPTIARILVRAKMHEEIQELHNLILSSSIQK 72

Query: 100 CWGRALLSARHLAGDDDEHINSIVESF---EQQFG--CVSGYLRALA-------INAESA 147
               +LLS   +      HI+     F     +F     S YL  L           E  
Sbjct: 73  TKLSSLLSVVSIFAKS-NHIDKAFPQFQLVRSRFPENKPSVYLYNLLLESCIKERRVEFV 131

Query: 148 LEVLQLYQMMEGPVTTRVATAALHRFLTND-ASEVSGLLQFLKLNNVPLTREFHDQLEKN 206
             + +   +      T      +     +        L   +              L + 
Sbjct: 132 SWLYKDMVLCGIAPQTYTFNLLIRALCDSSCVDAARELFDEMPEKGCKPNEFTFGILVRG 191

Query: 207 FVMRMKTEDAEEVFKDMRNAGVEPVSTHPYNFIFMKTPPFKYMDLLDYYEDMLDRGIVPM 266
           +     T+   E+   M + GV P        +       +  D     E M + G+VP 
Sbjct: 192 YCKAGLTDKGLELLNAMESFGVLPNKVIYNTIVSSFCREGRNDDSEKMVEKMREEGLVPD 251

Query: 267 NSTFRILSRQTQNGGLVNQHFSALARGTT---------------------------TGSD 299
             TF          G V       +                                 + 
Sbjct: 252 IVTFNSRISALCKEGKVLDASRIFSDMELDEYLGLPRPNSITYNLMLKGFCKVGLLEDAK 311

Query: 300 RRHETEGHGGTQAFFATRLEELARLKSSTTLDDALRVLRRMDVEGTPLISGSVVLNVLLS 359
              E+       A   +    L  L       +A  VL++M  +G          N+L+ 
Sbjct: 312 TLFESIRENDDLASLQSYNIWLQGLVRHGKFIEAETVLKQMTDKGIG--PSIYSYNILMD 369

Query: 360 VFCRAGHIEDTERVLQLAKERGCTPNGATLSRVLKKSNADRFLQAELILPDALEAGDVRL 419
             C+ G + D + ++ L K  G  P+  T   +L    +   + A   L   +   +   
Sbjct: 370 GLCKLGMLSDAKTIVGLMKRNGVCPDAVTYGCLLHGYCSVGKVDAAKSLLQEMMRNNCLP 429

Query: 420 S--DITDVMCHFFNNGMRSQVVRILRAYVVRCYRNPTESIPHTVALWALRLGPFDWALGF 477
           +      ++   +  G  S+   +LR    + Y        + +       G  D A+  
Sbjct: 430 NAYTCNILLHSLWKMGRISEAEELLRKMNEKGY-GLDTVTCNIIVDGLCGSGELDKAIEI 488

Query: 478 LAIL-----------------------LASNDEPLSDRIQRRMHEVVKENRSREILKVLE 514
           +  +                       + +N  P        ++ + K  R  E   +  
Sbjct: 489 VKGMRVHGSAALGNLGNSYIGLVDDSLIENNCLPDLITYSTLLNGLCKAGRFAEAKNLFA 548

Query: 515 GH---KWDRRSILLAPQLQEPTNSSDGAGEVNG--RSSEGGNSGGGHHRRD--------- 560
                K    S+     +          G+++   R  +     G H   +         
Sbjct: 549 EMMGEKLQPDSVAYNIFIH----HFCKQGKISSAFRVLKDMEKKGCHKSLETYNSLILGL 604

Query: 561 ---MGPSWMSAMHLVLKEMGVEKEVLMGYKAKLSALINDAK 598
                   +  +   +KE G+   +   Y   +  L    K
Sbjct: 605 GIKNQIFEIHGLMDEMKEKGISPNI-CTYNTAIQYLCEGEK 644


 Score =  308 bits (790), Expect = 3e-82,   Method: Composition-based stats.
 Identities = 69/579 (11%), Positives = 160/579 (27%), Gaps = 94/579 (16%)

Query: 3   AEKKINRPTNSGEVAENVGAFTEVMVPVWSRLCD--KVIAAYKAGEDIVVLQHFEELRAT 60
           +EK + +    G +  ++  F   +    S LC   KV+ A +   D+ +    +E    
Sbjct: 236 SEKMVEKMREEG-LVPDIVTFNSRI----SALCKEGKVLDASRIFSDMEL----DEYLGL 286

Query: 61  PELDVIAHDSLISAAPDLTVGAVEKKEDDRAAKKERLEYCWGRALLSARHLAGDDDEHIN 120
           P  + I ++ ++     +                          LL       +     +
Sbjct: 287 PRPNSITYNLMLKGFCKV-------------------------GLLEDAKTLFESIREND 321

Query: 121 SIVESFEQQFGCVSGYLRALAINAESALEVLQLYQMMEGPVTTRVATAALHRFLTNDA-- 178
            +           + +L+ L  + +       L QM +  +   + +  +          
Sbjct: 322 DLAS-----LQSYNIWLQGLVRHGKFIEAETVLKQMTDKGIGPSIYSYNILMDGLCKLGM 376

Query: 179 -SEVSGLLQFLKLNNVPLTREFHDQLEKNFVMRMKTEDAEEVFKDMRNAGVEPVSTHPYN 237
            S+   ++  +K N V      +  L   +    K + A+ + ++M      P +     
Sbjct: 377 LSDAKTIVGLMKRNGVCPDAVTYGCLLHGYCSVGKVDAAKSLLQEMMRNNCLPNAYTCNI 436

Query: 238 FIFMKTPPFKYMDLLDYYEDMLDRGIVPMNSTFRILSRQTQNGGLVNQHFSALARGTTTG 297
            +       +  +  +    M ++G      T  I+       G +++    +      G
Sbjct: 437 LLHSLWKMGRISEAEELLRKMNEKGYGLDTVTCNIIVDGLCGSGELDKAIEIVKGMRVHG 496

Query: 298 SDRR-----------HETEGHGGTQAFFATRLEELARLKSSTTLDDALRVLRRMDVEGTP 346
           S               ++           T    L  L  +    +A  +   M   G  
Sbjct: 497 SAALGNLGNSYIGLVDDSLIENNCLPDLITYSTLLNGLCKAGRFAEAKNLFAEMM--GEK 554

Query: 347 LISGSVVLNVLLSVFCRAGHIEDTERVLQLAKERGCTPNGATLSRVLKKSNADRFLQAEL 406
           L   SV  N+ +  FC+ G I    RVL+  +++GC  +  T + ++        +    
Sbjct: 555 LQPDSVAYNIFIHHFCKQGKISSAFRVLKDMEKKGCHKSLETYNSLILGLGIKNQIFEIH 614

Query: 407 ILPDALEAGDVRLS--DITDVMCHFFNNGMRSQVVRILRAYVVRCYRNPTESIPHTVALW 464
            L D ++   +  +       + +            +L   + +    P       +   
Sbjct: 615 GLMDEMKEKGISPNICTYNTAIQYLCEGEKVEDATNLLDEMMQKNIA-PNVFSFKYLIEA 673

Query: 465 ALR----------------------------------LGPFDWALGFLAILLASNDEPLS 490
             +                                   G    A   L  +L    E  +
Sbjct: 674 FCKVPDFDMAQEVFETAVSICGQKEGLYSLMFNELLAAGQLLKATELLEAVLDRGFELGT 733

Query: 491 DRIQRRMHEVVKENRSREILKVLEGHKWDRRSILLAPQL 529
              +  +  + K++       +L            A  +
Sbjct: 734 FLYKDLVESLCKKDELEVASGILHKMIDRGYGFDPAALM 772


 Score =  189 bits (480), Expect = 3e-46,   Method: Composition-based stats.
 Identities = 34/317 (10%), Positives = 87/317 (27%), Gaps = 25/317 (7%)

Query: 237 NFIFMKTPP-FKYMDLLDYYEDMLDRGIVPMNSTFRILSRQ-------TQNGGLVNQHFS 288
           + +                ++ +      P   +  I                +  +   
Sbjct: 4   SLVKALLKNTNNPRLAWRIFKRIFS---SPSEESHGISLDATPTIARILVRAKMHEEIQE 60

Query: 289 ALARGTTTGSDRRHETEGHGGTQAFFATRLEELARLKSSTTLDDALRVLRRMDVEGTPLI 348
                 ++   +              ++ L  ++    S  +D A    + +        
Sbjct: 61  LHNLILSSSIQKTK-----------LSSLLSVVSIFAKSNHIDKAFPQFQLVRSRFPENK 109

Query: 349 SGSVVLNVLLSVFCRAGHIEDTERVLQLAKERGCTPNGATLSRVLKKSNADRFLQAELIL 408
               + N+LL    +   +E    + +     G  P   T + +++       + A   L
Sbjct: 110 PSVYLYNLLLESCIKERRVEFVSWLYKDMVLCGIAPQTYTFNLLIRALCDSSCVDAAREL 169

Query: 409 PDALEAGDVRLS--DITDVMCHFFNNGMRSQVVRILRAYVVRCYRNPTESIPHTVALWAL 466
            D +     + +      ++  +   G+  + + +L A        P + I +T+     
Sbjct: 170 FDEMPEKGCKPNEFTFGILVRGYCKAGLTDKGLELLNAMESFGVL-PNKVIYNTIVSSFC 228

Query: 467 RLGPFDWALGFLAILLASNDEPLSDRIQRRMHEVVKENRSREILKVLEGHKWDRRSILLA 526
           R G  D +   +  +      P       R+  + KE +  +  ++    + D    L  
Sbjct: 229 REGRNDDSEKMVEKMREEGLVPDIVTFNSRISALCKEGKVLDASRIFSDMELDEYLGLPR 288

Query: 527 PQLQEPTNSSDGAGEVN 543
           P          G  +V 
Sbjct: 289 PNSITYNLMLKGFCKVG 305


 Score =  118 bits (296), Expect = 7e-25,   Method: Composition-based stats.
 Identities = 29/270 (10%), Positives = 62/270 (22%), Gaps = 60/270 (22%)

Query: 133 VSGYLRALAINAE--SALEVLQLYQMMEGPVTTRVATAALHRFLT-NDASEVSGLLQFLK 189
            S  L  L        A  +       +    +      +H F      S    +L+ ++
Sbjct: 527 YSTLLNGLCKAGRFAEAKNLFAEMMGEKLQPDSVAYNIFIHHFCKQGKISSAFRVLKDME 586

Query: 190 LNNVPLTREFHDQLEKNFVMRMKTEDAEEVFKDMRNAGVEPVSTHPYNFIFMKTPPFKYM 249
                 + E ++ L     ++ +  +   +  +M+  G+ P        I       K  
Sbjct: 587 KKGCHKSLETYNSLILGLGIKNQIFEIHGLMDEMKEKGISPNICTYNTAIQYLCEGEKVE 646

Query: 250 DLLDYYEDMLDRGIVPMNSTFRILSRQTQN------------------------------ 279
           D  +  ++M+ + I P   +F+ L                                    
Sbjct: 647 DATNLLDEMMQKNIAPNVFSFKYLIEAFCKVPDFDMAQEVFETAVSICGQKEGLYSLMFN 706

Query: 280 ----GGLVNQHFSALARGTTTG-----------------------SDRRHETEGHGGTQA 312
                G + +    L      G                       +          G   
Sbjct: 707 ELLAAGQLLKATELLEAVLDRGFELGTFLYKDLVESLCKKDELEVASGILHKMIDRGYGF 766

Query: 313 FFATRLEELARLKSSTTLDDALRVLRRMDV 342
             A  +  +  L       +A     +M  
Sbjct: 767 DPAALMPVIDGLGKMGNKKEANSFADKMME 796


 Score = 75.7 bits (185), Expect = 5e-12,   Method: Composition-based stats.
 Identities = 27/294 (9%), Positives = 70/294 (23%), Gaps = 50/294 (17%)

Query: 63  LDVIAHDSLISAAPDLTVGAVEKK-EDDRAAKKERLEYCWGRALLSARHLAGDDDEHINS 121
            D+I + +L++        A  K    +   +K + +       +      G        
Sbjct: 522 PDLITYSTLLNGLCKAGRFAEAKNLFAEMMGEKLQPDSVAYNIFIHHFCKQGKISSAFR- 580

Query: 122 IVESFEQQ-----FGCVSGYLRALAINAE--SALEVLQLYQMMEGPVTTRVATAALHRFL 174
           +++  E++         +  +  L I  +      ++   +             A+    
Sbjct: 581 VLKDMEKKGCHKSLETYNSLILGLGIKNQIFEIHGLMDEMKEKGISPNICTYNTAIQYLC 640

Query: 175 TN-DASEVSGLLQFLKLNNVPLTREFHDQLEKNFVM------------------------ 209
                 + + LL  +   N+         L + F                          
Sbjct: 641 EGEKVEDATNLLDEMMQKNIAPNVFSFKYLIEAFCKVPDFDMAQEVFETAVSICGQKEGL 700

Query: 210 ----------RMKTEDAEEVFKDMRNAGVEPVSTHPYNFIFMKTPPFKYMDLLDYYEDML 259
                       +   A E+ + + + G E  +    + +       +          M+
Sbjct: 701 YSLMFNELLAAGQLLKATELLEAVLDRGFELGTFLYKDLVESLCKKDELEVASGILHKMI 760

Query: 260 DRGIVPMNSTFRILSRQTQNGGLVNQHFSALARGTTTGSDRRHETEGHGGTQAF 313
           DRG     +    +       G   +  S   +           + G    +  
Sbjct: 761 DRGYGFDPAALMPVIDGLGKMGNKKEANSFADKMM------EMASVGEVANKVD 808


>UniRef50_C5Y9W9 Putative uncharacterized protein Sb06g019140 n=1 Tax=Sorghum
           bicolor RepID=C5Y9W9_SORBI
          Length = 614

 Score =  338 bits (868), Expect = 3e-91,   Method: Composition-based stats.
 Identities = 61/363 (16%), Positives = 110/363 (30%), Gaps = 20/363 (5%)

Query: 155 QMMEGPVTTRV--ATAALH-RFLTNDASEVSGLLQFLKLNNVPLTREFHDQLEKNFVMRM 211
           Q+++  V          +     +   +    +   +    VP T    + L        
Sbjct: 234 QLLDAGVPPEAKQFNMLMRDMIRSGKLASARNMFDEMLRRGVPPTVVTFNTLMSGMCKAS 293

Query: 212 KTEDAEEVFKDMRNAGVEPVSTHPYNFIFMKTPPFKYMDLLDYYEDMLDRGIVPMNSTFR 271
               A  +   M  AGV P       F+       +  D ++ +E+M +RG+ P    F 
Sbjct: 294 DLNSANALRGLMAKAGVAPDVYTYGAFMQGLCKAGRIQDAVEMFEEMRERGVNPNTVVFT 353

Query: 272 ILSRQTQNGGLVNQHFSALARGTTTGSDRRHETEGHGGTQAFFATRLEELARLKSSTTLD 331
            L       G V                  H      G +            L     L 
Sbjct: 354 TLIDAHCKEGNVAAGLEL------------HREMATRGIKTDLVAYNALANGLCRVRDLK 401

Query: 332 DALRVLRRMDVEGTPLISGSVVLNVLLSVFCRAGHIEDTERVLQLAKERGCTPNGATLSR 391
            A  ++  M   G  L    V    L+  FC+ G ++    + Q   + G   +  T + 
Sbjct: 402 AANDIVEEMRNNG--LKPDKVTYTTLIDGFCKEGELDMAMEMKQEMSDEGVALDEVTYTT 459

Query: 392 VLKKSNADRF-LQAELILPDALEAGDVRLSD-ITDVMCHFFNNGMRSQVVRILRAYVVRC 449
           ++   +     + +E IL + +EAG    +   T V+  F  N       ++L+    + 
Sbjct: 460 LISGLSKSGRSVDSERILCEMMEAGLEPDNTTYTMVIDAFCKNSDVKTGFKLLKEMQNKG 519

Query: 450 YRNPTESIPHTVALWALRLGPFDWALGFLAILLASNDEPLSDRIQRRMHEVVKENRSREI 509
            R P     + V      LG    A   L  +L     P        +    K  + R+ 
Sbjct: 520 -RKPGVVTYNVVMNGFCILGQMKNADMLLNAMLNIGVCPDDITYNILLDGHCKHGKVRDA 578

Query: 510 LKV 512
            ++
Sbjct: 579 EEL 581


 Score =  318 bits (815), Expect = 5e-85,   Method: Composition-based stats.
 Identities = 47/361 (13%), Positives = 95/361 (26%), Gaps = 19/361 (5%)

Query: 158 EGPVTTRVATAALHRFLTNDASEVSGLLQFLKLNNVPLTREFHDQLEKNFVMRMKTEDAE 217
              V     +  ++R  +    E       L    VP   +  + L ++ +   K   A 
Sbjct: 207 GVRVPLPAWSDLMNRLPS--VPEAYAFYLQLLDAGVPPEAKQFNMLMRDMIRSGKLASAR 264

Query: 218 EVFKDMRNAGVEPVSTHPYNFIFMKTPPFKYMDLLDYYEDMLDRGIVPMNSTFRILSRQT 277
            +F +M   GV P        +                  M   G+ P   T+    +  
Sbjct: 265 NMFDEMLRRGVPPTVVTFNTLMSGMCKASDLNSANALRGLMAKAGVAPDVYTYGAFMQGL 324

Query: 278 QNGGLVNQHFSALARGTTTGSDRRHETEGHGGTQAFFATRLEELARLKSSTTLDDALRVL 337
              G +                   E     G           +        +   L + 
Sbjct: 325 CKAGRIQDAVEMF------------EEMRERGVNPNTVVFTTLIDAHCKEGNVAAGLELH 372

Query: 338 RRMDVEGTPLISGSVVLNVLLSVFCRAGHIEDTERVLQLAKERGCTPNGATLSRVLKKSN 397
           R M   G  + +  V  N L +  CR   ++    +++  +  G  P+  T + ++    
Sbjct: 373 REMATRG--IKTDLVAYNALANGLCRVRDLKAANDIVEEMRNNGLKPDKVTYTTLIDGFC 430

Query: 398 ADRFLQAELILPDALEAGDVRLS--DITDVMCHFFNNGMRSQVVRILRAYVVRCYRNPTE 455
            +  L   + +   +    V L     T ++     +G      RIL   +      P  
Sbjct: 431 KEGELDMAMEMKQEMSDEGVALDEVTYTTLISGLSKSGRSVDSERILCEMMEAGL-EPDN 489

Query: 456 SIPHTVALWALRLGPFDWALGFLAILLASNDEPLSDRIQRRMHEVVKENRSREILKVLEG 515
           +    V     +          L  +     +P        M+      + +    +L  
Sbjct: 490 TTYTMVIDAFCKNSDVKTGFKLLKEMQNKGRKPGVVTYNVVMNGFCILGQMKNADMLLNA 549

Query: 516 H 516
            
Sbjct: 550 M 550


 Score =  298 bits (763), Expect = 4e-79,   Method: Composition-based stats.
 Identities = 47/335 (14%), Positives = 100/335 (29%), Gaps = 20/335 (5%)

Query: 190 LNNVPLTREFHDQLEKNFVMRMKTEDAEEVFKDMRNAGVEPVSTHPYNFIFMKTPPFKYM 249
              V +       L           +A   +  + +AGV P +      +       K  
Sbjct: 205 RRGVRVPLPAWSDLMN---RLPSVPEAYAFYLQLLDAGVPPEAKQFNMLMRDMIRSGKLA 261

Query: 250 DLLDYYEDMLDRGIVPMNSTFRILSRQTQNGGLVNQHFSALARGTTTGSDRRHETEGHGG 309
              + +++ML RG+ P   TF  L         +N   +                    G
Sbjct: 262 SARNMFDEMLRRGVPPTVVTFNTLMSGMCKASDLNSANAL------------RGLMAKAG 309

Query: 310 TQAFFATRLEELARLKSSTTLDDALRVLRRMDVEGTPLISGSVVLNVLLSVFCRAGHIED 369
                 T    +  L  +  + DA+ +   M   G      +VV   L+   C+ G++  
Sbjct: 310 VAPDVYTYGAFMQGLCKAGRIQDAVEMFEEMRERGVN--PNTVVFTTLIDAHCKEGNVAA 367

Query: 370 TERVLQLAKERGCTPNGATLSRVLKKSNADRFLQAELILPDALEAGDVRLS--DITDVMC 427
              + +    RG   +    + +       R L+A   + + +    ++      T ++ 
Sbjct: 368 GLELHREMATRGIKTDLVAYNALANGLCRVRDLKAANDIVEEMRNNGLKPDKVTYTTLID 427

Query: 428 HFFNNGMRSQVVRILRAYVVRCYRNPTESIPHTVALWALRLGPFDWALGFLAILLASNDE 487
            F   G     + + +           E    T+     + G    +   L  ++ +  E
Sbjct: 428 GFCKEGELDMAMEMKQEMSDEGVAL-DEVTYTTLISGLSKSGRSVDSERILCEMMEAGLE 486

Query: 488 PLSDRIQRRMHEVVKENRSREILKVLEGHKWDRRS 522
           P +      +    K +  +   K+L+  +   R 
Sbjct: 487 PDNTTYTMVIDAFCKNSDVKTGFKLLKEMQNKGRK 521


 Score =  214 bits (545), Expect = 8e-54,   Method: Composition-based stats.
 Identities = 51/415 (12%), Positives = 121/415 (29%), Gaps = 53/415 (12%)

Query: 23  FTEVMVPVWSRLCDKVIAA------YKAGEDIVVLQHFEELRATPELDVIAHDSLISAAP 76
              V +P WS L +++ +       Y    D  V    ++      +  +     +++A 
Sbjct: 207 GVRVPLPAWSDLMNRLPSVPEAYAFYLQLLDAGVPPEAKQFNML--MRDMIRSGKLASAR 264

Query: 77  DLTVGAVEKKEDDRAAKKERLEYCWGRALLSARHLAGDDDEHINSIVESFEQQFGCVSGY 136
           ++    + +                   L+S    A D +   N++     +       Y
Sbjct: 265 NMFDEMLRRGVPPTVVTFN--------TLMSGMCKASDLNS-ANALRGLMAKAGVAPDVY 315

Query: 137 LRALAINA-------ESALEVLQLYQMMEGPVTTRVATAALHRFL-TNDASEVSGLLQFL 188
                +         + A+E+ +  +       T V T  +       + +    L + +
Sbjct: 316 TYGAFMQGLCKAGRIQDAVEMFEEMRERGVNPNTVVFTTLIDAHCKEGNVAAGLELHREM 375

Query: 189 KLNNVPLTREFHDQLEKNFVMRMKTEDAEEVFKDMRNAGVEPVSTHPYNFIFMKTPPFKY 248
               +      ++ L          + A ++ ++MRN G++P        I       + 
Sbjct: 376 ATRGIKTDLVAYNALANGLCRVRDLKAANDIVEEMRNNGLKPDKVTYTTLIDGFCKEGEL 435

Query: 249 MDLLDYYEDMLDRGIVPMNSTFRILSRQTQNGGLVNQHFSALARGTTTG----------- 297
              ++  ++M D G+     T+  L       G        L      G           
Sbjct: 436 DMAMEMKQEMSDEGVALDEVTYTTLISGLSKSGRSVDSERILCEMMEAGLEPDNTTYTMV 495

Query: 298 ------------SDRRHETEGHGGTQAFFATRLEELARLKSSTTLDDALRVLRRMDVEGT 345
                         +  +   + G +    T    +        + +A  +L  M   G 
Sbjct: 496 IDAFCKNSDVKTGFKLLKEMQNKGRKPGVVTYNVVMNGFCILGQMKNADMLLNAMLNIG- 554

Query: 346 PLISGSVVLNVLLSVFCRAGHIEDTERVLQLAKERGCTPNGATLSRVLKKSNADR 400
            +    +  N+LL   C+ G + D E +      +G   +    + ++ +    +
Sbjct: 555 -VCPDDITYNILLDGHCKHGKVRDAEELKS---AKGMVSDFGLYTSLINEFVKKK 605


 Score =  136 bits (344), Expect = 2e-30,   Method: Composition-based stats.
 Identities = 22/248 (8%), Positives = 52/248 (20%), Gaps = 19/248 (7%)

Query: 367 IEDTERVLQLAKERGCTPNGATLSRVLKKSNADRFLQAELILPDALEAGDVRL--SDITD 424
           + +         + G  P     + +++       L +   + D +    V         
Sbjct: 225 VPEAYAFYLQLLDAGVPPEAKQFNMLMRDMIRSGKLASARNMFDEMLRRGVPPTVVTFNT 284

Query: 425 VMCHFFNNGMRSQVVRILRAYVVRCYRNPTESIPHTVALWALRLGPFDWALGFLAILLAS 484
           +M         +    +           P             + G    A+     +   
Sbjct: 285 LMSGMCKASDLNSANALRGLMAKAGVA-PDVYTYGAFMQGLCKAGRIQDAVEMFEEMRER 343

Query: 485 NDEPLSDRIQRRMHEVVKENRSREILKVLEGHKWDRRSILLAPQLQEPTNSSDGAGEVNG 544
              P +      +    KE      L++            L        N      ++  
Sbjct: 344 GVNPNTVVFTTLIDAHCKEGNVAAGLELHREMATRGIKTDLVAY-NALANGLCRVRDLKA 402

Query: 545 RSSEGGNSGGGHHRRDMGPS--------------WMSAMHLVLKEMGVEKEVLMGYKAKL 590
            +           + D                      M   + + GV  + +  Y   +
Sbjct: 403 ANDIVEEMRNNGLKPDKVTYTTLIDGFCKEGELDMAMEMKQEMSDEGVALDEV-TYTTLI 461

Query: 591 SALINDAK 598
           S L    +
Sbjct: 462 SGLSKSGR 469


>UniRef50_Q338A4 Pentatricopeptide, putative, expressed n=5 Tax=Poaceae
           RepID=Q338A4_ORYSJ
          Length = 1080

 Score =  338 bits (868), Expect = 3e-91,   Method: Composition-based stats.
 Identities = 71/516 (13%), Positives = 148/516 (28%), Gaps = 38/516 (7%)

Query: 114 DDDEHINSIVESFEQQFGCVSGYLRALAINA-------ESALEVLQLYQMMEGPVTTRVA 166
            D E +  ++   E      + Y   + I         + A  +L   +           
Sbjct: 209 RDVETVLWLLREMEAHGVKPNVYSYTICIRVLGQAKRFDEAYRILAKMENEGCKPDVITH 268

Query: 167 TAALHRFLT-NDASEVSGLLQFLKLNNVPLTREFHDQLEKNFVMRMKTEDAEEVFKDMRN 225
           T  +         S+   +   +K ++    R  +  L   F     ++   E++  M+ 
Sbjct: 269 TVLIQVLCDAGRISDAKDVFWKMKKSDQKPDRVTYITLLDKFGDNGDSQSVMEIWNAMKA 328

Query: 226 AGVEPVSTHPYNFIFMKTPPFKYMDLLDYYEDMLDRGIVPMNSTFRILSRQTQNGGLVNQ 285
            G           I       +  + L+ +++M  +GIVP   ++  L            
Sbjct: 329 DGYNDNVVAYTAVIDALCQVGRVFEALEMFDEMKQKGIVPEQYSYNSLISGFLKADRFGD 388

Query: 286 HFSALARGTTTGSD-----------------------RRHETEGHGGTQAFFATRLEELA 322
                      G                         +R+E     G           L 
Sbjct: 389 ALELFKHMDIHGPKPNGYTHVLFINYYGKSGESIKAIQRYELMKSKGIVPDVVAGNAVLF 448

Query: 323 RLKSSTTLDDALRVLRRMDVEGTPLISGSVVLNVLLSVFCRAGHIEDTERVLQLAKERGC 382
            L  S  L  A RV   +   G  +   ++   +++    +A   ++  ++     E  C
Sbjct: 449 GLAKSGRLGMAKRVFHELKAMG--VSPDTITYTMMIKCCSKASKFDEAVKIFYDMIENNC 506

Query: 383 TPNGATLSRVLKKSNADRFLQAELILPDALEAGDVRLS--DITDVMCHFFNNGMRSQVVR 440
            P+   ++ ++              +   L+  ++  +      ++      G   +V+ 
Sbjct: 507 VPDVLAVNSLIDTLYKAGRGDEAWRIFYQLKEMNLEPTDGTYNTLLAGLGREGKVKEVMH 566

Query: 441 ILRAYVVRCYRNPTESIPHTVALWALRLGPFDWALGFLAILLASNDEPLSDRIQRRMHEV 500
           +L       Y  P     +T+     + G  + AL  L  +      P        ++ +
Sbjct: 567 LLEEMYHSNY-PPNLITYNTILDCLCKNGAVNDALDMLYSMTTKGCIPDLSSYNTVIYGL 625

Query: 501 VKENRSREILKVLEGHKWDRRSILLAPQLQEPTNSSDGAGEVNGRSSEGGNSGGGHHRRD 560
           VKE R  E   +    +  +  I     L     S    G +        +       + 
Sbjct: 626 VKEERYNEAFSIF--CQMKKVLIPDYATLCTILPSFVKIGLMKEALHIIKDYFLQPGSKT 683

Query: 561 MGPSWMSAMHLVLKEMGVEKEVLMGYKAKLSALIND 596
              S  S M  +LK+ G+EK +        S +  D
Sbjct: 684 DRSSCHSLMEGILKKAGIEKSIEFAEIIASSGITLD 719


 Score =  307 bits (786), Expect = 9e-82,   Method: Composition-based stats.
 Identities = 69/556 (12%), Positives = 163/556 (29%), Gaps = 42/556 (7%)

Query: 67  AHDSLISAAPDLTVGAVEKKEDDRAAKKERLEYCWG--RALLSARHLAGDDDEHINSIVE 124
           A + +I A       A   +    AA+K R+ +       +L      G   +    + +
Sbjct: 56  AAEDVIHALRSADGPAEALERFRSAARKPRVAHTTASCNYMLELMRGHGRVGDMA-EVFD 114

Query: 125 SFEQQFGCVSGYLRALAINAESALEVLQ-----LYQMMEGPVTTRVATAALHRFLTNDAS 179
             ++Q    +    A           L+     L  M E  +     T     +    + 
Sbjct: 115 VMQRQIVKANVGTFAAIFGGLGVEGGLRSAPVALPVMKEAGIVLNAYTYNGLVYFLVKSG 174

Query: 180 ---EVSGLLQFLKLNNVPLTREFHDQLEKNFVMRMKTEDAEEVFKDMRNAGVEPVSTHPY 236
              E   + + + ++ V  +   +  L   F  R   E    + ++M   GV+P      
Sbjct: 175 FDREALEVYRVMMVDGVVPSVRTYSVLMVAFGKRRDVETVLWLLREMEAHGVKPNVYSYT 234

Query: 237 NFIFMKTPPFKYMDLLDYYEDMLDRGIVPMNSTFRILSRQTQNGGLVNQHFSALARGTTT 296
             I +     ++ +       M + G  P   T  +L +   + G ++            
Sbjct: 235 ICIRVLGQAKRFDEAYRILAKMENEGCKPDVITHTVLIQVLCDAGRISDAKDVF------ 288

Query: 297 GSDRRHETEGHGGTQAFFATRLEELARLKSSTTLDDALRVLRRMDVEGTPLISGSVVLNV 356
               + +       +    T +  L +   +      + +   M  +G       V    
Sbjct: 289 ---WKMKKSDQKPDRV---TYITLLDKFGDNGDSQSVMEIWNAMKADGYND--NVVAYTA 340

Query: 357 LLSVFCRAGHIEDTERVLQLAKERGCTPNGATLSRVLKKSNADRFLQAELILPDALEAGD 416
           ++   C+ G + +   +    K++G  P   + + ++            L L   ++   
Sbjct: 341 VIDALCQVGRVFEALEMFDEMKQKGIVPEQYSYNSLISGFLKADRFGDALELFKHMDIHG 400

Query: 417 VRLSDITDV--MCHFFNNGMRSQVVRILRAYVVRCYRNPTESIPHTVALWALRLGPFDWA 474
            + +  T V  + ++  +G   + ++       +    P     + V     + G    A
Sbjct: 401 PKPNGYTHVLFINYYGKSGESIKAIQRYELMKSKGIV-PDVVAGNAVLFGLAKSGRLGMA 459

Query: 475 LGFLAILLASNDEPLSDRIQRRMHEVVKENRSREILKVLEGHKWDR------------RS 522
                 L A    P +      +    K ++  E +K+      +              +
Sbjct: 460 KRVFHELKAMGVSPDTITYTMMIKCCSKASKFDEAVKIFYDMIENNCVPDVLAVNSLIDT 519

Query: 523 ILLAPQLQEPTNSSDGAGEVNGRSSEG-GNSGGGHHRRDMGPSWMSAMHLVLKEMGVEKE 581
           +  A +  E         E+N   ++G  N+      R+     +  +   +        
Sbjct: 520 LYKAGRGDEAWRIFYQLKEMNLEPTDGTYNTLLAGLGREGKVKEVMHLLEEMYHSNYPPN 579

Query: 582 VLMGYKAKLSALINDA 597
           ++  Y   L  L  + 
Sbjct: 580 LI-TYNTILDCLCKNG 594


 Score =  299 bits (765), Expect = 3e-79,   Method: Composition-based stats.
 Identities = 65/497 (13%), Positives = 136/497 (27%), Gaps = 38/497 (7%)

Query: 61   PELDVIAHDSLISAAPDLTVGAVEKKEDDRAAKKERL-------------EYCWGRALLS 107
              LD++   +     PDL+          +  +                 +Y     +L 
Sbjct: 598  DALDMLYSMTTKGCIPDLSSYNTVIYGLVKEERYNEAFSIFCQMKKVLIPDYATLCTILP 657

Query: 108  ARHLAGDDDEHINSIVESFEQQFGC-----VSGYLRALAINA--ESALEVLQLYQMMEGP 160
            +    G   E ++ I + F Q             +  +   A  E ++E  ++       
Sbjct: 658  SFVKIGLMKEALHIIKDYFLQPGSKTDRSSCHSLMEGILKKAGIEKSIEFAEIIASSGIT 717

Query: 161  VTTRVATAALHRFLT-NDASEVSGLLQFLKLNNVPLTREFHDQLEKNFVMRMKTEDAEEV 219
            +        +        A E   L++  K   V L    ++ L    V     + AE +
Sbjct: 718  LDDFFLCPLIKHLCKQKKALEAHELVKKFKSFGVSLKTGLYNSLICGLVDENLIDIAEGL 777

Query: 220  FKDMRNAGVEPVSTHPYNFIFMKTPPFKYMDLLDYYEDMLDRGIVPMNSTFRILSRQTQN 279
            F +M+  G  P        +       +  ++L   E+M  +G      T+  +      
Sbjct: 778  FAEMKELGCGPDEFTYNLLLDAMGKSMRIEEMLKVQEEMHRKGYESTYVTYNTIISGLVK 837

Query: 280  GGLVNQHFSALARGTTTGSDRRHETEGHGGTQAFFATRLEELARLKSSTTLDDALRVLRR 339
               + Q         +             G      T    L  L  +  ++DA  +   
Sbjct: 838  SRRLEQAIDLYYNLMSQ------------GFSPTPCTYGPLLDGLLKAGRIEDAENLFNE 885

Query: 340  MDVEGTPLISGSVVLNVLLSVFCRAGHIEDTERVLQLAKERGCTPNGATLSRVLKKSNAD 399
            M   G    +   + N+LL+    AG+ E    + Q   ++G  P+  + + ++      
Sbjct: 886  MLEYGC--KANCTIYNILLNGHRIAGNTEKVCHLFQDMVDQGINPDIKSYTIIIDTLCKA 943

Query: 400  RFLQAELILPDALEAGDVRLS--DITDVMCHFFNNGMRSQVVRILRAYVVRCYRNPTESI 457
              L   L     L    +         ++     +    + V +      +    P    
Sbjct: 944  GQLNDGLTYFRQLLEMGLEPDLITYNLLIDGLGKSKRLEEAVSLFNEMQKKGIV-PNLYT 1002

Query: 458  PHTVALWALRLGPFDWALGFLAILLASNDEPLSDRIQRRMHEVVKENRSREILKVLEGHK 517
             +++ L   + G    A      LL    +P        +        +           
Sbjct: 1003 YNSLILHLGKAGKAAEAGKMYEELLTKGWKPNVFTYNALIRGYSVSGSTDSAYAAYGRMI 1062

Query: 518  WDRRSILLAPQLQEPTN 534
                    +  +Q P  
Sbjct: 1063 VGGCLPNSSTYMQLPNQ 1079


 Score =  274 bits (701), Expect = 8e-72,   Method: Composition-based stats.
 Identities = 78/649 (12%), Positives = 172/649 (26%), Gaps = 112/649 (17%)

Query: 45  GEDIVVLQHFEELRATPELD-VIAHDSLISAAPDLTVGAVEKKEDDRAAKKERLEYCWGR 103
           G+   V++ +  ++A    D V+A+ ++I A   +       +  D   +K  +   +  
Sbjct: 314 GDSQSVMEIWNAMKADGYNDNVVAYTAVIDALCQVGRVFEALEMFDEMKQKGIVPEQYSY 373

Query: 104 ALLSARHLAGDDDEHINSIVESFEQQFGCVSGYLRALAIN-------AESALEVLQLYQM 156
             L +  L  D       + +  +      +GY   L IN       +  A++  +L + 
Sbjct: 374 NSLISGFLKADRFGDALELFKHMDIHGPKPNGYTHVLFINYYGKSGESIKAIQRYELMKS 433

Query: 157 MEGPVTTRVATAALHRFLT-NDASEVSGLLQFLKLNNVPLTREFHDQLEKNFVMRMKTED 215
                      A L              +   LK   V      +  + K      K ++
Sbjct: 434 KGIVPDVVAGNAVLFGLAKSGRLGMAKRVFHELKAMGVSPDTITYTMMIKCCSKASKFDE 493

Query: 216 AEEVFKDMRNAGVEPVST-----------------------------------HPYNFIF 240
           A ++F DM      P                                           + 
Sbjct: 494 AVKIFYDMIENNCVPDVLAVNSLIDTLYKAGRGDEAWRIFYQLKEMNLEPTDGTYNTLLA 553

Query: 241 MKTPPFKYMDLLDYYEDMLDRGIVPMNSTFRILSRQTQNGGLVNQHFSALARGTTTGSDR 300
                 K  +++   E+M      P   T+  +       G VN     L   TT     
Sbjct: 554 GLGREGKVKEVMHLLEEMYHSNYPPNLITYNTILDCLCKNGAVNDALDMLYSMTTK---- 609

Query: 301 RHETEGHGGTQAFFATRLEELARLKSSTTLDDALRVLRRMDVEGTPLISGSVVLNVLLSV 360
                   G     ++    +  L      ++A  +  +M      LI     L  +L  
Sbjct: 610 --------GCIPDLSSYNTVIYGLVKEERYNEAFSIFCQMKK---VLIPDYATLCTILPS 658

Query: 361 FCRAGHIEDTERVLQL-----------------AK-------------------ERGCTP 384
           F + G +++   +++                   +                     G T 
Sbjct: 659 FVKIGLMKEALHIIKDYFLQPGSKTDRSSCHSLMEGILKKAGIEKSIEFAEIIASSGITL 718

Query: 385 NGATLSRVLKKSNADRFLQAELILPDALEAGDVRLSD--ITDVMCHFFNNGMRSQVVRIL 442
           +   L  ++K     +       L    ++  V L       ++C   +  +      + 
Sbjct: 719 DDFFLCPLIKHLCKQKKALEAHELVKKFKSFGVSLKTGLYNSLICGLVDENLIDIAEGLF 778

Query: 443 RAYVVRCYRNPTESIPHTVALWALRLGPFDWALGFLAILLASNDEPLSDRIQRRMHEVVK 502
                     P E   + +     +    +  L     +     E         +  +VK
Sbjct: 779 AEMKELGC-GPDEFTYNLLLDAMGKSMRIEEMLKVQEEMHRKGYESTYVTYNTIISGLVK 837

Query: 503 ENRSREILKVLEGHKWDR------------RSILLAPQLQEPTNSSDGAGEVNGRSS-EG 549
             R  + + +                      +L A ++++  N  +   E   +++   
Sbjct: 838 SRRLEQAIDLYYNLMSQGFSPTPCTYGPLLDGLLKAGRIEDAENLFNEMLEYGCKANCTI 897

Query: 550 GNSGGGHHRRDMGPSWMSAMHLVLKEMGVEKEVLMGYKAKLSALINDAK 598
            N     HR       +  +   + + G+  ++   Y   +  L    +
Sbjct: 898 YNILLNGHRIAGNTEKVCHLFQDMVDQGINPDI-KSYTIIIDTLCKAGQ 945


 Score =  262 bits (669), Expect = 4e-68,   Method: Composition-based stats.
 Identities = 52/447 (11%), Positives = 136/447 (30%), Gaps = 29/447 (6%)

Query: 25   EVMVPVWSRLCDKVIAAYKAG---EDIVVLQHFEELRATPELDVIAHDSLISAAPDLTVG 81
            +V++P ++ LC  + +  K G   E + +++ +     +       H  +        + 
Sbjct: 643  KVLIPDYATLCTILPSFVKIGLMKEALHIIKDYFLQPGSKTDRSSCHSLMEGILKKAGIE 702

Query: 82   AVEKKEDDRAAKKERLEYCWGRALLSARHLAGDDDEHINSIVESFEQQFGCVSGYLRALA 141
               +  +  A+    L+  +   L+          E    +V+ F+     +   L    
Sbjct: 703  KSIEFAEIIASSGITLDDFFLCPLIKHLCKQKKALEAH-ELVKKFKSFGVSLKTGLYNSL 761

Query: 142  INA-------ESALEVLQLYQMMEGPVTTRVATAALHRFLTN-DASEVSGLLQFLKLNNV 193
            I         + A  +    + +            L     +    E+  + + +     
Sbjct: 762  ICGLVDENLIDIAEGLFAEMKELGCGPDEFTYNLLLDAMGKSMRIEEMLKVQEEMHRKGY 821

Query: 194  PLTREFHDQLEKNFVMRMKTEDAEEVFKDMRNAGVEPVSTHPYNFIFMKTPPFKYMDLLD 253
              T   ++ +    V   + E A +++ ++ + G  P        +       +  D  +
Sbjct: 822  ESTYVTYNTIISGLVKSRRLEQAIDLYYNLMSQGFSPTPCTYGPLLDGLLKAGRIEDAEN 881

Query: 254  YYEDMLDRGIVPMNSTFRILSRQTQNGGLVNQHFSALARGTTTGSDRRHETEGHGGTQAF 313
             + +ML+ G     + + IL    +  G   +           G +              
Sbjct: 882  LFNEMLEYGCKANCTIYNILLNGHRIAGNTEKVCHLFQDMVDQGIN------------PD 929

Query: 314  FATRLEELARLKSSTTLDDALRVLRRMDVEGTPLISGSVVLNVLLSVFCRAGHIEDTERV 373
              +    +  L  +  L+D L   R++   G  L    +  N+L+    ++  +E+   +
Sbjct: 930  IKSYTIIIDTLCKAGQLNDGLTYFRQLLEMG--LEPDLITYNLLIDGLGKSKRLEEAVSL 987

Query: 374  LQLAKERGCTPNGATLSRVLKKSNADRFLQAELILPDALEAGDVRLS--DITDVMCHFFN 431
                +++G  PN  T + ++              + + L     + +      ++  +  
Sbjct: 988  FNEMQKKGIVPNLYTYNSLILHLGKAGKAAEAGKMYEELLTKGWKPNVFTYNALIRGYSV 1047

Query: 432  NGMRSQVVRILRAYVVRCYRNPTESIP 458
            +G            +V     P  S  
Sbjct: 1048 SGSTDSAYAAYGRMIVGGCL-PNSSTY 1073


 Score =  261 bits (668), Expect = 4e-68,   Method: Composition-based stats.
 Identities = 77/619 (12%), Positives = 161/619 (26%), Gaps = 97/619 (15%)

Query: 43   KAGEDIVVLQHFEELRATP-ELDVIAHDSLISAAPDLTVGAVEKKEDDRAAKKERLEYCW 101
            K+G   +  + F EL+A     D I +  +I      +      K      +   +    
Sbjct: 452  KSGRLGMAKRVFHELKAMGVSPDTITYTMMIKCCSKASKFDEAVKIFYDMIENNCVPDVL 511

Query: 102  G-RALLSARHLAGDDDEHINSIVE----SFEQQFGCVSGYLRALAI--NAESALEVLQLY 154
               +L+   + AG  DE      +    + E   G  +  L  L      +  + +L+  
Sbjct: 512  AVNSLIDTLYKAGRGDEAWRIFYQLKEMNLEPTDGTYNTLLAGLGREGKVKEVMHLLEEM 571

Query: 155  QMMEGPVTTRVATAALHRFLTND-ASEVSGLLQFLKLNNVPLTREFHDQLEKNFVMRMKT 213
                 P         L     N   ++   +L  +           ++ +    V   + 
Sbjct: 572  YHSNYPPNLITYNTILDCLCKNGAVNDALDMLYSMTTKGCIPDLSSYNTVIYGLVKEERY 631

Query: 214  EDAEEVFKDMRNAGVEPVSTHPYNFIFMKTPPFKYMDLLDYYED---------------- 257
             +A  +F  M+   + P        +          + L   +D                
Sbjct: 632  NEAFSIFCQMKKV-LIPDYATLCTILPSFVKIGLMKEALHIIKDYFLQPGSKTDRSSCHS 690

Query: 258  -ML-------------------DRGIVPMNSTFRILSRQTQNGGLVNQHFSALARGTTTG 297
             M                      GI   +     L +         +    + +  + G
Sbjct: 691  LMEGILKKAGIEKSIEFAEIIASSGITLDDFFLCPLIKHLCKQKKALEAHELVKKFKSFG 750

Query: 298  SDRR-----------------------HETEGHGGTQAFFATRLEELARLKSSTTLDDAL 334
               +                              G      T    L  +  S  +++ L
Sbjct: 751  VSLKTGLYNSLICGLVDENLIDIAEGLFAEMKELGCGPDEFTYNLLLDAMGKSMRIEEML 810

Query: 335  RVLRRMDVEGTPLISGSVVLNVLLSVFCRAGHIEDTERVLQLAKERGCTPNGATLSRVLK 394
            +V   M  +G       V  N ++S   ++  +E    +      +G +P   T   +L 
Sbjct: 811  KVQEEMHRKGYESTY--VTYNTIISGLVKSRRLEQAIDLYYNLMSQGFSPTPCTYGPLLD 868

Query: 395  KSNADRFLQAELILPDALEAGDVRLS--DITDVMCHFFNNGMRSQVVRILRAYVVRCYRN 452
                   ++    L + +     + +      ++      G   +V  + +  V +   N
Sbjct: 869  GLLKAGRIEDAENLFNEMLEYGCKANCTIYNILLNGHRIAGNTEKVCHLFQDMVDQGI-N 927

Query: 453  PTESIPHTVALWALRLGPFDWALGFLAILLASNDEPLSDRIQRRMHEVVKENRSREILKV 512
            P       +     + G  +  L +   LL    EP        +  + K  R  E + +
Sbjct: 928  PDIKSYTIIIDTLCKAGQLNDGLTYFRQLLEMGLEPDLITYNLLIDGLGKSKRLEEAVSL 987

Query: 513  LEGHKWDRRSILLAPQLQEPTNSSDGAGEVNGRSSEGGNSGGGHHRRDMGPSWMSAMHLV 572
                +       + P L    +     G+    +  G                   M+  
Sbjct: 988  FNEMQKKG----IVPNLYTYNSLILHLGKAGKAAEAGK------------------MYEE 1025

Query: 573  LKEMGVEKEVLMGYKAKLS 591
            L   G +  V   Y A + 
Sbjct: 1026 LLTKGWKPNV-FTYNALIR 1043


 Score =  149 bits (376), Expect = 3e-34,   Method: Composition-based stats.
 Identities = 45/317 (14%), Positives = 92/317 (29%), Gaps = 24/317 (7%)

Query: 13   SGEVAENVGAFTEVMVPVWSRLCDKVIAAYKAGEDIVVLQHFEELRATPELDVIAHDSLI 72
             G  AE            ++ L D +  + +  E + V +  E  R   E   + ++++I
Sbjct: 775  EGLFAEMKELGCGPDEFTYNLLLDAMGKSMRIEEMLKVQE--EMHRKGYESTYVTYNTII 832

Query: 73   SAAPDLTVGAVEKKEDDRAAKKERL-EYCWGRALLSARHLAGDDDEHINSIVESFEQQFG 131
            S                    +      C    LL     AG   E   ++     +   
Sbjct: 833  SGLVKSRRLEQAIDLYYNLMSQGFSPTPCTYGPLLDGLLKAGR-IEDAENLFNEMLEYGC 891

Query: 132  CVSGYLRALAIN-------AESALEVLQLYQMMEGPVTTRVATAALHRFLTND-ASEVSG 183
              +  +  + +N        E    + Q           +  T  +         ++   
Sbjct: 892  KANCTIYNILLNGHRIAGNTEKVCHLFQDMVDQGINPDIKSYTIIIDTLCKAGQLNDGLT 951

Query: 184  LLQFLKLNNVPLTREFHDQLEKNFVMRMKTEDAEEVFKDMRNAGVEPVSTHPYNFIFMKT 243
              + L    +      ++ L        + E+A  +F +M+  G+ P      + I    
Sbjct: 952  YFRQLLEMGLEPDLITYNLLIDGLGKSKRLEEAVSLFNEMQKKGIVPNLYTYNSLILHLG 1011

Query: 244  PPFKYMDLLDYYEDMLDRGIVPMNSTFRILSRQTQNGGLVNQHFSALARGTTTGSDRRHE 303
               K  +    YE++L +G  P   T+  L R     G  +  ++A              
Sbjct: 1012 KAGKAAEAGKMYEELLTKGWKPNVFTYNALIRGYSVSGSTDSAYAAY------------G 1059

Query: 304  TEGHGGTQAFFATRLEE 320
                GG     +T ++ 
Sbjct: 1060 RMIVGGCLPNSSTYMQL 1076


>UniRef50_A3AU91 Putative uncharacterized protein n=4 Tax=Poaceae RepID=A3AU91_ORYSJ
          Length = 442

 Score =  338 bits (867), Expect = 3e-91,   Method: Composition-based stats.
 Identities = 65/452 (14%), Positives = 136/452 (30%), Gaps = 63/452 (13%)

Query: 133 VSGYLRALAINA-------ESALEVLQLYQMMEGPVTTRVATAALHRFLTND---ASEVS 182
            + Y     I+          AL VL    M+       V T  +    T       +  
Sbjct: 5   PNAYTYNPLIHTLCERGQVRDALSVLD--DMLCRGCAPDVVTYNILLEATCKGRGYRQAM 62

Query: 183 GLLQFLKLNNVPLTREFHDQLEKNFVMRMKTEDAEEVFKDMRNAGVEPVSTHPYNFIFMK 242
            L+  ++          ++ L          +DA E+ +++ + G +P + +    +   
Sbjct: 63  ELIDLMRAEGCTPNNVTYNVLMDGMCGEGDVDDALELLRNLPSHGCKPSTVNYNTVLKGL 122

Query: 243 TPPFKYMDLLDYYEDMLDRGIVPMNSTFRILSRQTQNGGLVNQHFSALARGTTTGSDRRH 302
               ++ D  +   +ML     P  +TF ++       GL+ Q    L            
Sbjct: 123 CSAERWGDADELVTEMLRENCPPNEATFNVVIYSLCRKGLLQQAIQLL------------ 170

Query: 303 ETEGHGGTQAFFATRLEELARLKSSTTLDDALRVLRRMDVEGTPLISGSVVLNVLLSVFC 362
           E     G  A   T    +  L     +D A+ +L +M   G       V  N LL   C
Sbjct: 171 EKMSKHGCTANIVTYNAIINGLCEQRNVDGAMGLLSKMKSYGC--KPDIVTYNTLLKGLC 228

Query: 363 RAGHIEDTERVLQLAKERGCTPNGATLSRVLKKSNADRFLQAELILPDALEAGDVRLS-- 420
            A    D E ++    + GC P+  T + ++        +   + +   +       +  
Sbjct: 229 SAARWVDAEELMDNMTQNGCLPDNVTFNTLIGFLCQKGLMVDAIEVFKQMPDKGCTPNSI 288

Query: 421 DITDVMCHFFNNGMRSQVVRILRAYVVRCY------------------------------ 450
             + ++          Q + +      + +                              
Sbjct: 289 TYSTIISGLAKATKLDQALELFNEMGHKGFNPDKIYQLLAECLNDDDTIEEAIQTVRKLQ 348

Query: 451 ---RNPTESIPHTVALWALRLGPFDWALGFLAILLASNDEPLSDRIQRRMHEVVKENRSR 507
               +P   + + + L   R G  ++A+  +A +++S   P        +  +  E    
Sbjct: 349 DSGISPHTVLYNAILLGLCRNGKTEFAIDIMAYMVSSGCMPDDLTYVILIEGLAYEGYLN 408

Query: 508 EILKVLEGHKWDRRSILLAPQLQEPTNSSDGA 539
           E  ++L   K   R +L+   ++      D  
Sbjct: 409 EARELL--IKLCSRDVLVNSLIKSEALLLDQN 438


 Score =  332 bits (851), Expect = 3e-89,   Method: Composition-based stats.
 Identities = 62/406 (15%), Positives = 119/406 (29%), Gaps = 29/406 (7%)

Query: 193 VPLTREFHDQLEKNFVMRMKTEDAEEVFKDMRNAGVEPVSTHPYNFIFMKTPPFKYMDLL 252
           V      ++ L      R +  DA  V  DM   G  P        +        Y   +
Sbjct: 3   VQPNAYTYNPLIHTLCERGQVRDALSVLDDMLCRGCAPDVVTYNILLEATCKGRGYRQAM 62

Query: 253 DYYEDMLDRGIVPMNSTFRILSRQTQNGGLVNQHFSALARGTTTGSDRRHETEGHGGTQA 312
           +  + M   G  P N T+ +L       G V+     L    +             G + 
Sbjct: 63  ELIDLMRAEGCTPNNVTYNVLMDGMCGEGDVDDALELLRNLPS------------HGCKP 110

Query: 313 FFATRLEELARLKSSTTLDDALRVLRRMDVEGTPLISGSVVLNVLLSVFCRAGHIEDTER 372
                   L  L S+    DA  ++  M  E  P        NV++   CR G ++   +
Sbjct: 111 STVNYNTVLKGLCSAERWGDADELVTEMLRENCP--PNEATFNVVIYSLCRKGLLQQAIQ 168

Query: 373 VLQLAKERGCTPNGATLSRVLKKSNADRFLQAELILPDALEAGDVRLS--DITDVMCHFF 430
           +L+   + GCT N  T + ++      R +   + L   +++   +        ++    
Sbjct: 169 LLEKMSKHGCTANIVTYNAIINGLCEQRNVDGAMGLLSKMKSYGCKPDIVTYNTLLKGLC 228

Query: 431 NNGMRSQVVRILRAYVVRCYRNPTESIPHTVALWALRLGPFDWALGFLAILLASNDEPLS 490
           +         ++          P     +T+  +  + G    A+     +      P S
Sbjct: 229 SAARWVDAEELMDNMTQNGCL-PDNVTFNTLIGFLCQKGLMVDAIEVFKQMPDKGCTPNS 287

Query: 491 DRIQRRMHEVVKENRSREILKVLEGHKWDRRSILLAPQ-LQEPTNSSDGAGEVNGRSSEG 549
                 +  + K  +  + L++         +     Q L E  N  D   E      + 
Sbjct: 288 ITYSTIISGLAKATKLDQALELFNEMGHKGFNPDKIYQLLAECLNDDDTIEEAIQTVRKL 347

Query: 550 GNSGGGHHR-----------RDMGPSWMSAMHLVLKEMGVEKEVLM 584
            +SG   H            R+    +   +   +   G   + L 
Sbjct: 348 QDSGISPHTVLYNAILLGLCRNGKTEFAIDIMAYMVSSGCMPDDLT 393


 Score =  291 bits (746), Expect = 4e-77,   Method: Composition-based stats.
 Identities = 54/446 (12%), Positives = 118/446 (26%), Gaps = 48/446 (10%)

Query: 55  EELRATPELDVIAHDSLISAAPDLTVGAVEKKEDDRAAKKERLEYCWGRALLSARHLAGD 114
           E  +    L V+        APD+                          LL A    G 
Sbjct: 19  ERGQVRDALSVLDDMLCRGCAPDVVTYN---------------------ILLEATCK-GR 56

Query: 115 DDEHINSIVESFEQQFGCVSGYLRALAIN-------AESALEVLQLYQMMEGPVTTRVAT 167
                  +++    +    +     + ++        + ALE+L+         +T    
Sbjct: 57  GYRQAMELIDLMRAEGCTPNNVTYNVLMDGMCGEGDVDDALELLRNLPSHGCKPSTVNYN 116

Query: 168 AALHRFLTN-DASEVSGLLQFLKLNNVPLTREFHDQLEKNFVMRMKTEDAEEVFKDMRNA 226
             L    +     +   L+  +   N P      + +  +   +   + A ++ + M   
Sbjct: 117 TVLKGLCSAERWGDADELVTEMLRENCPPNEATFNVVIYSLCRKGLLQQAIQLLEKMSKH 176

Query: 227 GVEPVSTHPYNFIFMKTPPFKYMDLLDYYEDMLDRGIVPMNSTFRILSRQTQNGGLVNQH 286
           G           I            +     M   G  P   T+  L +   +       
Sbjct: 177 GCTANIVTYNAIINGLCEQRNVDGAMGLLSKMKSYGCKPDIVTYNTLLKGLCSAARWVDA 236

Query: 287 FSALARGTTTGSDRRHETEGHGGTQAFFATRLEELARLKSSTTLDDALRVLRRMDVEGTP 346
                           +     G      T    +  L     + DA+ V ++M  +G  
Sbjct: 237 EEL------------MDNMTQNGCLPDNVTFNTLIGFLCQKGLMVDAIEVFKQMPDKGC- 283

Query: 347 LISGSVVLNVLLSVFCRAGHIEDTERVLQLAKERGCTPNGATLSRVLKKSNADRFLQAEL 406
               S+  + ++S   +A  ++    +      +G  P+      + +  N D  ++  +
Sbjct: 284 -TPNSITYSTIISGLAKATKLDQALELFNEMGHKGFNPDKI-YQLLAECLNDDDTIEEAI 341

Query: 407 ILPDALEAGDVRLSD--ITDVMCHFFNNGMRSQVVRILRAYVVRCYRNPTESIPHTVALW 464
                L+   +         ++     NG     + I+   V      P +     +   
Sbjct: 342 QTVRKLQDSGISPHTVLYNAILLGLCRNGKTEFAIDIMAYMVSSGCM-PDDLTYVILIEG 400

Query: 465 ALRLGPFDWALGFLAILLASNDEPLS 490
               G  + A   L  L + +    S
Sbjct: 401 LAYEGYLNEARELLIKLCSRDVLVNS 426


 Score =  218 bits (555), Expect = 6e-55,   Method: Composition-based stats.
 Identities = 35/244 (14%), Positives = 68/244 (27%), Gaps = 36/244 (14%)

Query: 308 GGTQAFFATRLEELARLKSSTTLDDALRVLRRMDVEGT---------------------- 345
              Q    T    +  L     + DAL VL  M   G                       
Sbjct: 1   MPVQPNAYTYNPLIHTLCERGQVRDALSVLDDMLCRGCAPDVVTYNILLEATCKGRGYRQ 60

Query: 346 -----------PLISGSVVLNVLLSVFCRAGHIEDTERVLQLAKERGCTPNGATLSRVLK 394
                           +V  NVL+   C  G ++D   +L+     GC P+    + VLK
Sbjct: 61  AMELIDLMRAEGCTPNNVTYNVLMDGMCGEGDVDDALELLRNLPSHGCKPSTVNYNTVLK 120

Query: 395 KSNADRFLQAELILPDALEAGDVRLS--DITDVMCHFFNNGMRSQVVRILRAYVVRCYRN 452
              +         L   +   +   +      V+      G+  Q +++L          
Sbjct: 121 GLCSAERWGDADELVTEMLRENCPPNEATFNVVIYSLCRKGLLQQAIQLLEKMSKHGCTA 180

Query: 453 PTESIPHTVALWALRLGPFDWALGFLAILLASNDEPLSDRIQRRMHEVVKENRSREILKV 512
                 + +          D A+G L+ + +   +P        +  +    R  +  ++
Sbjct: 181 -NIVTYNAIINGLCEQRNVDGAMGLLSKMKSYGCKPDIVTYNTLLKGLCSAARWVDAEEL 239

Query: 513 LEGH 516
           ++  
Sbjct: 240 MDNM 243


 Score =  202 bits (513), Expect = 4e-50,   Method: Composition-based stats.
 Identities = 40/255 (15%), Positives = 81/255 (31%), Gaps = 26/255 (10%)

Query: 346 PLISGSVVLNVLLSVFCRAGHIEDTERVLQLAKERGCTPNGATLSRVLKKSNADRFLQAE 405
           P+   +   N L+   C  G + D   VL     RGC P+  T + +L+ +   R  +  
Sbjct: 2   PVQPNAYTYNPLIHTLCERGQVRDALSVLDDMLCRGCAPDVVTYNILLEATCKGRGYRQA 61

Query: 406 LILPDALEAGDVRL--SDITDVMCHFFNNGMRSQVVRILRAYVVRCYRNPTESIPHTVAL 463
           + L D + A            +M      G     + +LR       + P+    +TV  
Sbjct: 62  MELIDLMRAEGCTPNNVTYNVLMDGMCGEGDVDDALELLRNLPSHGCK-PSTVNYNTVLK 120

Query: 464 WALRLGPFDWALGFLAILLASNDEPLSDRIQRRMHEVVKENRSREILKVLEGHKWDRRSI 523
                  +  A   +  +L  N  P        ++ + ++   ++ +++LE         
Sbjct: 121 GLCSAERWGDADELVTEMLRENCPPNEATFNVVIYSLCRKGLLQQAIQLLEKM------- 173

Query: 524 LLAPQLQEPTNSSDGAGEVNGRSSEGGNSGGGHHRRDMGPSWMSAMHLVLKEMGVEKEVL 583
               +     N       +NG                        +   +K  G + +++
Sbjct: 174 ---SKHGCTANIVTYNAIINGLCE------------QRNVDGAMGLLSKMKSYGCKPDIV 218

Query: 584 MGYKAKLSALINDAK 598
             Y   L  L + A+
Sbjct: 219 -TYNTLLKGLCSAAR 232


>UniRef50_Q2QY23 Cytochrome P450 family protein n=20 Tax=Magnoliophyta
            RepID=Q2QY23_ORYSJ
          Length = 1595

 Score =  337 bits (865), Expect = 7e-91,   Method: Composition-based stats.
 Identities = 68/502 (13%), Positives = 133/502 (26%), Gaps = 54/502 (10%)

Query: 64   DVIAHDSLISAAPDLTVGAVEKKEDDRAAKKERLEYCWGRA------------------L 105
            D +   SL  AAP              A    +      R                   L
Sbjct: 893  DTLQSMSLAGAAPTRACLGALVAAYADAGMLGKATEMCERVREQYGSLPEVTHCNRLLKL 952

Query: 106  LSARHLAGDDDEHINSIV-ESFEQQFGCVSGYLRALA--INAESALEVLQLYQMMEGPVT 162
            L  +    D  +  + ++ +            +R L      E  L++++          
Sbjct: 953  LVEQRRWDDARKLYDEMLGKDSGADNYSTCVLVRGLCLERRVEEGLKLIEA--RWGAGCI 1010

Query: 163  TRVATAALHRFLTNDASEVSG---LLQFLKLNNVPLTREFHDQLEKNFVMRMKTEDAEEV 219
              V    +         ++     LL  ++ N    T   +  L      +   E    +
Sbjct: 1011 PHVVFYNVLIDGYCRRGDMGRGLLLLGEMETNGFLPTLVTYGSLINWLGKKGDLEKIGSL 1070

Query: 220  FKDMRNAGVEPVSTHPYNFIFMKTPPFKYMDLLDYYEDMLDRGIVPMNSTFRILSRQTQN 279
            F +MR  G  P      + I            +   + M   G  P   TF  L     +
Sbjct: 1071 FLEMRKRGFSPNVQIYNSVIDALCNCRSATQAMVILKQMFASGCDPDIITFNTLITGLCH 1130

Query: 280  GGLVNQHFSALARGTTTG-----------------------SDRRHETEGHGGTQAFFAT 316
             G V +    L                              +          G      T
Sbjct: 1131 EGHVRKAEHFLREAIRRELNPNQLSYTPLIHGFCMRGELMVASDLLVEMMGRGHTPDVVT 1190

Query: 317  RLEELARLKSSTTLDDALRVLRRMDVEGTPLISGSVVLNVLLSVFCRAGHIEDTERVLQL 376
                +  L  +  + +AL V  +M      +     + NVL+S  C+   +   + +L+ 
Sbjct: 1191 FGALIHGLVVAGKVSEALIVREKMTER--QVFPDVNIYNVLISGLCKKRMLPAAKNILEE 1248

Query: 377  AKERGCTPNGATLSRVLKKSNADRFLQAELILPDALEAGDVRLS--DITDVMCHFFNNGM 434
              E+   P+    + ++        L     + + +E   V         ++  +   GM
Sbjct: 1249 MLEKNVQPDEFVYATLIDGFIRSENLGDARKIFEFMEHKGVCPDIVSCNAMIKGYCQFGM 1308

Query: 435  RSQVVRILRAYVVRCYRNPTESIPHTVALWALRLGPFDWALGFLAILLASNDEPLSDRIQ 494
             S+ +  +          P E    TV     + G  + AL +L  ++    +P      
Sbjct: 1309 MSEAILCMSNMRKVGC-IPDEFTYTTVISGYAKQGNLNGALRWLCDMIKRKCKPNVVTYS 1367

Query: 495  RRMHEVVKENRSREILKVLEGH 516
              ++   K   +     +    
Sbjct: 1368 SLINGYCKTGDTDSAEGLFANM 1389


 Score =  334 bits (857), Expect = 6e-90,   Method: Composition-based stats.
 Identities = 49/381 (12%), Positives = 111/381 (29%), Gaps = 18/381 (4%)

Query: 143  NAESALEVLQLYQMMEGPVTTRVATAALHRFLTND-ASEVSGLLQFLKLNNVPLTREFHD 201
            + E    +    +        ++  + +        A++   +L+ +  +         +
Sbjct: 1063 DLEKIGSLFLEMRKRGFSPNVQIYNSVIDALCNCRSATQAMVILKQMFASGCDPDIITFN 1122

Query: 202  QLEKNFVMRMKTEDAEEVFKDMRNAGVEPVSTHPYNFIFMKTPPFKYMDLLDYYEDMLDR 261
             L            AE   ++     + P        I       + M   D   +M+ R
Sbjct: 1123 TLITGLCHEGHVRKAEHFLREAIRRELNPNQLSYTPLIHGFCMRGELMVASDLLVEMMGR 1182

Query: 262  GIVPMNSTFRILSRQTQNGGLVNQHFSALARGTTTGSDRRHETEGHGGTQAFFATRLEEL 321
            G  P   TF  L       G V++      + T                          +
Sbjct: 1183 GHTPDVVTFGALIHGLVVAGKVSEALIVREKMTERQVF------------PDVNIYNVLI 1230

Query: 322  ARLKSSTTLDDALRVLRRMDVEGTPLISGSVVLNVLLSVFCRAGHIEDTERVLQLAKERG 381
            + L     L  A  +L  M  +   +     V   L+  F R+ ++ D  ++ +  + +G
Sbjct: 1231 SGLCKKRMLPAAKNILEEMLEK--NVQPDEFVYATLIDGFIRSENLGDARKIFEFMEHKG 1288

Query: 382  CTPNGATLSRVLKKSNADRFLQAELILPDALEAGDVRLS--DITDVMCHFFNNGMRSQVV 439
              P+  + + ++K       +   ++    +            T V+  +   G  +  +
Sbjct: 1289 VCPDIVSCNAMIKGYCQFGMMSEAILCMSNMRKVGCIPDEFTYTTVISGYAKQGNLNGAL 1348

Query: 440  RILRAYVVRCYRNPTESIPHTVALWALRLGPFDWALGFLAILLASNDEPLSDRIQRRMHE 499
            R L   + R  + P      ++     + G  D A G  A + A    P        +  
Sbjct: 1349 RWLCDMIKRKCK-PNVVTYSSLINGYCKTGDTDSAEGLFANMQAEALSPNVVTYTILIGS 1407

Query: 500  VVKENRSREILKVLEGHKWDR 520
            + K+++        E    + 
Sbjct: 1408 LFKKDKVLRAGLYFETMLLNH 1428


 Score =  307 bits (788), Expect = 5e-82,   Method: Composition-based stats.
 Identities = 56/474 (11%), Positives = 119/474 (25%), Gaps = 86/474 (18%)

Query: 115  DDEHINSIVESFEQQFGCVSGYLRALAINA----ESA-LEVLQLYQMMEGPVTTRV--AT 167
            D E I S+     ++    +  +    I+A     SA   ++ L QM        +    
Sbjct: 1063 DLEKIGSLFLEMRKRGFSPNVQIYNSVIDALCNCRSATQAMVILKQMFASGCDPDIITFN 1122

Query: 168  AALHRFL-TNDASEVSGLLQFLKLNNVPLTREFHDQLEKNFVMRMKTEDAEEVFKDMRNA 226
              +          +    L+      +   +  +  L   F MR +   A ++  +M   
Sbjct: 1123 TLITGLCHEGHVRKAEHFLREAIRRELNPNQLSYTPLIHGFCMRGELMVASDLLVEMMGR 1182

Query: 227  GVEPVSTHPYNFIFMKTPPFKYMDLLDYYEDMLDRGIVPMNSTFRILSRQTQNGGLVNQH 286
            G  P        I       K  + L   E M +R + P  + + +L        ++   
Sbjct: 1183 GHTPDVVTFGALIHGLVVAGKVSEALIVREKMTERQVFPDVNIYNVLISGLCKKRMLPAA 1242

Query: 287  FSALARGTTT-----------------------GSDRRHETEGHGGTQAFFATRLEELAR 323
             + L                              + +  E   H G      +    +  
Sbjct: 1243 KNILEEMLEKNVQPDEFVYATLIDGFIRSENLGDARKIFEFMEHKGVCPDIVSCNAMIKG 1302

Query: 324  LKSSTTLDDALRVLRRMDVEGTPLISGSVVLNVLLSVFCRAGHIEDTERVLQLAKERGCT 383
                  + +A+  +  M   G   I        ++S + + G++    R L    +R C 
Sbjct: 1303 YCQFGMMSEAILCMSNMRKVGC--IPDEFTYTTVISGYAKQGNLNGALRWLCDMIKRKCK 1360

Query: 384  PNGATLSRVLKKSNADRFLQAELILPDALEAGDVRL--SDITDVMCHFFNNGMRSQVVRI 441
            PN  T S ++          +   L   ++A  +       T ++   F      +    
Sbjct: 1361 PNVVTYSSLINGYCKTGDTDSAEGLFANMQAEALSPNVVTYTILIGSLFKKDKVLRAGLY 1420

Query: 442  LRAYVVRCYRNPTESI-------------------------------------------- 457
                ++  + +P +                                              
Sbjct: 1421 FETMLL-NHCSPNDVTLHYLVNGLTSCTPCVINSICCNTSEVHGKDALLVVFKKLVFDIG 1479

Query: 458  ------PHTVALWALRLGPFDWALGFLAILLASNDEPLSDRIQRRMHEVVKENR 505
                   + +     R      AL F   +      P        ++      +
Sbjct: 1480 DPRNSAYNAIIFSLCRHNMLREALDFKNRMAKKGYVPNPITFLSLLYGFCSVGK 1533


 Score =  301 bits (772), Expect = 4e-80,   Method: Composition-based stats.
 Identities = 64/521 (12%), Positives = 140/521 (26%), Gaps = 46/521 (8%)

Query: 10   PTNSGEVAENVGAFTEVMVPVWSRLCDKVIAAYKAGEDIVVLQHFEELRATPELDVIAHD 69
            P  +  +A  +   +    P W+R    ++ +                    +  + A  
Sbjct: 802  PAVAASLAGVLATRST--NPTWARSLAALLPS-----------------PLSDAHLAAAV 842

Query: 70   SLISAAPDLTVGAVEKKEDDRAAKKERLEYCWGRALLSARHLAGDDDEHINSIVESFEQQ 129
            S +   PDL V  +   +        +       + L          + ++  ++S    
Sbjct: 843  SSLPD-PDLAVALLSWSQSPDHHVALQDPTPLAHSTLLRLLARSRRFDAVDDTLQSMSLA 901

Query: 130  FGCVSGYLRALAINA-------ESALEVLQLYQMMEGPVTTRV-ATAALHRFLTNDA-SE 180
                +       + A         A E+ +  +   G +         L   +      +
Sbjct: 902  GAAPTRACLGALVAAYADAGMLGKATEMCERVREQYGSLPEVTHCNRLLKLLVEQRRWDD 961

Query: 181  VSGLLQFLKLNNVPLTREFHDQLEKNFVMRMKTEDAEEVFKDMRNAGVEPVSTHPYNFIF 240
               L   +   +          L +   +  + E+  ++ +    AG  P        I 
Sbjct: 962  ARKLYDEMLGKDSGADNYSTCVLVRGLCLERRVEEGLKLIEARWGAGCIPHVVFYNVLID 1021

Query: 241  MKTPPFKYMDLLDYYEDMLDRGIVPMNSTFRILSRQTQNGGLVNQHFSALARGTTTGSDR 300
                       L    +M   G +P   T+  L       G + +  S            
Sbjct: 1022 GYCRRGDMGRGLLLLGEMETNGFLPTLVTYGSLINWLGKKGDLEKIGSLFL--------- 1072

Query: 301  RHETEGHGGTQAFFATRLEELARLKSSTTLDDALRVLRRMDVEGTPLISGSVVLNVLLSV 360
                    G           +  L +  +   A+ +L++M   G       +  N L++ 
Sbjct: 1073 ---EMRKRGFSPNVQIYNSVIDALCNCRSATQAMVILKQMFASGCD--PDIITFNTLITG 1127

Query: 361  FCRAGHIEDTERVLQLAKERGCTPNGATLSRVLKKSNADRFLQAELILPDALEAGDVRLS 420
             C  GH+   E  L+ A  R   PN  + + ++        L     L   +        
Sbjct: 1128 LCHEGHVRKAEHFLREAIRRELNPNQLSYTPLIHGFCMRGELMVASDLLVEMMGRGHTPD 1187

Query: 421  --DITDVMCHFFNNGMRSQVVRILRAYVVRCYRNPTESIPHTVALWALRLGPFDWALGFL 478
                  ++      G  S+ + +      R    P  +I + +     +      A   L
Sbjct: 1188 VVTFGALIHGLVVAGKVSEALIVREKMTERQV-FPDVNIYNVLISGLCKKRMLPAAKNIL 1246

Query: 479  AILLASNDEPLSDRIQRRMHEVVKENRSREILKVLEGHKWD 519
              +L  N +P        +   ++     +  K+ E  +  
Sbjct: 1247 EEMLEKNVQPDEFVYATLIDGFIRSENLGDARKIFEFMEHK 1287


 Score =  229 bits (584), Expect = 2e-58,   Method: Composition-based stats.
 Identities = 51/387 (13%), Positives = 101/387 (26%), Gaps = 41/387 (10%)

Query: 213  TEDAEEVFKDMRNAGVEPVSTHPYNFIFMKTPPFKYMDLLDYYEDMLDR-GIVPMNSTFR 271
             +  ++  + M  AG  P        +             +  E + ++ G +P  +   
Sbjct: 888  FDAVDDTLQSMSLAGAAPTRACLGALVAAYADAGMLGKATEMCERVREQYGSLPEVTHCN 947

Query: 272  ILSRQTQNGGLVNQHFSALARGTTTGSDRRHETEGHGGTQAFFATRLEELARLKSSTTLD 331
             L +        +             S               ++T +  +  L     ++
Sbjct: 948  RLLKLLVEQRRWDDARKLYDEMLGKDSGAD-----------NYSTCV-LVRGLCLERRVE 995

Query: 332  DALRVLRRMDVEGTPLISGSVVLNVLLSVFCRAGHIEDTERVLQLAKERGCTPNGATLSR 391
            + L+++      G   I   V  NVL+  +CR G +     +L   +  G  P   T   
Sbjct: 996  EGLKLIE--ARWGAGCIPHVVFYNVLIDGYCRRGDMGRGLLLLGEMETNGFLPTLVTYGS 1053

Query: 392  VLKKSNADRFLQAELILPDALEAGDVRLSD--ITDVMCHFFNNGMRSQVVRILRAYVVRC 449
            ++        L+    L   +       +      V+    N    +Q + IL+      
Sbjct: 1054 LINWLGKKGDLEKIGSLFLEMRKRGFSPNVQIYNSVIDALCNCRSATQAMVILKQMFASG 1113

Query: 450  YRNPTESIPHTVALWALRLGPFDWALGFLAILLASNDEPLSDRIQRRMHEVVKENRSREI 509
              +P     +T+       G    A  FL   +     P        +H           
Sbjct: 1114 C-DPDIITFNTLITGLCHEGHVRKAEHFLREAIRRELNPNQLSYTPLIHGFCMRGELMVA 1172

Query: 510  LKVLEGHKWDRRSILLAPQLQEPTNSSDGAGEVNGRSSEGGNSGGGHHRRDMGPSWMSAM 569
              +L        +           +       ++G    G  S     R           
Sbjct: 1173 SDLLVEMMGRGHT----------PDVVTFGALIHGLVVAGKVSEALIVRE---------- 1212

Query: 570  HLVLKEMGVEKEVLMGYKAKLSALIND 596
               + E  V  +V   Y   +S L   
Sbjct: 1213 --KMTERQVFPDV-NIYNVLISGLCKK 1236


 Score =  209 bits (532), Expect = 3e-52,   Method: Composition-based stats.
 Identities = 51/398 (12%), Positives = 104/398 (26%), Gaps = 36/398 (9%)

Query: 56   ELRATPELDVIAHDSLISAAPDLTVGAVEKKEDDRAAKKERLEYCWGRALLSARHLAGDD 115
            +L  TP +        +  A DL V  + +           L +    A   +  L   +
Sbjct: 1153 QLSYTPLIHGFCMRGELMVASDLLVEMMGRGHTPDVVTFGALIHGLVVAGKVSEALIVRE 1212

Query: 116  DEHINSIVESFEQQFGCVSGYLRALAINAESALEVLQLYQMMEGPVTTRVATAALHRFLT 175
                  +          +SG  +   + A  A  +L+            V    +  F+ 
Sbjct: 1213 KMTERQVFPDVNIYNVLISGLCKKRMLPA--AKNILEEMLEKNVQPDEFVYATLIDGFIR 1270

Query: 176  N-DASEVSGLLQFLKLNNVPLTREFHDQLEKNFVMRMKTEDAEEVFKDMRNAGVEPVSTH 234
            + +  +   + +F++   V       + + K +       +A     +MR  G  P    
Sbjct: 1271 SENLGDARKIFEFMEHKGVCPDIVSCNAMIKGYCQFGMMSEAILCMSNMRKVGCIPDEFT 1330

Query: 235  PYNFIFMKTPPFKYMDLLDYYEDMLDRGIVPMNSTFRILSRQTQNGGLVNQHFSALARGT 294
                I            L +  DM+ R   P   T+  L       G  +      A   
Sbjct: 1331 YTTVISGYAKQGNLNGALRWLCDMIKRKCKPNVVTYSSLINGYCKTGDTDSAEGLFANMQ 1390

Query: 295  TTGSDRRHETEGHGGTQAFFATRLEELARLKSSTTLDDALRVLRRMDVEGTPLISGSVVL 354
                                 T    +  L     +  A      M +         V L
Sbjct: 1391 AEAL------------SPNVVTYTILIGSLFKKDKVLRAGLYFETMLLNHCS--PNDVTL 1436

Query: 355  NVLLSVF------------CRAGHI--EDT-ERVLQLAK-ERGCTPNGATLSRVLKKSNA 398
            + L++              C    +  +D    V +    + G  P  +  + ++     
Sbjct: 1437 HYLVNGLTSCTPCVINSICCNTSEVHGKDALLVVFKKLVFDIG-DPRNSAYNAIIFSLCR 1495

Query: 399  DRFLQAELILPDALEAGDVRLS--DITDVMCHFFNNGM 434
               L+  L   + +       +      ++  F + G 
Sbjct: 1496 HNMLREALDFKNRMAKKGYVPNPITFLSLLYGFCSVGK 1533


 Score =  130 bits (328), Expect = 1e-28,   Method: Composition-based stats.
 Identities = 31/275 (11%), Positives = 80/275 (29%), Gaps = 29/275 (10%)

Query: 330  LDDALRVLRRMDVEGTPLISGSVVLNVLLSVFCRAGHIEDTERVLQLAKER-GCTPNGAT 388
             D     L+ M + G         L  L++ +  AG +     + +  +E+ G  P    
Sbjct: 888  FDAVDDTLQSMSLAGA--APTRACLGALVAAYADAGMLGKATEMCERVREQYGSLPEVTH 945

Query: 389  LSRVLKKSNADRFLQAELILPDALEAGDVRLSDITD--VMCHFFNNGMRSQVVRILRAYV 446
             +R+LK     R       L D +   D    + +   ++          + ++++ A  
Sbjct: 946  CNRLLKLLVEQRRWDDARKLYDEMLGKDSGADNYSTCVLVRGLCLERRVEEGLKLIEARW 1005

Query: 447  VRCYRNPTESIPHTVALWALRLGPFDWALGFLAILLASNDEPLSDRIQRRMHEVVKENRS 506
                  P     + +     R G     L  L  +  +   P        ++ + K+   
Sbjct: 1006 GAGC-IPHVVFYNVLIDGYCRRGDMGRGLLLLGEMETNGFLPTLVTYGSLINWLGKKGDL 1064

Query: 507  REILKVLEGHKWDRRSILLAPQLQEPTNSSDGAGEVNGRSSEGGNSGGGHHRRDMGPSWM 566
             +I  +       +R      Q+      +                           +  
Sbjct: 1065 EKIGSLFLEM--RKRGFSPNVQIYNSVIDALCNC--------------------RSATQA 1102

Query: 567  SAMHLVLKEMGVEKEVLMGYKAKLSALINDAKKKR 601
              +   +   G + +++  +   ++ L ++   ++
Sbjct: 1103 MVILKQMFASGCDPDII-TFNTLITGLCHEGHVRK 1136


>UniRef50_Q8L8A4 Fertility restorer n=4 Tax=Solanaceae RepID=Q8L8A4_PETHY
          Length = 592

 Score =  337 bits (864), Expect = 8e-91,   Method: Composition-based stats.
 Identities = 56/421 (13%), Positives = 127/421 (30%), Gaps = 25/421 (5%)

Query: 117 EHINSIVESFEQQFGCVSGYLRALAIN-------AESALEVLQLYQMMEGPVTTRVATAA 169
           + ++   +   +        +    ++        + A ++L+L +       T +    
Sbjct: 160 DAVHLFKKLVRENICEPDEVMYGTVMDGLCKKGHTQKAFDLLRLMEQGITKPDTCIYNIV 219

Query: 170 LHRFLTNDASE-VSGLLQFLKLNNVPLTREFHDQLEKNFVMRMKTEDAEEVFKDMRNAGV 228
           +  F  +   +  + LL  +K  N+P     +  L        + E    +F +M +  +
Sbjct: 220 IDAFCKDGMLDGATSLLNEMKQKNIPPDIITYTSLIDGLGKLSQWEKVRTLFLEMIHLNI 279

Query: 229 EPVSTHPYNFIFMKTPPFKYMDLLDYYEDMLDRGIVPMNSTFRILSRQTQNGGLVNQHFS 288
            P      + I       K  D  +    M+++G+ P   T+ ++       G + +   
Sbjct: 280 YPDVCTFNSVIDGLCKEGKVEDAEEIMTYMIEKGVEPNEITYNVVMDGYCLRGQMGRARR 339

Query: 289 ALARGTTTGSDRRHETEGHGGTQAFFATRLEELARLKSSTTLDDALRVLRRMDVEGTPLI 348
                         ++    G +    +    +        +D A+++ R +   G  L 
Sbjct: 340 IF------------DSMIDKGIEPDIISYTALINGYVEKKKMDKAMQLFREISQNG--LK 385

Query: 349 SGSVVLNVLLSVFCRAGHIEDTERVLQLAKERGCTPNGATLSRVLKKSNADRFLQAELIL 408
              V  +VLL      G  E  +      +  G  PN  T   +L     +  ++  +  
Sbjct: 386 PSIVTCSVLLRGLFEVGRTECAKIFFDEMQAAGHIPNLYTHCTLLGGYFKNGLVEEAMSH 445

Query: 409 PDALEAGDVRLS--DITDVMCHFFNNGMRSQVVRILRAYVVRCYRNPTESIPHTVALWAL 466
              LE      +    T V+     NG   +         +    +P       +     
Sbjct: 446 FHKLERRREDTNIQIYTAVINGLCKNGKLDKAHATFEKLPLIGL-HPDVITYTAMISGYC 504

Query: 467 RLGPFDWALGFLAILLASNDEPLSDRIQRRMHEVVKENRSREILKVLEGHKWDRRSILLA 526
           + G  D A   L  +  +   P +      +    + ++  E+   L+       S   A
Sbjct: 505 QEGLLDEAKDMLRKMEDNGCLPDNRTYNVIVRGFFRSSKVSEMKAFLKEIAGKSFSFEAA 564

Query: 527 P 527
            
Sbjct: 565 T 565


 Score =  304 bits (778), Expect = 8e-81,   Method: Composition-based stats.
 Identities = 62/493 (12%), Positives = 130/493 (26%), Gaps = 79/493 (16%)

Query: 145 ESALEVLQLYQMMEGPVTTRVATAALHRFLTND-ASEVSGLLQFLK-------------- 189
           + A  + +     +   +    +  L   +     S V  + + +               
Sbjct: 54  DDAFSLFRQMVTTKPLPSAVSFSKLLKALVHMKHYSSVVSIFREIHKLRIPVDAFALSTV 113

Query: 190 ---------------------LNNVPLTREFHDQLEKNFVMRMKTEDAEEVFKDMRNAG- 227
                                   +P        L +      K +DA  +FK +     
Sbjct: 114 VNSCCLMHRTDLGFSVLAIHFKKGIPYNEVTFTTLIRGLFAENKVKDAVHLFKKLVRENI 173

Query: 228 VEPVSTHPYNFIFMKTPPFKYMDLLDYYEDMLDRGI-VPMNSTFRILSRQTQNGGLVNQH 286
            EP        +             D    M ++GI  P    + I+       G+++  
Sbjct: 174 CEPDEVMYGTVMDGLCKKGHTQKAFDLLRLM-EQGITKPDTCIYNIVIDAFCKDGMLDGA 232

Query: 287 FSALARGTTTGSDRRHETEGHGGTQAFFATRLEELARLKSSTTLDDALRVLRRMDVEGTP 346
            S L                         T    +  L   +  +    +   M      
Sbjct: 233 TSLLNEMKQKNI------------PPDIITYTSLIDGLGKLSQWEKVRTLFLEMI--HLN 278

Query: 347 LISGSVVLNVLLSVFCRAGHIEDTERVLQLAKERGCTPNGATLSRVLKKSNADRFLQAEL 406
           +       N ++   C+ G +ED E ++    E+G  PN  T + V+        +    
Sbjct: 279 IYPDVCTFNSVIDGLCKEGKVEDAEEIMTYMIEKGVEPNEITYNVVMDGYCLRGQMGRAR 338

Query: 407 ILPDALEAGDVRLS--DITDVMCHFFNNGMRSQVVRILRAYVVRCYRNPTESIPHTVALW 464
            + D++    +       T ++  +       + +++ R       + P+      +   
Sbjct: 339 RIFDSMIDKGIEPDIISYTALINGYVEKKKMDKAMQLFREISQNGLK-PSIVTCSVLLRG 397

Query: 465 ALRLGPFDWALGFLAILLASNDEPLSDRIQRRMHEVVKENRSREILKVLEGHKWDRRSIL 524
              +G  + A  F   + A+   P        +    K     E +      +  R    
Sbjct: 398 LFEVGRTECAKIFFDEMQAAGHIPNLYTHCTLLGGYFKNGLVEEAMSHFHKLERRR---- 453

Query: 525 LAPQLQEPTNSSDGAGEVNGRSSEGGNSGGGHHRRDMGPSWMSAMHLVLKEMGVEKEVLM 584
                 E TN       +NG    G          D   +    + L+    G+  +V+ 
Sbjct: 454 ------EDTNIQIYTAVINGLCKNGK--------LDKAHATFEKLPLI----GLHPDVI- 494

Query: 585 GYKAKLSALINDA 597
            Y A +S    + 
Sbjct: 495 TYTAMISGYCQEG 507


 Score =  277 bits (710), Expect = 6e-73,   Method: Composition-based stats.
 Identities = 38/340 (11%), Positives = 92/340 (27%), Gaps = 16/340 (4%)

Query: 178 ASEVSGLLQFLKLNNVPLTREFHDQLEKNFVMRMKTEDAEEVFKDMRNAGVEPVSTHPYN 237
             +   L + +       +     +L K  V          +F+++    +   +     
Sbjct: 53  LDDAFSLFRQMVTTKPLPSAVSFSKLLKALVHMKHYSSVVSIFREIHKLRIPVDAFALST 112

Query: 238 FIFMKTPPFKYMDLLDYYEDMLDRGIVPMNSTFRILSRQTQNGGLVNQHFSALARGTTTG 297
            +       +             +GI     TF  L R       V        +     
Sbjct: 113 VVNSCCLMHRTDLGFSVLAIHFKKGIPYNEVTFTTLIRGLFAENKVKDAVHLFKKLVREN 172

Query: 298 SDRRHETEGHGGTQAFFATRLEELARLKSSTTLDDALRVLRRMDVEGTPLISGSVVLNVL 357
                        +         +  L        A  +LR M  +G      + + N++
Sbjct: 173 I-----------CEPDEVMYGTVMDGLCKKGHTQKAFDLLRLM-EQGIT-KPDTCIYNIV 219

Query: 358 LSVFCRAGHIEDTERVLQLAKERGCTPNGATLSRVLKKSNADRFLQAELILPDALEAGDV 417
           +  FC+ G ++    +L   K++   P+  T + ++         +    L   +   ++
Sbjct: 220 IDAFCKDGMLDGATSLLNEMKQKNIPPDIITYTSLIDGLGKLSQWEKVRTLFLEMIHLNI 279

Query: 418 RLS--DITDVMCHFFNNGMRSQVVRILRAYVVRCYRNPTESIPHTVALWALRLGPFDWAL 475
                    V+      G       I+   + +    P E   + V       G    A 
Sbjct: 280 YPDVCTFNSVIDGLCKEGKVEDAEEIMTYMIEKGV-EPNEITYNVVMDGYCLRGQMGRAR 338

Query: 476 GFLAILLASNDEPLSDRIQRRMHEVVKENRSREILKVLEG 515
                ++    EP        ++  V++ +  + +++   
Sbjct: 339 RIFDSMIDKGIEPDIISYTALINGYVEKKKMDKAMQLFRE 378


 Score =  229 bits (583), Expect = 3e-58,   Method: Composition-based stats.
 Identities = 35/297 (11%), Positives = 82/297 (27%), Gaps = 29/297 (9%)

Query: 246 FKYMDLLDYYEDMLDRGIVPMNSTFRILSRQTQNGGLVNQHFSALARG------------ 293
               D    +  M+    +P   +F  L +   +    +   S                 
Sbjct: 51  KCLDDAFSLFRQMVTTKPLPSAVSFSKLLKALVHMKHYSSVVSIFREIHKLRIPVDAFAL 110

Query: 294 -----------TTTGSDRRHETEGHGGTQAFFATRLEELARLKSSTTLDDALRVLRRMDV 342
                       T             G      T    +  L +   + DA+ + +++  
Sbjct: 111 STVVNSCCLMHRTDLGFSVLAIHFKKGIPYNEVTFTTLIRGLFAENKVKDAVHLFKKLVR 170

Query: 343 EGTPLISGSVVLNVLLSVFCRAGHIEDTERVLQLAKERGC-TPNGATLSRVLKKSNADRF 401
           E        V+   ++   C+ GH +    +L+L  E+G   P+    + V+     D  
Sbjct: 171 ENI-CEPDEVMYGTVMDGLCKKGHTQKAFDLLRLM-EQGITKPDTCIYNIVIDAFCKDGM 228

Query: 402 LQAELILPDALEAGDVRLS--DITDVMCHFFNNGMRSQVVRILRAYVVRCYRNPTESIPH 459
           L     L + ++  ++       T ++          +V  +    +      P     +
Sbjct: 229 LDGATSLLNEMKQKNIPPDIITYTSLIDGLGKLSQWEKVRTLFLEMIHLNI-YPDVCTFN 287

Query: 460 TVALWALRLGPFDWALGFLAILLASNDEPLSDRIQRRMHEVVKENRSREILKVLEGH 516
           +V     + G  + A   +  ++    EP        M       +     ++ +  
Sbjct: 288 SVIDGLCKEGKVEDAEEIMTYMIEKGVEPNEITYNVVMDGYCLRGQMGRARRIFDSM 344


 Score =  163 bits (412), Expect = 3e-38,   Method: Composition-based stats.
 Identities = 42/322 (13%), Positives = 91/322 (28%), Gaps = 41/322 (12%)

Query: 283 VNQHFSALARGTTTGSDRRHETEGHGGTQAFFATRLEELARLKSSTTLDDALRVLRRMDV 342
           ++  FS   +  TT                   +  + L  L         + + R +  
Sbjct: 53  LDDAFSLFRQMVTTKPL------------PSAVSFSKLLKALVHMKHYSSVVSIFREIHK 100

Query: 343 EGTPLISGSVVLNVLLSVFCRAGHIEDTERVLQLAKERGCTPNGATLSRVLKKSNADRFL 402
              P+   +  L+ +++  C     +    VL +  ++G   N  T + +++   A+  +
Sbjct: 101 LRIPV--DAFALSTVVNSCCLMHRTDLGFSVLAIHFKKGIPYNEVTFTTLIRGLFAENKV 158

Query: 403 QAELILPDA-LEAGDVRLSD--ITDVMCHFFNNGMRSQVVRILRAYVVRCYRNPTESIPH 459
           +  + L    +        +     VM      G   +   +LR    +    P   I +
Sbjct: 159 KDAVHLFKKLVRENICEPDEVMYGTVMDGLCKKGHTQKAFDLLRLM-EQGITKPDTCIYN 217

Query: 460 TVALWALRLGPFDWALGFLAILLASNDEPLSDRIQRRMHEVVKENRSREILKVLEGHKWD 519
            V     + G  D A   L  +   N  P        +  + K ++  ++  +       
Sbjct: 218 IVIDAFCKDGMLDGATSLLNEMKQKNIPPDIITYTSLIDGLGKLSQWEKVRTLFLEM--- 274

Query: 520 RRSILLAPQLQEPTNSSDGAGEVNGRSSEGGNSGGGHHRRDMGPSWMSAMHLVLKEMGVE 579
                    L    +       ++G   EG                   +   + E GVE
Sbjct: 275 -------IHLNIYPDVCTFNSVIDGLCKEGKVEDA------------EEIMTYMIEKGVE 315

Query: 580 KEVLMGYKAKLSALINDAKKKR 601
              +  Y   +       +  R
Sbjct: 316 PNEI-TYNVVMDGYCLRGQMGR 336


 Score = 92.7 bits (229), Expect = 3e-17,   Method: Composition-based stats.
 Identities = 24/240 (10%), Positives = 73/240 (30%), Gaps = 9/240 (3%)

Query: 45  GEDIVVLQHFEELRATP-ELDVIAHDSLISAAPDLTVGAVEKKEDDRAAKKERLEYCWGR 103
           G+     + F+ +     E D+I++ +LI+   +        +     ++          
Sbjct: 332 GQMGRARRIFDSMIDKGIEPDIISYTALINGYVEKKKMDKAMQLFREISQNGLKPSIVTC 391

Query: 104 ALLSARHLAGDDDEHINSIVESFEQQFGCVSGYLRALAIN-------AESALEVLQLYQM 156
           ++L          E      +  +      + Y     +         E A+      + 
Sbjct: 392 SVLLRGLFEVGRTECAKIFFDEMQAAGHIPNLYTHCTLLGGYFKNGLVEEAMSHFHKLER 451

Query: 157 MEGPVTTRVATAALHRFLTN-DASEVSGLLQFLKLNNVPLTREFHDQLEKNFVMRMKTED 215
                  ++ TA ++    N    +     + L L  +      +  +   +      ++
Sbjct: 452 RREDTNIQIYTAVINGLCKNGKLDKAHATFEKLPLIGLHPDVITYTAMISGYCQEGLLDE 511

Query: 216 AEEVFKDMRNAGVEPVSTHPYNFIFMKTPPFKYMDLLDYYEDMLDRGIVPMNSTFRILSR 275
           A+++ + M + G  P +      +       K  ++  + +++  +      +T  +L  
Sbjct: 512 AKDMLRKMEDNGCLPDNRTYNVIVRGFFRSSKVSEMKAFLKEIAGKSFSFEAATVELLMD 571


 Score = 48.4 bits (114), Expect = 9e-04,   Method: Composition-based stats.
 Identities = 20/220 (9%), Positives = 47/220 (21%), Gaps = 65/220 (29%)

Query: 420 SDITDVMCH-------FFNNGMRSQVVRILRAYVVRCYRNPTESIPHTVALWALRLGPFD 472
           +  +  +         F N         + R  V      P+      +    + +  + 
Sbjct: 31  NTCSISVKGNFGVSNEFENVKCLDDAFSLFRQMVTTKPL-PSAVSFSKLLKALVHMKHYS 89

Query: 473 WALGFLAIL-----------------------------------LASNDEPLSDRIQRRM 497
             +     +                                                  +
Sbjct: 90  SVVSIFREIHKLRIPVDAFALSTVVNSCCLMHRTDLGFSVLAIHFKKGIPYNEVTFTTLI 149

Query: 498 HEVVKENRSREILKVLEGHKWDRRSILLAPQLQEPTNSSDGAGEVNGRSSEGGNSGGGHH 557
             +  EN+ ++ + + +         L+   + EP +       ++G   +G        
Sbjct: 150 RGLFAENKVKDAVHLFKK--------LVRENICEP-DEVMYGTVMDGLCKKGHTQKAFDL 200

Query: 558 RRDMGPSWMSAMHLVLKEMGVEKEVLMGYKAKLSALINDA 597
            R             L E G+ K     Y   + A   D 
Sbjct: 201 LR-------------LMEQGITKPDTCIYNIVIDAFCKDG 227


>UniRef50_Q6YW98 Os09g0110200 protein n=4 Tax=Poaceae RepID=Q6YW98_ORYSJ
          Length = 794

 Score =  337 bits (864), Expect = 9e-91,   Method: Composition-based stats.
 Identities = 60/534 (11%), Positives = 133/534 (24%), Gaps = 86/534 (16%)

Query: 62  ELDVIAHDSLISAAPDLTVGAVEKKEDDRAAKKERLEYCWGRALLSARHLAGDDDEHINS 121
               ++   L +A P  +   +          + R  +    +LL    L+   DE +  
Sbjct: 66  TPHAVSDALLCAAIPAASRLRLFLFSALSPRLRSRPLHAHAVSLL--LRLSSHADEAMFD 123

Query: 122 IVESFEQQFGCVSGYLRALAINAES-------ALEVLQLYQMMEGPVTTRVATAALHRFL 174
            +          S    A  + A S       A++        +   T  V    L   +
Sbjct: 124 ALADARAAGLPASSSAFAALVAAHSSAGRHADAVQAFSRMDEFQSRPTAFVYNTILKALV 183

Query: 175 TNDA-SEVSGLLQFLKLNNVPLTREFHDQLEKNFVMRMKTEDAEEVFKDMRNAGVEPVST 233
            +        L   +        R  ++ L      +    DA ++F +M + G+ P   
Sbjct: 184 DSGVILLALALYNRMVAAGCAPNRATYNVLMDGLCKQGMAGDALKMFDEMLDRGIMPNVK 243

Query: 234 HPYNFIFMKTPPFKYMDLLDYYEDMLDRGIVPMNSTFRILSRQTQNGGLVNQHFS----- 288
                +       K  + +     M D+G +P   T+          G VN+ F      
Sbjct: 244 IYTVLLSSLCNAGKIDEAVQLLGSMKDKGCLPDEVTYNAFLSGLCKVGRVNEAFQRLVML 303

Query: 289 ------------------ALARGTTTGSDRRHETEGHGGTQAFFATRLEELARLKSSTTL 330
                                          ++T                +     +  +
Sbjct: 304 QDGGFALGLKGYSCLIDGLFQARRFDEGFGYYKTMLERNISPDVVLYTIMIRGCAEAGRI 363

Query: 331 DDALRVLRRMDVEGTPLISGSVVLNVLLSVFCRAGHIEDTERVLQLAKERGCTPNGATLS 390
           +DAL  L  M  +G   +  +   N +L V C  G +E    +     +     +  T +
Sbjct: 364 EDALSFLDVMKKKG--FVPDTFCYNTVLKVLCDHGDLERAHTLRSEMLQNNLVLDSTTQT 421

Query: 391 RVLKKSNADRFLQAELILPDALEAGDVRLS--DITDVMCHFFNNGMRSQVVRILRAYV-- 446
            ++        +   + + D +       +      ++  F+  G   +   +       
Sbjct: 422 IMICGLCKRGLVDEAMQIFDEMGEHGCDPTVMTYNALIDGFYREGRLEEARMLFHKMEMG 481

Query: 447 ----------------------------------------------VRCYRNPTESIPHT 460
                                                               P     +T
Sbjct: 482 NNPSLFLRLTLGANQVCDSESLRKLVHDMCQSGQVLKAYKLLRSIIDSGVV-PDVVTYNT 540

Query: 461 VALWALRLGPFDWALGFLAILLASNDEPLSDRIQRRMHEVVKENRSREILKVLE 514
           +     +    D A+     L      P        +  +++ +R  + + + +
Sbjct: 541 LINGLCKARNLDGAVRLFKELQLKGISPDEITYGTLIDGLLRAHRENDAMMLFQ 594


 Score =  281 bits (718), Expect = 8e-74,   Method: Composition-based stats.
 Identities = 66/543 (12%), Positives = 151/543 (27%), Gaps = 54/543 (9%)

Query: 19  NVGAFTEVMVPVWSRLCDKVIAAYKAGEDIVVLQHFEELRATPELD---VIAHDSLISAA 75
            V A        ++ L D +     AG+ + +     +    P +    V+      +  
Sbjct: 198 MVAAGCAPNRATYNVLMDGLCKQGMAGDALKMFDEMLDRGIMPNVKIYTVLLSSLCNAGK 257

Query: 76  PDLTVGAVEKKEDDRAAKKERLEYCWGRALLSARHLAGDDDEHINSIVE----SFEQQFG 131
            D  V  +     D+    + + Y    A LS     G  +E    +V      F     
Sbjct: 258 IDEAVQLLG-SMKDKGCLPDEVTY---NAFLSGLCKVGRVNEAFQRLVMLQDGGFALGLK 313

Query: 132 CVSGYLRAL--AINAESALEVLQLYQMMEGPVTTRVATAALHRFLT-NDASEVSGLLQFL 188
             S  +  L  A   +      +            + T  +          +    L  +
Sbjct: 314 GYSCLIDGLFQARRFDEGFGYYKTMLERNISPDVVLYTIMIRGCAEAGRIEDALSFLDVM 373

Query: 189 KLNNVPLTREFHDQLEKNFVMRMKTEDAEEVFKDMRNAGVEPVSTHPYNFIFMKTPPFKY 248
           K          ++ + K        E A  +  +M    +   ST     I         
Sbjct: 374 KKKGFVPDTFCYNTVLKVLCDHGDLERAHTLRSEMLQNNLVLDSTTQTIMICGLCKRGLV 433

Query: 249 MDLLDYYEDMLDRGIVPMNSTFRILSRQTQNGGLVNQHFSALARGTTTGSDRRHETEGHG 308
            + +  +++M + G  P   T+  L       G + +      +     +         G
Sbjct: 434 DEAMQIFDEMGEHGCDPTVMTYNALIDGFYREGRLEEARMLFHKMEMGNNPSLFLRLTLG 493

Query: 309 GTQA-FFATRLEELARLKSSTTLDDALRVLRRMDVEGTPLISGSVVLNVLLSVFCRAGHI 367
             Q     +  + +  +  S  +  A ++LR +   G  ++   V  N L++  C+A ++
Sbjct: 494 ANQVCDSESLRKLVHDMCQSGQVLKAYKLLRSIIDSG--VVPDVVTYNTLINGLCKARNL 551

Query: 368 EDTERVLQLAKERGCTPNGATLSRVLKKSNADRFLQAELILPDALEAGDVRLS--DITDV 425
           +   R+ +  + +G +P+  T   ++            ++L   +       S      +
Sbjct: 552 DGAVRLFKELQLKGISPDEITYGTLIDGLLRAHRENDAMMLFQNILQSGSSPSLSIYNSM 611

Query: 426 MCHFFNNGMRSQVVRILRAYVVRCYRNP-------------------------------- 453
           M         SQ + +   Y+ + Y  P                                
Sbjct: 612 MRSLCRMKKLSQAINLWLDYLPKKYNFPVESEVLANAHKEIEDGSLDDGVRELIKIDQEY 671

Query: 454 ---TESIPHTVALWALRLGPFDWALGFLAILLASNDEPLSDRIQRRMHEVVKENRSREIL 510
              + +      +   ++   D AL     L     +         ++ +  +      +
Sbjct: 672 GYISSNPYTIWLIGLCQVRRTDDALRIFHTLQEFGIDITPACCALLINYLCWDRNLNAAV 731

Query: 511 KVL 513
            ++
Sbjct: 732 DIM 734


 Score =  260 bits (665), Expect = 1e-67,   Method: Composition-based stats.
 Identities = 67/458 (14%), Positives = 135/458 (29%), Gaps = 34/458 (7%)

Query: 161 VTTRVATAALHRFLTNDASEVSGLLQFL---KLNNVPLTREFHDQLEKNFVMRMKTEDAE 217
           +T    + AL       AS +   L      +L + PL       L +        E   
Sbjct: 65  LTPHAVSDALLCAAIPAASRLRLFLFSALSPRLRSRPLHAHAVSLLLRLSSHAD--EAMF 122

Query: 218 EVFKDMRNAGVEPVSTHPYNFIFMKTPPFKYMDLLDYYEDMLDRGIVPMNSTFRILSRQT 277
           +   D R AG+   S+     +   +   ++ D +  +  M +    P    +  + +  
Sbjct: 123 DALADARAAGLPASSSAFAALVAAHSSAGRHADAVQAFSRMDEFQSRPTAFVYNTILKAL 182

Query: 278 QNGGLVNQHFSALARGTTTGSDRRHETEGHGGTQAFFATRLEELARLKSSTTLDDALRVL 337
            + G++    +   R                G     AT    +  L       DAL++ 
Sbjct: 183 VDSGVILLALALYNRMVA------------AGCAPNRATYNVLMDGLCKQGMAGDALKMF 230

Query: 338 RRMDVEGTPLISGSVVLNVLLSVFCRAGHIEDTERVLQLAKERGCTPNGATLSRVLKKSN 397
             M   G  ++    +  VLLS  C AG I++  ++L   K++GC P+  T +  L    
Sbjct: 231 DEMLDRG--IMPNVKIYTVLLSSLCNAGKIDEAVQLLGSMKDKGCLPDEVTYNAFLSGLC 288

Query: 398 ADRFLQAELILPDALEAGDVRLSD--ITDVMCHFFNNGMRSQVVRILRAYVVRCYRNPTE 455
               +         L+ G   L     + ++   F      +     +  + R   +P  
Sbjct: 289 KVGRVNEAFQRLVMLQDGGFALGLKGYSCLIDGLFQARRFDEGFGYYKTMLERNI-SPDV 347

Query: 456 SIPHTVALWALRLGPFDWALGFLAILLASNDEPLSDRIQRRMHEVVKENRSREILKVLEG 515
            +   +       G  + AL FL ++      P +      +  +           +   
Sbjct: 348 VLYTIMIRGCAEAGRIEDALSFLDVMKKKGFVPDTFCYNTVLKVLCDHGDLERAHTLRSE 407

Query: 516 HKWDRRSILLAPQ------------LQEPTNSSDGAGEVNGRSSEGGNSGGGHHRRDMGP 563
              +   +    Q            + E     D  GE     +    +         G 
Sbjct: 408 MLQNNLVLDSTTQTIMICGLCKRGLVDEAMQIFDEMGEHGCDPTVMTYNALIDGFYREGR 467

Query: 564 SWMSAMHLVLKEMGVEKEVLMGYKAKLSALINDAKKKR 601
              + M     EMG    + +      + + +    ++
Sbjct: 468 LEEARMLFHKMEMGNNPSLFLRLTLGANQVCDSESLRK 505


 Score =  151 bits (381), Expect = 9e-35,   Method: Composition-based stats.
 Identities = 63/479 (13%), Positives = 129/479 (26%), Gaps = 75/479 (15%)

Query: 31  WSRLCDKVIAAYKAGEDIVVLQHFEELRATPELDVIAHDSLISAAPDLTVGAVEKKEDDR 90
           +S L D +  A +  E     +    L      DV+ +  +I    +           D 
Sbjct: 315 YSCLIDGLFQARRFDEGFGYYK--TMLERNISPDVVLYTIMIRGCAEAGRIEDALSFLDV 372

Query: 91  AAKKERL--EYCWGRALLSARHLAGDDDEHINSIVESFEQQFGCVSGYLRALAIN----- 143
             KK  +   +C+   L       GD +       E  +      S     +        
Sbjct: 373 MKKKGFVPDTFCYNTVL-KVLCDHGDLERAHTLRSEMLQNNLVLDSTTQTIMICGLCKRG 431

Query: 144 -AESALEVLQLYQMMEGPVTTRVATAALHR-FLTNDASEVSGLLQFLKLN---------- 191
             + A+++           T     A +   +      E   L   +++           
Sbjct: 432 LVDEAMQIFDEMGEHGCDPTVMTYNALIDGFYREGRLEEARMLFHKMEMGNNPSLFLRLT 491

Query: 192 --------------------------------------NVPLTREFHDQLEKNFVMRMKT 213
                                                  V      ++ L          
Sbjct: 492 LGANQVCDSESLRKLVHDMCQSGQVLKAYKLLRSIIDSGVVPDVVTYNTLINGLCKARNL 551

Query: 214 EDAEEVFKDMRNAGVEPVSTHPYNFIFMKTPPFKYMDLLDYYEDMLDRGIVPMNSTFRIL 273
           + A  +FK+++  G+ P        I       +  D +  ++++L  G  P  S +  +
Sbjct: 552 DGAVRLFKELQLKGISPDEITYGTLIDGLLRAHRENDAMMLFQNILQSGSSPSLSIYNSM 611

Query: 274 SRQTQNGGLVNQHFSALARGTTTGSDRRHETEGHGGTQAFFATRLEELARLKSSTTLDDA 333
            R       ++Q  +          +   E+E                 +     +LDD 
Sbjct: 612 MRSLCRMKKLSQAINLWLDYLPKKYNFPVESEVLANA-----------HKEIEDGSLDDG 660

Query: 334 LRVLRRMDVEGTPLISGSVVLNVLLSVFCRAGHIEDTERVLQLAKERGCTPNGATLSRVL 393
           +R L ++D E   + S      + L   C+    +D  R+    +E G     A  + ++
Sbjct: 661 VRELIKIDQEYGYISSN--PYTIWLIGLCQVRRTDDALRIFHTLQEFGIDITPACCALLI 718

Query: 394 KKSNADRFLQAELILPDALEAGDVRLS--DITDVMCHFFNNGMRSQVVRILRAYVVRCY 450
                DR L A + +     +  + LS      ++        R     +     +  Y
Sbjct: 719 NYLCWDRNLNAAVDIMLYALSKSIILSQPVGNRLLRWLCICYRRQDAQALAWRMHLVGY 777


>UniRef50_Q9ZQF1 Pentatricopeptide repeat-containing protein At2g15630,
           mitochondrial n=6 Tax=rosids RepID=PP152_ARATH
          Length = 627

 Score =  337 bits (864), Expect = 9e-91,   Method: Composition-based stats.
 Identities = 69/524 (13%), Positives = 151/524 (28%), Gaps = 56/524 (10%)

Query: 103 RALLSARHLAGDDDEHINSIVESFEQQFGCVSGYLRALAINAESALEVLQLYQMMEGPVT 162
           R L     LA D  E  ++I+  F+    C            + A+E   L +       
Sbjct: 137 RNLFDELVLAHDRLETKSTIL--FDLLVRCCCQ-----LRMVDEAIECFYLMKEKGFYPK 189

Query: 163 TRVATAALHRFLT-NDASEVSGLLQFLKLNNVPLTREFHDQLEKNFVMRMKTEDAEEVFK 221
           T      L      N           +    +       + +        K + A+    
Sbjct: 190 TETCNHILTLLSRLNRIENAWVFYADMYRMEIKSNVYTFNIMINVLCKEGKLKKAKGFLG 249

Query: 222 DMRNAGVEPVSTHPYNFIFMKTPPFKYMDLLDYYEDMLDRGIVPMNSTFRILSRQTQNGG 281
            M   G++P        +   +   +         +M  +G  P   T+  +     N G
Sbjct: 250 IMEVFGIKPTIVTYNTLVQGFSLRGRIEGARLIISEMKSKGFQPDMQTYNPILSWMCNEG 309

Query: 282 LVNQH---------------FSALARGTTTGSDRRH-----ETEGHGGTQAFFATRLEEL 321
             ++                ++ L RG +   D        +     G    F T    +
Sbjct: 310 RASEVLREMKEIGLVPDSVSYNILIRGCSNNGDLEMAFAYRDEMVKQGMVPTFYTYNTLI 369

Query: 322 ARLKSSTTLDDALRVLRRMDVEGTPLISGSVVLNVLLSVFCRAGHIEDTERVLQLAKERG 381
             L     ++ A  ++R +  +G  L   SV  N+L++ +C+ G  +    +       G
Sbjct: 370 HGLFMENKIEAAEILIREIREKGIVL--DSVTYNILINGYCQHGDAKKAFALHDEMMTDG 427

Query: 382 CTPNGATLSRVLKKSNADRFLQAELILPDALEAGDVRLSDI--TDVMCHFFNNGMRSQVV 439
             P   T + ++         +    L + +    ++   +    +M      G   +  
Sbjct: 428 IQPTQFTYTSLIYVLCRKNKTREADELFEKVVGKGMKPDLVMMNTLMDGHCAIGNMDRAF 487

Query: 440 RILRAYVVRCYRNPTESIPHTVALWALRLGPFDWALGFLAILLASNDEPLSDRIQRRMHE 499
            +L+   +    NP +   + +       G F+ A   +  +     +P        +  
Sbjct: 488 SLLKEMDMMSI-NPDDVTYNCLMRGLCGEGKFEEARELMGEMKRRGIKPDHISYNTLISG 546

Query: 500 VVKENRSREILKVLEGHKWDRRSILLAPQLQEPTNSSDGAGEVNGRSSEGGNSGGGHHRR 559
             K+  ++    V +          L+        + +   +   ++ EG          
Sbjct: 547 YSKKGDTKHAFMVRDEM--------LSLGFNPTLLTYNALLKGLSKNQEG---------- 588

Query: 560 DMGPSWMSAMHLVLKEMGVEKEVLMGYKAKLSALINDAKKKRDN 603
                    +   +K  G+       + + + A+ N   KK D+
Sbjct: 589 ----ELAEELLREMKSEGIVPND-SSFCSVIEAMSNLDAKKSDS 627


>UniRef50_B9HGU6 Predicted protein n=4 Tax=Malpighiales RepID=B9HGU6_POPTR
          Length = 424

 Score =  337 bits (864), Expect = 9e-91,   Method: Composition-based stats.
 Identities = 49/346 (14%), Positives = 101/346 (29%), Gaps = 17/346 (4%)

Query: 176 NDASEVSGLLQFLKLNNVPLTREFHDQLEKNFVMRMKTEDAEEVFKDMRNAGVEPVSTHP 235
            +  +       +   N        ++L  + V   K E    +FK+M   G++      
Sbjct: 19  GNLDDALASFNRMLDRNPQPPIIEFNRLLSSVVRMKKYETVVSLFKEMEFRGIKYNVCTL 78

Query: 236 YNFIFMKTPPFKYMDLLDYYEDMLDRGIVPMNSTFRILSRQTQNGGLVNQHFSALARGTT 295
              I               +   L RG  P    F  L       G        L     
Sbjct: 79  SILINCFCFLHHVDYGFSVFGKTLKRGFKPDVVIFTTLIDGVCRIGKTELAAGLL----- 133

Query: 296 TGSDRRHETEGHGGTQAFFATRLEELARLKSSTTLDDALRVLRRMDVEGTPLISGSVVLN 355
                  +  G  G      T    +    S   +D   ++   M  +G  L       +
Sbjct: 134 -------KEMGLVGCVPDVVTCNSLMRGYCSQGKIDKVRKIFHLMVSKG--LKPDVYSYS 184

Query: 356 VLLSVFCRAGHIEDTERVLQLAKERGCTPNGATLSRVLKKSNADRFLQAELILPDALEAG 415
           + ++ +C+   I++   +      RG  PN  T + ++K        +   +L   + A 
Sbjct: 185 IFINGYCKVEKIDEAMELFDEMSHRGVVPNAVTYNTLIKALCQALRPRDAQVLFRKMCAC 244

Query: 416 DVRLS--DITDVMCHFFNNGMRSQVVRILRAYVVRCYRNPTESIPHTVALWALRLGPFDW 473
            +       + ++  F   G   +++ + +    R    P   +   +     R      
Sbjct: 245 GLSPDILAYSTLLDGFCKQGNLDEMLVLFQEMQRR-LVKPDLVVYTIIINGMCRSRKVKD 303

Query: 474 ALGFLAILLASNDEPLSDRIQRRMHEVVKENRSREILKVLEGHKWD 519
           A   L+ L+    +P        +  + +E    E L++    + D
Sbjct: 304 AKEVLSRLIVEGLKPDVHTYTALVDGLCREGSIIEALRLFRKMEED 349


 Score =  330 bits (847), Expect = 8e-89,   Method: Composition-based stats.
 Identities = 53/377 (14%), Positives = 107/377 (28%), Gaps = 18/377 (4%)

Query: 143 NAESALEVLQLYQMMEGPVTTRVATAALHRFLTNDASE-VSGLLQFLKLNNVPLTREFHD 201
           N + AL                     L   +     E V  L + ++   +        
Sbjct: 20  NLDDALASFNRMLDRNPQPPIIEFNRLLSSVVRMKKYETVVSLFKEMEFRGIKYNVCTLS 79

Query: 202 QLEKNFVMRMKTEDAEEVFKDMRNAGVEPVSTHPYNFIFMKTPPFKYMDLLDYYEDMLDR 261
            L   F      +    VF      G +P        I       K        ++M   
Sbjct: 80  ILINCFCFLHHVDYGFSVFGKTLKRGFKPDVVIFTTLIDGVCRIGKTELAAGLLKEMGLV 139

Query: 262 GIVPMNSTFRILSRQTQNGGLVNQHFSALARGTTTGSDRRHETEGHGGTQAFFATRLEEL 321
           G VP   T   L R   + G +++         +             G +    +    +
Sbjct: 140 GCVPDVVTCNSLMRGYCSQGKIDKVRKIFHLMVSK------------GLKPDVYSYSIFI 187

Query: 322 ARLKSSTTLDDALRVLRRMDVEGTPLISGSVVLNVLLSVFCRAGHIEDTERVLQLAKERG 381
                   +D+A+ +   M   G  ++  +V  N L+   C+A    D + + +     G
Sbjct: 188 NGYCKVEKIDEAMELFDEMSHRG--VVPNAVTYNTLIKALCQALRPRDAQVLFRKMCACG 245

Query: 382 CTPNGATLSRVLKKSNADRFLQAELILPDALEAGDVRLS--DITDVMCHFFNNGMRSQVV 439
            +P+    S +L        L   L+L   ++   V+      T ++     +       
Sbjct: 246 LSPDILAYSTLLDGFCKQGNLDEMLVLFQEMQRRLVKPDLVVYTIIINGMCRSRKVKDAK 305

Query: 440 RILRAYVVRCYRNPTESIPHTVALWALRLGPFDWALGFLAILLASNDEPLSDRIQRRMHE 499
            +L   +V   + P       +     R G    AL     +      P S      +  
Sbjct: 306 EVLSRLIVEGLK-PDVHTYTALVDGLCREGSIIEALRLFRKMEEDGCMPGSCSYNVLLQG 364

Query: 500 VVKENRSREILKVLEGH 516
            ++ N +  +++++   
Sbjct: 365 CLQHNDTSTVVQLIHEM 381


 Score =  301 bits (771), Expect = 5e-80,   Method: Composition-based stats.
 Identities = 41/355 (11%), Positives = 100/355 (28%), Gaps = 18/355 (5%)

Query: 145 ESALEVLQLYQMMEGPVTTRVATAALHRFLTNDASEV-SGLLQFLKLNNVPLTREFHDQL 203
           E+ + + +  +           +  ++ F      +    +                  L
Sbjct: 57  ETVVSLFKEMEFRGIKYNVCTLSILINCFCFLHHVDYGFSVFGKTLKRGFKPDVVIFTTL 116

Query: 204 EKNFVMRMKTEDAEEVFKDMRNAGVEPVSTHPYNFIFMKTPPFKYMDLLDYYEDMLDRGI 263
                   KTE A  + K+M   G  P      + +       K   +   +  M+ +G+
Sbjct: 117 IDGVCRIGKTELAAGLLKEMGLVGCVPDVVTCNSLMRGYCSQGKIDKVRKIFHLMVSKGL 176

Query: 264 VPMNSTFRILSRQTQNGGLVNQHFSALARGTTTGSDRRHETEGHGGTQAFFATRLEELAR 323
            P   ++ I          +++                 +   H G      T    +  
Sbjct: 177 KPDVYSYSIFINGYCKVEKIDEAMELF------------DEMSHRGVVPNAVTYNTLIKA 224

Query: 324 LKSSTTLDDALRVLRRMDVEGTPLISGSVVLNVLLSVFCRAGHIEDTERVLQLAKERGCT 383
           L  +    DA  + R+M      L    +  + LL  FC+ G++++   + Q  + R   
Sbjct: 225 LCQALRPRDAQVLFRKMCA--CGLSPDILAYSTLLDGFCKQGNLDEMLVLFQEMQRRLVK 282

Query: 384 PNGATLSRVLKKSNADRFLQAELILPDALEAGDVRLS--DITDVMCHFFNNGMRSQVVRI 441
           P+    + ++      R ++    +   L    ++      T ++      G   + +R+
Sbjct: 283 PDLVVYTIIINGMCRSRKVKDAKEVLSRLIVEGLKPDVHTYTALVDGLCREGSIIEALRL 342

Query: 442 LRAYVVRCYRNPTESIPHTVALWALRLGPFDWALGFLAILLASNDEPLSDRIQRR 496
            R         P     + +    L+       +  +  +        +      
Sbjct: 343 FRKMEEDGCM-PGSCSYNVLLQGCLQHNDTSTVVQLIHEMADRGFYADAVTRTFL 396


 Score =  279 bits (714), Expect = 2e-73,   Method: Composition-based stats.
 Identities = 54/367 (14%), Positives = 116/367 (31%), Gaps = 27/367 (7%)

Query: 101 WGRALLSARHLAGDDDEHINSIVESFEQQFGCVSGYLRALAIN-------AESALEVLQL 153
           + R L S   +     E + S+ +  E +    +    ++ IN        +    V   
Sbjct: 43  FNRLLSSVVRM--KKYETVVSLFKEMEFRGIKYNVCTLSILINCFCFLHHVDYGFSVFGK 100

Query: 154 YQMMEGPVTTRVATAALHRFLTNDASE-VSGLLQFLKLNNVPLTREFHDQLEKNFVMRMK 212
                      + T  +        +E  +GLL+ + L          + L + +  + K
Sbjct: 101 TLKRGFKPDVVIFTTLIDGVCRIGKTELAAGLLKEMGLVGCVPDVVTCNSLMRGYCSQGK 160

Query: 213 TEDAEEVFKDMRNAGVEPVSTHPYNFIFMKTPPFKYMDLLDYYEDMLDRGIVPMNSTFRI 272
            +   ++F  M + G++P       FI       K  + ++ +++M  RG+VP   T+  
Sbjct: 161 IDKVRKIFHLMVSKGLKPDVYSYSIFINGYCKVEKIDEAMELFDEMSHRGVVPNAVTYNT 220

Query: 273 LSRQTQNGGLVNQHFSALARGTTTGSDRRHETEGHGGTQAFFATRLEELARLKSSTTLDD 332
           L +                +                G           L        LD+
Sbjct: 221 LIKALCQALRPRDAQVLFRKMCAC------------GLSPDILAYSTLLDGFCKQGNLDE 268

Query: 333 ALRVLRRMDVEGTPLISGSVVLNVLLSVFCRAGHIEDTERVLQLAKERGCTPNGATLSRV 392
            L + + M      +    VV  ++++  CR+  ++D + VL      G  P+  T + +
Sbjct: 269 MLVLFQEMQRR--LVKPDLVVYTIIINGMCRSRKVKDAKEVLSRLIVEGLKPDVHTYTAL 326

Query: 393 LKKSNADRFLQAELILPDALEAGDVRL--SDITDVMCHFFNNGMRSQVVRILRAYVVRCY 450
           +     +  +   L L   +E             ++     +   S VV+++     R +
Sbjct: 327 VDGLCREGSIIEALRLFRKMEEDGCMPGSCSYNVLLQGCLQHNDTSTVVQLIHEMADRGF 386

Query: 451 RNPTESI 457
                  
Sbjct: 387 YA-DAVT 392


 Score =  250 bits (640), Expect = 8e-65,   Method: Composition-based stats.
 Identities = 52/378 (13%), Positives = 113/378 (29%), Gaps = 24/378 (6%)

Query: 55  EELRATPELDVIAHDSLISAAPDLTVGAVEKKEDDRAAKKE-RLEYCWGRALLSARHLAG 113
             L   P+  +I  + L+S+   +               +  +   C    L++      
Sbjct: 30  RMLDRNPQPPIIEFNRLLSSVVRMKKYETVVSLFKEMEFRGIKYNVCTLSILINCFCFLH 89

Query: 114 DDDEHINSIVESFEQQFGCVSGYLRALAIN-------AESALEVLQLYQMMEGPVTTRVA 166
             D   +   ++ ++ F      +    I+        E A  +L+   ++         
Sbjct: 90  HVDYGFSVFGKTLKRGF-KPDVVIFTTLIDGVCRIGKTELAAGLLKEMGLVGCVPDVVTC 148

Query: 167 TAALHRFLT-NDASEVSGLLQFLKLNNVPLTREFHDQLEKNFVMRMKTEDAEEVFKDMRN 225
            + +  + +     +V  +   +    +      +      +    K ++A E+F +M +
Sbjct: 149 NSLMRGYCSQGKIDKVRKIFHLMVSKGLKPDVYSYSIFINGYCKVEKIDEAMELFDEMSH 208

Query: 226 AGVEPVSTHPYNFIFMKTPPFKYMDLLDYYEDMLDRGIVPMNSTFRILSRQTQNGGLVNQ 285
            GV P +      I       +  D    +  M   G+ P    +  L       G +++
Sbjct: 209 RGVVPNAVTYNTLIKALCQALRPRDAQVLFRKMCACGLSPDILAYSTLLDGFCKQGNLDE 268

Query: 286 HFSALARGTTTGSDRRHETEGHGGTQAFFATRLEELARLKSSTTLDDALRVLRRMDVEGT 345
                                    +         +  +  S  + DA  VL R+ VEG 
Sbjct: 269 MLVLFQEMQRRLV------------KPDLVVYTIIINGMCRSRKVKDAKEVLSRLIVEG- 315

Query: 346 PLISGSVVLNVLLSVFCRAGHIEDTERVLQLAKERGCTPNGATLSRVLKKSNADRFLQAE 405
            L         L+   CR G I +  R+ +  +E GC P   + + +L+           
Sbjct: 316 -LKPDVHTYTALVDGLCREGSIIEALRLFRKMEEDGCMPGSCSYNVLLQGCLQHNDTSTV 374

Query: 406 LILPDALEAGDVRLSDIT 423
           + L   +         +T
Sbjct: 375 VQLIHEMADRGFYADAVT 392


>UniRef50_Q8LQY2 Os01g0611900 protein n=3 Tax=Poaceae RepID=Q8LQY2_ORYSJ
          Length = 800

 Score =  336 bits (863), Expect = 1e-90,   Method: Composition-based stats.
 Identities = 62/509 (12%), Positives = 149/509 (29%), Gaps = 59/509 (11%)

Query: 106 LSARHLAGDDDEHINSIVESFEQQFGCVSGYLRALAIN-------AESALEVLQLYQMME 158
           L   +    +      I E   +     +     + I         E A E+ +  +   
Sbjct: 288 LMHGYCLQREVRKALDIFEETLRDGLVPTDVTYTVLIRGCTEEGMPEKAYELCRQMRDHG 347

Query: 159 GPVTTRVATAALHRFLTNDA-SEVSGLLQFLKLNNVPLTREFHDQLEKNFVMRMKTEDAE 217
              +T      +   L +    +   L + +  + +P     ++ L      R K  +A 
Sbjct: 348 LLPSTNEFNMVIKGLLNDKLWKDAVSLFKEMADSGIP-DAFTYNILIHWLCQRRKIREAL 406

Query: 218 EVFKDMRNAGVEPVSTHPYNFIFMKTPPFKYMDLLDYYEDMLDRGIVPMNSTFRILSRQT 277
            +++ M   GV+P     ++ +          + +  Y +M  +G  P   T+  L +  
Sbjct: 407 NLWEKMNETGVKPYIVTYHSLLLCYCVNGCMDEAVKLYTEMPGKGFTPNVVTYTTLMKGH 466

Query: 278 QNGGLVNQHFSALARGTTTGSDR-----------------------RHETEGHGGTQAFF 314
            N    ++ ++ LA     G                            +     G     
Sbjct: 467 INKAAFDKAYALLAEMKQNGVSCNDYTYNTLINGLCVVGRVCEVGEMLKRFETEGFVPTA 526

Query: 315 ATRLEELARLKSSTTLDDALRVLRRMDVEGTPLISGSVVLNVLLSVFCRAGHIEDTERVL 374
            T    +     +  +  A  V ++M  +G P     V     +  +C+    +   ++L
Sbjct: 527 MTYNSIINGFIKAGMMGSAFAVYQQMCAKGIP--PNIVTYTSFIDGYCKTSCCDLALKML 584

Query: 375 QLAKERGCTPNGATLSRVLKKSNADRFLQAELILPDALEAGDVRLS--DITDVMCHFFNN 432
              + +G  P+ A  + ++     +  +   L +   +    +  +       +  + N 
Sbjct: 585 NDVRCKGLRPDIAAYNSLIFGFCQEGNMSHALQVLVLMLKDGLLPNISVYNSFITGYKNL 644

Query: 433 GMRSQVVRILRAYVVRCYRNPTESIPHTVALWALRLGPFDWALGFLAILLASNDEPLSDR 492
            M  + +R+    +     +   +   T+     + G   +AL   + ++A  + P    
Sbjct: 645 KMMEEALRLYEKMIKEGI-DLDTATYTTLIDGFSKDGNVTFALKLYSEMVAKGNIPDHIT 703

Query: 493 IQRRMHEVVKENRSREILKVLEGHKWDRRSILLAPQLQEPTNSSDGAGEVNGRSSEGGNS 552
                H + +     +  K+L+             +L    N       +NG    G   
Sbjct: 704 FTALTHGLCRNGDIDDARKLLDEMN----------RLDIRPNVLMYNMLINGYLRNGK-- 751

Query: 553 GGGHHRRDMGPSWMSAMHLVLKEMGVEKE 581
                           +H  + E  +  +
Sbjct: 752 ----------LQEAFRLHDEMLERKIMPD 770


 Score =  307 bits (786), Expect = 1e-81,   Method: Composition-based stats.
 Identities = 55/367 (14%), Positives = 104/367 (28%), Gaps = 22/367 (5%)

Query: 136 YLRALAINAESALEVLQLYQMMEGPVTTRVATAALHRFL---TNDASEVSGLLQFLKLNN 192
               +    + A+++    +M     T  V T               +   LL  +K N 
Sbjct: 429 LCYCVNGCMDEAVKLY--TEMPGKGFTPNVVTYTTLMKGHINKAAFDKAYALLAEMKQNG 486

Query: 193 VPLTREFHDQLEKNFVMRMKTEDAEEVFKDMRNAGVEPVSTHPYNFIFMKTPPFKYMDLL 252
           V      ++ L     +  +  +  E+ K     G  P +    + I             
Sbjct: 487 VSCNDYTYNTLINGLCVVGRVCEVGEMLKRFETEGFVPTAMTYNSIINGFIKAGMMGSAF 546

Query: 253 DYYEDMLDRGIVPMNSTFRILSRQTQNGGLVNQHFSALARGTTTGSDRRHETEGHGGTQA 312
             Y+ M  +GI P   T+             +     L                  G + 
Sbjct: 547 AVYQQMCAKGIPPNIVTYTSFIDGYCKTSCCDLALKMLNDVRCK------------GLRP 594

Query: 313 FFATRLEELARLKSSTTLDDALRVLRRMDVEGTPLISGSVVLNVLLSVFCRAGHIEDTER 372
             A     +        +  AL+VL  M  +G  L+    V N  ++ +     +E+  R
Sbjct: 595 DIAAYNSLIFGFCQEGNMSHALQVLVLMLKDG--LLPNISVYNSFITGYKNLKMMEEALR 652

Query: 373 VLQLAKERGCTPNGATLSRVLKKSNADRFLQAELILPDALEAGDVRLS--DITDVMCHFF 430
           + +   + G   + AT + ++   + D  +   L L   + A          T +     
Sbjct: 653 LYEKMIKEGIDLDTATYTTLIDGFSKDGNVTFALKLYSEMVAKGNIPDHITFTALTHGLC 712

Query: 431 NNGMRSQVVRILRAYVVRCYRNPTESIPHTVALWALRLGPFDWALGFLAILLASNDEPLS 490
            NG      ++L        R P   + + +    LR G    A      +L     P  
Sbjct: 713 RNGDIDDARKLLDEMNRLDIR-PNVLMYNMLINGYLRNGKLQEAFRLHDEMLERKIMPDD 771

Query: 491 DRIQRRM 497
                 +
Sbjct: 772 TTYDILV 778


 Score =  279 bits (715), Expect = 2e-73,   Method: Composition-based stats.
 Identities = 57/423 (13%), Positives = 122/423 (28%), Gaps = 51/423 (12%)

Query: 187 FLKLNNVPLTREFHDQLEKNFVMRMKTEDAEEVFKDMRNAGVEPVSTHPYNFIFMKTPPF 246
            ++    PL     D + +        +DA  +F +M  + +EP        I       
Sbjct: 167 EMRGKGRPLDAWMFDVVMRACFKEGMYDDAVRLFDEMPASEIEPDQRVCSVAIASLCKLR 226

Query: 247 KYMDLLDYYEDMLDRGIVPMNSTFRILSRQTQNGGLVNQHFSALARGTTTG--------- 297
                L     M D G VP + TF  +      GG + +          TG         
Sbjct: 227 DANRALLVLRKMQDAGFVPWDFTFNSVVDVLVKGGRMEEALHIKDELLATGKKMSVVLAT 286

Query: 298 --------------SDRRHETEGHGGTQAFFATRLEELARLKSSTTLDDALRVLRRMDVE 343
                         +    E     G      T    +         + A  + R+M   
Sbjct: 287 TLMHGYCLQREVRKALDIFEETLRDGLVPTDVTYTVLIRGCTEEGMPEKAYELCRQMRDH 346

Query: 344 GTPLISGSVVLNVLLSVFCRAGHIEDTERVLQLAKERGCTPNGATLSRVLKKSNADRFLQ 403
           G  L+  +   N+++         +D   + +   + G  P+  T + ++      R ++
Sbjct: 347 G--LLPSTNEFNMVIKGLLNDKLWKDAVSLFKEMADSGI-PDAFTYNILIHWLCQRRKIR 403

Query: 404 AELILPDALEAGDVRL--SDITDVMCHFFNNGMRSQVVRILRAYVVRCYRNPTESIPHTV 461
             L L + +    V+        ++  +  NG   + V++      + +  P      T+
Sbjct: 404 EALNLWEKMNETGVKPYIVTYHSLLLCYCVNGCMDEAVKLYTEMPGKGF-TPNVVTYTTL 462

Query: 462 ALWALRLGPFDWALGFLAILLASNDEPLSDRIQRRMHEVVKENRSREILKVLEGHKWDRR 521
               +    FD A   LA +  +            ++ +    R  E+ ++L+  + +  
Sbjct: 463 MKGHINKAAFDKAYALLAEMKQNGVSCNDYTYNTLINGLCVVGRVCEVGEMLKRFETEGF 522

Query: 522 SILLAPQLQEPTNSSDGAGEVNGRSSEGGNSGGGHHRRDMGPSWMSAMHLVLKEMGVEKE 581
                        +      +NG    G                  A++  +   G+   
Sbjct: 523 ----------VPTAMTYNSIINGFIKAGMMGSAF------------AVYQQMCAKGIPPN 560

Query: 582 VLM 584
           ++ 
Sbjct: 561 IVT 563


 Score =  215 bits (547), Expect = 5e-54,   Method: Composition-based stats.
 Identities = 43/308 (13%), Positives = 97/308 (31%), Gaps = 33/308 (10%)

Query: 117 EHINSIVESFEQQFGCVSGYLRALAINAE-------SALEVLQLYQMMEGPVTTRVATAA 169
           +   +++   +Q     + Y     IN            E+L+ ++      T     + 
Sbjct: 473 DKAYALLAEMKQNGVSCNDYTYNTLINGLCVVGRVCEVGEMLKRFETEGFVPTAMTYNSI 532

Query: 170 LHRFLTNDA-SEVSGLLQFLKLNNVPLTREFHDQLEKNFVMRMKTEDAEEVFKDMRNAGV 228
           ++ F+          + Q +    +P     +      +      + A ++  D+R  G+
Sbjct: 533 INGFIKAGMMGSAFAVYQQMCAKGIPPNIVTYTSFIDGYCKTSCCDLALKMLNDVRCKGL 592

Query: 229 EPVSTHPYNFIFMKTPPFKYMDLLDYYEDMLDRGIVPMNSTFRILSRQTQNGGLVNQHFS 288
            P      + IF           L     ML  G++P  S +       +N  ++ +   
Sbjct: 593 RPDIAAYNSLIFGFCQEGNMSHALQVLVLMLKDGLLPNISVYNSFITGYKNLKMMEEALR 652

Query: 289 ALARGTTTGSD-----------------------RRHETEGHGGTQAFFATRLEELARLK 325
              +    G D                       + +      G      T       L 
Sbjct: 653 LYEKMIKEGIDLDTATYTTLIDGFSKDGNVTFALKLYSEMVAKGNIPDHITFTALTHGLC 712

Query: 326 SSTTLDDALRVLRRMDVEGTPLISGSVVLNVLLSVFCRAGHIEDTERVLQLAKERGCTPN 385
            +  +DDA ++L  M+     +    ++ N+L++ + R G +++  R+     ER   P+
Sbjct: 713 RNGDIDDARKLLDEMNR--LDIRPNVLMYNMLINGYLRNGKLQEAFRLHDEMLERKIMPD 770

Query: 386 GATLSRVL 393
             T   ++
Sbjct: 771 DTTYDILV 778


 Score =  145 bits (365), Expect = 6e-33,   Method: Composition-based stats.
 Identities = 37/315 (11%), Positives = 75/315 (23%), Gaps = 27/315 (8%)

Query: 16  VAENVGAFTEVMVPVWSRLCDKVIAAYKAGEDIVVLQHFEELRATPE-------LDVIAH 68
           +AE            ++ L + +    +  E   +L+ FE     P        ++    
Sbjct: 479 LAEMKQNGVSCNDYTYNTLINGLCVVGRVCEVGEMLKRFETEGFVPTAMTYNSIINGFIK 538

Query: 69  DSLISAAPDLTVGAVEKKEDDRAAKKERL--EYCWGRALLSARHLAGDDDEHINSIVESF 126
             ++ +A  +      K               YC       A  +  D         +  
Sbjct: 539 AGMMGSAFAVYQQMCAKGIPPNIVTYTSFIDGYCKTSCCDLALKMLNDVR------CKGL 592

Query: 127 EQQFGCVSGYLRALAI--NAESALEVLQLYQMMEGPVTTRVATAALHRFLTNDA-SEVSG 183
                  +  +       N   AL+VL L           V  + +  +       E   
Sbjct: 593 RPDIAAYNSLIFGFCQEGNMSHALQVLVLMLKDGLLPNISVYNSFITGYKNLKMMEEALR 652

Query: 184 LLQFLKLNNVPLTREFHDQLEKNFVMRMKTEDAEEVFKDMRNAGVEPVSTHPYNFIFMKT 243
           L + +    + L    +  L   F        A +++ +M   G  P             
Sbjct: 653 LYEKMIKEGIDLDTATYTTLIDGFSKDGNVTFALKLYSEMVAKGNIPDHITFTALTHGLC 712

Query: 244 PPFKYMDLLDYYEDMLDRGIVPMNSTFRILSRQTQNGGLVNQHFSALARGTTTGSDRRHE 303
                 D     ++M    I P    + +L       G + + F                
Sbjct: 713 RNGDIDDARKLLDEMNRLDIRPNVLMYNMLINGYLRNGKLQEAFRLHDEML--------- 763

Query: 304 TEGHGGTQAFFATRL 318
                     +   +
Sbjct: 764 ERKIMPDDTTYDILV 778


>UniRef50_Q654Y7 Os06g0690900 protein n=4 Tax=Poaceae RepID=Q654Y7_ORYSJ
          Length = 991

 Score =  336 bits (863), Expect = 1e-90,   Method: Composition-based stats.
 Identities = 74/590 (12%), Positives = 173/590 (29%), Gaps = 38/590 (6%)

Query: 19  NVGAFTEVMVPVWSRLCDKVIAAYKAGEDIVVLQHFEELRATPELDVIAHDSLISAAPDL 78
                    V  ++ L   +  + + G+  ++     +    P   V+ ++++I     L
Sbjct: 279 MKRDGCSPNVRAFTFLISGLCKSGRVGDARLLFDAMPQNGVVPS--VMTYNAMIVGYSKL 336

Query: 79  TVGAVEKKEDDRAAKKERLEYCWGRALLSARHLAGDDDEHINSIVESFEQQFGCVSGYL- 137
                  K  +   K       W    L    L     E    ++ +  ++    +    
Sbjct: 337 GRMNDALKIKELMEKNGCHPDDWTYNTLI-YGLCDQKTEEAEELLNNAVKEGFTPTVVTF 395

Query: 138 ------RALAINAESALEVLQLYQMMEGPVTTRVATAALHRF-LTNDASEVSGLLQFLKL 190
                   +A   + AL +       +  +  +V    ++     +   E   LL  +  
Sbjct: 396 TNLINGYCMAEKFDDALRMKNKMMSSKCKLDLQVFGKLINSLIKKDRLKEAKELLNEISA 455

Query: 191 NNVPLTREFHDQLEKNFVMRMKTEDAEEVFKDMRNAGVEPVSTHPYNFIFMKTPPFKYMD 250
           N +      +  +   +    K + A EV K M   G +P +    + ++      K   
Sbjct: 456 NGLVPNVITYTSIIDGYCKSGKVDIALEVLKMMERDGCQPNAWTYNSLMYGLVKDKKLHK 515

Query: 251 LLDYYEDMLDRGIVPMNSTFRILSRQTQNGGLVNQHFSALARGTTTGSDRRHETEGHGGT 310
            +     M   GI+P   T+  L +   +    +  F               E  G    
Sbjct: 516 AMALLTKMQKDGIIPNVITYTTLLQGQCDEHDFDNAFRLFE---------MMEQNGLKPD 566

Query: 311 QAFFATRLEELARLKSSTTLDDALRVLRRMDVEGTPLISGSVVLNVLLSVFCRAGHIEDT 370
           +  +A   + L     +   ++A   +     +G  L    V    L+  F +AG+ +  
Sbjct: 567 EHAYAVLTDALC---KAGRAEEAYSFI---VRKGVALT--KVYYTTLIDGFSKAGNTDFA 618

Query: 371 ERVLQLAKERGCTPNGATLSRVLKKSNADRFLQAELILPDALEAGDVR--LSDITDVMCH 428
             +++   + GCTP+  T S +L      + L   L + D +    ++  +   T ++  
Sbjct: 619 ATLIERMIDEGCTPDSYTYSVLLHALCKQKRLNEALPILDQMSLRGIKCTIFAYTILIDE 678

Query: 429 FFNNGMRSQVVRILRAYVVRCYRNPTESIPHTVALWALRLGPFDWALGFLAILLASNDEP 488
               G      R+        ++ P+ +          + G  + A   +  +      P
Sbjct: 679 MLREGKHDHAKRMYNEMTSSGHK-PSATTYTVFINSYCKEGRLEDAEDLILKMEREGVAP 737

Query: 489 LSDRIQRRMHEVVKENRSREILKVLEGHKWDRRSILLAPQLQEPTNSSDGAGEVNGRSSE 548
                   +               L+            P             + N     
Sbjct: 738 DVVTYNILIDGCGHMGYIDRAFSTLKRMV----GASCEPNYWTYCLLLKHLLKGNLAYVR 793

Query: 549 GGNSGGGHHRRDMGPSWMSAMHLVLKEMGVEKEVLMGYKAKLSALINDAK 598
             ++ G  +  ++  +W   +   + + G+   V   Y + ++      +
Sbjct: 794 SVDTSGMWNLIELDITW--QLLERMVKHGLNPTV-TTYSSLIAGFCKAGR 840


 Score =  326 bits (837), Expect = 1e-87,   Method: Composition-based stats.
 Identities = 81/588 (13%), Positives = 157/588 (26%), Gaps = 53/588 (9%)

Query: 19  NVGAFTEVMVPVWSR--LCDKVIAAYKAGEDIVVLQHFEELRATPELDVIAHDSLISAAP 76
           N G   + + P  +   + D   A   A E    L  FE L         A     +A  
Sbjct: 40  NKGRAYKRLAPSVTAAHVADLFRADSTAPEPATALAFFEWLARRDGFRHTADSH--AALL 97

Query: 77  DLTVGAVEKKEDDRAAKKERLEYCWGRALLSARHLAGDDDEHINSIVESFEQQFGCVSGY 136
            L        + +R                    ++ D  + I     +          +
Sbjct: 98  HLLSRRRAPAQYERLVVSMLNCSDTAE----DMRVSADAIQAIRRTGSARLALSPKCYNF 153

Query: 137 -LRALAI--NAESALEVLQLYQMMEGPVTTRVATAALHRFL-TNDASEVSGLLQFLKLNN 192
            LR+LA     E    V            T      +  +    D +      + L    
Sbjct: 154 ALRSLARFDMTEYMGRVYSQLVQDGLLPDTVTYNTMIKSYCKEGDLTTAHRYFRLLLEGG 213

Query: 193 VPLTREFHDQLEKNFVMRMKTEDAEEVFKDMRNAGVEPVSTHPYNFIFMKTPPFKYMDLL 252
           +       + L   +    +   A  +F  M   G +         I            L
Sbjct: 214 LEPETFTCNALVLGYCRTGELRKACWLFLMMPLMGCQRNEYSYTILIQGLCDAKCVRKAL 273

Query: 253 DYYEDMLDRGIVPMNSTFRILSRQTQNGGLVNQHFSALARGTTTGSDRRHETEGHGGTQA 312
             +  M   G  P    F  L       G V                   +     G   
Sbjct: 274 VLFLMMKRDGCSPNVRAFTFLISGLCKSGRVGDARLLF------------DAMPQNGVVP 321

Query: 313 FFATRLEELARLKSSTTLDDALRVLRRMDVEGTPLISGSVVLNVLLSVFCRAGHIEDTER 372
              T    +        ++DAL++   M+  G          N L+   C     E+ E 
Sbjct: 322 SVMTYNAMIVGYSKLGRMNDALKIKELMEKNGC--HPDDWTYNTLIYGLCDQ-KTEEAEE 378

Query: 373 VLQLAKERGCTPNGATLSRVLKKSNADRFLQAELILPDALEAGDVRLS--DITDVMCHFF 430
           +L  A + G TP   T + ++            L + + + +   +L       ++    
Sbjct: 379 LLNNAVKEGFTPTVVTFTNLINGYCMAEKFDDALRMKNKMMSSKCKLDLQVFGKLINSLI 438

Query: 431 NNGMRSQVVRILRAYVVRCYRNPTESIPHTVALWALRLGPFDWALGFLAILLASNDEPLS 490
                 +   +L          P      ++     + G  D AL  L ++     +P +
Sbjct: 439 KKDRLKEAKELLNEISANGLV-PNVITYTSIIDGYCKSGKVDIALEVLKMMERDGCQPNA 497

Query: 491 DRIQRRMHEVVKENRSREILKVLEGHKWDRRSILLAPQLQEPTNSSDGAGEVNGRSSEGG 550
                 M+ +VK+ +  + + +L   + D     + P +   T    G  +      +  
Sbjct: 498 WTYNSLMYGLVKDKKLHKAMALLTKMQKDG----IIPNVITYTTLLQGQCD----EHDFD 549

Query: 551 NSGGGHHRRDMGPSWMSAMHLVLKEMGVEKEVLMGYKAKLSALINDAK 598
           N+                +  ++++ G++ +    Y     AL    +
Sbjct: 550 NAF--------------RLFEMMEQNGLKPDE-HAYAVLTDALCKAGR 582


 Score =  287 bits (735), Expect = 8e-76,   Method: Composition-based stats.
 Identities = 56/491 (11%), Positives = 125/491 (25%), Gaps = 90/491 (18%)

Query: 121 SIVESFEQQFGCVSGYLRALAINAE-------SALEVLQLYQMMEGPVTTRVATAALHRF 173
            +++  E+     + +     +           A+ +L   Q           T  L   
Sbjct: 483 EVLKMMERDGCQPNAWTYNSLMYGLVKDKKLHKAMALLTKMQKDGIIPNVITYTTLLQGQ 542

Query: 174 L-TNDASEVSGLLQFLKLNNVPLTREFHDQLEKNFVMRMKTEDAEEVFKDMRNAGVEPVS 232
              +D      L + ++ N +      +  L        + E+A      +   GV    
Sbjct: 543 CDEHDFDNAFRLFEMMEQNGLKPDEHAYAVLTDALCKAGRAEEAYSF---IVRKGVALTK 599

Query: 233 THPYNFIFMKTPPFKYMDLLDYYEDMLDRGIVPMNSTFRILSRQTQNGGLVNQHFSALAR 292
            +    I   +            E M+D G  P + T+ +L         +N+    L +
Sbjct: 600 VYYTTLIDGFSKAGNTDFAATLIERMIDEGCTPDSYTYSVLLHALCKQKRLNEALPILDQ 659

Query: 293 GTTTG-----------------------SDRRHETEGHGGTQAFFATRLEELARLKSSTT 329
            +  G                       + R +      G +    T    +        
Sbjct: 660 MSLRGIKCTIFAYTILIDEMLREGKHDHAKRMYNEMTSSGHKPSATTYTVFINSYCKEGR 719

Query: 330 LDDALRVLRRMDVEGTPLISGSVVLNVLLSVFCRAGHIEDTE------------------ 371
           L+DA  ++ +M+ EG  +    V  N+L+      G+I+                     
Sbjct: 720 LEDAEDLILKMEREG--VAPDVVTYNILIDGCGHMGYIDRAFSTLKRMVGASCEPNYWTY 777

Query: 372 ---------------------------------RVLQLAKERGCTPNGATLSRVLKKSNA 398
                                            ++L+   + G  P   T S ++     
Sbjct: 778 CLLLKHLLKGNLAYVRSVDTSGMWNLIELDITWQLLERMVKHGLNPTVTTYSSLIAGFCK 837

Query: 399 DRFLQAELILPDALEAGDVRL--SDITDVMCHFFNNGMRSQVVRILRAYVVRCYRNPTES 456
              L+   +L D +    +       T ++    +     + +  +       ++ P   
Sbjct: 838 AGRLEEACLLLDHMCGKGLSPNEDIYTLLIKCCCDTKFFEKALSFVSIMSECGFQ-PQLE 896

Query: 457 IPHTVALWALRLGPFDWALGFLAILLASNDEPLSDRIQRRMHEVVKENRSREILKVLEGH 516
               + +     G F+        LL           +     ++K        ++L   
Sbjct: 897 SYRLLVVGLCNEGDFEKVKSLFCDLLELGYNHDEVAWKILNDGLLKAGYVDICFQMLSIM 956

Query: 517 KWDRRSILLAP 527
           +     I    
Sbjct: 957 EKRYCCISSQT 967


 Score =  264 bits (676), Expect = 6e-69,   Method: Composition-based stats.
 Identities = 78/501 (15%), Positives = 157/501 (31%), Gaps = 46/501 (9%)

Query: 19  NVGAFTEVMVPVWSRLCDKVIAAYKAGEDIVVLQHFEELRATPELDVIAHDSLISAAPDL 78
                 +     ++ L   ++   K  + + +L   ++    P +               
Sbjct: 488 MERDGCQPNAWTYNSLMYGLVKDKKLHKAMALLTKMQKDGIIPNVITYTTLLQGQCDEHD 547

Query: 79  TVGAVEKKEDDRAAKKERLEYCWGRALLSARHLAGDDDEHINSIVESFEQQFGCVSGYLR 138
              A    E       +  E+ +   L  A   AG  +E  + IV    ++   ++    
Sbjct: 548 FDNAFRLFEMMEQNGLKPDEHAYA-VLTDALCKAGRAEEAYSFIV----RKGVALTKVYY 602

Query: 139 ALAIN-------AESALEVLQLYQMMEGPVTTRVATAALHRFLTND-ASEVSGLLQFLKL 190
              I+        + A  +++          +   +  LH        +E   +L  + L
Sbjct: 603 TTLIDGFSKAGNTDFAATLIERMIDEGCTPDSYTYSVLLHALCKQKRLNEALPILDQMSL 662

Query: 191 NNVPLTREFHDQLEKNFVMRMKTEDAEEVFKDMRNAGVEPVSTHPYNFIFMKTPPFKYMD 250
             +  T   +  L    +   K + A+ ++ +M ++G +P +T    FI       +  D
Sbjct: 663 RGIKCTIFAYTILIDEMLREGKHDHAKRMYNEMTSSGHKPSATTYTVFINSYCKEGRLED 722

Query: 251 LLDYYEDMLDRGIVPMNSTFRILSRQTQNGGLVNQHFSALARGTTTGSDRRHETEGHGGT 310
             D    M   G+ P   T+ IL     + G +++ FS L R                  
Sbjct: 723 AEDLILKMEREGVAPDVVTYNILIDGCGHMGYIDRAFSTLKRMVGAS------------C 770

Query: 311 QAFFATRLEELARLKSST----------------TLDDALRVLRRMDVEGTPLISGSVVL 354
           +  + T    L  L                     LD   ++L RM   G  L       
Sbjct: 771 EPNYWTYCLLLKHLLKGNLAYVRSVDTSGMWNLIELDITWQLLERMVKHG--LNPTVTTY 828

Query: 355 NVLLSVFCRAGHIEDTERVLQLAKERGCTPNGATLSRVLKKSNADRFLQAELILPDALEA 414
           + L++ FC+AG +E+   +L     +G +PN    + ++K     +F +  L     +  
Sbjct: 829 SSLIAGFCKAGRLEEACLLLDHMCGKGLSPNEDIYTLLIKCCCDTKFFEKALSFVSIMSE 888

Query: 415 GDVRL--SDITDVMCHFFNNGMRSQVVRILRAYVVRCYRNPTESIPHTVALWALRLGPFD 472
              +        ++    N G   +V  +    +   Y +  E     +    L+ G  D
Sbjct: 889 CGFQPQLESYRLLVVGLCNEGDFEKVKSLFCDLLELGYNH-DEVAWKILNDGLLKAGYVD 947

Query: 473 WALGFLAILLASNDEPLSDRI 493
                L+I+        S   
Sbjct: 948 ICFQMLSIMEKRYCCISSQTY 968


 Score =  133 bits (336), Expect = 1e-29,   Method: Composition-based stats.
 Identities = 46/377 (12%), Positives = 98/377 (25%), Gaps = 61/377 (16%)

Query: 3   AEKKINRPTNSGEVAENVGAFTEVMVPVWSRLCDKVIAAYKAGEDIVVLQHFEE------ 56
           A   I R  + G                +S L   +    +  E + +L           
Sbjct: 618 AATLIERMIDEG---------CTPDSYTYSVLLHALCKQKRLNEALPILDQMSLRGIKCT 668

Query: 57  -LRATPELDVIAHDSLISAAPDLTVGAVEKKEDDRAAKKERLEYCWGRALLSARHLAGDD 115
               T  +D +  +     A  +            A              +++    G  
Sbjct: 669 IFAYTILIDEMLREGKHDHAKRMYNEMTSSGHKPSATTYT--------VFINSYCKEGRL 720

Query: 116 DEHINSIVESFEQQFGCVSGYLRALAINA-------ESALEVLQLYQMMEGPVTTRVATA 168
           ++  + I++  E++          + I+        + A   L+                
Sbjct: 721 EDAEDLILK-MEREGVAPDVVTYNILIDGCGHMGYIDRAFSTLKRMVGASCEPNYWTYCL 779

Query: 169 ALHRFLTNDASEVSG-----------------LLQFLKLNNVPLTREFHDQLEKNFVMRM 211
            L   L  + + V                   LL+ +  + +  T   +  L   F    
Sbjct: 780 LLKHLLKGNLAYVRSVDTSGMWNLIELDITWQLLERMVKHGLNPTVTTYSSLIAGFCKAG 839

Query: 212 KTEDAEEVFKDMRNAGVEPVSTHPYNFIFMKTPPFKYMDLLDYYEDMLDRGIVPMNSTFR 271
           + E+A  +   M   G+ P        I        +   L +   M + G  P   ++R
Sbjct: 840 RLEEACLLLDHMCGKGLSPNEDIYTLLIKCCCDTKFFEKALSFVSIMSECGFQPQLESYR 899

Query: 272 ILSRQTQNGGLVNQHFSALARGTTTGSDRRHETEGHGGTQAFFATRLEELARLKSSTTLD 331
           +L     N G   +  S                 G+   +  +    +    L  +  +D
Sbjct: 900 LLVVGLCNEGDFEKVKSLFCDLL---------ELGYNHDEVAWKILND---GLLKAGYVD 947

Query: 332 DALRVLRRMDVEGTPLI 348
              ++L  M+     + 
Sbjct: 948 ICFQMLSIMEKRYCCIS 964


>UniRef50_C0PGG8 Putative uncharacterized protein n=1 Tax=Zea mays
           RepID=C0PGG8_MAIZE
          Length = 647

 Score =  336 bits (862), Expect = 2e-90,   Method: Composition-based stats.
 Identities = 80/584 (13%), Positives = 169/584 (28%), Gaps = 41/584 (7%)

Query: 5   KKINRPTNSGEVAENVGAFTEVMVPVWSRLCDKVIAAYKAGEDIVVLQHFEELRATPELD 64
           +    P   G +   VGAF     P        +   Y+A  D+   +  E       +D
Sbjct: 82  RLRGVPCTEGALVAAVGAFARAGAPD-----RALKTFYRAVHDLGCARPTEPRLYNHLID 136

Query: 65  VIAHDSLISAAPDLTVGAVEKKEDDRAAKKERLEYCWGRALLSARHLAGDDDEHINSIVE 124
            +  ++++ A   +     +            L     RAL     +          +++
Sbjct: 137 ALLRENMVGAVVLVYDNMRKDGVHPNVFTYNLL----VRALCQNNRVG-----AARKMLD 187

Query: 125 SFEQQFGCVSGYLRALAINAESALEVLQLYQMMEGPVTTRVATAALHRFLTND---ASEV 181
              ++         A  ++    L+ L     +   +    A+               EV
Sbjct: 188 EMARKGCPPDDVTYATIVSVLCKLDRLDEATEVLAAMPPVAASYNAIVLALCREFRMQEV 247

Query: 182 SGLLQFLKLNNVPLTREFHDQLEKNFVMRMKTEDAEEVFKDMRNAGVEPVSTHPYNFIFM 241
             ++  +    +      +  +   F    +   A  +   M   G  P        +  
Sbjct: 248 FSVVSDMVGRGLQPNVITYTTIVDAFCKAGELRMACAILARMVITGCTPNVVTFTALVRG 307

Query: 242 KTPPFKYMDLLDYYEDMLDRGIVPMNSTFRILSRQTQNGGLVNQHFSALARGTTTGSDRR 301
                +  D LD +  M+  G  P   ++ IL R   + G +    S L           
Sbjct: 308 LFDDGRVHDALDMWRWMVAEGWAPSTVSYNILIRGLCSVGDLKGASSIL----------- 356

Query: 302 HETEGHGGTQAFFATRLEELARLKSSTTLDDALRVLRRMDVEGTPLISGSVVLNVLLSVF 361
             +    G      T    +     +  L  A+ +   M   G       VV   ++ VF
Sbjct: 357 -NSMEQHGCFPNVRTYSTLIDGFSKAGDLGGAISIWNDMSRSGC--KPNVVVYTNMVDVF 413

Query: 362 CRAGHIEDTERVLQLAKERGCTPNGATLSRVLKKSNADRFLQAELILPDALEAGDVRLS- 420
           C+       + ++       C PN  T + +++     R +   L +   +       + 
Sbjct: 414 CKKLMFNQAKSLIDKMLLENCPPNTVTFNTLIRSLCDCRRVGRALGVFHEMRRHGCVPNG 473

Query: 421 -DITDVMCHFFNNGMRSQVVRILRAYVVRCYRNPTESIPHTVALWALRLGPFDWALGFLA 479
               +++   F  G     + ++           +    +TV     +      A+ F+ 
Sbjct: 474 RTYNELIHGLFREGNCGDALHMVTEMQSHGI-ELSLVTYNTVVSGLCQTRMSREAMVFVG 532

Query: 480 ILLASNDEPLSDRIQRRMHEVVKENRSREILKVLEGHKWD--RRSILLAPQLQEPTNSSD 537
            ++    +P +      +H   KE   R    +L         R+IL+   L     + D
Sbjct: 533 KMIVQGIQPNAFTFSAIIHAYCKEGEVRMAAWMLGAMNVVNCHRNILVYTILMAELCNQD 592

Query: 538 GAGEVNGRSSEGGNSGGGHHRRDMGPSWMSAMHLVLKEMG-VEK 580
               V+  +        G +      +W   +  V + +G +E 
Sbjct: 593 KL--VDAMTYLLKMLYEGIY--PNTVTWNVLVRGVFRNLGCIEP 632


 Score =  298 bits (764), Expect = 3e-79,   Method: Composition-based stats.
 Identities = 62/480 (12%), Positives = 124/480 (25%), Gaps = 84/480 (17%)

Query: 174 LTNDASEVSGLLQFLKLNNVPLTR------------------------------------ 197
              D   V   LQ ++L  VP T                                     
Sbjct: 67  AAGDVDGVQLALQEMRLRGVPCTEGALVAAVGAFARAGAPDRALKTFYRAVHDLGCARPT 126

Query: 198 --EFHDQLEKNFVMRMKTEDAEEVFKDMRNAGVEPVSTHPYNFIFMKTPPFKYMDLLDYY 255
               ++ L    +          V+ +MR  GV P        +       +        
Sbjct: 127 EPRLYNHLIDALLRENMVGAVVLVYDNMRKDGVHPNVFTYNLLVRALCQNNRVGAARKML 186

Query: 256 EDMLDRGIVPMNSTFRILSRQTQNGGLVNQHFSALARG------------------TTTG 297
           ++M  +G  P + T+  +         +++    LA                        
Sbjct: 187 DEMARKGCPPDDVTYATIVSVLCKLDRLDEATEVLAAMPPVAASYNAIVLALCREFRMQE 246

Query: 298 SDRRHETEGHGGTQAFFATRLEELARLKSSTTLDDALRVLRRMDVEGTPLISGSVVLNVL 357
                      G Q    T    +     +  L  A  +L RM + G       V    L
Sbjct: 247 VFSVVSDMVGRGLQPNVITYTTIVDAFCKAGELRMACAILARMVITGC--TPNVVTFTAL 304

Query: 358 LSVFCRAGHIEDTERVLQLAKERGCTPNGATLSRVLKKSNADRFLQAELILPDALEAGDV 417
           +      G + D   + +     G  P+  + + +++   +   L+    + +++E    
Sbjct: 305 VRGLFDDGRVHDALDMWRWMVAEGWAPSTVSYNILIRGLCSVGDLKGASSILNSMEQHGC 364

Query: 418 RLS--DITDVMCHFFNNGMRSQVVRILRAYVVRCYRNPTESIPHTVALWALRLGPFDWAL 475
             +    + ++  F   G     + I         + P   +   +     +   F+ A 
Sbjct: 365 FPNVRTYSTLIDGFSKAGDLGGAISIWNDMSRSGCK-PNVVVYTNMVDVFCKKLMFNQAK 423

Query: 476 GFLAILLASNDEPLSDRIQRRMHEVVKENRSREILKVLEGHKWDRRSILLAPQLQEPTNS 535
             +  +L  N  P +      +  +    R    L V       R   +         N 
Sbjct: 424 SLIDKMLLENCPPNTVTFNTLIRSLCDCRRVGRALGVFHEM--RRHGCV--------PNG 473

Query: 536 SDGAGEVNGRSSEGGNSGGGHHRRDMGPSWMSAMHLVLKEMGVEKEVLMGYKAKLSALIN 595
                 ++G   EG      H            M   ++  G+E  ++  Y   +S L  
Sbjct: 474 RTYNELIHGLFREGNCGDALH------------MVTEMQSHGIELSLV-TYNTVVSGLCQ 520


 Score =  252 bits (645), Expect = 2e-65,   Method: Composition-based stats.
 Identities = 55/448 (12%), Positives = 110/448 (24%), Gaps = 97/448 (21%)

Query: 204 EKNFVMRMKTEDAEEVFKDMRNAGV------------------EPVST------------ 233
            +        +  +   ++MR  GV                   P               
Sbjct: 62  VRRLAAAGDVDGVQLALQEMRLRGVPCTEGALVAAVGAFARAGAPDRALKTFYRAVHDLG 121

Query: 234 --------HPYNFIFMKTPPFKYMDLLDYYEDMLDRGIVPMNSTFRILSRQTQNGGLVNQ 285
                      + I           ++  Y++M   G+ P   T+ +L R       V  
Sbjct: 122 CARPTEPRLYNHLIDALLRENMVGAVVLVYDNMRKDGVHPNVFTYNLLVRALCQNNRVGA 181

Query: 286 HFSALARGTTTGSDRRHETEGHGGTQAFFATRLEELAR---------------------- 323
               L      G                +AT +  L +                      
Sbjct: 182 ARKMLDEMARKGCP---------PDDVTYATIVSVLCKLDRLDEATEVLAAMPPVAASYN 232

Query: 324 -----LKSSTTLDDALRVLRRMDVEGTPLISGSVVLNVLLSVFCRAGHIEDTERVLQLAK 378
                L     + +   V+  M   G  L    +    ++  FC+AG +     +L    
Sbjct: 233 AIVLALCREFRMQEVFSVVSDMVGRG--LQPNVITYTTIVDAFCKAGELRMACAILARMV 290

Query: 379 ERGCTPNGATLSRVLKKSNADRFLQAELILPDALEAGDVRLSD--ITDVMCHFFNNGMRS 436
             GCTPN  T + +++    D  +   L +   + A     S      ++    + G   
Sbjct: 291 ITGCTPNVVTFTALVRGLFDDGRVHDALDMWRWMVAEGWAPSTVSYNILIRGLCSVGDLK 350

Query: 437 QVVRILRAYVVRCYRNPTESIPHTVALWALRLGPFDWALGFLAILLASNDEPLSDRIQRR 496
               IL +        P      T+     + G    A+     +  S  +P        
Sbjct: 351 GASSILNSMEQHGC-FPNVRTYSTLIDGFSKAGDLGGAISIWNDMSRSGCKPNVVVYTNM 409

Query: 497 MHEVVKENRSREILKVLEGHKWDRRSILLAPQLQEPTNSSDGAGEVNGRSSEGGNSGG-- 554
           +    K+    +   +++    +            P N+      +              
Sbjct: 410 VDVFCKKLMFNQAKSLIDKMLLEN----------CPPNTVTFNTLIRSLCDCRRVGRALG 459

Query: 555 ------GHHRRDMGPSWMSAMHLVLKEM 576
                  H     G ++   +H + +E 
Sbjct: 460 VFHEMRRHGCVPNGRTYNELIHGLFREG 487


>UniRef50_D1H2J7 Whole genome shotgun sequence of line PN40024,
           scaffold_0.assembly12x (Fragment) n=26 Tax=Magnoliophyta
           RepID=D1H2J7_VITVI
          Length = 764

 Score =  336 bits (861), Expect = 2e-90,   Method: Composition-based stats.
 Identities = 65/491 (13%), Positives = 141/491 (28%), Gaps = 24/491 (4%)

Query: 33  RLCDKVIAAYKAGEDIVVLQHFEELRATPE-LDVIAHDSLISAAPDLT----VGAVEKKE 87
             C  +   Y+    +   + FEE+       D++A + LI              +  K 
Sbjct: 183 AYCTVIGGFYEENHRVEAHELFEEMLGLGICPDIMAFNKLIHTLCRKGHVQESERLLNKV 242

Query: 88  DDRAAKKERLEYCWGRALLSARHLAGDDDEHINSIVESFEQQFGCVSGYLRALAIN--AE 145
             R                  R +  +    ++ +           +  +  L  N    
Sbjct: 243 LKRGVSPNLFTVNIFIQGFCQRAMLNEAIRLLDGVGRGLTPDVITYNTLICGLCKNFKVV 302

Query: 146 SALEVLQLYQMMEGPVTTRVATAALHRFLTNDASE-VSGLLQFLKLNNVPLTREFHDQLE 204
            A   L+               + +  +      +    +L+             +  L 
Sbjct: 303 EAEHYLRKMVNEGYEPDGFTYNSIIDGYCKLGMMQNADQILRDGAFKGFVPDESTYCSLI 362

Query: 205 KNFVMRMKTEDAEEVFKDMRNAGVEPVSTHPYNFIFMKTPPFKYMDLLDYYEDMLDRGIV 264
                    + A  VF +    G++P        +   +     +  L    +M + G  
Sbjct: 363 NGLCQDGDIDRAINVFNEAMEKGLKPNLVLCNTLVKGLSQQGLILQALKLMNEMSENGCS 422

Query: 265 PMNSTFRILSRQTQNGGLVNQHFSALARGTTTGSDRRHETEGHGGTQAFFATRLEELARL 324
           P   T+ ++       G V+   + +                  G      T    +   
Sbjct: 423 PDIWTYNLVINGLCKIGCVSDADNLVIDAIAK------------GHLPDVFTFNTLIDGY 470

Query: 325 KSSTTLDDALRVLRRMDVEGTPLISGSVVLNVLLSVFCRAGHIEDTERVLQLAKERGCTP 384
                LD+A+ ++ RM   G  +    +  N +L+  C+AG  ED     +L  E+GC P
Sbjct: 471 CKKLKLDNAIEIVDRMWNHG--VSPDVITYNSILNGLCKAGKYEDVMGTFKLMMEKGCVP 528

Query: 385 NGATLSRVLKKSNADRFLQAELILPDALEAGDVRLSDIT--DVMCHFFNNGMRSQVVRIL 442
           N  T + + +     R ++  L L + ++   +    +    +M  F +NG      ++ 
Sbjct: 529 NIITYNILTESFCKARKVEEALNLIEEMQNKGLTPDVVNFGTLMKGFCDNGDLDGAYQLF 588

Query: 443 RAYVVRCYRNPTESIPHTVALWALRLGPFDWALGFLAILLASNDEPLSDRIQRRMHEVVK 502
           +    +   + T +  + +          + A      +  +   P S   +  +    K
Sbjct: 589 KRVDEQYKFSHTIATYNIMINAFAGKLNMNMAEKLFNKMCENGFSPDSYTYRVMIDGFCK 648

Query: 503 ENRSREILKVL 513
                     L
Sbjct: 649 TGNINSGYSFL 659


 Score =  335 bits (859), Expect = 3e-90,   Method: Composition-based stats.
 Identities = 68/554 (12%), Positives = 146/554 (26%), Gaps = 53/554 (9%)

Query: 35  CDKVIAAYKAGEDIVVLQHFEELRATPELDVIAHDSLISAAPDLTVGAVEKKEDDRAAKK 94
           C+  + +Y A  +I+V   +          V          PD+    +  K   R ++ 
Sbjct: 107 CEPSVQSYNAIMNILVEYRY----FDQAHKVYMRMRDKGIVPDVYTFTIRMKSFCRTSRP 162

Query: 95  ERLEYCWGRALLSARHLAGDDDEHIN--SIVESFEQQFGCVSGYLRALAINAESALEVLQ 152
                   R LL+     G +   +   +++  F ++   V             A E+ +
Sbjct: 163 HA-----ARRLLNNMPSQGCESSAVAYCTVIGGFYEENHRV------------EAHELFE 205

Query: 153 LYQMMEGPVTTRVATAALHRFL-TNDASEVSGLLQFLKLNNVPLTREFHDQLEKNFVMRM 211
               +            +H         E   LL  +    V       +   + F  R 
Sbjct: 206 EMLGLGICPDIMAFNKLIHTLCRKGHVQESERLLNKVLKRGVSPNLFTVNIFIQGFCQRA 265

Query: 212 KTEDAEEVFKDMRNAGVEPVSTHPYNFIFMKTPPFKYMDLLDYYEDMLDRGIVPMNSTFR 271
              +A  +       G+ P        I      FK ++   Y   M++ G  P   T+ 
Sbjct: 266 MLNEAIRLLDG-VGRGLTPDVITYNTLICGLCKNFKVVEAEHYLRKMVNEGYEPDGFTYN 324

Query: 272 ILSRQTQNGGLVNQHFSALARGTTTG-----------------------SDRRHETEGHG 308
            +       G++      L  G   G                       +          
Sbjct: 325 SIIDGYCKLGMMQNADQILRDGAFKGFVPDESTYCSLINGLCQDGDIDRAINVFNEAMEK 384

Query: 309 GTQAFFATRLEELARLKSSTTLDDALRVLRRMDVEGTPLISGSVVLNVLLSVFCRAGHIE 368
           G +         +  L     +  AL+++  M   G          N++++  C+ G + 
Sbjct: 385 GLKPNLVLCNTLVKGLSQQGLILQALKLMNEMSENGCS--PDIWTYNLVINGLCKIGCVS 442

Query: 369 DTERVLQLAKERGCTPNGATLSRVLKKSNADRFLQAELILPDALEAGDVRLS--DITDVM 426
           D + ++  A  +G  P+  T + ++        L   + + D +    V         ++
Sbjct: 443 DADNLVIDAIAKGHLPDVFTFNTLIDGYCKKLKLDNAIEIVDRMWNHGVSPDVITYNSIL 502

Query: 427 CHFFNNGMRSQVVRILRAYVVRCYRNPTESIPHTVALWALRLGPFDWALGFLAILLASND 486
                 G    V+   +  + +    P     + +     +    + AL  +  +     
Sbjct: 503 NGLCKAGKYEDVMGTFKLMMEKGCV-PNIITYNILTESFCKARKVEEALNLIEEMQNKGL 561

Query: 487 EPLSDRIQRRMHEVVKENRSREILKVLEGHKWDRRSILLAPQLQEPTNSSDGAGEVNGRS 546
            P        M             ++ +      +            N+  G   +N   
Sbjct: 562 TPDVVNFGTLMKGFCDNGDLDGAYQLFKRVDEQYKFSHTIATYNIMINAFAGKLNMNMAE 621

Query: 547 SEGGNSGGGHHRRD 560
                        D
Sbjct: 622 KLFNKMCENGFSPD 635


 Score =  325 bits (833), Expect = 3e-87,   Method: Composition-based stats.
 Identities = 55/485 (11%), Positives = 144/485 (29%), Gaps = 43/485 (8%)

Query: 138 RALAINAESALEVLQLYQMMEGPVTTRVATAALHRFLTND-ASEVSGLLQFLKLNNVPLT 196
                  + A++V +         + +   A ++  +      +   +   ++   +   
Sbjct: 86  YGRKGKIQEAVDVFERMDFFNCEPSVQSYNAIMNILVEYRYFDQAHKVYMRMRDKGIVPD 145

Query: 197 REFHDQLEKNFVMRMKTEDAEEVFKDMRNAGVEPVSTHPYNFIFMKTPPFKYMDLLDYYE 256
                   K+F    +   A  +  +M + G E  +      I         ++  + +E
Sbjct: 146 VYTFTIRMKSFCRTSRPHAARRLLNNMPSQGCESSAVAYCTVIGGFYEENHRVEAHELFE 205

Query: 257 DMLDRGIVPMNSTFRILSRQTQNGGLVNQHFSALARGTTTGSDRRHETEGH--------- 307
           +ML  GI P    F  L       G V +    L +    G      T            
Sbjct: 206 EMLGLGICPDIMAFNKLIHTLCRKGHVQESERLLNKVLKRGVSPNLFTVNIFIQGFCQRA 265

Query: 308 -------------GGTQAFFATRLEELARLKSSTTLDDALRVLRRMDVEGTPLISGSVVL 354
                         G      T    +  L  +  + +A   LR+M  EG          
Sbjct: 266 MLNEAIRLLDGVGRGLTPDVITYNTLICGLCKNFKVVEAEHYLRKMVNEG--YEPDGFTY 323

Query: 355 NVLLSVFCRAGHIEDTERVLQLAKERGCTPNGATLSRVLKKSNADRFLQAELILPDALEA 414
           N ++  +C+ G +++ +++L+    +G  P+ +T   ++     D  +   + + +    
Sbjct: 324 NSIIDGYCKLGMMQNADQILRDGAFKGFVPDESTYCSLINGLCQDGDIDRAINVFNEAME 383

Query: 415 GDVRL--SDITDVMCHFFNNGMRSQVVRILRAYVVRCYRNPTESIPHTVALWALRLGPFD 472
             ++        ++      G+  Q ++++         +P     + V     ++G   
Sbjct: 384 KGLKPNLVLCNTLVKGLSQQGLILQALKLMNEMSENGC-SPDIWTYNLVINGLCKIGCVS 442

Query: 473 WALGFLAILLASNDEPLSDRIQRRMHEVVKENRSREILKVLEGHKWDR------------ 520
            A   +   +A    P        +    K+ +    +++++   W+             
Sbjct: 443 DADNLVIDAIAKGHLPDVFTFNTLIDGYCKKLKLDNAIEIVDRM-WNHGVSPDVITYNSI 501

Query: 521 -RSILLAPQLQEPTNSSDGAGEVNGR-SSEGGNSGGGHHRRDMGPSWMSAMHLVLKEMGV 578
              +  A + ++   +     E     +    N       +         +   ++  G+
Sbjct: 502 LNGLCKAGKYEDVMGTFKLMMEKGCVPNIITYNILTESFCKARKVEEALNLIEEMQNKGL 561

Query: 579 EKEVL 583
             +V+
Sbjct: 562 TPDVV 566


 Score =  259 bits (661), Expect = 3e-67,   Method: Composition-based stats.
 Identities = 70/441 (15%), Positives = 144/441 (32%), Gaps = 25/441 (5%)

Query: 20  VGAFTEVMVPVWSRLCDKVIAAYKAGEDIVVLQHFEELRATPELDVIAHDSLISAAPDL- 78
           VG      V  ++ L   +   +K  E    L+    +    E D   ++S+I     L 
Sbjct: 277 VGRGLTPDVITYNTLICGLCKNFKVVEAEHYLRKM--VNEGYEPDGFTYNSIIDGYCKLG 334

Query: 79  TVGAVEKKEDDRAAKKERLEYCWGRALLSARHLAGDDDEHINSIVESFEQ----QFGCVS 134
            +   ++   D A K    +     +L++     GD D  IN   E+ E+         +
Sbjct: 335 MMQNADQILRDGAFKGFVPDESTYCSLINGLCQDGDIDRAINVFNEAMEKGLKPNLVLCN 394

Query: 135 GYLRALAINAESALEVLQLYQMMEGPVTTRVATAALHRFLTND---ASEVSGLLQFLKLN 191
             ++ L+        +  + +M E   +  + T  L           S+   L+      
Sbjct: 395 TLVKGLSQQGLILQALKLMNEMSENGCSPDIWTYNLVINGLCKIGCVSDADNLVIDAIAK 454

Query: 192 NVPLTREFHDQLEKNFVMRMKTEDAEEVFKDMRNAGVEPVSTHPYNFIFMKTPPFKYMDL 251
                    + L   +  ++K ++A E+   M N GV P      + +       KY D+
Sbjct: 455 GHLPDVFTFNTLIDGYCKKLKLDNAIEIVDRMWNHGVSPDVITYNSILNGLCKAGKYEDV 514

Query: 252 LDYYEDMLDRGIVPMNSTFRILSRQTQNGGLVNQHFSALARGTTTGSDRRHETEGHGGTQ 311
           +  ++ M+++G VP   T+ IL+        V +  + +      G              
Sbjct: 515 MGTFKLMMEKGCVPNIITYNILTESFCKARKVEEALNLIEEMQNKG---------LTPDV 565

Query: 312 AFFATRLEELARLKSSTTLDDALRVLRRMDVEGTPLISGSVVLNVLLSVFCRAGHIEDTE 371
             F T    +     +  LD A ++ +R   E           N++++ F    ++   E
Sbjct: 566 VNFGTL---MKGFCDNGDLDGAYQLFKR-VDEQYKFSHTIATYNIMINAFAGKLNMNMAE 621

Query: 372 RVLQLAKERGCTPNGATLSRVLKKSNADRFLQAELILPDALEAGDVRLS--DITDVMCHF 429
           ++     E G +P+  T   ++        + +            +  S      V+   
Sbjct: 622 KLFNKMCENGFSPDSYTYRVMIDGFCKTGNINSGYSFLLVKIEKGLIPSLTTFGRVLNCL 681

Query: 430 FNNGMRSQVVRILRAYVVRCY 450
                  + V I+   V +  
Sbjct: 682 CLKRRVHEAVGIIHLMVHKGI 702


 Score =  191 bits (486), Expect = 6e-47,   Method: Composition-based stats.
 Identities = 52/446 (11%), Positives = 100/446 (22%), Gaps = 122/446 (27%)

Query: 246 FKYMDLLDYYEDML-DRGIVPMNSTF----------------------------RILSRQ 276
              +  L+ +  +  + G      T+                              L   
Sbjct: 18  KNPLKALEIFNSVKKEDGFKHTLLTYKGMIEKLGFHGEFEAMEEVLAETRMNIDNGLLEG 77

Query: 277 --------TQNGGLVNQHFSALARG--------------------------TTTGSDRRH 302
                       G + +      R                                  R 
Sbjct: 78  VYIGAMRNYGRKGKIQEAVDVFERMDFFNCEPSVQSYNAIMNILVEYRYFDQAHKVYMRM 137

Query: 303 ETEGHGGTQAFFAT--------------------------------RLEELARLKSSTTL 330
             +G       F                                      +         
Sbjct: 138 RDKGIVPDVYTFTIRMKSFCRTSRPHAARRLLNNMPSQGCESSAVAYCTVIGGFYEENHR 197

Query: 331 DDALRVLRRMDVEGTPLISGSVVLNVLLSVFCRAGHIEDTERVLQLAKERGCTPNGATLS 390
            +A  +   M   G  +    +  N L+   CR GH++++ER+L    +RG +PN  T++
Sbjct: 198 VEAHELFEEML--GLGICPDIMAFNKLIHTLCRKGHVQESERLLNKVLKRGVSPNLFTVN 255

Query: 391 RVLKKSNADRFLQAELILPDALEAGDVRLS-DITDVMCHFFNNGMRSQVVRILRAYVVRC 449
             ++       L   + L D +  G          ++C    N    +    LR  V   
Sbjct: 256 IFIQGFCQRAMLNEAIRLLDGVGRGLTPDVITYNTLICGLCKNFKVVEAEHYLRKMVNEG 315

Query: 450 YRNPTESIPHTVALWALRLGPFDWALGFLAILLASNDEPLSDRIQRRMHEVVKENRSREI 509
           Y  P     +++     +LG    A   L         P        ++ + ++      
Sbjct: 316 Y-EPDGFTYNSIIDGYCKLGMMQNADQILRDGAFKGFVPDESTYCSLINGLCQDGDIDRA 374

Query: 510 LKVLEGHKWDRRSILLAPQLQEPTNSSDGAGEVNGRSSEGGNSGGGHHRRDMGPSWMSAM 569
           + V                     N       V G S +G                   +
Sbjct: 375 INVFNEAMEKGLK----------PNLVLCNTLVKGLSQQGLILQALK------------L 412

Query: 570 HLVLKEMGVEKEVLMGYKAKLSALIN 595
              + E G   ++   Y   ++ L  
Sbjct: 413 MNEMSENGCSPDI-WTYNLVINGLCK 437


 Score = 47.6 bits (112), Expect = 0.001,   Method: Composition-based stats.
 Identities = 13/167 (7%), Positives = 45/167 (26%), Gaps = 28/167 (16%)

Query: 437 QVVRILRAYVVRCYRNPTESIPHTVALWALRLGPFDWALGFLAI--L-LASNDEPLSDRI 493
           + + I  +         T      +       G F+     LA   + + +         
Sbjct: 22  KALEIFNSVKKEDGFKHTLLTYKGMIEKLGFHGEFEAMEEVLAETRMNIDNGLL--EGVY 79

Query: 494 QRRMHEVVKENRSREILKVLEGHKWDRRSILLAPQLQEPTNSSDGAGEVNGRSSEGGNSG 553
              M    ++ + +E + V E   +           +    S +    +         + 
Sbjct: 80  IGAMRNYGRKGKIQEAVDVFERMDFFN--------CEPSVQSYNAIMNILVEYRYFDQAH 131

Query: 554 GGHHRRDMGPSWMSAMHLVLKEMGVEKEVLMGYKAKLSALINDAKKK 600
                          +++ +++ G+  +V   +  ++ +    ++  
Sbjct: 132 K--------------VYMRMRDKGIVPDV-YTFTIRMKSFCRTSRPH 163


>UniRef50_Q9M302 Pentatricopeptide repeat-containing protein At3g48810 n=6
           Tax=rosids RepID=PP270_ARATH
          Length = 659

 Score =  336 bits (861), Expect = 2e-90,   Method: Composition-based stats.
 Identities = 80/582 (13%), Positives = 154/582 (26%), Gaps = 83/582 (14%)

Query: 61  PELDVIAHDSLISAAPDLTVGAVEKKEDDRAAKKERLEYCWGRALLSARHLAGDDDEHIN 120
            ELDV+      S  P            +               ++    + G  D  + 
Sbjct: 42  KELDVVKRLRQESCVPLALHFFKSIANSNLFKHTPL----TFEVMIRKLAMDGQVDS-VQ 96

Query: 121 SIVESFEQQFGCVSGYLRALAIN-------AESALEVLQLYQMMEGPVTTRVATAALH-R 172
            +++  + Q    S  L    I+       AE A+E+    +      + ++    L   
Sbjct: 97  YLLQQMKLQGFHCSEDLFISVISVYRQVGLAERAVEMFYRIKEFGCDPSVKIYNHVLDTL 156

Query: 173 FLTNDASEVSGLLQFLKLNNVPLTREFHDQLEKNFVMRMKTEDAEEVFKDMRNAGVEPVS 232
              N    +  + + +K +        ++ L K      K + A+++  +M N G  P +
Sbjct: 157 LGENRIQMIYMVYRDMKRDGFEPNVFTYNVLLKALCKNNKVDGAKKLLVEMSNKGCCPDA 216

Query: 233 THP------------------------------YNFIFMKTPPFKYMDLLDYYEDMLDRG 262
                                               I        Y    +   +M+++G
Sbjct: 217 VSYTTVISSMCEVGLVKEGRELAERFEPVVSVYNALINGLCKEHDYKGAFELMREMVEKG 276

Query: 263 IVPMNSTFRILSRQTQNGGLVNQHFSALARGTTTGSDRRHETEGHGGTQAFFATRLEELA 322
           I P   ++  L     N G +   FS L                  G      T    + 
Sbjct: 277 ISPNVISYSTLINVLCNSGQIELAFSFLT------------QMLKRGCHPNIYTLSSLVK 324

Query: 323 RLKSSTTLDDALRVLRRMDVEGTPLISGSVVLNVLLSVFCRAGHIEDTERVLQLAKERGC 382
                 T  DAL +  +M   G  L    V  N L+  FC  G+I     V    +E GC
Sbjct: 325 GCFLRGTTFDALDLWNQMI-RGFGLQPNVVAYNTLVQGFCSHGNIVKAVSVFSHMEEIGC 383

Query: 383 TPNGATLSRVLKKSNADRFLQAELILPDALEAGDVRL--SDITDVMCHFFNNGMRSQVVR 440
           +PN  T   ++        L   + + + +            T+++     +    +   
Sbjct: 384 SPNIRTYGSLINGFAKRGSLDGAVYIWNKMLTSGCCPNVVVYTNMVEALCRHSKFKEAES 443

Query: 441 ILRAYVVRCYRNPTESIPHTVALWALRLGPFDWALGFLAILLAS-NDEPLSDRIQRRMHE 499
           ++          P+    +         G  DWA      +       P        +  
Sbjct: 444 LIEIMSKENCA-PSVPTFNAFIKGLCDAGRLDWAEKVFRQMEQQHRCPPNIVTYNELLDG 502

Query: 500 VVKENRSREILKVLEGHKWDRRSILLAPQLQEPTNSSDGAGEVNGRSSEGGNSGGGHHRR 559
           + K NR  E   +             +               ++G  + G          
Sbjct: 503 LAKANRIEEAYGLTREIFMRGVEWSSST----------YNTLLHGSCNAGLPGIA----- 547

Query: 560 DMGPSWMSAMHLVLKEMGVEKEVLMGYKAKLSALINDAKKKR 601
                    +   +   G   + +      + A     K +R
Sbjct: 548 -------LQLVGKMMVDGKSPDEI-TMNMIILAYCKQGKAER 581


 Score =  312 bits (801), Expect = 2e-83,   Method: Composition-based stats.
 Identities = 66/477 (13%), Positives = 147/477 (30%), Gaps = 33/477 (6%)

Query: 54  FEELRATP-ELDVIAHDSLISAAPDLTVGAVEKKEDDRAAKKERLEYCWGRA----LLSA 108
           + +++    E +V  ++ L+ A   L              +      C        ++S+
Sbjct: 169 YRDMKRDGFEPNVFTYNVLLKA---LCKNNKVDGAKKLLVEMSNKGCCPDAVSYTTVISS 225

Query: 109 RHLAGDDDEHINSIVESFEQQFGCVSGYLRALAI--NAESALEVLQLYQMMEGPVTTRVA 166
               G   E    + E FE      +  +  L    + + A E+++              
Sbjct: 226 MCEVGLVKEG-RELAERFEPVVSVYNALINGLCKEHDYKGAFELMREMVEKGISPNVISY 284

Query: 167 TAALHRFLTNDASE-VSGLLQFLKLNNVPLTREFHDQLEKNFVMRMKTEDAEEVFKDM-R 224
           +  ++    +   E     L  +              L K   +R  T DA +++  M R
Sbjct: 285 STLINVLCNSGQIELAFSFLTQMLKRGCHPNIYTLSSLVKGCFLRGTTFDALDLWNQMIR 344

Query: 225 NAGVEPVSTHPYNFIFMKTPPFKYMDLLDYYEDMLDRGIVPMNSTFRILSRQTQNGGLVN 284
             G++P        +         +  +  +  M + G  P   T+  L       G ++
Sbjct: 345 GFGLQPNVVAYNTLVQGFCSHGNIVKAVSVFSHMEEIGCSPNIRTYGSLINGFAKRGSLD 404

Query: 285 QHFSALARGTTTGSDRRHETEGHGGTQAFFATRLEELARLKSSTTLDDALRVLRRMDVEG 344
                  +  T+            G           +  L   +   +A  ++  M  E 
Sbjct: 405 GAVYIWNKMLTS------------GCCPNVVVYTNMVEALCRHSKFKEAESLIEIMSKEN 452

Query: 345 TPLISGSVVLNVLLSVFCRAGHIEDTERVLQLAKER-GCTPNGATLSRVLKKSNADRFLQ 403
                     N  +   C AG ++  E+V +  +++  C PN  T + +L        ++
Sbjct: 453 C--APSVPTFNAFIKGLCDAGRLDWAEKVFRQMEQQHRCPPNIVTYNELLDGLAKANRIE 510

Query: 404 AELILPDALEAGDVR--LSDITDVMCHFFNNGMRSQVVRILRAYVVRCYRNPTESIPHTV 461
               L   +    V    S    ++    N G+    ++++   +V   ++P E   + +
Sbjct: 511 EAYGLTREIFMRGVEWSSSTYNTLLHGSCNAGLPGIALQLVGKMMVDG-KSPDEITMNMI 569

Query: 462 ALWALRLGPFDWALGFLAILL--ASNDEPLSDRIQRRMHEVVKENRSREILKVLEGH 516
            L   + G  + A   L ++        P        +  + + N   + + +LE  
Sbjct: 570 ILAYCKQGKAERAAQMLDLVSCGRRKWRPDVISYTNVIWGLCRSNCREDGVILLERM 626


 Score =  248 bits (634), Expect = 4e-64,   Method: Composition-based stats.
 Identities = 61/493 (12%), Positives = 142/493 (28%), Gaps = 50/493 (10%)

Query: 2   GAEKKINRP------TNSGEVAENVGAFTEVMVPVWSRLC----DKVIAAYKAGEDIVVL 51
           GA+K +          ++      + +  EV +    R      + V++ Y A  + +  
Sbjct: 199 GAKKLLVEMSNKGCCPDAVSYTTVISSMCEVGLVKEGRELAERFEPVVSVYNALINGLCK 258

Query: 52  QHFEELRATPELDVIAHDSLISAAPDLTVGAVEKKEDDRAAKKERLEYCWGRALLSARHL 111
           +H          +++        +P++   +             ++E  +       +  
Sbjct: 259 EH----DYKGAFELMREMVEKGISPNVISYSTLINVL---CNSGQIELAFSFLTQMLKRG 311

Query: 112 AGDDDEHINSIVESFEQQFGCVSGYLRALAINAESALEVLQLYQM-MEGPVTTRVATAAL 170
              +   ++S+V+           +LR    +   AL++                    +
Sbjct: 312 CHPNIYTLSSLVKGC---------FLRGTTFD---ALDLWNQMIRGFGLQPNVVAYNTLV 359

Query: 171 HRFLT-NDASEVSGLLQFLKLNNVPLTREFHDQLEKNFVMRMKTEDAEEVFKDMRNAGVE 229
             F +  +  +   +   ++          +  L   F  R   + A  ++  M  +G  
Sbjct: 360 QGFCSHGNIVKAVSVFSHMEEIGCSPNIRTYGSLINGFAKRGSLDGAVYIWNKMLTSGCC 419

Query: 230 PVSTHPYNFIFMKTPPFKYMDLLDYYEDMLDRGIVPMNSTFRILSRQTQNGGLVNQHFSA 289
           P      N +       K+ +     E M      P   TF    +   + G ++     
Sbjct: 420 PNVVVYTNMVEALCRHSKFKEAESLIEIMSKENCAPSVPTFNAFIKGLCDAGRLDWAEKV 479

Query: 290 LARGTTTGSDRRHETEGHGGTQAFFATRLEELARLKSSTTLDDALRVLRRMDVEGTPLIS 349
             +                       T  E L  L  +  +++A  + R + + G    S
Sbjct: 480 FRQMEQ-----------QHRCPPNIVTYNELLDGLAKANRIEEAYGLTREIFMRGVEWSS 528

Query: 350 GSVVLNVLLSVFCRAGHIEDTERVLQLAKERGCTPNGATLSRVLKKSNADRFLQAELILP 409
                N LL   C AG      +++      G +P+  T++ ++         +    + 
Sbjct: 529 S--TYNTLLHGSCNAGLPGIALQLVGKMMVDGKSPDEITMNMIILAYCKQGKAERAAQML 586

Query: 410 DALE--AGDVRLS--DITDVMCHFFNNGMRSQVVRILRAYVVRCYRNPTESIPHTVALWA 465
           D +       R      T+V+     +  R   V +L   +      P+ +    +    
Sbjct: 587 DLVSCGRRKWRPDVISYTNVIWGLCRSNCREDGVILLERMISAGIV-PSIATWSVLINCF 645

Query: 466 LRLGPFDWALGFL 478
           + L     A    
Sbjct: 646 I-LDDIVRAHDQF 657


>UniRef50_C5Z8N7 Putative uncharacterized protein Sb10g028090 n=1 Tax=Sorghum
           bicolor RepID=C5Z8N7_SORBI
          Length = 1039

 Score =  335 bits (860), Expect = 3e-90,   Method: Composition-based stats.
 Identities = 86/616 (13%), Positives = 168/616 (27%), Gaps = 78/616 (12%)

Query: 42  YKAGEDIVVLQHFEELRATPELD--VIAHDSLISAAPDLTVGAVEKKEDDRAA--KKERL 97
           + A     +LQ     RA    D  V++  S    A D+       +   RA   +    
Sbjct: 88  HTAASHAALLQLLARRRAPANYDKLVVSMISCSGTAEDMREAVDAIQAIRRAGGKRLALS 147

Query: 98  EYCWGRALLSARHLAGDDDEHINSIVESFEQQFGCVSGYLRALAINA-------ESALEV 150
             C+  AL S      D  EH+  +     Q+            I A         A   
Sbjct: 148 PKCYNLALRSLLRF--DMTEHMGKLYSQLVQEGLLPDTVTYNTMIMAYCKEGSLAIAHRY 205

Query: 151 LQLYQMMEGPVTTRVATAALHRFLT-NDASEVSGLLQFLKLNNVPLTREFHDQLEKNFVM 209
            +L +     + T    A L  +    D  +   LL  + L         +  L +    
Sbjct: 206 FRLLRESGMEMDTYTCNALLLGYCRTGDLRKACWLLMMMPLMGCRRNEYSYTILIQGLCE 265

Query: 210 RMKTEDAEEVFKDMRNAGVEPVSTHPYNFIFMKTPPFKYMDLLDYYEDMLDRGIVPMNST 269
                +A  +   M   G  P        I       +  D     ++M  RG+VP   T
Sbjct: 266 TRCVREALVLLLMMLQDGCSPNLHTYTLLIRGLCKEGRIHDARVLLDEMPRRGVVPSVWT 325

Query: 270 FRILSRQTQNGGLVNQHFSALARGTTTGSDRRHETEGHGGTQAFFATRLEELARLKSSTT 329
           +  +       G +             G     E  G       + + +  L        
Sbjct: 326 YNAMIDGYCKSGRLKDAL---------GIKTLMEGNGCNPDDWTYNSLIHGLCG----GK 372

Query: 330 LDDALRVLRRMDVEGTPLISGSVVLNVLLSVFCRAGHIEDTERVLQLAKE---------- 379
            D+A  +L      G       +    +++ +C+A  I+D  RV  +             
Sbjct: 373 PDEAEELLNGAIARG--FSPTVITFTNIINGYCKAEKIDDALRVKSIMISSKCKLDLQAY 430

Query: 380 -------------------------RGCTPNGATLSRVLKKSNADRFLQAELILPDALEA 414
                                     G +PN    + ++        + A L +    E 
Sbjct: 431 GVLISVLIKKHRLKEAKDTLNEIFANGLSPNVVIYTSIIDAYCKVGKVGAALEVFKLTEH 490

Query: 415 GDVRLS--DITDVMCHFFNNGMRSQVVRILRAYVVRCYRNPTESIPHTVALWALRLGPFD 472
              R +    + ++     +    + + ++          P      T+     +   FD
Sbjct: 491 EGCRPNAWTYSSLIYGLIQDQKLHKAMALITKMQEDGI-TPGVITYTTLIQGQCKKHEFD 549

Query: 473 WALGFLAILLASNDEPLSDRIQRRMHEVVKENRSREILKVLEGHKWDRRSILLAPQL--- 529
            A     ++  +   P           + K  R+ E    L         +     +   
Sbjct: 550 NAFRLFEMMEQNGLTPDEQAYNVLTDALCKSGRAEEAYSFLVKKGVVLTKVTYTSLVDGF 609

Query: 530 QEPTNSSDGAGEVNGRSSEGGNSGGGHHR-------RDMGPSWMSAMHLVLKEMGVEKEV 582
            +  N+   A  +    +EG  +    +        +    +   ++   +   GV+  +
Sbjct: 610 SKAGNTEFAAALIEKMVNEGCKADSHTYSVLLQALCKQKKLNEALSILDQMTLRGVKGNI 669

Query: 583 LMGYKAKLSALINDAK 598
           +  Y   +S +I + K
Sbjct: 670 V-AYTIIISEMIKEGK 684


 Score =  333 bits (854), Expect = 1e-89,   Method: Composition-based stats.
 Identities = 63/570 (11%), Positives = 150/570 (26%), Gaps = 57/570 (10%)

Query: 63  LDVIAHDSLISAAPDLTVGAVEKKED--DRAAKKERLEYCWGRALLSARHLAGDDDEHIN 120
            D + ++++I A       A+  +     R +  E   Y     LL        D     
Sbjct: 181 PDTVTYNTMIMAYCKEGSLAIAHRYFRLLRESGMEMDTYTCNALLLGYCRTG--DLRKAC 238

Query: 121 SIVESFEQQFGCVSGYLRALAIN-------AESALEVLQLYQMMEGPVTTRVATAALHRF 173
            ++          + Y   + I           AL +L +             T  +   
Sbjct: 239 WLLMMMPLMGCRRNEYSYTILIQGLCETRCVREALVLLLMMLQDGCSPNLHTYTLLIRGL 298

Query: 174 L-TNDASEVSGLLQFLKLNNVPLTREFHDQLEKNFVMRMKTEDAEEVFKDMRNAGVEPVS 232
                  +   LL  +    V  +   ++ +   +    + +DA  +   M   G  P  
Sbjct: 299 CKEGRIHDARVLLDEMPRRGVVPSVWTYNAMIDGYCKSGRLKDALGIKTLMEGNGCNPDD 358

Query: 233 THPYNFIFMKTPPFKYMDLLDYYEDMLDRGIVPMNSTFRILSRQTQNGGLVNQHFSALAR 292
               + I       K  +  +     + RG  P   TF  +         ++      + 
Sbjct: 359 WTYNSLIHGLC-GGKPDEAEELLNGAIARGFSPTVITFTNIINGYCKAEKIDDALRVKSI 417

Query: 293 GTTTGSDRRHETEGH-----------------------GGTQAFFATRLEELARLKSSTT 329
             ++      +  G                         G           +        
Sbjct: 418 MISSKCKLDLQAYGVLISVLIKKHRLKEAKDTLNEIFANGLSPNVVIYTSIIDAYCKVGK 477

Query: 330 LDDALRVLRRMDVEGTPLISGSVVLNVLLSVFCRAGHIEDTERVLQLAKERGCTPNGATL 389
           +  AL V +  + EG      +   + L+    +   +     ++   +E G TP   T 
Sbjct: 478 VGAALEVFKLTEHEGCR--PNAWTYSSLIYGLIQDQKLHKAMALITKMQEDGITPGVITY 535

Query: 390 SRVLKKSNADRFLQAELILPDALEAGDVRLS--DITDVMCHFFNNGMRSQVVRILRAYVV 447
           + +++             L + +E   +         +      +G   +    L   V 
Sbjct: 536 TTLIQGQCKKHEFDNAFRLFEMMEQNGLTPDEQAYNVLTDALCKSGRAEEAYSFL---VK 592

Query: 448 RCYRNPTESIPHTVALWALRLGPFDWALGFLAILLASNDEPLSDRIQRRMHEVVKENRSR 507
           +     T+    ++     + G  ++A   +  ++    +  S      +  + K+ +  
Sbjct: 593 KGVVL-TKVTYTSLVDGFSKAGNTEFAAALIEKMVNEGCKADSHTYSVLLQALCKQKKLN 651

Query: 508 EILKVLEGHKWDRRS------ILLAPQLQEPTNSSDGAGEVNGRSSEGGNSGGGHHRRDM 561
           E L +L+               ++  ++ +           N   S G       +   +
Sbjct: 652 EALSILDQMTLRGVKGNIVAYTIIISEMIKEGKHDHAKSMFNEMISSGHKPSAITYTVFI 711

Query: 562 G-------PSWMSAMHLVLKEMGVEKEVLM 584
                         +   ++  GV  +V+ 
Sbjct: 712 SSYCKIGRIEEAGHLIGEMERNGVAPDVVT 741


 Score =  311 bits (798), Expect = 4e-83,   Method: Composition-based stats.
 Identities = 65/508 (12%), Positives = 135/508 (26%), Gaps = 31/508 (6%)

Query: 19  NVGAFTEVMVPVWSRLCDKVIAAYKAGEDIVVLQHFEELRATPELDVIAHDSLISAAPDL 78
            +       +  ++ L   +    +  +  V+L         P   V  ++++I      
Sbjct: 279 MLQDGCSPNLHTYTLLIRGLCKEGRIHDARVLLDEMPRRGVVPS--VWTYNAMIDGYCKS 336

Query: 79  TVGAVEKKEDDRAAKKERLEYCWGRALLSARHLAGDDDEHINSIVESFEQQFGCVSGYL- 137
                                 W    L      G  DE    ++     +    +    
Sbjct: 337 GRLKDALGIKTLMEGNGCNPDDWTYNSLIHGLCGGKPDE-AEELLNGAIARGFSPTVITF 395

Query: 138 ------RALAINAESALEVLQLYQMMEGPVTTRVATAALHRF-LTNDASEVSGLLQFLKL 190
                    A   + AL V  +    +  +  +     +      +   E    L  +  
Sbjct: 396 TNIINGYCKAEKIDDALRVKSIMISSKCKLDLQAYGVLISVLIKKHRLKEAKDTLNEIFA 455

Query: 191 NNVPLTREFHDQLEKNFVMRMKTEDAEEVFKDMRNAGVEPVSTHPYNFIFMKTPPFKYMD 250
           N +      +  +   +    K   A EVFK   + G  P +    + I+      K   
Sbjct: 456 NGLSPNVVIYTSIIDAYCKVGKVGAALEVFKLTEHEGCRPNAWTYSSLIYGLIQDQKLHK 515

Query: 251 LLDYYEDMLDRGIVPMNSTFRILSRQTQNGGLVNQHFSALARGTTTGSDRRHETEGHGGT 310
            +     M + GI P   T+  L +        +  F               E     G 
Sbjct: 516 AMALITKMQEDGITPGVITYTTLIQGQCKKHEFDNAFRLF------------EMMEQNGL 563

Query: 311 QAFFATRLEELARLKSSTTLDDALRVLRRMDVEGTPLISGSVVLNVLLSVFCRAGHIEDT 370
                        L  S   ++A   L     +G  L    V    L+  F +AG+ E  
Sbjct: 564 TPDEQAYNVLTDALCKSGRAEEAYSFL---VKKGVVLT--KVTYTSLVDGFSKAGNTEFA 618

Query: 371 ERVLQLAKERGCTPNGATLSRVLKKSNADRFLQAELILPDALEAGDVR--LSDITDVMCH 428
             +++     GC  +  T S +L+     + L   L + D +    V+  +   T ++  
Sbjct: 619 AALIEKMVNEGCKADSHTYSVLLQALCKQKKLNEALSILDQMTLRGVKGNIVAYTIIISE 678

Query: 429 FFNNGMRSQVVRILRAYVVRCYRNPTESIPHTVALWALRLGPFDWALGFLAILLASNDEP 488
               G       +    +   ++ P+            ++G  + A   +  +  +   P
Sbjct: 679 MIKEGKHDHAKSMFNEMISSGHK-PSAITYTVFISSYCKIGRIEEAGHLIGEMERNGVAP 737

Query: 489 LSDRIQRRMHEVVKENRSREILKVLEGH 516
                   ++              L+  
Sbjct: 738 DVVTYNVFINGCGHMGYMDCAFSTLKRM 765


 Score =  300 bits (768), Expect = 1e-79,   Method: Composition-based stats.
 Identities = 66/528 (12%), Positives = 142/528 (26%), Gaps = 74/528 (14%)

Query: 17  AENVGAFTEVMVPVWSRLCDKVIAAYKAGEDIVVLQHFEELRATPELDVIAHDSLISAAP 76
           AE +     V   + S  C   + AY  G  I VL     L+     D +        +P
Sbjct: 405 AEKIDDALRVKSIMISSKCKLDLQAY--GVLISVLIKKHRLKEAK--DTLNEIFANGLSP 460

Query: 77  DLTVGAVEKKEDDRAAKKERLEYCWGRALLSARHLAGDDDEHINSIVESFEQQFGCVSGY 136
           ++ +         +  K                            + +  E +    + +
Sbjct: 461 NVVIYTSIIDAYCKVGKVG----------------------AALEVFKLTEHEGCRPNAW 498

Query: 137 LRALAINAE-------SALEVLQLYQMMEGPVTTRVATAALHRFLTNDASE---VSGLLQ 186
             +  I           A+ ++   +M E  +T  V T            E      L +
Sbjct: 499 TYSSLIYGLIQDQKLHKAMALI--TKMQEDGITPGVITYTTLIQGQCKKHEFDNAFRLFE 556

Query: 187 FLKLNNVPLTREFHDQLEKNFVMRMKTEDAEEVFKDMRNAGVEPVSTHPYNFIFMKTPPF 246
            ++ N +    + ++ L        + E+A          GV        + +   +   
Sbjct: 557 MMEQNGLTPDEQAYNVLTDALCKSGRAEEAYSFL---VKKGVVLTKVTYTSLVDGFSKAG 613

Query: 247 KYMDLLDYYEDMLDRGIVPMNSTFRILSRQTQNGGLVNQHFSALARGTTTGSDRRHETEG 306
                    E M++ G    + T+ +L +       +N+  S L + T  G         
Sbjct: 614 NTEFAAALIEKMVNEGCKADSHTYSVLLQALCKQKKLNEALSILDQMTLRGVKG------ 667

Query: 307 HGGTQAFFATRLEELARLKSSTTLDDALRVLRRMDVEGTPLISGSVVLNVLLSVFCRAGH 366
                         ++ +      D A  +   M   G      ++   V +S +C+ G 
Sbjct: 668 ------NIVAYTIIISEMIKEGKHDHAKSMFNEMISSGH--KPSAITYTVFISSYCKIGR 719

Query: 367 IEDTERVLQLAKERGCTPNGATLSRVLKKSNADRFLQAELILPDALEAGDVRLS--DITD 424
           IE+   ++   +  G  P+  T +  +       ++         +       +      
Sbjct: 720 IEEAGHLIGEMERNGVAPDVVTYNVFINGCGHMGYMDCAFSTLKRMIDASCEPNYWTYWL 779

Query: 425 VMCHFFNNG----------------MRSQVVRILRAYVVRCYRNPTESIPHTVALWALRL 468
           ++ HF                        V ++L   V     NPT     ++     + 
Sbjct: 780 LLKHFLKMSLANAHYVDTSGMWNWIKLDTVWQLLERMVKHGL-NPTAVTYSSIIAGFCKA 838

Query: 469 GPFDWALGFLAILLASNDEPLSDRIQRRMHEVVKENRSREILKVLEGH 516
              + A   L  +L  +  P  +     +          +    +   
Sbjct: 839 TRLEEACVLLDHMLGKDISPNEEIYTMLIKCCCDIKLFEKAASFVTNM 886


 Score =  280 bits (717), Expect = 1e-73,   Method: Composition-based stats.
 Identities = 68/535 (12%), Positives = 146/535 (27%), Gaps = 44/535 (8%)

Query: 18  ENVGAFTEVMVPVWSRLCDKVIAAYKAGEDIVVLQHFEELRATPELDVIAHD--SLISAA 75
           E         V +++ + D      K G  + V +  E     P     +     LI   
Sbjct: 452 EIFANGLSPNVVIYTSIIDAYCKVGKVGAALEVFKLTEHEGCRPNAWTYSSLIYGLIQDQ 511

Query: 76  PDLTVGAVEKKEDDRAAKKERLEYCWGRALLSARHLAGDDDEHINSIVESFEQQFGCVSG 135
                 A+  K  +       + Y     L+  +     + ++   + E  EQ       
Sbjct: 512 KLHKAMALITKMQEDGITPGVITYTT---LIQGQCKKH-EFDNAFRLFEMMEQNGLTPDE 567

Query: 136 YLRALAINAE----SALEVLQLYQMMEGPVTTRVATAALHRFLTNDASE-VSGLLQFLKL 190
               +  +A      A E           +T    T+ +  F     +E  + L++ +  
Sbjct: 568 QAYNVLTDALCKSGRAEEAYSFLVKKGVVLTKVTYTSLVDGFSKAGNTEFAAALIEKMVN 627

Query: 191 NNVPLTREFHDQLEKNFVMRMKTEDAEEVFKDMRNAGVEPVSTHPYNFIFMKTPPFKYMD 250
                    +  L +    + K  +A  +   M   GV+         I       K+  
Sbjct: 628 EGCKADSHTYSVLLQALCKQKKLNEALSILDQMTLRGVKGNIVAYTIIISEMIKEGKHDH 687

Query: 251 LLDYYEDMLDRGIVPMNSTFRILSRQTQNGGLVNQHFSALARGTTTGSDRRHETEGHGGT 310
               + +M+  G  P   T+ +        G + +    +                  G 
Sbjct: 688 AKSMFNEMISSGHKPSAITYTVFISSYCKIGRIEEAGHLI------------GEMERNGV 735

Query: 311 QAFFATRLEELARLKSSTTLDDALRVLRRMDVEGTPLISGSVVLNVLLSVFCRAG----- 365
                T    +        +D A   L+RM               +LL  F +       
Sbjct: 736 APDVVTYNVFINGCGHMGYMDCAFSTLKRMIDASC--EPNYWTYWLLLKHFLKMSLANAH 793

Query: 366 -----------HIEDTERVLQLAKERGCTPNGATLSRVLKKSNADRFLQAELILPDALEA 414
                       ++   ++L+   + G  P   T S ++        L+   +L D +  
Sbjct: 794 YVDTSGMWNWIKLDTVWQLLERMVKHGLNPTAVTYSSIIAGFCKATRLEEACVLLDHMLG 853

Query: 415 GDVRLSD--ITDVMCHFFNNGMRSQVVRILRAYVVRCYRNPTESIPHTVALWALRLGPFD 472
            D+  ++   T ++    +  +  +    +   +   ++ P     H +       G +D
Sbjct: 854 KDISPNEEIYTMLIKCCCDIKLFEKAASFVTNMIECGFQ-PHLESYHYLITGLCDEGDYD 912

Query: 473 WALGFLAILLASNDEPLSDRIQRRMHEVVKENRSREILKVLEGHKWDRRSILLAP 527
            A      LL  +        +     ++K        ++L   +     I    
Sbjct: 913 KAKALFCDLLEMDYNHNEVAWKILNDGLLKAGHVDICSQLLSAMENRHCRIDSET 967


>UniRef50_B9G6F7 Putative uncharacterized protein n=1 Tax=Oryza sativa Japonica
           Group RepID=B9G6F7_ORYSJ
          Length = 615

 Score =  334 bits (858), Expect = 5e-90,   Method: Composition-based stats.
 Identities = 48/386 (12%), Positives = 108/386 (27%), Gaps = 26/386 (6%)

Query: 145 ESALEVLQLYQMMEGPVTTRVATAALHRFLTNDASEVSGLLQFLKLNN---VPLTREFHD 201
           E A  V           +      AL     +  +        +       V  T   + 
Sbjct: 37  EDARHVFDELLRRGRGASIYGLNRALADVARHSPAAAVSRYNRMARAGAGKVTPTVHTYA 96

Query: 202 QLEKNFVMRMKTEDAEEVFKDMRNAGVEPVSTHPYNFIFMKTPPFKYMDLLD-YYEDMLD 260
            L        + +       ++   G    +      +       +  D +D     M +
Sbjct: 97  ILIGCCCRAGRLDLGFAALGNVVKKGFRVDAITFTPLLKGLCADKRTSDAMDIVLRRMTE 156

Query: 261 RGIVPMNSTFRILSRQTQNGGLVNQHFSALARGTTTGSDRRHETEGHGGTQAFFATRLEE 320
            G +P   ++  L +   +     +    L                 GG+     +    
Sbjct: 157 LGCIPDVFSYNNLLKGLCDENRSQEALELLHMMADDRG---------GGSPPDVVSYNTV 207

Query: 321 LARLKSST--------TLDDALRVLRRMDVEGTPLISGSVVLNVLLSVFCRAGHIEDTER 372
           L                +D A+ VL  M   G  ++   +  N +L  +C +G  ++   
Sbjct: 208 LNGFFKEGIQTKLTAQAMDKAMEVLNTMVKNG--VMPDCMTYNSILHGYCSSGQPKEAIG 265

Query: 373 VLQLAKERGCTPNGATLSRVLKKSNADRFLQAELILPDALEAGDVRLS--DITDVMCHFF 430
            L+  +  G  PN  T S ++     +        + D++    +         ++    
Sbjct: 266 TLKKMRSDGVEPNVVTYSSLMNYLCKNGRSTEARKIFDSMTKRGLEPDIATYRTLLQGHC 325

Query: 431 NNGMRSQVVRILRAYVVRCYRNPTESIPHTVALWALRLGPFDWALGFLAILLASNDEPLS 490
             G   +  ++    V    + P     +T+       G  D A   LA +++   +P  
Sbjct: 326 KEGRVIESEKLFDLMVRIGVK-PDIITYNTLIDGCCLAGKMDEATKLLASMVSVGVKPDI 384

Query: 491 DRIQRRMHEVVKENRSREILKVLEGH 516
                 ++   + +R  + L + +  
Sbjct: 385 VTYGTLINGYCRVSRMDDALALFKEM 410


 Score =  333 bits (855), Expect = 1e-89,   Method: Composition-based stats.
 Identities = 60/379 (15%), Positives = 118/379 (31%), Gaps = 32/379 (8%)

Query: 152 QLYQMMEGPVTTRVATAALHRFLTNDASEVS---GLLQFLKLNNVPLTREFHDQLEKNFV 208
           ++ +   G VT  V T A+       A  +      L  +      +       L K   
Sbjct: 79  RMARAGAGKVTPTVHTYAILIGCCCRAGRLDLGFAALGNVVKKGFRVDAITFTPLLKGLC 138

Query: 209 MRMKTEDAEE-VFKDMRNAGVEPVSTHPYNFIFMKTPPFKYMDLLDYYEDMLDR---GIV 264
              +T DA + V + M   G  P      N +       +  + L+    M D    G  
Sbjct: 139 ADKRTSDAMDIVLRRMTELGCIPDVFSYNNLLKGLCDENRSQEALELLHMMADDRGGGSP 198

Query: 265 PMNSTFRILSRQTQNGG--------LVNQHFSALARGTTTGSDRRHETEGHGGTQAFFAT 316
           P   ++  +       G         +++    L             T    G      T
Sbjct: 199 PDVVSYNTVLNGFFKEGIQTKLTAQAMDKAMEVL------------NTMVKNGVMPDCMT 246

Query: 317 RLEELARLKSSTTLDDALRVLRRMDVEGTPLISGSVVLNVLLSVFCRAGHIEDTERVLQL 376
               L    SS    +A+  L++M  +G  +    V  + L++  C+ G   +  ++   
Sbjct: 247 YNSILHGYCSSGQPKEAIGTLKKMRSDG--VEPNVVTYSSLMNYLCKNGRSTEARKIFDS 304

Query: 377 AKERGCTPNGATLSRVLKKSNADRFLQAELILPDALEAGDVRLS--DITDVMCHFFNNGM 434
             +RG  P+ AT   +L+    +  +     L D +    V+        ++      G 
Sbjct: 305 MTKRGLEPDIATYRTLLQGHCKEGRVIESEKLFDLMVRIGVKPDIITYNTLIDGCCLAGK 364

Query: 435 RSQVVRILRAYVVRCYRNPTESIPHTVALWALRLGPFDWALGFLAILLASNDEPLSDRIQ 494
             +  ++L + V    + P      T+     R+   D AL     +++S   P      
Sbjct: 365 MDEATKLLASMVSVGVK-PDIVTYGTLINGYCRVSRMDDALALFKEMVSSGVSPNIITYN 423

Query: 495 RRMHEVVKENRSREILKVL 513
             +  +    R+    ++ 
Sbjct: 424 IILQGLFHTRRTAAAKELY 442


 Score =  318 bits (815), Expect = 4e-85,   Method: Composition-based stats.
 Identities = 61/488 (12%), Positives = 141/488 (28%), Gaps = 71/488 (14%)

Query: 96  RLEYCWGRALLSARHLAGDDDEHINSIVESFEQQFGCVSGYLRALAINA-------ESAL 148
           R++      LL          + ++ ++    +       +     +         + AL
Sbjct: 124 RVDAITFTPLLKGLCADKRTSDAMDIVLRRMTELGCIPDVFSYNNLLKGLCDENRSQEAL 183

Query: 149 EVLQLYQMM-EGPVTTRVATAALHRFLTND-----------ASEVSGLLQFLKLNNVPLT 196
           E+L +      G     V +                       +   +L  +  N V   
Sbjct: 184 ELLHMMADDRGGGSPPDVVSYNTVLNGFFKEGIQTKLTAQAMDKAMEVLNTMVKNGVMPD 243

Query: 197 REFHDQLEKNFVMRMKTEDAEEVFKDMRNAGVEPVSTHPYNFIFMKTPPFKYMDLLDYYE 256
              ++ +   +    + ++A    K MR+ GVEP      + +       +  +    ++
Sbjct: 244 CMTYNSILHGYCSSGQPKEAIGTLKKMRSDGVEPNVVTYSSLMNYLCKNGRSTEARKIFD 303

Query: 257 DMLDRGIVPMNSTFRILSRQTQNGGLVNQHFSALARGTTTGSDRRHETEGHGGTQAFFAT 316
            M  RG+ P  +T+R L +     G V +                       G +    T
Sbjct: 304 SMTKRGLEPDIATYRTLLQGHCKEGRVIESEKLFDL------------MVRIGVKPDIIT 351

Query: 317 RLEELARLKSSTTLDDALRVLRRMDVEGTPLISGSVVLNVLLSVFCRAGHIEDTERVLQL 376
               +     +  +D+A ++L  M   G  +    V    L++ +CR   ++D   + + 
Sbjct: 352 YNTLIDGCCLAGKMDEATKLLASMVSVG--VKPDIVTYGTLINGYCRVSRMDDALALFKE 409

Query: 377 AKERGCTPNGATLSRVLKKSNADRFLQAELILPDALEAGD--VRLSDITDVMCHFFNNGM 434
               G +PN  T + +L+     R   A   L  ++      + LS    ++     N +
Sbjct: 410 MVSSGVSPNIITYNIILQGLFHTRRTAAAKELYVSITKSGTQLELSTYNIILHGLCKNNL 469

Query: 435 RSQVVRILRAYVVRCYRNPTESIPHTVALWALRLGPFDWALGFLA--------------- 479
             + +R+ +   +   +       + +    L+ G  D A    A               
Sbjct: 470 TDEALRMFQNLCLTDLQL-ETRTFNIMIGALLKCGRMDEAKDLFAAHSANGLVPDVRTYS 528

Query: 480 --------------------ILLASNDEPLSDRIQRRMHEVVKENRSREILKVLEGHKWD 519
                                +  +     S  +   + ++++          L      
Sbjct: 529 LMAENLIEQGSLEELDDLFLSMEENGCSADSRMLNSIVRKLLQRGDITRAGTYLFMIDEK 588

Query: 520 RRSILLAP 527
             S+  + 
Sbjct: 589 HFSLEAST 596


 Score =  255 bits (652), Expect = 3e-66,   Method: Composition-based stats.
 Identities = 49/474 (10%), Positives = 129/474 (27%), Gaps = 40/474 (8%)

Query: 35  CDKVIAAYKAGEDIVVLQHFEELRATPELDVIAHDSLISAAPDLTVGAVEKKEDDRAAKK 94
           C   + +Y      +  ++     A   L ++A D    + PD+           +   +
Sbjct: 159 CIPDVFSYNNLLKGLCDEN-RSQEALELLHMMADDRGGGSPPDVVSYNTVLNGFFKEGIQ 217

Query: 95  ERLEYCWGRALLSARHLAGDDDEHINSIVESFEQQFGCVSGYLRALAIN-------AESA 147
            +L                   +    ++ +  +             ++        + A
Sbjct: 218 TKLTA--------------QAMDKAMEVLNTMVKNGVMPDCMTYNSILHGYCSSGQPKEA 263

Query: 148 LEVLQLYQMMEGPVTTRVATAALHRFLTN-DASEVSGLLQFLKLNNVPLTREFHDQLEKN 206
           +  L+  +           ++ ++    N  ++E   +   +    +      +  L + 
Sbjct: 264 IGTLKKMRSDGVEPNVVTYSSLMNYLCKNGRSTEARKIFDSMTKRGLEPDIATYRTLLQG 323

Query: 207 FVMRMKTEDAEEVFKDMRNAGVEPVSTHPYNFIFMKTPPFKYMDLLDYYEDMLDRGIVPM 266
                +  ++E++F  M   GV+P        I       K  +       M+  G+ P 
Sbjct: 324 HCKEGRVIESEKLFDLMVRIGVKPDIITYNTLIDGCCLAGKMDEATKLLASMVSVGVKPD 383

Query: 267 NSTFRILSRQTQNGGLVNQHFSALARGTTTGSDRRHETEGHGGTQAFFATRLEELARLKS 326
             T+  L         ++   +              +     G      T    L  L  
Sbjct: 384 IVTYGTLINGYCRVSRMDDALALF------------KEMVSSGVSPNIITYNIILQGLFH 431

Query: 327 STTLDDALRVLRRMDVEGTPLISGSVVLNVLLSVFCRAGHIEDTERVLQLAKERGCTPNG 386
           +     A  +   +   GT L       N++L   C+    ++  R+ Q           
Sbjct: 432 TRRTAAAKELYVSITKSGTQLELS--TYNIILHGLCKNNLTDEALRMFQNLCLTDLQLET 489

Query: 387 ATLSRVLKKSNADRFLQAELILPDALEAGDVRLS--DITDVMCHFFNNGMRSQVVRILRA 444
            T + ++        +     L  A  A  +       + +  +    G   ++  +  +
Sbjct: 490 RTFNIMIGALLKCGRMDEAKDLFAAHSANGLVPDVRTYSLMAENLIEQGSLEELDDLFLS 549

Query: 445 YVVRCYRNPTESIPHTVALWALRLGPFDWALGFLAILLASNDEPLSDRIQRRMH 498
                       + +++    L+ G    A  +L ++   +    +      + 
Sbjct: 550 MEENGCSA-DSRMLNSIVRKLLQRGDITRAGTYLFMIDEKHFSLEASTASFLLE 602


 Score =  173 bits (438), Expect = 2e-41,   Method: Composition-based stats.
 Identities = 41/280 (14%), Positives = 90/280 (32%), Gaps = 37/280 (13%)

Query: 333 ALRVLRRMDVEGTP-LISGSVVLNVLLSVFCRAGHIEDTERVLQLAKERGCTPNGATLSR 391
           A+    RM   G   +        +L+   CRAG ++     L    ++G   +  T + 
Sbjct: 73  AVSRYNRMARAGAGKVTPTVHTYAILIGCCCRAGRLDLGFAALGNVVKKGFRVDAITFTP 132

Query: 392 VLKKSNADRFL-QAELILPDALEAGDVRLS--DITDVMCHFFNNGMRSQVVRILRAYVVR 448
           +LK   AD+    A  I+   +             +++    +     + + +L      
Sbjct: 133 LLKGLCADKRTSDAMDIVLRRMTELGCIPDVFSYNNLLKGLCDENRSQEALELLHMMADD 192

Query: 449 --CYRNPTESIPHTVALWALRLG--------PFDWALGFLAILLASNDEPLSDRIQRRMH 498
                 P     +TV     + G          D A+  L  ++ +   P        +H
Sbjct: 193 RGGGSPPDVVSYNTVLNGFFKEGIQTKLTAQAMDKAMEVLNTMVKNGVMPDCMTYNSILH 252

Query: 499 EVVKENRSREILKVLEGHKWDRRSILLAPQLQEPTNSSDGAGEVNGRSSEGGNSGGGHHR 558
                 + +E +  L+  + D     + P +   ++  +   + NGRS+E          
Sbjct: 253 GYCSSGQPKEAIGTLKKMRSDG----VEPNVVTYSSLMNYLCK-NGRSTEAR-------- 299

Query: 559 RDMGPSWMSAMHLVLKEMGVEKEVLMGYKAKLSALINDAK 598
                     +   + + G+E ++   Y+  L     + +
Sbjct: 300 ---------KIFDSMTKRGLEPDI-ATYRTLLQGHCKEGR 329


>UniRef50_Q8H473 Os07g0671200 protein n=7 Tax=Magnoliophyta RepID=Q8H473_ORYSJ
          Length = 551

 Score =  334 bits (857), Expect = 6e-90,   Method: Composition-based stats.
 Identities = 65/452 (14%), Positives = 132/452 (29%), Gaps = 36/452 (7%)

Query: 61  PELDVIAHDSLISAA--PDLTVGAVEKKEDDRAAKKERLEYCWGRALLSARHLAGDDDEH 118
             LD  A     +A   PD           D   K  R+ +              D+   
Sbjct: 121 GHLDTAADLLKQAATSCPDSVTPLSASVVVDGYCKSGRVAHA---------RQLLDEMPR 171

Query: 119 INSIVESFEQQFGCVSGYLRALAI--NAESALEVLQLYQMMEGPVTTRVATAALHRFLTN 176
               V +      C +  L A     + +   E+L++ +      T    T  +      
Sbjct: 172 HGVKVNAL-----CYNSLLDAYTREKDDDRVAEMLKVMENEGIEPTVGTYTILVDGLSAA 226

Query: 177 D-ASEVSGLLQFLKLNNVPLTREFHDQLEKNFVMRMKTEDAEEVFKDMRNAGVEPVSTHP 235
              ++V  + + +K  N+     F+  +   +        A EVF +    G+EP     
Sbjct: 227 RDITKVEAVFEEMKSKNLSGDVYFYSSVINAYCRAGNVRRASEVFDECVGNGIEPNEHTY 286

Query: 236 YNFIFMKTPPFKYMDLLDYYEDMLDRGIVPMNSTFRILSRQTQNGGLVNQHFSALARGTT 295
              I       +         DM  RG+      F  +        +V++          
Sbjct: 287 GALINGFCKIGQMEAAEMLVTDMQVRGVGINQIVFNTMIDGYCRKNMVDKALEI------ 340

Query: 296 TGSDRRHETEGHGGTQAFFATRLEELARLKSSTTLDDALRVLRRMDVEGTPLISGSVVLN 355
                  E  G    +    T       L+ +  +D+A  +LR M  +G  +    V   
Sbjct: 341 ---KMIMEKMGI---ELDVYTYNTLACGLRRANRMDEAKNLLRIMIEKG--VRPNHVSYT 392

Query: 356 VLLSVFCRAGHIEDTERVLQLAKERGCTPNGATLSRVLKKSNADRFLQAELILPDALEAG 415
            L+S+ C  G + +  R+ +     G  P+  T + ++        ++      + +E  
Sbjct: 393 TLISIHCNEGDMVEARRLFREMAGNGAEPSLVTYNVMMDGYIKKGSIREAERFKNEMEKK 452

Query: 416 DVRLSDIT--DVMCHFFNNGMRSQVVRILRAYVVRCYRNPTESIPHTVALWALRLGPFDW 473
            +     +   ++     NG     +R+      R  + P       +     + G  + 
Sbjct: 453 GLVPDIYSYAALVHGHCVNGKVDVALRLFEEMKQRGSK-PNLVAYTALISGLAKEGRSEE 511

Query: 474 ALGFLAILLASNDEPLSDRIQRRMHEVVKENR 505
           A      +L     P        +  +  + +
Sbjct: 512 AFQLYDNMLGDGLTPDDALYSALVGSLHTDKK 543


 Score =  311 bits (796), Expect = 7e-83,   Method: Composition-based stats.
 Identities = 54/406 (13%), Positives = 117/406 (28%), Gaps = 30/406 (7%)

Query: 141 AINAESALEVLQLYQMME-GPVTTRVATAALHRFLT-NDASEVSGLLQFLKLNNVPLTRE 198
           A + ++A ++L+         VT   A+  +  +      +    LL  +  + V +   
Sbjct: 120 AGHLDTAADLLKQAATSCPDSVTPLSASVVVDGYCKSGRVAHARQLLDEMPRHGVKVNAL 179

Query: 199 FHDQLEKNFVMRMKTEDAEEVFKDMRNAGVEPVSTHPYNFIFMKTPPFKYMDLLDYYEDM 258
            ++ L   +      +   E+ K M N G+EP        +   +       +   +E+M
Sbjct: 180 CYNSLLDAYTREKDDDRVAEMLKVMENEGIEPTVGTYTILVDGLSAARDITKVEAVFEEM 239

Query: 259 LDRGIVPMNSTFRILSRQTQNGGLVNQHFSALARGTTTGSDRRHET-------------- 304
             + +      +  +       G V +           G +    T              
Sbjct: 240 KSKNLSGDVYFYSSVINAYCRAGNVRRASEVFDECVGNGIEPNEHTYGALINGFCKIGQM 299

Query: 305 ---------EGHGGTQAFFATRLEELARLKSSTTLDDALRVLRRMDVEGTPLISGSVVLN 355
                        G           +        +D AL +  +M +E   +       N
Sbjct: 300 EAAEMLVTDMQVRGVGINQIVFNTMIDGYCRKNMVDKALEI--KMIMEKMGIELDVYTYN 357

Query: 356 VLLSVFCRAGHIEDTERVLQLAKERGCTPNGATLSRVLKKSNADRFLQAELILPDALEAG 415
            L     RA  +++ + +L++  E+G  PN  + + ++     +  +     L   +   
Sbjct: 358 TLACGLRRANRMDEAKNLLRIMIEKGVRPNHVSYTTLISIHCNEGDMVEARRLFREMAGN 417

Query: 416 DVRL--SDITDVMCHFFNNGMRSQVVRILRAYVVRCYRNPTESIPHTVALWALRLGPFDW 473
                      +M  +   G   +  R       +    P       +       G  D 
Sbjct: 418 GAEPSLVTYNVMMDGYIKKGSIREAERFKNEMEKKGLV-PDIYSYAALVHGHCVNGKVDV 476

Query: 474 ALGFLAILLASNDEPLSDRIQRRMHEVVKENRSREILKVLEGHKWD 519
           AL     +     +P        +  + KE RS E  ++ +    D
Sbjct: 477 ALRLFEEMKQRGSKPNLVAYTALISGLAKEGRSEEAFQLYDNMLGD 522


 Score =  219 bits (557), Expect = 4e-55,   Method: Composition-based stats.
 Identities = 50/385 (12%), Positives = 120/385 (31%), Gaps = 31/385 (8%)

Query: 26  VMVPVWSRLC-DKVIAAYKAGEDIVVLQHFEELRATPELDVIAHDSLISAAPDLTVGAVE 84
                 + LC + ++ AY   +D    +  E L+      +       +   D    A +
Sbjct: 171 RHGVKVNALCYNSLLDAYTREKDDD--RVAEMLKVMENEGIEPTVGTYTILVDGLSAARD 228

Query: 85  KKEDDRAAKKERLEYCWGRA-----LLSARHLAGDDDEHINSIVESFEQQFGCVSGYLRA 139
             + +   ++ + +   G       +++A   AG+     + + +         + +   
Sbjct: 229 ITKVEAVFEEMKSKNLSGDVYFYSSVINAYCRAGN-VRRASEVFDECVGNGIEPNEHTYG 287

Query: 140 LAINA-------ESALEVLQLYQMMEGPVTTRVATAALHRFLTND-ASEVSGLLQFLKLN 191
             IN        E+A  ++   Q+    +   V    +  +   +   +   +   ++  
Sbjct: 288 ALINGFCKIGQMEAAEMLVTDMQVRGVGINQIVFNTMIDGYCRKNMVDKALEIKMIMEKM 347

Query: 192 NVPLTREFHDQLEKNFVMRMKTEDAEEVFKDMRNAGVEPVSTHPYNFIFMKTPPFKYMDL 251
            + L    ++ L        + ++A+ + + M   GV P        I +       ++ 
Sbjct: 348 GIELDVYTYNTLACGLRRANRMDEAKNLLRIMIEKGVRPNHVSYTTLISIHCNEGDMVEA 407

Query: 252 LDYYEDMLDRGIVPMNSTFRILSRQTQNGGLVNQHFSALARGTTTGSDRRHETEGHGGTQ 311
              + +M   G  P   T+ ++       G + +              R        G  
Sbjct: 408 RRLFREMAGNGAEPSLVTYNVMMDGYIKKGSIREAE------------RFKNEMEKKGLV 455

Query: 312 AFFATRLEELARLKSSTTLDDALRVLRRMDVEGTPLISGSVVLNVLLSVFCRAGHIEDTE 371
               +    +     +  +D ALR+   M   G+      V    L+S   + G  E+  
Sbjct: 456 PDIYSYAALVHGHCVNGKVDVALRLFEEMKQRGS--KPNLVAYTALISGLAKEGRSEEAF 513

Query: 372 RVLQLAKERGCTPNGATLSRVLKKS 396
           ++       G TP+ A  S ++   
Sbjct: 514 QLYDNMLGDGLTPDDALYSALVGSL 538


 Score =  166 bits (420), Expect = 3e-39,   Method: Composition-based stats.
 Identities = 32/289 (11%), Positives = 79/289 (27%), Gaps = 24/289 (8%)

Query: 327 STTLDDALRVLRRMDVEGTPLISGSVV---LNVLLSVFCRAGHIEDTERVLQLAKERGCT 383
           +  LD A  +L++           SV     +V++  +C++G +    ++L      G  
Sbjct: 120 AGHLDTAADLLKQAATS----CPDSVTPLSASVVVDGYCKSGRVAHARQLLDEMPRHGVK 175

Query: 384 PNGATLSRVLKKSNADRFLQAELILPDALEAGDVRLS--DITDVMCHFFNNGMRSQVVRI 441
            N    + +L     ++       +   +E   +  +    T ++         ++V  +
Sbjct: 176 VNALCYNSLLDAYTREKDDDRVAEMLKVMENEGIEPTVGTYTILVDGLSAARDITKVEAV 235

Query: 442 LRAYVVRCYRNPTESIPHTVALWALRLGPFDWALGFLAILLASNDEPLSDRIQRRMHEVV 501
                 +           +V     R G    A       + +  EP        ++   
Sbjct: 236 FEEMKSKNLSG-DVYFYSSVINAYCRAGNVRRASEVFDECVGNGIEPNEHTYGALINGFC 294

Query: 502 KENRSREILKVLEGHKWDR---RSILLAPQLQEPTNSSDGAGEVNGRSSEGGNSGGGHH- 557
           K  +      ++   +        I+    +      +     +  +             
Sbjct: 295 KIGQMEAAEMLVTDMQVRGVGINQIVFNTMIDGYCRKNMVDKALEIKMIMEKMGIELDVY 354

Query: 558 ---------RRDMGPSWMSAMHLVLKEMGVEKEVLMGYKAKLSALINDA 597
                    RR         +  ++ E GV    +  Y   +S   N+ 
Sbjct: 355 TYNTLACGLRRANRMDEAKNLLRIMIEKGVRPNHV-SYTTLISIHCNEG 402


>UniRef50_Q9CA58 Putative pentatricopeptide repeat-containing protein At1g74580 n=24
           Tax=rosids RepID=PP120_ARATH
          Length = 763

 Score =  334 bits (856), Expect = 7e-90,   Method: Composition-based stats.
 Identities = 53/399 (13%), Positives = 116/399 (29%), Gaps = 29/399 (7%)

Query: 146 SALEVLQLYQMMEGPVTTRVATAALHRFLT-NDASEVSGLLQFLKLNNVPLTREFHDQLE 204
              E+          +        L       D  E   LL  +    V      ++   
Sbjct: 199 EGYELFGKMLASGVSLCLSTFNKLLRVLCKKGDVKECEKLLDKVIKRGVLPNLFTYNLFI 258

Query: 205 KNFVMRMKTEDAEEVFKDMRNAGVEPVSTHPYNFIFMKTPPFKYMDLLDYYEDMLDRGIV 264
           +    R + + A  +   +   G +P      N I+      K+ +   Y   M++ G+ 
Sbjct: 259 QGLCQRGELDGAVRMVGCLIEQGPKPDVITYNNLIYGLCKNSKFQEAEVYLGKMVNEGLE 318

Query: 265 PMNSTFRILSRQTQNGGLVNQHFSALARGTTTG-----------------------SDRR 301
           P + T+  L      GG+V      +      G                       +   
Sbjct: 319 PDSYTYNTLIAGYCKGGMVQLAERIVGDAVFNGFVPDQFTYRSLIDGLCHEGETNRALAL 378

Query: 302 HETEGHGGTQAFFATRLEELARLKSSTTLDDALRVLRRMDVEGTPLISGSVVLNVLLSVF 361
                  G +         +  L +   + +A ++   M  +G  LI      N+L++  
Sbjct: 379 FNEALGKGIKPNVILYNTLIKGLSNQGMILEAAQLANEMSEKG--LIPEVQTFNILVNGL 436

Query: 362 CRAGHIEDTERVLQLAKERGCTPNGATLSRVLKKSNADRFLQAELILPDALEAGDVRLS- 420
           C+ G + D + ++++   +G  P+  T + ++   +    ++  L + D +    V    
Sbjct: 437 CKMGCVSDADGLVKVMISKGYFPDIFTFNILIHGYSTQLKMENALEILDVMLDNGVDPDV 496

Query: 421 -DITDVMCHFFNNGMRSQVVRILRAYVVRCYRNPTESIPHTVALWALRLGPFDWALGFLA 479
                ++           V+   +  V +    P     + +     R    D ALG L 
Sbjct: 497 YTYNSLLNGLCKTSKFEDVMETYKTMVEKGCA-PNLFTFNILLESLCRYRKLDEALGLLE 555

Query: 480 ILLASNDEPLSDRIQRRMHEVVKENRSREILKVLEGHKW 518
            +   +  P +      +    K         +    + 
Sbjct: 556 EMKNKSVNPDAVTFGTLIDGFCKNGDLDGAYTLFRKMEE 594


 Score =  324 bits (830), Expect = 8e-87,   Method: Composition-based stats.
 Identities = 72/543 (13%), Positives = 148/543 (27%), Gaps = 43/543 (7%)

Query: 43  KAGEDIVVLQHFEELRATP-ELDVIAHDSLISAAPDLTVGAVEKKEDDRAAKK-ERLEYC 100
           K       L+    + +   E++V+A+ +++    +       +  +         +  C
Sbjct: 158 KTSRPHAALRLLNNMSSQGCEMNVVAYCTVVGGFYE--ENFKAEGYELFGKMLASGVSLC 215

Query: 101 WGRA--LLSARHLAGDDDEHINSIVESFEQQFGCVSGYLRALAINA-------ESALEVL 151
                 LL      GD  E    +++   ++    + +   L I         + A+ ++
Sbjct: 216 LSTFNKLLRVLCKKGDVKEC-EKLLDKVIKRGVLPNLFTYNLFIQGLCQRGELDGAVRMV 274

Query: 152 QLYQMMEGPVTTRVATAALHRFLTN-DASEVSGLLQFLKLNNVPLTREFHDQLEKNFVMR 210
                             ++    N    E    L  +    +      ++ L   +   
Sbjct: 275 GCLIEQGPKPDVITYNNLIYGLCKNSKFQEAEVYLGKMVNEGLEPDSYTYNTLIAGYCKG 334

Query: 211 MKTEDAEEVFKDMRNAGVEPVSTHPYNFIFMKTPPFKYMDLLDYYEDMLDRGIVPMNSTF 270
              + AE +  D    G  P      + I       +    L  + + L +GI P    +
Sbjct: 335 GMVQLAERIVGDAVFNGFVPDQFTYRSLIDGLCHEGETNRALALFNEALGKGIKPNVILY 394

Query: 271 RILSRQTQNGGLVNQHFSALARGTTTGSDRRHET-----------------------EGH 307
             L +   N G++ +        +  G     +T                          
Sbjct: 395 NTLIKGLSNQGMILEAAQLANEMSEKGLIPEVQTFNILVNGLCKMGCVSDADGLVKVMIS 454

Query: 308 GGTQAFFATRLEELARLKSSTTLDDALRVLRRMDVEGTPLISGSVVLNVLLSVFCRAGHI 367
            G      T    +    +   +++AL +L  M   G  +       N LL+  C+    
Sbjct: 455 KGYFPDIFTFNILIHGYSTQLKMENALEILDVMLDNG--VDPDVYTYNSLLNGLCKTSKF 512

Query: 368 EDTERVLQLAKERGCTPNGATLSRVLKKSNADRFLQAELILPDALEAGDVRLS--DITDV 425
           ED     +   E+GC PN  T + +L+     R L   L L + ++   V         +
Sbjct: 513 EDVMETYKTMVEKGCAPNLFTFNILLESLCRYRKLDEALGLLEEMKNKSVNPDAVTFGTL 572

Query: 426 MCHFFNNGMRSQVVRILRAYVVRCYRNPTESIPHTVALWALRLGPFDWALGFLAILLASN 485
           +  F  NG       + R        + +    + +            A      ++   
Sbjct: 573 IDGFCKNGDLDGAYTLFRKMEEAYKVSSSTPTYNIIIHAFTEKLNVTMAEKLFQEMVDRC 632

Query: 486 DEPLSDRIQRRMHEVVKENRSREILKVLEGHKWDRRSILLAPQLQEPTNSSDGAGEVNGR 545
             P     +  +    K        K L     +   I     L    N       V   
Sbjct: 633 LGPDGYTYRLMVDGFCKTGNVNLGYKFLLEM-MENGFIPSLTTLGRVINCLCVEDRVYEA 691

Query: 546 SSE 548
           +  
Sbjct: 692 AGI 694


 Score =  302 bits (773), Expect = 3e-80,   Method: Composition-based stats.
 Identities = 48/417 (11%), Positives = 122/417 (29%), Gaps = 53/417 (12%)

Query: 138 RALAINAESALEVLQLYQMMEGPVTTRVATAALHRFLTND-ASEVSGLLQFLKLNNVPLT 196
                  + A+ V +     +   T     A +   + +    +   +   ++   +   
Sbjct: 86  YGRKGKVQEAVNVFERMDFYDCEPTVFSYNAIMSVLVDSGYFDQAHKVYMRMRDRGITPD 145

Query: 197 REFHDQLEKNFVMRMKTEDAEEVFKDMRNAGVEPVST----------------------- 233
                   K+F    +   A  +  +M + G E                           
Sbjct: 146 VYSFTIRMKSFCKTSRPHAALRLLNNMSSQGCEMNVVAYCTVVGGFYEENFKAEGYELFG 205

Query: 234 ------------HPYNFIFMKTPPFKYMDLLDYYEDMLDRGIVPMNSTFRILSRQTQNGG 281
                            + +        +     + ++ RG++P   T+ +  +     G
Sbjct: 206 KMLASGVSLCLSTFNKLLRVLCKKGDVKECEKLLDKVIKRGVLPNLFTYNLFIQGLCQRG 265

Query: 282 LVNQHFSALARGTTTGSDRRHETEGHGGTQAFFATRLEELARLKSSTTLDDALRVLRRMD 341
            ++     +      G             +    T    +  L  ++   +A   L +M 
Sbjct: 266 ELDGAVRMVGCLIEQGP------------KPDVITYNNLIYGLCKNSKFQEAEVYLGKMV 313

Query: 342 VEGTPLISGSVVLNVLLSVFCRAGHIEDTERVLQLAKERGCTPNGATLSRVLKKSNADRF 401
            EG  L   S   N L++ +C+ G ++  ER++  A   G  P+  T   ++     +  
Sbjct: 314 NEG--LEPDSYTYNTLIAGYCKGGMVQLAERIVGDAVFNGFVPDQFTYRSLIDGLCHEGE 371

Query: 402 LQAELILPDALEAGDVRLSD--ITDVMCHFFNNGMRSQVVRILRAYVVRCYRNPTESIPH 459
               L L +      ++ +      ++    N GM  +  ++      +    P     +
Sbjct: 372 TNRALALFNEALGKGIKPNVILYNTLIKGLSNQGMILEAAQLANEMSEKGL-IPEVQTFN 430

Query: 460 TVALWALRLGPFDWALGFLAILLASNDEPLSDRIQRRMHEVVKENRSREILKVLEGH 516
            +     ++G    A G + ++++    P        +H    + +    L++L+  
Sbjct: 431 ILVNGLCKMGCVSDADGLVKVMISKGYFPDIFTFNILIHGYSTQLKMENALEILDVM 487


 Score =  300 bits (769), Expect = 1e-79,   Method: Composition-based stats.
 Identities = 58/475 (12%), Positives = 145/475 (30%), Gaps = 42/475 (8%)

Query: 146 SALE--VLQLYQMMEGPVTTRVATAALHRFL-TNDASEVSGLLQFLKLNNVPLTREFHDQ 202
            A+E  ++ + + +   +   V   A+  +       E   + + +   +   T   ++ 
Sbjct: 57  EAMEEVLVDMRENVGNHMLEGVYVGAMKNYGRKGKVQEAVNVFERMDFYDCEPTVFSYNA 116

Query: 203 LEKNFVMRMKTEDAEEVFKDMRNAGVEPVSTHPYNFIFMKTPPFKYMDLLDYYEDMLDRG 262
           +    V     + A +V+  MR+ G+ P        +       +    L    +M  +G
Sbjct: 117 IMSVLVDSGYFDQAHKVYMRMRDRGITPDVYSFTIRMKSFCKTSRPHAALRLLNNMSSQG 176

Query: 263 IVPMNSTFRILSRQTQNGGLVNQHFSALARGTTTGSDRRHETEGHGGTQAFFATRLEELA 322
                  +  +           + +    +   +G                 +T  + L 
Sbjct: 177 CEMNVVAYCTVVGGFYEENFKAEGYELFGKMLASGVSLCL------------STFNKLLR 224

Query: 323 RLKSSTTLDDALRVLRRMDVEGTPLISGSVVLNVLLSVFCRAGHIEDTERVLQLAKERGC 382
            L     + +  ++L ++   G  ++      N+ +   C+ G ++   R++    E+G 
Sbjct: 225 VLCKKGDVKECEKLLDKVIKRG--VLPNLFTYNLFIQGLCQRGELDGAVRMVGCLIEQGP 282

Query: 383 TPNGATLSRVLKKSNADRFLQAELILPDALEAGDVRLS--DITDVMCHFFNNGMRSQVVR 440
            P+  T + ++     +   Q   +    +    +         ++  +   GM     R
Sbjct: 283 KPDVITYNNLIYGLCKNSKFQEAEVYLGKMVNEGLEPDSYTYNTLIAGYCKGGMVQLAER 342

Query: 441 ILRAYVVRCYRNPTESIPHTVALWALRLGPFDWALGFLAILLASNDEPLSDRIQRRMHEV 500
           I+   V   +  P +    ++       G  + AL      L    +P        +  +
Sbjct: 343 IVGDAVFNGFV-PDQFTYRSLIDGLCHEGETNRALALFNEALGKGIKPNVILYNTLIKGL 401

Query: 501 VKENRSREILKVLEGHKWDRRSILLAPQLQEPTNSSDGAGEVNGRSSEGG---------- 550
             +    E  ++            L P++Q      +G  ++   S   G          
Sbjct: 402 SNQGMILEAAQLANEMSEKG----LIPEVQTFNILVNGLCKMGCVSDADGLVKVMISKGY 457

Query: 551 -------NSGGGHHRRDMGPSWMSAMHLVLKEMGVEKEVLMGYKAKLSALINDAK 598
                  N     +   +       +  V+ + GV+ +V   Y + L+ L   +K
Sbjct: 458 FPDIFTFNILIHGYSTQLKMENALEILDVMLDNGVDPDV-YTYNSLLNGLCKTSK 511


 Score =  217 bits (553), Expect = 9e-55,   Method: Composition-based stats.
 Identities = 52/398 (13%), Positives = 113/398 (28%), Gaps = 41/398 (10%)

Query: 73  SAAPDLTVGAVEKKEDDRAAKKERLEYCWGRALLSARHLAGDDDEHINSIVESFEQQFGC 132
              P++ +     K          +      A   +      + +  N +V    +  GC
Sbjct: 386 GIKPNVILYNTLIKGLSNQ---GMILEAAQLANEMSEKGLIPEVQTFNILVNGLCKM-GC 441

Query: 133 VSGYLRALAINAESALEVLQLYQMMEGPVTTRVATAALHRFLTN---DASEVSGLLQFLK 189
           VS        +A+  ++V     M+       + T  +     +          +L  + 
Sbjct: 442 VS--------DADGLVKV-----MISKGYFPDIFTFNILIHGYSTQLKMENALEILDVML 488

Query: 190 LNNVPLTREFHDQLEKNFVMRMKTEDAEEVFKDMRNAGVEPVSTHPYNFIFMKTPPFKYM 249
            N V      ++ L        K ED  E +K M   G  P        +       K  
Sbjct: 489 DNGVDPDVYTYNSLLNGLCKTSKFEDVMETYKTMVEKGCAPNLFTFNILLESLCRYRKLD 548

Query: 250 DLLDYYEDMLDRGIVPMNSTFRILSRQTQNGGLVNQHFSALARGTTTGSDRRHETEGHGG 309
           + L   E+M ++ + P   TF  L       G ++  ++   +          E      
Sbjct: 549 EALGLLEEMKNKSVNPDAVTFGTLIDGFCKNGDLDGAYTLFRKME--------EAYKVSS 600

Query: 310 TQAFFATRLEELARLKSSTTLDDALRVLRRMDVEGTPLISGSVVLNVLLSVFCRAGHIED 369
           +     T    +        +  A ++ + M      L        +++  FC+ G++  
Sbjct: 601 STP---TYNIIIHAFTEKLNVTMAEKLFQEMVDR--CLGPDGYTYRLMVDGFCKTGNVNL 655

Query: 370 TERVLQLAKERGCTPNGATLSRVLKKSNADRFLQAELILPDALEAGDVRLSDITDVMCHF 429
             + L    E G  P+  TL RV+     +  +     +   +    +    +  +    
Sbjct: 656 GYKFLLEMMENGFIPSLTTLGRVINCLCVEDRVYEAAGIIHRMVQKGLVPEAVNTI---- 711

Query: 430 FNNGMRSQV--VRILRAYVVRCYRNPTESIPHTVALWA 465
            +   +       +L   + +     T      +    
Sbjct: 712 CDVDKKEVAAPKLVLEDLLKKSCI--TYYAYELLFDGL 747


 Score = 58.8 bits (141), Expect = 6e-07,   Method: Composition-based stats.
 Identities = 16/183 (8%), Positives = 49/183 (26%), Gaps = 27/183 (14%)

Query: 419 LSDITDVMCHFFNNGMRSQVVRILRAYVVRCYRNPTESIPHTVALWALRLGPFDWALGFL 478
              +T V+          + + +  +         T S   +V       G F+     L
Sbjct: 7   PKHVTAVIKC---QKDPMKALEMFNSMRKEVGFKHTLSTYRSVIEKLGYYGKFEAMEEVL 63

Query: 479 AILLAS-NDEPLSDRIQRRMHEVVKENRSREILKVLEGHKWDRRSILLAPQLQEPTNSSD 537
             +  +  +  L       M    ++ + +E + V E   +                   
Sbjct: 64  VDMRENVGNHMLEGVYVGAMKNYGRKGKVQEAVNVFERMDF----------YDCEPTVFS 113

Query: 538 GAGEVNGRSSEGGNSGGGHHRRDMGPSWMSAMHLVLKEMGVEKEVLMGYKAKLSALINDA 597
               ++     G                   +++ +++ G+  +V   +  ++ +    +
Sbjct: 114 YNAIMSVLVDSGYFDQA------------HKVYMRMRDRGITPDV-YSFTIRMKSFCKTS 160

Query: 598 KKK 600
           +  
Sbjct: 161 RPH 163


>UniRef50_Q7XKS2 OSJNBa0038P21.9 protein n=3 Tax=Oryza sativa RepID=Q7XKS2_ORYSA
          Length = 825

 Score =  334 bits (856), Expect = 8e-90,   Method: Composition-based stats.
 Identities = 57/518 (11%), Positives = 141/518 (27%), Gaps = 73/518 (14%)

Query: 72  ISAAPDLTVGAVEKKEDDRAAKKERLEYCWGRALLSARHLAGDDDEHINSIVESFEQQFG 131
            +        A  ++        +   + +   LL  R  A      +N ++ +  +   
Sbjct: 102 PARPSPPAHAAFRERLRSGTLGPDDARHLFDELLL--RRDAPAPARGLNELLSALARAP- 158

Query: 132 CVSGYLRALAINAESALEVLQLYQMMEGP-VTTRVATAALHRFL--TNDASEV-SGLLQF 187
             S   R +      A+E+ +       P     + T  +           ++   +   
Sbjct: 159 -PSAACRDV---PALAVELFKRMDRCACPEAAPTIYTYNILINCYRRARRPDLGLPVFGR 214

Query: 188 LKLNNVPLTREFHDQLEKNFVMRMKTEDAEEVFKDMRNAGVEPVSTHPYNFIFMKTPPFK 247
           L    +      ++ L   F    + + A ++F  M   G+ P      + I       +
Sbjct: 215 LLRTGLGPDVFSYNALIDGFSKEGEVDKAHDLFYKMEEQGIMPNVVTYSSLINGLCKTKE 274

Query: 248 YMDLLDYYEDMLDRGIVPMNSTFRILSRQTQNGGLVNQHFSALARGTT------------ 295
                     M+  G+ P N T+  L       G+  +        ++            
Sbjct: 275 MDKAERVLRQMVGAGVRPNNMTYNCLIHGYSTSGMWKESVRVFKEMSSSLLVPDVGNCNS 334

Query: 296 -----------TGSDRRHETEGHGGTQAFFATRLEELARLKSSTTLDDALRVLRRMDVEG 344
                        +    ++    G +    +    L    ++  +     +   M  EG
Sbjct: 335 FMTALCKHGRIKEARDIFDSMVLKGPKPDVISYGALLHGYATAGCIAGMDNLFNVMVCEG 394

Query: 345 TPLISGSVVLNVLLSVFCRAGHIEDTERVLQLAKERGCTPNGATLSRVLKKSNADRFLQA 404
             ++    V N L++ + R G ++ +  + +   ++G  P+  T S V+        L  
Sbjct: 395 --VVPDRHVFNTLINAYARLGMMDKSLLMFEDMTKQGVNPDIITFSTVISAFCRLGRLDD 452

Query: 405 ELILPDALEAGDVRLSD--ITDVMCHFFNNGMRSQVVRILRAYVVRCY------------ 450
            +   + +    V       + ++    N     +   ++   + +              
Sbjct: 453 AMEKFNHMIDTGVPPDTAVYSCLIQGQCNRRDLVKAKELISDMLSKGIPPPCIKFFTSII 512

Query: 451 -----------------------RNPTESIPHTVALWALRLGPFDWALGFLAILLASNDE 487
                                  + P     +++      +G    A+G L  + +   E
Sbjct: 513 NNLCKEGRVAEGKDVVDLIIHTGQRPNLITFNSLVDGYCLVGNMKEAVGLLDSMESVGVE 572

Query: 488 PLSDRIQRRMHEVVKENRSREILKVLEGHKWDRRSILL 525
           P        +    K  R  + L +       R ++  
Sbjct: 573 PDIYTYNTLVDGYCKHGRIDDALTLFRDMLHKRVTLTS 610


 Score =  273 bits (698), Expect = 1e-71,   Method: Composition-based stats.
 Identities = 65/513 (12%), Positives = 149/513 (29%), Gaps = 30/513 (5%)

Query: 23  FTEVMVPVWSRLCDKVIAAYKAGEDIVVLQHFEELR-ATPELDVIAHDSLISAAPDLTVG 81
            + ++VP        + A  K G        F+ +    P+ DVI++ +L+         
Sbjct: 321 SSSLLVPDVGNCNSFMTALCKHGRIKEARDIFDSMVLKGPKPDVISYGALLHGYATAGCI 380

Query: 82  AVEKKEDDRAAKKERL-EYCWGRALLSARHLAGDDDEHINSIVESFEQQFGCVSGYLRAL 140
           A      +    +  + +      L++A    G  D+ +  + E   +Q         + 
Sbjct: 381 AGMDNLFNVMVCEGVVPDRHVFNTLINAYARLGMMDKSLL-MFEDMTKQGVNPDIITFST 439

Query: 141 AINA-------ESALEVLQLYQMMEGPVTTRVATAALHRFLTND-ASEVSGLLQFLKLNN 192
            I+A       + A+E          P  T V +  +          +   L+  +    
Sbjct: 440 VISAFCRLGRLDDAMEKFNHMIDTGVPPDTAVYSCLIQGQCNRRDLVKAKELISDMLSKG 499

Query: 193 VPLT-REFHDQLEKNFVMRMKTEDAEEVFKDMRNAGVEPVSTHPYNFIFMKTPPFKYMDL 251
           +P    +F   +  N     +  + ++V   + + G  P      + +          + 
Sbjct: 500 IPPPCIKFFTSIINNLCKEGRVAEGKDVVDLIIHTGQRPNLITFNSLVDGYCLVGNMKEA 559

Query: 252 LDYYEDMLDRGIVPMNSTFRILSRQTQNGGLVNQHFSALARGTTTGSDRRHETEGHGGTQ 311
           +   + M   G+ P   T+  L       G ++   +                       
Sbjct: 560 VGLLDSMESVGVEPDIYTYNTLVDGYCKHGRIDDALTLFRDMLHKRV------------T 607

Query: 312 AFFATRLEELARLKSSTTLDDALRVLRRMDVEGTPLISGSVVLNVLLSVFCRAGHIEDTE 371
               +    L  L  +     A  +   M   G  +         +L   CR    ++  
Sbjct: 608 LTSVSYNIILHGLFQARRTIVAKEMFHEMIESGMAV--SIHTYATVLGGLCRNNCTDEAN 665

Query: 372 RVLQLAKERGCTPNGATLSRVLKKSNADRFLQAELILPDALEAGDVRLS--DITDVMCHF 429
            +L+         +  T + V++        Q    L  A+    +  +      ++ + 
Sbjct: 666 MLLEKLFSMNVKFDILTFNIVIRAMFKVGRRQEAKELFAAISTYGLVPTILTYRVMITNL 725

Query: 430 FNNGMRSQVVRILRAYVVRCYRNPTESIPHTVALWALRLGPFDWALGFLAILLASNDEPL 489
                      +  +        P   I + +    L  G    A  +L+ +      P 
Sbjct: 726 IKEESFEDADNLFSSMEKSSC-TPDSRILNEIIRMLLNKGEVAKAGNYLSKIDKKGILPE 784

Query: 490 SDRIQRRMHEVVKENRSREILKVL-EGHKWDRR 521
           +      ++      + RE +K+L E +++ R 
Sbjct: 785 ATTTSLLIYLFSVNGKYREYIKLLPEKYRFLRE 817


>UniRef50_P0C8Q3 Pentatricopeptide repeat-containing protein At4g19895 n=2
           Tax=rosids RepID=PP326_ARATH
          Length = 701

 Score =  333 bits (855), Expect = 1e-89,   Method: Composition-based stats.
 Identities = 70/582 (12%), Positives = 150/582 (25%), Gaps = 86/582 (14%)

Query: 33  RLCDKVIAAYKAGEDIVVLQHFEELRATPELDVIAHDSLISAAPDLTVGA---VEKKEDD 89
            +C  V  +Y     +V   H   +    + + + H+  I+    L   +   V      
Sbjct: 58  SVCSLVCTSYLRQNHVVSSPH--RVNLDFDANSLTHEQAITVVASLASESGSMVALCFFY 115

Query: 90  RAAKKERLEYCWGRALLSARHLAGDDD-EHINSIVESFEQQFGCVSGYLRA--LAINA-- 144
            A   E+  +     L++A  L  + + +  + ++    + F  +     A  + ++   
Sbjct: 116 WAVGFEKFRHFMRLYLVTADSLLANGNLQKAHEVMRCMLRNFSEIGRLNEAVGMVMDMQN 175

Query: 145 -----------------------ESALEVLQLYQMMEGPVTTRVA-TAALHRFLTNDASE 180
                                  E A  V     +      +       +  F      E
Sbjct: 176 QGLTPSSITMNCVLEIAVELGLIEYAENVFDEMSVRGVVPDSSSYKLMVIGCFRDGKIQE 235

Query: 181 VSGLLQFLKLNNVPLTREFHDQLEKNFVMRMKTEDAEEVFKDMRNAGVEPVSTHPYNFIF 240
               L  +              +            A   F+ M + G +P   +  + I 
Sbjct: 236 ADRWLTGMIQRGFIPDNATCTLILTALCENGLVNRAIWYFRKMIDLGFKPNLINFTSLID 295

Query: 241 MKTPPFKYMDLLDYYEDMLDRGIVPMNSTFRILSRQTQNGGLVNQHFSALARGTTTGSDR 300
                       +  E+M+  G  P   T   L       G   + F    +   + + +
Sbjct: 296 GLCKKGSIKQAFEMLEEMVRNGWKPNVYTHTALIDGLCKRGWTEKAFRLFLKLVRSDTYK 355

Query: 301 RHETEGHGGTQAFFATRLEELARLKSSTTLDDALRVLRRMDVEGTPLISGSVVLNVLLSV 360
                          T    +        L+ A  +  RM  +G  L         L++ 
Sbjct: 356 -----------PNVHTYTSMIGGYCKEDKLNRAEMLFSRMKEQG--LFPNVNTYTTLING 402

Query: 361 FCRAGHIEDTERVLQLAKERGCTPNGATLSRVLKKSNADRFLQAELILPDALEAGDVRLS 420
            C+AG       ++ L  + G  PN  T +  +              L +   +  +   
Sbjct: 403 HCKAGSFGRAYELMNLMGDEGFMPNIYTYNAAIDSLCKKSRAPEAYELLNKAFSCGLEAD 462

Query: 421 --DITDVMCHFFNNGMRSQVVRILRAYVVRCY---------------------------- 450
               T ++         +Q +          +                            
Sbjct: 463 GVTYTILIQEQCKQNDINQALAFFCRMNKTGFEADMRLNNILIAAFCRQKKMKESERLFQ 522

Query: 451 ------RNPTESIPHTVALWALRLGPFDWALGFLAILLASNDEPLSDRIQRRMHEVVKEN 504
                   PT+    ++     + G  D AL +   +      P S      +  + K++
Sbjct: 523 LVVSLGLIPTKETYTSMISCYCKEGDIDLALKYFHNMKRHGCVPDSFTYGSLISGLCKKS 582

Query: 505 RSREILKVLEGHKWDRRSILLAPQLQEPTNSSDGAGEVNGRS 546
              E  K+ E         L  P++   T + +     +  +
Sbjct: 583 MVDEACKLYEAMIDRG---LSPPEVTRVTLAYEYCKRNDSAN 621


 Score =  271 bits (694), Expect = 5e-71,   Method: Composition-based stats.
 Identities = 59/430 (13%), Positives = 125/430 (29%), Gaps = 30/430 (6%)

Query: 104 ALLSARHLAGDDDEHINSIVESFEQQFGCVSGYLRALAINA-------ESALEVLQLYQM 156
            +L+A    G  +  I              +       I+        + A E+L+    
Sbjct: 257 LILTALCENGLVNRAIW-YFRKMIDLGFKPNLINFTSLIDGLCKKGSIKQAFEMLEEMVR 315

Query: 157 MEGPVTTRVATAALHRFLTNDASE--VSGLLQFLKLNNVPLTREFHDQLEKNFVMRMKTE 214
                     TA +        +E      L+ ++ +        +  +   +    K  
Sbjct: 316 NGWKPNVYTHTALIDGLCKRGWTEKAFRLFLKLVRSDTYKPNVHTYTSMIGGYCKEDKLN 375

Query: 215 DAEEVFKDMRNAGVEPVSTHPYNFIFMKTPPFKYMDLLDYYEDMLDRGIVPMNSTFRILS 274
            AE +F  M+  G+ P        I        +    +    M D G +P   T+    
Sbjct: 376 RAEMLFSRMKEQGLFPNVNTYTTLINGHCKAGSFGRAYELMNLMGDEGFMPNIYTYNAAI 435

Query: 275 RQTQNGGLVNQHFSALARGTTTGSDRRHETEGHGGTQAFFATRLEELARLKSSTTLDDAL 334
                     + +  L +  +             G +A   T    +        ++ AL
Sbjct: 436 DSLCKKSRAPEAYELLNKAFSC------------GLEADGVTYTILIQEQCKQNDINQAL 483

Query: 335 RVLRRMDVEGTPLISGSVVLNVLLSVFCRAGHIEDTERVLQLAKERGCTPNGATLSRVLK 394
               RM+  G    +   + N+L++ FCR   ++++ER+ QL    G  P   T + ++ 
Sbjct: 484 AFFCRMNKTG--FEADMRLNNILIAAFCRQKKMKESERLFQLVVSLGLIPTKETYTSMIS 541

Query: 395 KSNADRFLQAELILPDALEAGDVRLS--DITDVMCHFFNNGMRSQVVRILRAYVVRCYRN 452
               +  +   L     ++             ++       M  +  ++  A + R    
Sbjct: 542 CYCKEGDIDLALKYFHNMKRHGCVPDSFTYGSLISGLCKKSMVDEACKLYEAMIDRGLSP 601

Query: 453 PTESIPHTVALWALRLGPFDWALGFLAILLASNDEPLSDRIQRRMHEVVKENRSREILKV 512
           P E    T+A    +      A+  L  L           ++  + ++  E +       
Sbjct: 602 P-EVTRVTLAYEYCKRNDSANAMILLEPLDKKLW---IRTVRTLVRKLCSEKKVGVAALF 657

Query: 513 LEGHKWDRRS 522
            +       S
Sbjct: 658 FQKLLEKDSS 667


 Score =  264 bits (675), Expect = 8e-69,   Method: Composition-based stats.
 Identities = 66/561 (11%), Positives = 135/561 (24%), Gaps = 111/561 (19%)

Query: 49  VVLQHFEELRATPEL-DVIAHDSLISAAPDLTVGAVEKKEDDRAAKKERLEYCWGRALLS 107
            +L++F E+    E   ++         P            + A +   +EY        
Sbjct: 152 CMLRNFSEIGRLNEAVGMVMDMQNQGLTPSSITMNCVL---EIAVELGLIEYAENVFDEM 208

Query: 108 ARHLAGDDDEHINSIV---------------------ESFEQQFGCVSGYLRALAIN--A 144
           +      D      +V                       F       +  L AL  N   
Sbjct: 209 SVRGVVPDSSSYKLMVIGCFRDGKIQEADRWLTGMIQRGFIPDNATCTLILTALCENGLV 268

Query: 145 ESALEVLQLYQMMEGPVTTRVATAALHRFLT-NDASEVSGLLQFLKLNNVPLTREFHDQL 203
             A+   +    +         T+ +          +   +L+ +  N        H  L
Sbjct: 269 NRAIWYFRKMIDLGFKPNLINFTSLIDGLCKKGSIKQAFEMLEEMVRNGWKPNVYTHTAL 328

Query: 204 EKNFVMRMKTEDAEEVFKDMRNAG-VEPVSTHPYNFIFMKTPPFKYMDLLDYYEDMLDRG 262
                 R  TE A  +F  +  +   +P      + I       K       +  M ++G
Sbjct: 329 IDGLCKRGWTEKAFRLFLKLVRSDTYKPNVHTYTSMIGGYCKEDKLNRAEMLFSRMKEQG 388

Query: 263 IVPMNSTFRILSRQTQNGGLVNQHFSALARGTTTGSDRRHETEGHGGTQAFFATRLEELA 322
           + P  +T+  L       G   + +                  G  G      T    + 
Sbjct: 389 LFPNVNTYTTLINGHCKAGSFGRAYEL------------MNLMGDEGFMPNIYTYNAAID 436

Query: 323 RLKSSTTLDDALRVLRRMDVEGTPLISGSVVL---------------------------- 354
            L   +   +A  +L         L +  V                              
Sbjct: 437 SLCKKSRAPEAYELLN--KAFSCGLEADGVTYTILIQEQCKQNDINQALAFFCRMNKTGF 494

Query: 355 -------NVLLSVFCRAGHIEDTERVLQLAKERGCTPNGATLSRVLKKSNADRFLQAELI 407
                  N+L++ FCR   ++++ER+ QL    G  P   T + ++     +  +   L 
Sbjct: 495 EADMRLNNILIAAFCRQKKMKESERLFQLVVSLGLIPTKETYTSMISCYCKEGDIDLALK 554

Query: 408 LPDALEAGDVRLS--DITDVMCHFFNNGMRSQVVRILRAYVVRCYRNPTES--------- 456
               ++             ++       M  +  ++  A + R    P  +         
Sbjct: 555 YFHNMKRHGCVPDSFTYGSLISGLCKKSMVDEACKLYEAMIDRGLSPPEVTRVTLAYEYC 614

Query: 457 ----------------------IPHTVALWALRLGPFDWALGFLAILLASNDEPLSDRIQ 494
                                    T+            A  F   LL  +       + 
Sbjct: 615 KRNDSANAMILLEPLDKKLWIRTVRTLVRKLCSEKKVGVAALFFQKLLEKDSSADRVTLA 674

Query: 495 RRMHEVVKENRSREILKVLEG 515
                  +  ++  +  + E 
Sbjct: 675 AFTTACSESGKNNLVTDLTER 695


 Score =  158 bits (399), Expect = 8e-37,   Method: Composition-based stats.
 Identities = 40/411 (9%), Positives = 88/411 (21%), Gaps = 102/411 (24%)

Query: 104 ALLSARHLAGDDDEHINSIVESFEQQFGCVSGYLRALAIN-------AESALEVL-QLYQ 155
           +L+      G   +    ++E   +     + Y     I+        E A  +  +L +
Sbjct: 292 SLIDGLCKKG-SIKQAFEMLEEMVRNGWKPNVYTHTALIDGLCKRGWTEKAFRLFLKLVR 350

Query: 156 MMEGPVTTRVATAALHRFL-TNDASEVSGLLQFLKLNNVPLTREFHDQLEKNFVMRMKTE 214
                      T+ +  +   +  +    L   +K   +      +  L           
Sbjct: 351 SDTYKPNVHTYTSMIGGYCKEDKLNRAEMLFSRMKEQGLFPNVNTYTTLINGHCKAGSFG 410

Query: 215 DAEEVFKDMRNAGVEPVSTHPYNFIFMKTPPFKYMDLLDYYEDMLDRGIVPMNSTF---- 270
            A E+   M + G  P        I       +  +  +        G+     T+    
Sbjct: 411 RAYELMNLMGDEGFMPNIYTYNAAIDSLCKKSRAPEAYELLNKAFSCGLEADGVTYTILI 470

Query: 271 -------------------------------RILSRQTQNGGLVNQHFSALARGTTTG-- 297
                                           IL         + +         + G  
Sbjct: 471 QEQCKQNDINQALAFFCRMNKTGFEADMRLNNILIAAFCRQKKMKESERLFQLVVSLGLI 530

Query: 298 ---------------------SDRRHETEGHGGTQAFFATRLEELARLKSSTTLDDALRV 336
                                + +        G      T    ++ L   + +D+A ++
Sbjct: 531 PTKETYTSMISCYCKEGDIDLALKYFHNMKRHGCVPDSFTYGSLISGLCKKSMVDEACKL 590

Query: 337 LRRMDVEGTPLISGSVV-------L-------NVLL------------------SVFCRA 364
              M   G  L    V                N ++                     C  
Sbjct: 591 YEAMIDRG--LSPPEVTRVTLAYEYCKRNDSANAMILLEPLDKKLWIRTVRTLVRKLCSE 648

Query: 365 GHIEDTERVLQLAKERGCTPNGATLSRVLKKSNADRFLQAELILPDALEAG 415
             +       Q   E+  + +  TL+      +          L + +  G
Sbjct: 649 KKVGVAALFFQKLLEKDSSADRVTLAAFTTACSESGKNNLVTDLTERISRG 699


>UniRef50_D1J1G9 Whole genome shotgun sequence of line PN40024,
           scaffold_62.assembly12x (Fragment) n=37
           Tax=Magnoliophyta RepID=D1J1G9_VITVI
          Length = 718

 Score =  333 bits (854), Expect = 1e-89,   Method: Composition-based stats.
 Identities = 62/472 (13%), Positives = 141/472 (29%), Gaps = 41/472 (8%)

Query: 63  LDVIAHDSLISAAPDLTVGAVEKKEDDRAAKKERLEYCWGRALLSARHLAGDDDEHINSI 122
           +  I+    I   P+  + A  K +  +A  +      W   L S+            ++
Sbjct: 40  ISSISSQQPIKITPNEGLKAATKTKRSQAMARLINTEPWSHELQSSLAELAPSLSK-TTV 98

Query: 123 VESFEQQFGCVSGYLRALAINAESALEVLQLYQMMEGPVTTRVATAALHRFLTND-ASEV 181
           +++ +            L      AL   +  +        +     +     +   +  
Sbjct: 99  LQTLQ------------LIRTPAKALHFFRWVEAKGFTHNEQSYFLMIEILGRSRNLNAA 146

Query: 182 SGLLQFLKLNN---VPLTREFHDQLEKNFVMRMKTEDAEEVFKDMRNAGVEPVSTHPYNF 238
              +  ++  +   V L   F + L +++      +++ +VFK M+  GV P      + 
Sbjct: 147 RNFVFSIEKKSGGAVKLGDRFFNSLIRSYGWAGLFQESIKVFKTMKEIGVSPSVVTFNSL 206

Query: 239 IFMKTPPFKYMDLLDYYEDMLD-RGIVPMNSTFRILSRQTQNGGLVNQHFSALARGTTTG 297
           + +     +       +++MLD  G+ P   TF IL R      +V++ F          
Sbjct: 207 LSIVLKRGRTSMAKQLFDEMLDTYGVTPDTYTFNILIRGFCMNSMVDEGFWFF------- 259

Query: 298 SDRRHETEGHGGTQAFFATRLEELARLKSSTTLDDALRVLRRMDVEGTPLISGSVVLNVL 357
                +            T    +  L  +  +  A  V++ M  +   L    V    L
Sbjct: 260 -----KEMSRFKCDPDVVTYNTLVDGLCRAGKVKIAHNVVKGMVKKSPNLSPNVVTYTTL 314

Query: 358 LSVFCRAGHIEDTERVLQLAKERGCTPNGATLSRVLKKSNADRFLQAELILPD-ALEAGD 416
           +  +C    + +   +L     RG  PN  T + +++     + L     + +  +  G 
Sbjct: 315 IRGYCMKQDMAEALSLLAEMVSRGLKPNKITYNTLIQGLCEAQKLDKIKEILEGMVGDGG 374

Query: 417 VRLSDI--TDVMCHFFNNGMRSQVVRILRAYVVRCYRNPTESIPHTVALWALRLGPFDWA 474
                     ++      G   +   +         + P  +    +     + G F  A
Sbjct: 375 FIPDTCTLNTLIKAHCTMGKLEEAFSVFEKMSELRVQ-PDSATYSVLVRSLCQRGDFRRA 433

Query: 475 LGFLAILLAS-------NDEPLSDRIQRRMHEVVKENRSREILKVLEGHKWD 519
             F   L            +PL          +    ++++  +V       
Sbjct: 434 EEFFDELAEKEILLHDVGCKPLVAAYNPMFEYLCSNGKTKKAERVFRQLMKR 485


 Score =  315 bits (808), Expect = 3e-84,   Method: Composition-based stats.
 Identities = 73/476 (15%), Positives = 141/476 (29%), Gaps = 29/476 (6%)

Query: 55  EELRATPELDVIAHDSLISAAPDLTVGAVEKKEDDRAAKKERLEYCWGRA-LLSARHLAG 113
             L  T  L  +      + A         K           +    GR+  L+A     
Sbjct: 91  PSLSKTTVLQTLQLIRTPAKALHFFRWVEAKGFTHNEQSYFLMIEILGRSRNLNAARNFV 150

Query: 114 DDDEHINSIVESFEQQFGCVSGYLRALAINAESALEVLQLYQMMEGPVTTRVATAALHR- 172
              E  +        +F          A   + +++V +  + +    +     + L   
Sbjct: 151 FSIEKKSGGAVKLGDRFFNSLIRSYGWAGLFQESIKVFKTMKEIGVSPSVVTFNSLLSIV 210

Query: 173 FLTNDASEVSGLLQFL-KLNNVPLTREFHDQLEKNFVMRMKTEDAEEVFKDMRNAGVEPV 231
                 S    L   +     V       + L + F M    ++    FK+M     +P 
Sbjct: 211 LKRGRTSMAKQLFDEMLDTYGVTPDTYTFNILIRGFCMNSMVDEGFWFFKEMSRFKCDPD 270

Query: 232 STHPYNFIFMKTPPFKYMDLLDYYEDMLDR--GIVPMNSTFRILSRQTQNGGLVNQHFSA 289
                  +       K     +  + M+ +   + P   T+  L R       + +  S 
Sbjct: 271 VVTYNTLVDGLCRAGKVKIAHNVVKGMVKKSPNLSPNVVTYTTLIRGYCMKQDMAEALSL 330

Query: 290 LARGTTTGSDRRHETEGHGGTQAFFATRLEELARLKSSTTLDDALRVLRRMDVEGTPLIS 349
           LA   +             G +    T    +  L  +  LD    +L  M  +G   I 
Sbjct: 331 LAEMVSR------------GLKPNKITYNTLIQGLCEAQKLDKIKEILEGMVGDG-GFIP 377

Query: 350 GSVVLNVLLSVFCRAGHIEDTERVLQLAKERGCTPNGATLSRVLKKSNADRFLQAELILP 409
            +  LN L+   C  G +E+   V +   E    P+ AT S +++        +      
Sbjct: 378 DTCTLNTLIKAHCTMGKLEEAFSVFEKMSELRVQPDSATYSVLVRSLCQRGDFRRAEEFF 437

Query: 410 DALEAG-------DVRLSD--ITDVMCHFFNNGMRSQVVRILRAYVVRCYRNPTESIPHT 460
           D L            +        +  +  +NG   +  R+ R  + R  ++P      T
Sbjct: 438 DELAEKEILLHDVGCKPLVAAYNPMFEYLCSNGKTKKAERVFRQLMKRGTQDP--PSYKT 495

Query: 461 VALWALRLGPFDWALGFLAILLASNDEPLSDRIQRRMHEVVKENRSREILKVLEGH 516
           + L   R G  +     L ++L  +  P ++     +  ++K+       K LE  
Sbjct: 496 LILGHCREGTPEAGFDLLVLMLRRDFVPDAETYGLMIDGLLKKGDPVLAHKSLEKM 551


 Score =  284 bits (727), Expect = 7e-75,   Method: Composition-based stats.
 Identities = 41/348 (11%), Positives = 102/348 (29%), Gaps = 20/348 (5%)

Query: 180 EVSGLLQFLKLNNVPLTREFHDQLEKNFVMRMKTEDAEE-VFKDMRNAG--VEPVSTHPY 236
           +     ++++        + +  + +          A   VF   + +G  V+       
Sbjct: 110 KALHFFRWVEAKGFTHNEQSYFLMIEILGRSRNLNAARNFVFSIEKKSGGAVKLGDRFFN 169

Query: 237 NFIFMKTPPFKYMDLLDYYEDMLDRGIVPMNSTFRILSRQTQNGGLVNQHFSALARGTTT 296
           + I        + + +  ++ M + G+ P   TF  L       G  +           T
Sbjct: 170 SLIRSYGWAGLFQESIKVFKTMKEIGVSPSVVTFNSLLSIVLKRGRTSMAKQLFDEMLDT 229

Query: 297 GSDRRHETEGHGGTQAFFATRLEELARLKSSTTLDDALRVLRRMDVEGTPLISGSVVLNV 356
                       G      T    +     ++ +D+     + M           V  N 
Sbjct: 230 -----------YGVTPDTYTFNILIRGFCMNSMVDEGFWFFKEMSRFKCD--PDVVTYNT 276

Query: 357 LLSVFCRAGHIEDTERVLQLAKER--GCTPNGATLSRVLKKSNADRFLQAELILPDALEA 414
           L+   CRAG ++    V++   ++    +PN  T + +++     + +   L L   + +
Sbjct: 277 LVDGLCRAGKVKIAHNVVKGMVKKSPNLSPNVVTYTTLIRGYCMKQDMAEALSLLAEMVS 336

Query: 415 GDVRLS--DITDVMCHFFNNGMRSQVVRILRAYVVRCYRNPTESIPHTVALWALRLGPFD 472
             ++ +      ++          ++  IL   V      P     +T+      +G  +
Sbjct: 337 RGLKPNKITYNTLIQGLCEAQKLDKIKEILEGMVGDGGFIPDTCTLNTLIKAHCTMGKLE 396

Query: 473 WALGFLAILLASNDEPLSDRIQRRMHEVVKENRSREILKVLEGHKWDR 520
            A      +     +P S      +  + +    R   +  +      
Sbjct: 397 EAFSVFEKMSELRVQPDSATYSVLVRSLCQRGDFRRAEEFFDELAEKE 444


 Score =  260 bits (665), Expect = 1e-67,   Method: Composition-based stats.
 Identities = 81/593 (13%), Positives = 166/593 (27%), Gaps = 44/593 (7%)

Query: 1   MGAEKKINRPTNSGEVAENV-GAFTEVMVPVWSRLCDKVIAAYKAGEDIVVLQHFEELRA 59
           +G  + +N   N     E   G   ++    ++ L      A    E I V +  +E+  
Sbjct: 137 LGRSRNLNAARNFVFSIEKKSGGAVKLGDRFFNSLIRSYGWAGLFQESIKVFKTMKEIGV 196

Query: 60  TPELDVIAHDSLISAAPDLTVGAVEKKEDDRAAKKERLEYCWGRALLSARHLAGDDDEHI 119
           +P   V+  +SL+S    L  G     +       +           +        +  +
Sbjct: 197 SPS--VVTFNSLLSIV--LKRGRTSMAKQLFDEMLDTYGVTPDTYTFNILIRGFCMNSMV 252

Query: 120 NS---IVESFEQQFGCVSGYLRALAIN-------AESALEVLQLYQMMEGPVTTRVATA- 168
           +      +   +             ++        + A  V++        ++  V T  
Sbjct: 253 DEGFWFFKEMSRFKCDPDVVTYNTLVDGLCRAGKVKIAHNVVKGMVKKSPNLSPNVVTYT 312

Query: 169 -ALHRFL-TNDASEVSGLLQFLKLNNVPLTREFHDQLEKNFVMRMKTEDAEEVFKDMR-N 225
             +  +    D +E   LL  +    +   +  ++ L +      K +  +E+ + M  +
Sbjct: 313 TLIRGYCMKQDMAEALSLLAEMVSRGLKPNKITYNTLIQGLCEAQKLDKIKEILEGMVGD 372

Query: 226 AGVEPVSTHPYNFIFMKTPPFKYMDLLDYYEDMLDRGIVPMNSTFRILSRQTQNGGLVNQ 285
            G  P +      I       K  +    +E M +  + P ++T+ +L R     G   +
Sbjct: 373 GGFIPDTCTLNTLIKAHCTMGKLEEAFSVFEKMSELRVQPDSATYSVLVRSLCQRGDFRR 432

Query: 286 HFSALARGTTTGSDRRHETEGHGGTQAFFATRLEELARLKSSTTLDDALRVLRRMDVEGT 345
                                  G +   A        L S+     A RV R++   GT
Sbjct: 433 AEEFFDELAEKEIL-----LHDVGCKPLVAAYNPMFEYLCSNGKTKKAERVFRQLMKRGT 487

Query: 346 PLISGSVVLNVLLSVFCRAGHIEDTERVLQLAKERGCTPNGATLSRVLKKSNADRFLQAE 405
                      L+   CR G  E    +L L   R   P+  T   ++            
Sbjct: 488 QDPP---SYKTLILGHCREGTPEAGFDLLVLMLRRDFVPDAETYGLMIDGLLKKGDPVLA 544

Query: 406 LILPDALEAGDVRLSD--ITDVMCHFFNNGMRSQVVRILRAYVVRCYR-NPTESIPHT-- 460
               + +       +      ++      G   +   +++  + R  R N   S      
Sbjct: 545 HKSLEKMLKSSHLPTTAIFHSILAALVEKGCAHESASLVKLMLERRIRQNIDLSTHTMEE 604

Query: 461 VALWALRLGPFDWALGFLAILLASNDEPLSDRIQRRMHEVVKENRSREILKVL-----EG 515
           +  +  +      A   L   L        D     +  + K ++  E   +      +G
Sbjct: 605 LVSFLCQSRKLLEAQKMLLFSLEKRQSVDIDMCSTVISGLCKAHKVSEAFALYYELVEKG 664

Query: 516 HKWD-------RRSILLAPQLQEPTNSSDGAGEVNGRSSEGGNSGGGHHRRDM 561
            +         R S+    +L E    S    EV  +            R   
Sbjct: 665 MQHRLTCQEDLRISLEAEGRLNEAKFVSKKMPEVPKQWQSDRTGPKVSSRMAR 717


 Score =  234 bits (596), Expect = 1e-59,   Method: Composition-based stats.
 Identities = 40/356 (11%), Positives = 103/356 (28%), Gaps = 37/356 (10%)

Query: 250 DLLDYYEDMLDRGIVPMNSTFRILSRQTQNGGLVNQHFSALARGTTTGSDRRHETEGHGG 309
             L ++  +  +G      ++ ++         +N   + +                  G
Sbjct: 110 KALHFFRWVEAKGFTHNEQSYFLMIEILGRSRNLNAARNFVFSIEKKSGG-----AVKLG 164

Query: 310 TQAFFATRLEELARLKSSTTLDDALRVLRRMDVEGTPLISGSVVLNVLLSVFCRAGHIED 369
            +         +     +    ++++V + M   G  +    V  N LLS+  + G    
Sbjct: 165 DRF----FNSLIRSYGWAGLFQESIKVFKTMKEIG--VSPSVVTFNSLLSIVLKRGRTSM 218

Query: 370 TERVLQLAKE-RGCTPNGATLSRVLKKSNADRFLQAELILPDALEAGDVRLS--DITDVM 426
            +++     +  G TP+  T + +++    +  +         +              ++
Sbjct: 219 AKQLFDEMLDTYGVTPDTYTFNILIRGFCMNSMVDEGFWFFKEMSRFKCDPDVVTYNTLV 278

Query: 427 CHFFNNGMRSQVVRILRAYVVRC-YRNPTESIPHTVALWALRLGPFDWALGFLAILLASN 485
                 G       +++  V +    +P      T+            AL  LA +++  
Sbjct: 279 DGLCRAGKVKIAHNVVKGMVKKSPNLSPNVVTYTTLIRGYCMKQDMAEALSLLAEMVSRG 338

Query: 486 DEPLSDRIQRRMHEVVKENRSREILKVLEGHKWDRRSILLAPQLQEPTNSSDGAGEVNGR 545
            +P        +  + +  +  +I ++LEG   D   I     L     +    G++   
Sbjct: 339 LKPNKITYNTLIQGLCEAQKLDKIKEILEGMVGDGGFIPDTCTLNTLIKAHCTMGKLEEA 398

Query: 546 SSEGGNSGGGHHRRDMGPSWMSAMHLVLKEMGVEKEVLMGYKAKLSALINDAKKKR 601
            S                         + E+ V+ +    Y   + +L      +R
Sbjct: 399 FSVF---------------------EKMSELRVQPDS-ATYSVLVRSLCQRGDFRR 432


>UniRef50_B9IEE4 Predicted protein n=3 Tax=rosids RepID=B9IEE4_POPTR
          Length = 854

 Score =  333 bits (854), Expect = 1e-89,   Method: Composition-based stats.
 Identities = 61/503 (12%), Positives = 141/503 (28%), Gaps = 48/503 (9%)

Query: 105 LLSARHLAGDDDEHINSIVESFEQQFGCVSGYLRALAINA-------ESALEVLQLYQMM 157
           L+ A    G+ D+    + +            + ++ I+        E    +L +    
Sbjct: 313 LIDAYCKEGNLDK-AFVLFDVMAGNGVTPDLIVYSILIDGLFKAGRLEDGQRLLLVALDK 371

Query: 158 EGPVTTRVATAALHRFLT-NDASEVSGLLQFLKLNNVPLTREFHDQLEKNFVMRMKTEDA 216
              +     ++A+  ++   D   V  + + +    +         L K F    +  +A
Sbjct: 372 GIKLDVVGFSSAMDAYVKIGDLGRVIQIYKRMLNEGISPNVVSCSILIKGFCQNGRILEA 431

Query: 217 EEVFKDMRNAGVEPVSTHPYNFIFMKTPPFKYMDLLDYYEDMLDRGIVPMNSTFRILSRQ 276
             +F  +   G EP        I          D    YEDM+ +   P    + +L   
Sbjct: 432 CGLFVQILKLGFEPSILTYSALIAGFCKSGNLRDGFYLYEDMIKKRCEPDTIVYSVLING 491

Query: 277 TQNGGLVNQHFSALARGTTTGSDRRHETEGHGGTQAFFATRLEELARLKSSTTLDDALRV 336
               GLV        +                G      T    L        +  A++V
Sbjct: 492 LCKQGLVGDALRFFFQAVNR------------GLSPNVFTLNTLLDSFCRLKCIVGAMKV 539

Query: 337 LRRMDVEGTPLISGSVVLNVLLSVFCRAGHIEDTERVLQLAKERGCTPNGATLSRVLKKS 396
              M +    + + +V   +L+    + G +++   +     ++   P+  T   ++   
Sbjct: 540 YYLMGM--LNIKADTVTYTILIKGAAQFGRVDEALMLFFQMLKKDFKPDVITYCTLIDGL 597

Query: 397 NADRFLQAELILPDALEAGDVRLS--DITDVMCHFFNNGMRSQVVRILRAYVVRCYRNPT 454
              +   A L + D +    V         ++      G     + +    V R  + P 
Sbjct: 598 CKLKKSSAGLCIFDFMCKNAVAPDIAIYNVLINMHSREGHLEAALGLFVHVVERGPK-PD 656

Query: 455 ESIPHTVALWALRLGPFDWALGFLAILLASNDEPLSDRIQRRMHEVVKENRSREILKVLE 514
               +T+          D A+   A + +    P +      +    +E R  + + +  
Sbjct: 657 VFTFNTMICCYCNFKRLDDAVQLFAKMTSEQLRPNAITFTILIDAFCREGRMDDAMLMFS 716

Query: 515 GHKWDRRSILLAPQLQEPTNSSDGAGEVNGRSSEGGNSGGGHHRRDMGPSWMSAMHLVLK 574
               +              N    +  ++G               + G      ++  + 
Sbjct: 717 KMLEEG----------PEPNLVTYSCLIHG-------YFKSQSMMESGL----KLYNEML 755

Query: 575 EMGVEKEVLMGYKAKLSALINDA 597
           E  +   ++  Y   +  L    
Sbjct: 756 ENNIAPNIV-SYSILIDGLCKRG 777


 Score =  327 bits (838), Expect = 1e-87,   Method: Composition-based stats.
 Identities = 60/530 (11%), Positives = 131/530 (24%), Gaps = 45/530 (8%)

Query: 28  VPVWSRLCDKVIAAYKAGEDIVVLQHFEELRATP-ELDVIAHDSLISAAPDLTVGAVEKK 86
           V  +S L D      K G        F+ +       D+I +  LI        G +E  
Sbjct: 307 VVTFSTLIDAYC---KEGNLDKAFVLFDVMAGNGVTPDLIVYSILIDGL--FKAGRLEDG 361

Query: 87  EDDRAAKKERLEYCWGRALLSARHL------AGDDDEHINSIV-ESFEQQFGCVSGYLRA 139
           +       ++          SA          G   +    ++ E         S  ++ 
Sbjct: 362 QRLLLVALDKGIKLDVVGFSSAMDAYVKIGDLGRVIQIYKRMLNEGISPNVVSCSILIKG 421

Query: 140 LAINAE--SALEVLQLYQMMEGPVTTRVATAALHRFLT-NDASEVSGLLQFLKLNNVPLT 196
              N     A  +      +    +    +A +  F    +  +   L + +        
Sbjct: 422 FCQNGRILEACGLFVQILKLGFEPSILTYSALIAGFCKSGNLRDGFYLYEDMIKKRCEPD 481

Query: 197 REFHDQLEKNFVMRMKTEDAEEVFKDMRNAGVEPVSTHPYNFIFMKTPPFKYMDLLDYYE 256
              +  L      +    DA   F    N G+ P        +         +  +  Y 
Sbjct: 482 TIVYSVLINGLCKQGLVGDALRFFFQAVNRGLSPNVFTLNTLLDSFCRLKCIVGAMKVYY 541

Query: 257 DMLDRGIVPMNSTFRILSRQTQNGGLVNQHFSALARGTTT-------------------- 296
            M    I     T+ IL +     G V++      +                        
Sbjct: 542 LMGMLNIKADTVTYTILIKGAAQFGRVDEALMLFFQMLKKDFKPDVITYCTLIDGLCKLK 601

Query: 297 ---GSDRRHETEGHGGTQAFFATRLEELARLKSSTTLDDALRVLRRMDVEGTPLISGSVV 353
                    +           A     +        L+ AL +   +   G         
Sbjct: 602 KSSAGLCIFDFMCKNAVAPDIAIYNVLINMHSREGHLEAALGLFVHVVERGP--KPDVFT 659

Query: 354 LNVLLSVFCRAGHIEDTERVLQLAKERGCTPNGATLSRVLKKSNADRFLQAELILPDALE 413
            N ++  +C    ++D  ++          PN  T + ++     +  +   +++   + 
Sbjct: 660 FNTMICCYCNFKRLDDAVQLFAKMTSEQLRPNAITFTILIDAFCREGRMDDAMLMFSKML 719

Query: 414 AGDVRL--SDITDVMCHFFN-NGMRSQVVRILRAYVVRCYRNPTESIPHTVALWALRLGP 470
                      + ++  +F    M    +++    +      P       +     + G 
Sbjct: 720 EEGPEPNLVTYSCLIHGYFKSQSMMESGLKLYNEMLENNIA-PNIVSYSILIDGLCKRGL 778

Query: 471 FDWALGFLAILLASNDEPLSDRIQRRMHEVVKENRSREILKVLEGHKWDR 520
              A       L  +  P        +    K  R  E + + +    +R
Sbjct: 779 MKEASCAFRCALDKHLLPDVIAYTILIRGYCKVGRLTEAMMLYDNMLLNR 828


 Score =  232 bits (591), Expect = 4e-59,   Method: Composition-based stats.
 Identities = 39/281 (13%), Positives = 87/281 (30%), Gaps = 20/281 (7%)

Query: 144 AESALEVLQLYQMMEGPVTTRVATAALHRFLTNDASEVSG---LLQFLKLNNVPLTREFH 200
            + AL +   +QM++      V T            + S    +  F+  N V      +
Sbjct: 568 VDEALMLF--FQMLKKDFKPDVITYCTLIDGLCKLKKSSAGLCIFDFMCKNAVAPDIAIY 625

Query: 201 DQLEKNFVMRMKTEDAEEVFKDMRNAGVEPVSTHPYNFIFMKTPPFKYMDLLDYYEDMLD 260
           + L          E A  +F  +   G +P        I       +  D +  +  M  
Sbjct: 626 NVLINMHSREGHLEAALGLFVHVVERGPKPDVFTFNTMICCYCNFKRLDDAVQLFAKMTS 685

Query: 261 RGIVPMNSTFRILSRQTQNGGLVNQHFSALARGTTTGSDRRHETEGHGGTQAFFATRLEE 320
             + P   TF IL       G ++      ++    G             +    T    
Sbjct: 686 EQLRPNAITFTILIDAFCREGRMDDAMLMFSKMLEEGP------------EPNLVTYSCL 733

Query: 321 LARLKSS-TTLDDALRVLRRMDVEGTPLISGSVVLNVLLSVFCRAGHIEDTERVLQLAKE 379
           +     S + ++  L++   M      +    V  ++L+   C+ G +++     + A +
Sbjct: 734 IHGYFKSQSMMESGLKLYNEMLEN--NIAPNIVSYSILIDGLCKRGLMKEASCAFRCALD 791

Query: 380 RGCTPNGATLSRVLKKSNADRFLQAELILPDALEAGDVRLS 420
           +   P+    + +++       L   ++L D +    +   
Sbjct: 792 KHLLPDVIAYTILIRGYCKVGRLTEAMMLYDNMLLNRLTPD 832


 Score =  229 bits (583), Expect = 3e-58,   Method: Composition-based stats.
 Identities = 48/425 (11%), Positives = 119/425 (28%), Gaps = 72/425 (16%)

Query: 146 SALEVLQLYQ-MMEGPVTTRVATAALHRFLTNDA-SEVSGLLQF--LKLNNVPLTREF-- 199
           SA+   +  +     P++     A LH  L N   S  + +     ++  N   T +   
Sbjct: 96  SAIRFFEWAESFFISPLSAPSFCALLHVLLQNQLFSRAACVFDKFIMQFGNDYDTLDAFR 155

Query: 200 --------------HDQLEKNFVMRMKTEDAEEVFKDMRNAG--VEPVSTH--PYNFIFM 241
                         +  L +++  +   + + ++F  +   G  V P   +    + I  
Sbjct: 156 DGFCDLDSTNHSVVYGFLIESYCRKGMFDKSVDIFMHVCVKGIFVSPNVVYLLLGSLIDS 215

Query: 242 KT-------------------------------PPFKYMDLLDYYEDMLDRGIVPMNSTF 270
                                               +    L +++ ++  G      T 
Sbjct: 216 HCVEVIVDKYGELCSAMREQPFSVYEFVMNRFMNKGEVEMGLRFHKALVQGGFGLDIITC 275

Query: 271 RILSRQTQNGGLVNQHFSALARGTTTGSDRRHETEGHGGTQAFFATRLEELARLKSSTTL 330
             + +       +             G             +    T    +        L
Sbjct: 276 NKILKGIWMQNDIGVADDYFNMVVRIGP------------KPNVVTFSTLIDAYCKEGNL 323

Query: 331 DDALRVLRRMDVEGTPLISGSVVLNVLLSVFCRAGHIEDTERVLQLAKERGCTPNGATLS 390
           D A  +   M   G  +    +V ++L+    +AG +ED +R+L +A ++G   +    S
Sbjct: 324 DKAFVLFDVM--AGNGVTPDLIVYSILIDGLFKAGRLEDGQRLLLVALDKGIKLDVVGFS 381

Query: 391 RVLKKSNADRFLQAELILPDALEAGDVRL--SDITDVMCHFFNNGMRSQVVRILRAYVVR 448
             +        L   + +   +    +       + ++  F  NG   +   +    +  
Sbjct: 382 SAMDAYVKIGDLGRVIQIYKRMLNEGISPNVVSCSILIKGFCQNGRILEACGLFVQILKL 441

Query: 449 CYRNPTESIPHTVALWALRLGPFDWALGFLAILLASNDEPLSDRIQRRMHEVVKENRSRE 508
            +  P+      +     + G           ++    EP +      ++ + K+    +
Sbjct: 442 GF-EPSILTYSALIAGFCKSGNLRDGFYLYEDMIKKRCEPDTIVYSVLINGLCKQGLVGD 500

Query: 509 ILKVL 513
            L+  
Sbjct: 501 ALRFF 505


 Score =  210 bits (535), Expect = 1e-52,   Method: Composition-based stats.
 Identities = 41/379 (10%), Positives = 102/379 (26%), Gaps = 25/379 (6%)

Query: 18  ENVGAFTEVMVPVWSRLCDKVIAAYKAGEDIVVLQHFEELRATPELDVIAHDSLISAAPD 77
           + +    E    V+S L + +      G+ +     F+ +      +V   ++L+ +   
Sbjct: 472 DMIKKRCEPDTIVYSVLINGLCKQGLVGDALRFF--FQAVNRGLSPNVFTLNTLLDSFCR 529

Query: 78  LTVGAVEKKEDDRAAKKE-RLEYCWGRALLSARHLAGDDDEHINSIVESFEQQFGCVSGY 136
           L       K          + +      L+      G  DE +    +  ++ F      
Sbjct: 530 LKCIVGAMKVYYLMGMLNIKADTVTYTILIKGAAQFGRVDEALMLFFQMLKKDF-KPDVI 588

Query: 137 LRALAINAESALE-------VLQLYQMMEGPVTTRVATAALHRFL-TNDASEVSGLLQFL 188
                I+    L+       +              +    ++            GL   +
Sbjct: 589 TYCTLIDGLCKLKKSSAGLCIFDFMCKNAVAPDIAIYNVLINMHSREGHLEAALGLFVHV 648

Query: 189 KLNNVPLTREFHDQLEKNFVMRMKTEDAEEVFKDMRNAGVEPVSTHPYNFIFMKTPPFKY 248
                       + +   +    + +DA ++F  M +  + P +      I       + 
Sbjct: 649 VERGPKPDVFTFNTMICCYCNFKRLDDAVQLFAKMTSEQLRPNAITFTILIDAFCREGRM 708

Query: 249 MDLLDYYEDMLDRGIVPMNSTFRILSRQTQNGGLVNQHFSALARGTTTGSDRRHETEGHG 308
            D +  +  ML+ G  P   T+  L                  +       + +      
Sbjct: 709 DDAMLMFSKMLEEGPEPNLVTYSCLIHGYFKS-----------QSMMESGLKLYNEMLEN 757

Query: 309 GTQAFFATRLEELARLKSSTTLDDALRVLRRMDVEGTPLISGSVVLNVLLSVFCRAGHIE 368
                  +    +  L     + +A    R    +   L+   +   +L+  +C+ G + 
Sbjct: 758 NIAPNIVSYSILIDGLCKRGLMKEASCAFRCALDK--HLLPDVIAYTILIRGYCKVGRLT 815

Query: 369 DTERVLQLAKERGCTPNGA 387
           +   +         TP+  
Sbjct: 816 EAMMLYDNMLLNRLTPDRF 834


 Score =  142 bits (359), Expect = 3e-32,   Method: Composition-based stats.
 Identities = 40/417 (9%), Positives = 84/417 (20%), Gaps = 125/417 (29%)

Query: 251 LLDYYEDMLDRGIVP-MNSTFRILSRQTQNGGLVNQHFSALAR--GTTTGSDRRHETEGH 307
            + ++E      I P    +F  L        L ++      +            +    
Sbjct: 97  AIRFFEWAESFFISPLSAPSFCALLHVLLQNQLFSRAACVFDKFIMQFGNDYDTLDAFRD 156

Query: 308 GGTQAFF----ATRLEELARLKSSTTLDDALRVLRRMDVEGTPLISGSVVL---NVLLSV 360
           G                +         D ++ +   + V+G  +    V       L+  
Sbjct: 157 GFCDLDSTNHSVVYGFLIESYCRKGMFDKSVDIFMHVCVKGIFVSPNVV-YLLLGSLIDS 215

Query: 361 FC-------------------------------RAGHIEDTERVLQLAKERGCTPNGATL 389
            C                                 G +E   R  +   + G   +  T 
Sbjct: 216 HCVEVIVDKYGELCSAMREQPFSVYEFVMNRFMNKGEVEMGLRFHKALVQGGFGLDIITC 275

Query: 390 S-----------------------------------RVLKKSNADRFLQAELILPDALEA 414
           +                                    ++     +  L    +L D +  
Sbjct: 276 NKILKGIWMQNDIGVADDYFNMVVRIGPKPNVVTFSTLIDAYCKEGNLDKAFVLFDVMAG 335

Query: 415 GDVRLS--DITDVMCHFFNNGMRSQVVRIL------------------------------ 442
             V       + ++   F  G      R+L                              
Sbjct: 336 NGVTPDLIVYSILIDGLFKAGRLEDGQRLLLVALDKGIKLDVVGFSSAMDAYVKIGDLGR 395

Query: 443 -----RAYVVRCYRNPTESIPHTVALWALRLGPFDWALGFLAILLASNDEPLSDRIQRRM 497
                +  +     +P       +     + G    A G    +L    EP        +
Sbjct: 396 VIQIYKRMLNEGI-SPNVVSCSILIKGFCQNGRILEACGLFVQILKLGFEPSILTYSALI 454

Query: 498 HEVVKENRSREILKVLEGHKWDRRSILLAPQLQEPTNSSDGAGEVNGRSSEGGNSGG 554
               K    R+   + E     R             ++   +  +NG   +G     
Sbjct: 455 AGFCKSGNLRDGFYLYEDMIKKR----------CEPDTIVYSVLINGLCKQGLVGDA 501


>UniRef50_Q7XUX2 Os04g0446100 protein n=5 Tax=Poaceae RepID=Q7XUX2_ORYSJ
          Length = 583

 Score =  333 bits (854), Expect = 1e-89,   Method: Composition-based stats.
 Identities = 57/376 (15%), Positives = 111/376 (29%), Gaps = 18/376 (4%)

Query: 146 SALEVLQLYQ-MMEGPVTTRVATAALHRFLTNDASEVSG-LLQFLKLNNVPLTREFHDQL 203
            AL++              R  +  +      +  + S  LL         +    +++L
Sbjct: 162 DALQLFDQMTTHYGYSPDARFLSFLVSSCTCANLLDASATLLSKASEFGCRVEAYAYNKL 221

Query: 204 EKNFVMRMKTEDAEEVFKDMRNAGV-EPVSTHPYNFIFMKTPPFKYMDLLDYYEDMLDRG 262
             + + R +  D   +F+      V  P        I       +    L+  E M + G
Sbjct: 222 MSSLIGRGRVHDVVALFERWIQDRVYSPDVWSFNVVIKGVCRVGQVQKALELVERMNEFG 281

Query: 263 IVPMNSTFRILSRQTQNGGLVNQHFSALARGTTTGSDRRHETEGHGGTQAFFATRLEELA 322
             P   T  IL         V++    L R    G                  T    ++
Sbjct: 282 CSPDTVTHNILVDGLCRTNEVSRGHEVLRRLQRDGV-----------CMPNVVTFTSVIS 330

Query: 323 RLKSSTTLDDALRVLRRMDVEGTPLISGSVVLNVLLSVFCRAGHIEDTERVLQLAKERGC 382
               +  L+DA+ V   M   G  ++  +V  NVL++ + + G +     V Q      C
Sbjct: 331 GYCKAGKLEDAMAVYNDMVASG--IMPNTVTYNVLINGYGKVGDLGSAVEVYQQMTRLRC 388

Query: 383 TPNGATLSRVLKKSNADRFLQAELILPDALEAGDVRLSDIT--DVMCHFFNNGMRSQVVR 440
            P+  T S ++        L   L +   +    ++ +  T   ++          + + 
Sbjct: 389 PPDVVTFSSLIDGYCRCGQLDDALRIWSDMAQHRIQPNVYTFSIIIHSLCKQNRSDEAIG 448

Query: 441 ILRAYVVRCYRNPTESIPHTVALWALRLGPFDWALGFLAILLASNDEPLSDRIQRRMHEV 500
           +L    +R    P   I + V     + G  D A      +      P        +   
Sbjct: 449 LLNELNLRPDIAPQAFIYNPVIDVLCKCGKVDEANLIRKGMEEKGCRPDKYTYTILIIGY 508

Query: 501 VKENRSREILKVLEGH 516
             ++R  E +      
Sbjct: 509 CMKSRISEAIMFFHEM 524


 Score =  329 bits (844), Expect = 2e-88,   Method: Composition-based stats.
 Identities = 48/373 (12%), Positives = 105/373 (28%), Gaps = 27/373 (7%)

Query: 150 VLQLYQMMEGPVTTRVATAALHRF-LTNDASEVSGLLQ-FLKLNNVPLTREFHDQLEKNF 207
           +L         V        +          +V  L + +++           + + K  
Sbjct: 202 LLSKASEFGCRVEAYAYNKLMSSLIGRGRVHDVVALFERWIQDRVYSPDVWSFNVVIKGV 261

Query: 208 VMRMKTEDAEEVFKDMRNAGVEPVSTHPYNFIFMKTPPFKYMDLLDYYEDMLDRG-IVPM 266
               + + A E+ + M   G  P +      +       +     +    +   G  +P 
Sbjct: 262 CRVGQVQKALELVERMNEFGCSPDTVTHNILVDGLCRTNEVSRGHEVLRRLQRDGVCMPN 321

Query: 267 NSTFRILSRQTQNGGLVNQHFSALARGTTTGSDRRHETEGHGGTQAFFATRLEELARLKS 326
             TF  +       G +    +       +G                  T    +     
Sbjct: 322 VVTFTSVISGYCKAGKLEDAMAVYNDMVASGIM------------PNTVTYNVLINGYGK 369

Query: 327 STTLDDALRVLRRMDVEGTPLISGSVVLNVLLSVFCRAGHIEDTERVLQLAKERGCTPNG 386
              L  A+ V ++M     P     V  + L+  +CR G ++D  R+     +    PN 
Sbjct: 370 VGDLGSAVEVYQQMTRLRCP--PDVVTFSSLIDGYCRCGQLDDALRIWSDMAQHRIQPNV 427

Query: 387 ATLSRVLKKSNADRFLQAELILPDALEAGDVRLSD------ITDVMCHFFNNGMRSQVVR 440
            T S ++            + L + L   ++R            V+      G   +   
Sbjct: 428 YTFSIIIHSLCKQNRSDEAIGLLNEL---NLRPDIAPQAFIYNPVIDVLCKCGKVDEANL 484

Query: 441 ILRAYVVRCYRNPTESIPHTVALWALRLGPFDWALGFLAILLASNDEPLSDRIQRRMHEV 500
           I +    +  R P +     + +          A+ F   ++ +   P S  +   +  +
Sbjct: 485 IRKGMEEKGCR-PDKYTYTILIIGYCMKSRISEAIMFFHEMVEAGCSPDSITVNCFISCL 543

Query: 501 VKENRSREILKVL 513
           +K     E+  V+
Sbjct: 544 LKAGMPNEVDHVM 556


 Score =  294 bits (753), Expect = 7e-78,   Method: Composition-based stats.
 Identities = 49/392 (12%), Positives = 101/392 (25%), Gaps = 28/392 (7%)

Query: 96  RLEYCWGRALLSARHLAGDDDEHINSIVESFEQQFGCVSGYLRALAINAESALEVLQLYQ 155
            +  C    LL A              VE++       S   R    +  +  E  +  Q
Sbjct: 186 LVSSCTCANLLDASATLLSKASEFGCRVEAYAYNKLMSSLIGRGRVHDVVALFE--RWIQ 243

Query: 156 MMEGPVTTRVATAALHRFLT-NDASEVSGLLQFLKLNNVPLTREFHDQLEKNFVMRMKTE 214
                         +          +   L++ +           H+ L        +  
Sbjct: 244 DRVYSPDVWSFNVVIKGVCRVGQVQKALELVERMNEFGCSPDTVTHNILVDGLCRTNEVS 303

Query: 215 DAEEVFKDMRNAG-VEPVSTHPYNFIFMKTPPFKYMDLLDYYEDMLDRGIVPMNSTFRIL 273
              EV + ++  G   P      + I       K  D +  Y DM+  GI+P   T+ +L
Sbjct: 304 RGHEVLRRLQRDGVCMPNVVTFTSVISGYCKAGKLEDAMAVYNDMVASGIMPNTVTYNVL 363

Query: 274 SRQTQNGGLVNQHFSALARGTTTGSDRRHETEGHGGTQAFFATRLEELARLKSSTTLDDA 333
                  G +                   +            T    +        LDDA
Sbjct: 364 INGYGKVGDLGSAVEVY------------QQMTRLRCPPDVVTFSSLIDGYCRCGQLDDA 411

Query: 334 LRVLRRMDVEGTPLISGSVVLNVLLSVFCRAGHIEDTERVLQLAKERGCTPNG----ATL 389
           LR+   M      +       ++++   C+    ++   +L         P+        
Sbjct: 412 LRIWSDMAQ--HRIQPNVYTFSIIIHSLCKQNRSDEAIGLLNEL---NLRPDIAPQAFIY 466

Query: 390 SRVLKKSNADRFLQAELILPDALEAGDVRLS--DITDVMCHFFNNGMRSQVVRILRAYVV 447
           + V+        +    ++   +E    R      T ++  +      S+ +      V 
Sbjct: 467 NPVIDVLCKCGKVDEANLIRKGMEEKGCRPDKYTYTILIIGYCMKSRISEAIMFFHEMVE 526

Query: 448 RCYRNPTESIPHTVALWALRLGPFDWALGFLA 479
               +P     +      L+ G  +     + 
Sbjct: 527 AGC-SPDSITVNCFISCLLKAGMPNEVDHVMR 557


 Score =  285 bits (730), Expect = 3e-75,   Method: Composition-based stats.
 Identities = 57/410 (13%), Positives = 112/410 (27%), Gaps = 32/410 (7%)

Query: 193 VPLTREFHDQLEKNFVMRMKTEDAEEVFKDMRNA-GVEPVSTHPYNFIFMKTPPFKYMDL 251
           +  +     Q+        +  DA ++F  M    G  P +      +   T        
Sbjct: 140 ITPSAHSCQQIIVVLCRSGRQADALQLFDQMTTHYGYSPDARFLSFLVSSCTCANLLDAS 199

Query: 252 LDYYEDMLDRGIVPMNSTFRILSRQTQNGGLVNQHFSALARGTTTGSDRRHETEGHGGTQ 311
                   + G       +  L       G V+   +   R                   
Sbjct: 200 ATLLSKASEFGCRVEAYAYNKLMSSLIGRGRVHDVVALFERWIQDRVY-----------S 248

Query: 312 AFFATRLEELARLKSSTTLDDALRVLRRMDVEGTPLISGSVVLNVLLSVFCRAGHIEDTE 371
               +    +  +     +  AL ++ RM+  G      +V  N+L+   CR   +    
Sbjct: 249 PDVWSFNVVIKGVCRVGQVQKALELVERMNEFGCS--PDTVTHNILVDGLCRTNEVSRGH 306

Query: 372 RVLQLAKERG-CTPNGATLSRVLKKSNADRFLQAELILPDALEAGDVRL--SDITDVMCH 428
            VL+  +  G C PN  T + V+        L+  + + + + A  +         ++  
Sbjct: 307 EVLRRLQRDGVCMPNVVTFTSVISGYCKAGKLEDAMAVYNDMVASGIMPNTVTYNVLING 366

Query: 429 FFNNGMRSQVVRILRAYVVRCYRNPTESIPHTVALWALRLGPFDWALGFLAILLASNDEP 488
           +   G     V + +         P      ++     R G  D AL   + +     +P
Sbjct: 367 YGKVGDLGSAVEVYQQMTRLRC-PPDVVTFSSLIDGYCRCGQLDDALRIWSDMAQHRIQP 425

Query: 489 LSDRIQRRMHEVVKENRSREILKVLEGHKWDRRSILLAPQLQEPTNSSDGAGEVNGRSSE 548
                   +H + K+NRS E + +L            A       +     G+V+  +  
Sbjct: 426 NVYTFSIIIHSLCKQNRSDEAIGLLNELNLRPDIAPQAFIYNPVIDVLCKCGKVDEANLI 485

Query: 549 GGNSGGGHHRRDM--------------GPSWMSAMHLVLKEMGVEKEVLM 584
                    R D                 S        + E G   + + 
Sbjct: 486 RKGMEEKGCRPDKYTYTILIIGYCMKSRISEAIMFFHEMVEAGCSPDSIT 535


 Score =  273 bits (699), Expect = 1e-71,   Method: Composition-based stats.
 Identities = 60/417 (14%), Positives = 139/417 (33%), Gaps = 31/417 (7%)

Query: 43  KAGEDIVVLQHFEELRA----TPELDVIAHDSLISAAPDL--TVGAVEKKEDDRAAKKER 96
           ++G     LQ F+++      +P+   ++         +L      +  K  +   + E 
Sbjct: 156 RSGRQADALQLFDQMTTHYGYSPDARFLSFLVSSCTCANLLDASATLLSKASEFGCRVEA 215

Query: 97  LEYCWGRALLSARHLAGDDDEHINSIVES--FEQQFGCVSGYLRALAI--NAESALEVLQ 152
             Y    + L  R    D        ++   +       +  ++ +      + ALE+++
Sbjct: 216 YAYNKLMSSLIGRGRVHDVVALFERWIQDRVYSPDVWSFNVVIKGVCRVGQVQKALELVE 275

Query: 153 LYQMMEGPVTTRVATAALHRFLTNDASEVS---GLLQFLKLNNVP-LTREFHDQLEKNFV 208
             +M E   +    T  +        +EVS    +L+ L+ + V          +   + 
Sbjct: 276 --RMNEFGCSPDTVTHNILVDGLCRTNEVSRGHEVLRRLQRDGVCMPNVVTFTSVISGYC 333

Query: 209 MRMKTEDAEEVFKDMRNAGVEPVSTHPYNFIFMKTPPFKYMDLLDYYEDMLDRGIVPMNS 268
              K EDA  V+ DM  +G+ P +      I            ++ Y+ M      P   
Sbjct: 334 KAGKLEDAMAVYNDMVASGIMPNTVTYNVLINGYGKVGDLGSAVEVYQQMTRLRCPPDVV 393

Query: 269 TFRILSRQTQNGGLVNQHFSALARGTTTGSDRRHETEGHGGTQAFFATRLEELARLKSST 328
           TF  L       G ++      +                   Q    T    +  L    
Sbjct: 394 TFSSLIDGYCRCGQLDDALRIWSDMAQHRI------------QPNVYTFSIIIHSLCKQN 441

Query: 329 TLDDALRVLRRMDVEGTPLISGSVVLNVLLSVFCRAGHIEDTERVLQLAKERGCTPNGAT 388
             D+A+ +L  +++    +   + + N ++ V C+ G +++   + +  +E+GC P+  T
Sbjct: 442 RSDEAIGLLNELNLR-PDIAPQAFIYNPVIDVLCKCGKVDEANLIRKGMEEKGCRPDKYT 500

Query: 389 LSRVLKKSNADRFLQAELILPDALEAGDVRLS--DITDVMCHFFNNGMRSQVVRILR 443
            + ++        +   ++    +           +   +      GM ++V  ++R
Sbjct: 501 YTILIIGYCMKSRISEAIMFFHEMVEAGCSPDSITVNCFISCLLKAGMPNEVDHVMR 557


 Score =  205 bits (523), Expect = 3e-51,   Method: Composition-based stats.
 Identities = 41/339 (12%), Positives = 99/339 (29%), Gaps = 39/339 (11%)

Query: 263 IVPMNSTFRILSRQTQNGGLVNQHFSALARGTTTGSDRRHETEGHGGTQAFFATRLEELA 322
           I P   + + +       G          + TT           H G           ++
Sbjct: 140 ITPSAHSCQQIIVVLCRSGRQADALQLFDQMTT-----------HYGYSPDARFLSFLVS 188

Query: 323 RLKSSTTLDDALRVLRRMDVEGTPLISGSVVLNVLLSVFCRAGHIEDTERVLQL-AKERG 381
               +  LD +  +L +    G  +   +   N L+S     G + D   + +   ++R 
Sbjct: 189 SCTCANLLDASATLLSKASEFGCRVE--AYAYNKLMSSLIGRGRVHDVVALFERWIQDRV 246

Query: 382 CTPNGATLSRVLKKSNADRFLQAELILPDALEAGDVRLSDI--TDVMCHFFNNGMRSQVV 439
            +P+  + + V+K       +Q  L L + +         +    ++         S+  
Sbjct: 247 YSPDVWSFNVVIKGVCRVGQVQKALELVERMNEFGCSPDTVTHNILVDGLCRTNEVSRGH 306

Query: 440 RILRAYVVRCYRNPTESIPHTVALWALRLGPFDWALGFLAILLASNDEPLSDRIQRRMHE 499
            +LR         P      +V     + G  + A+     ++AS   P +      ++ 
Sbjct: 307 EVLRRLQRDGVCMPNVVTFTSVISGYCKAGKLEDAMAVYNDMVASGIMPNTVTYNVLING 366

Query: 500 VVKENRSREILKVLEGHKWDRRSILLAPQLQEPTNSSDGAGEVNGRSSEGGNSGGGHHRR 559
             K       ++V +             +L+ P +    +  ++G    G          
Sbjct: 367 YGKVGDLGSAVEVYQQM----------TRLRCPPDVVTFSSLIDGYCRCGQLDDA----- 411

Query: 560 DMGPSWMSAMHLVLKEMGVEKEVLMGYKAKLSALINDAK 598
                    +   + +  ++  V   +   + +L    +
Sbjct: 412 -------LRIWSDMAQHRIQPNV-YTFSIIIHSLCKQNR 442


>UniRef50_D1H6S1 Whole genome shotgun sequence of line PN40024,
           scaffold_83.assembly12x (Fragment) n=1 Tax=Vitis
           vinifera RepID=D1H6S1_VITVI
          Length = 653

 Score =  333 bits (853), Expect = 2e-89,   Method: Composition-based stats.
 Identities = 57/433 (13%), Positives = 131/433 (30%), Gaps = 27/433 (6%)

Query: 98  EYCWGRALLSARHLAGDDDEHINSIVESFEQQFGCVSGYLRALAINAESALEVLQLYQMM 157
           +Y    ++L+A     DD +  + I+               A +   + A++V +  ++ 
Sbjct: 130 DYLSSPSVLNAVVRIHDDPDSNSQILSWL--------VIFYANSRMTQDAIQVFEHMRVH 181

Query: 158 EGPVTTRVATAALHRFLTNDASE-VSGLLQFLKLNNVPLTREFHDQLEKNFVMRMKTEDA 216
                    T  L+       +  V  + + +    V       + L          E A
Sbjct: 182 GFKPHLHACTVLLNSLAKARLTNMVWKVYKKMVRVGVVPNIHIFNVLIHACCKSGDVEKA 241

Query: 217 EEVFKDMRNAGVEPVSTHPYNFIFMKTPPFKYMDLLDYYEDMLDRGIVPMNSTFRILSRQ 276
           E++  +M +  + P        I +      + + L   + M   G+ P   T+  L   
Sbjct: 242 EQLLNEMESRFIFPDLFTYNTLISLYCKKGMHYEALGIQDRMERGGVSPDIVTYNSLIYG 301

Query: 277 TQNG-GLVNQHFSALARGTTTGSDRRHETEGHGGTQAFFATRLEELARLKSSTTLDDALR 335
                  + +                 E     G      T    L +L     + DA R
Sbjct: 302 FCREVNDLEEALRL------------REVMEVEGLHPGVVTYNSILRKLCEEGKIKDANR 349

Query: 336 VLRRMDVEGTPLISGSVVLNVLLSVFCRAGHIEDTERVLQLAKERGCTPNGATLSRVLKK 395
           +L  M      +   +V  N L++ +C+ G +    +V +   E G  P+  T   ++  
Sbjct: 350 LLNEMSER--KVEPDNVTCNTLINAYCKIGDMGSAMKVKKKMLEAGLKPDQFTFKALIHG 407

Query: 396 SNADRFLQAELILPDALEAGDVRLS--DITDVMCHFFNNGMRSQVVRILRAYVVRCYRNP 453
                 + +       +       S    + ++  +++   +  V+R+      +     
Sbjct: 408 FCKLHEVDSAKEFLFEMLDAGFSPSYSTYSWLVDSYYDQDNKEAVIRLPDELSRKGLFV- 466

Query: 454 TESIPHTVALWALRLGPFDWALGFLAILLASNDEPLSDRIQRRMHEVVKENRSREILKVL 513
             S+   +     ++   + A     ++     +  S       +   K  ++     +L
Sbjct: 467 DISVYRALIRRLCKIDKIESAERIFTLMQGKGMKGDSVVYTSLAYAYFKAGKAIAASDML 526

Query: 514 EGHKWDRRSILLA 526
           +     R  I L 
Sbjct: 527 DEMDKRRLMITLK 539


 Score =  221 bits (564), Expect = 5e-56,   Method: Composition-based stats.
 Identities = 54/379 (14%), Positives = 118/379 (31%), Gaps = 26/379 (6%)

Query: 50  VLQHFEELRATP-ELDVIAHDSLISAAPDLTVGAVEKKEDDRAAKKERL-EYCWGRALLS 107
            +Q FE +R    +  + A   L+++     +  +  K   +  +   +        L+ 
Sbjct: 171 AIQVFEHMRVHGFKPHLHACTVLLNSLAKARLTNMVWKVYKKMVRVGVVPNIHIFNVLIH 230

Query: 108 ARHLAGDDDEHINSIVESFEQQFGCVSGYLRALAINAE-------SALEVLQLYQMMEGP 160
           A   +GD  E    ++   E +F     +     I+          AL +    +     
Sbjct: 231 ACCKSGD-VEKAEQLLNEMESRFIFPDLFTYNTLISLYCKKGMHYEALGIQDRMERGGVS 289

Query: 161 VTTRVATAALHRFLT--NDASEVSGLLQFLKLNNVPLTREFHDQLEKNFVMRMKTEDAEE 218
                  + ++ F    ND  E   L + +++  +      ++ + +      K +DA  
Sbjct: 290 PDIVTYNSLIYGFCREVNDLEEALRLREVMEVEGLHPGVVTYNSILRKLCEEGKIKDANR 349

Query: 219 VFKDMRNAGVEPVSTHPYNFIFMKTPPFKYMDLLDYYEDMLDRGIVPMNSTFRILSRQTQ 278
           +  +M    VEP +      I            +   + ML+ G+ P   TF+ L     
Sbjct: 350 LLNEMSERKVEPDNVTCNTLINAYCKIGDMGSAMKVKKKMLEAGLKPDQFTFKALIHGFC 409

Query: 279 NGGLVNQHFSALARGTTTGSDRRHETEGHGGTQAFFATRLEELARLKSSTTLDDALRVLR 338
               V+     L                  G    ++T    +         +  +R+  
Sbjct: 410 KLHEVDSAKEFLF------------EMLDAGFSPSYSTYSWLVDSYYDQDNKEAVIRLPD 457

Query: 339 RMDVEGTPLISGSVVLNVLLSVFCRAGHIEDTERVLQLAKERGCTPNGATLSRVLKKSNA 398
            +  +G  +     V   L+   C+   IE  ER+  L + +G   +    + +      
Sbjct: 458 ELSRKGLFV--DISVYRALIRRLCKIDKIESAERIFTLMQGKGMKGDSVVYTSLAYAYFK 515

Query: 399 DRFLQAELILPDALEAGDV 417
                A   + D ++   +
Sbjct: 516 AGKAIAASDMLDEMDKRRL 534


 Score = 80.7 bits (198), Expect = 1e-13,   Method: Composition-based stats.
 Identities = 33/240 (13%), Positives = 68/240 (28%), Gaps = 16/240 (6%)

Query: 105 LLSARHLAGDDDEHINSIVESFEQQFGCVSGYLRALAIN-------AESALEVLQLYQMM 157
           L++A    GD       + +   +       +     I+        +SA E L      
Sbjct: 369 LINAYCKIGDMGS-AMKVKKKMLEAGLKPDQFTFKALIHGFCKLHEVDSAKEFLFEMLDA 427

Query: 158 EGPVTTRVATAALHRFLTNDASEVS-GLLQFLKLNNVPLTREFHDQLEKNFVMRMKTEDA 216
               +    +  +  +   D  E    L   L    + +    +  L +      K E A
Sbjct: 428 GFSPSYSTYSWLVDSYYDQDNKEAVIRLPDELSRKGLFVDISVYRALIRRLCKIDKIESA 487

Query: 217 EEVFKDMRNAGVEPVSTHPYNFIFMKTPPFKYMDLLDYYEDMLDRGIVPMNSTFRILSRQ 276
           E +F  M+  G++  S    +  +      K +   D  ++M  R ++     +R  S  
Sbjct: 488 ERIFTLMQGKGMKGDSVVYTSLAYAYFKAGKAIAASDMLDEMDKRRLMITLKIYRCFSAS 547

Query: 277 TQNGGLVNQHF-------SALARGTTTGSDRRHETEGHGGTQAFFATRLEELARLKSSTT 329
               G +   F         +++       +         +   F +    L    S   
Sbjct: 548 YAGDGSILGLFWDHVIERRLISKNILKYIQQLDYMRISHPSFVHFKSFFNILHCCFSLKK 607


>UniRef50_Q9FLJ4 Pentatricopeptide repeat-containing protein At5g61400 n=1
           Tax=Arabidopsis thaliana RepID=PP440_ARATH
          Length = 654

 Score =  333 bits (853), Expect = 2e-89,   Method: Composition-based stats.
 Identities = 74/540 (13%), Positives = 151/540 (27%), Gaps = 50/540 (9%)

Query: 49  VVLQHFEELRATPELDVIAHDSLISAAPDLTVGAVEKKEDDRAAKKERLEYCWGRALLSA 108
           ++    E L+   E   ++H  L +A  D+               +      +  AL  +
Sbjct: 97  LIKSLIERLKRHSEPSNMSHR-LFNALEDIQSPKFSIGVFSLLIMEFLEMGLFEEALWVS 155

Query: 109 RHLA-GDDDEHINSIVESFEQQFGCVSGYLRALAINAESALEVLQLYQMMEGPVTTRVAT 167
           R +    D +   SI+    ++    S ++              QL           +  
Sbjct: 156 REMKCSPDSKACLSILNGLVRRRRFDSVWVD------------YQLMISRGLVPDVHIYF 203

Query: 168 AAL-HRFLTNDASEVSGLLQFLKLNNVPLTREFHDQLEKNFVMRMKTEDAEEVFKDMRNA 226
                 F     S+   LL  +    +      +     +     K E+AE++F+ M+  
Sbjct: 204 VLFQCCFKQGLYSKKEKLLDEMTSLGIKPNVYIYTIYILDLCRDNKMEEAEKMFELMKKH 263

Query: 227 GVEPVSTHPYNFIFMKTPPFKYMDLLDYYEDMLDRGIVPMNSTFRILSRQTQNGGLVNQH 286
           GV P        I               Y+++L   ++P    F  L         +   
Sbjct: 264 GVLPNLYTYSAMIDGYCKTGNVRQAYGLYKEILVAELLPNVVVFGTLVDGFCKARELVTA 323

Query: 287 FSALARGTTTGSDRRHETEGHGGTQAFFATRLEELARLKSSTTLDDALRVLRRMDVEGTP 346
            S        G D                     +     S  + +A+ +L  M+     
Sbjct: 324 RSLFVHMVKFGVD------------PNLYVYNCLIHGHCKSGNMLEAVGLLSEMES--LN 369

Query: 347 LISGSVVLNVLLSVFCRAGHIEDTERVLQLAKERGCTPNGATLSRVLKKSNADRFLQAEL 406
           L        +L++  C    + +  R+ Q  K     P+ AT + ++     +  ++  L
Sbjct: 370 LSPDVFTYTILINGLCIEDQVAEANRLFQKMKNERIFPSSATYNSLIHGYCKEYNMEQAL 429

Query: 407 ILPDALEAGDVRLS--DITDVMCHFFNNGMRSQVVRILRAYVVRCYRNPTESIPHTVALW 464
            L   + A  V  +    + ++  + N       + +     ++    P       +   
Sbjct: 430 DLCSEMTASGVEPNIITFSTLIDGYCNVRDIKAAMGLYFEMTIKGIV-PDVVTYTALIDA 488

Query: 465 ALRLGPFDWALGFLAILLASNDEPLSDRIQRRMHEVVKENRSREILKVLEGHKWDRRSIL 524
             +      AL   + +L +   P        +    KE R    +   + +   R    
Sbjct: 489 HFKEANMKEALRLYSDMLEAGIHPNDHTFACLVDGFWKEGRLSVAIDFYQENNQQR---- 544

Query: 525 LAPQLQEPTNSSDGAGEVNGRSSEGGNSGGGHHRRDM--------GPSWMSAMHLVLKEM 576
                    N       + G    G          DM          S++S +   L+E 
Sbjct: 545 ------SCWNHVGFTCLIEGLCQNGYILRASRFFSDMRSCGITPDICSYVSMLKGHLQEK 598


 Score =  311 bits (797), Expect = 5e-83,   Method: Composition-based stats.
 Identities = 54/475 (11%), Positives = 129/475 (27%), Gaps = 67/475 (14%)

Query: 93  KKERLEYCWGRALLSARHLAGDDDEHINSIVESFEQQFGCVSGYLRALAINAESALEVLQ 152
           ++ R +  W    L        D      + +   +Q       L +         ++L 
Sbjct: 176 RRRRFDSVWVDYQLMISRGLVPDVHIYFVLFQCCFKQG------LYSKKE------KLLD 223

Query: 153 LYQMMEGPVTTRVAT-AALHRFLTNDASEVSGLLQFLKLNNVPLTREFHDQLEKNFVMRM 211
               +       + T   L     N   E   + + +K + V      +  +   +    
Sbjct: 224 EMTSLGIKPNVYIYTIYILDLCRDNKMEEAEKMFELMKKHGVLPNLYTYSAMIDGYCKTG 283

Query: 212 KTEDAEEVFKDMRNAGVEPVSTHPYNFIFMKTPPFKYMDLLDYYEDMLDRGIVPMNSTFR 271
               A  ++K++  A + P        +       + +     +  M+  G+ P    + 
Sbjct: 284 NVRQAYGLYKEILVAELLPNVVVFGTLVDGFCKARELVTARSLFVHMVKFGVDPNLYVYN 343

Query: 272 ILSRQTQNGGLVNQHFSALARGTTTGSDRRHETEGHGGTQAFFATRLEELARLKSSTTLD 331
            L       G + +    L+   +                    T    +  L     + 
Sbjct: 344 CLIHGHCKSGNMLEAVGLLSEMESLNL------------SPDVFTYTILINGLCIEDQVA 391

Query: 332 DALRVLRRMDVEGTPLISGSVVLNVLLSVFCRAGHIEDTERVLQLAKERGCTPNGATLSR 391
           +A R+ ++M  E   +   S   N L+  +C+  ++E    +       G  PN  T S 
Sbjct: 392 EANRLFQKMKNE--RIFPSSATYNSLIHGYCKEYNMEQALDLCSEMTASGVEPNIITFST 449

Query: 392 VLKKSNADRFLQAELILPDALEAGDVRLS--DITDVMCHFFNNGMRSQVVRILRAYVVRC 449
           ++      R ++A + L   +    +       T ++   F      + +R+    +   
Sbjct: 450 LIDGYCNVRDIKAAMGLYFEMTIKGIVPDVVTYTALIDAHFKEANMKEALRLYSDMLEAG 509

Query: 450 YRNPTESIP-----------------------------------HTVALWALRLGPFDWA 474
             +P +                                        +     + G    A
Sbjct: 510 I-HPNDHTFACLVDGFWKEGRLSVAIDFYQENNQQRSCWNHVGFTCLIEGLCQNGYILRA 568

Query: 475 LGFLAILLASNDEPLSDRIQRRMHEVVKENRSREILKVLEGHKWDRRSILLAPQL 529
             F + + +    P        +   ++E R  + + +       +  IL    +
Sbjct: 569 SRFFSDMRSCGITPDICSYVSMLKGHLQEKRITDTMML--QCDMIKTGILPNLLV 621


 Score =  235 bits (600), Expect = 4e-60,   Method: Composition-based stats.
 Identities = 42/340 (12%), Positives = 91/340 (26%), Gaps = 18/340 (5%)

Query: 141 AINAESALEVLQLYQMMEGPVTTRVATAALHRFLT-NDASEVSGLLQFLKLNNVPLTREF 199
           A    +A  +              V    +H      +  E  GLL  ++  N+      
Sbjct: 317 ARELVTARSLFVHMVKFGVDPNLYVYNCLIHGHCKSGNMLEAVGLLSEMESLNLSPDVFT 376

Query: 200 HDQLEKNFVMRMKTEDAEEVFKDMRNAGVEPVSTHPYNFIFMKTPPFKYMDLLDYYEDML 259
           +  L     +  +  +A  +F+ M+N  + P S    + I      +     LD   +M 
Sbjct: 377 YTILINGLCIEDQVAEANRLFQKMKNERIFPSSATYNSLIHGYCKEYNMEQALDLCSEMT 436

Query: 260 DRGIVPMNSTFRILSRQTQNGGLVNQHFSALARGTTTGSDRRHETEGHGGTQAFFATRLE 319
             G+ P   TF  L     N   +                         G      T   
Sbjct: 437 ASGVEPNIITFSTLIDGYCNVRDIKAAMGLYF------------EMTIKGIVPDVVTYTA 484

Query: 320 ELARLKSSTTLDDALRVLRRMDVEGTPLISGSVVLNVLLSVFCRAGHIEDTERVLQLAKE 379
            +        + +ALR+   M   G  +         L+  F + G +       Q   +
Sbjct: 485 LIDAHFKEANMKEALRLYSDMLEAG--IHPNDHTFACLVDGFWKEGRLSVAIDFYQENNQ 542

Query: 380 RGCTPNGATLSRVLKKSNADRFLQAELILPDALEAGDVRLS--DITDVMCHFFNNGMRSQ 437
           +    N    + +++    + ++         + +  +         ++         + 
Sbjct: 543 QRSCWNHVGFTCLIEGLCQNGYILRASRFFSDMRSCGITPDICSYVSMLKGHLQEKRITD 602

Query: 438 VVRILRAYVVRCYRNPTESIPHTVALWALRLGPFDWALGF 477
            + +    +      P   +   +A +    G    A   
Sbjct: 603 TMMLQCDMIKTGIL-PNLLVNQLLARFYQANGYVKSACFL 641


 Score =  226 bits (576), Expect = 2e-57,   Method: Composition-based stats.
 Identities = 45/476 (9%), Positives = 106/476 (22%), Gaps = 113/476 (23%)

Query: 209 MRMKTEDAEEVFK----------------------------------------DMRNAGV 228
                E+A ++F+                                        +      
Sbjct: 50  KCRSAEEAFKLFETSSRSRVSKSNDLQSFSAVIHVLTGAHKYTLARCLIKSLIERLKRHS 109

Query: 229 EPVSTH---PYNF----------------IFMKTPPFKYMDLLDYYEDMLDRGIVPMNST 269
           EP +                         I        + + L    +M      P +  
Sbjct: 110 EPSNMSHRLFNALEDIQSPKFSIGVFSLLIMEFLEMGLFEEALWVSREMK---CSPDSKA 166

Query: 270 FRILSRQTQNGGLVNQHFSALARGTTTGS-----------------------DRRHETEG 306
              +          +  +       + G                        ++  +   
Sbjct: 167 CLSILNGLVRRRRFDSVWVDYQLMISRGLVPDVHIYFVLFQCCFKQGLYSKKEKLLDEMT 226

Query: 307 HGGTQAFFATRLEELARLKSSTTLDDALRVLRRMDVEGTPLISGSVVLNVLLSVFCRAGH 366
             G +         +  L     +++A ++   M   G  ++      + ++  +C+ G+
Sbjct: 227 SLGIKPNVYIYTIYILDLCRDNKMEEAEKMFELMKKHG--VLPNLYTYSAMIDGYCKTGN 284

Query: 367 IEDTERVLQLAKERGCTPNGATLSRVLKKSNADRFLQAELILPDALEAGDVRLS--DITD 424
           +     + +        PN      ++      R L     L   +    V  +      
Sbjct: 285 VRQAYGLYKEILVAELLPNVVVFGTLVDGFCKARELVTARSLFVHMVKFGVDPNLYVYNC 344

Query: 425 VMCHFFNNGMRSQVVRILRAYVVRCYRNPTESIPHTVALWALRLGPFDWALGFLAILLAS 484
           ++     +G   + V +L         +P       +            A      +   
Sbjct: 345 LIHGHCKSGNMLEAVGLLSEMESLNL-SPDVFTYTILINGLCIEDQVAEANRLFQKMKNE 403

Query: 485 NDEPLSDRIQRRMHEVVKENRSREILKVLEGHKWDRRSILLAPQLQEPTNSSDGAGEVNG 544
              P S      +H   KE    + L +            + P +   +   DG   V  
Sbjct: 404 RIFPSSATYNSLIHGYCKEYNMEQALDLCSEMTASG----VEPNIITFSTLIDGYCNV-- 457

Query: 545 RSSEGGNSGGGHHRRDMGPSWMSAMHLVLKEMGVEKEVLMGYKAKLSALINDAKKK 600
                                   ++  +   G+  +V+  Y A + A   +A  K
Sbjct: 458 ----------------RDIKAAMGLYFEMTIKGIVPDVV-TYTALIDAHFKEANMK 496


 Score =  201 bits (511), Expect = 7e-50,   Method: Composition-based stats.
 Identities = 44/423 (10%), Positives = 99/423 (23%), Gaps = 106/423 (25%)

Query: 243 TPPFKYMDLLDYYE----------------------------------------DMLDRG 262
                  +    +E                                        + L R 
Sbjct: 49  LKCRSAEEAFKLFETSSRSRVSKSNDLQSFSAVIHVLTGAHKYTLARCLIKSLIERLKRH 108

Query: 263 IVPMNST---FRIL----------------SRQTQNGGLVNQHFSALARGTTT------- 296
             P N +   F  L                  +    GL  +          +       
Sbjct: 109 SEPSNMSHRLFNALEDIQSPKFSIGVFSLLIMEFLEMGLFEEALWVSREMKCSPDSKACL 168

Query: 297 -------------GSDRRHETEGHGGTQAFFATRLEELARLKSSTTLDDALRVLRRMDVE 343
                             ++     G                         ++L  M   
Sbjct: 169 SILNGLVRRRRFDSVWVDYQLMISRGLVPDVHIYFVLFQCCFKQGLYSKKEKLLDEMTSL 228

Query: 344 GTPLISGSVVLNVLLSVFCRAGHIEDTERVLQLAKERGCTPNGATLSRVLKKSNADRFLQ 403
           G  +     +  + +   CR   +E+ E++ +L K+ G  PN  T S ++        ++
Sbjct: 229 G--IKPNVYIYTIYILDLCRDNKMEEAEKMFELMKKHGVLPNLYTYSAMIDGYCKTGNVR 286

Query: 404 AELILPDALEAGDVRL--SDITDVMCHFFNNGMRSQVVRILRAYVVRCYRNPTESIPHTV 461
               L   +   ++         ++  F           +    V     +P   + + +
Sbjct: 287 QAYGLYKEILVAELLPNVVVFGTLVDGFCKARELVTARSLFVHMVKFGV-DPNLYVYNCL 345

Query: 462 ALWALRLGPFDWALGFLAILLASNDEPLSDRIQRRMHEVVKENRSREILKVLEGHKWDRR 521
                + G    A+G L+ + + N  P        ++ +  E++  E  ++ +  K +R 
Sbjct: 346 IHGHCKSGNMLEAVGLLSEMESLNLSPDVFTYTILINGLCIEDQVAEANRLFQKMKNERI 405

Query: 522 SILLAPQLQEPTNSSDGAGEVNGRSSEGGNSGGGHHRRDMGPSWMSAMHLVLKEMGVEKE 581
               A               ++G   E                    +   +   GVE  
Sbjct: 406 FPSSAT----------YNSLIHGYCKEYNMEQALD------------LCSEMTASGVEPN 443

Query: 582 VLM 584
           ++ 
Sbjct: 444 IIT 446


 Score = 82.3 bits (202), Expect = 6e-14,   Method: Composition-based stats.
 Identities = 39/296 (13%), Positives = 79/296 (26%), Gaps = 49/296 (16%)

Query: 39  IAAYKAGEDIVVLQHFEELRATPELDVIAHDSLISAAPDLTVGAVEKKEDDRAAKKERL- 97
             +    E + +L   E L  +P  DV  +  LI+    +     E     +  K ER+ 
Sbjct: 350 CKSGNMLEAVGLLSEMESLNLSP--DVFTYTILINGLC-IEDQVAEANRLFQKMKNERIF 406

Query: 98  -EYCWGRALLSARHLAGDDDEHINSIVESFEQQFGCVSGYL-------RALAINAESALE 149
                  +L+       + ++ ++ +           +               + ++A+ 
Sbjct: 407 PSSATYNSLIHGYCKEYNMEQALD-LCSEMTASGVEPNIITFSTLIDGYCNVRDIKAAMG 465

Query: 150 VLQLYQMMEGPVTTRVATAALHR-FLTNDASEVSGLLQFLKLNNVPLTREFH-------- 200
           +     +          TA +   F   +  E   L   +    +               
Sbjct: 466 LYFEMTIKGIVPDVVTYTALIDAHFKEANMKEALRLYSDMLEAGIHPNDHTFACLVDGFW 525

Query: 201 ---------------------------DQLEKNFVMRMKTEDAEEVFKDMRNAGVEPVST 233
                                        L +          A   F DMR+ G+ P   
Sbjct: 526 KEGRLSVAIDFYQENNQQRSCWNHVGFTCLIEGLCQNGYILRASRFFSDMRSCGITPDIC 585

Query: 234 HPYNFIFMKTPPFKYMDLLDYYEDMLDRGIVPMNSTFRILSRQTQNGGLVNQHFSA 289
              + +       +  D +    DM+  GI+P     ++L+R  Q  G V      
Sbjct: 586 SYVSMLKGHLQEKRITDTMMLQCDMIKTGILPNLLVNQLLARFYQANGYVKSACFL 641


>UniRef50_Q9M907 Pentatricopeptide repeat-containing protein At3g06920 n=4
           Tax=Magnoliophyta RepID=PP217_ARATH
          Length = 871

 Score =  332 bits (852), Expect = 2e-89,   Method: Composition-based stats.
 Identities = 68/602 (11%), Positives = 162/602 (26%), Gaps = 63/602 (10%)

Query: 29  PVWSRLCDKVIAAYKAGEDIVVLQHFEELRATP-ELDVIAHDSLISAAPDLTVGAVEKKE 87
           P        +    K G     L   +E++++  + D++ ++  I +   +    +  K 
Sbjct: 201 PTVHLFTTLIRGFAKEGRVDSALSLLDEMKSSSLDADIVLYNVCIDSFGKVGKVDMAWKF 260

Query: 88  DDRAAKKERL-EYCWGRALLSARHLAGDDDEHINSIVESFEQQFGCVSGYLRALAINA-- 144
                      +     +++     A   DE +  + E  E+       Y     I    
Sbjct: 261 FHEIEANGLKPDEVTYTSMIGVLCKANRLDEAV-EMFEHLEKNRRVPCTYAYNTMIMGYG 319

Query: 145 -----ESALEVLQLYQMMEGPVTTRVATAALHRFLT-NDASEVSGLLQFLKLNNVPLTRE 198
                + A  +L+  +      +       L          E   + + +K  +      
Sbjct: 320 SAGKFDEAYSLLERQRAKGSIPSVIAYNCILTCLRKMGKVDEALKVFEEMKK-DAAPNLS 378

Query: 199 FHDQLEKNFVMRMKTEDAEEVFKDMRNAGVEPVSTHPYNFIFMKTPPFKYMDLLDYYEDM 258
            ++ L        K + A E+   M+ AG+ P        +       K  +    +E+M
Sbjct: 379 TYNILIDMLCRAGKLDTAFELRDSMQKAGLFPNVRTVNIMVDRLCKSQKLDEACAMFEEM 438

Query: 259 LDRGIVPMNSTFRILSRQTQNGGLVNQHFSALARGTTTGSD------------------- 299
             +   P   TF  L       G V+  +    +   +                      
Sbjct: 439 DYKVCTPDEITFCSLIDGLGKVGRVDDAYKVYEKMLDSDCRTNSIVYTSLIKNFFNHGRK 498

Query: 300 ----RRHETEGHGGTQAFFATRLEELARLKSSTTLDDALRVLRRMDVEGTPLISGSVVLN 355
               + ++   +             +  +  +   +    +   +       +  +   +
Sbjct: 499 EDGHKIYKDMINQNCSPDLQLLNTYMDCMFKAGEPEKGRAMFEEIKAR--RFVPDARSYS 556

Query: 356 VLLSVFCRAGHIEDTERVLQLAKERGCTPNGATLSRVLKKSNADRFLQAELILPDALEAG 415
           +L+    +AG   +T  +    KE+GC  +    + V+        +     L + ++  
Sbjct: 557 ILIHGLIKAGFANETYELFYSMKEQGCVLDTRAYNIVIDGFCKCGKVNKAYQLLEEMKTK 616

Query: 416 DVRL--SDITDVMCHFFNNGMRSQVVRILRAYVVRCYRNPTESIPHTVALWALRLGPFDW 473
                      V+          +   +      +        I  ++     ++G  D 
Sbjct: 617 GFEPTVVTYGSVIDGLAKIDRLDEAYMLFEEAKSKRI-ELNVVIYSSLIDGFGKVGRIDE 675

Query: 474 ALGFLAILLASNDEPLSDRIQRRMHEVVKENRSREILKVLEGHKWDRRSILLAPQLQEPT 533
           A   L  L+     P        +  +VK     E L   +  K          +L+   
Sbjct: 676 AYLILEELMQKGLTPNLYTWNSLLDALVKAEEINEALVCFQSMK----------ELKCTP 725

Query: 534 NSSDGAGEVNGRSSEGGNSGGGHHRRDMGPSWMSAMHLVLKEMGVEKEVLMGYKAKLSAL 593
           N       +NG                   +        +++ G++   +  Y   +S L
Sbjct: 726 NQVTYGILINGLCKV------------RKFNKAFVFWQEMQKQGMKPSTI-SYTTMISGL 772

Query: 594 IN 595
             
Sbjct: 773 AK 774


 Score =  327 bits (839), Expect = 7e-88,   Method: Composition-based stats.
 Identities = 61/487 (12%), Positives = 147/487 (30%), Gaps = 25/487 (5%)

Query: 43  KAGEDIVVLQHFEELRATPELDVIAHDSLISAAPDLTVGAVEKKEDDRAAKKERLEYCWG 102
           K G+    L+ FEE++     ++  ++ LI             +  D   K         
Sbjct: 355 KMGKVDEALKVFEEMKKDAAPNLSTYNILIDMLCRAGKLDTAFELRDSMQKAGLFPNVRT 414

Query: 103 RALLSARHLAGDDDEHINSIVESFEQQFGCVSGYLRALAIN-------AESALEVLQLYQ 155
             ++  R       +   ++ E  + +            I+        + A +V +   
Sbjct: 415 VNIMVDRLCKSQKLDEACAMFEEMDYKVCTPDEITFCSLIDGLGKVGRVDDAYKVYEKML 474

Query: 156 MMEGPVTTRVATAALHRF-LTNDASEVSGLLQFLKLNNVPLTREFHDQLEKNFVMRMKTE 214
             +    + V T+ +  F       +   + + +   N     +  +          + E
Sbjct: 475 DSDCRTNSIVYTSLIKNFFNHGRKEDGHKIYKDMINQNCSPDLQLLNTYMDCMFKAGEPE 534

Query: 215 DAEEVFKDMRNAGVEPVSTHPYNFIFMKTPPFKYMDLLDYYEDMLDRGIVPMNSTFRILS 274
               +F++++     P +      I          +  + +  M ++G V     + I+ 
Sbjct: 535 KGRAMFEEIKARRFVPDARSYSILIHGLIKAGFANETYELFYSMKEQGCVLDTRAYNIVI 594

Query: 275 RQTQNGGLVNQHFSALARGTTTGSDRRHETEGHGGTQAFFATRLEELARLKSSTTLDDAL 334
                 G VN+ +  L            E     G +    T    +  L     LD+A 
Sbjct: 595 DGFCKCGKVNKAYQLL------------EEMKTKGFEPTVVTYGSVIDGLAKIDRLDEAY 642

Query: 335 RVLRRMDVEGTPLISGSVVLNVLLSVFCRAGHIEDTERVLQLAKERGCTPNGATLSRVLK 394
            +      +   +    V+ + L+  F + G I++   +L+   ++G TPN  T + +L 
Sbjct: 643 MLFEEAKSK--RIELNVVIYSSLIDGFGKVGRIDEAYLILEELMQKGLTPNLYTWNSLLD 700

Query: 395 KSNADRFLQAELILPDALEAGDVRL--SDITDVMCHFFNNGMRSQVVRILRAYVVRCYRN 452
                  +   L+   +++             ++         ++     +    +  + 
Sbjct: 701 ALVKAEEINEALVCFQSMKELKCTPNQVTYGILINGLCKVRKFNKAFVFWQEMQKQGMK- 759

Query: 453 PTESIPHTVALWALRLGPFDWALGFLAILLASNDEPLSDRIQRRMHEVVKENRSREILKV 512
           P+     T+     + G    A        A+   P S      +  +   NR+ +   +
Sbjct: 760 PSTISYTTMISGLAKAGNIAEAGALFDRFKANGGVPDSACYNAMIEGLSNGNRAMDAFSL 819

Query: 513 LEGHKWD 519
            E  +  
Sbjct: 820 FEETRRR 826


 Score =  323 bits (828), Expect = 1e-86,   Method: Composition-based stats.
 Identities = 56/421 (13%), Positives = 133/421 (31%), Gaps = 26/421 (6%)

Query: 110 HLAGDDDEHINSIVESFEQQFGCVSGYLRALAINAESALE-------VLQLYQMMEGPVT 162
            +  +       +V+   +     +       I A SA+        + Q  Q +    T
Sbjct: 143 CVKANKLREGYDVVQMMRKFKFRPAFSAYTTLIGAFSAVNHSDMMLTLFQQMQELGYEPT 202

Query: 163 TRVATAALHRFL-TNDASEVSGLLQFLKLNNVPLTREFHDQLEKNFVMRMKTEDAEEVFK 221
             + T  +  F           LL  +K +++      ++    +F    K + A + F 
Sbjct: 203 VHLFTTLIRGFAKEGRVDSALSLLDEMKSSSLDADIVLYNVCIDSFGKVGKVDMAWKFFH 262

Query: 222 DMRNAGVEPVSTHPYNFIFMKTPPFKYMDLLDYYEDMLDRGIVPMNSTFRILSRQTQNGG 281
           ++   G++P      + I +     +  + ++ +E +     VP    +  +     + G
Sbjct: 263 EIEANGLKPDEVTYTSMIGVLCKANRLDEAVEMFEHLEKNRRVPCTYAYNTMIMGYGSAG 322

Query: 282 LVNQHFSALARGTTTGSDRRHETEGHGGTQAFFATRLEELARLKSSTTLDDALRVLRRMD 341
             ++ +S L            E +   G+          L  L+    +D+AL+V   M 
Sbjct: 323 KFDEAYSLL------------ERQRAKGSIPSVIAYNCILTCLRKMGKVDEALKVFEEMK 370

Query: 342 VEGTPLISGSVVLNVLLSVFCRAGHIEDTERVLQLAKERGCTPNGATLSRVLKKSNADRF 401
                        N+L+ + CRAG ++    +    ++ G  PN  T++ ++ +    + 
Sbjct: 371 K---DAAPNLSTYNILIDMLCRAGKLDTAFELRDSMQKAGLFPNVRTVNIMVDRLCKSQK 427

Query: 402 LQAELILPDALEAGDVRLS--DITDVMCHFFNNGMRSQVVRILRAYVVRCYRNPTESIPH 459
           L     + + ++             ++      G      ++    +    R     +  
Sbjct: 428 LDEACAMFEEMDYKVCTPDEITFCSLIDGLGKVGRVDDAYKVYEKMLDSDCRT-NSIVYT 486

Query: 460 TVALWALRLGPFDWALGFLAILLASNDEPLSDRIQRRMHEVVKENRSREILKVLEGHKWD 519
           ++       G  +        ++  N  P    +   M  + K     +   + E  K  
Sbjct: 487 SLIKNFFNHGRKEDGHKIYKDMINQNCSPDLQLLNTYMDCMFKAGEPEKGRAMFEEIKAR 546

Query: 520 R 520
           R
Sbjct: 547 R 547


 Score =  322 bits (825), Expect = 3e-86,   Method: Composition-based stats.
 Identities = 79/601 (13%), Positives = 175/601 (29%), Gaps = 52/601 (8%)

Query: 6   KINRPTNSGEVAENVGAFTEV-MVPVWSRLCDKVIAAYKAGEDIVVLQHFEELRATPELD 64
           K N+     +V + +  F        ++ L     A   +   + + Q  +EL   P + 
Sbjct: 145 KANKLREGYDVVQMMRKFKFRPAFSAYTTLIGAFSAVNHSDMMLTLFQQMQELGYEPTVH 204

Query: 65  VIAHDSLISAAPDLTVGAVEKKEDDRAAKKERLEYCWGRALLSARHLAGDDDEHINSIVE 124
           +         A +  V +     D+  +     +       + +    G  D        
Sbjct: 205 LFTTLIR-GFAKEGRVDSALSLLDEMKSSSLDADIVLYNVCIDSFGKVGKVDMAW-KFFH 262

Query: 125 SFEQQFGCVSGYLRALAI-------NAESALEVLQLYQMMEGPVTTRVATAALHRFLT-N 176
             E              I         + A+E+ +  +       T      +  + +  
Sbjct: 263 EIEANGLKPDEVTYTSMIGVLCKANRLDEAVEMFEHLEKNRRVPCTYAYNTMIMGYGSAG 322

Query: 177 DASEVSGLLQFLKLNNVPLTREFHDQLEKNFVMRMKTEDAEEVFKDMRNAGVEPVSTHPY 236
              E   LL+  +      +   ++ +        K ++A +VF++M+     P  +   
Sbjct: 323 KFDEAYSLLERQRAKGSIPSVIAYNCILTCLRKMGKVDEALKVFEEMKKDA-APNLSTYN 381

Query: 237 NFIFMKTPPFKYMDLLDYYEDMLDRGIVPMNSTFRILSRQTQNGGLVNQHFSALARGTTT 296
             I M     K     +  + M   G+ P   T  I+  +      +++  +        
Sbjct: 382 ILIDMLCRAGKLDTAFELRDSMQKAGLFPNVRTVNIMVDRLCKSQKLDEACAMF------ 435

Query: 297 GSDRRHETEGHGGTQAFFATRLEELARLKSSTTLDDALRVLRRMDVEGTPLISGSVVLNV 356
                 E   +        T    +  L     +DDA +V  +M          S+V   
Sbjct: 436 ------EEMDYKVCTPDEITFCSLIDGLGKVGRVDDAYKVYEKMLDSDCRT--NSIVYTS 487

Query: 357 LLSVFCRAGHIEDTERVLQLAKERGCTPNGATLSRVLKKSNADRFLQAELILPDALEAGD 416
           L+  F   G  ED  ++ +    + C+P+   L+  +         +    + + ++A  
Sbjct: 488 LIKNFFNHGRKEDGHKIYKDMINQNCSPDLQLLNTYMDCMFKAGEPEKGRAMFEEIKARR 547

Query: 417 VRLS--DITDVMCHFFNNGMRSQVVRILRAYVVRCYRNPTESIPHTVALWALRLGPFDWA 474
                   + ++      G  ++   +  +   +          + V     + G  + A
Sbjct: 548 FVPDARSYSILIHGLIKAGFANETYELFYSMKEQGCVL-DTRAYNIVIDGFCKCGKVNKA 606

Query: 475 LGFLAILLASNDEPLSDRIQRRMHEVVKENRSREILKVLEGHKWDRRSILLAPQLQEPTN 534
              L  +     EP        +  + K +R  E   + E  K  R  +          N
Sbjct: 607 YQLLEEMKTKGFEPTVVTYGSVIDGLAKIDRLDEAYMLFEEAKSKRIEL----------N 656

Query: 535 SSDGAGEVNGRSSEGGNSGGGHHRRDMGPSWMSAMHLVLKEMGVEKEVLMGYKAKLSALI 594
               +  ++G    G        R D     +  +     + G+    L  + + L AL+
Sbjct: 657 VVIYSSLIDGFGKVG--------RIDEAYLILEELM----QKGLTPN-LYTWNSLLDALV 703

Query: 595 N 595
            
Sbjct: 704 K 704


 Score =  306 bits (783), Expect = 2e-81,   Method: Composition-based stats.
 Identities = 62/439 (14%), Positives = 130/439 (29%), Gaps = 33/439 (7%)

Query: 125 SFEQQFGCVSGYLRALAINAESALEVLQLYQMM-EGPVTTRVATAALHRFLTND-ASEVS 182
           SF+ Q   V G LR L  +   A+E  + Y+   E P       + L           + 
Sbjct: 60  SFKPQPEFVIGVLRRL-KDVNRAIEYFRWYERRTELPHCPESYNSLLLVMARCRNFDALD 118

Query: 183 GLLQFLKLNNVPLTREFHDQLEKNFVMRMKTEDAEEVFKDMRNAGVEPVSTHPYNFIFMK 242
            +L  + +     +     ++    V   K  +  +V + MR     P  +     I   
Sbjct: 119 QILGEMSVAGFGPSVNTCIEMVLGCVKANKLREGYDVVQMMRKFKFRPAFSAYTTLIGAF 178

Query: 243 TPPFKYMDLLDYYEDMLDRGIVPMNSTFRILSRQTQNGGLVNQHFSALARGTTTG----- 297
           +       +L  ++ M + G  P    F  L R     G V+   S L    ++      
Sbjct: 179 SAVNHSDMMLTLFQQMQELGYEPTVHLFTTLIRGFAKEGRVDSALSLLDEMKSSSLDADI 238

Query: 298 ------------------SDRRHETEGHGGTQAFFATRLEELARLKSSTTLDDALRVLRR 339
                             + +        G +    T    +  L  +  LD+A+ +   
Sbjct: 239 VLYNVCIDSFGKVGKVDMAWKFFHEIEANGLKPDEVTYTSMIGVLCKANRLDEAVEMFEH 298

Query: 340 MDVEGTPLISGSVVLNVLLSVFCRAGHIEDTERVLQLAKERGCTPNGATLSRVLKKSNAD 399
           ++      +  +   N ++  +  AG  ++   +L+  + +G  P+    + +L      
Sbjct: 299 LEKN--RRVPCTYAYNTMIMGYGSAGKFDEAYSLLERQRAKGSIPSVIAYNCILTCLRKM 356

Query: 400 RFLQAELILPDALEAGDVR-LSDITDVMCHFFNNGMRSQVVRILRAYVVRCYRNPTESIP 458
             +   L + + ++      LS    ++      G       +  +        P     
Sbjct: 357 GKVDEALKVFEEMKKDAAPNLSTYNILIDMLCRAGKLDTAFELRDSMQKAGL-FPNVRTV 415

Query: 459 HTVALWALRLGPFDWALGFLAILLASNDEPLSDRIQRRMHEVVKENRSREILKVLEGH-- 516
           + +     +    D A      +      P        +  + K  R  +  KV E    
Sbjct: 416 NIMVDRLCKSQKLDEACAMFEEMDYKVCTPDEITFCSLIDGLGKVGRVDDAYKVYEKMLD 475

Query: 517 -KWDRRSILLAPQLQEPTN 534
                 SI+    ++   N
Sbjct: 476 SDCRTNSIVYTSLIKNFFN 494


 Score =  261 bits (668), Expect = 5e-68,   Method: Composition-based stats.
 Identities = 44/360 (12%), Positives = 104/360 (28%), Gaps = 20/360 (5%)

Query: 120 NSIVESFEQQFGCVSGYLRAL--AINAESALEVLQLYQMMEGPVTTRVATAALHRFLTND 177
           + I ++       ++ Y+  +  A   E    + +  +        R  +  +H  +   
Sbjct: 507 DMINQNCSPDLQLLNTYMDCMFKAGEPEKGRAMFEEIKARRFVPDARSYSILIHGLIKAG 566

Query: 178 -ASEVSGLLQFLKLNNVPLTREFHDQLEKNFVMRMKTEDAEEVFKDMRNAGVEPVSTHPY 236
            A+E   L   +K     L    ++ +   F    K   A ++ ++M+  G EP      
Sbjct: 567 FANETYELFYSMKEQGCVLDTRAYNIVIDGFCKCGKVNKAYQLLEEMKTKGFEPTVVTYG 626

Query: 237 NFIFMKTPPFKYMDLLDYYEDMLDRGIVPMNSTFRILSRQTQNGGLVNQHFSALARGTTT 296
           + I       +  +    +E+   + I      +  L       G +++ +  L      
Sbjct: 627 SVIDGLAKIDRLDEAYMLFEEAKSKRIELNVVIYSSLIDGFGKVGRIDEAYLIL------ 680

Query: 297 GSDRRHETEGHGGTQAFFATRLEELARLKSSTTLDDALRVLRRMDVEGTPLISGSVVLNV 356
                 E     G      T    L  L  +  +++AL   + M           V   +
Sbjct: 681 ------EELMQKGLTPNLYTWNSLLDALVKAEEINEALVCFQSMKELKC--TPNQVTYGI 732

Query: 357 LLSVFCRAGHIEDTERVLQLAKERGCTPNGATLSRVLKKSNADRFLQAELILPDALEAGD 416
           L++  C+           Q  +++G  P+  + + ++        +     L D  +A  
Sbjct: 733 LINGLCKVRKFNKAFVFWQEMQKQGMKPSTISYTTMISGLAKAGNIAEAGALFDRFKANG 792

Query: 417 VRLSD--ITDVMCHFFNNGMRSQVVRILRAYVVRCYRNPTESIPHTVALWALRLGPFDWA 474
                     ++    N         +      R      +     +     +    + A
Sbjct: 793 GVPDSACYNAMIEGLSNGNRAMDAFSLFEETRRRGLPIHNK-TCVVLLDTLHKNDCLEQA 851


 Score =  194 bits (494), Expect = 8e-48,   Method: Composition-based stats.
 Identities = 46/412 (11%), Positives = 126/412 (30%), Gaps = 25/412 (6%)

Query: 6   KINRPTNSGEVAE-NVGAFTEVMVPVWSRLCDKVIAAYKAGEDIVVLQHFEELRATPELD 64
           K+ R  ++ +V E  + +       V++ L        +  +   + +       +P+L 
Sbjct: 459 KVGRVDDAYKVYEKMLDSDCRTNSIVYTSLIKNFFNHGRKEDGHKIYKDMINQNCSPDLQ 518

Query: 65  VIAHDSLISAAPDLTVGAVEKKEDDRAAKKERLEYCWGRALLSARHLAGDDDEHINSIVE 124
           ++  ++ +            +   +    +  +      ++L    +          +  
Sbjct: 519 LL--NTYMDCMFKAGEPEKGRAMFEEIKARRFVPDARSYSILIHGLIKAGFANETYELFY 576

Query: 125 SFEQQFGCVSGYLRALAIN-------AESALEVLQLYQMMEGPVTTRVATAALHRFLT-N 176
           S ++Q   +      + I+          A ++L+  +      T     + +      +
Sbjct: 577 SMKEQGCVLDTRAYNIVIDGFCKCGKVNKAYQLLEEMKTKGFEPTVVTYGSVIDGLAKID 636

Query: 177 DASEVSGLLQFLKLNNVPLTREFHDQLEKNFVMRMKTEDAEEVFKDMRNAGVEPVSTHPY 236
              E   L +  K   + L    +  L   F    + ++A  + +++   G+ P      
Sbjct: 637 RLDEAYMLFEEAKSKRIELNVVIYSSLIDGFGKVGRIDEAYLILEELMQKGLTPNLYTWN 696

Query: 237 NFIFMKTPPFKYMDLLDYYEDMLDRGIVPMNSTFRILSRQTQNGGLVNQHFSALARGTTT 296
           + +       +  + L  ++ M +    P   T+ IL          N+ F         
Sbjct: 697 SLLDALVKAEEINEALVCFQSMKELKCTPNQVTYGILINGLCKVRKFNKAF--------- 747

Query: 297 GSDRRHETEGHGGTQAFFATRLEELARLKSSTTLDDALRVLRRMDVEGTPLISGSVVLNV 356
                 +     G +    +    ++ L  +  + +A  +  R    G   +  S   N 
Sbjct: 748 ---VFWQEMQKQGMKPSTISYTTMISGLAKAGNIAEAGALFDRFKANGG--VPDSACYNA 802

Query: 357 LLSVFCRAGHIEDTERVLQLAKERGCTPNGATLSRVLKKSNADRFLQAELIL 408
           ++          D   + +  + RG   +  T   +L   + +  L+   I+
Sbjct: 803 MIEGLSNGNRAMDAFSLFEETRRRGLPIHNKTCVVLLDTLHKNDCLEQAAIV 854


>UniRef50_B9T3M8 Pentatricopeptide repeat-containing protein, putative n=1
           Tax=Ricinus communis RepID=B9T3M8_RICCO
          Length = 505

 Score =  332 bits (852), Expect = 2e-89,   Method: Composition-based stats.
 Identities = 54/423 (12%), Positives = 118/423 (27%), Gaps = 42/423 (9%)

Query: 144 AESALEVLQLYQMMEGPVTTRVATAALHRFLTND-ASEVSGLLQFLKLNNVPLTREFHDQ 202
            E A+                +    L   + +    ++  +   +K   + L    +  
Sbjct: 99  IELAVLYFNQMVDKGLVFEPNIFNTLLDSLVKSKCFEKLWFVFNEVK-GKIELDVYTYGI 157

Query: 203 LEKNFVMRMKTEDAEEVFKDMRNAGVEPVSTHPYNFIFMKTPPFKYMDLLDYYEDMLDRG 262
           + K            E+  D+   G+ P        I               +  M +  
Sbjct: 158 MIKGCCEAGVFYKGFELLTDLEKMGLSPNVVIYTTLIDGCCKNGDVRRAKLLFNKMGEVN 217

Query: 263 IVPMNSTFRILSRQTQNGGLVNQHFSALARGTTTGSDRRHETEGHGGTQAFFATRLEELA 322
           +V    T+ +L       GL    F    +    G                  T    + 
Sbjct: 218 LVANQYTYTVLINGFFKKGLRKDGFELFEKMQLDGVF------------PNLYTYNCMIN 265

Query: 323 RLKSSTTLDDALRVLRRMDVEGTPLISGSVVLNVLLSVFCRAGHIEDTERVLQ------- 375
              +   L  A  +   M   G  ++S  V  N L+S  CR   I + E+++        
Sbjct: 266 EFCNEGKLHKAYELFDEMCKRG--VVSNVVTYNTLISGLCRKTRIWEAEKLVDQMKRAGY 323

Query: 376 --------------LAKERGCTPNGATLSRVLKKSNADRFLQAELILPDALEAGDVRLSD 421
                           +ERG +P+  T + +         ++       ++E   +    
Sbjct: 324 SNGGNWVDVTDLVREMEERGISPSKVTYTILTNAHVRLGDMEKAFHFYSSMEKVGLVPDV 383

Query: 422 --ITDVMCHFFNNGMRSQVVRILRAYVVRCYRNPTESIPHTVALWALRLGPFDWALGFLA 479
                ++      G   +  ++ R+        P E + +T+     + G    AL FL 
Sbjct: 384 HIYGVLLHGLCVKGNMKEASKLFRSMAEMKL-EPNEVVYNTMINGYCKAGNSFRALRFLK 442

Query: 480 ILLASNDEPLSDRIQRRMHEVVKENRSREILKVLEGHKWDRRSILLAPQLQEPTNSSDGA 539
            +      P        +  + K+ + +E   +L         +  +  +    + +  +
Sbjct: 443 EMEDKRLVPNVASYSSTIGILCKDGKWQEAEILLNKM--RGSGLEPSVSIYNIISKAKYS 500

Query: 540 GEV 542
            E+
Sbjct: 501 KEL 503


>UniRef50_Q9LVQ5 Pentatricopeptide repeat-containing protein At5g55840 n=5
           Tax=rosids RepID=PP432_ARATH
          Length = 1096

 Score =  332 bits (852), Expect = 2e-89,   Method: Composition-based stats.
 Identities = 49/395 (12%), Positives = 117/395 (29%), Gaps = 24/395 (6%)

Query: 133 VSGYLRALAINAESALEVLQLYQMMEGPVTTRVATAALHRFLTNDASE---VSGLLQFLK 189
           +  YLR   I  + +LE+ +L  +        V T          + E   V   L+ + 
Sbjct: 130 IRVYLREGMI--QDSLEIFRLMGLYG--FNPSVYTCNAILGSVVKSGEDVSVWSFLKEML 185

Query: 190 LNNVPLTREFHDQLEKNFVMRMKTEDAEEVFKDMRNAGVEPVSTHPYNFIFMKTPPFKYM 249
              +       + L          E +  + + M  +G  P        +       ++ 
Sbjct: 186 KRKICPDVATFNILINVLCAEGSFEKSSYLMQKMEKSGYAPTIVTYNTVLHWYCKKGRFK 245

Query: 250 DLLDYYEDMLDRGIVPMNSTFRILSRQTQNGGLVNQHFSALARGTTTGSDRRHETEGHGG 309
             ++  + M  +G+     T+ +L         + + +  L                   
Sbjct: 246 AAIELLDHMKSKGVDADVCTYNMLIHDLCRSNRIAKGYLLLRDMRKRMI----------- 294

Query: 310 TQAFFATRLEELARLKSSTTLDDALRVLRRMDVEGTPLISGSVVLNVLLSVFCRAGHIED 369
                 T    +    +   +  A ++L  M   G  L    V  N L+      G+ ++
Sbjct: 295 -HPNEVTYNTLINGFSNEGKVLIASQLLNEMLSFG--LSPNHVTFNALIDGHISEGNFKE 351

Query: 370 TERVLQLAKERGCTPNGATLSRVLKKSNADRFLQAELILPDALEAGDVRL--SDITDVMC 427
             ++  + + +G TP+  +   +L     +            ++   V +     T ++ 
Sbjct: 352 ALKMFYMMEAKGLTPSEVSYGVLLDGLCKNAEFDLARGFYMRMKRNGVCVGRITYTGMID 411

Query: 428 HFFNNGMRSQVVRILRAYVVRCYRNPTESIPHTVALWALRLGPFDWALGFLAILLASNDE 487
               NG   + V +L         +P       +     ++G F  A   +  +      
Sbjct: 412 GLCKNGFLDEAVVLLNEMSKDGI-DPDIVTYSALINGFCKVGRFKTAKEIVCRIYRVGLS 470

Query: 488 PLSDRIQRRMHEVVKENRSREILKVLEGHKWDRRS 522
           P        ++   +    +E +++ E    +  +
Sbjct: 471 PNGIIYSTLIYNCCRMGCLKEAIRIYEAMILEGHT 505


 Score =  313 bits (802), Expect = 1e-83,   Method: Composition-based stats.
 Identities = 68/575 (11%), Positives = 153/575 (26%), Gaps = 62/575 (10%)

Query: 28  VPVWSRLCDKVIAAYKAGEDIVVLQHFEELRATPE-------LDVIAHDSLISAAPDLTV 80
           V  ++ L + + A     +   ++Q  E+    P        L          AA +L  
Sbjct: 193 VATFNILINVLCAEGSFEKSSYLMQKMEKSGYAPTIVTYNTVLHWYCKKGRFKAAIELLD 252

Query: 81  GAVEKKEDDRAAKKERLEYCWGRALLSARHLAGDDDEHINSIVESFEQQFGCVSGYLRAL 140
               K  D        L +   R+   A+            ++    ++    +      
Sbjct: 253 HMKSKGVDADVCTYNMLIHDLCRSNRIAKGYL---------LLRDMRKRMIHPNEVTYNT 303

Query: 141 AINAES-------ALEVLQLYQMMEGPVTTRVATAALHRF-LTNDASEVSGLLQFLKLNN 192
            IN  S       A ++L                A +       +  E   +   ++   
Sbjct: 304 LINGFSNEGKVLIASQLLNEMLSFGLSPNHVTFNALIDGHISEGNFKEALKMFYMMEAKG 363

Query: 193 VPLTREFHDQLEKNFVMRMKTEDAEEVFKDMRNAGVEPVSTHPYNFIFMKTPPFKYMDLL 252
           +  +   +  L        + + A   +  M+  GV          I          + +
Sbjct: 364 LTPSEVSYGVLLDGLCKNAEFDLARGFYMRMKRNGVCVGRITYTGMIDGLCKNGFLDEAV 423

Query: 253 DYYEDMLDRGIVPMNSTFRILSRQTQNGGLVNQHFSALARGTTTGSDRRHETEGHGGTQA 312
               +M   GI P   T+  L       G        + R                G   
Sbjct: 424 VLLNEMSKDGIDPDIVTYSALINGFCKVGRFKTAKEIVCRIY------------RVGLSP 471

Query: 313 FFATRLEELARLKSSTTLDDALRVLRRMDVEGTPLISGSVVLNVLLSVFCRAGHIEDTER 372
                   +        L +A+R+   M +EG          NVL++  C+AG + + E 
Sbjct: 472 NGIIYSTLIYNCCRMGCLKEAIRIYEAMILEGH--TRDHFTFNVLVTSLCKAGKVAEAEE 529

Query: 373 VLQLAKERGCTPNGATLSRVLKKSNADRFLQAELILPDALEAGDVRLS--DITDVMCHFF 430
            ++     G  PN  +   ++              + D +       +      ++    
Sbjct: 530 FMRCMTSDGILPNTVSFDCLINGYGNSGEGLKAFSVFDEMTKVGHHPTFFTYGSLLKGLC 589

Query: 431 NNGMRSQVVRILRAYVVRCYRNPTESIPHTVALWALRLGPFDWALGFLAILLASNDEPLS 490
             G   +  + L++            + +T+     + G    A+     ++  +  P S
Sbjct: 590 KGGHLREAEKFLKSLHAV-PAAVDTVMYNTLLTAMCKSGNLAKAVSLFGEMVQRSILPDS 648

Query: 491 DRIQRRMHEVVKENRSREILKVLEGHKWDRRSILLAPQLQEPTNSSDGAGEVNGRSSEGG 550
                 +  + ++ ++   +   +  +     +          N       V+G    G 
Sbjct: 649 YTYTSLISGLCRKGKTVIAILFAKEAEARGNVL---------PNKVMYTCFVDGMFKAGQ 699

Query: 551 NSGGGHHRRDMGPSWMSAMHLVLKEMGVEKEVLMG 585
              G + R              +  +G   +++  
Sbjct: 700 WKAGIYFREQ------------MDNLGHTPDIVTT 722


 Score =  290 bits (743), Expect = 1e-76,   Method: Composition-based stats.
 Identities = 64/529 (12%), Positives = 141/529 (26%), Gaps = 87/529 (16%)

Query: 103 RALLSARHLAGDDDEHINSIVESFEQQFGCVSGYLRALAINAESALEVLQLYQMMEGPVT 162
           + L       G + +HI  +V        C++ ++   A   + A  +L+   +M G  +
Sbjct: 55  KFLKWVVKQPGLETDHIVQLV--------CITTHILVRARMYDPARHILKELSLMSGK-S 105

Query: 163 TRVATAALHRFLTNDASEVSGLLQFLKLNNVPLTREFHDQLEKNFVMRMKTEDAEEVFKD 222
           + V  A +  +   +                      +D L + ++     +D+ E+F+ 
Sbjct: 106 SFVFGALMTTYRLCN-----------------SNPSVYDILIRVYLREGMIQDSLEIFRL 148

Query: 223 MRNAGVEPVSTHPYNFIFMKTPPFKYMDLLDYYEDMLDRGIVPMNSTFRILSRQTQNGGL 282
           M   G  P        +       + + +  + ++ML R I P  +TF IL       G 
Sbjct: 149 MGLYGFNPSVYTCNAILGSVVKSGEDVSVWSFLKEMLKRKICPDVATFNILINVLCAEGS 208

Query: 283 VNQHFSALARGTTTGSDRRHETEGHGGTQAFFATRLEELARLKSSTTLDDALRVLRRMDV 342
             +            S    +     G      T    L           A+ +L  M  
Sbjct: 209 FEK------------SSYLMQKMEKSGYAPTIVTYNTVLHWYCKKGRFKAAIELLDHMKS 256

Query: 343 EGTP---------------------------------LISGSVVLNVLLSVFCRAGHIED 369
           +G                                   +    V  N L++ F   G +  
Sbjct: 257 KGVDADVCTYNMLIHDLCRSNRIAKGYLLLRDMRKRMIHPNEVTYNTLINGFSNEGKVLI 316

Query: 370 TERVLQLAKERGCTPNGATLSRVLKKSNADRFLQAELILPDALEAGDVRL--SDITDVMC 427
             ++L      G +PN  T + ++    ++   +  L +   +EA  +         ++ 
Sbjct: 317 ASQLLNEMLSFGLSPNHVTFNALIDGHISEGNFKEALKMFYMMEAKGLTPSEVSYGVLLD 376

Query: 428 HFFNNGMRSQVVRILRAYVVRCYRNPTESIPHTVALWALRLGPFDWALGFLAILLASNDE 487
               N                            +     + G  D A+  L  +     +
Sbjct: 377 GLCKNAEFDLARGFYMRMKRNGVCV-GRITYTGMIDGLCKNGFLDEAVVLLNEMSKDGID 435

Query: 488 PLSDRIQRRMHEVVKENRSREILKV---LEGHKWDRRSILLAPQLQEPTNSSDGAGEV-- 542
           P        ++   K  R +   ++   +         I+ +  +            +  
Sbjct: 436 PDIVTYSALINGFCKVGRFKTAKEIVCRIYRVGLSPNGIIYSTLIYNCCRMGCLKEAIRI 495

Query: 543 --------NGRSSEGGNSGGGHHRRDMGPSWMSAMHLVLKEMGVEKEVL 583
                   + R     N       +    +        +   G+    +
Sbjct: 496 YEAMILEGHTRDHFTFNVLVTSLCKAGKVAEAEEFMRCMTSDGILPNTV 544


 Score =  239 bits (609), Expect = 3e-61,   Method: Composition-based stats.
 Identities = 53/471 (11%), Positives = 130/471 (27%), Gaps = 72/471 (15%)

Query: 118  HINSIVESFEQQFGCVSGYLRALAINA-------ESALEVLQLYQMMEGPVTTRVATAAL 170
               S+ +   +     + +     +           A + L+    +   V T +    L
Sbjct: 561  KAFSVFDEMTKVGHHPTFFTYGSLLKGLCKGGHLREAEKFLKSLHAVPAAVDTVMYNTLL 620

Query: 171  HRFLT-NDASEVSGLLQFLKLNNVPLTREFHDQLEKNFVMRMKT-------EDAEE---- 218
                   + ++   L   +   ++      +  L      + KT       ++AE     
Sbjct: 621  TAMCKSGNLAKAVSLFGEMVQRSILPDSYTYTSLISGLCRKGKTVIAILFAKEAEARGNV 680

Query: 219  -------------VF------------KDMRNAGVEPVSTHPYNFIFMKTPPFKYMDLLD 253
                         +F            + M N G  P        I   +   K     D
Sbjct: 681  LPNKVMYTCFVDGMFKAGQWKAGIYFREQMDNLGHTPDIVTTNAMIDGYSRMGKIEKTND 740

Query: 254  YYEDMLDRGIVPMNSTFRILSRQTQNGGLVNQHFSALARGTTTG---------------- 297
               +M ++   P  +T+ IL         V+  F         G                
Sbjct: 741  LLPEMGNQNGGPNLTTYNILLHGYSKRKDVSTSFLLYRSIILNGILPDKLTCHSLVLGIC 800

Query: 298  -------SDRRHETEGHGGTQAFFATRLEELARLKSSTTLDDALRVLRRMDVEGTPLISG 350
                     +  +     G +    T    +++  ++  ++ A  +++ M   G  L   
Sbjct: 801  ESNMLEIGLKILKAFICRGVEVDRYTFNMLISKCCANGEINWAFDLVKVMTSLGISLDKD 860

Query: 351  SVVLNVLLSVFCRAGHIEDTERVLQLAKERGCTPNGATLSRVLKKSNADRFLQAELILPD 410
                + ++SV  R    +++  VL    ++G +P       ++        ++   ++ +
Sbjct: 861  --TCDAMVSVLNRNHRFQESRMVLHEMSKQGISPESRKYIGLINGLCRVGDIKTAFVVKE 918

Query: 411  AL-EAGDVRLSDI-TDVMCHFFNNGMRSQVVRILRAYVVRCYRNPTESIPHTVALWALRL 468
             +        +   + ++      G   +   +LR  +      PT +   T+     + 
Sbjct: 919  EMIAHKICPPNVAESAMVRALAKCGKADEATLLLRFMLKMKLV-PTIASFTTLMHLCCKN 977

Query: 469  GPFDWALGFLAILLASNDEPLSDRIQRRMHEVVKENRSREILKVLEGHKWD 519
            G    AL    ++     +         +  +  +       ++ E  K D
Sbjct: 978  GNVIEALELRVVMSNCGLKLDLVSYNVLITGLCAKGDMALAFELYEEMKGD 1028


 Score =  220 bits (561), Expect = 1e-55,   Method: Composition-based stats.
 Identities = 58/485 (11%), Positives = 136/485 (28%), Gaps = 34/485 (7%)

Query: 30   VWSRLCDKVIAAYKAGEDIVVLQHFEELRATPELDVIAHDSLISAAPDLTVGAVEKKEDD 89
             +  L   +       E    L+    + A   +D + +++L+        G + K    
Sbjct: 580  TYGSLLKGLCKGGHLREAEKFLKSLHAVPA--AVDTVMYNTLL--TAMCKSGNLAKAVSL 635

Query: 90   RAAKKERL---EYCWGRALLSARHLAGDDDEHINSIVESFEQQFGCVSGYLRALAINA-- 144
                 +R    +     +L+S     G     I    E+  +     +  +    ++   
Sbjct: 636  FGEMVQRSILPDSYTYTSLISGLCRKGKTVIAILFAKEAEARGNVLPNKVMYTCFVDGMF 695

Query: 145  ----ESALEVLQLYQMMEGPVTTRVATAALHRFLTNDASEVSG---LLQFLKLNNVPLTR 197
                  A    +  QM     T  + T        +   ++     LL  +   N     
Sbjct: 696  KAGQWKAGIYFRE-QMDNLGHTPDIVTTNAMIDGYSRMGKIEKTNDLLPEMGNQNGGPNL 754

Query: 198  EFHDQLEKNFVMRMKTEDAEEVFKDMRNAGVEPVSTHPYNFIFMKTPPFKYMDLLDYYED 257
              ++ L   +  R     +  +++ +   G+ P     ++ +            L   + 
Sbjct: 755  TTYNILLHGYSKRKDVSTSFLLYRSIILNGILPDKLTCHSLVLGICESNMLEIGLKILKA 814

Query: 258  MLDRGIVPMNSTFRILSRQTQNGGLVNQHFSALARGTTTGSDRRHETEGHGGTQAFFATR 317
             + RG+     TF +L  +    G +N  F  +         +   + G    +      
Sbjct: 815  FICRGVEVDRYTFNMLISKCCANGEINWAFDLV---------KVMTSLGISLDKDTCDAM 865

Query: 318  LEELARLKSSTTLDDALRVLRRMDVEGTPLISGSVVLNVLLSVFCRAGHIEDTERVLQLA 377
            +  L R   +    ++  VL  M  +G  +   S     L++  CR G I+    V +  
Sbjct: 866  VSVLNR---NHRFQESRMVLHEMSKQG--ISPESRKYIGLINGLCRVGDIKTAFVVKEEM 920

Query: 378  KERGCTPNGATLSRVLKKSNADRFLQAELILPDALEAGDVRLS--DITDVMCHFFNNGMR 435
                  P     S +++            +L   +    +  +    T +M     NG  
Sbjct: 921  IAHKICPPNVAESAMVRALAKCGKADEATLLLRFMLKMKLVPTIASFTTLMHLCCKNGNV 980

Query: 436  SQVVRILRAYVVRCYRNPTESIPHTVALWALRLGPFDWALGFLAILLASNDEPLSDRIQR 495
             + + +         +       + +       G    A      +        +   + 
Sbjct: 981  IEALELRVVMSNCGLKL-DLVSYNVLITGLCAKGDMALAFELYEEMKGDGFLANATTYKA 1039

Query: 496  RMHEV 500
             +  +
Sbjct: 1040 LIRGL 1044


 Score =  114 bits (286), Expect = 1e-23,   Method: Composition-based stats.
 Identities = 24/249 (9%), Positives = 67/249 (26%), Gaps = 19/249 (7%)

Query: 105  LLSARHLAGDDDEHINSIVESFEQQF-----GCVSGYLRALAINAESALEVLQLYQMMEG 159
            +L ++  A  +      +V+                 +  L  N       + L++M + 
Sbjct: 829  MLISKCCANGEINWAFDLVKVMTSLGISLDKDTCDAMVSVLNRNHRFQESRMVLHEMSKQ 888

Query: 160  PVTTRVATAALHRFLTNDASEVSGLL---QFLKLNNVPLTREFHDQLEKNFVMRMKTEDA 216
             ++                 ++       + +  + +         + +      K ++A
Sbjct: 889  GISPESRKYIGLINGLCRVGDIKTAFVVKEEMIAHKICPPNVAESAMVRALAKCGKADEA 948

Query: 217  EEVFKDMRNAGVEPVSTHPYNFIFMKTPPFKYMDLLDYYEDMLDRGIVPMNSTFRILSRQ 276
              + + M    + P        + +       ++ L+    M + G+     ++ +L   
Sbjct: 949  TLLLRFMLKMKLVPTIASFTTLMHLCCKNGNVIEALELRVVMSNCGLKLDLVSYNVLITG 1008

Query: 277  TQNGGLVNQHFSALARGTTTGSDRRHETEGHGGTQAFFATRLEELARLKSSTTLDDALRV 336
                G +   F                 +G       +   +  L  L   T    A  +
Sbjct: 1009 LCAKGDMALAFELYEEMKG---------DGFLANATTYKALIRGL--LARETAFSGADII 1057

Query: 337  LRRMDVEGT 345
            L+ +   G 
Sbjct: 1058 LKDLLARGF 1066


 Score = 54.1 bits (129), Expect = 1e-05,   Method: Composition-based stats.
 Identities = 22/205 (10%), Positives = 45/205 (21%), Gaps = 41/205 (20%)

Query: 394 KKSNADRFLQAELILPDALEAGDVRLSDITDVMCHFFNNGMRSQVVRILRAYVVRCYRNP 453
                 R       +   L            +M     +      +            N 
Sbjct: 80  HILVRARMYDPARHILKEL-----------SLMSG--KSSFVFGAL-----MTTYRLCNS 121

Query: 454 TESIPHTVALWALRLGPFDWALGFLAILLASNDEPLSDRIQRRMHEVVKENRSREILKVL 513
             S+   +    LR G    +L    ++      P        +  VVK      +   L
Sbjct: 122 NPSVYDILIRVYLREGMIQDSLEIFRLMGLYGFNPSVYTCNAILGSVVKSGEDVSVWSFL 181

Query: 514 EGHKWDRRSILLAPQLQEPTNSSDGAGEVNGRSSEGGNSGGGHHRRDMGPSWMSAMHLVL 573
           +     +    +A               +N   +EG                 S +   +
Sbjct: 182 KEMLKRKICPDVAT----------FNILINVLCAEG------------SFEKSSYLMQKM 219

Query: 574 KEMGVEKEVLMGYKAKLSALINDAK 598
           ++ G    ++  Y   L       +
Sbjct: 220 EKSGYAPTIV-TYNTVLHWYCKKGR 243


>UniRef50_Q8LNU8 Os10g0484300 protein n=7 Tax=Poaceae RepID=Q8LNU8_ORYSJ
          Length = 578

 Score =  332 bits (852), Expect = 2e-89,   Method: Composition-based stats.
 Identities = 49/442 (11%), Positives = 123/442 (27%), Gaps = 30/442 (6%)

Query: 150 VLQLYQMMEGPVTTRVATAALHRFLTNDASE-VSGLLQFLKLNNVPLTREFHDQLEKNFV 208
           +L          +T    A L   +     +      +      V       + +     
Sbjct: 143 LLAGESHPRHRPSTSSVNALLAGLVGAKRVDLAEKAFRSALRRRVSPDIYTFNTVISGLC 202

Query: 209 MRMKTEDAEEVFKDMRNAGVEPVSTHPYNFIFMKTP---PFKYMDLLDYYEDMLDRGIVP 265
              +   A +V KD++  G+ P      + I              +    ++M++ GI P
Sbjct: 203 RIGQLRKAGDVAKDIKAWGLAPSVATYNSLIDGYCKKGGAGNMYHVDMLLKEMVEAGISP 262

Query: 266 MNSTFRILSRQTQNGGLVNQHFSALARGTTTGSDRRHETEGHGGTQAFFATRLEELARLK 325
              TF +L                             E     G  A   T    ++ L 
Sbjct: 263 TAVTFGVLINGYCKNSNTAAAVRVF------------EEMKQQGIAASVVTYNSLISGLC 310

Query: 326 SSTTLDDALRVLRRMDVEGTPLISGSVVLNVLLSVFCRAGHIEDTERVLQLAKERGCTPN 385
           S   +++ ++++  M+  G  L    +    +L  FC+ G + D    +    ER   P+
Sbjct: 311 SEGKVEEGVKLMEEMEDLG--LSPNEITFGCVLKGFCKKGMMADANDWIDGMTERNVEPD 368

Query: 386 GATLSRVLKKSNADRFLQAELILPDALEAGDVRLS--DITDVMCHFFNNGMRSQVVRILR 443
               + ++        ++  + + +A+    +  +      ++  F  +G       +L 
Sbjct: 369 VVIYNILIDVYRRLGKMEDAMAVKEAMAKKGISPNVTTYNCLITGFSRSGDWRSASGLLD 428

Query: 444 AYVVRCYRNPTESIPHTVALWALRLGPFDWALGFLAILLASNDEPLSDRIQRRMHEVVKE 503
               +          + +       G    A+  L  +     EP        +     +
Sbjct: 429 EMKEKGIEA-DVVTYNVLIGALCCKGEVRKAVKLLDEMSEVGLEPNHLTYNTIIQGFCDK 487

Query: 504 NRSREILKV---LEGHKWDRRSILLAPQLQEPTNSSDGAGEVNGRSSEGGNSGGGHHRRD 560
              +   ++   +E  +     +     ++         G+++  +             +
Sbjct: 488 GNIKSAYEIRTRMEKCRKRANVVTYNVFIK----YFCQIGKMDEANDLLNEMLDKCLVPN 543

Query: 561 MGPSWMSAMHLVLKEMGVEKEV 582
                   +   + E G   ++
Sbjct: 544 GITY--ETIKEGMMEKGYTPDI 563


 Score =  308 bits (790), Expect = 4e-82,   Method: Composition-based stats.
 Identities = 66/494 (13%), Positives = 149/494 (30%), Gaps = 64/494 (12%)

Query: 8   NRPTNSGEVAENVGAFTEVMVPVWSRLCDKVIAAYKAGEDIVVLQHFEE-LRATPELDVI 66
           ++P  + +     G       P  S +   +     A    +  + F   LR     D+ 
Sbjct: 133 SQPLRAYDAFLLAGESHPRHRPSTSSVNALLAGLVGAKRVDLAEKAFRSALRRRVSPDIY 192

Query: 67  AHDSLISAAPDLTVGAVEKKEDDRAAKKERLEYCWGRALLSARHLAGDDDEHINSIVESF 126
             +++IS    +                 +L      A               NS+++ +
Sbjct: 193 TFNTVISGLCRI----------------GQLRKAGDVAKDIKAWGLAPSVATYNSLIDGY 236

Query: 127 EQQFGCVSGYLRALAINAESALEVLQLYQMMEGPVTTRVATA--ALHRFLTN-DASEVSG 183
            ++ G  + Y   +            L +M+E  ++    T    ++ +  N + +    
Sbjct: 237 CKKGGAGNMYHVDML-----------LKEMVEAGISPTAVTFGVLINGYCKNSNTAAAVR 285

Query: 184 LLQFLKLNNVPLTREFHDQLEKNFVMRMKTEDAEEVFKDMRNAGVEPVSTHPYNFIFMKT 243
           + + +K   +  +   ++ L        K E+  ++ ++M + G+ P        +    
Sbjct: 286 VFEEMKQQGIAASVVTYNSLISGLCSEGKVEEGVKLMEEMEDLGLSPNEITFGCVLKGFC 345

Query: 244 PPFKYMDLLDYYEDMLDRGIVPMNSTFRILSRQTQNGGLVNQHFSALARGTTTGSDRRHE 303
                 D  D+ + M +R + P    + IL    +  G +    +              E
Sbjct: 346 KKGMMADANDWIDGMTERNVEPDVVIYNILIDVYRRLGKMEDAMAV------------KE 393

Query: 304 TEGHGGTQAFFATRLEELARLKSSTTLDDALRVLRRMDVEGTPLISGSVVLNVLLSVFCR 363
                G      T    +     S     A  +L  M  +G  + +  V  NVL+   C 
Sbjct: 394 AMAKKGISPNVTTYNCLITGFSRSGDWRSASGLLDEMKEKG--IEADVVTYNVLIGALCC 451

Query: 364 AGHIEDTERVLQLAKERGCTPNGATLSRVLKKSNADRFLQAELILPDALEA--GDVRLSD 421
            G +    ++L    E G  PN  T + +++       +++   +   +E       +  
Sbjct: 452 KGEVRKAVKLLDEMSEVGLEPNHLTYNTIIQGFCDKGNIKSAYEIRTRMEKCRKRANVVT 511

Query: 422 ITDVMCHFFNNGMRSQVVRILRAYVVRCYRNPTESIPHTVALWALRLGPFDWALGFLAIL 481
               + +F   G   +   +L   + +C   P      T+     + G           +
Sbjct: 512 YNVFIKYFCQIGKMDEANDLLNEMLDKCLV-PNGITYETI-----KEG-----------M 554

Query: 482 LASNDEPLSDRIQR 495
           +     P       
Sbjct: 555 MEKGYTPDIRGCTV 568


 Score =  271 bits (692), Expect = 7e-71,   Method: Composition-based stats.
 Identities = 41/322 (12%), Positives = 100/322 (31%), Gaps = 16/322 (4%)

Query: 202 QLEKNFVMRMKTEDAEEVFKDMRNA--GVEPVSTHPYNFIFMKTPPFKYMDLLDYYEDML 259
            L        +   A + F     +     P ++     +       +       +   L
Sbjct: 124 MLVLALARASQPLRAYDAFLLAGESHPRHRPSTSSVNALLAGLVGAKRVDLAEKAFRSAL 183

Query: 260 DRGIVPMNSTFRILSRQTQNGGLVNQHFSALARGTTTGSDRRHETEGHGGTQAFFATRLE 319
            R + P   TF  +       G + +              +  +  G   + A + + ++
Sbjct: 184 RRRVSPDIYTFNTVISGLCRIGQLRKA---------GDVAKDIKAWGLAPSVATYNSLID 234

Query: 320 ELARLKSSTTLDDALRVLRRMDVEGTPLISGSVVLNVLLSVFCRAGHIEDTERVLQLAKE 379
              +   +  +     +L+ M   G  +   +V   VL++ +C+  +     RV +  K+
Sbjct: 235 GYCKKGGAGNMYHVDMLLKEMVEAG--ISPTAVTFGVLINGYCKNSNTAAAVRVFEEMKQ 292

Query: 380 RGCTPNGATLSRVLKKSNADRFLQAELILPDALEAGDVRLS--DITDVMCHFFNNGMRSQ 437
           +G   +  T + ++    ++  ++  + L + +E   +  +      V+  F   GM + 
Sbjct: 293 QGIAASVVTYNSLISGLCSEGKVEEGVKLMEEMEDLGLSPNEITFGCVLKGFCKKGMMAD 352

Query: 438 VVRILRAYVVRCYRNPTESIPHTVALWALRLGPFDWALGFLAILLASNDEPLSDRIQRRM 497
               +     R    P   I + +     RLG  + A+     +      P        +
Sbjct: 353 ANDWIDGMTERNV-EPDVVIYNILIDVYRRLGKMEDAMAVKEAMAKKGISPNVTTYNCLI 411

Query: 498 HEVVKENRSREILKVLEGHKWD 519
               +    R    +L+  K  
Sbjct: 412 TGFSRSGDWRSASGLLDEMKEK 433


 Score =  209 bits (533), Expect = 2e-52,   Method: Composition-based stats.
 Identities = 38/349 (10%), Positives = 98/349 (28%), Gaps = 34/349 (9%)

Query: 272 ILSRQTQNGGLVNQHFSALARGTTTGSDRRHETEGHGGTQAFFATRLEELARLKSSTTLD 331
           +L           + + A      +              +   ++    LA L  +  +D
Sbjct: 124 MLVLALARASQPLRAYDAFLLAGESHPR----------HRPSTSSVNALLAGLVGAKRVD 173

Query: 332 DALRVLRRMDVEGTPLISGSVVLNVLLSVFCRAGHIEDTERVLQLAKERGCTPNGATLSR 391
            A +  R        +       N ++S  CR G +     V +  K  G  P+ AT + 
Sbjct: 174 LAEKAFRSALRR--RVSPDIYTFNTVISGLCRIGQLRKAGDVAKDIKAWGLAPSVATYNS 231

Query: 392 VLKKSNA---DRFLQAELILPDALEAGDVRL--SDITDVMCHFFNNGMRSQVVRILRAYV 446
           ++           +    +L   +    +         ++  +  N   +  VR+     
Sbjct: 232 LIDGYCKKGGAGNMYHVDMLLKEMVEAGISPTAVTFGVLINGYCKNSNTAAAVRVFEEMK 291

Query: 447 VRCYRNPTESIPHTVALWALRLGPFDWALGFLAILLASNDEPLSDRIQRRMHEVVKENRS 506
            +     +    +++       G  +  +  +  +      P        +    K+   
Sbjct: 292 QQGIAA-SVVTYNSLISGLCSEGKVEEGVKLMEEMEDLGLSPNEITFGCVLKGFCKKGMM 350

Query: 507 REILKVLEGHKWDR------------RSILLAPQLQEPTNSSDGAGE--VNGRSSEGGNS 552
            +    ++G                        ++++     +   +  ++   +     
Sbjct: 351 ADANDWIDGMTERNVEPDVVIYNILIDVYRRLGKMEDAMAVKEAMAKKGISPNVTTYNCL 410

Query: 553 GGGHHRRDMGPSWMSAMHLVLKEMGVEKEVLMGYKAKLSALINDAKKKR 601
             G  R        S +   +KE G+E +V+  Y   + AL    + ++
Sbjct: 411 ITGFSRSGD-WRSASGLLDEMKEKGIEADVV-TYNVLIGALCCKGEVRK 457


>UniRef50_Q0DWA2 Os02g0824000 protein n=5 Tax=Poaceae RepID=Q0DWA2_ORYSJ
          Length = 1013

 Score =  332 bits (851), Expect = 3e-89,   Method: Composition-based stats.
 Identities = 90/643 (13%), Positives = 181/643 (28%), Gaps = 96/643 (14%)

Query: 11  TNSGEVAENVGAFTEVMVPVWSRLCDKVIAAY-KAGEDIVVLQHFEELRATPELDVIAHD 69
           ++       +    +  VP      + ++A   + G+        +       LDVI  +
Sbjct: 114 SDHAHAPAVLAEMCKRGVPFDGVTVNTLLAGLCRNGQVDAAAALADRGGGIHALDVIGWN 173

Query: 70  SLISAAPDLTVGAVEKKEDDRAAKKERLEYCWGRALLSARHLAGDDDEHINSIVESFEQQ 129
           +LI+    +          DR   +                    D    N++V  F + 
Sbjct: 174 TLIAGYCRVGDTPAALSVADRMTAQG----------------LPMDVVGYNTLVAGFCR- 216

Query: 130 FGCVSGYLRALAINAESALEVLQLYQMMEGPVTTRVATAALHRFLTND-ASEVSGLLQFL 188
                      A   ++A  VL + +           T  +  +       E   L + +
Sbjct: 217 -----------AGQVDAARGVLDMMKEAGVDPNVATYTPFIVYYCRTKGVEEAFDLYEGM 265

Query: 189 KLNNVPLTREFHDQLEKNFVMRMKTEDAEEVFKDMRNAGVEPVSTHPYNFIFMKTPPFKY 248
             N V L       L        +  +A  +F++M   G  P        I       + 
Sbjct: 266 VRNGVLLDVVTLSALVAGLCRDGRFSEAYALFREMDKVGAAPNHVTYCTLIDSLAKAGRG 325

Query: 249 MDLLDYYEDMLDRGIVPMNSTFRILSRQTQNGGLVNQHFSALARGTTTGSDRRHETEGHG 308
            +LL    +M+ RG+V    T+  L       G  ++    L    +             
Sbjct: 326 KELLSLLGEMVSRGVVMDLVTYTALMDWLGKQGKTDEVKDTLRFALSDNL---------- 375

Query: 309 GTQAFFATRLEELARLKSSTTLDDALRVLRRMDVEGTPLISGSVVLNVLLSVFCRAGHIE 368
                  T    +  L  +  +D+A +VL  M+ +   +    V  + +++ F + G ++
Sbjct: 376 --SPNGVTYTVLIDALCKAHNVDEAEQVLLEMEEK--SISPNVVTFSSVINGFVKRGLLD 431

Query: 369 DTERVLQLAKERGCTPNGATLSRVLKKSNA------------------------------ 398
                 ++ KERG  PN  T   ++                                   
Sbjct: 432 KATEYKRMMKERGINPNVVTYGTLIDGFFKFQGQDAALEVYHDMLCEGVKVNKFIVDSLV 491

Query: 399 -----DRFLQAELILPDALEAGDVRLSD--ITDVMCHFFNNGMRSQVVRILRAYVVRCYR 451
                +  ++  + L        + L     T ++   F  G      +  +  + R   
Sbjct: 492 NGLRQNGKIEEAMALFKDASGSGLSLDHVNYTTLIDGLFKAGDMPTAFKFGQELMDRNML 551

Query: 452 NPTESIPHTVALWALRLGPFDWALGFLAILLASNDEPLSDRIQRRMHEVVKENRSREILK 511
            P   + +        LG F  A  FL  +     +P        +    ++  + + LK
Sbjct: 552 -PDAVVYNVFINCLCMLGKFKEAKSFLTEMRNMGLKPDQSTYNTMIVSHCRKGETAKALK 610

Query: 512 VLEGHKW---DRRSILLAPQLQEPTNS---SDGAGEVNGRSSEGGNSGGGHHRR------ 559
           +L   K        I     +     +         +N   S G +     HRR      
Sbjct: 611 LLHEMKMSSIKPNLITYNTLVAGLFGTGAVEKAKYLLNEMVSAGFSPSSLTHRRVLQACS 670

Query: 560 -DMGPSWMSAMHLVLKEMGVEKEVLMGYKAKLSALINDAKKKR 601
                  +  +H  +   G+  ++   Y   L  L      ++
Sbjct: 671 QSRRLDVILDIHEWMMNAGLHADI-TVYNTLLQVLCYHGMTRK 712


 Score =  317 bits (812), Expect = 1e-84,   Method: Composition-based stats.
 Identities = 55/428 (12%), Positives = 107/428 (25%), Gaps = 18/428 (4%)

Query: 135 GYLRALAINAESALEVLQLYQMMEGPVTTRVATAALHRFLTNDASEVSGLLQFLKLNNVP 194
             L A   +   A  VL        P         L     N   + +  L         
Sbjct: 107 NILLAALSDHAHAPAVLAEMCKRGVPFDGVTVNTLLAGLCRNGQVDAAAALADRGGGIHA 166

Query: 195 LTREFHDQLEKNFVMRMKTEDAEEVFKDMRNAGVEPVSTHPYNFIFMKTPPFKYMDLLDY 254
           L     + L   +     T  A  V   M   G+          +       +       
Sbjct: 167 LDVIGWNTLIAGYCRVGDTPAALSVADRMTAQGLPMDVVGYNTLVAGFCRAGQVDAARGV 226

Query: 255 YEDMLDRGIVPMNSTFRILSRQTQNGGLVNQHFSALARGTTTGSDRRHETEGHGGTQAFF 314
            + M + G+ P  +T+            V + F               E     G     
Sbjct: 227 LDMMKEAGVDPNVATYTPFIVYYCRTKGVEEAFDLY------------EGMVRNGVLLDV 274

Query: 315 ATRLEELARLKSSTTLDDALRVLRRMDVEGTPLISGSVVLNVLLSVFCRAGHIEDTERVL 374
            T    +A L       +A  + R MD  G       V    L+    +AG  ++   +L
Sbjct: 275 VTLSALVAGLCRDGRFSEAYALFREMDKVGA--APNHVTYCTLIDSLAKAGRGKELLSLL 332

Query: 375 QLAKERGCTPNGATLSRVLKKSNADRFLQAELILPDALEAGDVRL--SDITDVMCHFFNN 432
                RG   +  T + ++                    + ++       T ++      
Sbjct: 333 GEMVSRGVVMDLVTYTALMDWLGKQGKTDEVKDTLRFALSDNLSPNGVTYTVLIDALCKA 392

Query: 433 GMRSQVVRILRAYVVRCYRNPTESIPHTVALWALRLGPFDWALGFLAILLASNDEPLSDR 492
               +  ++L     +   +P      +V    ++ G  D A  +  ++      P    
Sbjct: 393 HNVDEAEQVLLEMEEKSI-SPNVVTFSSVINGFVKRGLLDKATEYKRMMKERGINPNVVT 451

Query: 493 IQRRMHEVVKENRSREILKVLEGHKWDRRSILLAPQLQEPTNSSDGAGEVNGRSSEGGNS 552
               +    K       L+V      +   +     +    N     G++    +   ++
Sbjct: 452 YGTLIDGFFKFQGQDAALEVYHDMLCEGVKV-NKFIVDSLVNGLRQNGKIEEAMALFKDA 510

Query: 553 GGGHHRRD 560
            G     D
Sbjct: 511 SGSGLSLD 518


 Score =  310 bits (794), Expect = 1e-82,   Method: Composition-based stats.
 Identities = 83/685 (12%), Positives = 171/685 (24%), Gaps = 103/685 (15%)

Query: 2   GAEKKINRPTNSGEVAENVGAFTEVMVPVWSRLCDKVIAAYKAGEDIVVLQHFEELRATP 61
           G  +  + P               + V  ++ L      A +      VL   +E    P
Sbjct: 178 GYCRVGDTPAALSVADRMTAQGLPMDVVGYNTLVAGFCRAGQVDAARGVLDMMKEAGVDP 237

Query: 62  ELDVI-------AHDSLISAAPDLTVGAVEKKEDDRAAKKERLEYCWGRALLSARHLAGD 114
            +               +  A DL  G V                    AL++     G 
Sbjct: 238 NVATYTPFIVYYCRTKGVEEAFDLYEGMVRNGVLLDVVTLS--------ALVAGLCRDGR 289

Query: 115 DDEHINSIVESFEQQFGCVSGYLRALAIN-------AESALEVLQLYQMMEGPVTTRVAT 167
             E   ++    ++     +       I+        +  L +L         +     T
Sbjct: 290 FSEAY-ALFREMDKVGAAPNHVTYCTLIDSLAKAGRGKELLSLLGEMVSRGVVMDLVTYT 348

Query: 168 AALH-RFLTNDASEVSGLLQFLKLNNVPLTREFHDQLEKNFVMRMKTEDAEEVFKDMRNA 226
           A +          EV   L+F   +N+      +  L          ++AE+V  +M   
Sbjct: 349 ALMDWLGKQGKTDEVKDTLRFALSDNLSPNGVTYTVLIDALCKAHNVDEAEQVLLEMEEK 408

Query: 227 GVEPVSTHPYNFIFMKTPPFKYMDLLDYYEDMLDRGIVPMNSTFRILSRQTQNGGLVNQH 286
            + P      + I             +Y   M +RGI P   T+  L          +  
Sbjct: 409 SISPNVVTFSSVINGFVKRGLLDKATEYKRMMKERGINPNVVTYGTLIDGFFKFQGQDAA 468

Query: 287 FSALARGTTTGSDR-----------------------RHETEGHGGTQAFFATRLEELAR 323
                     G                            +     G           +  
Sbjct: 469 LEVYHDMLCEGVKVNKFIVDSLVNGLRQNGKIEEAMALFKDASGSGLSLDHVNYTTLIDG 528

Query: 324 LKSSTTLDDALRVLRRMDVEGTPLISGSVVLNVLLSVFCRAGHIEDTERVLQLAKERGCT 383
           L  +  +  A +  + +      ++  +VV NV ++  C  G  ++ +  L   +  G  
Sbjct: 529 LFKAGDMPTAFKFGQELMDR--NMLPDAVVYNVFINCLCMLGKFKEAKSFLTEMRNMGLK 586

Query: 384 PNGATLSRVLKKSNADRFLQAELILPDALEAGDVRLS--DITDVMCHFFNNGMRSQVVRI 441
           P+ +T + ++            L L   ++   ++ +      ++   F  G   +   +
Sbjct: 587 PDQSTYNTMIVSHCRKGETAKALKLLHEMKMSSIKPNLITYNTLVAGLFGTGAVEKAKYL 646

Query: 442 LRAYVVRCY----------------------------------RNPTESIPHTVALWALR 467
           L   V   +                                   +   ++ +T+      
Sbjct: 647 LNEMVSAGFSPSSLTHRRVLQACSQSRRLDVILDIHEWMMNAGLHADITVYNTLLQVLCY 706

Query: 468 LGPFDWALGFLAILLASNDEPLSDRIQRRMHEVVKENRSREILKVLEGHKWDRRSILLAP 527
            G    A   L  +L S   P +      +    K +                 S  +A 
Sbjct: 707 HGMTRKATVVLEEMLGSGIAPDTITFNALILGHCKSSHLDNAFATYAQMLHQNISPNIAT 766

Query: 528 Q------LQEPTNSSDGAGEVNGRSSEG-------GNSGGGHHRRDMGPSWMSAMHLVLK 574
                  L+      +    +      G        +     H +         ++  + 
Sbjct: 767 FNTLLGGLESVGRIGEAGTVLIEMEKSGLEPNNLTYDILATGHGKQSNKVEAMRLYCEMV 826

Query: 575 EMGVEKEVLMGYKAKLSALINDAKK 599
             G   +V     +  +ALI+D  K
Sbjct: 827 GKGFVPKV-----STYNALISDFTK 846


 Score =  297 bits (761), Expect = 8e-79,   Method: Composition-based stats.
 Identities = 76/502 (15%), Positives = 144/502 (28%), Gaps = 34/502 (6%)

Query: 29  PVWSRLCDKVIAAYKAGEDIVVLQHFEELRATPELDVIAHDSLISAAPDLTVGAVEKKED 88
             ++ L D +  A+   E   VL   EE   +P +   +          L   A E K  
Sbjct: 380 VTYTVLIDALCKAHNVDEAEQVLLEMEEKSISPNVVTFSSVINGFVKRGLLDKATEYKRM 439

Query: 89  DRAAKKERLEYCWGRALLSARHLAGDDDE---HINSIVESFEQQFGCVSGYLRALAINA- 144
            +          +G  +       G D     + + + E  +     V   +  L  N  
Sbjct: 440 MKERGINPNVVTYGTLIDGFFKFQGQDAALEVYHDMLCEGVKVNKFIVDSLVNGLRQNGK 499

Query: 145 -ESALEVLQLYQMMEGPVTTRVATAALHR-FLTNDASEVSGLLQFLKLNNVPLTREFHDQ 202
            E A+ + +        +     T  +   F   D        Q L   N+      ++ 
Sbjct: 500 IEEAMALFKDASGSGLSLDHVNYTTLIDGLFKAGDMPTAFKFGQELMDRNMLPDAVVYNV 559

Query: 203 LEKNFVMRMKTEDAEEVFKDMRNAGVEPVSTHPYNFIFMKTPPFKYMDLLDYYEDMLDRG 262
                 M  K ++A+    +MRN G++P  +     I       +    L    +M    
Sbjct: 560 FINCLCMLGKFKEAKSFLTEMRNMGLKPDQSTYNTMIVSHCRKGETAKALKLLHEMKMSS 619

Query: 263 IVPMNSTFRILSRQTQNGGLVNQHFSALARGTTTG-----------------------SD 299
           I P   T+  L       G V +    L    + G                         
Sbjct: 620 IKPNLITYNTLVAGLFGTGAVEKAKYLLNEMVSAGFSPSSLTHRRVLQACSQSRRLDVIL 679

Query: 300 RRHETEGHGGTQAFFATRLEELARLKSSTTLDDALRVLRRMDVEGTPLISGSVVLNVLLS 359
             HE   + G  A        L  L        A  VL  M   G+ +   ++  N L+ 
Sbjct: 680 DIHEWMMNAGLHADITVYNTLLQVLCYHGMTRKATVVLEEML--GSGIAPDTITFNALIL 737

Query: 360 VFCRAGHIEDTERVLQLAKERGCTPNGATLSRVLKKSNADRFLQAELILPDALEAGDVRL 419
             C++ H+++          +  +PN AT + +L    +   +     +   +E   +  
Sbjct: 738 GHCKSSHLDNAFATYAQMLHQNISPNIATFNTLLGGLESVGRIGEAGTVLIEMEKSGLEP 797

Query: 420 S--DITDVMCHFFNNGMRSQVVRILRAYVVRCYRNPTESIPHTVALWALRLGPFDWALGF 477
           +      +         + + +R+    V + +  P  S  + +     + G    A   
Sbjct: 798 NNLTYDILATGHGKQSNKVEAMRLYCEMVGKGFV-PKVSTYNALISDFTKAGMMTQAKEL 856

Query: 478 LAILLASNDEPLSDRIQRRMHE 499
              +      P S      +  
Sbjct: 857 FKDMQKRGVHPTSCTYDILVSG 878


 Score =  102 bits (255), Expect = 4e-20,   Method: Composition-based stats.
 Identities = 39/303 (12%), Positives = 89/303 (29%), Gaps = 52/303 (17%)

Query: 23  FTEVMVPVWSRLCDKVIAAYKAGEDIVVLQHFEELR-ATPELDVIAHDSLISA------- 74
               + P  S     +++  + GE    L+   E++ ++ + ++I +++L++        
Sbjct: 581 RNMGLKPDQSTYNTMIVSHCRKGETAKALKLLHEMKMSSIKPNLITYNTLVAGLFGTGAV 640

Query: 75  --APDLTVGAVEKKEDDRAAKKERLEYCWGRALLSARHLAGDDDEHINSIVESFEQQFGC 132
             A  L    V       +    R+     +    +R L    D H   +          
Sbjct: 641 EKAKYLLNEMVSAGFSPSSLTHRRVLQACSQ----SRRLDVILDIHEWMMNAGLHADITV 696

Query: 133 VSGYLRALAINAESALEVLQLYQMMEGPVTTRV--ATAALHRFLT--------------- 175
            +  L+ L  +  +    + L +M+   +        A +                    
Sbjct: 697 YNTLLQVLCYHGMTRKATVVLEEMLGSGIAPDTITFNALILGHCKSSHLDNAFATYAQML 756

Query: 176 ---------------------NDASEVSGLLQFLKLNNVPLTREFHDQLEKNFVMRMKTE 214
                                    E   +L  ++ + +      +D L      +    
Sbjct: 757 HQNISPNIATFNTLLGGLESVGRIGEAGTVLIEMEKSGLEPNNLTYDILATGHGKQSNKV 816

Query: 215 DAEEVFKDMRNAGVEPVSTHPYNFIFMKTPPFKYMDLLDYYEDMLDRGIVPMNSTFRILS 274
           +A  ++ +M   G  P  +     I   T         + ++DM  RG+ P + T+ IL 
Sbjct: 817 EAMRLYCEMVGKGFVPKVSTYNALISDFTKAGMMTQAKELFKDMQKRGVHPTSCTYDILV 876

Query: 275 RQT 277
              
Sbjct: 877 SGW 879


>UniRef50_Q6ZDB7 Os08g0300700 protein n=5 Tax=Poaceae RepID=Q6ZDB7_ORYSJ
          Length = 735

 Score =  332 bits (851), Expect = 3e-89,   Method: Composition-based stats.
 Identities = 54/475 (11%), Positives = 134/475 (28%), Gaps = 49/475 (10%)

Query: 130 FGCVSGYLRALAINAESALEVLQLYQMMEGPVTTR---VATAALHRFL-TNDASEVSGLL 185
             C++  L ALA +      +    + +   +  R     T  ++ +    D       L
Sbjct: 41  LRCLNTLLMALARH-----RMFPDMESLASRMPARNLRTYTTLINAYCLAGDIPAAKQHL 95

Query: 186 QFLKLNNVPLTREFHDQLEKNFVMRMKTEDAEEVFKDMRNAGVEPVSTHPYNFIFMKTPP 245
             L    +      +      +        A  VF  M   G    +      +      
Sbjct: 96  TSLLHAGLAPDSYAYTSFVLGYCRAGMLTHACRVFVLMPLRGCLRTAFTYTALLHGLLGA 155

Query: 246 FKYMDLLDYYEDMLDRGIVPMNSTFRILSRQTQNGGLVNQHFSALARGTTTGSDRRHETE 305
               + +  +  M      P    +  +       G             T  ++   E  
Sbjct: 156 GMVREAMAVFVGMRADSCAPDTHVYATMVHGLCEAGR------------TEEAEVLLEEA 203

Query: 306 GHGGTQAFFATRLEELARLKSSTTLDDALRVLRRMDVEGTPLISGSVVLNVLLSVFCRAG 365
              G +         +    ++  ++ AL+V   M  +G            L+   C++G
Sbjct: 204 MSNGFEPNIVVYNALIDGYCNAGEMEHALKVFEGM--DGNRCSPNVRTYTELIHGLCKSG 261

Query: 366 HIEDTERVLQLAKERGCTPNGATLSRVLKKSNADRFLQAELILPDALEAGDVRLS--DIT 423
            +E    +     E G  PN  T + +++    +  LQ    L   +E   +  +    +
Sbjct: 262 KVERAMVLFSRMVEAGLEPNVVTYTALIQGQCNEGHLQCAFRLLHLMETNGLVPNDWTFS 321

Query: 424 DVMCHFFNNGMRSQVVRILRAYVVRCYRNPTESIPHTVALWALRLGPFDWALGFLAILLA 483
            ++          +    L + V +  +   E +  ++     + G  D A   +  +++
Sbjct: 322 VLIDALCKREKVEEAQLFLGSLVKKGVKV-NEVVYTSLIDGLCKTGKIDAADELMQKMIS 380

Query: 484 SNDEPLSDRIQRRMHEVVKENRSREILKVLEGHKWDRRSILLAPQLQEPTNSSDGAGEVN 543
               P +      +  + ++ +  +   +LE                 P   +    E+ 
Sbjct: 381 EGFVPDAHSYSSLIDGLCRQKKLSQATLMLEDMMEKGIQ-------ASPVTYTIIIDEL- 432

Query: 544 GRSSEGGNSGGGHHRRDMGPSWMSAMHLVLKEMGVEKEVLMGYKAKLSALINDAK 598
                          R++G      +   +   G+  +++  Y   + +   + +
Sbjct: 433 --------------VREVGSEGPKKIFDKMIATGINPDIV-TYTVFVRSYCEEGR 472


 Score =  330 bits (847), Expect = 9e-89,   Method: Composition-based stats.
 Identities = 64/501 (12%), Positives = 133/501 (26%), Gaps = 32/501 (6%)

Query: 28  VPVWSRLCDKVIAAYKAGEDIVVLQHFEELRATPELDVIAHDSLISAAPDLTVGAVEKKE 87
           +P    L   ++A        +           P  ++  + +LI+A          K+ 
Sbjct: 38  LPPLRCLNTLLMA---LARHRMFPDMESLASRMPARNLRTYTTLINAYCLAGDIPAAKQH 94

Query: 88  DDRAAKKERL--EYCWGRALLSARHLAGDDDEHINSIVESFEQQFGCVSGYLRALAIN-- 143
                        Y +   +L           H   +      +    + +     ++  
Sbjct: 95  LTSLLHAGLAPDSYAYTSFVLGYCRAG--MLTHACRVFVLMPLRGCLRTAFTYTALLHGL 152

Query: 144 -----AESALEVLQLYQMMEGPVTTRVATAALHRFLT-NDASEVSGLLQFLKLNNVPLTR 197
                   A+ V    +       T V    +H         E   LL+    N      
Sbjct: 153 LGAGMVREAMAVFVGMRADSCAPDTHVYATMVHGLCEAGRTEEAEVLLEEAMSNGFEPNI 212

Query: 198 EFHDQLEKNFVMRMKTEDAEEVFKDMRNAGVEPVSTHPYNFIFMKTPPFKYMDLLDYYED 257
             ++ L   +    + E A +VF+ M      P        I       K    +  +  
Sbjct: 213 VVYNALIDGYCNAGEMEHALKVFEGMDGNRCSPNVRTYTELIHGLCKSGKVERAMVLFSR 272

Query: 258 MLDRGIVPMNSTFRILSRQTQNGGLVNQHFSALARGTTTGSDRRHETEGHGGTQAFFATR 317
           M++ G+ P   T+  L +   N G +   F  L    T             G      T 
Sbjct: 273 MVEAGLEPNVVTYTALIQGQCNEGHLQCAFRLLHLMET------------NGLVPNDWTF 320

Query: 318 LEELARLKSSTTLDDALRVLRRMDVEGTPLISGSVVLNVLLSVFCRAGHIEDTERVLQLA 377
              +  L     +++A   L  +  +G  +    VV   L+   C+ G I+  + ++Q  
Sbjct: 321 SVLIDALCKREKVEEAQLFLGSLVKKGVKV--NEVVYTSLIDGLCKTGKIDAADELMQKM 378

Query: 378 KERGCTPNGATLSRVLKKSNADRFLQAELILPDALEAGDV--RLSDITDVMCHFFNNGMR 435
              G  P+  + S ++      + L    ++ + +    +       T ++         
Sbjct: 379 ISEGFVPDAHSYSSLIDGLCRQKKLSQATLMLEDMMEKGIQASPVTYTIIIDELVREVGS 438

Query: 436 SQVVRILRAYVVRCYRNPTESIPHTVALWALRLGPFDWALGFLAILLASNDEPLSDRIQR 495
               +I    +     NP               G  + A   +  ++     P       
Sbjct: 439 EGPKKIFDKMIATGI-NPDIVTYTVFVRSYCEEGRMEDAESMIVQMVDRGVFPNLVTYNT 497

Query: 496 RMHEVVKENRSREILKVLEGH 516
            +          +     E  
Sbjct: 498 LIRGYANLGLVSQAFSTFEVM 518


 Score =  293 bits (751), Expect = 1e-77,   Method: Composition-based stats.
 Identities = 76/610 (12%), Positives = 156/610 (25%), Gaps = 86/610 (14%)

Query: 23  FTEVMVPVWSRLCDKVIAAYKAGEDIVVLQHFEELRATPELDV-------IAHDSLISAA 75
                   ++ L   ++ A    E + V          P+  V       +        A
Sbjct: 137 GCLRTAFTYTALLHGLLGAGMVREAMAVFVGMRADSCAPDTHVYATMVHGLCEAGRTEEA 196

Query: 76  PDLTVGAVEKKEDDRAAKKERLEYCWGRALLSARHLAGDDDEHINSIVESFEQQFGCVSG 135
             L   A+    +               AL+     AG + EH   + E  +      + 
Sbjct: 197 EVLLEEAMSNGFEPNIVVYN--------ALIDGYCNAG-EMEHALKVFEGMDGNRCSPNV 247

Query: 136 YLRALAIN-------AESALEVLQLYQMMEGPVTTRVATAALHRFL-TNDASEVSGLLQF 187
                 I+        E A+ +                TA +              LL  
Sbjct: 248 RTYTELIHGLCKSGKVERAMVLFSRMVEAGLEPNVVTYTALIQGQCNEGHLQCAFRLLHL 307

Query: 188 LKLNNVPLTREFHDQLEKNFVMRMKTEDAEEVFKDMRNAGVEPVSTHPYNFIFMKTPPFK 247
           ++ N +         L      R K E+A+     +   GV+       + I       K
Sbjct: 308 METNGLVPNDWTFSVLIDALCKREKVEEAQLFLGSLVKKGVKVNEVVYTSLIDGLCKTGK 367

Query: 248 YMDLLDYYEDMLDRGIVPMNSTFRILSRQTQNGGLVNQHFSALARGTTTGS--------- 298
                +  + M+  G VP   ++  L         ++Q    L      G          
Sbjct: 368 IDAADELMQKMISEGFVPDAHSYSSLIDGLCRQKKLSQATLMLEDMMEKGIQASPVTYTI 427

Query: 299 --------------DRRHETEGHGGTQAFFATRLEELARLKSSTTLDDALRVLRRMDVEG 344
                          +  +     G      T    +        ++DA  ++ +M   G
Sbjct: 428 IIDELVREVGSEGPKKIFDKMIATGINPDIVTYTVFVRSYCEEGRMEDAESMIVQMVDRG 487

Query: 345 TPLISGSVVLNVLLSVFCRAGHIEDTERVLQLAKERGCTPNGATLSRVLKKSNADR---- 400
             +    V  N L+  +   G +       ++   +G  PN  + + +L+          
Sbjct: 488 --VFPNLVTYNTLIRGYANLGLVSQAFSTFEVMVGKGWKPNEDSYTVLLRLVVKKSSSDN 545

Query: 401 --------FLQAELILPDALEAGDVRL--SDITDVMCHFFNNGMRSQVVRILRAYVVRCY 450
                    ++   +L + +    + L     +  +          +             
Sbjct: 546 SVDIWKIADMKDLQVLLEDITERQLPLAADIYSCFIRCLCRVDRLEEAKHFFMGMQNANL 605

Query: 451 RNPTESIPHTVALWALRLGPFDWALGFLAILLASNDEPLSDRIQRRMHEVVKENRSREIL 510
             P+E +  ++     RL     AL  L  +  S   P  +  +  +  + +    R   
Sbjct: 606 -TPSEDVYTSIIDCCCRLKILTDALTLLDSMTKSGYLPHLESYRIIISSLCEGGNFRTAK 664

Query: 511 KVLEGHKWDRRSILLAPQLQEPTNSSDGAGEVNGRSSEGGNSGGGHHRRDMGPSWMSAMH 570
           +V                  +         E+  +    G    G        +  S++ 
Sbjct: 665 EVF----------------GDLLLKESNYDEIVWKILIYGLLQKG------SVAEFSSLL 702

Query: 571 LVLKEMGVEK 580
            V+KE G + 
Sbjct: 703 SVMKEHGYQP 712


 Score =  208 bits (531), Expect = 4e-52,   Method: Composition-based stats.
 Identities = 54/494 (10%), Positives = 130/494 (26%), Gaps = 55/494 (11%)

Query: 18  ENVGAFTEVMVPVWSRLCDKVIAAYKAGEDIVVLQHFEELRATPELDVIAHDSLISAAPD 77
              G      V  ++ L   +  + K    +V+      + A  E +V+ + +LI    +
Sbjct: 237 GMDGNRCSPNVRTYTELIHGLCKSGKVERAMVLF--SRMVEAGLEPNVVTYTALIQGQCN 294

Query: 78  LTVGAVEKKEDDRAAKKERLEYCWGRALLSARHLAGDDDEHINSIVESFEQQFGCVSGYL 137
                   +          +   W  ++L       +  E     + S  ++   V+  +
Sbjct: 295 EGHLQCAFRLLHLMETNGLVPNDWTFSVLIDALCKREKVEEAQLFLGSLVKKGVKVNEVV 354

Query: 138 RALAINA-------ESALEVLQLYQMMEGPVTTRVATAALHRFLTND--------ASEVS 182
               I+        ++A E++Q              ++ +                 ++ 
Sbjct: 355 YTSLIDGLCKTGKIDAADELMQKMISEGFVPDAHSYSSLIDGLCRQKKLSQATLMLEDMM 414

Query: 183 G----------------------------LLQFLKLNNVPLTREFHDQLEKNFVMRMKTE 214
                                        +   +    +      +    +++    + E
Sbjct: 415 EKGIQASPVTYTIIIDELVREVGSEGPKKIFDKMIATGINPDIVTYTVFVRSYCEEGRME 474

Query: 215 DAEEVFKDMRNAGVEPVSTHPYNFIFMKTPPFKYMDLLDYYEDMLDRGIVPMNSTFRILS 274
           DAE +   M + GV P        I               +E M+ +G  P   ++ +L 
Sbjct: 475 DAESMIVQMVDRGVFPNLVTYNTLIRGYANLGLVSQAFSTFEVMVGKGWKPNEDSYTVLL 534

Query: 275 RQTQNGGLVNQHFSA--LARGTTTGSDRRHETEGHGGTQAFFATRLEELARLKSSTTLDD 332
           R        +       +A            TE      A        +  L     L++
Sbjct: 535 RLVVKKSSSDNSVDIWKIADMKDLQVLLEDITERQLPLAAD--IYSCFIRCLCRVDRLEE 592

Query: 333 ALRVLRRMDVEGTPLISGSVVLNVLLSVFCRAGHIEDTERVLQLAKERGCTPNGATLSRV 392
           A      M ++   L     V   ++   CR   + D   +L    + G  P+  +   +
Sbjct: 593 AKHFF--MGMQNANLTPSEDVYTSIIDCCCRLKILTDALTLLDSMTKSGYLPHLESYRII 650

Query: 393 LKKSNADRFLQAELILPDA--LEAGDVRLSDITDVMCHFFNNGMRSQVVRILRAYVVRCY 450
           +         +    +     L+  +        ++      G  ++   +L       Y
Sbjct: 651 ISSLCEGGNFRTAKEVFGDLLLKESNYDEIVWKILIYGLLQKGSVAEFSSLLSVMKEHGY 710

Query: 451 RNPTESIPHTVALW 464
           +       + +   
Sbjct: 711 QPSN--TINAMITG 722


>UniRef50_B9SZC0 Pentatricopeptide repeat-containing protein, putative n=1
           Tax=Ricinus communis RepID=B9SZC0_RICCO
          Length = 630

 Score =  332 bits (851), Expect = 3e-89,   Method: Composition-based stats.
 Identities = 58/386 (15%), Positives = 128/386 (33%), Gaps = 11/386 (2%)

Query: 145 ESALEVLQLYQMM-EGPVTTRVATAALHRFLTNDASEVSG-LLQFLKLNNVPLTREFHDQ 202
           E  L ++++ ++     + T +    L+  +  +  ++   +   +    +       + 
Sbjct: 139 EEILCIVEVMEVEFGLALDTLLYNFLLNVLVDGNKLKLVENVHSTMVSKGIKPDVSTFNI 198

Query: 203 LEKNFVMRMKTEDAEEVFKDMRNAGVEPVSTHPYNFIFMKTPPFKYMDLLDYYEDMLDRG 262
           L K      +   A  V ++M + G+ P        +                E MLD G
Sbjct: 199 LIKALCKAHQIRPAILVMEEMSSYGLVPDEKTFTTLMQGFIEEGNMDGAFRVKEQMLDAG 258

Query: 263 IVPMNSTFRILSRQTQNGGLVNQHFSALARGTTTG----SDRRHETEGHGGTQAFFATRL 318
               N T  +L       G + +  S +   +  G    +   +    + G Q    T  
Sbjct: 259 CPVTNVTVNVLVHGFCKEGRIEEALSFIDEMSNEGKHTMAIELYNEMKNKGCQPDEFTYN 318

Query: 319 EELARLKSSTTLDDALRVLRRMDVEGTPLISGSVVLNVLLSVFCRAGHIEDTERVLQLAK 378
             +  L     L +AL +LR M++ G       +  N L+  FC+   IE+ E +    +
Sbjct: 319 MLIDSLCYRGKLQEALGLLREMEISGC--ARNVITYNTLIDGFCKNKKIEEAEEIFDQME 376

Query: 379 ERGCTPNGATLSRVLKKSNADRFLQAELILPDALEAGDVRLS--DITDVMCHFFNNGMRS 436
            +G + N  T + ++      R +Q    L D +    ++        ++ +F   G   
Sbjct: 377 IQGLSRNSVTYNTLIDGLCKSRRVQEAAQLMDQMIMEGLKPDKFTYNSMLTYFCREGDIQ 436

Query: 437 QVVRILRAYVVRCYRNPTESIPHTVALWALRLGPFDWALGFLAILLASNDEPLSDRIQRR 496
           +   I++         P      T+     + G  + A   L  +               
Sbjct: 437 KAADIVQTMTSNGC-EPDIVTYGTLIGGLCKAGRVEVASRLLRSIQLKGMVLTPHAYNPV 495

Query: 497 MHEVVKENRSREILKVLEGHKWDRRS 522
           +  + K  R++E +++    +    +
Sbjct: 496 IQALFKRKRTKEAMRLFREMEEKGNT 521


 Score =  322 bits (826), Expect = 2e-86,   Method: Composition-based stats.
 Identities = 62/433 (14%), Positives = 134/433 (30%), Gaps = 37/433 (8%)

Query: 104 ALLSARHLAGDDDEHINSIVESFEQQFGCVSGYLRALAIN--AESALEVLQLYQMMEGPV 161
            L+    L   ++ H   + +  +      +  ++AL        A+ V++         
Sbjct: 167 VLVDGNKLKLVENVHSTMVSKGIKPDVSTFNILIKALCKAHQIRPAILVMEEMSSYGLVP 226

Query: 162 TTRVATAALHRFLT-NDASEVSGLLQFLKLNNVPLTREFHDQLEKNFVMRMKTEDAE--- 217
             +  T  +  F+   +      + + +     P+T    + L   F    + E+A    
Sbjct: 227 DEKTFTTLMQGFIEEGNMDGAFRVKEQMLDAGCPVTNVTVNVLVHGFCKEGRIEEALSFI 286

Query: 218 -------------EVFKDMRNAGVEPVSTHPYNFIFMKTPPFKYMDLLDYYEDMLDRGIV 264
                        E++ +M+N G +P        I       K  + L    +M   G  
Sbjct: 287 DEMSNEGKHTMAIELYNEMKNKGCQPDEFTYNMLIDSLCYRGKLQEALGLLREMEISGCA 346

Query: 265 PMNSTFRILSRQTQNGGLVNQHFSALARGTTTGSDRRHETEGHGGTQAFFATRLEELARL 324
               T+  L         + +      +    G  R               T    +  L
Sbjct: 347 RNVITYNTLIDGFCKNKKIEEAEEIFDQMEIQGLSR------------NSVTYNTLIDGL 394

Query: 325 KSSTTLDDALRVLRRMDVEGTPLISGSVVLNVLLSVFCRAGHIEDTERVLQLAKERGCTP 384
             S  + +A +++ +M +EG  L       N +L+ FCR G I+    ++Q     GC P
Sbjct: 395 CKSRRVQEAAQLMDQMIMEG--LKPDKFTYNSMLTYFCREGDIQKAADIVQTMTSNGCEP 452

Query: 385 NGATLSRVLKKSNADRFLQAELILPDALEAGD--VRLSDITDVMCHFFNNGMRSQVVRIL 442
           +  T   ++        ++    L  +++     +       V+   F      + +R+ 
Sbjct: 453 DIVTYGTLIGGLCKAGRVEVASRLLRSIQLKGMVLTPHAYNPVIQALFKRKRTKEAMRLF 512

Query: 443 RAYVVRCYRNPTESIPHTVALWALRLG-PFDWALGFLAILLASNDEPLSDRIQRRMHEVV 501
           R    +    P       V       G P   A+ F+  ++     P           + 
Sbjct: 513 REMEEKGN-TPDAFTYKIVFRGLSNSGGPIGEAVDFVIEMIEKGFLPEFSSFYMLAEGLC 571

Query: 502 KENRSREILKVLE 514
             +    ++K+++
Sbjct: 572 SLSMEDTLIKLVD 584


 Score =  277 bits (710), Expect = 7e-73,   Method: Composition-based stats.
 Identities = 67/481 (13%), Positives = 140/481 (29%), Gaps = 48/481 (9%)

Query: 62  ELDVIAHDSLISAAPDLT-VGAVEKKEDDRAAKKERLEYCWGRALLSARHLAGDDDEHIN 120
            LD + ++ L++   D   +  VE       +K  + +      L+ A   A      I 
Sbjct: 155 ALDTLLYNFLLNVLVDGNKLKLVENVHSTMVSKGIKPDVSTFNILIKALCKAHQIRPAIL 214

Query: 121 SIVESFEQQFGCVSGYLRALAI-------NAESALEVLQLYQMMEGPVTTRVATAALHRF 173
            ++E                 +       N + A  V +       PVT       +H F
Sbjct: 215 -VMEEMSSYGLVPDEKTFTTLMQGFIEEGNMDGAFRVKEQMLDAGCPVTNVTVNVLVHGF 273

Query: 174 L-TNDASEVS----------------GLLQFLKLNNVPLTREFHDQLEKNFVMRMKTEDA 216
                  E                   L   +K          ++ L  +   R K ++A
Sbjct: 274 CKEGRIEEALSFIDEMSNEGKHTMAIELYNEMKNKGCQPDEFTYNMLIDSLCYRGKLQEA 333

Query: 217 EEVFKDMRNAGVEPVSTHPYNFIFMKTPPFKYMDLLDYYEDMLDRGIVPMNSTFRILSRQ 276
             + ++M  +G           I       K  +  + ++ M  +G+   + T+  L   
Sbjct: 334 LGLLREMEISGCARNVITYNTLIDGFCKNKKIEEAEEIFDQMEIQGLSRNSVTYNTLIDG 393

Query: 277 TQNGGLVNQHFSALARGTTTGSDRRHETEGHGGTQAFFATRLEELARLKSSTTLDDALRV 336
                 V +                 +     G +    T    L        +  A  +
Sbjct: 394 LCKSRRVQEAAQL------------MDQMIMEGLKPDKFTYNSMLTYFCREGDIQKAADI 441

Query: 337 LRRMDVEGTPLISGSVVLNVLLSVFCRAGHIEDTERVLQLAKERGCTPNGATLSRVLKKS 396
           ++ M   G       V    L+   C+AG +E   R+L+  + +G        + V++  
Sbjct: 442 VQTMTSNGC--EPDIVTYGTLIGGLCKAGRVEVASRLLRSIQLKGMVLTPHAYNPVIQAL 499

Query: 397 NADRFLQAELILPDALEAGDVRLS--DITDVMCHFFNNGM-RSQVVRILRAYVVRCYRNP 453
              +  +  + L   +E             V     N+G    + V  +   + + +  P
Sbjct: 500 FKRKRTKEAMRLFREMEEKGNTPDAFTYKIVFRGLSNSGGPIGEAVDFVIEMIEKGFL-P 558

Query: 454 TESIPHTVALWALRLGPFDWALGFLAI-LLASNDEPLSDRIQRRMHEVVKENRSREILKV 512
             S  + +A     L   D  +  + + +  +N           +   +K  + ++ L  
Sbjct: 559 EFSSFYMLAEGLCSLSMEDTLIKLVDLVMEKANFSQNEV---VMIRGFLKIRKFQDALAT 615

Query: 513 L 513
           L
Sbjct: 616 L 616


 Score =  250 bits (640), Expect = 7e-65,   Method: Composition-based stats.
 Identities = 54/462 (11%), Positives = 132/462 (28%), Gaps = 60/462 (12%)

Query: 157 MEGPVTTRVATAALHRFLTNDASEVSGLLQFL-KLNNVPLTREFHDQLEKNFVMRMKTED 215
           +    T       L R   ND +    LL +  K  N       ++++ +          
Sbjct: 48  LSSNFTPAQLLDTLRR--QNDETAALRLLSWASKQPNFRPNSSIYEEILRKLGKVGSFNS 105

Query: 216 AEEVFKDMRNAGVEPVSTHPYNFIFMKTPPFKYMDLLDYYEDM-LDRGIVPMNSTFRILS 274
            +++ ++M+    +        FI        Y ++L   E M ++ G+      +  L 
Sbjct: 106 MKDILQEMKGLDCQIDRGVLLIFIDSYAKFELYEEILCIVEVMEVEFGLALDTLLYNFLL 165

Query: 275 RQTQNGGLVNQHFSALARGTTTGSDRRHETEGHGGTQAFFATRLEELARLKSSTTLDDAL 334
               +G  +    +             H T    G +   +T    +  L  +  +  A+
Sbjct: 166 NVLVDGNKLKLVENV------------HSTMVSKGIKPDVSTFNILIKALCKAHQIRPAI 213

Query: 335 RVLRRMDVEGTPLISGSVVLNVLLSVFCRAGHIEDTERVLQLAKERGCTPNGATLSRVLK 394
            V+  M   G  L+        L+  F   G+++   RV +   + GC     T++ ++ 
Sbjct: 214 LVMEEMSSYG--LVPDEKTFTTLMQGFIEEGNMDGAFRVKEQMLDAGCPVTNVTVNVLVH 271

Query: 395 KSNADRFLQAEL----------------ILPDALEAGDVRLS--DITDVMCHFFNNGMRS 436
               +  ++  L                 L + ++    +        ++      G   
Sbjct: 272 GFCKEGRIEEALSFIDEMSNEGKHTMAIELYNEMKNKGCQPDEFTYNMLIDSLCYRGKLQ 331

Query: 437 QVVRILRAYVVRCYRNPTESIPHTVALWALRLGPFDWALGFLAILLASNDEPLSDRIQRR 496
           + + +LR   +           +T+     +    + A      +        S      
Sbjct: 332 EALGLLREMEISGCAR-NVITYNTLIDGFCKNKKIEEAEEIFDQMEIQGLSRNSVTYNTL 390

Query: 497 MHEVVKENRSREILKVLEGHKWDRRSILLAPQLQEPTNSSDGAGEVNGRSSEGGNSGGGH 556
           +  + K  R +E  ++++    +              +       +     EG       
Sbjct: 391 IDGLCKSRRVQEAAQLMDQMIMEGLK----------PDKFTYNSMLTYFCREGD------ 434

Query: 557 HRRDMGPSWMSAMHLVLKEMGVEKEVLMGYKAKLSALINDAK 598
                     + +   +   G E +++  Y   +  L    +
Sbjct: 435 ------IQKAADIVQTMTSNGCEPDIV-TYGTLIGGLCKAGR 469


 Score = 76.1 bits (186), Expect = 3e-12,   Method: Composition-based stats.
 Identities = 36/292 (12%), Positives = 74/292 (25%), Gaps = 46/292 (15%)

Query: 13  SGEVAENVGAFTEVMVPVWSRLCDKVIAAYKAGEDIVVLQHFEELRATPELDVIAHDSLI 72
            G + E   +     V  ++ L D      K  E   +    E    +     + +++LI
Sbjct: 334 LGLLREMEISGCARNVITYNTLIDGFCKNKKIEEAEEIFDQMEIQGLSRN--SVTYNTLI 391

Query: 73  SAAPDLTVGAVEKKEDDRAAKKERL-EYCWGRALLSARHLAGDDDEHINSIVESFEQQFG 131
                        +  D+   +    +     ++L+     GD  +  + IV++      
Sbjct: 392 DGLCKSRRVQEAAQLMDQMIMEGLKPDKFTYNSMLTYFCREGDIQKAAD-IVQTMTSNGC 450

Query: 132 CVSGYLRALAI-------NAESALEVLQLYQMMEGPVTTRVATAALHR-FLTNDASEVSG 183
                     I         E A  +L+  Q+    +T       +   F      E   
Sbjct: 451 EPDIVTYGTLIGGLCKAGRVEVASRLLRSIQLKGMVLTPHAYNPVIQALFKRKRTKEAMR 510

Query: 184 LLQFLKLNNVPLTREFHDQLEKNFVMRM-KTEDAEEVFKDMRNAGVEPVSTHPYNF---- 238
           L + ++          +  + +          +A +   +M   G  P  +  Y      
Sbjct: 511 LFREMEEKGNTPDAFTYKIVFRGLSNSGGPIGEAVDFVIEMIEKGFLPEFSSFYMLAEGL 570

Query: 239 -----------------------------IFMKTPPFKYMDLLDYYEDMLDR 261
                                        I       K+ D L     +LD 
Sbjct: 571 CSLSMEDTLIKLVDLVMEKANFSQNEVVMIRGFLKIRKFQDALATLGGLLDS 622


>UniRef50_Q6ZG82 Os02g0132100 protein n=3 Tax=Poaceae RepID=Q6ZG82_ORYSJ
          Length = 871

 Score =  331 bits (850), Expect = 3e-89,   Method: Composition-based stats.
 Identities = 81/530 (15%), Positives = 163/530 (30%), Gaps = 61/530 (11%)

Query: 3   AEKKINRPTNSGEVAENVGAFTEVMVPVWSRLCDK--VIAAYKAGEDIVVLQHFEELRAT 60
           AE+ + R  + G +A NV  F   +    S LC    V+ AY+   D+   + +E  R  
Sbjct: 231 AERLVERMRDEG-LAPNVVTFNARI----SALCKAGRVLDAYRIFNDM--QEKWE--RGL 281

Query: 61  PELDVIAHDSLISAAPDLTVGAVEKKEDDRAAKKERLEYCWGRALLSARHLAGDDDEHIN 120
           P  D +  D ++S          E    D A           R L+      G       
Sbjct: 282 PRPDQVTFDVMLSG-------FCEAGMVDEA-----------RVLVDIMRCGG------- 316

Query: 121 SIVESFEQQFGCVSGYLRALAINAE--SALEVLQLYQMMEGPVTTRVATAALHRFL-TND 177
                F ++    + +L  L  N     A E+L+          +      +        
Sbjct: 317 -----FLRRVESYNRWLSGLVRNGMVGEAQELLREMAHEGVQPNSYTYNIIVDGLCKEGK 371

Query: 178 ASEVSGLLQFLKLNNVPLTREFHDQLEKNFVMRMKTEDAEEVFKDMRNAGVEPVSTHPYN 237
           A +V  +  F+K   +      +  L   +        A  +  +M   G  P S     
Sbjct: 372 AFDVRKVEDFVKSGVMTPDVVTYTSLLHAYCSEGNAAAANRILDEMAQKGCAPNSFTYNV 431

Query: 238 FIFMKTPPFKYMDLLDYYEDMLDRGIVPMNSTFRILSRQTQNGGLVNQHFSALARGTTTG 297
            +       +  +     E M ++G     ++  I+         ++     +      G
Sbjct: 432 LLQSLWKAGRITEAERLLERMSEKGYSLDTASCNIIIDGLCRNNKLDMAMDIVDGMWNEG 491

Query: 298 S-----------DRRHETEGHGGTQAFFATRLEELARLKSSTTLDDALRVLRRMDVEGTP 346
           S               ++           T    ++ L      D+A + L  M   G  
Sbjct: 492 SLALGRLGYSFLSLLTDSSSSKRCLPDRITYSTLVSALCKEGRFDEAKKKLLEMI--GKD 549

Query: 347 LISGSVVLNVLLSVFCRAGHIEDTERVLQLAKERGCTPNGATLSRVLKKSNADRFLQAEL 406
           +   SV+ +  +  +C+ G      +VL+  +++GC P+  T + ++            L
Sbjct: 550 ISPDSVLYDTFIHGYCKHGKTSLAVKVLRDMEKKGCKPSTRTYNLLIWGFREKHNSDEIL 609

Query: 407 ILPDALEAGDVRLS--DITDVMCHFFNNGMRSQVVRILRAYVVRCYRNPTESIPHTVALW 464
            L   ++   +  +      ++  F   GM ++ + +L   +      P  +    +   
Sbjct: 610 KLISEMKGKGICPNVMTYNSLIKSFCERGMVNKAMPLLDEMLQNEIV-PNITSFELLIKA 668

Query: 465 ALRLGPFDWALGFLAILLASNDEPLSDRIQRRMHEVVKENRSREILKVLE 514
             +   F  A       L++              ++    R  E + +LE
Sbjct: 669 FCKTSDFSAAQRVFDASLST-CGQKEVLYSLMCTQLSTYGRWLEAMNILE 717


 Score =  325 bits (833), Expect = 3e-87,   Method: Composition-based stats.
 Identities = 79/552 (14%), Positives = 156/552 (28%), Gaps = 86/552 (15%)

Query: 101 WGRALLSARHLAGDDDEHINSIVESFEQQFGCVSGYLRALAINAESALEVLQLYQMMEGP 160
           + R LL+A   A    + + S+ +           + R + + A  A   ++L + +   
Sbjct: 118 YNRLLLAALQEA--RFDLVESLYKDLLLSGAAPDVFTRNILLQALCAAGRMELARRVFDA 175

Query: 161 VTTR---VATAALHRFLT-NDASEVSGLLQFLKLNNVPLTREFHDQLEKNFVMRMKTEDA 216
           +  R           +     + +  G+L  +      +     + +   F    + ++A
Sbjct: 176 MPERNEFSFGILARGYCRAGRSMDALGVLDSM----PTMNLVVCNTVVAGFCREGQVDEA 231

Query: 217 EEVFKDMRNAGVEPVSTHPYNFIFMKTPPFKYMDLLDYYEDMLDR---GIV-PMNSTFRI 272
           E + + MR+ G+ P        I       + +D    + DM ++   G+  P   TF +
Sbjct: 232 ERLVERMRDEGLAPNVVTFNARISALCKAGRVLDAYRIFNDMQEKWERGLPRPDQVTFDV 291

Query: 273 LSRQTQNGGLVNQHFSALARGTTTGSDRRHE-----------------------TEGHGG 309
           +       G+V++    +      G  RR E                          H G
Sbjct: 292 MLSGFCEAGMVDEARVLVDIMRCGGFLRRVESYNRWLSGLVRNGMVGEAQELLREMAHEG 351

Query: 310 TQAFFATRLEELARLKSSTTLDDALRVLRRMDVEGTPLISGSVVLNVLLSVFCRAGHIED 369
            Q    T    +  L       D  +V       G  +    V    LL  +C  G+   
Sbjct: 352 VQPNSYTYNIIVDGLCKEGKAFDVRKV-EDFVKSGV-MTPDVVTYTSLLHAYCSEGNAAA 409

Query: 370 TERVLQLAKERGCTPNGATLSRVLKKSNADRFLQAELILPDALEAGDVRLSD--ITDVMC 427
             R+L    ++GC PN  T + +L+       +     L + +      L       ++ 
Sbjct: 410 ANRILDEMAQKGCAPNSFTYNVLLQSLWKAGRITEAERLLERMSEKGYSLDTASCNIIID 469

Query: 428 HFFNNGMRSQVVRILRAYVVRCY----------------------RNPTESIPHTVALWA 465
               N      + I+                                P      T+    
Sbjct: 470 GLCRNNKLDMAMDIVDGMWNEGSLALGRLGYSFLSLLTDSSSSKRCLPDRITYSTLVSAL 529

Query: 466 LRLGPFDWALGFLAILLASNDEPLSDRIQRRMHEVVKENRSREILKVLEGHKWDRRSILL 525
            + G FD A   L  ++  +  P S      +H   K  ++   +KVL   +        
Sbjct: 530 CKEGRFDEAKKKLLEMIGKDISPDSVLYDTFIHGYCKHGKTSLAVKVLRDMEKKGCKPST 589

Query: 526 APQLQEPTNSSDGAGEVNGRSSEGGNSGGGHHRRDMGPSWMSAMHLVLKEMGVEKEVLMG 585
                                    N      R       +  +   +K  G+   V+  
Sbjct: 590 RT----------------------YNLLIWGFREKHNSDEILKLISEMKGKGICPNVM-T 626

Query: 586 YKAKLSALINDA 597
           Y + + +     
Sbjct: 627 YNSLIKSFCERG 638


 Score =  320 bits (821), Expect = 8e-86,   Method: Composition-based stats.
 Identities = 66/582 (11%), Positives = 158/582 (27%), Gaps = 63/582 (10%)

Query: 35  CDKVIAAYKAGEDIVVLQHFEELRATPE-LDVIAHDSLISAAPDLTVGAVEKKEDDRAAK 93
              ++AA +     +V   +++L  +    DV   + L+ A      G +E       A 
Sbjct: 119 NRLLLAALQEARFDLVESLYKDLLLSGAAPDVFTRNILLQAL--CAAGRMELARRVFDAM 176

Query: 94  KERLEYCWGRALLSARHLAGDDDEHINSIVESFEQQFGCVSGYLRALAIN--AESALEVL 151
            ER E+ +G  L      AG   + +  +           +  +         + A  ++
Sbjct: 177 PERNEFSFG-ILARGYCRAGRSMDALGVLDSMPTMNLVVCNTVVAGFCREGQVDEAERLV 235

Query: 152 QLYQMMEGPVTTRVATAALHRFLT-NDASEVSGLLQFLKL---NNVP-LTREFHDQLEKN 206
           +  +            A +          +   +   ++      +P   +   D +   
Sbjct: 236 ERMRDEGLAPNVVTFNARISALCKAGRVLDAYRIFNDMQEKWERGLPRPDQVTFDVMLSG 295

Query: 207 FVMRMKTEDAEEVFKDMRNAGVEPVSTHPYNFIFMKTPPFKYMDLLDYYEDMLDRGIVPM 266
           F      ++A  +   MR  G          ++          +  +   +M   G+ P 
Sbjct: 296 FCEAGMVDEARVLVDIMRCGGFLRRVESYNRWLSGLVRNGMVGEAQELLREMAHEGVQPN 355

Query: 267 NSTFRILSRQTQNGGLVNQHFSALA-----------------------RGTTTGSDRRHE 303
           + T+ I+       G                                  G    ++R  +
Sbjct: 356 SYTYNIIVDGLCKEGKAFDVRKVEDFVKSGVMTPDVVTYTSLLHAYCSEGNAAAANRILD 415

Query: 304 TEGHGGTQAFFATRLEELARLKSSTTLDDALRVLRRMDVEGTPLISGSVVLNVLLSVFCR 363
                G      T    L  L  +  + +A R+L RM  +G  L   +   N+++   CR
Sbjct: 416 EMAQKGCAPNSFTYNVLLQSLWKAGRITEAERLLERMSEKGYSL--DTASCNIIIDGLCR 473

Query: 364 AGHIEDTERVLQLAKERG-----------------------CTPNGATLSRVLKKSNADR 400
              ++    ++      G                       C P+  T S ++     + 
Sbjct: 474 NNKLDMAMDIVDGMWNEGSLALGRLGYSFLSLLTDSSSSKRCLPDRITYSTLVSALCKEG 533

Query: 401 FLQAELILPDALEAGDVRLSD--ITDVMCHFFNNGMRSQVVRILRAYVVRCYRNPTESIP 458
                      +   D+          +  +  +G  S  V++LR    +  + P+    
Sbjct: 534 RFDEAKKKLLEMIGKDISPDSVLYDTFIHGYCKHGKTSLAVKVLRDMEKKGCK-PSTRTY 592

Query: 459 HTVALWALRLGPFDWALGFLAILLASNDEPLSDRIQRRMHEVVKENRSREILKVLEGHKW 518
           + +          D  L  ++ +      P        +    +     + + +L+    
Sbjct: 593 NLLIWGFREKHNSDEILKLISEMKGKGICPNVMTYNSLIKSFCERGMVNKAMPLLDEM-L 651

Query: 519 DRRSILLAPQLQEPTNSSDGAGEVNGRSSEGGNSGGGHHRRD 560
               +      +    +     + +        S     +++
Sbjct: 652 QNEIVPNITSFELLIKAFCKTSDFSAAQRVFDASLSTCGQKE 693


 Score =  288 bits (738), Expect = 3e-76,   Method: Composition-based stats.
 Identities = 55/368 (14%), Positives = 101/368 (27%), Gaps = 26/368 (7%)

Query: 165 VATAALHR-FLTNDASEVSGLLQFLKLNNVPLTREFHDQLEKNFVMRMKTEDAEEVFKDM 223
           V    L           V  L + L L+         + L +      + E A  VF  M
Sbjct: 117 VYNRLLLAALQEARFDLVESLYKDLLLSGAAPDVFTRNILLQALCAAGRMELARRVFDAM 176

Query: 224 RNAGVEPVSTHPYNFIFMKTPPFKYMDLLDYYEDMLDRGIVPMNSTFRILSRQTQNGGLV 283
                                  + MD L   + M              +       G V
Sbjct: 177 PER----NEFSFGILARGYCRAGRSMDALGVLDSMPTM----NLVVCNTVVAGFCREGQV 228

Query: 284 NQHFSALARGTTTGSDRRHETEGHGGTQAFFATRLEELARLKSSTTLDDALRVLRRMDVE 343
           ++    +            E     G      T    ++ L  +  + DA R+   M  +
Sbjct: 229 DEAERLV------------ERMRDEGLAPNVVTFNARISALCKAGRVLDAYRIFNDMQEK 276

Query: 344 GTP--LISGSVVLNVLLSVFCRAGHIEDTERVLQLAKERGCTPNGATLSRVLKKSNADRF 401
                     V  +V+LS FC AG +++   ++ + +  G      + +R L     +  
Sbjct: 277 WERGLPRPDQVTFDVMLSGFCEAGMVDEARVLVDIMRCGGFLRRVESYNRWLSGLVRNGM 336

Query: 402 LQAELILPDALEAGDVRLS--DITDVMCHFFNNGMRSQVVRILRAYVVRCYRNPTESIPH 459
           +     L   +    V+ +      ++      G    V ++   +V      P      
Sbjct: 337 VGEAQELLREMAHEGVQPNSYTYNIIVDGLCKEGKAFDVRKV-EDFVKSGVMTPDVVTYT 395

Query: 460 TVALWALRLGPFDWALGFLAILLASNDEPLSDRIQRRMHEVVKENRSREILKVLEGHKWD 519
           ++       G    A   L  +      P S      +  + K  R  E  ++LE     
Sbjct: 396 SLLHAYCSEGNAAAANRILDEMAQKGCAPNSFTYNVLLQSLWKAGRITEAERLLERMSEK 455

Query: 520 RRSILLAP 527
             S+  A 
Sbjct: 456 GYSLDTAS 463


>UniRef50_B9H9T3 Predicted protein (Fragment) n=3 Tax=rosids RepID=B9H9T3_POPTR
          Length = 789

 Score =  331 bits (850), Expect = 4e-89,   Method: Composition-based stats.
 Identities = 57/461 (12%), Positives = 117/461 (25%), Gaps = 77/461 (16%)

Query: 130 FGCVSGYLRALAINAESALEVLQLYQMMEGPVTTRVATAALHRFLTND-ASEVSGLLQFL 188
           F  +  YL+      + A+E     +  +           L   +  +       +   +
Sbjct: 130 FVLIKVYLKMGL--TDKAMETFGSMRDFDCTPDVYTYNMILDVLIQKNFLLLALTVYTRM 187

Query: 189 KLNNVPLTREFHDQLEKNFVMRMKTEDAEEVFKDMRNAGVEPVSTHPYNFIFMKTPPFKY 248
              N          L          +DA  +F +M   G+ P +      I       + 
Sbjct: 188 MKLNCLPNVATFSILIDGLCKSGNVKDALHLFDEMTQRGILPDAFTYCVVISGLCRSKRV 247

Query: 249 MDLLDYYEDMLDRGIVPMNSTFRILSRQTQNGGLVNQHFSALARGTTTG----------- 297
            D    ++ M D G+ P   T   L         V++ FS L      G           
Sbjct: 248 DDAYRLFDKMKDSGVGPDFVTCNALLNGFCMLDRVDEAFSLLRLFEKDGYVLDVRGYSCL 307

Query: 298 ------------SDRRHETEGHGGTQAFFATRLEELARLKSSTTLDDALRVLRRMDVEGT 345
                           +        +         +  L  +  + DAL +L  M   G 
Sbjct: 308 IRGLFRAKRYEDVQLLYRKMIEDNVKPDVYLYTIMMKGLAEAGKVRDALELLNEMTESG- 366

Query: 346 PLISGSVVLNVLLSVFCRAGHIEDTERVLQLAKERGCTPNGATLSRVLKKSNADRFLQAE 405
            ++  +V  NVL+  FC  G + +   +        C PN  T S ++     +   +  
Sbjct: 367 -VVPDTVCYNVLIKGFCDMGLLSEARSLQLEISRHDCFPNVKTYSILISGMCRNGLTRDA 425

Query: 406 LILPDALEAGDVRL--SDITDVMCHFFNNGMRSQVVRILRAYV----------------- 446
             + + +E             ++      G   +   +                      
Sbjct: 426 QEIFNEMEKLGCYPSAVTFNSLIDGLCKTGQLEKAHLLFYKMEIGRNPSLFLRLSQGPSH 485

Query: 447 ---------------VRCYRN---------------PTESIPHTVALWALRLGPFDWALG 476
                               +               P     + +     +LG F+ A  
Sbjct: 486 VLDSASLQKMVEQLCDSGLIHKAYRILMQLADSGDAPGIYTYNILVNGFCKLGNFNGAYK 545

Query: 477 FLAILLASNDEPLSDRIQRRMHEVVKENRSREILKVLEGHK 517
               +      P +      ++ +++  R  +  KV +  +
Sbjct: 546 LFREMQFKGLSPDTVTYGTLINGLLRFQREEDAYKVFDQME 586


 Score =  306 bits (783), Expect = 2e-81,   Method: Composition-based stats.
 Identities = 64/404 (15%), Positives = 117/404 (28%), Gaps = 30/404 (7%)

Query: 162 TTRVATAALHRFLTNDASEVSGLLQFLKLNNVPLTREFHDQLEKNFVMRMKTEDAEEVFK 221
           +  + T  L     N        L+ LK   + +  +    L K ++    T+ A E F 
Sbjct: 93  SCDLITDLLIN--QNGLELYCQTLEALKNGGIKVHNDAFFVLIKVYLKMGLTDKAMETFG 150

Query: 222 DMRNAGVEPVSTHPYNFIFMKTPPFKYMDLLDYYEDMLDRGIVPMNSTFRILSRQTQNGG 281
            MR+    P        + +       +  L  Y  M+    +P  +TF IL       G
Sbjct: 151 SMRDFDCTPDVYTYNMILDVLIQKNFLLLALTVYTRMMKLNCLPNVATFSILIDGLCKSG 210

Query: 282 LVNQHFSALARGTTTG-----------------------SDRRHETEGHGGTQAFFATRL 318
            V          T  G                       + R  +     G    F T  
Sbjct: 211 NVKDALHLFDEMTQRGILPDAFTYCVVISGLCRSKRVDDAYRLFDKMKDSGVGPDFVTCN 270

Query: 319 EELARLKSSTTLDDALRVLRRMDVEGTPLISGSVVLNVLLSVFCRAGHIEDTERVLQLAK 378
             L        +D+A  +LR  + +G  L       + L+    RA   ED + + +   
Sbjct: 271 ALLNGFCMLDRVDEAFSLLRLFEKDGYVL--DVRGYSCLIRGLFRAKRYEDVQLLYRKMI 328

Query: 379 ERGCTPNGATLSRVLKKSNADRFLQAELILPDALEAGDVRLSD--ITDVMCHFFNNGMRS 436
           E    P+    + ++K       ++  L L + +    V         ++  F + G+ S
Sbjct: 329 EDNVKPDVYLYTIMMKGLAEAGKVRDALELLNEMTESGVVPDTVCYNVLIKGFCDMGLLS 388

Query: 437 QVVRILRAYVVRCYRNPTESIPHTVALWALRLGPFDWALGFLAILLASNDEPLSDRIQRR 496
           +   +           P       +     R G    A      +      P +      
Sbjct: 389 EARSLQLEISRHDC-FPNVKTYSILISGMCRNGLTRDAQEIFNEMEKLGCYPSAVTFNSL 447

Query: 497 MHEVVKENRSREILKVLEGHKWDRRSILLAPQLQEPTNSSDGAG 540
           +  + K  +  +   +    +  R   L     Q P++  D A 
Sbjct: 448 IDGLCKTGQLEKAHLLFYKMEIGRNPSLFLRLSQGPSHVLDSAS 491


 Score =  279 bits (714), Expect = 2e-73,   Method: Composition-based stats.
 Identities = 74/572 (12%), Positives = 158/572 (27%), Gaps = 100/572 (17%)

Query: 35  CDKVIAAYKAGEDIVVLQHFEELRATPELDVIAHDSLISAAPDLTV------GAVEKKED 88
           C   +  Y    D+++ ++F  L     L V      ++  P++        G  +    
Sbjct: 157 CTPDVYTYNMILDVLIQKNFLLL----ALTVYTRMMKLNCLPNVATFSILIDGLCKSGNV 212

Query: 89  DRAAKK-----------ERLEYCWGRALLSARHLAGDDDEHINSIVES-FEQQFGCVSGY 136
             A              +   YC   + L       D     + + +S     F   +  
Sbjct: 213 KDALHLFDEMTQRGILPDAFTYCVVISGLCRSKRVDDAYRLFDKMKDSGVGPDFVTCNAL 272

Query: 137 LRA--LAINAESALEVLQLYQMMEGPVTTRVATAALHR-FLTNDASEVSGLLQFLKLNNV 193
           L    +    + A  +L+L++     +  R  +  +   F      +V  L + +  +NV
Sbjct: 273 LNGFCMLDRVDEAFSLLRLFEKDGYVLDVRGYSCLIRGLFRAKRYEDVQLLYRKMIEDNV 332

Query: 194 PLTREFHDQLEKNFVMRMKTEDAEEVFKDMRNAGVEPVST-------------------- 233
                 +  + K      K  DA E+  +M  +GV P +                     
Sbjct: 333 KPDVYLYTIMMKGLAEAGKVRDALELLNEMTESGVVPDTVCYNVLIKGFCDMGLLSEARS 392

Query: 234 ---------------HPYNFIFMKTPPFKYMDLLDYYEDMLDRGIVPMNSTFRILSRQTQ 278
                               I          D  + + +M   G  P   TF  L     
Sbjct: 393 LQLEISRHDCFPNVKTYSILISGMCRNGLTRDAQEIFNEMEKLGCYPSAVTFNSLIDGLC 452

Query: 279 NGGLVNQHFSALARGTTTGSDRRHETEGHGGTQA-FFATRLEELARLKSSTTLDDALRVL 337
             G + +      +     +         G +     A+  + + +L  S  +  A R+L
Sbjct: 453 KTGQLEKAHLLFYKMEIGRNPSLFLRLSQGPSHVLDSASLQKMVEQLCDSGLIHKAYRIL 512

Query: 338 RRMDVEGTPLISGSVVLNVLLSVFCRAGHIEDTERVLQLAKERGCTPNGATLSRVLKKSN 397
             M +  +    G    N+L++ FC+ G+     ++ +  + +G +P+  T   ++    
Sbjct: 513 --MQLADSGDAPGIYTYNILVNGFCKLGNFNGAYKLFREMQFKGLSPDTVTYGTLINGLL 570

Query: 398 ADRFLQAELILPDALEAGDVRLS--DITDV------------------------------ 425
             +  +    + D +E             +                              
Sbjct: 571 RFQREEDAYKVFDQMEKNGCTPDAAVYRTMMTWMCRRMELPRAFSLWLKYLRNIRSQEDE 630

Query: 426 ----MCHFFNNGMRSQVVRILRAYVVRCYRNPTESIPHTVALWALRLGPFDWALGFLAIL 481
               +  +F      + VR L     +   +          +   +      AL    IL
Sbjct: 631 AIKAIEGYFEKQEVEKAVRGLLEMDFK-LNDFDLGPYAIWLIGLCQTRRVGEALKIFLIL 689

Query: 482 LASNDEPLSDRIQRRMHEVVKENRSREILKVL 513
                        + ++ ++KE      + V 
Sbjct: 690 EEYKVVITPPCCVKLIYFLLKEGDLDRAIDVF 721


 Score =  203 bits (516), Expect = 2e-50,   Method: Composition-based stats.
 Identities = 68/548 (12%), Positives = 131/548 (23%), Gaps = 119/548 (21%)

Query: 43  KAGEDIVVLQHFEELRATP-ELDVIAHDSLISAAP-----DLTVGAVEKKEDDRAAKKER 96
           ++       + F++++ +    D +  ++L++        D     +   E D      R
Sbjct: 243 RSKRVDDAYRLFDKMKDSGVGPDFVTCNALLNGFCMLDRVDEAFSLLRLFEKDGYVLDVR 302

Query: 97  LEYCWGRALLSARHLAGDDDEHINSIVESFEQQFGCVSGYLRALAIN-------AESALE 149
              C  R L  A+       E +  +     +       YL  + +           ALE
Sbjct: 303 GYSCLIRGLFRAKR-----YEDVQLLYRKMIEDNVKPDVYLYTIMMKGLAEAGKVRDALE 357

Query: 150 VLQLYQMMEGPVTTRVATAALHRFLTNDA-SEVSGLLQFLKLNNVPLTREFHDQLEKNFV 208
           +L           T      +  F      SE   L   +  ++     + +  L     
Sbjct: 358 LLNEMTESGVVPDTVCYNVLIKGFCDMGLLSEARSLQLEISRHDCFPNVKTYSILISGMC 417

Query: 209 MRMKTEDAEEVFKDMRNAGVEPVSTHPYNFIFMKTPPFKYMDLLDYYEDML--------- 259
               T DA+E+F +M   G  P +    + I       +       +  M          
Sbjct: 418 RNGLTRDAQEIFNEMEKLGCYPSAVTFNSLIDGLCKTGQLEKAHLLFYKMEIGRNPSLFL 477

Query: 260 ---------------------------------------DRGIVPMNSTFRILSRQTQNG 280
                                                  D G  P   T+ IL       
Sbjct: 478 RLSQGPSHVLDSASLQKMVEQLCDSGLIHKAYRILMQLADSGDAPGIYTYNILVNGFCKL 537

Query: 281 GLVNQHFSALARGTTTGSDRRHETEGHGGTQAFFATRLEELARLKSSTTLDDALRVLRRM 340
           G  N  +                     G      T    +  L      +DA +V  +M
Sbjct: 538 GNFNGAYKLF------------REMQFKGLSPDTVTYGTLINGLLRFQREEDAYKVFDQM 585

Query: 341 DVEGTPLISGSVVLNVLLSVFCRAGHIEDTERVLQL------------------------ 376
           +  G      + V   +++  CR   +     +                           
Sbjct: 586 EKNGC--TPDAAVYRTMMTWMCRRMELPRAFSLWLKYLRNIRSQEDEAIKAIEGYFEKQE 643

Query: 377 -------AKERGCTPNGA---TLSRVLKKSNADRFLQAELILPDALEAGDV--RLSDITD 424
                    E     N       +  L      R +   L +   LE   V         
Sbjct: 644 VEKAVRGLLEMDFKLNDFDLGPYAIWLIGLCQTRRVGEALKIFLILEEYKVVITPPCCVK 703

Query: 425 VMCHFFNNGMRSQVVRILRAYVVRCYRNPTESIPHTVALWALRLGPF--DWALGFLAILL 482
           ++      G   + + +    + + Y          +     R G    D A+  L  + 
Sbjct: 704 LIYFLLKEGDLDRAIDVFLYTIEKGYLLRRRVANRILTKLVRRKGEMGKDRAIYLLCRMK 763

Query: 483 ASNDEPLS 490
           +   +  +
Sbjct: 764 SVGYDLDA 771


 Score = 86.5 bits (213), Expect = 3e-15,   Method: Composition-based stats.
 Identities = 34/365 (9%), Positives = 84/365 (23%), Gaps = 61/365 (16%)

Query: 18  ENVGAFTEVMVPVWSRLCDKVIAAYKAGEDIVVLQHFEELRATPELDVIAHDSLISAAPD 77
           E            ++ L D +    +  +  +    F ++       +    S       
Sbjct: 431 EMEKLGCYPSAVTFNSLIDGLCKTGQLEKAHL---LFYKMEIGRNPSLFLRLSQ--GPSH 485

Query: 78  LTVGAVEKKEDDRAAKKERLEYCWGRALLSARHLAGDDDEHINSIVESFEQQFGCVSGYL 137
           +   A  +K  ++      +   +   +  A           N +V  F +         
Sbjct: 486 VLDSASLQKMVEQLCDSGLIHKAYRILMQLADSGDAPGIYTYNILVNGFCKLG------- 538

Query: 138 RALAINAESALEVLQLYQMMEGPVTTRVATAALHRFLT-NDASEVSGLLQFLKLNNVPLT 196
                N   A ++ +  Q       T      ++  L      +   +   ++ N     
Sbjct: 539 -----NFNGAYKLFREMQFKGLSPDTVTYGTLINGLLRFQREEDAYKVFDQMEKNGCTPD 593

Query: 197 REFHDQLEKNFVMRMKTEDAEEVF-------------------------------KDMRN 225
              +  +      RM+   A  ++                               + +  
Sbjct: 594 AAVYRTMMTWMCRRMELPRAFSLWLKYLRNIRSQEDEAIKAIEGYFEKQEVEKAVRGLLE 653

Query: 226 AGVEPVSTH---PYNFIFMKTPPFKYMDLLDYYEDMLDRGIVPMNSTFRILSRQTQNGGL 282
              +           ++       +  + L  +  + +  +V        L       G 
Sbjct: 654 MDFKLNDFDLGPYAIWLIGLCQTRRVGEALKIFLILEEYKVVITPPCCVKLIYFLLKEGD 713

Query: 283 VNQHFSALARGTTTGSDRRHETEGHGGTQAFFATRLEELARLKSSTTLDDALRVLRRMDV 342
           +++           G   R                 + + R       D A+ +L RM  
Sbjct: 714 LDRAIDVFLYTIEKGYLLRRRVANR--------ILTKLVRRKGEMGK-DRAIYLLCRMKS 764

Query: 343 EGTPL 347
            G  L
Sbjct: 765 VGYDL 769


>UniRef50_B9R997 Pentatricopeptide repeat-containing protein, putative n=1
           Tax=Ricinus communis RepID=B9R997_RICCO
          Length = 735

 Score =  331 bits (849), Expect = 5e-89,   Method: Composition-based stats.
 Identities = 66/541 (12%), Positives = 150/541 (27%), Gaps = 38/541 (7%)

Query: 4   EKKINRPTNSGEVAENVGAFTEVMVPVWSRLC-----DKVIAAYKAGEDIVVLQHFEELR 58
           ++ I +    GE         E+ + V + L        +    + G+    +  FE + 
Sbjct: 44  KRMIEKLGFHGEFDAMERVLMEMRLNVDNSLLEGVYVSAMRNYGRKGKVQEAVDVFERMD 103

Query: 59  ATP-ELDVIAHDSLISAAPDLTVGAVEKKEDDRAAKKERLEYCWGRALLSARHLAGDDDE 117
               E  + +++++++   +        K   R   +          +            
Sbjct: 104 FYNCEPSIFSYNAIMNILVEYGYFNQAHKVYLRMKHEGIAPDVCTFTIRIKSFCRTKRPL 163

Query: 118 HINSIVESFEQQFGCVSGYLRALAINA-------ESALEVLQLYQMMEGPVTTRVATAAL 170
               ++ +   Q   ++  +    I+          A E+      +            +
Sbjct: 164 AALRLLNNMPSQGCELNAVVYCTVISGFYEENYQVEAYELFNKMLRLGIFPHIATFNKLM 223

Query: 171 HRFLT-NDASEVSGLLQFLKLNNVPLTREFHDQLEKNFVMRM-------KTEDAEEVFKD 222
           H         E   LL  +  N V       +   +    +        K  +AE     
Sbjct: 224 HILCKKGHLQEGEKLLNKVLKNGVCPNLFTFNIFIQGLCRKGVLEGANSKVVEAENYLHK 283

Query: 223 MRNAGVEPVSTHPYNFIFMKTPPFKYMDLLDYYEDMLDRGIVPMNSTFRILSRQTQNGGL 282
           M N G+EP        I+  +   K  D     +D   +G VP   T+  L       G 
Sbjct: 284 MVNKGLEPDDFTYNTIIYGYSKVGKIQDASRILKDAKFKGFVPDEFTYCSLIIGVCQDGD 343

Query: 283 VNQHFSALARGTTTGSDRRHETEGHGGTQAFFATRLEELARLKSSTTLDDALRVLRRMDV 342
           ++   +                    G +         +  L     +  AL+++  M  
Sbjct: 344 IDHALALFEEALGK------------GLKPSIVLYNTLIKGLSQQGLVLKALQLMNDMSK 391

Query: 343 EGTPLISGSVVLNVLLSVFCRAGHIEDTERVLQLAKERGCTPNGATLSRVLKKSNADRFL 402
           EG          N++++  C+ G + D   +L  A  +G  P+  T + ++        +
Sbjct: 392 EGMS--PDIWTYNLVINGLCKMGCVSDANNLLNAAIAKGYLPDIFTFNTLIDGYCKRLKM 449

Query: 403 QAELILPDALEAGDVRLS--DITDVMCHFFNNGMRSQVVRILRAYVVRCYRNPTESIPHT 460
              + + D++ +  V         ++           V+   +  + +    P     + 
Sbjct: 450 DNAIGILDSMWSHGVTPDVITYNSILNGLCKAAKPEDVMETFKMIMEKGCL-PNIITYNI 508

Query: 461 VALWALRLGPFDWALGFLAILLASNDEPLSDRIQRRMHEVVKENRSREILKVLEGHKWDR 520
           +     +      AL  L  +      P        +          E  ++    +   
Sbjct: 509 LIESLCKARKVTEALDLLEEIRNRGLIPDPVSFGTVISGFCNNGDLDEAYQLFRRMEQQY 568

Query: 521 R 521
           R
Sbjct: 569 R 569


 Score =  321 bits (822), Expect = 6e-86,   Method: Composition-based stats.
 Identities = 61/526 (11%), Positives = 153/526 (29%), Gaps = 28/526 (5%)

Query: 1   MGAEKKINRPTNSGEVAENVGAFTEVMVPVWSRLCDKVIAAYKAGEDIVVLQHFEELR-A 59
           + A + +N   + G    N   +  V+   +    +  + AY+    ++ L  F  +   
Sbjct: 163 LAALRLLNNMPSQGCEL-NAVVYCTVISGFYEE--NYQVEAYELFNKMLRLGIFPHIATF 219

Query: 60  TPELDVIAHDSLISAAPDLTVGAVEKKEDDRAAKKERLEYCWGR--ALLSARHLAGDDDE 117
              + ++     +     L    ++                  R   L  A     + + 
Sbjct: 220 NKLMHILCKKGHLQEGEKLLNKVLKNGVCPNLFTFNIFIQGLCRKGVLEGANSKVVEAEN 279

Query: 118 HINSIVE-SFEQQFGCVSGYLRALAI--NAESALEVLQLYQMMEGPVTTRVATAALHRFL 174
           +++ +V    E      +  +   +     + A  +L+  +            + +    
Sbjct: 280 YLHKMVNKGLEPDDFTYNTIIYGYSKVGKIQDASRILKDAKFKGFVPDEFTYCSLIIGVC 339

Query: 175 -TNDASEVSGLLQFLKLNNVPLTREFHDQLEKNFVMRMKTEDAEEVFKDMRNAGVEPVST 233
              D      L +      +  +   ++ L K    +     A ++  DM   G+ P   
Sbjct: 340 QDGDIDHALALFEEALGKGLKPSIVLYNTLIKGLSQQGLVLKALQLMNDMSKEGMSPDIW 399

Query: 234 HPYNFIFMKTPPFKYMDLLDYYEDMLDRGIVPMNSTFRILSRQTQNGGLVNQHFSALARG 293
                I          D  +     + +G +P   TF  L         ++     L   
Sbjct: 400 TYNLVINGLCKMGCVSDANNLLNAAIAKGYLPDIFTFNTLIDGYCKRLKMDNAIGILDSM 459

Query: 294 TTTGSDRRHETEGHGGTQAFFATRLEELARLKSSTTLDDALRVLRRMDVEGTPLISGSVV 353
            +             G      T    L  L  +   +D +   + +  +G   +   + 
Sbjct: 460 WS------------HGVTPDVITYNSILNGLCKAAKPEDVMETFKMIMEKGC--LPNIIT 505

Query: 354 LNVLLSVFCRAGHIEDTERVLQLAKERGCTPNGATLSRVLKKSNADRFLQAELILPDALE 413
            N+L+   C+A  + +   +L+  + RG  P+  +   V+     +  L     L   +E
Sbjct: 506 YNILIESLCKARKVTEALDLLEEIRNRGLIPDPVSFGTVISGFCNNGDLDEAYQLFRRME 565

Query: 414 AG---DVRLSDITDVMCHFFNNGMRSQVVRILRAYVVRCYRNPTESIPHTVALWALRLGP 470
                   ++    ++  F          ++      +   +P       +     ++G 
Sbjct: 566 QQYRICHTVATYNIMINAFSEKLDMDMAQKLFHEMGDKGC-DPDSYTYRVMIDGFCKVGN 624

Query: 471 FDWALGFLAILLASNDEPLSDRIQRRMHEVVKENRSREILKVLEGH 516
            +    FL   +     P      R ++ +  ++R  E + ++   
Sbjct: 625 VNSGYDFLLKEIEIGFVPSLTTFGRVINCLCVQHRVHEAVGIVHLM 670


 Score =  304 bits (780), Expect = 5e-81,   Method: Composition-based stats.
 Identities = 61/511 (11%), Positives = 144/511 (28%), Gaps = 62/511 (12%)

Query: 124 ESFEQQFGCVSGYLRALAINAE-SALE--VLQLYQMMEGPVTTRVATAALHRFL-TNDAS 179
           + F+  F      +  L  + E  A+E  ++++   ++  +   V  +A+  +       
Sbjct: 34  DGFKHTFLTYKRMIEKLGFHGEFDAMERVLMEMRLNVDNSLLEGVYVSAMRNYGRKGKVQ 93

Query: 180 EVSGLLQFLKLNNVPLTREFHDQLEKNFVMRMKTEDAEEVFKDMRNAGVEPVSTHPYNFI 239
           E   + + +   N   +   ++ +    V       A +V+  M++ G+ P        I
Sbjct: 94  EAVDVFERMDFYNCEPSIFSYNAIMNILVEYGYFNQAHKVYLRMKHEGIAPDVCTFTIRI 153

Query: 240 FMKTPPFKYMDLLDYYEDMLDRGIVPMNSTFRILSRQTQNGGLVNQHFSALARGTTTGSD 299
                  + +  L    +M  +G       +  +           + +    +    G  
Sbjct: 154 KSFCRTKRPLAALRLLNNMPSQGCELNAVVYCTVISGFYEENYQVEAYELFNKMLRLGIF 213

Query: 300 -----------------------RRHETEGHGGTQAFFATRLEELARLKSST-------T 329
                                  +        G      T    +  L            
Sbjct: 214 PHIATFNKLMHILCKKGHLQEGEKLLNKVLKNGVCPNLFTFNIFIQGLCRKGVLEGANSK 273

Query: 330 LDDALRVLRRMDVEGTPLISGSVVLNVLLSVFCRAGHIEDTERVLQLAKERGCTPNGATL 389
           + +A   L +M  +G  L       N ++  + + G I+D  R+L+ AK +G  P+  T 
Sbjct: 274 VVEAENYLHKMVNKG--LEPDDFTYNTIIYGYSKVGKIQDASRILKDAKFKGFVPDEFTY 331

Query: 390 SRVLKKSNADRFLQAELILPDALEAGDVRL--SDITDVMCHFFNNGMRSQVVRILRAYVV 447
             ++     D  +   L L +      ++        ++      G+  + ++++     
Sbjct: 332 CSLIIGVCQDGDIDHALALFEEALGKGLKPSIVLYNTLIKGLSQQGLVLKALQLMNDMSK 391

Query: 448 RCYRNPTESIPHTVALWALRLGPFDWALGFLAILLASNDEPLSDRIQRRMHEVVKENRSR 507
               +P     + V     ++G    A   L   +A    P        +    K  +  
Sbjct: 392 EG-MSPDIWTYNLVINGLCKMGCVSDANNLLNAAIAKGYLPDIFTFNTLIDGYCKRLKMD 450

Query: 508 EILKVLEGHKWDRRSILLAPQLQEPTNSSDGAGEVNGRSSEGGNSGGGHHRRDMGPSWMS 567
             + +L+   W               +       +NG               +       
Sbjct: 451 NAIGILDSM-WSHGV---------TPDVITYNSILNGLCKAAK--------PEDVMETFK 492

Query: 568 AMHLVLKEMGVEKEVLMGYKAKLSALINDAK 598
            +     E G    ++  Y   + +L    K
Sbjct: 493 MIM----EKGCLPNII-TYNILIESLCKARK 518


 Score =  264 bits (676), Expect = 6e-69,   Method: Composition-based stats.
 Identities = 61/364 (16%), Positives = 124/364 (34%), Gaps = 24/364 (6%)

Query: 104 ALLSARHLAGDDDEHINSIVESFEQQFGCVSGYLRALAINAES----ALEVLQLY-QMME 158
           +L+      GD D H  ++ E    +    S  L    I   S     L+ LQL   M +
Sbjct: 333 SLIIGVCQDGDID-HALALFEEALGKGLKPSIVLYNTLIKGLSQQGLVLKALQLMNDMSK 391

Query: 159 GPVTTRVATAALHRFLTND---ASEVSGLLQFLKLNNVPLTREFHDQLEKNFVMRMKTED 215
             ++  + T  L           S+ + LL               + L   +  R+K ++
Sbjct: 392 EGMSPDIWTYNLVINGLCKMGCVSDANNLLNAAIAKGYLPDIFTFNTLIDGYCKRLKMDN 451

Query: 216 AEEVFKDMRNAGVEPVSTHPYNFIFMKTPPFKYMDLLDYYEDMLDRGIVPMNSTFRILSR 275
           A  +   M + GV P      + +       K  D+++ ++ ++++G +P   T+ IL  
Sbjct: 452 AIGILDSMWSHGVTPDVITYNSILNGLCKAAKPEDVMETFKMIMEKGCLPNIITYNILIE 511

Query: 276 QTQNGGLVNQHFSALARGTTTGSDRRHETEGHGGTQAFFATRLEELARLKSSTTLDDALR 335
                  V +    L      G                F T +       ++  LD+A +
Sbjct: 512 SLCKARKVTEALDLLEEIRNRG---------LIPDPVSFGTVIS---GFCNNGDLDEAYQ 559

Query: 336 VLRRMDVEGTPLISGSVVLNVLLSVFCRAGHIEDTERVLQLAKERGCTPNGATLSRVLKK 395
           + RRM+ +   +       N++++ F     ++  +++     ++GC P+  T   ++  
Sbjct: 560 LFRRMEQQ-YRICHTVATYNIMINAFSEKLDMDMAQKLFHEMGDKGCDPDSYTYRVMIDG 618

Query: 396 SNADRFLQAELI-LPDALEAGDVR-LSDITDVMCHFFNNGMRSQVVRILRAYVVRCYRNP 453
                 + +    L   +E G V  L+    V+          + V I+   V       
Sbjct: 619 FCKVGNVNSGYDFLLKEIEIGFVPSLTTFGRVINCLCVQHRVHEAVGIVHLMVRTGVVPE 678

Query: 454 TESI 457
               
Sbjct: 679 AVVT 682


 Score =  228 bits (581), Expect = 6e-58,   Method: Composition-based stats.
 Identities = 59/472 (12%), Positives = 128/472 (27%), Gaps = 94/472 (19%)

Query: 215 DAEEVFKDMR-NAGVEPVSTHPYNFIFMKTPPFKYMDLLDYYEDML-------------- 259
            A  +F  ++   G +         I       ++  +     +M               
Sbjct: 22  KALSIFNSVKKEDGFKHTFLTYKRMIEKLGFHGEFDAMERVLMEMRLNVDNSLLEGVYVS 81

Query: 260 ------DRG----------------IVPMNSTFRILSRQTQNGGLVNQHFSALARGTTTG 297
                  +G                  P   ++  +       G  NQ      R    G
Sbjct: 82  AMRNYGRKGKVQEAVDVFERMDFYNCEPSIFSYNAIMNILVEYGYFNQAHKVYLRMKHEG 141

Query: 298 -----------------------SDRRHETEGHGGTQAFFATRLEELARLKSSTTLDDAL 334
                                  + R        G +         ++         +A 
Sbjct: 142 IAPDVCTFTIRIKSFCRTKRPLAALRLLNNMPSQGCELNAVVYCTVISGFYEENYQVEAY 201

Query: 335 RVLRRMDVEGTPLISGSVVLNVLLSVFCRAGHIEDTERVLQLAKERGCTPNGATLSRVLK 394
            +  +M   G  +       N L+ + C+ GH+++ E++L    + G  PN  T +  ++
Sbjct: 202 ELFNKMLRLG--IFPHIATFNKLMHILCKKGHLQEGEKLLNKVLKNGVCPNLFTFNIFIQ 259

Query: 395 KSNADRFLQ-------AELILPDALEAGDVRLS--DITDVMCHFFNNGMRSQVVRILRAY 445
                  L+               +    +         ++  +   G      RIL+  
Sbjct: 260 GLCRKGVLEGANSKVVEAENYLHKMVNKGLEPDDFTYNTIIYGYSKVGKIQDASRILKDA 319

Query: 446 VVRCYRNPTESIPHTVALWALRLGPFDWALGFLAILLASNDEPLSDRIQRRMHEVVKENR 505
             + +  P E    ++ +   + G  D AL      L    +P        +  + ++  
Sbjct: 320 KFKGFV-PDEFTYCSLIIGVCQDGDIDHALALFEEALGKGLKPSIVLYNTLIKGLSQQGL 378

Query: 506 SREILKVLEGHKWDRRS------ILLAPQLQEPTNSSDGAGEVNGRSSEGG--------- 550
             + L+++     +  S       L+   L +    SD    +N   ++G          
Sbjct: 379 VLKALQLMNDMSKEGMSPDIWTYNLVINGLCKMGCVSDANNLLNAAIAKGYLPDIFTFNT 438

Query: 551 --NSGGGHHRRDMGPSWMSAMHLVLKEMGVEKEVLMGYKAKLSALINDAKKK 600
             +      + D     + +M       GV  +V+  Y + L+ L   AK +
Sbjct: 439 LIDGYCKRLKMDNAIGILDSMWSH----GVTPDVI-TYNSILNGLCKAAKPE 485


>UniRef50_B7FM66 Putative uncharacterized protein n=1 Tax=Medicago truncatula
           RepID=B7FM66_MEDTR
          Length = 465

 Score =  331 bits (849), Expect = 5e-89,   Method: Composition-based stats.
 Identities = 44/379 (11%), Positives = 97/379 (25%), Gaps = 18/379 (4%)

Query: 143 NAESALEVLQLYQMMEGPVTTRVATAALHRFLTNDASEVSGLL-QFLKLNNVPLTREFHD 201
           + + A+ +                   L   + +        L + ++   +       +
Sbjct: 67  DVDDAVSLFNCLLRQNPTPPAIEFNKILGSLVKSKHYHTVLYLSKKMEFRGIKPNLVNCN 126

Query: 202 QLEKNFVMRMKTEDAEEVFKDMRNAGVEPVSTHPYNFIFMKTPPFKYMDLLDYYEDMLDR 261
            L   F        A  VF  +   G  P +      I       +    L++++ ++  
Sbjct: 127 ILINCFCQLGLIPFAFSVFAKILKMGYNPNTITFTTLIKGLCLKGQIHQALNFHDKLVAL 186

Query: 262 GIVPMNSTFRILSRQTQNGGLVNQHFSALARGTTTGSDRRHETEGHGGTQAFFATRLEEL 321
           G      ++  L       G        L R                  Q         +
Sbjct: 187 GFQFNQISYGTLIDGLCKVGETRAALDLLRRVDGKLV------------QPNVVMYSTII 234

Query: 322 ARLKSSTTLDDALRVLRRMDVEGTPLISGSVVLNVLLSVFCRAGHIEDTERVLQLAKERG 381
             +     ++DA  +   M  +G  +    V  + L+S F   G ++D   +        
Sbjct: 235 DGMCKDKHVNDAFDLYSEMVSKG--ISPNVVTYSALISGFFTVGKLKDAVDLFNKMISEN 292

Query: 382 CTPNGATLSRVLKKSNADRFLQAELILPDALEAGDVRL--SDITDVMCHFFNNGMRSQVV 439
             P+  T + ++        +   L L D +            + ++          + V
Sbjct: 293 IKPDVYTFNILVDVFCKSGKISYALKLVDEMHDRGQPPNIVTYSSILDALCKTHRVDKAV 352

Query: 440 RILRAYVVRCYRNPTESIPHTVALWALRLGPFDWALGFLAILLASNDEPLSDRIQRRMHE 499
            +L     +  R P       +       G  + A      LL    +          + 
Sbjct: 353 ALLTKLKDQGIR-PNMHTYTILIDGLCTSGKLEDARNIFEDLLVKGYDITVVTYIVMFYG 411

Query: 500 VVKENRSREILKVLEGHKW 518
             K+    E   +L   + 
Sbjct: 412 FCKKGLFDEASALLSKMEE 430


 Score =  310 bits (794), Expect = 1e-82,   Method: Composition-based stats.
 Identities = 52/344 (15%), Positives = 109/344 (31%), Gaps = 17/344 (4%)

Query: 173 FLTNDASEVSGLLQFLKLNNVPLTREFHDQLEKNFVMRMKTEDAEEVFKDMRNAGVEPVS 232
              ND  +   L   L   N        +++  + V          + K M   G++P  
Sbjct: 63  HSNNDVDDAVSLFNCLLRQNPTPPAIEFNKILGSLVKSKHYHTVLYLSKKMEFRGIKPNL 122

Query: 233 THPYNFIFMKTPPFKYMDLLDYYEDMLDRGIVPMNSTFRILSRQTQNGGLVNQHFSALAR 292
            +    I               +  +L  G  P   TF  L +     G ++Q  +    
Sbjct: 123 VNCNILINCFCQLGLIPFAFSVFAKILKMGYNPNTITFTTLIKGLCLKGQIHQALNF--- 179

Query: 293 GTTTGSDRRHETEGHGGTQAFFATRLEELARLKSSTTLDDALRVLRRMDVEGTPLISGSV 352
                    H+     G Q    +    +  L        AL +LRR  V+G  +    V
Sbjct: 180 ---------HDKLVALGFQFNQISYGTLIDGLCKVGETRAALDLLRR--VDGKLVQPNVV 228

Query: 353 VLNVLLSVFCRAGHIEDTERVLQLAKERGCTPNGATLSRVLKKSNADRFLQAELILPDAL 412
           + + ++   C+  H+ D   +      +G +PN  T S ++        L+  + L + +
Sbjct: 229 MYSTIIDGMCKDKHVNDAFDLYSEMVSKGISPNVVTYSALISGFFTVGKLKDAVDLFNKM 288

Query: 413 EAGDVRLSDI--TDVMCHFFNNGMRSQVVRILRAYVVRCYRNPTESIPHTVALWALRLGP 470
            + +++        ++  F  +G  S  ++++     R  + P      ++     +   
Sbjct: 289 ISENIKPDVYTFNILVDVFCKSGKISYALKLVDEMHDRG-QPPNIVTYSSILDALCKTHR 347

Query: 471 FDWALGFLAILLASNDEPLSDRIQRRMHEVVKENRSREILKVLE 514
            D A+  L  L      P        +  +    +  +   + E
Sbjct: 348 VDKAVALLTKLKDQGIRPNMHTYTILIDGLCTSGKLEDARNIFE 391


 Score =  289 bits (739), Expect = 3e-76,   Method: Composition-based stats.
 Identities = 48/337 (14%), Positives = 93/337 (27%), Gaps = 18/337 (5%)

Query: 147 ALEVLQLYQMMEGPVTTRVATAALHRFL-TNDASEVSGLLQFLKLNNVPLTREFHDQLEK 205
           A  V      M     T   T  +          +       L        +  +  L  
Sbjct: 141 AFSVFAKILKMGYNPNTITFTTLIKGLCLKGQIHQALNFHDKLVALGFQFNQISYGTLID 200

Query: 206 NFVMRMKTEDAEEVFKDMRNAGVEPVSTHPYNFIFMKTPPFKYMDLLDYYEDMLDRGIVP 265
                 +T  A ++ + +    V+P        I          D  D Y +M+ +GI P
Sbjct: 201 GLCKVGETRAALDLLRRVDGKLVQPNVVMYSTIIDGMCKDKHVNDAFDLYSEMVSKGISP 260

Query: 266 MNSTFRILSRQTQNGGLVNQHFSALARGTTTGSDRRHETEGHGGTQAFFATRLEELARLK 325
              T+  L       G +        +  +               +    T    +    
Sbjct: 261 NVVTYSALISGFFTVGKLKDAVDLFNKMISENI------------KPDVYTFNILVDVFC 308

Query: 326 SSTTLDDALRVLRRMDVEGTPLISGSVVLNVLLSVFCRAGHIEDTERVLQLAKERGCTPN 385
            S  +  AL+++  M   G P     V  + +L   C+   ++    +L   K++G  PN
Sbjct: 309 KSGKISYALKLVDEMHDRGQP--PNIVTYSSILDALCKTHRVDKAVALLTKLKDQGIRPN 366

Query: 386 GATLSRVLKKSNADRFLQAELILPDALEAGD--VRLSDITDVMCHFFNNGMRSQVVRILR 443
             T + ++        L+    + + L      + +     +   F   G+  +   +L 
Sbjct: 367 MHTYTILIDGLCTSGKLEDARNIFEDLLVKGYDITVVTYIVMFYGFCKKGLFDEASALLS 426

Query: 444 AYVVRCYRNPTESIPHTVALWALRLGPFDWALGFLAI 480
                    P       + L   + G  D A      
Sbjct: 427 KMEENGC-IPDAKTYELIKLSLFKKGENDMAEKLHRE 462


 Score =  203 bits (518), Expect = 1e-50,   Method: Composition-based stats.
 Identities = 36/271 (13%), Positives = 76/271 (28%), Gaps = 21/271 (7%)

Query: 110 HLAGDDDEHINSIVESFEQQFGCVSGYLRALAIN--AESALEVLQLYQMMEGPVTTRVAT 167
             A D    ++   +  +      S  +  +  +     A ++                +
Sbjct: 209 RAALDLLRRVDG--KLVQPNVVMYSTIIDGMCKDKHVNDAFDLYSEMVSKGISPNVVTYS 266

Query: 168 AALHRFLT-NDASEVSGLLQFLKLNNVPLTREFHDQLEKNFVMRMKTEDAEEVFKDMRNA 226
           A +  F T     +   L   +   N+       + L   F    K   A ++  +M + 
Sbjct: 267 ALISGFFTVGKLKDAVDLFNKMISENIKPDVYTFNILVDVFCKSGKISYALKLVDEMHDR 326

Query: 227 GVEPVSTHPYNFIFMKTPPFKYMDLLDYYEDMLDRGIVPMNSTFRILSRQTQNGGLVNQH 286
           G  P      + +       +    +     + D+GI P   T+ IL       G +   
Sbjct: 327 GQPPNIVTYSSILDALCKTHRVDKAVALLTKLKDQGIRPNMHTYTILIDGLCTSGKLEDA 386

Query: 287 FSALARGTTTGSDRRHETEGHGGTQAFFATRLEELARLKSSTTLDDALRVLRRMDVEGTP 346
            +        G D                T +            D+A  +L +M+  G  
Sbjct: 387 RNIFEDLLVKGYD------------ITVVTYIVMFYGFCKKGLFDEASALLSKMEENGC- 433

Query: 347 LISGSVVLNVLLS-VFCRAGHIEDTERVLQL 376
            I  +     L+     + G  +  E++ + 
Sbjct: 434 -IPDAKTY-ELIKLSLFKKGENDMAEKLHRE 462


 Score =  123 bits (308), Expect = 3e-26,   Method: Composition-based stats.
 Identities = 33/251 (13%), Positives = 73/251 (29%), Gaps = 26/251 (10%)

Query: 350 GSVVLNVLLSVFCRAGHIEDTERVLQLAKERGCTPNGATLSRVLKKSNADRFLQAELILP 409
             +  +   + F     ++D   +      +  TP     +++L      +     L L 
Sbjct: 51  NLIPYSSTSTTFHSNNDVDDAVSLFNCLLRQNPTPPAIEFNKILGSLVKSKHYHTVLYLS 110

Query: 410 DALEAGDVRL--SDITDVMCHFFNNGMRSQVVRILRAYVVRCYRNPTESIPHTVALWALR 467
             +E   ++    +   ++  F   G+      +    +   Y NP      T+      
Sbjct: 111 KKMEFRGIKPNLVNCNILINCFCQLGLIPFAFSVFAKILKMGY-NPNTITFTTLIKGLCL 169

Query: 468 LGPFDWALGFLAILLASNDEPLSDRIQRRMHEVVKENRSREILKVLEGHKWDRRSILLAP 527
            G    AL F   L+A   +         +  + K   +R  L +L          L+ P
Sbjct: 170 KGQIHQALNFHDKLVALGFQFNQISYGTLIDGLCKVGETRAALDLLRRVDGK----LVQP 225

Query: 528 QLQEPTNSSDGAGEVNGRSSEGGNSGGGHHRRDMGPSWMSAMHLVLKEMGVEKEVLMGYK 587
            +         +  ++G   +   +                ++  +   G+   V+  Y 
Sbjct: 226 NV------VMYSTIIDGMCKDKHVNDAFD------------LYSEMVSKGISPNVV-TYS 266

Query: 588 AKLSALINDAK 598
           A +S      K
Sbjct: 267 ALISGFFTVGK 277


>UniRef50_C5YZH4 Putative uncharacterized protein Sb09g002630 n=1 Tax=Sorghum
           bicolor RepID=C5YZH4_SORBI
          Length = 653

 Score =  331 bits (848), Expect = 6e-89,   Method: Composition-based stats.
 Identities = 72/523 (13%), Positives = 149/523 (28%), Gaps = 44/523 (8%)

Query: 5   KKINRPTNSGEVAENVGAFTEVMVPVWSRLCDKVIAAYKAGEDIVVLQHFEELRATPELD 64
           +    P   G +   VGAF     P        +   Y+A  D+   +          +D
Sbjct: 88  RLRGVPCTEGALVAAVGAFARAGAPD-----RALKTFYRAVHDLGCARPTAPRLYNHLID 142

Query: 65  VIAHDSLISAAPDLTVGAVEKKEDDRAAKKERLEYCWGRALLSARHLAGDDDEHINSIVE 124
            +  ++++ A   +     +            L     RAL     +          +++
Sbjct: 143 ALLRENMVGAVALVCGNMRKDGVQPNVFTYNLL----VRALCQNHRVG-----AARKMLD 193

Query: 125 SFEQQFGCVSGYLRALAINA-------ESALEVLQLYQMMEGPVTTRVATAALHRFL-TN 176
               +            ++A       + A EVL        P       A +       
Sbjct: 194 EMATKGCPPDDVTYGTIVSALCTLGRVDEATEVL-----SAAPPVAASYNAVILALCREF 248

Query: 177 DASEVSGLLQFLKLNNVPLTREFHDQLEKNFVMRMKTEDAEEVFKDMRNAGVEPVSTHPY 236
              EV  ++  +    +      +  +   F    +   A  +   M   G  P      
Sbjct: 249 RMQEVFAVVGDMVGRGLQPNVITYTTIVNAFCKAGELRMACAILARMVITGCTPNVATFT 308

Query: 237 NFIFMKTPPFKYMDLLDYYEDMLDRGIVPMNSTFRILSRQTQNGGLVNQHFSALARGTTT 296
             +       +  D LD ++ M+  G  P   ++ +L R   + G +    S L      
Sbjct: 309 ALVGGLFNDGRVHDALDMWKCMVAEGWAPSTVSYNVLIRGLCSVGDLKGASSVLND---- 364

Query: 297 GSDRRHETEGHGGTQAFFATRLEELARLKSSTTLDDALRVLRRMDVEGTPLISGSVVLNV 356
                       G      T    +     +  LD A+ +   M   G       VV   
Sbjct: 365 --------MEQHGCFPNARTYSTLIDGFSKAGDLDGAISIWNDMTRSGC--KPNVVVYTN 414

Query: 357 LLSVFCRAGHIEDTERVLQLAKERGCTPNGATLSRVLKKSNADRFLQAELILPDALEAGD 416
           ++ VFC+       E ++       C PN  T + +++     R +   L +   +    
Sbjct: 415 MVGVFCKKLMFNQAESLIDKMLVENCPPNTVTFNTLIRSLCNCRRVGRALGVFHEMRRHG 474

Query: 417 VRLS--DITDVMCHFFNNGMRSQVVRILRAYVVRCYRNPTESIPHTVALWALRLGPFDWA 474
              +     +++   F  G     ++++           +    +TV     ++     A
Sbjct: 475 CPPNGRTYNELLHGLFREGNCGDALQMVIEMQNHGI-ELSLVTYNTVVSGLCQMRMGREA 533

Query: 475 LGFLAILLASNDEPLSDRIQRRMHEVVKENRSREILKVLEGHK 517
           + F+  ++    +P +      +H   KE   R    +L    
Sbjct: 534 MFFVGRMIVRGIQPDAFTFTAIIHAYCKEGEVRMAAWILGAMN 576


 Score =  309 bits (793), Expect = 1e-82,   Method: Composition-based stats.
 Identities = 65/481 (13%), Positives = 133/481 (27%), Gaps = 50/481 (10%)

Query: 139 ALAINAESALEVLQLYQMMEGPVTTRVATAALHRFLTNDASE--VSGLLQFLKLNNV--P 194
           A A + +     LQ  ++   P T     AA+  F    A +  +    + +       P
Sbjct: 72  AAAGDVDGVQLELQEMRLRGVPCTEGALVAAVGAFARAGAPDRALKTFYRAVHDLGCARP 131

Query: 195 LTREFHDQLEKNFVMRMKTEDAEEVFKDMRNAGVEPVSTHPYNFIFMKTPPFKYMDLLDY 254
                ++ L    +          V  +MR  GV+P        +       +       
Sbjct: 132 TAPRLYNHLIDALLRENMVGAVALVCGNMRKDGVQPNVFTYNLLVRALCQNHRVGAARKM 191

Query: 255 YEDMLDRGIVPMNSTFRILSRQTQNGGLVNQHFSALA------------------RGTTT 296
            ++M  +G  P + T+  +       G V++    L+                       
Sbjct: 192 LDEMATKGCPPDDVTYGTIVSALCTLGRVDEATEVLSAAPPVAASYNAVILALCREFRMQ 251

Query: 297 GSDRRHETEGHGGTQAFFATRLEELARLKSSTTLDDALRVLRRMDVEGTPLISGSVVLNV 356
                       G Q    T    +     +  L  A  +L RM + G            
Sbjct: 252 EVFAVVGDMVGRGLQPNVITYTTIVNAFCKAGELRMACAILARMVITGC--TPNVATFTA 309

Query: 357 LLSVFCRAGHIEDTERVLQLAKERGCTPNGATLSRVLKKSNADRFLQAELILPDALEAGD 416
           L+      G + D   + +     G  P+  + + +++   +   L+    + + +E   
Sbjct: 310 LVGGLFNDGRVHDALDMWKCMVAEGWAPSTVSYNVLIRGLCSVGDLKGASSVLNDMEQHG 369

Query: 417 VRLS--DITDVMCHFFNNGMRSQVVRILRAYVVRCYRNPTESIPHTVALWALRLGPFDWA 474
              +    + ++  F   G     + I         + P   +   +     +   F+ A
Sbjct: 370 CFPNARTYSTLIDGFSKAGDLDGAISIWNDMTRSGCK-PNVVVYTNMVGVFCKKLMFNQA 428

Query: 475 LGFLAILLASNDEPLSDRIQRRMHEVVKENRSREILKVLEGHKWDRRSILLAPQLQEPTN 534
              +  +L  N  P +      +  +    R    L V       R           P N
Sbjct: 429 ESLIDKMLVENCPPNTVTFNTLIRSLCNCRRVGRALGVFHEM--RRHG--------CPPN 478

Query: 535 SSDGAGEVNGRSSEGGNSGGGHHRRDMGPSWMSAMHLVLKEMGVEKEVLMGYKAKLSALI 594
                  ++G   EG                   M + ++  G+E  ++  Y   +S L 
Sbjct: 479 GRTYNELLHGLFREGNCGDA------------LQMVIEMQNHGIELSLV-TYNTVVSGLC 525

Query: 595 N 595
            
Sbjct: 526 Q 526


 Score =  298 bits (764), Expect = 3e-79,   Method: Composition-based stats.
 Identities = 57/460 (12%), Positives = 122/460 (26%), Gaps = 37/460 (8%)

Query: 64  DVIAHDSLISAAPD------LTVGAVEKKEDDRA----AKKERLEYCWGRALLSARHLAG 113
            ++   +     PD      +          D A    +    +   +   +L+      
Sbjct: 190 KMLDEMATKGCPPDDVTYGTIVSALCTLGRVDEATEVLSAAPPVAASYNAVILALCREF- 248

Query: 114 DDDEHINSIVESFEQQFGCVSGYLRALAINA-------ESALEVLQLYQMMEGPVTTRVA 166
              + + ++V     +    +       +NA         A  +L    +          
Sbjct: 249 -RMQEVFAVVGDMVGRGLQPNVITYTTIVNAFCKAGELRMACAILARMVITGCTPNVATF 307

Query: 167 TAALHR-FLTNDASEVSGLLQFLKLNNVPLTREFHDQLEKNFVMRMKTEDAEEVFKDMRN 225
           TA +   F      +   + + +       +   ++ L +        + A  V  DM  
Sbjct: 308 TALVGGLFNDGRVHDALDMWKCMVAEGWAPSTVSYNVLIRGLCSVGDLKGASSVLNDMEQ 367

Query: 226 AGVEPVSTHPYNFIFMKTPPFKYMDLLDYYEDMLDRGIVPMNSTFRILSRQTQNGGLVNQ 285
            G  P +      I   +        +  + DM   G  P    +  +        + NQ
Sbjct: 368 HGCFPNARTYSTLIDGFSKAGDLDGAISIWNDMTRSGCKPNVVVYTNMVGVFCKKLMFNQ 427

Query: 286 HFSALARGTTTGSDRRHETEGHGGTQAFFATRLEELARLKSSTTLDDALRVLRRMDVEGT 345
             S + +                       T    +  L +   +  AL V   M   G 
Sbjct: 428 AESLIDKMLVEN------------CPPNTVTFNTLIRSLCNCRRVGRALGVFHEMRRHGC 475

Query: 346 PLISGSVVLNVLLSVFCRAGHIEDTERVLQLAKERGCTPNGATLSRVLKKSNADRFLQAE 405
           P        N LL    R G+  D  +++   +  G   +  T + V+      R  +  
Sbjct: 476 P--PNGRTYNELLHGLFREGNCGDALQMVIEMQNHGIELSLVTYNTVVSGLCQMRMGREA 533

Query: 406 LILPDALEAGDVRLS--DITDVMCHFFNNGMRSQVVRILRAYVVRCYRNPTESIPHTVAL 463
           +     +    ++      T ++  +   G       IL A  V         +   +  
Sbjct: 534 MFFVGRMIVRGIQPDAFTFTAIIHAYCKEGEVRMAAWILGAMNVVNCGR-NILVYTILMA 592

Query: 464 WALRLGPFDWALGFLAILLASNDEPLSDRIQRRMHEVVKE 503
                   + A+ +L  +L     P +      +  V + 
Sbjct: 593 ELCNQDKLEDAMVYLLKMLYEGIYPNTVTWNVLVRGVFRN 632


 Score =  209 bits (532), Expect = 3e-52,   Method: Composition-based stats.
 Identities = 37/336 (11%), Positives = 78/336 (23%), Gaps = 61/336 (18%)

Query: 239 IFMKTPPFKYMDLLDYYEDMLDRGIVPMNSTFRILSRQTQNGGLVNQHFS---------- 288
           +           +    ++M  RG+                 G  ++             
Sbjct: 68  VRRLAAAGDVDGVQLELQEMRLRGVPCTEGALVAAVGAFARAGAPDRALKTFYRAVHDLG 127

Query: 289 ----------------ALARGTTTGSDRRHETEGHGGTQAFFATRLEELARLKSSTTLDD 332
                            L                  G Q    T    +  L  +  +  
Sbjct: 128 CARPTAPRLYNHLIDALLRENMVGAVALVCGNMRKDGVQPNVFTYNLLVRALCQNHRVGA 187

Query: 333 ALRVLRRMDVEGTPLISGSVVLNVLLSVFCRAGHIEDTERVLQ----------------- 375
           A ++L  M  +G P     V    ++S  C  G +++   VL                  
Sbjct: 188 ARKMLDEMATKGCP--PDDVTYGTIVSALCTLGRVDEATEVLSAAPPVAASYNAVILALC 245

Query: 376 -------------LAKERGCTPNGATLSRVLKKSNADRFLQAELILPDALEAGDVRLS-- 420
                            RG  PN  T + ++        L+    +   +       +  
Sbjct: 246 REFRMQEVFAVVGDMVGRGLQPNVITYTTIVNAFCKAGELRMACAILARMVITGCTPNVA 305

Query: 421 DITDVMCHFFNNGMRSQVVRILRAYVVRCYRNPTESIPHTVALWALRLGPFDWALGFLAI 480
             T ++   FN+G     + + +  V   +  P+    + +      +G    A   L  
Sbjct: 306 TFTALVGGLFNDGRVHDALDMWKCMVAEGWA-PSTVSYNVLIRGLCSVGDLKGASSVLND 364

Query: 481 LLASNDEPLSDRIQRRMHEVVKENRSREILKVLEGH 516
           +      P +      +    K       + +    
Sbjct: 365 MEQHGCFPNARTYSTLIDGFSKAGDLDGAISIWNDM 400


>UniRef50_Q7XIR4 Os07g0688100 protein n=3 Tax=Poaceae RepID=Q7XIR4_ORYSJ
          Length = 665

 Score =  331 bits (848), Expect = 7e-89,   Method: Composition-based stats.
 Identities = 80/542 (14%), Positives = 174/542 (32%), Gaps = 35/542 (6%)

Query: 10  PTNSGEVAENVGAFTEVMVPVWSRLCDKVIAAY-KAGEDIVVLQHFEELRATPELDV-IA 67
             N   ++E +G      V     L   ++A Y +AG+   V++ F+E+  +   +  + 
Sbjct: 138 DDNFALLSEFLGRVRSQGVAFHRSLYRVLLAGYARAGKFDSVIETFDEMVTSGCREFGVD 197

Query: 68  HDSLISAAPDLTVGAVEKKEDDRAAKKE--RLEYCWGRALLSARHLAGDDDEHINSIVES 125
           ++  I          + +K  + A  K      + + R  ++A   + +  E +  ++  
Sbjct: 198 YNRFIGVMIKNCCFDLVEKYYNMALAKGFCLTPFTYSRW-ITALCQS-NRIELVEELLTD 255

Query: 126 FEQ-----QFGCVSGYLRALAINAE--SALEVLQLYQMMEGPVTTRVATAALHRFLT-ND 177
            ++      F   + Y+  L  +     AL++++   M          T  +        
Sbjct: 256 MDKFGCFPDFWACNIYVHYLCGHNRLYDALQMVEKMTMKGTGPDVVTYTTVVSCLCDHRR 315

Query: 178 ASEVSGLLQFLKLNNVPLTREFHDQLEKNFVMRMKTEDAEEVFKDMRNAGVEPVSTHPYN 237
            SE  GL + +    +         L        K ++A E+   M    ++   +    
Sbjct: 316 FSEAVGLWEEMVRRGLKPDVVACGALIFGLCKNQKVDEAFELASRMLTLDIQLNVSIYNA 375

Query: 238 FIFMKTPPFKYMDLLDYYEDMLDRGIVPMNSTFRILSRQTQNGGLVNQHFSALARGTTTG 297
            I                  M   G  P   T+ IL     + G+ ++  + +       
Sbjct: 376 LISGFWRAGSIEKAYKTVSFMQRNGCEPDVVTYNILLNHYCSIGMTDKAENLI------- 428

Query: 298 SDRRHETEGHGGTQAFFATRLEELARLKSSTTLDDALRVL-RRMDVEGTPLISGSVVLNV 356
             R+ E  G    +  +      L  L  +  LD A   +   M+V G       V  N+
Sbjct: 429 --RKMEMSGVNPDRYSYNIL---LKGLCKAHQLDKAFAFVSDHMEVGGFC---DIVSCNI 480

Query: 357 LLSVFCRAGHIEDTERVLQLAKERGCTPNGATLSRVLKKSNADRFLQAELILPDALEAGD 416
           L+  FCRA  +     + +    +G   +  T   ++       +      L D +    
Sbjct: 481 LIDAFCRAKKVNSALNLFKEMGYKGIQADAVTYGILINGLFGIGYSNLAEELFDQMLNTK 540

Query: 417 VRL--SDITDVMCHFFNNGMRSQVVRILRAYVVRCYRNPTESIPHTVALWALRLGPFDWA 474
           +    +    ++ +    G      +I      +   +P     +T+  W  +      A
Sbjct: 541 IVPNVNVYNIMLHNLCKVGHFKHAQKIFWQMTQKEV-SPDTVTFNTLIYWLGKSSRAVEA 599

Query: 475 LGFLAILLASNDEPLSDRIQRRMHEVVKENRSREILKVLEGHKWDRRSILLAPQLQEPTN 534
           L     +     EP +   +  +  ++ E ++    ++ E        I+L   + E   
Sbjct: 600 LDLFKEMRTKGVEPDNLTFRYIISGLLDEGKATLAYEIWEYM--MENGIILDRDVSERLI 657

Query: 535 SS 536
           S 
Sbjct: 658 SV 659


 Score =  322 bits (826), Expect = 2e-86,   Method: Composition-based stats.
 Identities = 67/511 (13%), Positives = 158/511 (30%), Gaps = 47/511 (9%)

Query: 97  LEYCWGRALLSARHLAGDDD---EHINSIVESFEQQFGC-VSGYLRALAINA--ESALEV 150
                 R LL+    AG  D   E  + +V S  ++FG   + ++  +  N   +   + 
Sbjct: 158 FHRSLYRVLLAGYARAGKFDSVIETFDEMVTSGCREFGVDYNRFIGVMIKNCCFDLVEKY 217

Query: 151 LQLYQMMEGPVTTRVATAALHRFLTNDASEVSG-LLQFLKLNNVPLTREFHDQLEKNFVM 209
             +       +T    +  +     ++  E+   LL  +            +        
Sbjct: 218 YNMALAKGFCLTPFTYSRWITALCQSNRIELVEELLTDMDKFGCFPDFWACNIYVHYLCG 277

Query: 210 RMKTEDAEEVFKDMRNAGVEPVSTHPYNFIFMKTPPFKYMDLLDYYEDMLDRGIVPMNST 269
             +  DA ++ + M   G  P        +       ++ + +  +E+M+ RG+ P    
Sbjct: 278 HNRLYDALQMVEKMTMKGTGPDVVTYTTVVSCLCDHRRFSEAVGLWEEMVRRGLKPDVVA 337

Query: 270 FRILSRQTQNGGLVNQHFSALARGTTTGSDRRHETEGHGGTQAFFATRLEELARLKSSTT 329
              L         V++ F   +R  T               Q   +     ++    + +
Sbjct: 338 CGALIFGLCKNQKVDEAFELASRMLTLDI------------QLNVSIYNALISGFWRAGS 385

Query: 330 LDDALRVLRRMDVEGTPLISGSVVLNVLLSVFCRAGHIEDTERVLQLAKERGCTPNGATL 389
           ++ A + +  M   G       V  N+LL+ +C  G  +  E +++  +  G  P+  + 
Sbjct: 386 IEKAYKTVSFMQRNGC--EPDVVTYNILLNHYCSIGMTDKAENLIRKMEMSGVNPDRYSY 443

Query: 390 SRVLKKSNADRFLQAELILP-DALEAGD-VRLSDITDVMCHFFNNGMRSQVVRILRAYVV 447
           + +LK       L        D +E G    +     ++  F      +  + + +    
Sbjct: 444 NILLKGLCKAHQLDKAFAFVSDHMEVGGFCDIVSCNILIDAFCRAKKVNSALNLFKEMGY 503

Query: 448 RCYRNPTESIPHTVALWALRLGPFDWALGFLAILLASNDEPLSDRIQRRMHEVVKENRSR 507
           +  +         +      +G  + A      +L +   P  +     +H + K    +
Sbjct: 504 KGIQA-DAVTYGILINGLFGIGYSNLAEELFDQMLNTKIVPNVNVYNIMLHNLCKVGHFK 562

Query: 508 EILKVLEGHKWDRRSILLAPQLQEPTNSSDGAGEVNGRSSEGGNSGGGHHRRDMGPSWMS 567
              K+                            EV+  +           +       + 
Sbjct: 563 HAQKIFWQM---------------------TQKEVSPDTVTFNTLIYWLGKSSRAVEALD 601

Query: 568 AMHLVLKEMGVEKEVLMGYKAKLSALINDAK 598
            +   ++  GVE + L  ++  +S L+++ K
Sbjct: 602 -LFKEMRTKGVEPDNL-TFRYIISGLLDEGK 630


 Score =  272 bits (697), Expect = 2e-71,   Method: Composition-based stats.
 Identities = 67/448 (14%), Positives = 135/448 (30%), Gaps = 24/448 (5%)

Query: 101 WGRALLSARHLAGDDDEHINSIVESFEQQFGCVSGYLRALAINAESALEVLQLYQMMEGP 160
            GRAL   R     + E     VE        V+  LR L  ++  A+      +   G 
Sbjct: 66  IGRALECGRWSESVELELEGLHVEL---DPFVVNKVLRGLL-DSGMAVRFYWWAESRPGF 121

Query: 161 VTTRVATAAL--HRFLTNDASEVSGLLQFLKLNNVPLTREFHDQLEKNFVMRMKTEDAEE 218
                A A +    F+ ++ + +S  L  ++   V   R  +  L   +    K +   E
Sbjct: 122 YHNNFAIAYIISLLFVDDNFALLSEFLGRVRSQGVAFHRSLYRVLLAGYARAGKFDSVIE 181

Query: 219 VFKDMRNAGVEPVSTHPYNFIFMKTPPFKYMDLLDYYEDMLDRGIVPMNSTFRILSRQTQ 278
            F +M  +G          FI +      +  +  YY   L +G      T+        
Sbjct: 182 TFDEMVTSGCREFGVDYNRFIGVMIKNCCFDLVEKYYNMALAKGFCLTPFTYSRWITALC 241

Query: 279 NGGLVNQHFSALARGTTTGSDRRHETEGHGGTQAFFATRLEELARLKSSTTLDDALRVLR 338
               +      L                  G    F      +  L     L DAL+++ 
Sbjct: 242 QSNRIELVEELLTD------------MDKFGCFPDFWACNIYVHYLCGHNRLYDALQMVE 289

Query: 339 RMDVEGTPLISGSVVLNVLLSVFCRAGHIEDTERVLQLAKERGCTPNGATLSRVLKKSNA 398
           +M ++GT      V    ++S  C      +   + +    RG  P+      ++     
Sbjct: 290 KMTMKGTG--PDVVTYTTVVSCLCDHRRFSEAVGLWEEMVRRGLKPDVVACGALIFGLCK 347

Query: 399 DRFLQAELILPDALEAGDVRLSD--ITDVMCHFFNNGMRSQVVRILRAYVVRCYRNPTES 456
           ++ +     L   +   D++L+      ++  F+  G   +  + +          P   
Sbjct: 348 NQKVDEAFELASRMLTLDIQLNVSIYNALISGFWRAGSIEKAYKTVSFMQRNGC-EPDVV 406

Query: 457 IPHTVALWALRLGPFDWALGFLAILLASNDEPLSDRIQRRMHEVVKENRSREILKVLEGH 516
             + +      +G  D A   +  +  S   P        +  + K ++  +    +  H
Sbjct: 407 TYNILLNHYCSIGMTDKAENLIRKMEMSGVNPDRYSYNILLKGLCKAHQLDKAFAFVSDH 466

Query: 517 KWDRRSILLAPQLQEPTNSSDGAGEVNG 544
             +              ++   A +VN 
Sbjct: 467 -MEVGGFCDIVSCNILIDAFCRAKKVNS 493


 Score = 61.5 bits (148), Expect = 1e-07,   Method: Composition-based stats.
 Identities = 24/243 (9%), Positives = 66/243 (27%), Gaps = 12/243 (4%)

Query: 10  PTNSGE--VAENVGAFTEVMVPVWSRLCDKVIAAYKAGEDIVVLQHFEELRATPELDVIA 67
            T+  E  + +   +        ++ L   +  A++  +        + +      D+++
Sbjct: 420 MTDKAENLIRKMEMSGVNPDRYSYNILLKGLCKAHQLDKAFAF--VSDHMEVGGFCDIVS 477

Query: 68  HDSLISAAPDLTVGAVEKKEDDRAAKKERLEYCWGRALLSARHLAGDDDEHINSIVESFE 127
            + LI A                   K          +L               + +   
Sbjct: 478 CNILIDAFCRAKKVNSALNLFKEMGYKGIQADAVTYGILINGLFGIGYSNLAEELFDQML 537

Query: 128 QQFGCVSGYLRALAINAESALEVLQ-----LYQMMEGPVTTRVATAALHRF---LTNDAS 179
                 +  +  + ++    +   +      +QM +  V+    T     +    ++ A 
Sbjct: 538 NTKIVPNVNVYNIMLHNLCKVGHFKHAQKIFWQMTQKEVSPDTVTFNTLIYWLGKSSRAV 597

Query: 180 EVSGLLQFLKLNNVPLTREFHDQLEKNFVMRMKTEDAEEVFKDMRNAGVEPVSTHPYNFI 239
           E   L + ++   V         +    +   K   A E+++ M   G+          I
Sbjct: 598 EALDLFKEMRTKGVEPDNLTFRYIISGLLDEGKATLAYEIWEYMMENGIILDRDVSERLI 657

Query: 240 FMK 242
            + 
Sbjct: 658 SVL 660


>UniRef50_O04504 Pentatricopeptide repeat-containing protein At1g09820 n=3
           Tax=rosids RepID=PPR27_ARATH
          Length = 606

 Score =  329 bits (845), Expect = 1e-88,   Method: Composition-based stats.
 Identities = 54/409 (13%), Positives = 121/409 (29%), Gaps = 23/409 (5%)

Query: 104 ALLSARHLAGDDDEHINSIVESFEQQFGCVSGYLRALAINA--ESALEVLQLYQMMEGPV 161
           ALL     A  +  +   I    +      +  + AL        A +V++  ++     
Sbjct: 197 ALLKENRSADVEYVYKEMIRRKIQPNVFTFNVVINALCKTGKMNKARDVMEDMKVYGCSP 256

Query: 162 TTRVATAALHRFLT----NDASEVSGLLQFLKLNNVPLTREFHDQLEKNFVMRMKTEDAE 217
                   +  +          +   +L+ +  N+V       + L   F        + 
Sbjct: 257 NVVSYNTLIDGYCKLGGNGKMYKADAVLKEMVENDVSPNLTTFNILIDGFWKDDNLPGSM 316

Query: 218 EVFKDMRNAGVEPVSTHPYNFIFMKTPPFKYMDLLDYYEDMLDRGIVPMNSTFRILSRQT 277
           +VFK+M +  V+P      + I       K  + +   + M+  G+ P   T+  L    
Sbjct: 317 KVFKEMLDQDVKPNVISYNSLINGLCNGGKISEAISMRDKMVSAGVQPNLITYNALINGF 376

Query: 278 QNGGLVNQHFSALARGTTTGSDRRHETEGHGGTQAFFATRLEELARLKSSTTLDDALRVL 337
               ++ +           G+                      +        +DD   + 
Sbjct: 377 CKNDMLKEALDMFGSVKGQGA------------VPTTRMYNMLIDAYCKLGKIDDGFALK 424

Query: 338 RRMDVEGTPLISGSVVLNVLLSVFCRAGHIEDTERVLQLAKERGCTPNGATLSRVLKKSN 397
             M+ EG  ++      N L++  CR G+IE  +++      +G  P+  T   +++   
Sbjct: 425 EEMEREG--IVPDVGTYNCLIAGLCRNGNIEAAKKLFDQLTSKGL-PDLVTFHILMEGYC 481

Query: 398 ADRFLQAELILPDALEAGDVRL--SDITDVMCHFFNNGMRSQVVRILRAYVVRCYRNPTE 455
                +   +L   +    ++        VM  +   G       +              
Sbjct: 482 RKGESRKAAMLLKEMSKMGLKPRHLTYNIVMKGYCKEGNLKAATNMRTQMEKERRLRMNV 541

Query: 456 SIPHTVALWALRLGPFDWALGFLAILLASNDEPLSDRIQRRMHEVVKEN 504
           +  + +     + G  + A   L  +L     P     +    E+V + 
Sbjct: 542 ASYNVLLQGYSQKGKLEDANMLLNEMLEKGLVPNRITYEIVKEEMVDQG 590


 Score =  323 bits (828), Expect = 1e-86,   Method: Composition-based stats.
 Identities = 57/487 (11%), Positives = 133/487 (27%), Gaps = 38/487 (7%)

Query: 128 QQFGCVSGYLRALAINAES--ALEVLQLYQM-MEGPVTTRVATAALHRFLTNDASEV-SG 183
           +++  +  +L     N        +     M     V + +A   +  +  N   E+   
Sbjct: 115 KRYSKIRSFLDGFVRNGSDHQVHSIFHAISMCDNVCVNSIIADMLVLAYANNSRFELGFE 174

Query: 184 LLQFLKLNNVPLTREFHDQLEKNFVMRMKTEDAEEVFKDMRNAGVEPVSTHPYNFIFMKT 243
             +        L+      L    +   ++ D E V+K+M    ++P        I    
Sbjct: 175 AFKRSGYYGYKLSALSCKPLMIALLKENRSADVEYVYKEMIRRKIQPNVFTFNVVINALC 234

Query: 244 PPFKYMDLLDYYEDMLDRGIVPMNSTFRILSRQTQN---GGLVNQHFSALARGTTT---- 296
              K     D  EDM   G  P   ++  L          G + +  + L          
Sbjct: 235 KTGKMNKARDVMEDMKVYGCSPNVVSYNTLIDGYCKLGGNGKMYKADAVLKEMVENDVSP 294

Query: 297 -------------------GSDRRHETEGHGGTQAFFATRLEELARLKSSTTLDDALRVL 337
                              GS +  +       +    +    +  L +   + +A+ + 
Sbjct: 295 NLTTFNILIDGFWKDDNLPGSMKVFKEMLDQDVKPNVISYNSLINGLCNGGKISEAISMR 354

Query: 338 RRMDVEGTPLISGSVVLNVLLSVFCRAGHIEDTERVLQLAKERGCTPNGATLSRVLKKSN 397
            +M   G  +    +  N L++ FC+   +++   +    K +G  P     + ++    
Sbjct: 355 DKMVSAG--VQPNLITYNALINGFCKNDMLKEALDMFGSVKGQGAVPTTRMYNMLIDAYC 412

Query: 398 ADRFLQAELILPDALEAGDVRLS--DITDVMCHFFNNGMRSQVVRILRAYVVRCYRNPTE 455
               +     L + +E   +         ++     NG      ++      +    P  
Sbjct: 413 KLGKIDDGFALKEEMEREGIVPDVGTYNCLIAGLCRNGNIEAAKKLFDQLTSKGL--PDL 470

Query: 456 SIPHTVALWALRLGPFDWALGFLAILLASNDEPLSDRIQRRMHEVVKENRSREILKVLEG 515
              H +     R G    A   L  +     +P        M    KE   +    +   
Sbjct: 471 VTFHILMEGYCRKGESRKAAMLLKEMSKMGLKPRHLTYNIVMKGYCKEGNLKAATNMRTQ 530

Query: 516 HKWDRRSILLAPQLQEPTNSSDGAGEVNGRSSEGGNSGGGHHRRDMGPSWMSAMHLVLKE 575
            + +RR  +               G++   +             +     +  +   + +
Sbjct: 531 MEKERRLRMNVASYNVLLQGYSQKGKLEDANMLLNEMLEKGLVPNRITYEI--VKEEMVD 588

Query: 576 MGVEKEV 582
            G   ++
Sbjct: 589 QGFVPDI 595


>UniRef50_Q6EPZ3 Os09g0417500 protein n=3 Tax=Oryza sativa RepID=Q6EPZ3_ORYSJ
          Length = 618

 Score =  329 bits (845), Expect = 2e-88,   Method: Composition-based stats.
 Identities = 53/474 (11%), Positives = 128/474 (27%), Gaps = 43/474 (9%)

Query: 144 AESALEVL-QLYQMMEGPVTTRVATAALHRFLTNDASEVSGLLQFLKLNNVPLTREFHDQ 202
            + AL V  +L ++   P    +    +   +     E   L   +    +  +   ++ 
Sbjct: 122 PDEALSVFGRLRELPALPACNAILDGLVKAHMLARVWE---LFDEMLGRGMVPSVVTYNT 178

Query: 203 LEKNFVMRMKTEDAEEVFKDMRNAGVEPVSTHPYNFIFMKTPPFKYMDLLDYYEDMLDRG 262
           L      +     A EV+  M    ++P        I          D    + +M + G
Sbjct: 179 LINACRHQGDVAKAWEVWDQMVARRIDPNVVTYTTMICALCEEDCIGDAEGLFLEMKEAG 238

Query: 263 IVPMNSTFRILSRQTQNGGLVNQHFSALARGTTTGSDRRHETEGHGGTQAFFATRLEELA 322
           + P   T+  L         +                         G           + 
Sbjct: 239 MRPNLYTYNALMSSHFKRDNIKHALVFYYDLLKC------------GLVPNDVIFTTLID 286

Query: 323 RLKSSTTLDDALRVLRRMDVEGTPLISGSVVLNVLLSVFCRAGHIEDTERVLQLAKERGC 382
            L  +  + +A  +   M      +     V N L+    R+G+ ++     Q    +G 
Sbjct: 287 GLCQANRITEAKNIFLDMPR--YEVAPTVPVYNSLIHGAFRSGYAQEALAFFQEIIRKGL 344

Query: 383 TPNGATLSRVLKKSNADRFLQAELILPDALEAGDVRLS--DITDVMCHFFNNGMRSQVVR 440
            P+  T S V++       +Q      + ++   + L+      ++  +  +G   + + 
Sbjct: 345 RPDEFTCSIVVRGLCDGGQMQVATRFLEVMQQSGIALNAAAYNVLIDEYCKSGNLDEALV 404

Query: 441 ILRAYVVRCYRNPTESIPHTVALWALRLGPFDWALGFLAILLASNDEPLSDRIQRRMHEV 500
                       P      ++     + G  + A+     ++A   EP        +H  
Sbjct: 405 TCTRMSEVGV-EPNVVTYSSLIDGHSKNGEMEIAMAIYTEMVAKGVEPNVVTYTALIHGH 463

Query: 501 VKENRSREILKVLEGHKWDRRSILLAPQLQEPTNSSDGAGEV-----NGRSSEGGNSGGG 555
            K         + +  +        A  +    +       V           G      
Sbjct: 464 AKNGDMDAAFWLQKEMEEKGI-YSNAITVSVLVDGLCRENRVQDAVRFIMEYSGQKKSEK 522

Query: 556 HHRRDMGPSWMSAMHLV---------------LKEMGVEKEVLMGYKAKLSALI 594
           +       ++M+ ++ +               +++ G+  +    Y   +  L 
Sbjct: 523 NPSIANSVTYMTLIYGLYIDGQYNEACHFFSCMRDSGMVPDR-FTYTLVIRGLC 575


 Score =  317 bits (812), Expect = 1e-84,   Method: Composition-based stats.
 Identities = 59/445 (13%), Positives = 117/445 (26%), Gaps = 36/445 (8%)

Query: 106 LSARHLAGDDDEHINSIV-ESFEQQFGCVSGYLRALAINAE--SALEVLQLYQMMEGPVT 162
           L   H+     E  + ++           +  + A     +   A EV            
Sbjct: 148 LVKAHMLARVWELFDEMLGRGMVPSVVTYNTLINACRHQGDVAKAWEVWDQMVARRIDPN 207

Query: 163 TRVATAALHRFLTND-ASEVSGLLQFLKLNNVPLTREFHDQLEKNFVMRMKTEDAEEVFK 221
               T  +      D   +  GL   +K   +      ++ L  +   R   + A   + 
Sbjct: 208 VVTYTTMICALCEEDCIGDAEGLFLEMKEAGMRPNLYTYNALMSSHFKRDNIKHALVFYY 267

Query: 222 DMRNAGVEPVSTHPYNFIFMKTPPFKYMDLLDYYEDMLDRGIVPMNSTFRILSRQTQNGG 281
           D+   G+ P        I       +  +  + + DM    + P    +  L       G
Sbjct: 268 DLLKCGLVPNDVIFTTLIDGLCQANRITEAKNIFLDMPRYEVAPTVPVYNSLIHGAFRSG 327

Query: 282 LVNQHFSALARGTTTGSD-----------------------RRHETEGHGGTQAFFATRL 318
              +  +        G                         R  E     G     A   
Sbjct: 328 YAQEALAFFQEIIRKGLRPDEFTCSIVVRGLCDGGQMQVATRFLEVMQQSGIALNAAAYN 387

Query: 319 EELARLKSSTTLDDALRVLRRMDVEGTPLISGSVVLNVLLSVFCRAGHIEDTERVLQLAK 378
             +     S  LD+AL    RM   G  +    V  + L+    + G +E    +     
Sbjct: 388 VLIDEYCKSGNLDEALVTCTRMSEVG--VEPNVVTYSSLIDGHSKNGEMEIAMAIYTEMV 445

Query: 379 ERGCTPNGATLSRVLKKSNADRFLQAELILPDALEAGDV--RLSDITDVMCHFFNNGMRS 436
            +G  PN  T + ++     +  + A   L   +E   +      ++ ++          
Sbjct: 446 AKGVEPNVVTYTALIHGHAKNGDMDAAFWLQKEMEEKGIYSNAITVSVLVDGLCRENRVQ 505

Query: 437 QVVRILRAY--VVRCYRNP---TESIPHTVALWALRLGPFDWALGFLAILLASNDEPLSD 491
             VR +  Y    +  +NP         T+       G ++ A  F + +  S   P   
Sbjct: 506 DAVRFIMEYSGQKKSEKNPSIANSVTYMTLIYGLYIDGQYNEACHFFSCMRDSGMVPDRF 565

Query: 492 RIQRRMHEVVKENRSREILKVLEGH 516
                +  +         + +    
Sbjct: 566 TYTLVIRGLCMLGYVLNAMMLYADM 590


 Score =  213 bits (544), Expect = 1e-53,   Method: Composition-based stats.
 Identities = 64/441 (14%), Positives = 134/441 (30%), Gaps = 37/441 (8%)

Query: 6   KINRPTNSGEVA-------ENVGAFTEVMVPVWSRLCDKVIAAYKAGEDIVVLQHFEELR 58
            IN   + G+VA       + V    +  V  ++ +   +      G+   +    +E  
Sbjct: 179 LINACRHQGDVAKAWEVWDQMVARRIDPNVVTYTTMICALCEEDCIGDAEGLFLEMKEAG 238

Query: 59  ATPELDVIAHDSLISAAPDLTVGAVEKKEDDRAAKKERLEYCWGRALLSARHLAGDDDEH 118
             P L             D    A+    D         +      L+     A    E 
Sbjct: 239 MRPNLYTYNALMSSHFKRDNIKHALVFYYDLLKCGLVPND-VIFTTLIDGLCQANRITEA 297

Query: 119 INSIVESFEQQFGCVSGYLRALAIN-------AESALEVLQLYQMMEGPVTTRVATAALH 171
            N I     +     +  +    I+       A+ AL   Q  +++   +     T ++ 
Sbjct: 298 KN-IFLDMPRYEVAPTVPVYNSLIHGAFRSGYAQEALAFFQ--EIIRKGLRPDEFTCSIV 354

Query: 172 RFLTNDASE---VSGLLQFLKLNNVPLTREFHDQLEKNFVMRMKTEDAEEVFKDMRNAGV 228
                D  +    +  L+ ++ + + L    ++ L   +      ++A      M   GV
Sbjct: 355 VRGLCDGGQMQVATRFLEVMQQSGIALNAAAYNVLIDEYCKSGNLDEALVTCTRMSEVGV 414

Query: 229 EPVSTHPYNFIFMKTPPFKYMDLLDYYEDMLDRGIVPMNSTFRILSRQTQNGGLVNQHFS 288
           EP      + I   +   +    +  Y +M+ +G+ P   T+  L       G ++  F 
Sbjct: 415 EPNVVTYSSLIDGHSKNGEMEIAMAIYTEMVAKGVEPNVVTYTALIHGHAKNGDMDAAFW 474

Query: 289 ALARGTTTGSDRRHETEGHGGTQAFFATRLEELARLKSSTTLDDALRVLRRM----DVEG 344
                         +     G  +   T    +  L     + DA+R +         E 
Sbjct: 475 L------------QKEMEEKGIYSNAITVSVLVDGLCRENRVQDAVRFIMEYSGQKKSEK 522

Query: 345 TPLISGSVVLNVLLSVFCRAGHIEDTERVLQLAKERGCTPNGATLSRVLKKSNADRFLQA 404
            P I+ SV    L+      G   +        ++ G  P+  T + V++      ++  
Sbjct: 523 NPSIANSVTYMTLIYGLYIDGQYNEACHFFSCMRDSGMVPDRFTYTLVIRGLCMLGYVLN 582

Query: 405 ELILPDALEAGDVRLSDITDV 425
            ++L   +    V+ +    V
Sbjct: 583 AMMLYADMVKVGVKPTKCAMV 603


 Score = 84.6 bits (208), Expect = 1e-14,   Method: Composition-based stats.
 Identities = 17/173 (9%), Positives = 42/173 (24%), Gaps = 27/173 (15%)

Query: 424 DVMCHFFNNGMRSQVVRILRAYVVRCYRNPTESIPHTVALWALRLGPFDWALGFLAILLA 483
            ++       +  + + +           P     + +    ++             +L 
Sbjct: 111 VLVIALSQMALPDEALSVFGRLREL----PALPACNAILDGLVKAHMLARVWELFDEMLG 166

Query: 484 SNDEPLSDRIQRRMHEVVKENRSREILKVLEGHKWDRRSILLAPQLQEPTNSSDGAGEVN 543
               P        ++    +    +  +V +     R    + P +   T       E +
Sbjct: 167 RGMVPSVVTYNTLINACRHQGDVAKAWEVWDQMVARR----IDPNVVTYTTMICALCEED 222

Query: 544 GRSSEGGNSGGGHHRRDMGPSWMSAMHLVLKEMGVEKEVLMGYKAKLSALIND 596
                 G                  + L +KE G+    L  Y A +S+    
Sbjct: 223 CIGDAEG------------------LFLEMKEAGMRPN-LYTYNALMSSHFKR 256


>UniRef50_C5XC86 Putative uncharacterized protein Sb02g024500 n=1 Tax=Sorghum
           bicolor RepID=C5XC86_SORBI
          Length = 637

 Score =  329 bits (845), Expect = 2e-88,   Method: Composition-based stats.
 Identities = 64/452 (14%), Positives = 128/452 (28%), Gaps = 29/452 (6%)

Query: 145 ESALEVLQLYQMMEGPVTTRVATAALHRFLTNDASEVSGLLQFLKLNNVPLTREFHDQLE 204
           + AL V +    +            L +   +       L   +    +  +   ++ L 
Sbjct: 128 DEALYVFRRLWTLPALPACNAVLDGLVKARRSRC--AWELFDEMLRRGMVPSVVTYNTLI 185

Query: 205 KNFVMRMKTEDAEEVFKDMRNAGVEPVSTHPYNFIFMKTPPFKYMDLLDYYEDMLDRGIV 264
                +     A+E++  M    ++P      + I +        D    ++ M + G+ 
Sbjct: 186 NACRYQGAVAKAQEMWDQMVARQIDPNVITYTSMICVLCEEGCIGDAERLFDAMKEAGMR 245

Query: 265 PMNSTFRILSRQTQNGGLVNQHFSALARGTTTGSDRRHETEGHGGTQAFFATRLEELARL 324
           P   T+ +L      G  VN  F        +            G           +   
Sbjct: 246 PNQYTYNVLMSGHCQGDDVNSAFVLYQELLNS------------GLIPNAVVFTTLIDGF 293

Query: 325 KSSTTLDDALRVLRRMDVEGTPLISGSVVLNVLLSVFCRAGHIEDTERVLQLAKERGCTP 384
             +    +A  + R M   G  +     V N L+    R+G  ++   + Q     G  P
Sbjct: 294 CKAKRFSEAKDMFRDMPRFG--VAPTVPVYNSLMDGAFRSGDAQEALSLYQEMTRLGLCP 351

Query: 385 NGATLSRVLKKSNADRFLQAELILPDALEAGDVRLS--DITDVMCHFFNNGMRSQVVRIL 442
           +  T S V++       +Q      + +    V L+      ++  +  NG   + +   
Sbjct: 352 DEFTCSIVVRGLCDGGQIQVAARFLEGVREDGVNLNAAAYNALIDEYCRNGNLEEALATC 411

Query: 443 RAYVVRCYRNPTESIPHTVALWALRLGPFDWALGFLAILLASNDEPLSDRIQRRMHEVVK 502
                     P      ++     +LG    A+     ++A   EP        +H   K
Sbjct: 412 TRMTEVGV-EPNVVSYSSLIDGHSKLGKMQIAMAIYTEMVAKGIEPNVVTYTALIHGHAK 470

Query: 503 ENRSREILKVLEGHKWDRRSILLAPQLQEPTNSSDGAGEVNGRSSEGGNSGGGHHRRDMG 562
                   +  +    +  S           N+   +  V+G   E           +  
Sbjct: 471 NGGIDAAFRFHKEMIENGIS----------PNAITVSVLVDGLCRENRVQDAVRFVMEHS 520

Query: 563 PSWMSAMHLVLKEMGVEKEVLMGYKAKLSALI 594
               S +H        E+E L+   A    LI
Sbjct: 521 GIKYSDIHSFFSNFTTEEEPLIPNSAIYMTLI 552


 Score =  312 bits (801), Expect = 2e-83,   Method: Composition-based stats.
 Identities = 52/447 (11%), Positives = 115/447 (25%), Gaps = 55/447 (12%)

Query: 121 SIVESFEQQFGCVSGYLRALAINA-------ESALEVLQLYQMMEGPVTTRVATAALHRF 173
            + +   ++    S       INA         A E+       +        T+ +   
Sbjct: 164 ELFDEMLRRGMVPSVVTYNTLINACRYQGAVAKAQEMWDQMVARQIDPNVITYTSMICVL 223

Query: 174 LT-NDASEVSGLLQFLKLNNVPLTREFHDQLEKNFVMRMKTEDAEEVFKDMRNAGVEPVS 232
                  +   L   +K   +   +  ++ L            A  +++++ N+G+ P +
Sbjct: 224 CEEGCIGDAERLFDAMKEAGMRPNQYTYNVLMSGHCQGDDVNSAFVLYQELLNSGLIPNA 283

Query: 233 THPYNFIFMKTPPFKYMDLLDYYEDMLDRGIVPMNSTFRILSRQTQNGGLVNQHFSALAR 292
                 I       ++ +  D + DM   G+ P    +  L       G   +  S    
Sbjct: 284 VVFTTLIDGFCKAKRFSEAKDMFRDMPRFGVAPTVPVYNSLMDGAFRSGDAQEALSLYQE 343

Query: 293 GTTTG-----------------------SDRRHETEGHGGTQAFFATRLEELARLKSSTT 329
            T  G                       + R  E     G     A     +     +  
Sbjct: 344 MTRLGLCPDEFTCSIVVRGLCDGGQIQVAARFLEGVREDGVNLNAAAYNALIDEYCRNGN 403

Query: 330 LDDALRVLRRMDVEGTPLISGSVVLNVLLSVFCRAGHIEDTERVLQLAKERGCTPNGATL 389
           L++AL    RM   G  +    V  + L+    + G ++    +      +G  PN  T 
Sbjct: 404 LEEALATCTRMTEVG--VEPNVVSYSSLIDGHSKLGKMQIAMAIYTEMVAKGIEPNVVTY 461

Query: 390 SRVLKKSNADRFLQAELILPDALEAGDVRLS--DITDVMCHFFNNGMRSQVVRILRAYVV 447
           + ++     +  + A       +    +  +   ++ ++            VR +     
Sbjct: 462 TALIHGHAKNGGIDAAFRFHKEMIENGISPNAITVSVLVDGLCRENRVQDAVRFV--MEH 519

Query: 448 RCYRN------------------PTESIPHTVALWALRLGPFDWALGFLAILLASNDEPL 489
              +                   P  +I  T+       G    A    + +  S     
Sbjct: 520 SGIKYSDIHSFFSNFTTEEEPLIPNSAIYMTLIYGLYLDGQHYEAGKLFSYMRKSGMISD 579

Query: 490 SDRIQRRMHEVVKENRSREILKVLEGH 516
           S      +            + +    
Sbjct: 580 SFTYTLLIRGQCMLGYVLNAMMLYADM 606


 Score =  205 bits (522), Expect = 4e-51,   Method: Composition-based stats.
 Identities = 49/303 (16%), Positives = 100/303 (33%), Gaps = 36/303 (11%)

Query: 143 NAESALEVLQLYQMMEGPVTTRVATAALHRFLTNDASE---VSGLLQFLKLNNVPLTREF 199
           +A+ AL + Q  +M    +     T ++      D  +    +  L+ ++ + V L    
Sbjct: 333 DAQEALSLYQ--EMTRLGLCPDEFTCSIVVRGLCDGGQIQVAARFLEGVREDGVNLNAAA 390

Query: 200 HDQLEKNFVMRMKTEDAEEVFKDMRNAGVEPVSTHPYNFIFMKTPPFKYMDLLDYYEDML 259
           ++ L   +      E+A      M   GVEP      + I   +   K    +  Y +M+
Sbjct: 391 YNALIDEYCRNGNLEEALATCTRMTEVGVEPNVVSYSSLIDGHSKLGKMQIAMAIYTEMV 450

Query: 260 DRGIVPMNSTFRILSRQTQNGGLVNQHFSALARGTTTGSDRRHETEGHGGTQAFFATRLE 319
            +GI P   T+  L       G ++  F            R H+     G      T   
Sbjct: 451 AKGIEPNVVTYTALIHGHAKNGGIDAAF------------RFHKEMIENGISPNAITVSV 498

Query: 320 ELARLKSSTTLDDALRVLRRMDVEGT-----------------PLISGSVVLNVLLSVFC 362
            +  L     + DA+R +  M+  G                  PLI  S +   L+    
Sbjct: 499 LVDGLCRENRVQDAVRFV--MEHSGIKYSDIHSFFSNFTTEEEPLIPNSAIYMTLIYGLY 556

Query: 363 RAGHIEDTERVLQLAKERGCTPNGATLSRVLKKSNADRFLQAELILPDALEAGDVRLSDI 422
             G   +  ++    ++ G   +  T + +++      ++   ++L   +    V+    
Sbjct: 557 LDGQHYEAGKLFSYMRKSGMISDSFTYTLLIRGQCMLGYVLNAMMLYADMMKIGVKPMRY 616

Query: 423 TDV 425
             +
Sbjct: 617 KII 619


>UniRef50_Q9SS81 Pentatricopeptide repeat-containing protein At3g09060 n=50 Tax=core
           eudicotyledons RepID=PP221_ARATH
          Length = 687

 Score =  329 bits (844), Expect = 2e-88,   Method: Composition-based stats.
 Identities = 86/566 (15%), Positives = 159/566 (28%), Gaps = 44/566 (7%)

Query: 57  LRATPELDVIAHDSLISAAPDLTVGAVEKKEDDRAAKKERLEYCWGRALLSARHLAGDDD 116
              +     +         P       +            + Y      LS   +     
Sbjct: 4   FPKSLSPKHVLKLLKSEKNPRAAFALFDSATRHPGYAHSAVVYHHILRRLSETRMV---- 59

Query: 117 EHINSIVESFEQQFGCVSGYLRALAINA-------ESALEVLQLY-QMMEGPVTTRVATA 168
            H++ IVE    Q       +    I         + AL+V +   ++       R    
Sbjct: 60  NHVSRIVELIRSQECKCDEDVALSVIKTYGKNSMPDQALDVFKRMREIFGCEPAIRSYNT 119

Query: 169 ALHRFLTNDAS-EVSGLLQFLKLNNVPLTREFHDQLEKNFVMRMKTEDAEEVFKDMRNAG 227
            L+ F+      +V  L  + +   V    + ++ L K    + + E A      M   G
Sbjct: 120 LLNAFVEAKQWVKVESLFAYFETAGVAPNLQTYNVLIKMSCKKKEFEKARGFLDWMWKEG 179

Query: 228 VEPVSTHPYNFIFMKTPPFKYMDLLDYYEDMLDRGIVPMNSTFRILSRQTQNGGLVNQHF 287
            +P        I       K  D L+ +++M +RG+ P  + + IL              
Sbjct: 180 FKPDVFSYSTVINDLAKAGKLDDALELFDEMSERGVAPDVTCYNILIDGFLKEKDHKTAM 239

Query: 288 SALARGTTTGSDRRHETEGHGGTQAFFATRLEELARLKSSTTLDDALRVLRRMDVEGTPL 347
               R     S                 T    ++ L     +DD L++  RM       
Sbjct: 240 ELWDRLLEDSS-----------VYPNVKTHNIMISGLSKCGRVDDCLKIWERMKQN--ER 286

Query: 348 ISGSVVLNVLLSVFCRAGHIEDTERVLQLAKERGCTPNGATLSRVLKKSNADRFLQAELI 407
                  + L+   C AG+++  E V     ER  + +  T + +L        ++  L 
Sbjct: 287 EKDLYTYSSLIHGLCDAGNVDKAESVFNELDERKASIDVVTYNTMLGGFCRCGKIKESLE 346

Query: 408 LPDALEAGD-VRLSDITDVMCHFFNNGMRSQVVRILRAYVVRCYRNPTESIPHTVALWAL 466
           L   +E  + V +     ++     NG   +   I R    + Y    ++          
Sbjct: 347 LWRIMEHKNSVNIVSYNILIKGLLENGKIDEATMIWRLMPAKGYAA-DKTTYGIFIHGLC 405

Query: 467 RLGPFDWALGFLAILLASNDEPLSDRIQRRMHEVVKENRSREILKVLEGHKWDRRSILLA 526
             G  + ALG +  + +S            +  + K+ R  E   +++         L +
Sbjct: 406 VNGYVNKALGVMQEVESSGGHLDVYAYASIIDCLCKKKRLEEASNLVKEM-SKHGVELNS 464

Query: 527 PQLQEPTNSSDGAGEVNGRSSEGGNSGGGHHRRDMGPS--------------WMSAMHLV 572
                          +   S      G    R  +                   SA    
Sbjct: 465 HVCNALIGGLIRDSRLGEASFFLREMGKNGCRPTVVSYNILICGLCKAGKFGEASAFVKE 524

Query: 573 LKEMGVEKEVLMGYKAKLSALINDAK 598
           + E G + + L  Y   L  L  D K
Sbjct: 525 MLENGWKPD-LKTYSILLCGLCRDRK 549


 Score =  304 bits (779), Expect = 6e-81,   Method: Composition-based stats.
 Identities = 65/571 (11%), Positives = 152/571 (26%), Gaps = 77/571 (13%)

Query: 23  FTEVMVPVWSRLCDKVIAAYKAGEDIVVLQHFEELRATPELDVIAHDSLISAAPDLTVGA 82
             E  +  ++ L +  + A +  +   +  +FE     P L    ++ LI  +       
Sbjct: 109 GCEPAIRSYNTLLNAFVEAKQWVKVESLFAYFETAGVAPNLQ--TYNVLIKMSCKKKEFE 166

Query: 83  VEKKEDDRAAKKERLEYCWG-RALLSARHLAGDDDEHINSIVESFEQQFGCVSGYLRALA 141
             +   D   K+      +    +++    AG  D+ +  + +   ++          + 
Sbjct: 167 KARGFLDWMWKEGFKPDVFSYSTVINDLAKAGKLDDAL-ELFDEMSERGVAPDVTCYNIL 225

Query: 142 INA-------ESALEVLQLYQMMEGPVTTRVATAALHRFL---TNDASEVSGLLQFLKLN 191
           I+        ++A+E+     + +  V   V T  +            +   + + +K N
Sbjct: 226 IDGFLKEKDHKTAMELWDRL-LEDSSVYPNVKTHNIMISGLSKCGRVDDCLKIWERMKQN 284

Query: 192 NVPLTREFHDQLEKNFVMRMKTEDAEEVFKDMRNAGVEPVSTHPYNFIFMKTPPFKYMDL 251
                   +  L          + AE VF ++               +       K  + 
Sbjct: 285 EREKDLYTYSSLIHGLCDAGNVDKAESVFNELDERKASIDVVTYNTMLGGFCRCGKIKES 344

Query: 252 LDYYEDMLDRGIVPMNSTFRILSRQTQNGGLVNQHFSALARGTTTG-------------- 297
           L+ +  M  +       ++ IL +     G +++           G              
Sbjct: 345 LELWRIMEHKN-SVNIVSYNILIKGLLENGKIDEATMIWRLMPAKGYAADKTTYGIFIHG 403

Query: 298 ---------SDRRHETEGHGGTQAFFATRLEELARLKSSTTLDDALRVLRRMDVEGTPL- 347
                    +    +     G           +  L     L++A  +++ M   G  L 
Sbjct: 404 LCVNGYVNKALGVMQEVESSGGHLDVYAYASIIDCLCKKKRLEEASNLVKEMSKHGVELN 463

Query: 348 --------------------------------ISGSVVLNVLLSVFCRAGHIEDTERVLQ 375
                                               V  N+L+   C+AG   +    ++
Sbjct: 464 SHVCNALIGGLIRDSRLGEASFFLREMGKNGCRPTVVSYNILICGLCKAGKFGEASAFVK 523

Query: 376 LAKERGCTPNGATLSRVLKKSNADRFLQAELILPDALEAGDVRLSD--ITDVMCHFFNNG 433
              E G  P+  T S +L     DR +   L L        +         ++    + G
Sbjct: 524 EMLENGWKPDLKTYSILLCGLCRDRKIDLALELWHQFLQSGLETDVMMHNILIHGLCSVG 583

Query: 434 MRSQVVRILRAYVVRCYRNPTESIPHTVALWALRLGPFDWALGFLAILLASNDEPLSDRI 493
                + ++     R          +T+     ++G  + A      +     +P     
Sbjct: 584 KLDDAMTVMANMEHRNCTA-NLVTYNTLMEGFFKVGDSNRATVIWGYMYKMGLQPDIISY 642

Query: 494 QRRMHEVVKENRSREILKVLEGHKWDRRSIL 524
              M  +         ++  +        I 
Sbjct: 643 NTIMKGLCMCRGVSYAMEFFD--DARNHGIF 671


 Score =  292 bits (748), Expect = 3e-77,   Method: Composition-based stats.
 Identities = 65/493 (13%), Positives = 135/493 (27%), Gaps = 41/493 (8%)

Query: 43  KAGEDIVVLQHFEELRATP-ELDVIAHDSLISAAPDLTVGAVEKKEDDRAAKKERL--EY 99
           KAG+    L+ F+E+       DV  ++ LI             +  DR  +   +    
Sbjct: 196 KAGKLDDALELFDEMSERGVAPDVTCYNILIDGFLKEKDHKTAMELWDRLLEDSSVYPNV 255

Query: 100 CWGRALLSARHLAGDDDEHINSIVESFEQQFGCVSGYLRALAI-------NAESALEVLQ 152
                ++S     G  D+ +  I E  +Q       Y  +  I       N + A  V  
Sbjct: 256 KTHNIMISGLSKCGRVDDCL-KIWERMKQNEREKDLYTYSSLIHGLCDAGNVDKAESVFN 314

Query: 153 LYQMMEGPVTTRVATAALHRFLTN-DASEVSGLLQFLKLNNVPLTREFHDQLEKNFVMRM 211
                +  +        L  F       E   L + ++  N       ++ L K  +   
Sbjct: 315 ELDERKASIDVVTYNTMLGGFCRCGKIKESLELWRIMEHKNSV-NIVSYNILIKGLLENG 373

Query: 212 KTEDAEEVFKDMRNAGVEPVSTHPYNFIFMKTPPFKYMDLLDYYEDMLDRGIVPMNSTFR 271
           K ++A  +++ M   G     T    FI            L   +++   G       + 
Sbjct: 374 KIDEATMIWRLMPAKGYAADKTTYGIFIHGLCVNGYVNKALGVMQEVESSGGHLDVYAYA 433

Query: 272 ILSRQTQNGGLVNQHFSALARGTTTGSDR-----------------------RHETEGHG 308
            +         + +  + +   +  G +                             G  
Sbjct: 434 SIIDCLCKKKRLEEASNLVKEMSKHGVELNSHVCNALIGGLIRDSRLGEASFFLREMGKN 493

Query: 309 GTQAFFATRLEELARLKSSTTLDDALRVLRRMDVEGTPLISGSVVLNVLLSVFCRAGHIE 368
           G +    +    +  L  +    +A   ++ M   G          ++LL   CR   I+
Sbjct: 494 GCRPTVVSYNILICGLCKAGKFGEASAFVKEMLENG--WKPDLKTYSILLCGLCRDRKID 551

Query: 369 DTERVLQLAKERGCTPNGATLSRVLKKSNADRFLQAELILPDALEAGDV--RLSDITDVM 426
               +     + G   +    + ++    +   L   + +   +E  +    L     +M
Sbjct: 552 LALELWHQFLQSGLETDVMMHNILIHGLCSVGKLDDAMTVMANMEHRNCTANLVTYNTLM 611

Query: 427 CHFFNNGMRSQVVRILRAYVVRCYRNPTESIPHTVALWALRLGPFDWALGFLAILLASND 486
             FF  G  ++   I         + P     +T+           +A+ F         
Sbjct: 612 EGFFKVGDSNRATVIWGYMYKMGLQ-PDIISYNTIMKGLCMCRGVSYAMEFFDDARNHGI 670

Query: 487 EPLSDRIQRRMHE 499
            P        +  
Sbjct: 671 FPTVYTWNILVRA 683


 Score =  230 bits (587), Expect = 1e-58,   Method: Composition-based stats.
 Identities = 58/408 (14%), Positives = 124/408 (30%), Gaps = 25/408 (6%)

Query: 30  VWSRLCDKVIAAYKAGEDIVVLQHFEELRATPELDVIAHDSLISAAPDLTVGAVEKKEDD 89
            +S L   +  A    +   V    +E +A+  +DV+ +++++             +   
Sbjct: 292 TYSSLIHGLCDAGNVDKAESVFNELDERKAS--IDVVTYNTMLGGFCRCGKIKESLELWR 349

Query: 90  RAAKKERLEYCWGRALLSARHLAGDDDEH----INSIVESFEQQFGCVSGYLRALAIN-- 143
               K  +       L+      G  DE          + +         ++  L +N  
Sbjct: 350 IMEHKNSVNIVSYNILIKGLLENGKIDEATMIWRLMPAKGYAADKTTYGIFIHGLCVNGY 409

Query: 144 AESALEVLQLYQMMEGPVTTRVATAALHRFLTND-ASEVSGLLQFLKLNNVPLTREFHDQ 202
              AL V+Q  +   G +      + +          E S L++ +  + V L     + 
Sbjct: 410 VNKALGVMQEVESSGGHLDVYAYASIIDCLCKKKRLEEASNLVKEMSKHGVELNSHVCNA 469

Query: 203 LEKNFVMRMKTEDAEEVFKDMRNAGVEPVSTHPYNFIFMKTPPFKYMDLLDYYEDMLDRG 262
           L    +   +  +A    ++M   G  P        I       K+ +   + ++ML+ G
Sbjct: 470 LIGGLIRDSRLGEASFFLREMGKNGCRPTVVSYNILICGLCKAGKFGEASAFVKEMLENG 529

Query: 263 IVPMNSTFRILSRQTQNGGLVNQHFSALARGTTTGSDRRHETEGHGGTQAFFATRLEELA 322
             P   T+ IL         ++                        G +         + 
Sbjct: 530 WKPDLKTYSILLCGLCRDRKIDLALEL------------WHQFLQSGLETDVMMHNILIH 577

Query: 323 RLKSSTTLDDALRVLRRMDVEGTPLISGSVVLNVLLSVFCRAGHIEDTERVLQLAKERGC 382
            L S   LDDA+ V+  M+       +  V  N L+  F + G       +     + G 
Sbjct: 578 GLCSVGKLDDAMTVMANMEHRNC--TANLVTYNTLMEGFFKVGDSNRATVIWGYMYKMGL 635

Query: 383 TPNGATLSRVLKKSNADRFLQAELILPDALEAGDVRLSDI--TDVMCH 428
            P+  + + ++K     R +   +   D      +  +      ++  
Sbjct: 636 QPDIISYNTIMKGLCMCRGVSYAMEFFDDARNHGIFPTVYTWNILVRA 683


 Score =  199 bits (507), Expect = 2e-49,   Method: Composition-based stats.
 Identities = 53/387 (13%), Positives = 114/387 (29%), Gaps = 41/387 (10%)

Query: 25  EVMVPVWSRLCDKVIAAYKAGEDIVVLQHFEELRATPELDVIAHDSLISAAPDLTVGAVE 84
            + V  ++ +        K  E    L+ +  +     +++++++ LI          +E
Sbjct: 322 SIDVVTYNTMLGGFCRCGKIKES---LELWRIMEHKNSVNIVSYNILIKG-------LLE 371

Query: 85  KKEDDRAAKKERL--------EYCWGRALLSARHLAGDDDEHINSIVESFEQQFGCVSGY 136
             + D A    RL        +       +    + G  ++ +  +++  E   G +  Y
Sbjct: 372 NGKIDEATMIWRLMPAKGYAADKTTYGIFIHGLCVNGYVNKALG-VMQEVESSGGHLDVY 430

Query: 137 LRALAIN-------AESALEVLQLYQMMEGPVTTRVATAALHRF-LTNDASEVSGLLQFL 188
             A  I+        E A  +++        + + V  A +      +   E S  L+ +
Sbjct: 431 AYASIIDCLCKKKRLEEASNLVKEMSKHGVELNSHVCNALIGGLIRDSRLGEASFFLREM 490

Query: 189 KLNNVPLTREFHDQLEKNFVMRMKTEDAEEVFKDMRNAGVEPVSTHPYNFIFMKTPPFKY 248
             N    T   ++ L        K  +A    K+M   G +P        +       K 
Sbjct: 491 GKNGCRPTVVSYNILICGLCKAGKFGEASAFVKEMLENGWKPDLKTYSILLCGLCRDRKI 550

Query: 249 MDLLDYYEDMLDRGIVPMNSTFRILSRQTQNGGLVNQHFSALARGTTTGSDRRHETEGHG 308
              L+ +   L  G+        IL     + G ++   +                  H 
Sbjct: 551 DLALELWHQFLQSGLETDVMMHNILIHGLCSVGKLDDAMTV------------MANMEHR 598

Query: 309 GTQAFFATRLEELARLKSSTTLDDALRVLRRMDVEGTPLISGSVVLNVLLSVFCRAGHIE 368
              A   T    +         + A  +   M   G  L    +  N ++   C    + 
Sbjct: 599 NCTANLVTYNTLMEGFFKVGDSNRATVIWGYMYKMG--LQPDIISYNTIMKGLCMCRGVS 656

Query: 369 DTERVLQLAKERGCTPNGATLSRVLKK 395
                   A+  G  P   T + +++ 
Sbjct: 657 YAMEFFDDARNHGIFPTVYTWNILVRA 683


 Score = 68.4 bits (166), Expect = 8e-10,   Method: Composition-based stats.
 Identities = 38/250 (15%), Positives = 77/250 (30%), Gaps = 12/250 (4%)

Query: 4   EKKINRPTNSGEVAENVGAFTEVMVPVWSRLCDKVIAAYKAGEDIVVLQHFEELRATPEL 63
           +K++   +N   V E      E+   V + L   +I   + GE    L+   +    P  
Sbjct: 442 KKRLEEASNL--VKEMSKHGVELNSHVCNALIGGLIRDSRLGEASFFLREMGKNGCRPT- 498

Query: 64  DVIAHDSLISAAPDLT----VGAVEKKEDDRAAKKERLEYCWGRALLSARHLAGDDDEHI 119
            V++++ LI             A  K+  +   K +   Y      L          E  
Sbjct: 499 -VVSYNILICGLCKAGKFGEASAFVKEMLENGWKPDLKTYSILLCGLCRDRKIDLALELW 557

Query: 120 NSIVES-FEQQFGCVSGYLRALAI--NAESALEVLQLYQMMEGPVTTRVATAALHRFLT- 175
           +  ++S  E      +  +  L      + A+ V+   +              +  F   
Sbjct: 558 HQFLQSGLETDVMMHNILIHGLCSVGKLDDAMTVMANMEHRNCTANLVTYNTLMEGFFKV 617

Query: 176 NDASEVSGLLQFLKLNNVPLTREFHDQLEKNFVMRMKTEDAEEVFKDMRNAGVEPVSTHP 235
            D++  + +  ++    +      ++ + K   M      A E F D RN G+ P     
Sbjct: 618 GDSNRATVIWGYMYKMGLQPDIISYNTIMKGLCMCRGVSYAMEFFDDARNHGIFPTVYTW 677

Query: 236 YNFIFMKTPP 245
              +      
Sbjct: 678 NILVRAVVNR 687


>UniRef50_B9FLT7 Putative uncharacterized protein n=2 Tax=Oryza sativa Japonica
           Group RepID=B9FLT7_ORYSJ
          Length = 496

 Score =  329 bits (843), Expect = 3e-88,   Method: Composition-based stats.
 Identities = 64/384 (16%), Positives = 131/384 (34%), Gaps = 19/384 (4%)

Query: 141 AINAESALEVL-QLYQMMEGPVTTRVATAALHRFLTN-DASEVSGLLQFLKLNNVPLTRE 198
           A +  SAL +L +  +  +  +     TA ++      D +E   +   + L  +     
Sbjct: 15  AGDVRSALAMLARGTKSGDAALDVTACTALVNGCCKGGDVAEARRVFDEMPLLGLAPNEV 74

Query: 199 FHDQLEKNFVMRMKTEDAEEVFKDMRNAGVEPVSTHPYNFIFMKTPPFKYMDLLDYYEDM 258
            +  L   +    + E    +F++MR  GVEP        I       ++      +++M
Sbjct: 75  TYTALMHGYFTHGQREKGFALFEEMRRGGVEPNLYTYNCLIGEWCRTGEFERARSLFDEM 134

Query: 259 LDRGIVPMNSTFRILSRQTQNGGLVNQHFSALARGTTTGSDRRHETEGHGGTQAFFATRL 318
             RGIV    ++  L       G +      L            +     GT+    T  
Sbjct: 135 PVRGIVRNVVSYNTLIAGLCRHGKLWDAAKLL------------DMMRTEGTRPSIITFN 182

Query: 319 EELARLKSSTTLDDALRVLRRMDVEGTPLISGSVVLNVLLSVFCRAGHIEDTERVLQLAK 378
             +     +  + +AL    +M   G      +V  N+L++ FCRA  +    R L   K
Sbjct: 183 LLVDGYGKAGKMSNALPFFNQMKAAG--FQPSAVTYNMLIAGFCRARDMTRANRALSDMK 240

Query: 379 ERGCTPNGATLSRVLKKSNADRFLQAELILPDALEAGDVRLS--DITDVMCHFFNNGMRS 436
           ERG  P   T + ++     +  +     +   +E   + +       ++      G   
Sbjct: 241 ERGLEPTKVTYTILIDSFARENHMGKAFEILAGMEKAGLEVDAHTYGVLVRALCMEGNMK 300

Query: 437 QVVRILRAYVVRCYRNPTESIPHTVALWALRLGPFDWALGFLAILLASNDEPLSDRIQRR 496
              ++ ++   +    P+  I   +     R G    AL  +  +      P S      
Sbjct: 301 DARKLFQSMGEKGV-EPSNVIYDMMIYGYGREGSSYKALKLIMEMRQKGLIPNSASYGLT 359

Query: 497 MHEVVKENRSREILKVLEGHKWDR 520
           +  + K+++ +E   +L+  +  R
Sbjct: 360 IRVLCKDDKCQEAEALLDDMETIR 383


 Score =  320 bits (820), Expect = 1e-85,   Method: Composition-based stats.
 Identities = 55/364 (15%), Positives = 105/364 (28%), Gaps = 23/364 (6%)

Query: 167 TAALHRFLTNDASEVSGLLQFL----KLNNVPLTREFHDQLEKNFVMRMKTEDAEEVFKD 222
           T A        A +V   L  L    K  +  L       L           +A  VF +
Sbjct: 4   TTAAAVRRLCAAGDVRSALAMLARGTKSGDAALDVTACTALVNGCCKGGDVAEARRVFDE 63

Query: 223 MRNAGVEPVSTHPYNFIFMKTPPFKYMDLLDYYEDMLDRGIVPMNSTFRILSRQTQNGGL 282
           M   G+ P        +       +       +E+M   G+ P   T+  L  +    G 
Sbjct: 64  MPLLGLAPNEVTYTALMHGYFTHGQREKGFALFEEMRRGGVEPNLYTYNCLIGEWCRTGE 123

Query: 283 VNQHFSALARGTTTGSDRRHETEGHGGTQAFFATRLEELARLKSSTTLDDALRVLRRMDV 342
             +  S              +     G      +    +A L     L DA ++L  M  
Sbjct: 124 FERARSLF------------DEMPVRGIVRNVVSYNTLIAGLCRHGKLWDAAKLLDMMRT 171

Query: 343 EGTPLISGSVVLNVLLSVFCRAGHIEDTERVLQLAKERGCTPNGATLSRVLKKSNADRFL 402
           EGT      +  N+L+  + +AG + +        K  G  P+  T + ++      R +
Sbjct: 172 EGTR--PSIITFNLLVDGYGKAGKMSNALPFFNQMKAAGFQPSAVTYNMLIAGFCRARDM 229

Query: 403 QAELILPDALEAGDVRL--SDITDVMCHFFNNGMRSQVVRILRAYVVRCYRNPTESIPHT 460
                    ++   +       T ++  F       +   IL                  
Sbjct: 230 TRANRALSDMKERGLEPTKVTYTILIDSFARENHMGKAFEILAGMEKAGLEV-DAHTYGV 288

Query: 461 VALWALRLGPFDWALGFLAILLASNDEPLSDRIQRRMHEVVKENRSREILKVLEGHKWDR 520
           +       G    A      +     EP +      ++   +E  S + LK++   +  +
Sbjct: 289 LVRALCMEGNMKDARKLFQSMGEKGVEPSNVIYDMMIYGYGREGSSYKALKLI--MEMRQ 346

Query: 521 RSIL 524
           + ++
Sbjct: 347 KGLI 350


 Score =  218 bits (555), Expect = 7e-55,   Method: Composition-based stats.
 Identities = 44/322 (13%), Positives = 87/322 (27%), Gaps = 29/322 (9%)

Query: 274 SRQTQNGGLVNQHFSALARGTTTGSDRRHETEGHGGTQAFFATRLEELARLKSSTTLDDA 333
            R+    G V    + LARGT +G                       +        + +A
Sbjct: 9   VRRLCAAGDVRSALAMLARGTKSGDAAL-----------DVTACTALVNGCCKGGDVAEA 57

Query: 334 LRVLRRMDVEGTPLISGSVVLNVLLSVFCRAGHIEDTERVLQLAKERGCTPNGATLSRVL 393
            RV   M + G  L    V    L+  +   G  E    + +  +  G  PN  T + ++
Sbjct: 58  RRVFDEMPLLG--LAPNEVTYTALMHGYFTHGQREKGFALFEEMRRGGVEPNLYTYNCLI 115

Query: 394 KKSNADRFLQAELILPDALEAGDV--RLSDITDVMCHFFNNGMRSQVVRILRAYVVRCYR 451
            +       +    L D +    +   +     ++     +G      ++L        R
Sbjct: 116 GEWCRTGEFERARSLFDEMPVRGIVRNVVSYNTLIAGLCRHGKLWDAAKLLDMMRTEGTR 175

Query: 452 NPTESIPHTVALWALRLGPFDWALGFLAILLASNDEPLSDRIQRRMHEVVKENRSREILK 511
            P+    + +     + G    AL F   + A+  +P +      +    +        +
Sbjct: 176 -PSIITFNLLVDGYGKAGKMSNALPFFNQMKAAGFQPSAVTYNMLIAGFCRARDMTRANR 234

Query: 512 VLEGHKWDRRS------ILLAPQLQEPTNSSDGAGEVNGRSSEGGNSGGGHHR------- 558
            L   K            +L        +       + G    G       +        
Sbjct: 235 ALSDMKERGLEPTKVTYTILIDSFARENHMGKAFEILAGMEKAGLEVDAHTYGVLVRALC 294

Query: 559 RDMGPSWMSAMHLVLKEMGVEK 580
            +        +   + E GVE 
Sbjct: 295 MEGNMKDARKLFQSMGEKGVEP 316


 Score =  128 bits (323), Expect = 5e-28,   Method: Composition-based stats.
 Identities = 39/266 (14%), Positives = 82/266 (30%), Gaps = 9/266 (3%)

Query: 43  KAGEDIVVLQHFEELRATPELD-VIAHDSLISAAPDLTVGAVEKKEDDRAAKKERLEYCW 101
           + GE       F+E+     +  V+++++LI+            K  D    +       
Sbjct: 120 RTGEFERARSLFDEMPVRGIVRNVVSYNTLIAGLCRHGKLWDAAKLLDMMRTEGTRPSII 179

Query: 102 GRALLSARHLAGDDDEHINSIVESFEQQFGCVSGYLRAL-------AINAESALEVLQLY 154
              LL   +       +        +      S     +       A +   A   L   
Sbjct: 180 TFNLLVDGYGKAGKMSNALPFFNQMKAAGFQPSAVTYNMLIAGFCRARDMTRANRALSDM 239

Query: 155 QMMEGPVTTRVATAALHRFL-TNDASEVSGLLQFLKLNNVPLTREFHDQLEKNFVMRMKT 213
           +      T    T  +  F   N   +   +L  ++   + +    +  L +   M    
Sbjct: 240 KERGLEPTKVTYTILIDSFARENHMGKAFEILAGMEKAGLEVDAHTYGVLVRALCMEGNM 299

Query: 214 EDAEEVFKDMRNAGVEPVSTHPYNFIFMKTPPFKYMDLLDYYEDMLDRGIVPMNSTFRIL 273
           +DA ++F+ M   GVEP +      I+           L    +M  +G++P ++++ + 
Sbjct: 300 KDARKLFQSMGEKGVEPSNVIYDMMIYGYGREGSSYKALKLIMEMRQKGLIPNSASYGLT 359

Query: 274 SRQTQNGGLVNQHFSALARGTTTGSD 299
            R         +  + L    T  S 
Sbjct: 360 IRVLCKDDKCQEAEALLDDMETIRSF 385


>UniRef50_Q9ZUE9 Pentatricopeptide repeat-containing protein At2g06000 n=5
           Tax=rosids RepID=PP149_ARATH
          Length = 536

 Score =  328 bits (841), Expect = 4e-88,   Method: Composition-based stats.
 Identities = 60/421 (14%), Positives = 120/421 (28%), Gaps = 24/421 (5%)

Query: 101 WGRALLSARHLAGDDDEHINSIVESFEQQFGCVSGYL-----RALAINAESALEVLQLYQ 155
           W   LL+         +    + E  +      +  L      + A   +       L Q
Sbjct: 104 WTYNLLTRSLCKAGLHDLAGQMFECMKSDGVSPNNRLLGFLVSSFAEKGKLHFATALLLQ 163

Query: 156 MMEGPVTTRVATAALHRFLT-NDASEVSGLLQFLKLNNVPLTREFHDQLEKNFVMRMKTE 214
             E      V  + L+  +  +   +   L             +  + L +      K E
Sbjct: 164 SFEVEGCCMVVNSLLNTLVKLDRVEDAMKLFDEHLRFQSCNDTKTFNILIRGLCGVGKAE 223

Query: 215 DAEEVFKDMRNAGVEPVSTHPYNFIFMKTPPFKYMDLLDYYEDMLDRG-IVPMNSTFRIL 273
            A E+   M   G EP        I       +     + ++D+       P   T+  +
Sbjct: 224 KALELLGVMSGFGCEPDIVTYNTLIQGFCKSNELNKASEMFKDVKSGSVCSPDVVTYTSM 283

Query: 274 SRQTQNGGLVNQHFSALARGTTTGSDRRHETEGHGGTQAFFATRLEELARLKSSTTLDDA 333
                  G + +  S L      G                  T    +     +  +  A
Sbjct: 284 ISGYCKAGKMREASSLLDDMLRLGIY------------PTNVTFNVLVDGYAKAGEMLTA 331

Query: 334 LRVLRRMDVEGTPLISGSVVLNVLLSVFCRAGHIEDTERVLQLAKERGCTPNGATLSRVL 393
             +  +M   G       V    L+  +CR G +    R+ +    RG  PN  T S ++
Sbjct: 332 EEIRGKMISFGC--FPDVVTFTSLIDGYCRVGQVSQGFRLWEEMNARGMFPNAFTYSILI 389

Query: 394 KKSNADRFLQAELILPDALEAGDV--RLSDITDVMCHFFNNGMRSQVVRILRAYVVRCYR 451
                +  L     L   L + D+  +      V+  F   G  ++   I+     +  +
Sbjct: 390 NALCNENRLLKARELLGQLASKDIIPQPFMYNPVIDGFCKAGKVNEANVIVEEMEKKKCK 449

Query: 452 NPTESIPHTVALWALRLGPFDWALGFLAILLASNDEPLSDRIQRRMHEVVKENRSREILK 511
            P +     + +     G    A+     ++A    P    +   +  ++K   ++E   
Sbjct: 450 -PDKITFTILIIGHCMKGRMFEAVSIFHKMVAIGCSPDKITVSSLLSCLLKAGMAKEAYH 508

Query: 512 V 512
           +
Sbjct: 509 L 509


 Score =  319 bits (818), Expect = 2e-85,   Method: Composition-based stats.
 Identities = 52/392 (13%), Positives = 114/392 (29%), Gaps = 21/392 (5%)

Query: 130 FGCVSGYLRALAINA--ESALEVLQLYQMMEGPVTTRVATAALHRFLT-NDASEVSGLLQ 186
           F   +   R+L      + A ++ +  +        R+    +  F         + LL 
Sbjct: 103 FWTYNLLTRSLCKAGLHDLAGQMFECMKSDGVSPNNRLLGFLVSSFAEKGKLHFATALL- 161

Query: 187 FLKLNNVPLTREFHDQLEKNFVMRMKTEDAEEVFKDMRNAGVEPVSTHPYNFIFMKTPPF 246
            L+   V       + L    V   + EDA ++F +         +      I       
Sbjct: 162 -LQSFEVEGCCMVVNSLLNTLVKLDRVEDAMKLFDEHLRFQSCNDTKTFNILIRGLCGVG 220

Query: 247 KYMDLLDYYEDMLDRGIVPMNSTFRILSRQTQNGGLVNQHFSALARGTTTGSDRRHETEG 306
           K    L+    M   G  P   T+  L +       +N+         +           
Sbjct: 221 KAEKALELLGVMSGFGCEPDIVTYNTLIQGFCKSNELNKASEMFKDVKSGSV-------- 272

Query: 307 HGGTQAFFATRLEELARLKSSTTLDDALRVLRRMDVEGTPLISGSVVLNVLLSVFCRAGH 366
                    T    ++    +  + +A  +L  M   G  +   +V  NVL+  + +AG 
Sbjct: 273 ---CSPDVVTYTSMISGYCKAGKMREASSLLDDMLRLG--IYPTNVTFNVLVDGYAKAGE 327

Query: 367 IEDTERVLQLAKERGCTPNGATLSRVLKKSNADRFLQAELILPDALEAGDVRLS--DITD 424
           +   E +       GC P+  T + ++        +     L + + A  +  +    + 
Sbjct: 328 MLTAEEIRGKMISFGCFPDVVTFTSLIDGYCRVGQVSQGFRLWEEMNARGMFPNAFTYSI 387

Query: 425 VMCHFFNNGMRSQVVRILRAYVVRCYRNPTESIPHTVALWALRLGPFDWALGFLAILLAS 484
           ++    N     +   +L     +    P   + + V     + G  + A   +  +   
Sbjct: 388 LINALCNENRLLKARELLGQLASKDI-IPQPFMYNPVIDGFCKAGKVNEANVIVEEMEKK 446

Query: 485 NDEPLSDRIQRRMHEVVKENRSREILKVLEGH 516
             +P        +     + R  E + +    
Sbjct: 447 KCKPDKITFTILIIGHCMKGRMFEAVSIFHKM 478


 Score =  275 bits (703), Expect = 4e-72,   Method: Composition-based stats.
 Identities = 56/421 (13%), Positives = 137/421 (32%), Gaps = 33/421 (7%)

Query: 43  KAGEDIVVLQHFEELRATPELDVIAHDSLISAAPDLTVGAVEKKEDDRAAKKERLEYCWG 102
           KAG   +  Q FE +++      ++ ++ +      +     K     A   +  E    
Sbjct: 115 KAGLHDLAGQMFECMKSDG----VSPNNRLLGFLVSSFAEKGKLHFATALLLQSFEVEGC 170

Query: 103 RALLSARHLAGDDDEHINSIVESFEQ--QFGCVSG------YLRALAI--NAESALEVLQ 152
             ++++        + +   ++ F++  +F   +        +R L     AE ALE+L 
Sbjct: 171 CMVVNSLLNTLVKLDRVEDAMKLFDEHLRFQSCNDTKTFNILIRGLCGVGKAEKALELLG 230

Query: 153 LYQMMEGPVTTRVATAALHRFLTND-ASEVSGLLQFLKLNN-VPLTREFHDQLEKNFVMR 210
           +                +  F  ++  ++ S + + +K  +        +  +   +   
Sbjct: 231 VMSGFGCEPDIVTYNTLIQGFCKSNELNKASEMFKDVKSGSVCSPDVVTYTSMISGYCKA 290

Query: 211 MKTEDAEEVFKDMRNAGVEPVSTHPYNFIFMKTPPFKYMDLLDYYEDMLDRGIVPMNSTF 270
            K  +A  +  DM   G+ P +      +       + +   +    M+  G  P   TF
Sbjct: 291 GKMREASSLLDDMLRLGIYPTNVTFNVLVDGYAKAGEMLTAEEIRGKMISFGCFPDVVTF 350

Query: 271 RILSRQTQNGGLVNQHFSALARGTTTGSDRRHETEGHGGTQAFFATRLEELARLKSSTTL 330
             L       G V+Q              R  E     G      T    +  L +   L
Sbjct: 351 TSLIDGYCRVGQVSQ------------GFRLWEEMNARGMFPNAFTYSILINALCNENRL 398

Query: 331 DDALRVLRRMDVEGTPLISGSVVLNVLLSVFCRAGHIEDTERVLQLAKERGCTPNGATLS 390
             A  +L ++  +         + N ++  FC+AG + +   +++  +++ C P+  T +
Sbjct: 399 LKARELLGQLASKDIIPQP--FMYNPVIDGFCKAGKVNEANVIVEEMEKKKCKPDKITFT 456

Query: 391 RVLKKSNADRFLQAELILPDALEAGDVRLS--DITDVMCHFFNNGMRSQVVRILRAYVVR 448
            ++        +   + +   + A         ++ ++      GM  +   +      +
Sbjct: 457 ILIIGHCMKGRMFEAVSIFHKMVAIGCSPDKITVSSLLSCLLKAGMAKEAYHL-NQIARK 515

Query: 449 C 449
            
Sbjct: 516 G 516


 Score =  274 bits (701), Expect = 8e-72,   Method: Composition-based stats.
 Identities = 52/399 (13%), Positives = 114/399 (28%), Gaps = 28/399 (7%)

Query: 183 GLLQFLKLN-NVPLTREFHDQLEKNFVMRMKTEDAEEVFKDMRNAGVEPVSTHPYNFIFM 241
              +F +   N+  +   ++ L ++       + A ++F+ M++ GV P +      +  
Sbjct: 88  RFWEFSRFKLNIRHSFWTYNLLTRSLCKAGLHDLAGQMFECMKSDGVSPNNRLLGFLVSS 147

Query: 242 KTPPFKYMDLLDYY-EDMLDRGIVPMNSTFRILSRQTQNGGLVNQHFSALARGTTTGSDR 300
                K         +     G          L         V              S  
Sbjct: 148 FAEKGKLHFATALLLQSFEVEGC---CMVVNSLLNTLVKLDRVEDAMKLFDEHLRFQSCN 204

Query: 301 RHETEGHGGTQAFFATRLEELARLKSSTTLDDALRVLRRMDVEGTPLISGSVVLNVLLSV 360
                        F   +  L  +  +   + AL +L  M   G       V  N L+  
Sbjct: 205 ---------DTKTFNILIRGLCGVGKA---EKALELLGVM--SGFGCEPDIVTYNTLIQG 250

Query: 361 FCRAGHIEDTERVLQLAKERG--CTPNGATLSRVLKKSNADRFLQAELILPDALEAGDVR 418
           FC++  +     + +   + G  C+P+  T + ++        ++    L D +    + 
Sbjct: 251 FCKSNELNKASEMFKD-VKSGSVCSPDVVTYTSMISGYCKAGKMREASSLLDDMLRLGIY 309

Query: 419 L--SDITDVMCHFFNNGMRSQVVRILRAYVVRCYRNPTESIPHTVALWALRLGPFDWALG 476
                   ++  +   G       I    +      P      ++     R+G       
Sbjct: 310 PTNVTFNVLVDGYAKAGEMLTAEEIRGKMISFGC-FPDVVTFTSLIDGYCRVGQVSQGFR 368

Query: 477 FLAILLASNDEPLSDRIQRRMHEVVKENRSREILKVLEGHKWDRRSILLAPQLQEPT-NS 535
               + A    P +      ++ +  ENR  +  ++L         I+  P +  P  + 
Sbjct: 369 LWEEMNARGMFPNAFTYSILINALCNENRLLKARELLGQLASKD--IIPQPFMYNPVIDG 426

Query: 536 SDGAGEVNGRSSEGGNSGGGHHRRDMGPSWMSAMHLVLK 574
              AG+VN  +           + D     +  +   +K
Sbjct: 427 FCKAGKVNEANVIVEEMEKKKCKPDKITFTILIIGHCMK 465


 Score =  189 bits (481), Expect = 2e-46,   Method: Composition-based stats.
 Identities = 38/333 (11%), Positives = 89/333 (26%), Gaps = 43/333 (12%)

Query: 269 TFRILSRQTQNGGLVNQHFSALARGTTTGSDRRHETEGHGGTQAFFATRLEELARLKSST 328
           T+ +L+R     GL +          + G    +   G              ++      
Sbjct: 105 TYNLLTRSLCKAGLHDLAGQMFECMKSDGVSPNNRLLGF------------LVSSFAEKG 152

Query: 329 TLDDALRVL-RRMDVEGTPLISGSVVLNVLLSVFCRAGHIEDTERVLQLAKERGCTPNGA 387
            L  A  +L +  +VEG  ++      N LL+   +   +ED  ++           +  
Sbjct: 153 KLHFATALLLQSFEVEGCCMVV-----NSLLNTLVKLDRVEDAMKLFDEHLRFQSCNDTK 207

Query: 388 TLSRVLKKSNADRFLQAELILPDALEAGDVRLS--DITDVMCHFFNNGMRSQVVRILRAY 445
           T + +++        +  L L   +              ++  F  +   ++   + +  
Sbjct: 208 TFNILIRGLCGVGKAEKALELLGVMSGFGCEPDIVTYNTLIQGFCKSNELNKASEMFKDV 267

Query: 446 VVRCYRNPTESIPHTVALWALRLGPFDWALGFLAILLASNDEPLSDRIQRRMHEVVKENR 505
                 +P      ++     + G    A   L  +L     P +      +    K   
Sbjct: 268 KSGSVCSPDVVTYTSMISGYCKAGKMREASSLLDDMLRLGIYPTNVTFNVLVDGYAKAGE 327

Query: 506 SREILKVLEGHKWDRRSILLAPQLQEPTNSSDGAGEVNGRSSEGGNSGGGHHRRDMGPSW 565
                ++                     +       ++G    G  S G           
Sbjct: 328 MLTAEEIRGKM----------ISFGCFPDVVTFTSLIDGYCRVGQVSQGF---------- 367

Query: 566 MSAMHLVLKEMGVEKEVLMGYKAKLSALINDAK 598
              +   +   G+       Y   ++AL N+ +
Sbjct: 368 --RLWEEMNARGMFPNA-FTYSILINALCNENR 397


>UniRef50_A2ZMR2 Putative uncharacterized protein n=1 Tax=Oryza sativa Indica Group
           RepID=A2ZMR2_ORYSI
          Length = 693

 Score =  328 bits (841), Expect = 4e-88,   Method: Composition-based stats.
 Identities = 69/440 (15%), Positives = 132/440 (30%), Gaps = 20/440 (4%)

Query: 88  DDRAAKKERLEYCWGRALLSARHLAGDDDEHINSIVESFEQQFGCVSGYLRALAI-NAES 146
           D     + RL     R L      +   +  +  ++         V   LRA A  +   
Sbjct: 55  DLAKESRSRLVRDTCRLLELRESWSPKLEAQLRHLLRVLSP--PQVRAVLRAQARGDVRR 112

Query: 147 ALEVLQLYQMMEGPVTTRVATAALHRFLT-NDASEVSGLLQFLKLNNVPLTREFHDQLEK 205
           A E  +                 +  +           +L  ++ +         +    
Sbjct: 113 AFEFFRWADRQWRYRHAPEFAQLMLSYSRAGKLRSAMRVLHLMQKDGCAPDISICNMAVN 172

Query: 206 NFVMRMKTEDAEEVFKDMRNAGVEPVSTHPYNFIFMKTPPFKYMDLLDYYEDMLDRGIVP 265
             V+  + + A E  + MR  GVEP        I       + +D ++    ML  G  P
Sbjct: 173 VLVVAGRVDKALEFAERMRRVGVEPDVYTYNCLIKGLCGARRVVDAMEMIGVMLQNGCPP 232

Query: 266 MNSTFRILSRQTQNGGLVNQHFSALARGTTTGSDRRHETEGHGGTQAFFATRLEELARLK 325
              ++  +         V +    L R                G      T    +  L 
Sbjct: 233 DKISYYTVMSFLCKEKRVEEVRGLLQRMRN-----------DAGLFPDQVTYNVLIHGLA 281

Query: 326 SSTTLDDALRVLRRMDVEGTPLISGSVVLNVLLSVFCRAGHIEDTERVLQLAKERGCTPN 385
                D+AL  LR    EG       V  + ++  FC  G + + + ++     +GC P+
Sbjct: 282 KHGHADEALEFLRE--SEGKRFRVDEVGYSAIVHSFCLNGRMAEAKEIVGEMISKGCQPD 339

Query: 386 GATLSRVLKKSNADRFLQAELILPDALEAGDVRLSDI--TDVMCHFFNNGMRSQVVRILR 443
             T S V+        L     +   +   D + + +  T ++      G  S+   +L 
Sbjct: 340 VVTYSTVVDGFCRIGELDQARKMMKHMYKNDCKPNTVTHTALLNGLCKVGKTSEAWELLN 399

Query: 444 AYVVRCYRNPTESIPHTVALWALRLGPFDWALGFLAILLASNDEPLSDRIQRRMHEVVKE 503
                 +  P++     V     R G    +   +  +L     P +  I   +H + K+
Sbjct: 400 KSEEE-WWTPSDITYSVVMHGFRREGKLKESCDVVVQMLQKGFFPTTVEINLLIHALCKD 458

Query: 504 NRSREILKVLEGHKWDRRSI 523
            +  E    +E  +    +I
Sbjct: 459 GKPAEAKDFMEQCQSKGCTI 478


 Score =  283 bits (725), Expect = 1e-74,   Method: Composition-based stats.
 Identities = 62/487 (12%), Positives = 144/487 (29%), Gaps = 34/487 (6%)

Query: 62  ELDVIAHDSLISAAPDLTVGAVEKKEDDRAAKKERLEYCWGRALLSARHLAGDDDEHINS 121
            + V+        APD+++  +       A    R++     A    R     D    N 
Sbjct: 148 AMRVLHLMQKDGCAPDISICNMAVNVLVVA---GRVDKALEFAERMRRVGVEPDVYTYNC 204

Query: 122 IVESFEQQFGCVSGYLRALAINAESALEVLQLYQMMEGPVTTRVATAALHRFL-TNDASE 180
           +++                A     A+E++ +      P         +          E
Sbjct: 205 LIKGL------------CGARRVVDAMEMIGVMLQNGCPPDKISYYTVMSFLCKEKRVEE 252

Query: 181 VSGLLQFLKLN-NVPLTREFHDQLEKNFVMRMKTEDAEEVFKDMRNAGVEPVSTHPYNFI 239
           V GLLQ ++ +  +   +  ++ L          ++A E  ++                +
Sbjct: 253 VRGLLQRMRNDAGLFPDQVTYNVLIHGLAKHGHADEALEFLRESEGKRFRVDEVGYSAIV 312

Query: 240 FMKTPPFKYMDLLDYYEDMLDRGIVPMNSTFRILSRQTQNGGLVNQHFSALARGTTTGSD 299
                  +  +  +   +M+ +G  P   T+  +       G ++Q              
Sbjct: 313 HSFCLNGRMAEAKEIVGEMISKGCQPDVVTYSTVVDGFCRIGELDQA------------R 360

Query: 300 RRHETEGHGGTQAFFATRLEELARLKSSTTLDDALRVLRRMDVEGTPLISGSVVLNVLLS 359
           +  +       +    T    L  L       +A  +L     E        +  +V++ 
Sbjct: 361 KMMKHMYKNDCKPNTVTHTALLNGLCKVGKTSEAWELLN--KSEEEWWTPSDITYSVVMH 418

Query: 360 VFCRAGHIEDTERVLQLAKERGCTPNGATLSRVLKKSNADRFLQAELILPDALEAGDVRL 419
            F R G ++++  V+    ++G  P    ++ ++     D          +  ++    +
Sbjct: 419 GFRREGKLKESCDVVVQMLQKGFFPTTVEINLLIHALCKDGKPAEAKDFMEQCQSKGCTI 478

Query: 420 SD--ITDVMCHFFNNGMRSQVVRILRAYVVRCYRNPTESIPHTVALWALRLGPFDWALGF 477
           +    T V+  F   G     + ++    +   R+P       V     + G    A G 
Sbjct: 479 NVVNFTTVIHGFSRQGDLESALSLMDDMYLSN-RHPDVVTYTVVVDALGKKGRLKEATGL 537

Query: 478 LAILLASNDEPLSDRIQRRMHEVVKENRSREILKVLEGHKWDRRSILLAPQLQEPTNSSD 537
           +  +L     P     +  +H   ++    ++L +LE     +       Q+ E   +  
Sbjct: 538 VEKMLNRGLLPTPVTYRTVIHRYCEKGNLEDLLNLLEKMLARQEMKSAYNQVVEKLCAFG 597

Query: 538 GAGEVNG 544
              E   
Sbjct: 598 KLNEAYS 604


 Score =  259 bits (661), Expect = 3e-67,   Method: Composition-based stats.
 Identities = 60/534 (11%), Positives = 127/534 (23%), Gaps = 135/534 (25%)

Query: 138 RALAINAESALEVLQLYQMMEGPVTTRVATAALHRFL-TNDASEVSGLLQFLKLNNVPLT 196
            + A    SA+ VL L Q         +   A++  +      +     + ++   V   
Sbjct: 139 YSRAGKLRSAMRVLHLMQKDGCAPDISICNMAVNVLVVAGRVDKALEFAERMRRVGVEPD 198

Query: 197 REFHDQLEKNFVMRMKTEDAEEVFKDMRNAGVEPVSTHPYNFIFMKTPPFKYMDLLDYYE 256
              ++ L K      +  DA E+   M   G  P     Y  +       +  ++    +
Sbjct: 199 VYTYNCLIKGLCGARRVVDAMEMIGVMLQNGCPPDKISYYTVMSFLCKEKRVEEVRGLLQ 258

Query: 257 DML-DRGIVPMNSTFRILSRQTQNGGLVNQHFSALARGTTT------------------- 296
            M  D G+ P   T+ +L       G  ++    L                         
Sbjct: 259 RMRNDAGLFPDQVTYNVLIHGLAKHGHADEALEFLRESEGKRFRVDEVGYSAIVHSFCLN 318

Query: 297 ----GSDRRHETEGHGGTQAFFATRLEELARLKSSTTLDDALRVLRRMDVEGTPLISGSV 352
                +          G Q    T    +        LD A ++++ M          +V
Sbjct: 319 GRMAEAKEIVGEMISKGCQPDVVTYSTVVDGFCRIGELDQARKMMKHMYKNDC--KPNTV 376

Query: 353 VLNVLLSVFCRAGHIEDTERVLQL-----------------------------------A 377
               LL+  C+ G   +   +L                                      
Sbjct: 377 THTALLNGLCKVGKTSEAWELLNKSEEEWWTPSDITYSVVMHGFRREGKLKESCDVVVQM 436

Query: 378 KERGCTPNGATLSRVLKKSNADRFLQAELILPDALEAGDVRLSD--ITDVMCHF------ 429
            ++G  P    ++ ++     D          +  ++    ++    T V+  F      
Sbjct: 437 LQKGFFPTTVEINLLIHALCKDGKPAEAKDFMEQCQSKGCTINVVNFTTVIHGFSRQGDL 496

Query: 430 -----------------------------FNNGMRSQVVRILRAYVVRCYRNPTESIPHT 460
                                           G   +   ++   + R    PT     T
Sbjct: 497 ESALSLMDDMYLSNRHPDVVTYTVVVDALGKKGRLKEATGLVEKMLNRGLL-PTPVTYRT 555

Query: 461 VALWALRLG---------------------------------PFDWALGFLAILLASNDE 487
           V       G                                   + A   L  +L +   
Sbjct: 556 VIHRYCEKGNLEDLLNLLEKMLARQEMKSAYNQVVEKLCAFGKLNEAYSLLYKILRTASV 615

Query: 488 PLSDRIQRRMHEVVKENRSREILKVLEGHKWDRRSILLAPQLQEPTNSSDGAGE 541
             +      M   +      +   V    +  RR+++   +L +  ++   + +
Sbjct: 616 RDAQTCHILMESFLNRGLGLQAYNV--ACRMFRRNLIPDVKLCQKVDNQLASEK 667


 Score =  248 bits (634), Expect = 4e-64,   Method: Composition-based stats.
 Identities = 65/487 (13%), Positives = 142/487 (29%), Gaps = 47/487 (9%)

Query: 33  RLCDKVIAAYKAGEDIVVLQHFEELRATPELDVIAHDSLISAAPDLTVGAVEKKEDDRAA 92
            +C+  +                  R    L+       +   PD+       K    A 
Sbjct: 165 SICNMAVNVLVVAG-----------RVDKALEFAERMRRVGVEPDVYTYNCLIKGLCGAR 213

Query: 93  KKERLEYCWGRALLSARHLAGDDDEHINSIVESFEQQFGCVSGYLRALAINAESALEVLQ 152
           +        G  L +       D     +++    ++               E    +LQ
Sbjct: 214 RVVDAMEMIGVMLQNGC---PPDKISYYTVMSFLCKE------------KRVEEVRGLLQ 258

Query: 153 LYQMMEGPVTTRV-ATAALHRFLT-NDASEVSGLLQFLKLNNVPLTREFHDQLEKNFVMR 210
             +   G    +V     +H       A E    L+  +     +    +  +  +F + 
Sbjct: 259 RMRNDAGLFPDQVTYNVLIHGLAKHGHADEALEFLRESEGKRFRVDEVGYSAIVHSFCLN 318

Query: 211 MKTEDAEEVFKDMRNAGVEPVSTHPYNFIFMKTPPFKYMDLLDYYEDMLDRGIVPMNSTF 270
            +  +A+E+  +M + G +P        +       +        + M      P   T 
Sbjct: 319 GRMAEAKEIVGEMISKGCQPDVVTYSTVVDGFCRIGELDQARKMMKHMYKNDCKPNTVTH 378

Query: 271 RILSRQTQNGGLVNQHFSALARGTTTGSDRRHETEGHGGTQAFFATRLEELARLKSSTTL 330
             L       G  ++ +  L +                       T    +   +    L
Sbjct: 379 TALLNGLCKVGKTSEAWELLNKSEEEWW------------TPSDITYSVVMHGFRREGKL 426

Query: 331 DDALRVLRRMDVEGTPLISGSVVLNVLLSVFCRAGHIEDTERVLQLAKERGCTPNGATLS 390
            ++  V+ +M  +G      +V +N+L+   C+ G   + +  ++  + +GCT N    +
Sbjct: 427 KESCDVVVQMLQKG--FFPTTVEINLLIHALCKDGKPAEAKDFMEQCQSKGCTINVVNFT 484

Query: 391 RVLKKSNADRFLQAELILPDAL--EAGDVRLSDITDVMCHFFNNGMRSQVVRILRAYVVR 448
            V+   +    L++ L L D +        +   T V+      G   +   ++   + R
Sbjct: 485 TVIHGFSRQGDLESALSLMDDMYLSNRHPDVVTYTVVVDALGKKGRLKEATGLVEKMLNR 544

Query: 449 CYRNPTESIPHTVALWALRLGPFDWALGFLAILLASNDEPLSDRIQRRMHEVVKENRSRE 508
               PT     TV       G  +  L  L  +LA  +        + + ++    +  E
Sbjct: 545 GLL-PTPVTYRTVIHRYCEKGNLEDLLNLLEKMLARQEM--KSAYNQVVEKLCAFGKLNE 601

Query: 509 ILKVLEG 515
              +L  
Sbjct: 602 AYSLLYK 608


 Score =  129 bits (324), Expect = 4e-28,   Method: Composition-based stats.
 Identities = 49/381 (12%), Positives = 119/381 (31%), Gaps = 34/381 (8%)

Query: 18  ENVGAFTEVMVPVWSRLCDKVIAAYKAGEDIVVLQHFEELRATPELDVIAHDSLISAAPD 77
           E+ G    V    +S +        +  E   ++   E +    + DV+ + +++     
Sbjct: 295 ESEGKRFRVDEVGYSAIVHSFCLNGRMAEAKEIVG--EMISKGCQPDVVTYSTVVDGFCR 352

Query: 78  LTVGAVEKKE----DDRAAKKERLEYCWGRALLSARHLAGDDDEHINSIVESFEQQFGCV 133
           +      +K          K   + +    ALL+     G   E    ++   E+++   
Sbjct: 353 IGELDQARKMMKHMYKNDCKPNTVTHT---ALLNGLCKVGKTSEAW-ELLNKSEEEWWTP 408

Query: 134 SGYLRALAINA-------ESALEVLQLYQMMEGPVTTRVATAALHRFLT-NDASEVSGLL 185
           S    ++ ++        + + +V+          TT      +H        +E    +
Sbjct: 409 SDITYSVVMHGFRREGKLKESCDVVVQMLQKGFFPTTVEINLLIHALCKDGKPAEAKDFM 468

Query: 186 QFLKLNNVPLTREFHDQLEKNFVMRMKTEDAEEVFKDMRNAGVEPVSTHPYNFIFMKTPP 245
           +  +     +       +   F  +   E A  +  DM  +   P        +      
Sbjct: 469 EQCQSKGCTINVVNFTTVIHGFSRQGDLESALSLMDDMYLSNRHPDVVTYTVVVDALGKK 528

Query: 246 FKYMDLLDYYEDMLDRGIVPMNSTFRILSRQTQNGGLVNQHFSALARGTTTGSDRRHETE 305
            +  +     E ML+RG++P   T+R +  +    G +    + L +          +  
Sbjct: 529 GRLKEATGLVEKMLNRGLLPTPVTYRTVIHRYCEKGNLEDLLNLLEKMLAR------QEM 582

Query: 306 GHGGTQAFFATRLEELARLKSSTTLDDALRVLRRMDVEGTPLISGSVVLNVLLSVFCRAG 365
                    +   + + +L +   L++A  +L ++    T  +  +   ++L+  F   G
Sbjct: 583 K--------SAYNQVVEKLCAFGKLNEAYSLLYKILR--TASVRDAQTCHILMESFLNRG 632

Query: 366 HIEDTERVLQLAKERGCTPNG 386
                  V      R   P+ 
Sbjct: 633 LGLQAYNVACRMFRRNLIPDV 653


>UniRef50_C5Y173 Putative uncharacterized protein Sb04g017840 n=1 Tax=Sorghum
           bicolor RepID=C5Y173_SORBI
          Length = 674

 Score =  328 bits (841), Expect = 4e-88,   Method: Composition-based stats.
 Identities = 68/527 (12%), Positives = 156/527 (29%), Gaps = 32/527 (6%)

Query: 29  PVWSRLCDKVIAAYKAGEDIV-VLQHFEELRATPELDVIAHDSLISAAPDLTVGAVEKKE 87
           P     C+ +I    A   +    +  E L+ +   D ++H++L++           ++ 
Sbjct: 116 PPAVITCNILIKKLCARRRLADAERVLEALKTSGAADAVSHNTLVAGYCRDGSLWDAERV 175

Query: 88  DDRAAKKERLEYCWGRALLSARHLAGDDDEHINSIVES-FEQQFGCVSGYLRAL--AINA 144
            + A            AL+     +G   + +  I            +  L+ L  A   
Sbjct: 176 LEAARASGAANVVTYTALIDGYCRSGRLTDALRLIASMPVAPDTYTYNTVLKGLCFAKQW 235

Query: 145 ESALEVLQLYQMMEGPVTTRVATAALHRFLTNDA-SEVSGLLQFLKLNNVPLTREFHDQL 203
           E A E+++                 +  F  N        LL+ +           +  L
Sbjct: 236 EEAEELMREMIRNNCHPNEVTFATQIRAFCQNGLLDRAVELLEQMPKYGCMPDVVIYSTL 295

Query: 204 EKNFVMRMKTEDAEEVFKDMRNAGVEPVSTHPYNFIFMKTPPFKYMDLLDYYEDMLDRGI 263
              F    + +DA ++   M      P +      +       ++ ++ +   +M+ +  
Sbjct: 296 VNGFSEHGRVDDALKLLSTML---CRPNTVCYNAALKGLCIAGRWDEVGELIAEMVRKDC 352

Query: 264 VPMNSTFRILSRQTQNGGLVNQHFSALARGTTTG--------------------SDRRHE 303
            P ++TF  L        L       L +    G                    +D   +
Sbjct: 353 PPNDATFSTLINSLCQNRLAEYAIEVLEQMQKYGYMPDVVSYNTIISCFSEQACADDALK 412

Query: 304 TEGHGGTQAFFATRLEELARLKSSTTLDDALRVLRRMDVEGTPLISGSVVLNVLLSVFCR 363
                  +    +    L  L  +    DA  ++ +M  E        +  N+L+   C+
Sbjct: 413 LLNSMLCKPDTISFNAVLKCLCRAERWYDAAELMAKMLKEDCHT--NEMTFNILIDSLCQ 470

Query: 364 AGHIEDTERVLQLAKERGCTPNGATLSRVLKKSNADRFLQAELILPDALEAGDVRLSDIT 423
            G ++D   + +L  +  CTP+  T S ++   +     +    L  ++      +    
Sbjct: 471 NGQVKDAIEMFELMPKYRCTPDIVTYSSLINGFSEQGLDKVAFDLFRSMPCR-ADIFSYN 529

Query: 424 DVMCHFFNNGMRSQVVRILRAYVVRCYRNPTESIPHTVALWALRLGPFDWALGFLAILLA 483
             +              ++   V +    P E   + +     + G  + A+     +  
Sbjct: 530 ATLKGLCMAARWDDAGELIADMVTKDCL-PNEVTFNILINSLCQKGLVNRAIEVYEQMPK 588

Query: 484 SNDEPLSDRIQRRMHEVVKENRSREILKVLEGHKWDRRSILLAPQLQ 530
               P        ++   ++    + LK L     +  +I     L+
Sbjct: 589 YGITPDIFTYNALINGYSEQGCLDDALKFLSTMPCEPDTISYNSILK 635


 Score =  309 bits (792), Expect = 2e-82,   Method: Composition-based stats.
 Identities = 56/500 (11%), Positives = 140/500 (28%), Gaps = 41/500 (8%)

Query: 106 LSARHLAGDDDEHINSIVESFEQQFGCVSGYLRALAINAE--SALEVLQLYQMMEGPVTT 163
           L AR    D +  + ++  S        +  +     +     A  VL+  +   G    
Sbjct: 129 LCARRRLADAERVLEALKTSGAADAVSHNTLVAGYCRDGSLWDAERVLEAAR-ASGAANV 187

Query: 164 RVATAALHRFL-TNDASEVSGLLQFLKLNNVPLTREFHDQLEKNFVMRMKTEDAEEVFKD 222
              TA +  +  +   ++   L+  +    V      ++ + K      + E+AEE+ ++
Sbjct: 188 VTYTALIDGYCRSGRLTDALRLIASM---PVAPDTYTYNTVLKGLCFAKQWEEAEELMRE 244

Query: 223 MRNAGVEPVSTHPYNFIFMKTPPFKYMDLLDYYEDMLDRGIVPMNSTFRILSRQTQNGGL 282
           M      P        I            ++  E M   G +P    +  L       G 
Sbjct: 245 MIRNNCHPNEVTFATQIRAFCQNGLLDRAVELLEQMPKYGCMPDVVIYSTLVNGFSEHGR 304

Query: 283 VNQHFSALARGTTTGSDRRHETEGHGGTQAFFATRLEELARLKSSTTLDDALRVLRRMDV 342
           V+     L+                   +         L  L  +   D+   ++  M  
Sbjct: 305 VDDALKLLSTML---------------CRPNTVCYNAALKGLCIAGRWDEVGELIAEMVR 349

Query: 343 EGTPLISGSVVLNVLLSVFCRAGHIEDTERVLQLAKERGCTPNGATLSRVLKKSNADRFL 402
           +  P        + L++  C+    E    VL+  ++ G  P+  + + ++   +     
Sbjct: 350 KDCP--PNDATFSTLINSLCQNRLAEYAIEVLEQMQKYGYMPDVVSYNTIISCFSEQACA 407

Query: 403 QAELILPDALEAGDVRLSD--ITDVMCHFFNNGMRSQVVRILRAYVVRCYRNPTESIPHT 460
              L L +++     +        V+              ++   +        E   + 
Sbjct: 408 DDALKLLNSM---LCKPDTISFNAVLKCLCRAERWYDAAELMAKMLKEDCHT-NEMTFNI 463

Query: 461 VALWALRLGPFDWALGFLAILLASNDEPLSDRIQRRMHEVVKENRSREILKVLEGHKWDR 520
           +     + G    A+    ++      P        ++   ++   +    +        
Sbjct: 464 LIDSLCQNGQVKDAIEMFELMPKYRCTPDIVTYSSLINGFSEQGLDKVAFDLFRSMPCRA 523

Query: 521 RSILLAPQLQ--EPTNSSDGAGEV--NGRSSEGGNSGGGHHRRDMGPSWMS------AMH 570
                   L+        D AGE+  +  + +   +    +                 ++
Sbjct: 524 DIFSYNATLKGLCMAARWDDAGELIADMVTKDCLPNEVTFNILINSLCQKGLVNRAIEVY 583

Query: 571 LVLKEMGVEKEVLMGYKAKL 590
             + + G+  ++   Y A +
Sbjct: 584 EQMPKYGITPDI-FTYNALI 602


 Score =  178 bits (453), Expect = 4e-43,   Method: Composition-based stats.
 Identities = 50/345 (14%), Positives = 106/345 (30%), Gaps = 29/345 (8%)

Query: 16  VAENVGAFTEVMVPVWSRLCDKVIAAYKAGEDIVVLQHFEELRATPELDVIAHDSLISAA 75
           +AE V          +S L + +     A   I VL+  ++    P  DV++++++IS  
Sbjct: 344 IAEMVRKDCPPNDATFSTLINSLCQNRLAEYAIEVLEQMQKYGYMP--DVVSYNTIISCF 401

Query: 76  PDLTVGAVEKKEDDRAAKKERLEYCWGRALLSARHLAGDDDEHINSIVESFEQQFGC--- 132
            +        K  +  +   + +     A+L     A    +    + +  ++       
Sbjct: 402 SEQACADDALKLLN--SMLCKPDTISFNAVLKCLCRAERWYDAAELMAKMLKEDCHTNEM 459

Query: 133 -VSGYLRALAINAE--SALEVLQLYQMMEGPVTTRVATAALHRFLTNDASEVSGLLQFLK 189
             +  + +L  N +   A+E+ +L             ++ ++ F      +V+      +
Sbjct: 460 TFNILIDSLCQNGQVKDAIEMFELMPKYRCTPDIVTYSSLINGFSEQGLDKVA--FDLFR 517

Query: 190 LNNVPLTREFHDQLEKNFVMRMKTEDAEEVFKDMRNAGVEPVSTHPYNFIFMKTPPFKYM 249
                     ++   K   M  + +DA E+  DM      P        I          
Sbjct: 518 SMPCRADIFSYNATLKGLCMAARWDDAGELIADMVTKDCLPNEVTFNILINSLCQKGLVN 577

Query: 250 DLLDYYEDMLDRGIVPMNSTFRILSRQTQNGGLVNQHFSALARGTTTGSDRRHETEGHGG 309
             ++ YE M   GI P   T+  L       G ++     L+                  
Sbjct: 578 RAIEVYEQMPKYGITPDIFTYNALINGYSEQGCLDDALKFLSTM---------------P 622

Query: 310 TQAFFATRLEELARLKSSTTLDDALRVLRRMDVEGTPLISGSVVL 354
            +    +    L  L  +    DA +++  M  +        V  
Sbjct: 623 CEPDTISYNSILKGLCRAERWKDAEKLVTEMLRKNC--TPNEVTF 665


>UniRef50_B9T4Q6 Pentatricopeptide repeat-containing protein, putative n=3
           Tax=rosids RepID=B9T4Q6_RICCO
          Length = 605

 Score =  328 bits (840), Expect = 5e-88,   Method: Composition-based stats.
 Identities = 64/453 (14%), Positives = 137/453 (30%), Gaps = 69/453 (15%)

Query: 119 INSIVESFEQQFGCVSGYLRALAINAESALEVLQLYQMMEGPVTTRVATAALHRFL-TND 177
           +N+++++  +     S YL            +      +   V T      +      N 
Sbjct: 13  LNTLIKALVRYPSKPSVYLSK---------AIFSDVIKLGVEVNTNTFNILICGCCIENK 63

Query: 178 ASEVSGLLQFLKLNNVPLTREFHDQLEKNFVMRMKTEDAEEVFKDMRNAGVEPVSTHPYN 237
            SE  GL+  +K  +       ++ +      + K  +A ++  DM+N G+ P       
Sbjct: 64  LSEAIGLIGKMKHFSCFPDNVSYNTILDVLCKKGKLNEARDLLLDMKNNGLFPNRNTFNI 123

Query: 238 FIFMKTPPFKYMDLLDYYEDMLDRGIVPMNSTFRILSRQTQNGGLVNQHFSALARGT--- 294
            +          +  +  + M    ++P   T+  L       G +++ F          
Sbjct: 124 LVSGYCKLGWLKEAAEVIDIMARNNVLPDVRTYTTLIGGLCKDGKIDEAFRLRDEMENLK 183

Query: 295 --------------------TTGSDRRHETEGHGGTQAFFATRLEELARLKSSTTLDDAL 334
                               +       +     G +    T    +        +D+A 
Sbjct: 184 LLPHVVTYNMLINGCFECSSSLKGFELIDEMEGKGVKPNAVTYNVVVKWYVKEGKMDNAG 243

Query: 335 RVLRRMDVEGTPLISGSVVLNVLLSVFCRAGHIEDTERVLQLAKERGCTPNGATLSRVLK 394
             LR+M+  G       V  N L + +C+AG + +  R++     +G   N  TL+ +L 
Sbjct: 244 NELRKMEESG--FSPDCVTFNTLSNGYCKAGRLSEAFRMMDEMSRKGLKMNSVTLNTILH 301

Query: 395 KSNADRFLQAELIL-------------------------------PDALEAGDVRLS--D 421
               +R L     L                                D ++  ++  S   
Sbjct: 302 TLCGERKLDDAYKLLSSASKRGYFVDEVSYGTLIMGYFKVGKSXXWDEMKEKEIIPSIIT 361

Query: 422 ITDVMCHFFNNGMRSQVVRILRAYVVRCYRNPTESIPHTVALWALRLGPFDWALGFLAIL 481
              ++     +G   Q +      +      P ++  +T+ L   R G  D A  F   +
Sbjct: 362 YGTMIGGLCRSGKTDQSIDKCNELLESGLV-PDQTTYNTIILGYCREGQVDKAFHFRNKM 420

Query: 482 LASNDEPLSDRIQRRMHEVVKENRSREILKVLE 514
           +  + +P        +  +  E    + LK+ +
Sbjct: 421 VKKSFKPDLFTCNILVRGLCTEGMLDKALKLFK 453


 Score =  326 bits (837), Expect = 1e-87,   Method: Composition-based stats.
 Identities = 74/576 (12%), Positives = 162/576 (28%), Gaps = 70/576 (12%)

Query: 58  RATPELDVIAHDSLISAAPDLTVGAVEKKEDDRAAKKERLEYCWGRALLSARHLAGDDDE 117
           + +  + +I      S  PD           D   KK +L       L    +    +  
Sbjct: 63  KLSEAIGLIGKMKHFSCFPDNVSYNTIL---DVLCKKGKLNEARDLLLDMKNNGLFPNRN 119

Query: 118 HINSIVESFEQQFGCVSGYLRALAINAESALEVLQLYQMMEGPVTTRVATAALHRFLT-N 176
             N +V  + +      G+L+        A EV+ +          R  T  +       
Sbjct: 120 TFNILVSGYCKL-----GWLK-------EAAEVIDIMARNNVLPDVRTYTTLIGGLCKDG 167

Query: 177 DASEVSGLLQFLKLNNVPLTREFHDQLEKNFVMRMKTEDAEEVFKDMRNAGVEPVSTHPY 236
              E   L   ++   +      ++ L         +    E+  +M   GV+P +    
Sbjct: 168 KIDEAFRLRDEMENLKLLPHVVTYNMLINGCFECSSSLKGFELIDEMEGKGVKPNAVTYN 227

Query: 237 NFIFMKTPPFKYMDLLDYYEDMLDRGIVPMNSTFRILSRQTQNGGLVNQHFSALARGTTT 296
             +       K  +  +    M + G  P   TF  LS      G +++ F         
Sbjct: 228 VVVKWYVKEGKMDNAGNELRKMEESGFSPDCVTFNTLSNGYCKAGRLSEAF--------- 278

Query: 297 GSDRRHETEGHGGTQAFFATRLEELARLKSSTTLDDALRVL------------------- 337
              R  +     G +    T    L  L     LDDA ++L                   
Sbjct: 279 ---RMMDEMSRKGLKMNSVTLNTILHTLCGERKLDDAYKLLSSASKRGYFVDEVSYGTLI 335

Query: 338 ------------RRMDVEGTPLISGSVVLNVLLSVFCRAGHIEDTERVLQLAKERGCTPN 385
                         M  +   +I   +    ++   CR+G  + +        E G  P+
Sbjct: 336 MGYFKVGKSXXWDEMKEK--EIIPSIITYGTMIGGLCRSGKTDQSIDKCNELLESGLVPD 393

Query: 386 GATLSRVLKKSNADRFLQAELILPDALEAGDVRLS--DITDVMCHFFNNGMRSQVVRILR 443
             T + ++     +  +       + +     +        ++      GM  + +++ +
Sbjct: 394 QTTYNTIILGYCREGQVDKAFHFRNKMVKKSFKPDLFTCNILVRGLCTEGMLDKALKLFK 453

Query: 444 AYVVRCYRNPTESIPHTVALWALRLGPFDWALGFLAILLASNDEPLSDRIQRRMHEVVKE 503
            ++ +  +       +T+       G F+ A   LA +      P        +  +   
Sbjct: 454 TWISKG-KAIDAVTFNTIISGLCEEGRFEEAFDLLAEMEEKKLGPDCYTHNAILSALADA 512

Query: 504 NRSREILKVLEGHKWDRRSILLAPQLQEPTNSSDGAGEVNGRSSEGGNSGGGHHRRDMGP 563
            R +E  + + G     +       L +    S        + S+  +        ++  
Sbjct: 513 GRMKEAEEFMSGIVEQGKLQDQTISLNKRKTESSSETS---QESDPNSVAFSEQINELCT 569

Query: 564 SWMSAMHLVLKEMGVEKEVL---MGYKAKLSALIND 596
                  + + +   +K ++     Y + +  LI  
Sbjct: 570 QGKYKDAMHMIQESTQKGIILHKSTYISLMEGLIKR 605


 Score =  289 bits (741), Expect = 1e-76,   Method: Composition-based stats.
 Identities = 47/331 (14%), Positives = 99/331 (29%), Gaps = 20/331 (6%)

Query: 188 LKLNNVPLTREFHDQLEKNFVM---RMKTEDAEEVFKDMRNAGVEPVSTHPYNFIFMKTP 244
           +K  ++       + L K  V    +     ++ +F D+   GVE  +      I     
Sbjct: 1   MKRLHLKPNLLTLNTLIKALVRYPSKPSVYLSKAIFSDVIKLGVEVNTNTFNILICGCCI 60

Query: 245 PFKYMDLLDYYEDMLDRGIVPMNSTFRILSRQTQNGGLVNQHFSALARGTTTGSDRRHET 304
             K  + +     M      P N ++  +       G +N+    L      G       
Sbjct: 61  ENKLSEAIGLIGKMKHFSCFPDNVSYNTILDVLCKKGKLNEARDLLLDMKNNGLF----- 115

Query: 305 EGHGGTQAFFATRLEELARLKSSTTLDDALRVLRRMDVEGTPLISGSVVLNVLLSVFCRA 364
                      T    ++       L +A  V+  M      ++        L+   C+ 
Sbjct: 116 -------PNRNTFNILVSGYCKLGWLKEAAEVIDIMARN--NVLPDVRTYTTLIGGLCKD 166

Query: 365 GHIEDTERVLQLAKERGCTPNGATLSRVLKKSNADRFLQAELILPDALEAGDVRL--SDI 422
           G I++  R+    +     P+  T + ++              L D +E   V+      
Sbjct: 167 GKIDEAFRLRDEMENLKLLPHVVTYNMLINGCFECSSSLKGFELIDEMEGKGVKPNAVTY 226

Query: 423 TDVMCHFFNNGMRSQVVRILRAYVVRCYRNPTESIPHTVALWALRLGPFDWALGFLAILL 482
             V+  +   G        LR      + +P     +T++    + G    A   +  + 
Sbjct: 227 NVVVKWYVKEGKMDNAGNELRKMEESGF-SPDCVTFNTLSNGYCKAGRLSEAFRMMDEMS 285

Query: 483 ASNDEPLSDRIQRRMHEVVKENRSREILKVL 513
               +  S  +   +H +  E +  +  K+L
Sbjct: 286 RKGLKMNSVTLNTILHTLCGERKLDDAYKLL 316


 Score =  263 bits (672), Expect = 1e-68,   Method: Composition-based stats.
 Identities = 52/393 (13%), Positives = 114/393 (29%), Gaps = 36/393 (9%)

Query: 223 MRNAGVEPVSTHPYNFIFMKTP-----PFKYMDLLDYYEDMLDRGIVPMNSTFRILSRQT 277
           M+   ++P        I                    + D++  G+    +TF IL    
Sbjct: 1   MKRLHLKPNLLTLNTLIKALVRYPSKPSVYLSKA--IFSDVIKLGVEVNTNTFNILICGC 58

Query: 278 QNGGLVNQHFSALARGTTTGSDRRHETEGHGGTQAFFATRLEELARLKSSTTLDDALRVL 337
                +++    +                H        +    L  L     L++A  +L
Sbjct: 59  CIENKLSEAIGLI------------GKMKHFSCFPDNVSYNTILDVLCKKGKLNEARDLL 106

Query: 338 RRMDVEGTPLISGSVVLNVLLSVFCRAGHIEDTERVLQLAKERGCTPNGATLSRVLKKSN 397
             M   G  L       N+L+S +C+ G +++   V+ +       P+  T + ++    
Sbjct: 107 LDMKNNG--LFPNRNTFNILVSGYCKLGWLKEAAEVIDIMARNNVLPDVRTYTTLIGGLC 164

Query: 398 ADRFLQAELILPDALEAGDVRL--SDITDVMCHFFNNGMRSQVVRILRAYVVRCYRNPTE 455
            D  +     L D +E   +         ++   F      +   ++     +  + P  
Sbjct: 165 KDGKIDEAFRLRDEMENLKLLPHVVTYNMLINGCFECSSSLKGFELIDEMEGKGVK-PNA 223

Query: 456 SIPHTVALWALRLGPFDWALGFLAILLASNDEPLSDRIQRRMHEVVKENRSREILKVLEG 515
              + V  W ++ G  D A   L  +  S   P         +   K  R  E  ++++ 
Sbjct: 224 VTYNVVVKWYVKEGKMDNAGNELRKMEESGFSPDCVTFNTLSNGYCKAGRLSEAFRMMDE 283

Query: 516 HKWDRRSILLAPQLQEPTNSSDGAGEVNGRSSEGGNSGGGHHRRDMGPSWMSAMH----- 570
                  +     L    ++  G  +++       ++    +  D        M      
Sbjct: 284 MSRKGLKMNSVT-LNTILHTLCGERKLDDAYKLLSSASKRGYFVDEVSYGTLIMGYFKVG 342

Query: 571 -----LVLKEMGVEKEVLMGYKAKLSALINDAK 598
                  +KE  +   ++  Y   +  L    K
Sbjct: 343 KSXXWDEMKEKEIIPSII-TYGTMIGGLCRSGK 374


 Score =  197 bits (500), Expect = 1e-48,   Method: Composition-based stats.
 Identities = 52/466 (11%), Positives = 119/466 (25%), Gaps = 80/466 (17%)

Query: 30  VWSRLCDKVIAAYKAGEDIVVLQHFEELRATPELDVIAHDSLISAAPDLTVGAVEKKEDD 89
            ++ L   +    K  E   +    E L+  P   V+ ++ LI+   + +      +  D
Sbjct: 155 TYTTLIGGLCKDGKIDEAFRLRDEMENLKLLP--HVVTYNMLINGCFECSSSLKGFELID 212

Query: 90  RAAKKERLEYCWGRALLSARHLAGDDDEHINSIVESFEQQFGCVSGYL-------RALAI 142
               K          ++   ++     ++  + +   E+                   A 
Sbjct: 213 EMEGKGVKPNAVTYNVVVKWYVKEGKMDNAGNELRKMEESGFSPDCVTFNTLSNGYCKAG 272

Query: 143 NAESALEVLQLYQMMEGPVTTRVATAALHRFL-TNDASEVSGLL---------------- 185
               A  ++         + +      LH         +   LL                
Sbjct: 273 RLSEAFRMMDEMSRKGLKMNSVTLNTILHTLCGERKLDDAYKLLSSASKRGYFVDEVSYG 332

Query: 186 ---------------QFLKLNNVPLTREFHDQLEKNFVMRMKTEDAEEVFKDMRNAGVEP 230
                            +K   +  +   +  +        KT+ + +   ++  +G+ P
Sbjct: 333 TLIMGYFKVGKSXXWDEMKEKEIIPSIITYGTMIGGLCRSGKTDQSIDKCNELLESGLVP 392

Query: 231 VSTHPYNFIFMKTPPFKYMDLLDYYEDMLDRGIVPMNSTFRILSRQTQNGGLVNQHFSAL 290
             T     I       +      +   M+ +   P   T  IL R     G++++     
Sbjct: 393 DQTTYNTIILGYCREGQVDKAFHFRNKMVKKSFKPDLFTCNILVRGLCTEGMLDKALKLF 452

Query: 291 ARGTTTGSDRRHETEGHGGTQAFFATRLEELARLKSSTTLDDALRVLRRMDVEGTPLISG 350
               + G                  T    ++ L      ++A  +L  M+ +   L   
Sbjct: 453 KTWISKGK------------AIDAVTFNTIISGLCEEGRFEEAFDLLAEMEEK--KLGPD 498

Query: 351 SVVLNVLLSVFCRAGHIEDTERVLQLAKERG-----------------------CTPNGA 387
               N +LS    AG +++ E  +    E+G                         PN  
Sbjct: 499 CYTHNAILSALADAGRMKEAEEFMSGIVEQGKLQDQTISLNKRKTESSSETSQESDPNSV 558

Query: 388 TLSRVLKKSNADRFLQAELILPDALEAGDVRLS--DITDVMCHFFN 431
             S  + +       +  + +        + L       +M     
Sbjct: 559 AFSEQINELCTQGKYKDAMHMIQESTQKGIILHKSTYISLMEGLIK 604


>UniRef50_Q6K7A0 Os02g0470000 protein n=4 Tax=Poaceae RepID=Q6K7A0_ORYSJ
          Length = 649

 Score =  327 bits (839), Expect = 8e-88,   Method: Composition-based stats.
 Identities = 65/522 (12%), Positives = 148/522 (28%), Gaps = 50/522 (9%)

Query: 9   RPTNSGEVAENVGAFTEVMVPVWSRLCDKVIAAYKAGEDIVVLQHFEELRATPELDVIAH 68
           R  ++  V     A     V  ++ L D      ++G     L+    +   P  D   +
Sbjct: 139 RLADAERVLGAARATGAANVVTYTALIDGYC---RSGRLDDALRLIASMPVAP--DTYTY 193

Query: 69  DSLISAAPDLTVGAVEKKEDD----RAAKKERLEYCWGRALLSARHLAGDDDEHINSIVE 124
           ++++            ++              + +      + +    G  D  +  +++
Sbjct: 194 NTVLKGLCIAKKWEEAEELMAEMIRNRCPPNEVTFATQ---IRSFCQNGLLDRAVQ-LLD 249

Query: 125 SFEQQFGCVSGYLRALAIN-------AESALEVLQLYQMMEGPVTTRVATAALHRFLTN- 176
              +        + +  IN        + AL++L           T    AAL       
Sbjct: 250 QMPRYGCTPDVVIYSTLINGFSEQGHVDQALDLLNTML---CKPNTVCYNAALKGLCIAE 306

Query: 177 DASEVSGLLQFLKLNNVPLTREFHDQLEKNFVMRMKTEDAEEVFKDMRNAGVEPVSTHPY 236
              ++  L+  +              L  +       + A EV + M   G EP + +  
Sbjct: 307 RWEDIGELMAEMVRKGCSPNEATFSMLISSLCQNNLVDSAVEVLEQMEKYGCEPDTVNYN 366

Query: 237 NFIFMKTPPFKYMDLLDYYEDMLDRGIVPMNSTFRILSRQTQNGGLVNQHFSALARGTTT 296
             I   +   +  D L     M+     P    F  + +        +     +A+    
Sbjct: 367 IIINSLSERGRVDDALRLLNSMV---CKPDALGFNAVLKGFCRAERWHDASELIAQMFRD 423

Query: 297 GSDRRHETEGHGGTQAFFATRLEELARLKSSTTLDDALRVLRRMDVEGTPLISGSVVLNV 356
                              T    +  L  +  ++ A +V  +M           V  + 
Sbjct: 424 D------------CPLIEMTFNILIDMLCQNGLVNYATQVFEQMPR--YRCTPDIVTYSS 469

Query: 357 LLSVFCRAGHIEDTERVLQLAKERGCTPNGATLSRVLKKSNADRFLQAELILPDALEAGD 416
           LL+ F   G +E   ++ +      C P+  + + VLK        +    L   +   D
Sbjct: 470 LLNGFSEQGLVEVAIQLFRSMP---CKPDIFSYNAVLKGLCRAARWEDAGELIAEMVGKD 526

Query: 417 VRL--SDITDVMCHFFNNGMRSQVVRILRAYVVRCYRNPTESIPHTVALWALRLGPFDWA 474
                     ++      G+  + + +L          P     + +       G  D A
Sbjct: 527 CPPNEVTFNILINSLCQKGLVDRAIEVLEQMPNYG-STPDIFTYNALINGFSEQGRLDDA 585

Query: 475 LGFLAILLASNDEPLSDRIQRRMHEVVKENRSREILKVLEGH 516
           L  L+ +     +P +      +  + +  R ++  +++   
Sbjct: 586 LKLLSTMS---CKPDAISYNSTLKGLCRAERWQDAEELVAEM 624


 Score =  304 bits (778), Expect = 9e-81,   Method: Composition-based stats.
 Identities = 52/487 (10%), Positives = 117/487 (24%), Gaps = 110/487 (22%)

Query: 167 TAALHRFLT-NDASEVSGLLQFLKLNNVPLTREFHDQLEKNFVMRMKTEDAEEVFKDMR- 224
              +  +      ++   +L   +          +  L   +    + +DA  +   M  
Sbjct: 128 NTLVAGYCRDGRLADAERVLGAARATG-AANVVTYTALIDGYCRSGRLDDALRLIASMPV 186

Query: 225 -------------------------------NAGVEPVSTHPYNFIFMKTPPFKYMDLLD 253
                                               P        I            + 
Sbjct: 187 APDTYTYNTVLKGLCIAKKWEEAEELMAEMIRNRCPPNEVTFATQIRSFCQNGLLDRAVQ 246

Query: 254 YYEDMLDRGIVPMNSTFRILSRQTQNGGLVNQHFSALARGTTT----------------- 296
             + M   G  P    +  L       G V+Q    L                       
Sbjct: 247 LLDQMPRYGCTPDVVIYSTLINGFSEQGHVDQALDLLNTMLCKPNTVCYNAALKGLCIAE 306

Query: 297 ---GSDRRHETEGHGGTQAFFATRLEELARLKSSTTLDDALRVLRRMDVEGTPLISGSVV 353
                          G     AT    ++ L  +  +D A+ VL +M+  G      +V 
Sbjct: 307 RWEDIGELMAEMVRKGCSPNEATFSMLISSLCQNNLVDSAVEVLEQMEKYGC--EPDTVN 364

Query: 354 LNVLLSVFCRAGHIEDTERVLQLAKERGCTPN---------------------------- 385
            N++++     G ++D  R+L       C P+                            
Sbjct: 365 YNIIINSLSERGRVDDALRLLNSMV---CKPDALGFNAVLKGFCRAERWHDASELIAQMF 421

Query: 386 -------GATLSRVLKKSNADRFLQAELILPDALEAGDVRLS--DITDVMCHFFNNGMRS 436
                    T + ++     +  +     + + +            + ++  F   G+  
Sbjct: 422 RDDCPLIEMTFNILIDMLCQNGLVNYATQVFEQMPRYRCTPDIVTYSSLLNGFSEQGLVE 481

Query: 437 QVVRILRAYVVRCYRNPTESIPHTVALWALRLGPFDWALGFLAILLASNDEPLSDRIQRR 496
             +++ R+   +    P     + V     R   ++ A   +A ++  +  P        
Sbjct: 482 VAIQLFRSMPCK----PDIFSYNAVLKGLCRAARWEDAGELIAEMVGKDCPPNEVTFNIL 537

Query: 497 MHEVVKENRSREILKVLEGHKWDRRSILLAPQLQEPTNSSDGAGEVNGRSSEGGNSGGGH 556
           ++ + ++      ++VLE            P      +       +NG S +G       
Sbjct: 538 INSLCQKGLVDRAIEVLEQM----------PNYGSTPDIFTYNALINGFSEQGRLDDALK 587

Query: 557 HRRDMGP 563
               M  
Sbjct: 588 LLSTMSC 594


 Score =  176 bits (446), Expect = 3e-42,   Method: Composition-based stats.
 Identities = 51/359 (14%), Positives = 94/359 (26%), Gaps = 40/359 (11%)

Query: 8   NRPTNSGEV-AENVGAFTEVMVPVWSRLCDKVIAAYKAGEDIVVLQHFEELRATPE---- 62
            R  + GE+ AE V          +S L   +         + VL+  E+    P+    
Sbjct: 306 ERWEDIGELMAEMVRKGCSPNEATFSMLISSLCQNNLVDSAVEVLEQMEKYGCEPDTVNY 365

Query: 63  ---LDVIAHDSLISAAPDLTVGAVEKKEDDRAAKKERLEYCWGRALLSARHLAGDDDEHI 119
              ++ ++    +  A  L    V K     A     +   + RA         D  E I
Sbjct: 366 NIIINSLSERGRVDDALRLLNSMVCK---PDALGFNAVLKGFCRAERWH-----DASELI 417

Query: 120 NSIVESFEQQFGCVSGYLRALAIN---AESALEVLQLYQMMEGPVTTRVATAALHRFLTN 176
             +              L  +         A +V +              ++ L+ F   
Sbjct: 418 AQMFRDDCPLIEMTFNILIDMLCQNGLVNYATQVFEQMPRYRCTPDIVTYSSLLNGFSEQ 477

Query: 177 DASE-VSGLLQFLKLNNVPLTREFHDQLEKNFVMRMKTEDAEEVFKDMRNAGVEPVSTHP 235
              E    L + +           ++ + K      + EDA E+  +M      P     
Sbjct: 478 GLVEVAIQLFRSM---PCKPDIFSYNAVLKGLCRAARWEDAGELIAEMVGKDCPPNEVTF 534

Query: 236 YNFIFMKTPPFKYMDLLDYYEDMLDRGIVPMNSTFRILSRQTQNGGLVNQHFSALARGTT 295
              I            ++  E M + G  P   T+  L       G ++     L+  + 
Sbjct: 535 NILINSLCQKGLVDRAIEVLEQMPNYGSTPDIFTYNALINGFSEQGRLDDALKLLSTMS- 593

Query: 296 TGSDRRHETEGHGGTQAFFATRLEELARLKSSTTLDDALRVLRRMDVEGTPLISGSVVL 354
                          +    +    L  L  +    DA  ++  M           V  
Sbjct: 594 --------------CKPDAISYNSTLKGLCRAERWQDAEELVAEMLRNKC--TPNEVTF 636


>UniRef50_D1IS18 Whole genome shotgun sequence of line PN40024,
           scaffold_2.assembly12x (Fragment) n=5 Tax=Magnoliophyta
           RepID=D1IS18_VITVI
          Length = 646

 Score =  327 bits (838), Expect = 9e-88,   Method: Composition-based stats.
 Identities = 61/464 (13%), Positives = 149/464 (32%), Gaps = 39/464 (8%)

Query: 90  RAAKKERLEYCWGRAL-LSARHLAGDDDEHIN---SIVESFEQQFGCVS----GYLRALA 141
              K +   + + R L + ++  A  D E ++   +I++  E+     S      L  + 
Sbjct: 144 NIPKFQHNSFTYNRLLVILSKPSALRDSERLDLIRAILDDMERCGVRGSISTINILIGIF 203

Query: 142 INAESALEVLQLYQMMEGPVTTRVATAALHRFL-TNDASEVSGLLQFLKLNNVPLTREFH 200
                      L +  +  +        L   L +N++++   +   L+     L    +
Sbjct: 204 GGGADVERCFDLVKKWDLQMNCYTYKCLLQAHLRSNNSNKAFEVYVELRRRGYKLDIFAY 263

Query: 201 DQLEKNFVMRMKTEDAEEVFKDMRNAGVEPVSTHPYNFIFMKTPPFKYMDLLDYYEDMLD 260
           + L        K +    VFKDM+    EP        I M     K  + L  +++M +
Sbjct: 264 NMLLDALAKDNKVDQVYMVFKDMKRKHCEPDEYTYTIMIRMTGKIGKADESLTLFQEMTE 323

Query: 261 RGIVPMNSTFRILSRQTQNGGLVNQHFSALARGTTTGSDRRHETEGHGGTQAFFA----- 315
           +G  P    +  + +   N  +V++     ++     S++      +       +     
Sbjct: 324 KGYTPNLIAYNTMIQALANNRMVDKTIFLFSKMVVEVSNKFMNKSIYAYLVRTLSKLGHA 383

Query: 316 --------------------TRLEELARLKSSTTLDDALRVLRRMDVEGTPLISGSVVLN 355
                                 +  L  L  +    +AL +L ++  +   + + +V+ N
Sbjct: 384 SEAHRLFCNMWSFHDEGDRDAYMSMLESLCDAGKTTEALDLLSKIHEK--RISTDTVMYN 441

Query: 356 VLLSVFCRAGHIEDTERVLQLAKERGCTPNGATLSRVLKKSNADRFLQAELILPDALEAG 415
            +LS   +     D   + +  K+ G +P+  + + ++        ++  + + + LE  
Sbjct: 442 TVLSALGKLKKTSDLHDLYEKMKQDGPSPDIFSYNILISSFGRAGRVEEAVKIFEELENS 501

Query: 416 DVRLS--DITDVMCHFFNNGMRSQVVRILRAYVVRCYRNPTESIPHTVALWALRLGPFDW 473
             +        ++     NG   +     +        +P      T+     +    + 
Sbjct: 502 SCKPDIISFNSLINCLGKNGDIDEAHMRFKEMREEGL-SPDVVTYSTLIECFGKTDKVEM 560

Query: 474 ALGFLAILLASNDEPLSDRIQRRMHEVVKENRSREILKVLEGHK 517
           A      +LA    P        +  + +  R+ E + +    K
Sbjct: 561 ACRLFDEMLAEGCSPNIVTYNILLDCLERSGRTAEAVDLYAKLK 604


 Score =  252 bits (643), Expect = 4e-65,   Method: Composition-based stats.
 Identities = 63/551 (11%), Positives = 149/551 (27%), Gaps = 52/551 (9%)

Query: 60  TPELDVIAHDSLI-----SAAPDLTVGAVEKKEDDRAAKKERLEYCWG-----RALLSAR 109
            P  D+I   + I        PDL+            ++   +  C              
Sbjct: 82  LPRRDLICKVTKILHSSSDPFPDLSEYLQTLNLTITPSEASEILKCLNHPHLSLEFFRFC 141

Query: 110 HLAGDDDEHINSIVESFEQQFGCVSGYLRALAINAESALEVLQLYQMMEGPVTTRVATAA 169
                  +H +             S    +  ++   A+    L  M    V   ++T  
Sbjct: 142 SSNIPKFQHNSFTYNRLLVILSKPSALRDSERLDLIRAI----LDDMERCGVRGSISTIN 197

Query: 170 LHRFLTNDASEVSGLLQFLKLNNVPLTREFHDQLEKNFVMRMKTEDAEEVFKDMRNAGVE 229
           +   +    ++V      +K  ++ +    +  L +  +    +  A EV+ ++R  G +
Sbjct: 198 ILIGIFGGGADVERCFDLVKKWDLQMNCYTYKCLLQAHLRSNNSNKAFEVYVELRRRGYK 257

Query: 230 PVSTHPYNFIFMKTPPFKYMDLLDYYEDMLDRGIVPMNSTFRILSRQTQNGGLVNQHFSA 289
                    +       K   +   ++DM  +   P   T+ I+ R T   G  ++  + 
Sbjct: 258 LDIFAYNMLLDALAKDNKVDQVYMVFKDMKRKHCEPDEYTYTIMIRMTGKIGKADESLTL 317

Query: 290 LARGTTTGSDRRHETEGHGGTQAFFATRLEELARLKSSTTLDDALRVLRRMDVEGTPLIS 349
                        +     G           +  L ++  +D  + +  +M VE +    
Sbjct: 318 F------------QEMTEKGYTPNLIAYNTMIQALANNRMVDKTIFLFSKMVVEVSNKFM 365

Query: 350 GSVVLNVLLSVFCRAGHIEDTERVLQLAKERGCTPNGATLSRVLKKSNADRFLQAELILP 409
              +   L+    + GH  +  R+           +      +L+           L L 
Sbjct: 366 NKSIYAYLVRTLSKLGHASEAHRLFCNMWSFHDEGDRDAYMSMLESLCDAGKTTEALDLL 425

Query: 410 DALEAGDVRLSD--ITDVMCHFFNNGMRSQVVRILRAYVVRCYRNPTESIPHTVALWALR 467
             +    +         V+         S +  +          +P     + +     R
Sbjct: 426 SKIHEKRISTDTVMYNTVLSALGKLKKTSDLHDLYEKMKQDG-PSPDIFSYNILISSFGR 484

Query: 468 LGPFDWALGFLAILLASNDEPLSDRIQRRMHEVVKENRSREILKVLEGHKWDRRSILLAP 527
            G  + A+     L  S+ +P        ++ + K     E     +  + +     L+P
Sbjct: 485 AGRVEEAVKIFEELENSSCKPDIISFNSLINCLGKNGDIDEAHMRFKEMREEG----LSP 540

Query: 528 QLQEPTNSSDGAGEVNGRSSEGGNSGGGHHRRDMGPSWMSAMHLVLKEMGVEKEVLMGYK 587
            +   +   +  G+ +                         +   +   G    ++  Y 
Sbjct: 541 DVVTYSTLIECFGKTD------------------KVEMACRLFDEMLAEGCSPNIV-TYN 581

Query: 588 AKLSALINDAK 598
             L  L    +
Sbjct: 582 ILLDCLERSGR 592


 Score =  230 bits (588), Expect = 8e-59,   Method: Composition-based stats.
 Identities = 56/400 (14%), Positives = 119/400 (29%), Gaps = 33/400 (8%)

Query: 42  YKAGEDIVVLQHFEELRATP-ELDVIAHDSLISAAPDLTVGAVEKKEDDRAAKKERLEYC 100
            ++       + + ELR    +LD+ A++ L+ A   L       +        +R    
Sbjct: 236 LRSNNSNKAFEVYVELRRRGYKLDIFAYNMLLDA---LAKDNKVDQVYMVFKDMKRKHCE 292

Query: 101 WGRALLSARHLAGDDDEHINSIVESFEQQFGC--------VSGYLRALAIN--AESALEV 150
                 +            +  +  F++             +  ++ALA N   +  + +
Sbjct: 293 PDEYTYTIMIRMTGKIGKADESLTLFQEMTEKGYTPNLIAYNTMIQALANNRMVDKTIFL 352

Query: 151 LQLYQMMEGP--VTTRVATAALHRFLT-NDASEVSGLLQFLKLNNVPLTREFHDQLEKNF 207
                +      +   +    +        ASE   L   +   +    R+ +  + ++ 
Sbjct: 353 FSKMVVEVSNKFMNKSIYAYLVRTLSKLGHASEAHRLFCNMWSFHDEGDRDAYMSMLESL 412

Query: 208 VMRMKTEDAEEVFKDMRNAGVEPVSTHPYNFIFMKTPPFKYMDLLDYYEDMLDRGIVPMN 267
               KT +A ++   +    +   +      +       K  DL D YE M   G  P  
Sbjct: 413 CDAGKTTEALDLLSKIHEKRISTDTVMYNTVLSALGKLKKTSDLHDLYEKMKQDGPSPDI 472

Query: 268 STFRILSRQTQNGGLVNQHFSALARGTTTGSDRRHETEGHGGTQAFFATRLEELARLKSS 327
            ++ IL       G V +          +              +    +    +  L  +
Sbjct: 473 FSYNILISSFGRAGRVEEAVKIFEELENSS------------CKPDIISFNSLINCLGKN 520

Query: 328 TTLDDALRVLRRMDVEGTPLISGSVVLNVLLSVFCRAGHIEDTERVLQLAKERGCTPNGA 387
             +D+A    + M  EG  L    V  + L+  F +   +E   R+       GC+PN  
Sbjct: 521 GDIDEAHMRFKEMREEG--LSPDVVTYSTLIECFGKTDKVEMACRLFDEMLAEGCSPNIV 578

Query: 388 TLSRVLKKSNADRFLQAELILPDALEAGDVRLS--DITDV 425
           T + +L            + L   L+   +         +
Sbjct: 579 TYNILLDCLERSGRTAEAVDLYAKLKQQGLTPDSITYAVL 618


 Score =  187 bits (475), Expect = 1e-45,   Method: Composition-based stats.
 Identities = 45/332 (13%), Positives = 101/332 (30%), Gaps = 25/332 (7%)

Query: 37  KVIAAYKAGEDIVVLQHFEELRATP-ELDVIAHDSLISAAPDLTVGAVEKKEDDRAAKK- 94
            +    K G+    L  F+E+       ++IA++++I A  +  +         +   + 
Sbjct: 301 MIRMTGKIGKADESLTLFQEMTEKGYTPNLIAYNTMIQALANNRMVDKTIFLFSKMVVEV 360

Query: 95  --ERLEYCWGRALLSARHLAGDDDEHINSIVESFEQQFGCVSGYLRALAI------NAES 146
             + +       L+      G   E        +            ++            
Sbjct: 361 SNKFMNKSIYAYLVRTLSKLGHASEAHRLFCNMWSFHDEGDRDAYMSMLESLCDAGKTTE 420

Query: 147 ALEVLQLYQMMEGPVTTRVATAALHRFLTNDA-SEVSGLLQFLKLNNVPLTREFHDQLEK 205
           AL++L           T +    L         S++  L + +K +        ++ L  
Sbjct: 421 ALDLLSKIHEKRISTDTVMYNTVLSALGKLKKTSDLHDLYEKMKQDGPSPDIFSYNILIS 480

Query: 206 NFVMRMKTEDAEEVFKDMRNAGVEPVSTHPYNFIFMKTPPFKYMDLLDYYEDMLDRGIVP 265
           +F    + E+A ++F+++ N+  +P      + I          +    +++M + G+ P
Sbjct: 481 SFGRAGRVEEAVKIFEELENSSCKPDIISFNSLINCLGKNGDIDEAHMRFKEMREEGLSP 540

Query: 266 MNSTFRILSRQTQNGGLVNQHFSALARGTTTGSDRRHETEGHGGTQAFFATRLEELARLK 325
              T+  L         V                         G      T    L  L+
Sbjct: 541 DVVTYSTLIECFGKTDKVEMACRLFDEMLAE------------GCSPNIVTYNILLDCLE 588

Query: 326 SSTTLDDALRVLRRMDVEGTPLISGSVVLNVL 357
            S    +A+ +  ++  +G  L   S+   VL
Sbjct: 589 RSGRTAEAVDLYAKLKQQG--LTPDSITYAVL 618


>UniRef50_Q8S8P6 Pentatricopeptide repeat-containing protein At2g32630 n=4
           Tax=rosids RepID=PP180_ARATH
          Length = 624

 Score =  327 bits (838), Expect = 9e-88,   Method: Composition-based stats.
 Identities = 48/383 (12%), Positives = 124/383 (32%), Gaps = 18/383 (4%)

Query: 144 AESALEVLQLYQMMEGPVTTRVATAALHRFLTND-ASEVSGLLQFLKLNNVPLTREFHDQ 202
            E + ++++ + +             ++ ++     S V G+L+ +K + V   +  +  
Sbjct: 240 VEKSKKLIKEFSVKGIKPEAYTYNTIINAYVKQRDFSGVEGVLKVMKKDGVVYNKVTYTL 299

Query: 203 LEKNFVMRMKTEDAEEVFKDMRNAGVEPVSTHPYNFIFMKTPPFKYMDLLDYYEDMLDRG 262
           L +  V   K  DAE++F +MR  G+E       + I               ++++ ++G
Sbjct: 300 LMELSVKNGKMSDAEKLFDEMRERGIESDVHVYTSLISWNCRKGNMKRAFLLFDELTEKG 359

Query: 263 IVPMNSTFRILSRQTQNGGLVNQHFSALARGTTTGSDRRHETEGHGGTQAFFATRLEELA 322
           + P + T+  L       G +                         G           + 
Sbjct: 360 LSPSSYTYGALIDGVCKVGEMGAAEIL------------MNEMQSKGVNITQVVFNTLID 407

Query: 323 RLKSSTTLDDALRVLRRMDVEGTPLISGSVVLNVLLSVFCRAGHIEDTERVLQLAKERGC 382
                  +D+A  +   M+ +G    +     N + S F R    ++ ++ L    E G 
Sbjct: 408 GYCRKGMVDEASMIYDVMEQKG--FQADVFTCNTIASCFNRLKRYDEAKQWLFRMMEGGV 465

Query: 383 TPNGATLSRVLKKSNADRFLQAELILPDALEAGDVRLS--DITDVMCHFFNNGMRSQVVR 440
             +  + + ++     +  ++    L   + +  V+ +      ++  +   G   +  +
Sbjct: 466 KLSTVSYTNLIDVYCKEGNVEEAKRLFVEMSSKGVQPNAITYNVMIYAYCKQGKIKEARK 525

Query: 441 ILRAYVVRCYRNPTESIPHTVALWALRLGPFDWALGFLAILLASNDEPLSDRIQRRMHEV 500
           +          +P      ++          D A+   + +     +  S      +  +
Sbjct: 526 LRANMEANG-MDPDSYTYTSLIHGECIADNVDEAMRLFSEMGLKGLDQNSVTYTVMISGL 584

Query: 501 VKENRSREILKVLEGHKWDRRSI 523
            K  +S E   + +  K    +I
Sbjct: 585 SKAGKSDEAFGLYDEMKRKGYTI 607


 Score =  321 bits (822), Expect = 7e-86,   Method: Composition-based stats.
 Identities = 56/393 (14%), Positives = 116/393 (29%), Gaps = 25/393 (6%)

Query: 115 DDEHINSIVESFEQQFGCVSGYLRALAINA-------ESALEVLQLYQMMEGPVTTRVAT 167
           + E    +++ F  +      Y     INA            VL++ +           T
Sbjct: 239 EVEKSKKLIKEFSVKGIKPEAYTYNTIINAYVKQRDFSGVEGVLKVMKKDGVVYNKVTYT 298

Query: 168 AALHRFLTN-DASEVSGLLQFLKLNNVPLTREFHDQLEKNFVMRMKTEDAEEVFKDMRNA 226
             +   + N   S+   L   ++   +      +  L      +   + A  +F ++   
Sbjct: 299 LLMELSVKNGKMSDAEKLFDEMRERGIESDVHVYTSLISWNCRKGNMKRAFLLFDELTEK 358

Query: 227 GVEPVSTHPYNFIFMKTPPFKYMDLLDYYEDMLDRGIVPMNSTFRILSRQTQNGGLVNQH 286
           G+ P S      I       +         +M  +G+      F  L       G+V++ 
Sbjct: 359 GLSPSSYTYGALIDGVCKVGEMGAAEILMNEMQSKGVNITQVVFNTLIDGYCRKGMVDEA 418

Query: 287 FSALARGTTTGSDRRHETEGHGGTQAFFATRLEELARLKSSTTLDDALRVLRRMDVEGTP 346
                                 G QA   T     +        D+A + L RM   G  
Sbjct: 419 SMIYDV------------MEQKGFQADVFTCNTIASCFNRLKRYDEAKQWLFRMMEGGVK 466

Query: 347 LISGSVVLNVLLSVFCRAGHIEDTERVLQLAKERGCTPNGATLSRVLKKSNADRFLQAEL 406
           L   +V    L+ V+C+ G++E+ +R+      +G  PN  T + ++        ++   
Sbjct: 467 L--STVSYTNLIDVYCKEGNVEEAKRLFVEMSSKGVQPNAITYNVMIYAYCKQGKIKEAR 524

Query: 407 ILPDALEAGDVRLS--DITDVMCHFFNNGMRSQVVRILRAYVVRCYRNPTESIPHTVALW 464
            L   +EA  +       T ++          + +R+     ++            +   
Sbjct: 525 KLRANMEANGMDPDSYTYTSLIHGECIADNVDEAMRLFSEMGLKGLDQ-NSVTYTVMISG 583

Query: 465 ALRLGPFDWALGFLAILLASNDEPLSDRIQRRM 497
             + G  D A G    +        +      +
Sbjct: 584 LSKAGKSDEAFGLYDEMKRKGYTIDNKVYTALI 616


 Score =  316 bits (810), Expect = 1e-84,   Method: Composition-based stats.
 Identities = 55/383 (14%), Positives = 124/383 (32%), Gaps = 22/383 (5%)

Query: 142 INAESALEVLQLYQMMEGPVTTRVATAALHRFLTNDASEVSG---LLQFLKLNNVPLTRE 198
              +  LE+ +  +M++  V   V +  +         EV     L++   +  +     
Sbjct: 203 RRIDLCLEIFR--RMVDSGVKITVYSLTIVVEGLCRRGEVEKSKKLIKEFSVKGIKPEAY 260

Query: 199 FHDQLEKNFVMRMKTEDAEEVFKDMRNAGVEPVSTHPYNFIFMKTPPFKYMDLLDYYEDM 258
            ++ +   +V +      E V K M+  GV          + +     K  D    +++M
Sbjct: 261 TYNTIINAYVKQRDFSGVEGVLKVMKKDGVVYNKVTYTLLMELSVKNGKMSDAEKLFDEM 320

Query: 259 LDRGIVPMNSTFRILSRQTQNGGLVNQHFSALARGTTTGSDRRHETEGHGGTQAFFATRL 318
            +RGI      +  L       G + + F      T              G      T  
Sbjct: 321 RERGIESDVHVYTSLISWNCRKGNMKRAFLLFDELT------------EKGLSPSSYTYG 368

Query: 319 EELARLKSSTTLDDALRVLRRMDVEGTPLISGSVVLNVLLSVFCRAGHIEDTERVLQLAK 378
             +  +     +  A  ++  M  +G  +    VV N L+  +CR G +++   +  + +
Sbjct: 369 ALIDGVCKVGEMGAAEILMNEMQSKGVNIT--QVVFNTLIDGYCRKGMVDEASMIYDVME 426

Query: 379 ERGCTPNGATLSRVLKKSNADRFLQAELI-LPDALEAG-DVRLSDITDVMCHFFNNGMRS 436
           ++G   +  T + +    N  +        L   +E G  +     T+++  +   G   
Sbjct: 427 QKGFQADVFTCNTIASCFNRLKRYDEAKQWLFRMMEGGVKLSTVSYTNLIDVYCKEGNVE 486

Query: 437 QVVRILRAYVVRCYRNPTESIPHTVALWALRLGPFDWALGFLAILLASNDEPLSDRIQRR 496
           +  R+      +  + P     + +     + G    A    A + A+  +P S      
Sbjct: 487 EAKRLFVEMSSKGVQ-PNAITYNVMIYAYCKQGKIKEARKLRANMEANGMDPDSYTYTSL 545

Query: 497 MHEVVKENRSREILKVLEGHKWD 519
           +H     +   E +++       
Sbjct: 546 IHGECIADNVDEAMRLFSEMGLK 568


 Score =  268 bits (685), Expect = 5e-70,   Method: Composition-based stats.
 Identities = 57/474 (12%), Positives = 132/474 (27%), Gaps = 89/474 (18%)

Query: 144 AESALEVLQLYQMMEGPVTTR---VATAALHRFLTNDASEVSGLLQFLKLNNV--PLTRE 198
            +S ++  +L +  E  +      V T +   +     +E+  LL  +  +        E
Sbjct: 76  TQSCIDFFKLLREFESNLKPDLTAVVTLSHRLYSNRRFNEMRSLLNSVVNDGFYKRPVEE 135

Query: 199 FHDQLE--------------------KNFVMRMKTEDAEEVFKDMRNAGVEPVSTHPYNF 238
               +                     + +V     E+   VF  M   G+         F
Sbjct: 136 LGSAMVDCDISEEKFEFFEKFFDLVFRVYVDNGMFEEGLRVFDYMVKKGLSIDERSCIVF 195

Query: 239 IFMKTPPFKYMDLLDYYEDMLDRGIVPMNSTFRILSRQTQNGGLVNQHFSALARGTTTGS 298
           +       +    L+ +  M+D G+     +  I+       G V +    +   +  G 
Sbjct: 196 LVAAKKRRRIDLCLEIFRRMVDSGVKITVYSLTIVVEGLCRRGEVEKSKKLIKEFSVKGI 255

Query: 299 DRR-----------------------HETEGHGGTQAFFATRLEELARLKSSTTLDDALR 335
                                      +     G      T    +     +  + DA +
Sbjct: 256 KPEAYTYNTIINAYVKQRDFSGVEGVLKVMKKDGVVYNKVTYTLLMELSVKNGKMSDAEK 315

Query: 336 VLRRMDVEGTPLISGSVVLNVLLSVFCRAGHIEDTERVLQLAKERGCTPNGATLSRVLKK 395
           +   M   G  + S   V   L+S  CR G+++    +     E+G +P+  T   ++  
Sbjct: 316 LFDEMRERG--IESDVHVYTSLISWNCRKGNMKRAFLLFDELTEKGLSPSSYTYGALIDG 373

Query: 396 SNADRFLQAELILPDALEAGDVRL--SDITDVMCHFFNNGMRSQVVRILRAYVVRCYR-- 451
                 + A  IL + +++  V +       ++  +   GM  +   I      + ++  
Sbjct: 374 VCKVGEMGAAEILMNEMQSKGVNITQVVFNTLIDGYCRKGMVDEASMIYDVMEQKGFQAD 433

Query: 452 --------------------------------NPTESIPHTVALWALRLGPFDWALGFLA 479
                                             +      +     + G  + A     
Sbjct: 434 VFTCNTIASCFNRLKRYDEAKQWLFRMMEGGVKLSTVSYTNLIDVYCKEGNVEEAKRLFV 493

Query: 480 ILLASNDEPLSDRIQRRMHEVVKENRSREILKV---LEGHKWDRRSILLAPQLQ 530
            + +   +P +      ++   K+ + +E  K+   +E +  D  S      + 
Sbjct: 494 EMSSKGVQPNAITYNVMIYAYCKQGKIKEARKLRANMEANGMDPDSYTYTSLIH 547


 Score =  150 bits (378), Expect = 2e-34,   Method: Composition-based stats.
 Identities = 37/265 (13%), Positives = 86/265 (32%), Gaps = 11/265 (4%)

Query: 43  KAGEDIVVLQHFEELRATP-ELDVIAHDSLISAAPDLT-VGAVEKKEDDRAAKKERLEYC 100
           + G        F+EL           + +LI     +  +GA E   ++  +K   +   
Sbjct: 341 RKGNMKRAFLLFDELTEKGLSPSSYTYGALIDGVCKVGEMGAAEILMNEMQSKGVNITQV 400

Query: 101 WGRALLSARHLAGDDDEHINSIVESFEQQFGCVSGY-------LRALAINAESALEVLQL 153
               L+      G  DE  + I +  EQ+      +               + A + L  
Sbjct: 401 VFNTLIDGYCRKGMVDE-ASMIYDVMEQKGFQADVFTCNTIASCFNRLKRYDEAKQWLFR 459

Query: 154 YQMMEGPVTTRVATAALHRFL-TNDASEVSGLLQFLKLNNVPLTREFHDQLEKNFVMRMK 212
                  ++T   T  +  +    +  E   L   +    V      ++ +   +  + K
Sbjct: 460 MMEGGVKLSTVSYTNLIDVYCKEGNVEEAKRLFVEMSSKGVQPNAITYNVMIYAYCKQGK 519

Query: 213 TEDAEEVFKDMRNAGVEPVSTHPYNFIFMKTPPFKYMDLLDYYEDMLDRGIVPMNSTFRI 272
            ++A ++  +M   G++P S    + I  +       + +  + +M  +G+   + T+ +
Sbjct: 520 IKEARKLRANMEANGMDPDSYTYTSLIHGECIADNVDEAMRLFSEMGLKGLDQNSVTYTV 579

Query: 273 LSRQTQNGGLVNQHFSALARGTTTG 297
           +       G  ++ F         G
Sbjct: 580 MISGLSKAGKSDEAFGLYDEMKRKG 604


>UniRef50_Q2QM66 Pentatricopeptide, putative n=9 Tax=Magnoliophyta
           RepID=Q2QM66_ORYSJ
          Length = 726

 Score =  327 bits (838), Expect = 1e-87,   Method: Composition-based stats.
 Identities = 75/522 (14%), Positives = 155/522 (29%), Gaps = 37/522 (7%)

Query: 5   KKINRPTNSGEVAENVGAFTEVMVPVWSRLCDKVIAAYKAGEDIVVLQHFEELRATPELD 64
           +++     +GE+A    +    +  V   L ++  +  +   D   L    E  +     
Sbjct: 24  RRLCSSATAGELASESASVGRAVYRVDDDLAEESRS--RLVRDTCRLLELRESWSPKLEA 81

Query: 65  VIAHDSLISAAPDLTVGAVEKKEDDRAAKKERLEYCWGRALLSARHLAGDDDEHINSIVE 124
            + H   + + P +      +   D     E   +   +              H   + +
Sbjct: 82  QLRHLLRVLSPPQVRAVLRAQARGDVRRAFEFFRWADRQW----------RYRHAPEVFD 131

Query: 125 SFEQQFGCVSGYLRALAINAESALEVLQLYQMMEGPVTTRVATAALHRFLT-NDASEVSG 183
                    +  L       + A  V++L         T      +  +           
Sbjct: 132 EMLSLLS--NTRLH------DPARRVVRLMIRRGVRRGTEQFAQLMLSYSRAGKLRSAMR 183

Query: 184 LLQFLKLNNVPLTREFHDQLEKNFVMRMKTEDAEEVFKDMRNAGVEPVSTHPYNFIFMKT 243
           +L  ++ +         +      V+  + + A E  + MR  GVEP        I    
Sbjct: 184 VLHLMQKDGCAPDISICNMAVNVLVVAGRVDKALEFAERMRRVGVEPDVYTYNCLIKGLC 243

Query: 244 PPFKYMDLLDYYEDMLDRGIVPMNSTFRILSRQTQNGGLVNQHFSALARGTTTGSDRRHE 303
              + +D ++    ML  G  P   ++  +         V +    L R           
Sbjct: 244 GARRVVDAMEMIGVMLQNGCPPDKISYYTVMSFLCKEKRVEEVRGLLQRMRN-------- 295

Query: 304 TEGHGGTQAFFATRLEELARLKSSTTLDDALRVLRRMDVEGTPLISGSVVLNVLLSVFCR 363
                G      T    +  L      D+AL  LR    EG       V  + ++  FC 
Sbjct: 296 ---DAGLFPDQVTYNVLIHGLAKHGHADEALEFLRE--SEGKRFRVDEVGYSAIVHSFCL 350

Query: 364 AGHIEDTERVLQLAKERGCTPNGATLSRVLKKSNADRFLQAELILPDALEAGDVRLSDI- 422
            G + + + ++     +GC P+  T S V+        L     +   +   D + + + 
Sbjct: 351 NGRMAEAKEIVGEMISKGCQPDVVTYSTVVDGFCRIGELDQARKMMKHMYKNDCKPNTVT 410

Query: 423 -TDVMCHFFNNGMRSQVVRILRAYVVRCYRNPTESIPHTVALWALRLGPFDWALGFLAIL 481
            T ++      G  S+   +L       +  P++     V     R G    +   +  +
Sbjct: 411 HTALLNGLCKVGKTSEAWELLNKSEEE-WWTPSDITYSVVMHGFRREGKLKESCDVVVQM 469

Query: 482 LASNDEPLSDRIQRRMHEVVKENRSREILKVLEGHKWDRRSI 523
           L     P +  I   +H + K+ +  E    +E  +    +I
Sbjct: 470 LQKGFFPTTVEINLLIHALCKDRKPAEAKDFMEQCQSKGCTI 511


 Score =  284 bits (726), Expect = 8e-75,   Method: Composition-based stats.
 Identities = 63/487 (12%), Positives = 145/487 (29%), Gaps = 34/487 (6%)

Query: 62  ELDVIAHDSLISAAPDLTVGAVEKKEDDRAAKKERLEYCWGRALLSARHLAGDDDEHINS 121
            + V+        APD+++  +       A    R++     A    R     D    N 
Sbjct: 181 AMRVLHLMQKDGCAPDISICNMAVNVLVVA---GRVDKALEFAERMRRVGVEPDVYTYNC 237

Query: 122 IVESFEQQFGCVSGYLRALAINAESALEVLQLYQMMEGPVTTRVATAALHRFL-TNDASE 180
           +++                A     A+E++ +      P         +          E
Sbjct: 238 LIKGL------------CGARRVVDAMEMIGVMLQNGCPPDKISYYTVMSFLCKEKRVEE 285

Query: 181 VSGLLQFLKLN-NVPLTREFHDQLEKNFVMRMKTEDAEEVFKDMRNAGVEPVSTHPYNFI 239
           V GLLQ ++ +  +   +  ++ L          ++A E  ++                +
Sbjct: 286 VRGLLQRMRNDAGLFPDQVTYNVLIHGLAKHGHADEALEFLRESEGKRFRVDEVGYSAIV 345

Query: 240 FMKTPPFKYMDLLDYYEDMLDRGIVPMNSTFRILSRQTQNGGLVNQHFSALARGTTTGSD 299
                  +  +  +   +M+ +G  P   T+  +       G ++Q              
Sbjct: 346 HSFCLNGRMAEAKEIVGEMISKGCQPDVVTYSTVVDGFCRIGELDQA------------R 393

Query: 300 RRHETEGHGGTQAFFATRLEELARLKSSTTLDDALRVLRRMDVEGTPLISGSVVLNVLLS 359
           +  +       +    T    L  L       +A  +L     E        +  +V++ 
Sbjct: 394 KMMKHMYKNDCKPNTVTHTALLNGLCKVGKTSEAWELLN--KSEEEWWTPSDITYSVVMH 451

Query: 360 VFCRAGHIEDTERVLQLAKERGCTPNGATLSRVLKKSNADRFLQAELILPDALEAGDVRL 419
            F R G ++++  V+    ++G  P    ++ ++     DR         +  ++    +
Sbjct: 452 GFRREGKLKESCDVVVQMLQKGFFPTTVEINLLIHALCKDRKPAEAKDFMEQCQSKGCTI 511

Query: 420 SD--ITDVMCHFFNNGMRSQVVRILRAYVVRCYRNPTESIPHTVALWALRLGPFDWALGF 477
           +    T V+  F   G     + ++    +   R+P       V     + G    A G 
Sbjct: 512 NVVNFTTVIHGFSRQGDLESALSLMDDMYLSN-RHPDVVTYTVVVDALGKKGRLKEATGL 570

Query: 478 LAILLASNDEPLSDRIQRRMHEVVKENRSREILKVLEGHKWDRRSILLAPQLQEPTNSSD 537
           +  +L     P     +  +H   ++    ++L +LE     +       Q+ E   +  
Sbjct: 571 VEKMLNRGVLPTPVTYRTVIHRYCEKGNLEDLLNLLEKMLARQEMKSAYNQVVEKLCAFG 630

Query: 538 GAGEVNG 544
              E   
Sbjct: 631 KLNEAYS 637


 Score =  247 bits (631), Expect = 1e-63,   Method: Composition-based stats.
 Identities = 64/487 (13%), Positives = 141/487 (28%), Gaps = 47/487 (9%)

Query: 33  RLCDKVIAAYKAGEDIVVLQHFEELRATPELDVIAHDSLISAAPDLTVGAVEKKEDDRAA 92
            +C+  +                  R    L+       +   PD+       K    A 
Sbjct: 198 SICNMAVNVLVVAG-----------RVDKALEFAERMRRVGVEPDVYTYNCLIKGLCGAR 246

Query: 93  KKERLEYCWGRALLSARHLAGDDDEHINSIVESFEQQFGCVSGYLRALAINAESALEVLQ 152
           +        G  L +       D     +++    ++               E    +LQ
Sbjct: 247 RVVDAMEMIGVMLQNGC---PPDKISYYTVMSFLCKE------------KRVEEVRGLLQ 291

Query: 153 LYQMMEGPVTTRV-ATAALHRFLT-NDASEVSGLLQFLKLNNVPLTREFHDQLEKNFVMR 210
             +   G    +V     +H       A E    L+  +     +    +  +  +F + 
Sbjct: 292 RMRNDAGLFPDQVTYNVLIHGLAKHGHADEALEFLRESEGKRFRVDEVGYSAIVHSFCLN 351

Query: 211 MKTEDAEEVFKDMRNAGVEPVSTHPYNFIFMKTPPFKYMDLLDYYEDMLDRGIVPMNSTF 270
            +  +A+E+  +M + G +P        +       +        + M      P   T 
Sbjct: 352 GRMAEAKEIVGEMISKGCQPDVVTYSTVVDGFCRIGELDQARKMMKHMYKNDCKPNTVTH 411

Query: 271 RILSRQTQNGGLVNQHFSALARGTTTGSDRRHETEGHGGTQAFFATRLEELARLKSSTTL 330
             L       G  ++ +  L +                       T    +   +    L
Sbjct: 412 TALLNGLCKVGKTSEAWELLNKSEEEWW------------TPSDITYSVVMHGFRREGKL 459

Query: 331 DDALRVLRRMDVEGTPLISGSVVLNVLLSVFCRAGHIEDTERVLQLAKERGCTPNGATLS 390
            ++  V+ +M  +G      +V +N+L+   C+     + +  ++  + +GCT N    +
Sbjct: 460 KESCDVVVQMLQKG--FFPTTVEINLLIHALCKDRKPAEAKDFMEQCQSKGCTINVVNFT 517

Query: 391 RVLKKSNADRFLQAELILPDAL--EAGDVRLSDITDVMCHFFNNGMRSQVVRILRAYVVR 448
            V+   +    L++ L L D +        +   T V+      G   +   ++   + R
Sbjct: 518 TVIHGFSRQGDLESALSLMDDMYLSNRHPDVVTYTVVVDALGKKGRLKEATGLVEKMLNR 577

Query: 449 CYRNPTESIPHTVALWALRLGPFDWALGFLAILLASNDEPLSDRIQRRMHEVVKENRSRE 508
               PT     TV       G  +  L  L  +LA  +        + + ++    +  E
Sbjct: 578 GVL-PTPVTYRTVIHRYCEKGNLEDLLNLLEKMLARQEM--KSAYNQVVEKLCAFGKLNE 634

Query: 509 ILKVLEG 515
              +L  
Sbjct: 635 AYSLLYK 641


 Score =  131 bits (330), Expect = 8e-29,   Method: Composition-based stats.
 Identities = 49/381 (12%), Positives = 121/381 (31%), Gaps = 34/381 (8%)

Query: 18  ENVGAFTEVMVPVWSRLCDKVIAAYKAGEDIVVLQHFEELRATPELDVIAHDSLISAAPD 77
           E+ G    V    +S +        +  E   ++   E +    + DV+ + +++     
Sbjct: 328 ESEGKRFRVDEVGYSAIVHSFCLNGRMAEAKEIVG--EMISKGCQPDVVTYSTVVDGFCR 385

Query: 78  LTVGAVEKKE----DDRAAKKERLEYCWGRALLSARHLAGDDDEHINSIVESFEQQFGCV 133
           +      +K          K   + +    ALL+     G   E    ++   E+++   
Sbjct: 386 IGELDQARKMMKHMYKNDCKPNTVTHT---ALLNGLCKVGKTSEAW-ELLNKSEEEWWTP 441

Query: 134 SGYLRALAINA-------ESALEVLQLYQMMEGPVTTRVATAALHRFLTNDAS-EVSGLL 185
           S    ++ ++        + + +V+          TT      +H    +    E    +
Sbjct: 442 SDITYSVVMHGFRREGKLKESCDVVVQMLQKGFFPTTVEINLLIHALCKDRKPAEAKDFM 501

Query: 186 QFLKLNNVPLTREFHDQLEKNFVMRMKTEDAEEVFKDMRNAGVEPVSTHPYNFIFMKTPP 245
           +  +     +       +   F  +   E A  +  DM  +   P        +      
Sbjct: 502 EQCQSKGCTINVVNFTTVIHGFSRQGDLESALSLMDDMYLSNRHPDVVTYTVVVDALGKK 561

Query: 246 FKYMDLLDYYEDMLDRGIVPMNSTFRILSRQTQNGGLVNQHFSALARGTTTGSDRRHETE 305
            +  +     E ML+RG++P   T+R +  +    G +    + L +     + +  +  
Sbjct: 562 GRLKEATGLVEKMLNRGVLPTPVTYRTVIHRYCEKGNLEDLLNLLEKML---ARQEMK-- 616

Query: 306 GHGGTQAFFATRLEELARLKSSTTLDDALRVLRRMDVEGTPLISGSVVLNVLLSVFCRAG 365
                    +   + + +L +   L++A  +L ++    T  +  +   ++L+  F   G
Sbjct: 617 ---------SAYNQVVEKLCAFGKLNEAYSLLYKILR--TASVRDAQTCHILMESFLNRG 665

Query: 366 HIEDTERVLQLAKERGCTPNG 386
                  V      R   P+ 
Sbjct: 666 LGLQAYNVACRMFRRNLIPDV 686


>UniRef50_Q75HY8 Os05g0583900 protein n=5 Tax=Poaceae RepID=Q75HY8_ORYSJ
          Length = 467

 Score =  326 bits (836), Expect = 2e-87,   Method: Composition-based stats.
 Identities = 64/384 (16%), Positives = 131/384 (34%), Gaps = 19/384 (4%)

Query: 141 AINAESALEVL-QLYQMMEGPVTTRVATAALHRFLTN-DASEVSGLLQFLKLNNVPLTRE 198
           A +  SAL +L +  +  +  +     TA ++      D +E   +   + L  +     
Sbjct: 15  AGDVRSALAMLARGTKSGDAALDVTACTALVNGCCKGGDVAEARRVFDEMPLLGLAPNEV 74

Query: 199 FHDQLEKNFVMRMKTEDAEEVFKDMRNAGVEPVSTHPYNFIFMKTPPFKYMDLLDYYEDM 258
            +  L   +    + E    +F++MR  GVEP        I       ++      +++M
Sbjct: 75  TYTALMHGYFTHGQREKGFALFEEMRRGGVEPNLYTYNCLIGEWCRTGEFERARSLFDEM 134

Query: 259 LDRGIVPMNSTFRILSRQTQNGGLVNQHFSALARGTTTGSDRRHETEGHGGTQAFFATRL 318
             RGIV    ++  L       G +      L            +     GT+    T  
Sbjct: 135 PVRGIVRNVVSYNTLIAGLCRHGKLWDAAKLL------------DMMRTEGTRPSIITFN 182

Query: 319 EELARLKSSTTLDDALRVLRRMDVEGTPLISGSVVLNVLLSVFCRAGHIEDTERVLQLAK 378
             +     +  + +AL    +M   G      +V  N+L++ FCRA  +    R L   K
Sbjct: 183 LLVDGYGKAGKMSNALPFFNQMKAAG--FQPSAVTYNMLIAGFCRARDMTRANRALSDMK 240

Query: 379 ERGCTPNGATLSRVLKKSNADRFLQAELILPDALEAGDVRLS--DITDVMCHFFNNGMRS 436
           ERG  P   T + ++     +  +     +   +E   + +       ++      G   
Sbjct: 241 ERGLEPTKVTYTILIDSFARENHMGKAFEILAGMEKAGLEVDAHTYGVLVRALCMEGNMK 300

Query: 437 QVVRILRAYVVRCYRNPTESIPHTVALWALRLGPFDWALGFLAILLASNDEPLSDRIQRR 496
              ++ ++   +    P+  I   +     R G    AL  +  +      P S      
Sbjct: 301 DARKLFQSMGEKGV-EPSNVIYDMMIYGYGREGSSYKALKLIMEMRQKGLIPNSASYGLT 359

Query: 497 MHEVVKENRSREILKVLEGHKWDR 520
           +  + K+++ +E   +L+  +  R
Sbjct: 360 IRVLCKDDKCQEAEALLDDMETIR 383


 Score =  318 bits (814), Expect = 6e-85,   Method: Composition-based stats.
 Identities = 55/364 (15%), Positives = 105/364 (28%), Gaps = 23/364 (6%)

Query: 167 TAALHRFLTNDASEVSGLLQFL----KLNNVPLTREFHDQLEKNFVMRMKTEDAEEVFKD 222
           T A        A +V   L  L    K  +  L       L           +A  VF +
Sbjct: 4   TTAAAVRRLCAAGDVRSALAMLARGTKSGDAALDVTACTALVNGCCKGGDVAEARRVFDE 63

Query: 223 MRNAGVEPVSTHPYNFIFMKTPPFKYMDLLDYYEDMLDRGIVPMNSTFRILSRQTQNGGL 282
           M   G+ P        +       +       +E+M   G+ P   T+  L  +    G 
Sbjct: 64  MPLLGLAPNEVTYTALMHGYFTHGQREKGFALFEEMRRGGVEPNLYTYNCLIGEWCRTGE 123

Query: 283 VNQHFSALARGTTTGSDRRHETEGHGGTQAFFATRLEELARLKSSTTLDDALRVLRRMDV 342
             +  S              +     G      +    +A L     L DA ++L  M  
Sbjct: 124 FERARSLF------------DEMPVRGIVRNVVSYNTLIAGLCRHGKLWDAAKLLDMMRT 171

Query: 343 EGTPLISGSVVLNVLLSVFCRAGHIEDTERVLQLAKERGCTPNGATLSRVLKKSNADRFL 402
           EGT      +  N+L+  + +AG + +        K  G  P+  T + ++      R +
Sbjct: 172 EGTR--PSIITFNLLVDGYGKAGKMSNALPFFNQMKAAGFQPSAVTYNMLIAGFCRARDM 229

Query: 403 QAELILPDALEAGDVRL--SDITDVMCHFFNNGMRSQVVRILRAYVVRCYRNPTESIPHT 460
                    ++   +       T ++  F       +   IL                  
Sbjct: 230 TRANRALSDMKERGLEPTKVTYTILIDSFARENHMGKAFEILAGMEKAGLEV-DAHTYGV 288

Query: 461 VALWALRLGPFDWALGFLAILLASNDEPLSDRIQRRMHEVVKENRSREILKVLEGHKWDR 520
           +       G    A      +     EP +      ++   +E  S + LK++   +  +
Sbjct: 289 LVRALCMEGNMKDARKLFQSMGEKGVEPSNVIYDMMIYGYGREGSSYKALKLI--MEMRQ 346

Query: 521 RSIL 524
           + ++
Sbjct: 347 KGLI 350


 Score =  216 bits (550), Expect = 2e-54,   Method: Composition-based stats.
 Identities = 44/322 (13%), Positives = 87/322 (27%), Gaps = 29/322 (9%)

Query: 274 SRQTQNGGLVNQHFSALARGTTTGSDRRHETEGHGGTQAFFATRLEELARLKSSTTLDDA 333
            R+    G V    + LARGT +G                       +        + +A
Sbjct: 9   VRRLCAAGDVRSALAMLARGTKSGDAAL-----------DVTACTALVNGCCKGGDVAEA 57

Query: 334 LRVLRRMDVEGTPLISGSVVLNVLLSVFCRAGHIEDTERVLQLAKERGCTPNGATLSRVL 393
            RV   M + G  L    V    L+  +   G  E    + +  +  G  PN  T + ++
Sbjct: 58  RRVFDEMPLLG--LAPNEVTYTALMHGYFTHGQREKGFALFEEMRRGGVEPNLYTYNCLI 115

Query: 394 KKSNADRFLQAELILPDALEAGDV--RLSDITDVMCHFFNNGMRSQVVRILRAYVVRCYR 451
            +       +    L D +    +   +     ++     +G      ++L        R
Sbjct: 116 GEWCRTGEFERARSLFDEMPVRGIVRNVVSYNTLIAGLCRHGKLWDAAKLLDMMRTEGTR 175

Query: 452 NPTESIPHTVALWALRLGPFDWALGFLAILLASNDEPLSDRIQRRMHEVVKENRSREILK 511
            P+    + +     + G    AL F   + A+  +P +      +    +        +
Sbjct: 176 -PSIITFNLLVDGYGKAGKMSNALPFFNQMKAAGFQPSAVTYNMLIAGFCRARDMTRANR 234

Query: 512 VLEGHKWDRRS------ILLAPQLQEPTNSSDGAGEVNGRSSEGGNSGGGHHR------- 558
            L   K            +L        +       + G    G       +        
Sbjct: 235 ALSDMKERGLEPTKVTYTILIDSFARENHMGKAFEILAGMEKAGLEVDAHTYGVLVRALC 294

Query: 559 RDMGPSWMSAMHLVLKEMGVEK 580
            +        +   + E GVE 
Sbjct: 295 MEGNMKDARKLFQSMGEKGVEP 316


 Score =  127 bits (320), Expect = 9e-28,   Method: Composition-based stats.
 Identities = 39/266 (14%), Positives = 82/266 (30%), Gaps = 9/266 (3%)

Query: 43  KAGEDIVVLQHFEELRATPELD-VIAHDSLISAAPDLTVGAVEKKEDDRAAKKERLEYCW 101
           + GE       F+E+     +  V+++++LI+            K  D    +       
Sbjct: 120 RTGEFERARSLFDEMPVRGIVRNVVSYNTLIAGLCRHGKLWDAAKLLDMMRTEGTRPSII 179

Query: 102 GRALLSARHLAGDDDEHINSIVESFEQQFGCVSGYLRAL-------AINAESALEVLQLY 154
              LL   +       +        +      S     +       A +   A   L   
Sbjct: 180 TFNLLVDGYGKAGKMSNALPFFNQMKAAGFQPSAVTYNMLIAGFCRARDMTRANRALSDM 239

Query: 155 QMMEGPVTTRVATAALHRFL-TNDASEVSGLLQFLKLNNVPLTREFHDQLEKNFVMRMKT 213
           +      T    T  +  F   N   +   +L  ++   + +    +  L +   M    
Sbjct: 240 KERGLEPTKVTYTILIDSFARENHMGKAFEILAGMEKAGLEVDAHTYGVLVRALCMEGNM 299

Query: 214 EDAEEVFKDMRNAGVEPVSTHPYNFIFMKTPPFKYMDLLDYYEDMLDRGIVPMNSTFRIL 273
           +DA ++F+ M   GVEP +      I+           L    +M  +G++P ++++ + 
Sbjct: 300 KDARKLFQSMGEKGVEPSNVIYDMMIYGYGREGSSYKALKLIMEMRQKGLIPNSASYGLT 359

Query: 274 SRQTQNGGLVNQHFSALARGTTTGSD 299
            R         +  + L    T  S 
Sbjct: 360 IRVLCKDDKCQEAEALLDDMETIRSF 385


>UniRef50_A9SSM7 Predicted protein n=1 Tax=Physcomitrella patens subsp. patens
           RepID=A9SSM7_PHYPA
          Length = 410

 Score =  325 bits (834), Expect = 3e-87,   Method: Composition-based stats.
 Identities = 53/384 (13%), Positives = 108/384 (28%), Gaps = 19/384 (4%)

Query: 137 LRALAINAESALEVLQLYQMMEGPVTTRVATAALHRFLTNDASEVSGLLQFLKLNNVPLT 196
           +R     A      LQ +   E        T                + + +    V  +
Sbjct: 6   IRGARRQALQVFRFLQEHLEYELK-EHNCVTIISILGREGKLGLAREIFEGMSKAGVAPS 64

Query: 197 REFHDQLEKNFVMRMKTEDAEEVFKDMRNAGVEPVSTHPYNFIFMKTPPF-KYMDLLDYY 255
              +  L   +  +   ++A  +F+ M+  G  P        I   T    +  DL+  +
Sbjct: 65  VHAYTALLSGYAKQGLLKEAWALFEAMKEKGCSPNVLTYNTLINACTKRAYRLPDLVGLF 124

Query: 256 EDMLDRGIVPMNSTFRILSRQTQNGGLVNQHFSALARGTTTGSDRRHETEGHGGTQAFFA 315
           E+M   G+ P + T+  +        L +     L            +            
Sbjct: 125 EEMKQAGVQPNDITYNCMVNACVCLSLFDTASQIL------------KEMKAVNCLPNVI 172

Query: 316 TRLEELARLKSSTTLDDALRVLRRMDVEGTPLISGSVVLNVLLSVFCRAGHIEDTERVLQ 375
           +    +  L  S  LD+A+ +   M   G      S   N LL  + R G  E    +  
Sbjct: 173 SYTTMINSLGRSGRLDEAVELFEEMKELGRS--PNSWTYNSLLKAYAREGRYEKAMCLFV 230

Query: 376 LAKERGCTPNGATLSRVLKKSNADRFLQAELILPDALEAGDVRLS--DITDVMCHFFNNG 433
             ++ GC P+  T + V+              +   ++             ++  +    
Sbjct: 231 GMEDEGCIPDLYTYNTVIDMCGRGGLFAEAEGVFLEMQRKGCTPDRVTYNTMLDAYSKWS 290

Query: 434 MRSQVVRILRAYVVRCYRNPTESIPHTVALWALRLGPFDWALGFLAILLASNDEPLSDRI 493
            R +   +L+         P     + +   A + G    A+     L A+   P     
Sbjct: 291 RRGRARDLLKTMKRAGC-TPDLWTYNILLDAAGKAGSASEAMQIFHELKAAGHSPNLVSF 349

Query: 494 QRRMHEVVKENRSREILKVLEGHK 517
              ++   +     E  +     +
Sbjct: 350 SALINMYGRLGYFEEAERAWVEMR 373


 Score =  320 bits (820), Expect = 1e-85,   Method: Composition-based stats.
 Identities = 59/409 (14%), Positives = 121/409 (29%), Gaps = 22/409 (5%)

Query: 105 LLSARHLAGDDDEHINSIVESFEQQFGCVSGYLRALAINAES--ALEVLQLYQMMEGPVT 162
           +  AR  A      +   +E +E +       +  L    +   A E+ +         +
Sbjct: 6   IRGARRQALQVFRFLQEHLE-YELKEHNCVTIISILGREGKLGLAREIFEGMSKAGVAPS 64

Query: 163 TRVATAALHRFLTNDA-SEVSGLLQFLKLNNVPLTREFHDQLEKNFVMRM-KTEDAEEVF 220
               TA L  +       E   L + +K          ++ L      R  +  D   +F
Sbjct: 65  VHAYTALLSGYAKQGLLKEAWALFEAMKEKGCSPNVLTYNTLINACTKRAYRLPDLVGLF 124

Query: 221 KDMRNAGVEPVSTHPYNFIFMKTPPFKYMDLLDYYEDMLDRGIVPMNSTFRILSRQTQNG 280
           ++M+ AGV+P        +        +       ++M     +P   ++  +       
Sbjct: 125 EEMKQAGVQPNDITYNCMVNACVCLSLFDTASQILKEMKAVNCLPNVISYTTMINSLGRS 184

Query: 281 GLVNQHFSALARGTTTGSDRRHETEGHGGTQAFFATRLEELARLKSSTTLDDALRVLRRM 340
           G +++                 E     G      T    L         + A+ +   M
Sbjct: 185 GRLDEAVELF------------EEMKELGRSPNSWTYNSLLKAYAREGRYEKAMCLFVGM 232

Query: 341 DVEGTPLISGSVVLNVLLSVFCRAGHIEDTERVLQLAKERGCTPNGATLSRVLKKSNADR 400
           + EG   I      N ++ +  R G   + E V    + +GCTP+  T + +L   +   
Sbjct: 233 EDEGC--IPDLYTYNTVIDMCGRGGLFAEAEGVFLEMQRKGCTPDRVTYNTMLDAYSKWS 290

Query: 401 FLQAELILPDALEAGDVRLS--DITDVMCHFFNNGMRSQVVRILRAYVVRCYRNPTESIP 458
                  L   ++             ++      G  S+ ++I        + +P     
Sbjct: 291 RRGRARDLLKTMKRAGCTPDLWTYNILLDAAGKAGSASEAMQIFHELKAAGH-SPNLVSF 349

Query: 459 HTVALWALRLGPFDWALGFLAILLASNDEPLSDRIQRRMHEVVKENRSR 507
             +     RLG F+ A      + A+   P +      M+        +
Sbjct: 350 SALINMYGRLGYFEEAERAWVEMRATGCVPNATAYCGLMNSYSHHGMYK 398


 Score =  232 bits (593), Expect = 2e-59,   Method: Composition-based stats.
 Identities = 54/374 (14%), Positives = 114/374 (30%), Gaps = 30/374 (8%)

Query: 43  KAGEDIVVLQHFEELRATPELDVI-AHDSLISAAPDLT----VGAVEKKEDDRAAKKERL 97
           + G+  +  + FE +        + A+ +L+S            A+ +   ++      L
Sbjct: 42  REGKLGLAREIFEGMSKAGVAPSVHAYTALLSGYAKQGLLKEAWALFEAMKEKGCSPNVL 101

Query: 98  EYCWGRALLSARHLAGDDDEHINSIVESFEQQFGCVSGYLRALAINAESALEVLQ----- 152
            Y     L++A          +  + E  +Q     +       +NA   L +       
Sbjct: 102 TY---NTLINACTKRAYRLPDLVGLFEEMKQAGVQPNDITYNCMVNACVCLSLFDTASQI 158

Query: 153 LYQMMEGPVTTRVATAALHRFL---TNDASEVSGLLQFLKLNNVPLTREFHDQLEKNFVM 209
           L +M        V +          +    E   L + +K          ++ L K +  
Sbjct: 159 LKEMKAVNCLPNVISYTTMINSLGRSGRLDEAVELFEEMKELGRSPNSWTYNSLLKAYAR 218

Query: 210 RMKTEDAEEVFKDMRNAGVEPVSTHPYNFIFMKTPPFKYMDLLDYYEDMLDRGIVPMNST 269
             + E A  +F  M + G  P        I M      + +    + +M  +G  P   T
Sbjct: 219 EGRYEKAMCLFVGMEDEGCIPDLYTYNTVIDMCGRGGLFAEAEGVFLEMQRKGCTPDRVT 278

Query: 270 FRILSRQTQNGGLVNQHFSALARGTTTGSDRRHETEGHGGTQAFFATRLEELARLKSSTT 329
           +  +           +    L            +T    G      T    L     + +
Sbjct: 279 YNTMLDAYSKWSRRGRARDLL------------KTMKRAGCTPDLWTYNILLDAAGKAGS 326

Query: 330 LDDALRVLRRMDVEGTPLISGSVVLNVLLSVFCRAGHIEDTERVLQLAKERGCTPNGATL 389
             +A+++   +   G       V  + L++++ R G+ E+ ER     +  GC PN    
Sbjct: 327 ASEAMQIFHELKAAGHS--PNLVSFSALINMYGRLGYFEEAERAWVEMRATGCVPNATAY 384

Query: 390 SRVLKKSNADRFLQ 403
             ++   +     +
Sbjct: 385 CGLMNSYSHHGMYK 398


 Score =  163 bits (414), Expect = 1e-38,   Method: Composition-based stats.
 Identities = 25/170 (14%), Positives = 57/170 (33%), Gaps = 4/170 (2%)

Query: 356 VLLSVFCRAGHIEDTERVLQLAKERGCTPNGATLSRVLKKSNADRFLQAELILPDALEAG 415
            ++S+  R G +     + +   + G  P+    + +L        L+    L +A++  
Sbjct: 35  TIISILGREGKLGLAREIFEGMSKAGVAPSVHAYTALLSGYAKQGLLKEAWALFEAMKEK 94

Query: 416 DVRLS--DITDVMCHFFNNG-MRSQVVRILRAYVVRCYRNPTESIPHTVALWALRLGPFD 472
               +      ++            +V +         + P +   + +    + L  FD
Sbjct: 95  GCSPNVLTYNTLINACTKRAYRLPDLVGLFEEMKQAGVQ-PNDITYNCMVNACVCLSLFD 153

Query: 473 WALGFLAILLASNDEPLSDRIQRRMHEVVKENRSREILKVLEGHKWDRRS 522
            A   L  + A N  P        ++ + +  R  E +++ E  K   RS
Sbjct: 154 TASQILKEMKAVNCLPNVISYTTMINSLGRSGRLDEAVELFEEMKELGRS 203


>UniRef50_Q65XT3 Os05g0132000 protein n=3 Tax=Oryza sativa RepID=Q65XT3_ORYSJ
          Length = 637

 Score =  325 bits (834), Expect = 3e-87,   Method: Composition-based stats.
 Identities = 69/525 (13%), Positives = 152/525 (28%), Gaps = 26/525 (4%)

Query: 4   EKKINRPTNSGEVAENVGAFTEVMVPVWSRLCDKVIAAY----KAGEDIVVLQHFEELRA 59
           E  + R   +G+V     A  E+ +   +   D ++AA     +AG     L+ F     
Sbjct: 55  EATVRRLAAAGDVDGVQYALQEMRLRGVACTEDALVAAIGAFARAGSADRALKTFYRASD 114

Query: 60  TP--ELDVIAHDSLISAAPDLTVGAVEKKEDDRAAKKERLEYCWGRALLSARHLAGDDDE 117
               +  V  ++ L+ A     +        D   K       +   LL       D  +
Sbjct: 115 LGCRDPGVRVYNHLLDALLRENMVGAVVPVYDNMRKAGVDPNVYTYNLLIRALCQNDRVD 174

Query: 118 HINSIVESFEQQFGCVSGYLRALAINAESALEVLQLYQ--MMEGPVTTRVATAALHRFL- 174
               +++   ++            ++    L  ++  +  + E         A +H    
Sbjct: 175 AARKMLDEMSRKGCHPDEVSHGTIVSGMCKLGRVEEARGFLAETVPVQASYNAVVHALCG 234

Query: 175 TNDASEVSGLLQFLKLNNVPLTREFHDQLEKNFVMRMKTEDAEEVFKDMRNAGVEPVSTH 234
                EV  ++  +    +      +  +   F    +   A  +   M + G  P    
Sbjct: 235 EFRMWEVFSVVNEMVQRGLQPNVVTYTTIVDAFCKARELRMACAILARMVSMGCTPNVLT 294

Query: 235 PYNFIFMKTPPFKYMDLLDYYEDMLDRGIVPMNSTFRILSRQTQNGGLVNQHFSALARGT 294
               +       K  D L  +  M+D G  P   ++ +L R     G +           
Sbjct: 295 FTALVKGFFEDGKVHDALSMWHWMVDEGWAPSTISYNVLIRGLCCIGDLKGALDFFNSMK 354

Query: 295 TTGSDRRHETEGHGGTQAFFATRLEELARLKSSTTLDDALRVLRRMDVEGTPLISGSVVL 354
                                T    +    ++  LD A+ +   M   G       VV 
Sbjct: 355 RNALL------------PNATTYSTLVDGFSNAGDLDGAMLIWNEMKSSGC--KPNVVVY 400

Query: 355 NVLLSVFCRAGHIEDTERVLQLAKERGCTPNGATLSRVLKKSNADRFLQAELILPDALEA 414
             ++ V C+    +  E ++       C PN  T + ++ +      +   L +   +  
Sbjct: 401 TNMIDVLCKKMMFDQAESLIDKMLMDNCPPNTVTFNTLIGRLCDCGRVGRALNVFHGMRR 460

Query: 415 GDVRLS--DITDVMCHFFNNGMRSQVVRILRAYVVRCYRNPTESIPHTVALWALRLGPFD 472
                +     +++   F  G       ++   +   +   +    +TV     ++    
Sbjct: 461 NGCHPNDRTYNELLHGLFREGNHKDAFAMVIEMLNNGF-ELSLVTYNTVINCLCQMCMRK 519

Query: 473 WALGFLAILLASNDEPLSDRIQRRMHEVVKENRSREILKVLEGHK 517
            A+  L  ++    +P +      +H   KE +      +L    
Sbjct: 520 HAMLLLGRMMVQGIQPDAFTFNAIIHAYCKEGKVSIAACLLGQMN 564


 Score =  316 bits (811), Expect = 1e-84,   Method: Composition-based stats.
 Identities = 72/523 (13%), Positives = 151/523 (28%), Gaps = 53/523 (10%)

Query: 112 AGDDDEHINSIVESFEQQFGCVSGYLRALAINAESALEVLQLYQMMEGPVTTRVATAALH 171
           +GD   H  + V               A A + +     LQ  ++     T     AA+ 
Sbjct: 47  SGDSARHHEATVRRL------------AAAGDVDGVQYALQEMRLRGVACTEDALVAAIG 94

Query: 172 RFLTNDASE--VSGLLQFLKLNNVPLTREFHDQLEKNFVMRMKTEDAEEVFKDMRNAGVE 229
            F    +++  +    +   L         ++ L    +          V+ +MR AGV+
Sbjct: 95  AFARAGSADRALKTFYRASDLGCRDPGVRVYNHLLDALLRENMVGAVVPVYDNMRKAGVD 154

Query: 230 PVSTHPYNFIFMKTPPFKYMDLLDYYEDMLDRGIVPMNSTFRILSRQTQNGGLVNQHFSA 289
           P        I       +        ++M  +G  P   +   +       G V +    
Sbjct: 155 PNVYTYNLLIRALCQNDRVDAARKMLDEMSRKGCHPDEVSHGTIVSGMCKLGRVEEARGF 214

Query: 290 LARGTTT------------------GSDRRHETEGHGGTQAFFATRLEELARLKSSTTLD 331
           LA                                   G Q    T    +     +  L 
Sbjct: 215 LAETVPVQASYNAVVHALCGEFRMWEVFSVVNEMVQRGLQPNVVTYTTIVDAFCKARELR 274

Query: 332 DALRVLRRMDVEGTPLISGSVVLNVLLSVFCRAGHIEDTERVLQLAKERGCTPNGATLSR 391
            A  +L RM   G       +    L+  F   G + D   +     + G  P+  + + 
Sbjct: 275 MACAILARMVSMGC--TPNVLTFTALVKGFFEDGKVHDALSMWHWMVDEGWAPSTISYNV 332

Query: 392 VLKKSNADRFLQAELILPDALEAGDVRLS--DITDVMCHFFNNGMRSQVVRILRAYVVRC 449
           +++       L+  L   ++++   +  +    + ++  F N G     + I        
Sbjct: 333 LIRGLCCIGDLKGALDFFNSMKRNALLPNATTYSTLVDGFSNAGDLDGAMLIWNEMKSSG 392

Query: 450 YRNPTESIPHTVALWALRLGPFDWALGFLAILLASNDEPLSDRIQRRMHEVVKENRSREI 509
            + P   +   +     +   FD A   +  +L  N  P +      +  +    R    
Sbjct: 393 CK-PNVVVYTNMIDVLCKKMMFDQAESLIDKMLMDNCPPNTVTFNTLIGRLCDCGRVGRA 451

Query: 510 LKVLEGHKW-------DRRSILLAPQLQEPTNSSDGAGEVNGRSSEGGNSGGGHH----- 557
           L V  G +           + LL    +E  +    A  +   ++    S   ++     
Sbjct: 452 LNVFHGMRRNGCHPNDRTYNELLHGLFREGNHKDAFAMVIEMLNNGFELSLVTYNTVINC 511

Query: 558 --RRDMGPSWMSAMHLVLKEMGVEKEVLMGYKAKLSALINDAK 598
             +  M    M  +  ++ + G++ +    + A + A   + K
Sbjct: 512 LCQMCMRKHAMLLLGRMMVQ-GIQPDA-FTFNAIIHAYCKEGK 552


 Score =  301 bits (771), Expect = 5e-80,   Method: Composition-based stats.
 Identities = 57/480 (11%), Positives = 126/480 (26%), Gaps = 32/480 (6%)

Query: 30  VWSRLCDKVIAAYKAGEDIVVLQHFEELRATPELDVIAHDSLISAAPDLTVGAVEKKEDD 89
            ++ L   +    +      +L   E  R     D ++H +++S    L      +    
Sbjct: 159 TYNLLIRALCQNDRVDAARKMLD--EMSRKGCHPDEVSHGTIVSGMCKLGRVEEARGFLA 216

Query: 90  RAAKKERLEYCWGRALLSARHLAGDDDEHINSIVESFEQQFGCVSGYLRALAINA----- 144
                +        AL     +       + S+V    Q+    +       ++A     
Sbjct: 217 ETVPVQASYNAVVHALCGEFRMW-----EVFSVVNEMVQRGLQPNVVTYTTIVDAFCKAR 271

Query: 145 --ESALEVLQLYQMMEGPVTTRVATAALHRFLT-NDASEVSGLLQFLKLNNVPLTREFHD 201
               A  +L     M         TA +  F       +   +  ++       +   ++
Sbjct: 272 ELRMACAILARMVSMGCTPNVLTFTALVKGFFEDGKVHDALSMWHWMVDEGWAPSTISYN 331

Query: 202 QLEKNFVMRMKTEDAEEVFKDMRNAGVEPVSTHPYNFIFMKTPPFKYMDLLDYYEDMLDR 261
            L +        + A + F  M+   + P +T     +   +        +  + +M   
Sbjct: 332 VLIRGLCCIGDLKGALDFFNSMKRNALLPNATTYSTLVDGFSNAGDLDGAMLIWNEMKSS 391

Query: 262 GIVPMNSTFRILSRQTQNGGLVNQHFSALARGTTTGSDRRHETEGHGGTQAFFATRLEEL 321
           G  P    +  +        + +Q  S + +                       T    +
Sbjct: 392 GCKPNVVVYTNMIDVLCKKMMFDQAESLIDKMLMDN------------CPPNTVTFNTLI 439

Query: 322 ARLKSSTTLDDALRVLRRMDVEGTPLISGSVVLNVLLSVFCRAGHIEDTERVLQLAKERG 381
            RL     +  AL V   M   G          N LL    R G+ +D   ++      G
Sbjct: 440 GRLCDCGRVGRALNVFHGMRRNGC--HPNDRTYNELLHGLFREGNHKDAFAMVIEMLNNG 497

Query: 382 CTPNGATLSRVLKKSNADRFLQAELILPDALEAGDVRLS--DITDVMCHFFNNGMRSQVV 439
              +  T + V+         +  ++L   +    ++        ++  +   G  S   
Sbjct: 498 FELSLVTYNTVINCLCQMCMRKHAMLLLGRMMVQGIQPDAFTFNAIIHAYCKEGKVSIAA 557

Query: 440 RILRAYVVRCYRNPTESIPHTVALWALRLGPFDWALGFLAILLASNDEPLSDRIQRRMHE 499
            +L                  +       G    A+ +L  +L     P        +  
Sbjct: 558 CLLGQMNAVNCPR-NVVAYTILISELCNQGKLSNAMVYLLKMLYEGICPNEATWNVLVRA 616


>UniRef50_B9MU52 Predicted protein n=1 Tax=Populus trichocarpa RepID=B9MU52_POPTR
          Length = 826

 Score =  325 bits (834), Expect = 3e-87,   Method: Composition-based stats.
 Identities = 56/404 (13%), Positives = 120/404 (29%), Gaps = 29/404 (7%)

Query: 143 NAESALEVLQLYQMMEGPVTTRVATAALHRFLT-NDASEVSGLLQFLKLNNVPLTREFHD 201
           + E A  + +  +M     TT      ++      +   V GLL  +K   V +  + ++
Sbjct: 255 DVERANGLFKELKMKGFLPTTETYGIMINGLCKKCNFKAVDGLLVEMKERGVDVNVQVYN 314

Query: 202 QLEKNFVMRMKTEDAEEVFKDMRNAGVEPVSTHPYNFIFMKTPPFKYMDLLDYYEDMLDR 261
            +    +      +  +  + +   G EP  T     I       K  +  +  E  + R
Sbjct: 315 SIVDAQIKHGCKIEVGKTLRWITENGCEPDITTYNTLISGSCRDGKVHEAEELLEHAIKR 374

Query: 262 GIVPMNSTFRILSRQTQNGGLVNQHFSALARGTTTG-----------------------S 298
           G+ P   ++  L       G   + F      T  G                       +
Sbjct: 375 GLSPNKLSYTPLIHVYCKQGKCLRAFDLFIGMTEKGHPLDLVAYGALVHGLVAAGEVDVA 434

Query: 299 DRRHETEGHGGTQAFFATRLEELARLKSSTTLDDALRVLRRMDVEGTPLISGSVVLNVLL 358
               +     G           +  L     L  A  +L  M  +   L   + V   L+
Sbjct: 435 LTVRDKMVERGVLPDANVYNVLMNGLCKKGRLSAAKLLLVEMLHQNLSL--DAFVSATLV 492

Query: 359 SVFCRAGHIEDTERVLQLAKERGCTPNGATLSRVLKKSNADRFLQAELILPDALEAGDVR 418
             F R G +++ +++ +L   +G  P     + ++K       +   L     ++ GD  
Sbjct: 493 DGFIRHGKLDEAKKLFELTIAKGMDPGVVGYNAMIKGYCKFGMMNDALTCVQRMKDGDHS 552

Query: 419 LS--DITDVMCHFFNNGMRSQVVRILRAYVVRCYRNPTESIPHTVALWALRLGPFDWALG 476
                 + ++  +         +++    V +  + P      ++     R G    A  
Sbjct: 553 PDEFTYSTIIDGYVKQNDLHNALKLFGQMVKQKCK-PNVVTYTSLINGFCRTGDSSRAEK 611

Query: 477 FLAILLASNDEPLSDRIQRRMHEVVKENRSREILKVLEGHKWDR 520
               + +S  +P        +    KE +  +     E    +R
Sbjct: 612 TFEEMRSSGLKPNVVTYTILIGCFCKEGKISKACSFFELMLLNR 655


 Score =  316 bits (810), Expect = 1e-84,   Method: Composition-based stats.
 Identities = 48/394 (12%), Positives = 114/394 (28%), Gaps = 25/394 (6%)

Query: 117 EHINSIVESFEQQFGCVSGYLRALAINA-------ESALEVLQLYQMMEGPVTTRVATAA 169
           + ++ ++   +++   V+  +    ++A           + L+                 
Sbjct: 292 KAVDGLLVEMKERGVDVNVQVYNSIVDAQIKHGCKIEVGKTLRWITENGCEPDITTYNTL 351

Query: 170 LHRFLT-NDASEVSGLLQFLKLNNVPLTREFHDQLEKNFVMRMKTEDAEEVFKDMRNAGV 228
           +          E   LL+      +   +  +  L   +  + K   A ++F  M   G 
Sbjct: 352 ISGSCRDGKVHEAEELLEHAIKRGLSPNKLSYTPLIHVYCKQGKCLRAFDLFIGMTEKGH 411

Query: 229 EPVSTHPYNFIFMKTPPFKYMDLLDYYEDMLDRGIVPMNSTFRILSRQTQNGGLVNQHFS 288
                     +       +    L   + M++RG++P  + + +L       G ++    
Sbjct: 412 PLDLVAYGALVHGLVAAGEVDVALTVRDKMVERGVLPDANVYNVLMNGLCKKGRLSAAKL 471

Query: 289 ALARGTTTGSDRRHETEGHGGTQAFFATRLEELARLKSSTTLDDALRVLRRMDVEGTPLI 348
            L                              +        LD+A ++      +G    
Sbjct: 472 LLVEMLHQNLSL------------DAFVSATLVDGFIRHGKLDEAKKLFELTIAKGMD-- 517

Query: 349 SGSVVLNVLLSVFCRAGHIEDTERVLQLAKERGCTPNGATLSRVLKKSNADRFLQAELIL 408
            G V  N ++  +C+ G + D    +Q  K+   +P+  T S ++        L   L L
Sbjct: 518 PGVVGYNAMIKGYCKFGMMNDALTCVQRMKDGDHSPDEFTYSTIIDGYVKQNDLHNALKL 577

Query: 409 PDALEAGDVRL--SDITDVMCHFFNNGMRSQVVRILRAYVVRCYRNPTESIPHTVALWAL 466
              +     +      T ++  F   G  S+  +          + P       +     
Sbjct: 578 FGQMVKQKCKPNVVTYTSLINGFCRTGDSSRAEKTFEEMRSSGLK-PNVVTYTILIGCFC 636

Query: 467 RLGPFDWALGFLAILLASNDEPLSDRIQRRMHEV 500
           + G    A  F  ++L +   P        ++ +
Sbjct: 637 KEGKISKACSFFELMLLNRCIPNDVTFNYLINGL 670


 Score =  300 bits (768), Expect = 1e-79,   Method: Composition-based stats.
 Identities = 68/567 (11%), Positives = 151/567 (26%), Gaps = 96/567 (16%)

Query: 100 CWGRALLSARHLAGDDDEHINSIVES------FEQQFGCVSGYLRALAINAESALEVLQL 153
           C     L AR     + E++   ++        E     V  Y+ +  +N   ALE+  +
Sbjct: 102 CSSLLKLLARCRVFVEVENLLETMKCKDLAPTREALSFVVGAYVDSGLVN--RALELYHI 159

Query: 154 YQMMEGPVTTRVA-TAALHRFLTNDASE-VSGLLQFLKLNNVPLTREFHDQLEKNFVMRM 211
              +   +   +A  A L+  +     E    + + +   +          + +      
Sbjct: 160 AYDIHNYLPDVIACNALLNALIQQKKVEIARKVYEEMVKRDGCWDNYSVCIMVRGLCKER 219

Query: 212 KTEDAEEVFKDMRNAGVEPVSTHPYNFIFMKTPPFKYMDLLDYYEDMLDRGIVPMNSTFR 271
           K E+  ++  D    G  P        +               ++++  +G +P   T+ 
Sbjct: 220 KVEEGRKLINDRWGKGCIPNIVFYNTLVDGYWKRGDVERANGLFKELKMKGFLPTTETYG 279

Query: 272 ILSRQTQNGGLVNQHFSALARGTTTGSD-----------------------RRHETEGHG 308
           I+                L      G D                       +        
Sbjct: 280 IMINGLCKKCNFKAVDGLLVEMKERGVDVNVQVYNSIVDAQIKHGCKIEVGKTLRWITEN 339

Query: 309 GTQAFFATRLEELARLKSSTTLDDALRVLRRMDVEGTPLISGSVVLNVLLSVFCRAGHIE 368
           G +    T    ++       + +A  +L      G  L    +    L+ V+C+ G   
Sbjct: 340 GCEPDITTYNTLISGSCRDGKVHEAEELLEHAIKRG--LSPNKLSYTPLIHVYCKQGKCL 397

Query: 369 DTERVL-----------------------------------QLAKERGCTPNGATLSRVL 393
               +                                        ERG  P+    + ++
Sbjct: 398 RAFDLFIGMTEKGHPLDLVAYGALVHGLVAAGEVDVALTVRDKMVERGVLPDANVYNVLM 457

Query: 394 KKSNADRFLQAELILPDALEAGDVRLSDI--TDVMCHFFNNGMRSQVVRILRAYVVRCYR 451
                   L A  +L   +   ++ L       ++  F  +G   +  ++    + +   
Sbjct: 458 NGLCKKGRLSAAKLLLVEMLHQNLSLDAFVSATLVDGFIRHGKLDEAKKLFELTIAKG-M 516

Query: 452 NPTESIPHTVALWALRLGPFDWALGFLAILLASNDEPLSDRIQRRMHEVVKENRSREILK 511
           +P     + +     + G  + AL  +  +   +  P        +   VK+N     LK
Sbjct: 517 DPGVVGYNAMIKGYCKFGMMNDALTCVQRMKDGDHSPDEFTYSTIIDGYVKQNDLHNALK 576

Query: 512 VLEGHKWDRRSILLAPQLQEPTNSSDGAGEVNGRSSEGGNSGGGHHRRDMGPSWMSAMHL 571
           +                 +   N       +NG    G +S     R +           
Sbjct: 577 LFGQMVKQ----------KCKPNVVTYTSLINGFCRTGDSS-----RAEKTFE------- 614

Query: 572 VLKEMGVEKEVLMGYKAKLSALINDAK 598
            ++  G++  V+  Y   +     + K
Sbjct: 615 EMRSSGLKPNVV-TYTILIGCFCKEGK 640


 Score =  232 bits (592), Expect = 3e-59,   Method: Composition-based stats.
 Identities = 52/407 (12%), Positives = 107/407 (26%), Gaps = 41/407 (10%)

Query: 195 LTREFHDQLEKNFVMRMKTEDAEEVFKDMRNAGVEPVSTHPYNFIFMKTPPFKYMDLLDY 254
           L       L K         + E + + M+   + P        +            L+ 
Sbjct: 97  LDGFSCSSLLKLLARCRVFVEVENLLETMKCKDLAPTREALSFVVGAYVDSGLVNRALEL 156

Query: 255 YEDMLD-RGIVPMNSTFRILSRQTQNGGLVNQHFSALARGTTTGSDRRHETEGHGGTQAF 313
           Y    D    +P       L         V                         G    
Sbjct: 157 YHIAYDIHNYLPDVIACNALLNALIQQKKVEIARKVYEEMVKRD-----------GCWDN 205

Query: 314 FATRLEELARLKSSTTLDDALRVLRRMDVEGTPLISGSVVLNVLLSVFCRAGHIEDTERV 373
           ++  +  +  L     +++  +++      G   I   V  N L+  + + G +E    +
Sbjct: 206 YSVCI-MVRGLCKERKVEEGRKLIND--RWGKGCIPNIVFYNTLVDGYWKRGDVERANGL 262

Query: 374 LQLAKERGCTPNGATLSRVLKKSNADRFLQAELILPDALEAGDVRLS--DITDVMCHFFN 431
            +  K +G  P   T   ++         +A   L   ++   V ++      ++     
Sbjct: 263 FKELKMKGFLPTTETYGIMINGLCKKCNFKAVDGLLVEMKERGVDVNVQVYNSIVDAQIK 322

Query: 432 NGMRSQVVRILRAYVVRCYRNPTESIPHTVALWALRLGPFDWALGFLAILLASNDEPLSD 491
           +G + +V + LR         P  +  +T+   + R G    A   L   +     P   
Sbjct: 323 HGCKIEVGKTLRWITENGC-EPDITTYNTLISGSCRDGKVHEAEELLEHAIKRGLSPNKL 381

Query: 492 RIQRRMHEVVKENRSREILKVLEGHKWDRRSILLAPQLQEPTNSSDGAGEVNGRSSEGGN 551
                +H   K+ +      +  G                P +       V+G  + G  
Sbjct: 382 SYTPLIHVYCKQGKCLRAFDLFIGMTEKGH----------PLDLVAYGALVHGLVAAGEV 431

Query: 552 SGGGHHRRDMGPSWMSAMHLVLKEMGVEKEVLMGYKAKLSALINDAK 598
                 R              + E GV  +    Y   ++ L    +
Sbjct: 432 DVALTVR------------DKMVERGVLPDA-NVYNVLMNGLCKKGR 465


 Score =  201 bits (511), Expect = 7e-50,   Method: Composition-based stats.
 Identities = 52/434 (11%), Positives = 127/434 (29%), Gaps = 47/434 (10%)

Query: 43  KAGEDIVVLQHFEELRATPE-LDVIAHDSLISAAPDLTVGAVEKKEDDRAAKKERL-EYC 100
           K G+ +     F  +      LD++A+ +L+          V     D+  ++  L +  
Sbjct: 392 KQGKCLRAFDLFIGMTEKGHPLDLVAYGALVHGLVAAGEVDVALTVRDKMVERGVLPDAN 451

Query: 101 WGRALLSARHLAGDDDEHINSIVESFEQQFGCVSGYLRALAINA-------ESALEVLQL 153
               L++     G        +VE   Q    +  ++ A  ++        + A ++ +L
Sbjct: 452 VYNVLMNGLCKKGRLSAAKLLLVEMLHQNLS-LDAFVSATLVDGFIRHGKLDEAKKLFEL 510

Query: 154 YQMMEGPVTTRVATAALHRFLT-NDASEVSGLLQFLKLNNVPLTREFHDQLEKNFVMRMK 212
                         A +  +      ++    +Q +K  +       +  +   +V +  
Sbjct: 511 TIAKGMDPGVVGYNAMIKGYCKFGMMNDALTCVQRMKDGDHSPDEFTYSTIIDGYVKQND 570

Query: 213 TEDAEEVFKDMRNAGVEPVSTHPYNFIFMKTPPFKYMDLLDYYEDMLDRGIVPMNSTFRI 272
             +A ++F  M     +P      + I               +E+M   G+ P   T+ I
Sbjct: 571 LHNALKLFGQMVKQKCKPNVVTYTSLINGFCRTGDSSRAEKTFEEMRSSGLKPNVVTYTI 630

Query: 273 LSRQTQNGGLVNQHFSALARGTTTGSDRRHETEGHGGTQAFFATRLEELARLKSS----- 327
           L       G +++  S              E            T    +  L ++     
Sbjct: 631 LIGCFCKEGKISKACSFF------------ELMLLNRCIPNDVTFNYLINGLTNNLATAV 678

Query: 328 -TTLDDALRV--------LRRMDVEGTPLISGSVVLNVLLSVFCRAGHIEDTERVLQLAK 378
               +++L +         R M  +G          N +L   C    +    ++     
Sbjct: 679 SNKANESLEIKASLMMDFFRTMISDGWEQR--VAAYNSVLICLCHHKMVNAALQLRDKMT 736

Query: 379 ERGCTPNGATLSRVLKKSNADRFLQA-----ELILPDALEAGDVRLSDITDVMCHFFNNG 433
            +G  P+  + + ++     +   +         L +            +  +  F   G
Sbjct: 737 GKGIFPDPVSFAALVYGLCLEGRSKEWKNTISCKLNE---WELQIAVKYSQKLNPFLPKG 793

Query: 434 MRSQVVRILRAYVV 447
           + S+  ++    + 
Sbjct: 794 LTSEASKVFHTLLE 807


>UniRef50_Q6Z277 Putative uncharacterized protein n=3 Tax=Poaceae RepID=Q6Z277_ORYSJ
          Length = 691

 Score =  325 bits (833), Expect = 4e-87,   Method: Composition-based stats.
 Identities = 48/384 (12%), Positives = 111/384 (28%), Gaps = 21/384 (5%)

Query: 139 ALAINAESALEVLQLYQMMEGPVTTRVATAALHRFL---TNDASEVSGLLQFLKLNNVPL 195
             A +   A+ +L+       P      +  +            +   +   +    V  
Sbjct: 175 VAAGDLGEAVGMLRRMGRDGAP-PPNAFSYNVVIAGMWRAGRGGDAVEVFDEMTERAVLP 233

Query: 196 TREFHDQLEKNFVMRMKTEDAEEVFKDMRNAGVEPVSTHPYNFIFMKTPPFKYMDLLDYY 255
               ++ +    +     E    +   M   G++P +      +       +  +     
Sbjct: 234 NHITYNTMIDGHIKGGDLEAGFRLRDQMVCHGLKPNAITYNVLLSGLCRAGRMGETSALL 293

Query: 256 EDMLDRGIVPMNSTFRILSRQTQNGGLVNQHFSALARGTTTGSDRRHETEGHGGTQAFFA 315
           ++M  + +VP   T+ IL       G      S   +    G                  
Sbjct: 294 DEMASQKMVPDGFTYSILFDGLSRNGDSKAMLSLFGKYLKNGVTIGD------------Y 341

Query: 316 TRLEELARLKSSTTLDDALRVLRRMDVEGTPLISGSVVLNVLLSVFCRAGHIEDTERVLQ 375
           T    L  L     +  A  VL+ +   G  L+   V+ N L++ +C+ G +E       
Sbjct: 342 TCSILLNGLCKDGKVSIAEEVLQSLVNAG--LVPTRVIYNTLINGYCQTGELEGAFSTFG 399

Query: 376 LAKERGCTPNGATLSRVLKKSNADRFLQAELILPDALEAGDVRLS--DITDVMCHFFNNG 433
             K R   P+  T + ++        +     L   ++   V  +      ++  +   G
Sbjct: 400 QMKSRHIKPDHITYNALINGLCKAERITNAQDLLMEMQDNGVNPTVETFNTLIDAYGRTG 459

Query: 434 MRSQVVRILRAYVVRCYRNPTESIPHTVALWALRLGPFDWALGFLAILLASNDEPLSDRI 493
              +   +L        + P      ++     + G    A+  L  +   +  P +   
Sbjct: 460 QLEKCFIVLSEMQENGLK-PNVVSYGSIVNAFCKNGKIPEAVAILDDMFHKDVLPNAQVY 518

Query: 494 QRRMHEVVKENRSREILKVLEGHK 517
              +   V+   + +   ++E  K
Sbjct: 519 NAIIDAYVEHGPNDQAFILVEKMK 542


 Score =  324 bits (830), Expect = 8e-87,   Method: Composition-based stats.
 Identities = 68/497 (13%), Positives = 139/497 (27%), Gaps = 26/497 (5%)

Query: 30  VWSRLCDKVIAAYKAGEDIVVLQHFEELRATPELDVIAHDSLISAAPDLTVGAVEKKEDD 89
            W++     +AA   GE + +L+        P  +  +++ +I+       G    +  D
Sbjct: 166 AWNKAVQACVAAGDLGEAVGMLRRMGR-DGAPPPNAFSYNVVIAGMWRAGRGGDAVEVFD 224

Query: 90  RAAKKERLEYCWGRALLSARHLAGDDDEHINSIVESFEQQFGCVSGYLRALAINAE---- 145
              ++  L        +   H+ G D E    + +         +     + ++      
Sbjct: 225 EMTERAVLPNHITYNTMIDGHIKGGDLEAGFRLRDQMVCHGLKPNAITYNVLLSGLCRAG 284

Query: 146 ---SALEVLQLYQMMEGPVTTRVATAALHRFLTN-DASEVSGLLQFLKLNNVPLTREFHD 201
                  +L      +        +        N D+  +  L      N V +      
Sbjct: 285 RMGETSALLDEMASQKMVPDGFTYSILFDGLSRNGDSKAMLSLFGKYLKNGVTIGDYTCS 344

Query: 202 QLEKNFVMRMKTEDAEEVFKDMRNAGVEPVSTHPYNFIFMKTPPFKYMDLLDYYEDMLDR 261
            L        K   AEEV + + NAG+ P        I       +       +  M  R
Sbjct: 345 ILLNGLCKDGKVSIAEEVLQSLVNAGLVPTRVIYNTLINGYCQTGELEGAFSTFGQMKSR 404

Query: 262 GIVPMNSTFRILSRQTQNGGLVNQHFSALARGTTTGSDRRHETEGHGGTQAFFATRLEEL 321
            I P + T+  L         +      L      G +                T    +
Sbjct: 405 HIKPDHITYNALINGLCKAERITNAQDLLMEMQDNGVN------------PTVETFNTLI 452

Query: 322 ARLKSSTTLDDALRVLRRMDVEGTPLISGSVVLNVLLSVFCRAGHIEDTERVLQLAKERG 381
                +  L+    VL  M   G  L    V    +++ FC+ G I +   +L     + 
Sbjct: 453 DAYGRTGQLEKCFIVLSEMQENG--LKPNVVSYGSIVNAFCKNGKIPEAVAILDDMFHKD 510

Query: 382 CTPNGATLSRVLKKSNADRFLQAELILPDALEAGDVRL--SDITDVMCHFFNNGMRSQVV 439
             PN    + ++             IL + +++  +         ++    N    S+  
Sbjct: 511 VLPNAQVYNAIIDAYVEHGPNDQAFILVEKMKSNGISPSIVTYNLLIKGLCNQSQISEAE 570

Query: 440 RILRAYVVRCYRNPTESIPHTVALWALRLGPFDWALGFLAILLASNDEPLSDRIQRRMHE 499
            I+ +        P     +T+       G  D AL     +     +       + +  
Sbjct: 571 EIINSLSNHRL-IPDAVSYNTLISACCYRGNIDKALDLQQRMHKYGIKSTVRTYHQLISG 629

Query: 500 VVKENRSREILKVLEGH 516
           +    R  E+  + +  
Sbjct: 630 LGGAGRLNEMEYLYQKM 646


 Score =  314 bits (805), Expect = 6e-84,   Method: Composition-based stats.
 Identities = 69/527 (13%), Positives = 164/527 (31%), Gaps = 34/527 (6%)

Query: 12  NSGEVAENV--GAFTEVMVPVWSRLCDKVIAAYKAGEDIVVLQHFEEL-RATPELDVIAH 68
           + GE    +          P        +   ++AG     ++ F+E+       + I +
Sbjct: 179 DLGEAVGMLRRMGRDGAPPPNAFSYNVVIAGMWRAGRGGDAVEVFDEMTERAVLPNHITY 238

Query: 69  DSLISAAPDLTVGAVEKKEDDR---AAKKERLEYCWGRALLSARHLAGDDDEHINSIVES 125
           +++I     +  G +E     R        +        LLS    AG   E  +++++ 
Sbjct: 239 NTMIDG--HIKGGDLEAGFRLRDQMVCHGLKPNAITYNVLLSGLCRAGRMGET-SALLDE 295

Query: 126 FEQQFGCVSGYLRALAINAES-------ALEVLQLYQMMEGPVTTRVATAALHRFLT-ND 177
              Q     G+  ++  +  S        L +   Y      +     +  L+       
Sbjct: 296 MASQKMVPDGFTYSILFDGLSRNGDSKAMLSLFGKYLKNGVTIGDYTCSILLNGLCKDGK 355

Query: 178 ASEVSGLLQFLKLNNVPLTREFHDQLEKNFVMRMKTEDAEEVFKDMRNAGVEPVSTHPYN 237
            S    +LQ L    +  TR  ++ L   +    + E A   F  M++  ++P       
Sbjct: 356 VSIAEEVLQSLVNAGLVPTRVIYNTLINGYCQTGELEGAFSTFGQMKSRHIKPDHITYNA 415

Query: 238 FIFMKTPPFKYMDLLDYYEDMLDRGIVPMNSTFRILSRQTQNGGLVNQHFSALARGTTTG 297
            I       +  +  D   +M D G+ P   TF  L       G + + F  L+      
Sbjct: 416 LINGLCKAERITNAQDLLMEMQDNGVNPTVETFNTLIDAYGRTGQLEKCFIVLS------ 469

Query: 298 SDRRHETEGHGGTQAFFATRLEELARLKSSTTLDDALRVLRRMDVEGTPLISGSVVLNVL 357
                      G +    +    +     +  + +A+ +L  M  +   ++  + V N +
Sbjct: 470 ------EMQENGLKPNVVSYGSIVNAFCKNGKIPEAVAILDDMFHK--DVLPNAQVYNAI 521

Query: 358 LSVFCRAGHIEDTERVLQLAKERGCTPNGATLSRVLKKSNADRFLQAELILPDALEAGDV 417
           +  +   G  +    +++  K  G +P+  T + ++K       +     + ++L    +
Sbjct: 522 IDAYVEHGPNDQAFILVEKMKSNGISPSIVTYNLLIKGLCNQSQISEAEEIINSLSNHRL 581

Query: 418 RLS--DITDVMCHFFNNGMRSQVVRILRAYVVRCYRNPTESIPHTVALWALRLGPFDWAL 475
                    ++      G   + + + +       ++ T    H +       G  +   
Sbjct: 582 IPDAVSYNTLISACCYRGNIDKALDLQQRMHKYGIKS-TVRTYHQLISGLGGAGRLNEME 640

Query: 476 GFLAILLASNDEPLSDRIQRRMHEVVKENRSREILKVLEGHKWDRRS 522
                ++ +N  P +      +    K     +   + +     R +
Sbjct: 641 YLYQKMMQNNVVPSNAIHNIMVEAYSKYGNEIKAEDLRKEMLQKRNN 687


 Score =  235 bits (600), Expect = 4e-60,   Method: Composition-based stats.
 Identities = 45/408 (11%), Positives = 108/408 (26%), Gaps = 34/408 (8%)

Query: 209 MRMKTEDAEEVFKDM--RNAGVEPVSTHPYNFIFMKTPPFKYMDLLDYYEDMLDRGIVPM 266
                + A  +  D+        P  +     +       ++ D+   +  +   G  P 
Sbjct: 104 RLRLPDGALRLLSDLADEARAPLPSLSSCNLLLEALLSLGRHADVRRAFGILASAGARPD 163

Query: 267 NSTFRILSRQTQNGGLVNQHFSALARGTTTGSDRRHETEGHGGTQAFFATRLEELARLKS 326
              +    +     G + +    L R    G+                 +    +A +  
Sbjct: 164 TFAWNKAVQACVAAGDLGEAVGMLRRMGRDGAP-----------PPNAFSYNVVIAGMWR 212

Query: 327 STTLDDALRVLRRMDVEGTPLISGSVVLNVLLSVFCRAGHIEDTERVLQLAKERGCTPNG 386
           +    DA+ V   M      ++   +  N ++    + G +E   R+       G  PN 
Sbjct: 213 AGRGGDAVEVFDEMTER--AVLPNHITYNTMIDGHIKGGDLEAGFRLRDQMVCHGLKPNA 270

Query: 387 ATLSRVLKKSNADRFLQAELILPDALEAGDVRLS--DITDVMCHFFNNGMRSQVVRILRA 444
            T + +L        +     L D + +  +       + +      NG    ++ +   
Sbjct: 271 ITYNVLLSGLCRAGRMGETSALLDEMASQKMVPDGFTYSILFDGLSRNGDSKAMLSLFGK 330

Query: 445 YVVRCYRNPTESIPHTVALWALRLGPFDWALGFLAILLASNDEPLSDRIQRRMHEVVKEN 504
           Y+              +     + G    A   L  L+ +   P        ++   +  
Sbjct: 331 YLKNGVTIGD-YTCSILLNGLCKDGKVSIAEEVLQSLVNAGLVPTRVIYNTLINGYCQTG 389

Query: 505 RSREILKVLEGHKWDR------------RSILLAPQLQEPTNSSDGAGE--VNGRSSEGG 550
                       K                 +  A ++    +      +  VN       
Sbjct: 390 ELEGAFSTFGQMKSRHIKPDHITYNALINGLCKAERITNAQDLLMEMQDNGVNPTVETFN 449

Query: 551 NSGGGHHRRDMGPSWMSAMHLVLKEMGVEKEVLMGYKAKLSALINDAK 598
                + R          +   ++E G++  V+  Y + ++A   + K
Sbjct: 450 TLIDAYGRTGQLEKCFIVL-SEMQENGLKPNVV-SYGSIVNAFCKNGK 495


>UniRef50_D1ISD9 Whole genome shotgun sequence of line PN40024,
           scaffold_2.assembly12x (Fragment) n=4 Tax=Magnoliophyta
           RepID=D1ISD9_VITVI
          Length = 638

 Score =  324 bits (830), Expect = 7e-87,   Method: Composition-based stats.
 Identities = 66/474 (13%), Positives = 142/474 (29%), Gaps = 29/474 (6%)

Query: 66  IAHDSLISAAPDLTVGAVEKKEDDRAAKKERLEYCWGRALLSARHLAGDDDEHINSIVES 125
           ++    +     +   A+      +  K +     +   +L          E ++ +   
Sbjct: 162 LSEIVKVLGKAKMVNKALSIFYQIKGRKCKPTSNTYNSMILMLMQEGH--HEKVHELYNE 219

Query: 126 FEQQFGC-VSGYLRALAINA-------ESALEVLQLYQMMEGPVTTRVATAALHRF-LTN 176
              +  C       +  I A       +SA+ +    +      T ++ T  L  +    
Sbjct: 220 MCNEGDCLPDTVTYSALIAAFGKLGRDDSAISLFDEMKENGLHPTAKIYTTILGIYFKLG 279

Query: 177 DASEVSGLLQFLKLNNVPLTREFHDQLEKNFVMRMKTEDAEEVFKDMRNAGVEPVSTHPY 236
              +  GL+Q +K     LT   + +L K      K E+A  +F +M   G +P      
Sbjct: 280 RVEKALGLVQEMKEKGCALTVYTYTELIKGVGKAGKVEEAYSIFMNMLKEGCKPDVVLIN 339

Query: 237 NFIFMKTPPFKYMDLLDYYEDMLDRGIVPMNSTFRILSRQTQNGGLVNQHFSALARGTTT 296
           N I +     +  D +  +E+M      P   T+  + +                    +
Sbjct: 340 NLINLLGKAGRLADAIKLFEEMESLQCTPNVVTYNTVIKALFESK-----------ARAS 388

Query: 297 GSDRRHETEGHGGTQAFFATRLEELARLKSSTTLDDALRVLRRMDVEGTPLISGSVVLNV 356
            +   +E     G      T    +     +  ++ AL +L  MD +G            
Sbjct: 389 EAFLWYEKMKENGVVPSSFTYSILIDGFCKTNRVEKALLLLEEMDEKGFAPCP--AAYCS 446

Query: 357 LLSVFCRAGHIEDTERVLQLAKER-GCTPNGATLSRVLKKSNADRFLQAELILPDALEAG 415
           L++   +A   E    + Q  +E  G + +    + ++K       L   + L + ++  
Sbjct: 447 LINALGKAKRYEAANELFQELRENCGYS-SARVYAVMIKHLGKCGRLSEAVDLFNEMKKL 505

Query: 416 DVRLSD--ITDVMCHFFNNGMRSQVVRILRAYVVRCYRNPTESIPHTVALWALRLGPFDW 473
                      +M      GM  +   +LR         P  +  + +     R G    
Sbjct: 506 GCNPDVYAYNALMSGMVRVGMTDEAHSLLRTMEENGC-TPDLNSHNIILNGFARTGGPKG 564

Query: 474 ALGFLAILLASNDEPLSDRIQRRMHEVVKENRSREILKVLEGHKWDRRSILLAP 527
           A+     +  S  +P        +  + +     E  K+++          L  
Sbjct: 565 AIEMFTRMKNSKIKPDVVSYNTVLGCLSRAGMFEEAAKLMKEMNSKGFEYDLIT 618


 Score =  294 bits (752), Expect = 1e-77,   Method: Composition-based stats.
 Identities = 59/484 (12%), Positives = 136/484 (28%), Gaps = 86/484 (17%)

Query: 162 TTRVATAALHRFLTND-ASEVSGLLQFLKLNNVPLTREFHDQLEKNFVMRMKTEDAEEVF 220
            +    A +H         E+   +Q +  +   +      ++ K          A  +F
Sbjct: 123 DSTTYMALIHCLDEAGMLGEMWKTIQEMVRSTCVIGPADLSEIVKVLGKAKMVNKALSIF 182

Query: 221 KDMRNAGVEPVSTHPYNFIFMKTPPFKYMDLLDYYEDMLDRG-IVPMNSTFRILSRQTQN 279
             ++    +P S    + I M      +  + + Y +M + G  +P   T+  L      
Sbjct: 183 YQIKGRKCKPTSNTYNSMILMLMQEGHHEKVHELYNEMCNEGDCLPDTVTYSALIAAFGK 242

Query: 280 GGLVNQHFSALARGTTTG-----------------------SDRRHETEGHGGTQAFFAT 316
            G  +   S        G                       +    +     G      T
Sbjct: 243 LGRDDSAISLFDEMKENGLHPTAKIYTTILGIYFKLGRVEKALGLVQEMKEKGCALTVYT 302

Query: 317 RLEELARLKSSTTLDDALRVLRRMDVEGTPLISGSVVLNVLLSVFCRAGHIEDTERVLQL 376
             E +  +  +  +++A  +   M  EG       V++N L+++  +AG + D  ++ + 
Sbjct: 303 YTELIKGVGKAGKVEEAYSIFMNMLKEGC--KPDVVLINNLINLLGKAGRLADAIKLFEE 360

Query: 377 AKERGCTPNGATLSRVLKKSNADR-FLQAELILPDALEAGDVRLS--DITDVMCHFFNNG 433
            +   CTPN  T + V+K     +       +  + ++   V  S    + ++  F    
Sbjct: 361 MESLQCTPNVVTYNTVIKALFESKARASEAFLWYEKMKENGVVPSSFTYSILIDGFCKTN 420

Query: 434 MRSQVVRILRAYVVRC----------------------------------YRNPTESIPH 459
              + + +L     +                                       +  +  
Sbjct: 421 RVEKALLLLEEMDEKGFAPCPAAYCSLINALGKAKRYEAANELFQELRENCGYSSARVYA 480

Query: 460 TVALWALRLGPFDWALGFLAILLASNDEPLSDRIQRRMHEVVKENRSREILKVLEGHKWD 519
            +     + G    A+     +      P        M  +V+   + E   +L   + +
Sbjct: 481 VMIKHLGKCGRLSEAVDLFNEMKKLGCNPDVYAYNALMSGMVRVGMTDEAHSLLRTMEEN 540

Query: 520 RRSILLAPQLQEPTNSSDGAGEVNGRSSEGGNSGGGHHRRDMGPSWMSAMHLVLKEMGVE 579
                         + +     +NG +  GG  G               M   +K   ++
Sbjct: 541 G----------CTPDLNSHNIILNGFARTGGPKGA------------IEMFTRMKNSKIK 578

Query: 580 KEVL 583
            +V+
Sbjct: 579 PDVV 582


 Score =  215 bits (549), Expect = 3e-54,   Method: Composition-based stats.
 Identities = 59/439 (13%), Positives = 119/439 (27%), Gaps = 70/439 (15%)

Query: 5   KKINRPTNSGEVAENVGAFTEVMVPVWSRLCDKVIAAYKAGEDIVVLQHFEELRATP-EL 63
           +  N   N G+   +           +S L        K G D   +  F+E++      
Sbjct: 215 ELYNEMCNEGDCLPD--------TVTYSALIAAF---GKLGRDDSAISLFDEMKENGLHP 263

Query: 64  DVIAHDSLISAAPDLTVGAVEKKEDDRAAKKERLEYCWGRALLSARHLAGDDDEHINSIV 123
               + +++     L              +K      +    L          E   SI 
Sbjct: 264 TAKIYTTILGIYFKLGRVEKALGLVQEMKEKGCALTVYTYTELIKGVGKAGKVEEAYSIF 323

Query: 124 ESFEQQFGCVSGYLRALAINAE-------SALEVLQLYQMMEGPVTTRVATAALHRF--L 174
            +  ++       L    IN          A+++ +  + ++           +      
Sbjct: 324 MNMLKEGCKPDVVLINNLINLLGKAGRLADAIKLFEEMESLQCTPNVVTYNTVIKALFES 383

Query: 175 TNDASEVSGLLQFLKLNNVPLTREFHDQLEKNFVMRMKTEDAEEVFKDMRNAGVEPVSTH 234
              ASE     + +K N V  +   +  L   F    + E A  + ++M   G  P    
Sbjct: 384 KARASEAFLWYEKMKENGVVPSSFTYSILIDGFCKTNRVEKALLLLEEMDEKGFAPCPAA 443

Query: 235 PYNFIFMKTPP-----------------------------------FKYMDLLDYYEDML 259
             + I                                          +  + +D + +M 
Sbjct: 444 YCSLINALGKAKRYEAANELFQELRENCGYSSARVYAVMIKHLGKCGRLSEAVDLFNEMK 503

Query: 260 DRGIVPMNSTFRILSRQTQNGGLVNQHFSALARGTTTGSDRRHETEGHGGTQAFFATRLE 319
             G  P    +  L       G+ ++  S L             T    G      +   
Sbjct: 504 KLGCNPDVYAYNALMSGMVRVGMTDEAHSLL------------RTMEENGCTPDLNSHNI 551

Query: 320 ELARLKSSTTLDDALRVLRRMDVEGTPLISGSVVLNVLLSVFCRAGHIEDTERVLQLAKE 379
            L     +     A+ +  RM  + + +    V  N +L    RAG  E+  ++++    
Sbjct: 552 ILNGFARTGGPKGAIEMFTRM--KNSKIKPDVVSYNTVLGCLSRAGMFEEAAKLMKEMNS 609

Query: 380 RGCTPNGATLSRVLKKSNA 398
           +G   +  T S +L+    
Sbjct: 610 KGFEYDLITYSSILEAVGK 628


 Score =  151 bits (382), Expect = 8e-35,   Method: Composition-based stats.
 Identities = 46/323 (14%), Positives = 100/323 (30%), Gaps = 26/323 (8%)

Query: 19  NVGAFTEVMVPVWSRLCDKVIAAYKAGEDIVVLQHFEELRATPELDVIAHDSLISAAPDL 78
            +    +  V + + L + +  A +  + I + +  E L+ TP   V+ ++++I A  + 
Sbjct: 326 MLKEGCKPDVVLINNLINLLGKAGRLADAIKLFEEMESLQCTPN--VVTYNTVIKALFES 383

Query: 79  TVGAVEKKEDDRAAKKERL-EYCWGRALLSARHLAGDDDEHINSIVESFEQQFGCVSGYL 137
              A E        K+  +    +  ++L       +  E    ++E  +++        
Sbjct: 384 KARASEAFLWYEKMKENGVVPSSFTYSILIDGFCKTNRVEKALLLLEEMDEKGFAPCPAA 443

Query: 138 RALAINA-------ESALEVLQLYQMMEGPVTTRVATAALHRFLTN-DASEVSGLLQFLK 189
               INA       E+A E+ Q  +   G  + RV    +         SE   L   +K
Sbjct: 444 YCSLINALGKAKRYEAANELFQELRENCGYSSARVYAVMIKHLGKCGRLSEAVDLFNEMK 503

Query: 190 LNNVPLTREFHDQLEKNFVMRMKTEDAEEVFKDMRNAGVEPVSTHPYNFIFMKTPPFKYM 249
                     ++ L    V    T++A  + + M   G  P        +          
Sbjct: 504 KLGCNPDVYAYNALMSGMVRVGMTDEAHSLLRTMEENGCTPDLNSHNIILNGFARTGGPK 563

Query: 250 DLLDYYEDMLDRGIVPMNSTFRILSRQTQNGGLVNQHFSALARGTTTGSDRRHETEGHGG 309
             ++ +  M +  I P   ++  +       G+  +                 +     G
Sbjct: 564 GAIEMFTRMKNSKIKPDVVSYNTVLGCLSRAGMFEEAAKL------------MKEMNSKG 611

Query: 310 TQAFFATRLEELARLKSSTTLDD 332
            +    T    L        +D+
Sbjct: 612 FEYDLITYSSILEA---VGKIDE 631


>UniRef50_Q6ATD8 Os05g0275000 protein n=5 Tax=Poaceae RepID=Q6ATD8_ORYSJ
          Length = 793

 Score =  323 bits (829), Expect = 1e-86,   Method: Composition-based stats.
 Identities = 78/575 (13%), Positives = 171/575 (29%), Gaps = 51/575 (8%)

Query: 44  AGEDIVVLQHFEELRATPELDVIAHDSLI-SAAPDLTVGAVEKKEDDRAAKKERLE---- 98
           A + +V     + L + P       D L+ S  P L          + A    R      
Sbjct: 81  AAQSLVAAISSQPLPSLPAFLSSRRDELLRSDLPSLLKALELSGHWEWALALLRWASDEG 140

Query: 99  YCWGRALLSARHLAGDDDEHINSIVESFEQQ---------FGCVSGYLRALAINA--ESA 147
                AL       G + +H + + +  ++              +  L AL+     E A
Sbjct: 141 AADAAALEMVVRALGREGQH-DVVCDLLDEMPLPPGSRLDVRAYTTVLHALSRAGRYERA 199

Query: 148 LEVLQLYQMMEGPVTTRVATAALHRFLTNDA--SEVSGLLQFLKLNNVPLTREFHDQLEK 205
           L++    +      T       L  +         +  LL+ ++   V         +  
Sbjct: 200 LQLFAELRRQGVVPTIVTYNVVLDVYGRMGRSWPRIVALLEEMRAAGVEPDDFTASTVIA 259

Query: 206 NFVMRMKTEDAEEVFKDMRNAGVEPVSTHPYNFIFMKTPPFKYMDLLDYYEDMLDRGIVP 265
                   + A   F+D++  G  P        + +      Y + L   ++M D G  P
Sbjct: 260 ACGRDGLLDQAVAFFEDLKARGHVPCVVTYNALLQVFGKAGNYTEALRVLKEMEDSGCQP 319

Query: 266 MNSTFRILSRQTQNGGLVNQHFSALARGTTTGSDRRHETEGHGGTQAFFATRLEELARLK 325
              T+  L+      G   +    L   T+             G      T    +    
Sbjct: 320 DAVTYNELAGTYARAGFFEEAAKCLDTMTSK------------GLLPNTFTYNTVMTAYA 367

Query: 326 SSTTLDDALRVLRRMDVEGTPLISGSVVLNVLLSVFCRAGHIEDTERVLQLAKERGCTPN 385
           +   +D+AL +  RM   G   +      N++  +  +         +L+     GCTPN
Sbjct: 368 NVGRVDEALALFDRMKKNG--YVPNVNTYNLIFGMLGKKSRFTAMLEMLEEMSRSGCTPN 425

Query: 386 GATLSRVLKKSNADRFLQAELILPDALEAGDVRL--SDITDVMCHFFNNGMRSQVVRILR 443
             T + +L              + + +++  V L       ++  +   G R+   ++  
Sbjct: 426 RVTWNTMLAVCGKRGMEDYVTRVLNGMKSCGVELSRDTYNTLISAYGRCGSRTYAFKMYD 485

Query: 444 AYVVRCYRNPTESIPHTVALWALRLGPFDWALGFLAILLASNDEPLSDRIQRRMHEVVKE 503
             +   +  P  +  + +     R G +  A   ++ +L +  +P        +    K 
Sbjct: 486 EMISSGF-TPCLTTYNALLNVLSRQGDWSTAQSIVSKMLKNGFKPNDQSYSLLLQCYAKG 544

Query: 504 NRSREILKVLEGHKWDRRSILLAPQLQEPTNSSDGAGEVNGRSSEGGNSGGGHHRRDMGP 563
             +   ++ +E   +          L+    ++     + G            ++ D+  
Sbjct: 545 GNAA-GIESIEKEVYVGTIFPSWVILRTLVIANFKCRRLEGVEKAFQEVKAQGYKPDLVI 603

Query: 564 --------------SWMSAMHLVLKEMGVEKEVLM 584
                         S  + M   +K+ G+  +++ 
Sbjct: 604 FNSMLAMYAKNGLYSKATEMFDSIKQSGLSPDLIT 638


 Score =  291 bits (746), Expect = 4e-77,   Method: Composition-based stats.
 Identities = 69/594 (11%), Positives = 158/594 (26%), Gaps = 110/594 (18%)

Query: 30  VWSRLCDKVIAAY-KAGEDIVVLQHFEELRATP--ELDVIAHDSLISAAPDLTVGAVEKK 86
             +   + V+ A  + G+  VV    +E+   P   LDV A+ +++ A           +
Sbjct: 142 ADAAALEMVVRALGREGQHDVVCDLLDEMPLPPGSRLDVRAYTTVLHALSRAGRYERALQ 201

Query: 87  EDDRAAKKERL-EYCWGRALLSARHLAGDDDEHINSIVESFEQQFGCVSGYLRALAINA- 144
                 ++  +        +L      G     I +++E           +  +  I A 
Sbjct: 202 LFAELRRQGVVPTIVTYNVVLDVYGRMGRSWPRIVALLEEMRAAGVEPDDFTASTVIAAC 261

Query: 145 ------ESALEVLQLYQMMEGPVTTRVATAALHRFLT-NDASEVSGLLQFLKLNNVPLTR 197
                 + A+   +  +            A L  F    + +E   +L+ ++ +      
Sbjct: 262 GRDGLLDQAVAFFEDLKARGHVPCVVTYNALLQVFGKAGNYTEALRVLKEMEDSGCQPDA 321

Query: 198 EFHDQLEKNFVMRMKTEDAEEVFKDMRNAGVEPVSTHPYNFIFMKTPPFKYMDLLDYYED 257
             +++L   +      E+A +    M + G+ P +      +       +  + L  ++ 
Sbjct: 322 VTYNELAGTYARAGFFEEAAKCLDTMTSKGLLPNTFTYNTVMTAYANVGRVDEALALFDR 381

Query: 258 ML-----------------------------------DRGIVPMNSTFRILSRQTQNGGL 282
           M                                      G  P   T+  +       G+
Sbjct: 382 MKKNGYVPNVNTYNLIFGMLGKKSRFTAMLEMLEEMSRSGCTPNRVTWNTMLAVCGKRGM 441

Query: 283 VNQHFSALARGTTTG-----------------------SDRRHETEGHGGTQAFFATRLE 319
            +     L    + G                       + + ++     G      T   
Sbjct: 442 EDYVTRVLNGMKSCGVELSRDTYNTLISAYGRCGSRTYAFKMYDEMISSGFTPCLTTYNA 501

Query: 320 ELARLKSSTTLDDALRVLRRMDVEGTPLISGSVVLNVLLSVFCRAG-------------- 365
            L  L        A  ++ +M   G          ++LL  + + G              
Sbjct: 502 LLNVLSRQGDWSTAQSIVSKMLKNG--FKPNDQSYSLLLQCYAKGGNAAGIESIEKEVYV 559

Query: 366 ---------------------HIEDTERVLQLAKERGCTPNGATLSRVLKKSNADRFLQA 404
                                 +E  E+  Q  K +G  P+    + +L     +     
Sbjct: 560 GTIFPSWVILRTLVIANFKCRRLEGVEKAFQEVKAQGYKPDLVIFNSMLAMYAKNGLYSK 619

Query: 405 ELILPDALEAGDVRLS--DITDVMCHFFNNGMRSQVVRILRAYVVRCYRNPTESIPHTVA 462
              + D+++   +         +M  +  +    +  +IL+       + P     +TV 
Sbjct: 620 ATEMFDSIKQSGLSPDLITYNSLMDMYAKSNESWEAEKILKQLKSSQVK-PDVVSYNTVI 678

Query: 463 LWALRLGPFDWALGFLAILLASNDEPLSDRIQRRMHEVVKENRSREILKVLEGH 516
               + G    A   L+ ++A    P        +          E  +V+   
Sbjct: 679 NGFCKQGLIKEAQRILSEMIADGMAPCVVTYHTLVGGYASLEMFNEAREVVNYM 732


 Score =  285 bits (730), Expect = 3e-75,   Method: Composition-based stats.
 Identities = 66/484 (13%), Positives = 137/484 (28%), Gaps = 44/484 (9%)

Query: 58  RATPELDVIAHDSLISAAPDLTVGAVEKKEDDRAAKKERLEYCWGRALLSARHLAGDDDE 117
             T  L V+         PD            RA   E    C     ++++ L  +   
Sbjct: 301 NYTEALRVLKEMEDSGCQPDAVTYNELAGTYARAGFFEEAAKCLD--TMTSKGLLPNTFT 358

Query: 118 HINSIVESFEQQFGCVSGYLRALAINAESALEVLQLYQMMEGPVTTRVATAALHRFLT-N 176
           +   +                A     + AL +    +                     +
Sbjct: 359 YNTVMTA-------------YANVGRVDEALALFDRMKKNGYVPNVNTYNLIFGMLGKKS 405

Query: 177 DASEVSGLLQFLKLNNVPLTREFHDQLEKNFVMRMKTEDAEEVFKDMRNAGVEPVSTHPY 236
             + +  +L+ +  +     R   + +      R   +    V   M++ GVE       
Sbjct: 406 RFTAMLEMLEEMSRSGCTPNRVTWNTMLAVCGKRGMEDYVTRVLNGMKSCGVELSRDTYN 465

Query: 237 NFIFMKTPPFKYMDLLDYYEDMLDRGIVPMNSTFRILSRQTQNGGLVNQHFSALARGTTT 296
             I               Y++M+  G  P  +T+  L       G  +   S +++    
Sbjct: 466 TLISAYGRCGSRTYAFKMYDEMISSGFTPCLTTYNALLNVLSRQGDWSTAQSIVSKMLKN 525

Query: 297 GSD----------------------RRHETEGHGGTQ-AFFATRLEELARLKSSTTLDDA 333
           G                           E E + GT    +      +        L+  
Sbjct: 526 GFKPNDQSYSLLLQCYAKGGNAAGIESIEKEVYVGTIFPSWVILRTLVIANFKCRRLEGV 585

Query: 334 LRVLRRMDVEGTPLISGSVVLNVLLSVFCRAGHIEDTERVLQLAKERGCTPNGATLSRVL 393
            +  + +  +G       V+ N +L+++ + G       +    K+ G +P+  T + ++
Sbjct: 586 EKAFQEVKAQG--YKPDLVIFNSMLAMYAKNGLYSKATEMFDSIKQSGLSPDLITYNSLM 643

Query: 394 KKSNADRFLQAELILPDALEAGDVRLS--DITDVMCHFFNNGMRSQVVRILRAYVVRCYR 451
                         +   L++  V+        V+  F   G+  +  RIL   +     
Sbjct: 644 DMYAKSNESWEAEKILKQLKSSQVKPDVVSYNTVINGFCKQGLIKEAQRILSEMIADG-M 702

Query: 452 NPTESIPHTVALWALRLGPFDWALGFLAILLASNDEPLSDRIQRRMHEVVKENRSREILK 511
            P     HT+      L  F+ A   +  ++  N +P+    +R +    K  R  E  +
Sbjct: 703 APCVVTYHTLVGGYASLEMFNEAREVVNYMIHHNLKPMELTYRRVVDSYCKAKRYDEARE 762

Query: 512 VLEG 515
            L  
Sbjct: 763 FLSE 766


 Score =  265 bits (678), Expect = 3e-69,   Method: Composition-based stats.
 Identities = 63/476 (13%), Positives = 149/476 (31%), Gaps = 39/476 (8%)

Query: 43  KAGEDIVVLQHFEELRATP-ELDVIAHDSLISAAPDLTVGAVEKKEDDRAAKKERLEYCW 101
           KAG     L+  +E+  +  + D + ++ L              K  D    K  L   +
Sbjct: 298 KAGNYTEALRVLKEMEDSGCQPDAVTYNELAGTYARAGFFEEAAKCLDTMTSKGLLPNTF 357

Query: 102 G-RALLSARHLAGDDDEHINSIVESFEQQFGCVSGYLRALAINAE-------SALEVLQL 153
               +++A    G  DE + ++ +  ++     +     L            + LE+L+ 
Sbjct: 358 TYNTVMTAYANVGRVDEAL-ALFDRMKKNGYVPNVNTYNLIFGMLGKKSRFTAMLEMLEE 416

Query: 154 YQMMEGPVTTRVATAALHRFLTNDASE-VSGLLQFLKLNNVPLTREFHDQLEKNFVMRMK 212
                           L         + V+ +L  +K   V L+R+ ++ L   +     
Sbjct: 417 MSRSGCTPNRVTWNTMLAVCGKRGMEDYVTRVLNGMKSCGVELSRDTYNTLISAYGRCGS 476

Query: 213 TEDAEEVFKDMRNAGVEPVSTHPYNFIFMKTPPFKYMDLLDYYEDMLDRGIVPMNSTFRI 272
              A +++ +M ++G  P  T     + + +    +         ML  G  P + ++ +
Sbjct: 477 RTYAFKMYDEMISSGFTPCLTTYNALLNVLSRQGDWSTAQSIVSKMLKNGFKPNDQSYSL 536

Query: 273 LSRQTQNGGLVNQHFSA-----------------------LARGTTTGSDRRHETEGHGG 309
           L +    GG      S                               G ++  +     G
Sbjct: 537 LLQCYAKGGNAAGIESIEKEVYVGTIFPSWVILRTLVIANFKCRRLEGVEKAFQEVKAQG 596

Query: 310 TQAFFATRLEELARLKSSTTLDDALRVLRRMDVEGTPLISGSVVLNVLLSVFCRAGHIED 369
            +         LA    +     A  +   +   G  L    +  N L+ ++ ++    +
Sbjct: 597 YKPDLVIFNSMLAMYAKNGLYSKATEMFDSIKQSG--LSPDLITYNSLMDMYAKSNESWE 654

Query: 370 TERVLQLAKERGCTPNGATLSRVLKKSNADRFLQAELILPDALEAGDVRL--SDITDVMC 427
            E++L+  K     P+  + + V+        ++    +   + A  +         ++ 
Sbjct: 655 AEKILKQLKSSQVKPDVVSYNTVINGFCKQGLIKEAQRILSEMIADGMAPCVVTYHTLVG 714

Query: 428 HFFNNGMRSQVVRILRAYVVRCYRNPTESIPHTVALWALRLGPFDWALGFLAILLA 483
            + +  M ++   ++   +    + P E     V     +   +D A  FL+ +  
Sbjct: 715 GYASLEMFNEAREVVNYMIHHNLK-PMELTYRRVVDSYCKAKRYDEAREFLSEISD 769


 Score =  169 bits (429), Expect = 2e-40,   Method: Composition-based stats.
 Identities = 51/371 (13%), Positives = 108/371 (29%), Gaps = 28/371 (7%)

Query: 16  VAENVGAFTEVMVPVWSRLCDKVIAAYKAGEDIVVLQHFEELRATP-ELDVIAHDSLISA 74
           + E   +        W+ +   V    K G +  V +    +++   EL    +++LISA
Sbjct: 414 LEEMSRSGCTPNRVTWNTML-AVC--GKRGMEDYVTRVLNGMKSCGVELSRDTYNTLISA 470

Query: 75  APDLTVGAVEKKEDDRAAKKERLEY-CWGRALLSARHLAGDDDEHINSIVESFEQQFGCV 133
                      K  D               ALL+     GD      SIV    +     
Sbjct: 471 YGRCGSRTYAFKMYDEMISSGFTPCLTTYNALLNVLSRQGD-WSTAQSIVSKMLKNGFKP 529

Query: 134 SGYLRALAIN-----AESA-LEVLQLYQMMEGPVTTRVA--TAALHRFLTNDASEVSGLL 185
           +    +L +        +A +E ++    +     + V   T  +  F       V    
Sbjct: 530 NDQSYSLLLQCYAKGGNAAGIESIEKEVYVGTIFPSWVILRTLVIANFKCRRLEGVEKAF 589

Query: 186 QFLKLNNVPLTREFHDQLEKNFVMRMKTEDAEEVFKDMRNAGVEPVSTHPYNFIFMKTPP 245
           Q +K           + +   +        A E+F  ++ +G+ P      + + M    
Sbjct: 590 QEVKAQGYKPDLVIFNSMLAMYAKNGLYSKATEMFDSIKQSGLSPDLITYNSLMDMYAKS 649

Query: 246 FKYMDLLDYYEDMLDRGIVPMNSTFRILSRQTQNGGLVNQHFSALARGTTTGSDRRHETE 305
            +  +     + +    + P   ++  +       GL+ +    L+              
Sbjct: 650 NESWEAEKILKQLKSSQVKPDVVSYNTVINGFCKQGLIKEAQRILSEMIAD--------- 700

Query: 306 GHGGTQAFFATRLEELARLKSSTTLDDALRVLRRMDVEGTPLISGSVVLNVLLSVFCRAG 365
              G      T    +    S    ++A  V+  M      L    +    ++  +C+A 
Sbjct: 701 ---GMAPCVVTYHTLVGGYASLEMFNEAREVVNYMI--HHNLKPMELTYRRVVDSYCKAK 755

Query: 366 HIEDTERVLQL 376
             ++    L  
Sbjct: 756 RYDEAREFLSE 766


>UniRef50_Q9LMY5 Putative pentatricopeptide repeat-containing protein At1g13630 n=1
           Tax=Arabidopsis thaliana RepID=PPR41_ARATH
          Length = 798

 Score =  323 bits (828), Expect = 1e-86,   Method: Composition-based stats.
 Identities = 66/485 (13%), Positives = 146/485 (30%), Gaps = 30/485 (6%)

Query: 116 DEHINSIVESFEQQFGCVSGYLRALAI--NAESALEVLQLYQMMEGPVTTRVATAALHRF 173
           D+  +   E  ++     S  +  L      E A+  L+  +  +   +     + +  +
Sbjct: 187 DKMWDVYKEIKDKNEHTYSTVVDGLCRQQKLEDAVLFLRTSEWKDIGPSVVSFNSIMSGY 246

Query: 174 LTNDASE-VSGLLQFLKLNNVPLTREFHDQLEKNFVMRMKTEDAEEVFKDMRNAGVEPVS 232
                 +        +    +  +   H+ L     +     +A E+  DM   GVEP S
Sbjct: 247 CKLGFVDMAKSFFCTVLKCGLVPSVYSHNILINGLCLVGSIAEALELASDMNKHGVEPDS 306

Query: 233 THPYNFIFMKTPPFKYMDLLDYYEDMLDRGIVPMNSTFRILSRQTQNGGLVNQHFSALAR 292
                               +   DMLD+G+ P   T+ IL       G ++     L  
Sbjct: 307 VTYNILAKGFHLLGMISGAWEVIRDMLDKGLSPDVITYTILLCGQCQLGNIDMGLVLLKD 366

Query: 293 GTTTGSDRRHETEGHGGTQAFFATRLEELARLKSSTTLDDALRVLRRMDVEGTPLISGSV 352
             + G     E                 L+ L  +  +D+AL +  +M  +G  L    V
Sbjct: 367 MLSRG----FELNSIIPCSV-------MLSGLCKTGRIDEALSLFNQMKADG--LSPDLV 413

Query: 353 VLNVLLSVFCRAGHIEDTERVLQLAKERGCTPNGATLSRVLKKSNADRFLQAELILPDAL 412
             ++++   C+ G  +    +     ++   PN  T   +L        L     L D+L
Sbjct: 414 AYSIVIHGLCKLGKFDMALWLYDEMCDKRILPNSRTHGALLLGLCQKGMLLEARSLLDSL 473

Query: 413 EAGD--VRLSDITDVMCHFFNNGMRSQVVRILRAYVVRCYRNPTESIPHTVALWALRLGP 470
            +    + +     V+  +  +G   + + + +  +      P+ +  +++     +   
Sbjct: 474 ISSGETLDIVLYNIVIDGYAKSGCIEEALELFKVVIETGI-TPSVATFNSLIYGYCKTQN 532

Query: 471 FDWALGFLAILLASNDEPLSDRIQRRMHEVVKENRSREILKVLEGHKWDRRSILLAPQLQ 530
              A   L ++      P        M        ++ I ++    K +           
Sbjct: 533 IAEARKILDVIKLYGLAPSVVSYTTLMDAYANCGNTKSIDELRREMKAEGI--------- 583

Query: 531 EPTNSSDGAGEVNGRSSEGGNSGGGHHRRDMGPSWMSAMHLVLKEMGVEKEVLMGYKAKL 590
            P  +   +    G      +    H  R+            ++  G+  + +  Y   +
Sbjct: 584 -PPTNVTYSVIFKGLCRGWKHENCNHVLRERIFEKCKQGLRDMESEGIPPDQI-TYNTII 641

Query: 591 SALIN 595
             L  
Sbjct: 642 QYLCR 646


 Score =  301 bits (771), Expect = 5e-80,   Method: Composition-based stats.
 Identities = 72/520 (13%), Positives = 163/520 (31%), Gaps = 46/520 (8%)

Query: 30  VWSRLCDKVIAAYKAGEDIVVLQHFEELRATPELDVIAHDSLISAAPDLTVGAVEKKEDD 89
            +S + D +    K  + ++ L+  E     P   V++ +S++S    L    + K    
Sbjct: 203 TYSTVVDGLCRQQKLEDAVLFLRTSEWKDIGPS--VVSFNSIMSGYCKLGFVDMAKSFFC 260

Query: 90  RAAKKERLEYCW-GRALLSARHLAGDDDEHINSIVESFEQQFGCVSGYLRA-------LA 141
              K   +   +    L++   L G   E +  +     +                  L 
Sbjct: 261 TVLKCGLVPSVYSHNILINGLCLVGSIAEAL-ELASDMNKHGVEPDSVTYNILAKGFHLL 319

Query: 142 INAESALEVLQLYQMMEGPVTTRVATAALHRFLTNDASEV---SGLLQFLKLNNVPLTRE 198
                A EV++   M++  ++  V T  +          +     LL+ +      L   
Sbjct: 320 GMISGAWEVIR--DMLDKGLSPDVITYTILLCGQCQLGNIDMGLVLLKDMLSRGFELNSI 377

Query: 199 F-HDQLEKNFVMRMKTEDAEEVFKDMRNAGVEPVSTHPYNFIFMKTPPFKYMDLLDYYED 257
                +        + ++A  +F  M+  G+ P        I       K+   L  Y++
Sbjct: 378 IPCSVMLSGLCKTGRIDEALSLFNQMKADGLSPDLVAYSIVIHGLCKLGKFDMALWLYDE 437

Query: 258 MLDRGIVPMNSTFRILSRQTQNGGLVNQHFSALARGTTTGSDRRHETEGHGGTQAFFATR 317
           M D+ I+P + T   L       G++ +  S L    ++G                    
Sbjct: 438 MCDKRILPNSRTHGALLLGLCQKGMLLEARSLLDSLISSGE------------TLDIVLY 485

Query: 318 LEELARLKSSTTLDDALRVLRRMDVEGTPLISGSVVLNVLLSVFCRAGHIEDTERVLQLA 377
              +     S  +++AL + + +   G  +       N L+  +C+  +I +  ++L + 
Sbjct: 486 NIVIDGYAKSGCIEEALELFKVVIETG--ITPSVATFNSLIYGYCKTQNIAEARKILDVI 543

Query: 378 KERGCTPNGATLSRVLKKSNADRFLQAELILPDALEAGDVRL--SDITDVMCHFFNNGMR 435
           K  G  P+  + + ++         ++   L   ++A  +       + +          
Sbjct: 544 KLYGLAPSVVSYTTLMDAYANCGNTKSIDELRREMKAEGIPPTNVTYSVIFKGLCRGWKH 603

Query: 436 SQVVRILRA------------YVVRCYRNPTESIPHTVALWALRLGPFDWALGFLAILLA 483
                +LR                     P +   +T+  +  R+     A  FL I+ +
Sbjct: 604 ENCNHVLRERIFEKCKQGLRDMESEGI-PPDQITYNTIIQYLCRVKHLSGAFVFLEIMKS 662

Query: 484 SNDEPLSDRIQRRMHEVVKENRSREILKVLEGHKWDRRSI 523
            N +  S      +  +      R+    +   +    S+
Sbjct: 663 RNLDASSATYNILIDSLCVYGYIRKADSFIYSLQEQNVSL 702


 Score =  297 bits (762), Expect = 5e-79,   Method: Composition-based stats.
 Identities = 61/436 (13%), Positives = 120/436 (27%), Gaps = 42/436 (9%)

Query: 117 EHINSIVESFEQQFGCVSGYLRALAINAE-------SALEVLQLYQMMEGPVTTRVATAA 169
           +   S   +  +     S Y   + IN          ALE+     M +  V     T  
Sbjct: 253 DMAKSFFCTVLKCGLVPSVYSHNILINGLCLVGSIAEALEL--ASDMNKHGVEPDSVTYN 310

Query: 170 LHR---FLTNDASEVSGLLQFLKLNNVPLTREFHDQLEKNFVMRMKTEDAEEVFKDMRNA 226
           +      L    S    +++ +    +      +  L          +    + KDM + 
Sbjct: 311 ILAKGFHLLGMISGAWEVIRDMLDKGLSPDVITYTILLCGQCQLGNIDMGLVLLKDMLSR 370

Query: 227 GVEPVSTH-PYNFIFMKTPPFKYMDLLDYYEDMLDRGIVPMNSTFRILSRQTQNGGLVNQ 285
           G E  S       +       +  + L  +  M   G+ P    + I+       G  + 
Sbjct: 371 GFELNSIIPCSVMLSGLCKTGRIDEALSLFNQMKADGLSPDLVAYSIVIHGLCKLGKFDM 430

Query: 286 HFSALARGTTTGSDRRHETEGHGGTQAFFATRLEELARLKSSTTLDDALRVLRRMDVEGT 345
                                         T    L  L     L +A  +L  +   G 
Sbjct: 431 ALWLYDEMCDKRIL------------PNSRTHGALLLGLCQKGMLLEARSLLDSLISSGE 478

Query: 346 PLISGSVVLNVLLSVFCRAGHIEDTERVLQLAKERGCTPNGATLSRVLKKSNADRFLQAE 405
            L    V+ N+++  + ++G IE+   + ++  E G TP+ AT + ++      + +   
Sbjct: 479 TL--DIVLYNIVIDGYAKSGCIEEALELFKVVIETGITPSVATFNSLIYGYCKTQNIAEA 536

Query: 406 LILPDALEAGDVRL--SDITDVMCHFFNNGMRSQVVRILRAYVVRCYRNPTESIPHTVAL 463
             + D ++   +       T +M  + N G    +  + R         PT      +  
Sbjct: 537 RKILDVIKLYGLAPSVVSYTTLMDAYANCGNTKSIDELRREMKAEGI-PPTNVTYSVIFK 595

Query: 464 WALRLGP------------FDWALGFLAILLASNDEPLSDRIQRRMHEVVKENRSREILK 511
              R               F+     L  + +    P        +  + +         
Sbjct: 596 GLCRGWKHENCNHVLRERIFEKCKQGLRDMESEGIPPDQITYNTIIQYLCRVKHLSGAFV 655

Query: 512 VLEGHKWDRRSILLAP 527
            LE  K        A 
Sbjct: 656 FLEIMKSRNLDASSAT 671


 Score =  242 bits (618), Expect = 3e-62,   Method: Composition-based stats.
 Identities = 47/398 (11%), Positives = 115/398 (28%), Gaps = 29/398 (7%)

Query: 202 QLEKNFVMRM---KTEDAEEVFKDMRNAGVEPVSTHPYNFIFMKTPPFKYMDLLDYYEDM 258
            LE+           +D+  + K M++  +   +    + ++      +   + D Y+++
Sbjct: 140 ILEQLLQEEGTLRMVDDSLYILKKMKDQNLNVSTQSYNSVLYHF---RETDKMWDVYKEI 196

Query: 259 LDRGIVPMNSTFRILSRQTQNGGLVNQHFSALARGTTTGSDRRHETEGHGGTQAFFATRL 318
            D+       T+  +         +      L             T           +  
Sbjct: 197 KDK----NEHTYSTVVDGLCRQQKLEDAVLFL------------RTSEWKDIGPSVVSFN 240

Query: 319 EELARLKSSTTLDDALRVLRRMDVEGTPLISGSVVLNVLLSVFCRAGHIEDTERVLQLAK 378
             ++       +D A      +      L+      N+L++  C  G I +   +     
Sbjct: 241 SIMSGYCKLGFVDMAKSFFCTVLK--CGLVPSVYSHNILINGLCLVGSIAEALELASDMN 298

Query: 379 ERGCTPNGATLSRVLKKSNADRFLQAELILPDALEAGDVRLS--DITDVMCHFFNNGMRS 436
           + G  P+  T + + K  +    +     +   +    +       T ++C     G   
Sbjct: 299 KHGVEPDSVTYNILAKGFHLLGMISGAWEVIRDMLDKGLSPDVITYTILLCGQCQLGNID 358

Query: 437 QVVRILRAYVVRCYRNPTESIPHTVALWALRLGPFDWALGFLAILLASNDEPLSDRIQRR 496
             + +L+  + R +   +      +     + G  D AL     + A    P        
Sbjct: 359 MGLVLLKDMLSRGFELNSIIPCSVMLSGLCKTGRIDEALSLFNQMKADGLSPDLVAYSIV 418

Query: 497 MHEVVKENRSREILKVLEGHKWDRRSILLAPQLQEPTNSSDGAGEVNGRSSEGGNSGGGH 556
           +H + K  +    L + +    D+R +  +             G +    S   +     
Sbjct: 419 IHGLCKLGKFDMALWLYDEM-CDKRILPNSRTHGALLLGLCQKGMLLEARSLLDSLISSG 477

Query: 557 HRRDMGPSWMSAMHLVLKEMGVEKEVLMGYKAKLSALI 594
              D+     + +     + G  +E L  +K  +   I
Sbjct: 478 ETLDIVLY--NIVIDGYAKSGCIEEALELFKVVIETGI 513


 Score =  216 bits (551), Expect = 2e-54,   Method: Composition-based stats.
 Identities = 51/460 (11%), Positives = 125/460 (27%), Gaps = 46/460 (10%)

Query: 35  CDKVIAAY-KAGEDIVVLQHFEELRATP-ELDVIAHDSLISAAPDLTVGAVEKKEDDRAA 92
           C  +++   K G     L  F +++A     D++A+  +I                    
Sbjct: 380 CSVMLSGLCKTGRIDEALSLFNQMKADGLSPDLVAYSIVIHGL----------------C 423

Query: 93  KKERLEYCWGRALLSARHLAGDDDEHINSIVESFEQQFGCVSGYLRALAINAESALEVLQ 152
           K  + +                +     +++    Q         + + +    A  +L 
Sbjct: 424 KLGKFDMALWLYDEMCDKRILPNSRTHGALLLGLCQ---------KGMLL---EARSLLD 471

Query: 153 LYQMMEGPVTTRVATAALHRFLTND-ASEVSGLLQFLKLNNVPLTREFHDQLEKNFVMRM 211
                   +   +    +  +  +    E   L + +    +  +    + L   +    
Sbjct: 472 SLISSGETLDIVLYNIVIDGYAKSGCIEEALELFKVVIETGITPSVATFNSLIYGYCKTQ 531

Query: 212 KTEDAEEVFKDMRNAGVEPVSTHPYNFIFMKTPPFKYMDLLDYYEDMLDRGIVPMNSTFR 271
              +A ++   ++  G+ P        +           + +   +M   GI P N T+ 
Sbjct: 532 NIAEARKILDVIKLYGLAPSVVSYTTLMDAYANCGNTKSIDELRREMKAEGIPPTNVTYS 591

Query: 272 ILSRQTQNGGLVNQHFSALARGTTTGSDRRHETEGHGGTQAFFATRLEELARLKSSTTLD 331
           ++ +    G         L         +        G      T    +  L     L 
Sbjct: 592 VIFKGLCRGWKHENCNHVLRERIFEKCKQGLRDMESEGIPPDQITYNTIIQYLCRVKHLS 651

Query: 332 DALRVLRRMDVEGTPLISGSVVLNVLLSVFCRAGHIEDTERVLQLAKERGCTPNGATLSR 391
            A   L  M      L + S   N+L+   C  G+I   +  +   +E+  + +    + 
Sbjct: 652 GAFVFLEIMKSR--NLDASSATYNILIDSLCVYGYIRKADSFIYSLQEQNVSLSKFAYTT 709

Query: 392 VLKKSNADRFLQAELILPDALEAGDVRLSD--ITDVMCHFFNNGMRSQVVRILRAYVVRC 449
           ++K        +  + L   L      +S    + V+       + ++        + + 
Sbjct: 710 LIKAHCVKGDPEMAVKLFHQLLHRGFNVSIRDYSAVINRLCRRHLVNESKFFFCLMLSQG 769

Query: 450 YRNPTESIPHTVALWALRLGPFDWALGFLAILLASNDEPL 489
             +P   I   +                L+  +     P 
Sbjct: 770 I-SPDLDICEVMIKS----------DELLSWTIKWGLLPD 798


>UniRef50_UPI0001A7B196 unknown protein n=1 Tax=Arabidopsis thaliana RepID=UPI0001A7B196
          Length = 806

 Score =  323 bits (827), Expect = 2e-86,   Method: Composition-based stats.
 Identities = 66/485 (13%), Positives = 146/485 (30%), Gaps = 30/485 (6%)

Query: 116 DEHINSIVESFEQQFGCVSGYLRALAI--NAESALEVLQLYQMMEGPVTTRVATAALHRF 173
           D+  +   E  ++     S  +  L      E A+  L+  +  +   +     + +  +
Sbjct: 173 DKMWDVYKEIKDKNEHTYSTVVDGLCRQQKLEDAVLFLRTSEWKDIGPSVVSFNSIMSGY 232

Query: 174 LTNDASE-VSGLLQFLKLNNVPLTREFHDQLEKNFVMRMKTEDAEEVFKDMRNAGVEPVS 232
                 +        +    +  +   H+ L     +     +A E+  DM   GVEP S
Sbjct: 233 CKLGFVDMAKSFFCTVLKCGLVPSVYSHNILINGLCLVGSIAEALELASDMNKHGVEPDS 292

Query: 233 THPYNFIFMKTPPFKYMDLLDYYEDMLDRGIVPMNSTFRILSRQTQNGGLVNQHFSALAR 292
                               +   DMLD+G+ P   T+ IL       G ++     L  
Sbjct: 293 VTYNILAKGFHLLGMISGAWEVIRDMLDKGLSPDVITYTILLCGQCQLGNIDMGLVLLKD 352

Query: 293 GTTTGSDRRHETEGHGGTQAFFATRLEELARLKSSTTLDDALRVLRRMDVEGTPLISGSV 352
             + G     E                 L+ L  +  +D+AL +  +M  +G  L    V
Sbjct: 353 MLSRG----FELNSIIPCSV-------MLSGLCKTGRIDEALSLFNQMKADG--LSPDLV 399

Query: 353 VLNVLLSVFCRAGHIEDTERVLQLAKERGCTPNGATLSRVLKKSNADRFLQAELILPDAL 412
             ++++   C+ G  +    +     ++   PN  T   +L        L     L D+L
Sbjct: 400 AYSIVIHGLCKLGKFDMALWLYDEMCDKRILPNSRTHGALLLGLCQKGMLLEARSLLDSL 459

Query: 413 EAGD--VRLSDITDVMCHFFNNGMRSQVVRILRAYVVRCYRNPTESIPHTVALWALRLGP 470
            +    + +     V+  +  +G   + + + +  +      P+ +  +++     +   
Sbjct: 460 ISSGETLDIVLYNIVIDGYAKSGCIEEALELFKVVIETGI-TPSVATFNSLIYGYCKTQN 518

Query: 471 FDWALGFLAILLASNDEPLSDRIQRRMHEVVKENRSREILKVLEGHKWDRRSILLAPQLQ 530
              A   L ++      P        M        ++ I ++    K +           
Sbjct: 519 IAEARKILDVIKLYGLAPSVVSYTTLMDAYANCGNTKSIDELRREMKAEGI--------- 569

Query: 531 EPTNSSDGAGEVNGRSSEGGNSGGGHHRRDMGPSWMSAMHLVLKEMGVEKEVLMGYKAKL 590
            P  +   +    G      +    H  R+            ++  G+  + +  Y   +
Sbjct: 570 -PPTNVTYSVIFKGLCRGWKHENCNHVLRERIFEKCKQGLRDMESEGIPPDQI-TYNTII 627

Query: 591 SALIN 595
             L  
Sbjct: 628 QYLCR 632


 Score =  301 bits (770), Expect = 7e-80,   Method: Composition-based stats.
 Identities = 72/520 (13%), Positives = 163/520 (31%), Gaps = 46/520 (8%)

Query: 30  VWSRLCDKVIAAYKAGEDIVVLQHFEELRATPELDVIAHDSLISAAPDLTVGAVEKKEDD 89
            +S + D +    K  + ++ L+  E     P   V++ +S++S    L    + K    
Sbjct: 189 TYSTVVDGLCRQQKLEDAVLFLRTSEWKDIGPS--VVSFNSIMSGYCKLGFVDMAKSFFC 246

Query: 90  RAAKKERLEYCW-GRALLSARHLAGDDDEHINSIVESFEQQFGCVSGYLRA-------LA 141
              K   +   +    L++   L G   E +  +     +                  L 
Sbjct: 247 TVLKCGLVPSVYSHNILINGLCLVGSIAEAL-ELASDMNKHGVEPDSVTYNILAKGFHLL 305

Query: 142 INAESALEVLQLYQMMEGPVTTRVATAALHRFLTNDASEV---SGLLQFLKLNNVPLTRE 198
                A EV++   M++  ++  V T  +          +     LL+ +      L   
Sbjct: 306 GMISGAWEVIR--DMLDKGLSPDVITYTILLCGQCQLGNIDMGLVLLKDMLSRGFELNSI 363

Query: 199 F-HDQLEKNFVMRMKTEDAEEVFKDMRNAGVEPVSTHPYNFIFMKTPPFKYMDLLDYYED 257
                +        + ++A  +F  M+  G+ P        I       K+   L  Y++
Sbjct: 364 IPCSVMLSGLCKTGRIDEALSLFNQMKADGLSPDLVAYSIVIHGLCKLGKFDMALWLYDE 423

Query: 258 MLDRGIVPMNSTFRILSRQTQNGGLVNQHFSALARGTTTGSDRRHETEGHGGTQAFFATR 317
           M D+ I+P + T   L       G++ +  S L    ++G                    
Sbjct: 424 MCDKRILPNSRTHGALLLGLCQKGMLLEARSLLDSLISSGE------------TLDIVLY 471

Query: 318 LEELARLKSSTTLDDALRVLRRMDVEGTPLISGSVVLNVLLSVFCRAGHIEDTERVLQLA 377
              +     S  +++AL + + +   G  +       N L+  +C+  +I +  ++L + 
Sbjct: 472 NIVIDGYAKSGCIEEALELFKVVIETG--ITPSVATFNSLIYGYCKTQNIAEARKILDVI 529

Query: 378 KERGCTPNGATLSRVLKKSNADRFLQAELILPDALEAGDVRL--SDITDVMCHFFNNGMR 435
           K  G  P+  + + ++         ++   L   ++A  +       + +          
Sbjct: 530 KLYGLAPSVVSYTTLMDAYANCGNTKSIDELRREMKAEGIPPTNVTYSVIFKGLCRGWKH 589

Query: 436 SQVVRILRA------------YVVRCYRNPTESIPHTVALWALRLGPFDWALGFLAILLA 483
                +LR                     P +   +T+  +  R+     A  FL I+ +
Sbjct: 590 ENCNHVLRERIFEKCKQGLRDMESEGI-PPDQITYNTIIQYLCRVKHLSGAFVFLEIMKS 648

Query: 484 SNDEPLSDRIQRRMHEVVKENRSREILKVLEGHKWDRRSI 523
            N +  S      +  +      R+    +   +    S+
Sbjct: 649 RNLDASSATYNILIDSLCVYGYIRKADSFIYSLQEQNVSL 688


 Score =  297 bits (761), Expect = 8e-79,   Method: Composition-based stats.
 Identities = 61/436 (13%), Positives = 120/436 (27%), Gaps = 42/436 (9%)

Query: 117 EHINSIVESFEQQFGCVSGYLRALAINAE-------SALEVLQLYQMMEGPVTTRVATAA 169
           +   S   +  +     S Y   + IN          ALE+     M +  V     T  
Sbjct: 239 DMAKSFFCTVLKCGLVPSVYSHNILINGLCLVGSIAEALEL--ASDMNKHGVEPDSVTYN 296

Query: 170 LHR---FLTNDASEVSGLLQFLKLNNVPLTREFHDQLEKNFVMRMKTEDAEEVFKDMRNA 226
           +      L    S    +++ +    +      +  L          +    + KDM + 
Sbjct: 297 ILAKGFHLLGMISGAWEVIRDMLDKGLSPDVITYTILLCGQCQLGNIDMGLVLLKDMLSR 356

Query: 227 GVEPVSTH-PYNFIFMKTPPFKYMDLLDYYEDMLDRGIVPMNSTFRILSRQTQNGGLVNQ 285
           G E  S       +       +  + L  +  M   G+ P    + I+       G  + 
Sbjct: 357 GFELNSIIPCSVMLSGLCKTGRIDEALSLFNQMKADGLSPDLVAYSIVIHGLCKLGKFDM 416

Query: 286 HFSALARGTTTGSDRRHETEGHGGTQAFFATRLEELARLKSSTTLDDALRVLRRMDVEGT 345
                                         T    L  L     L +A  +L  +   G 
Sbjct: 417 ALWLYDEMCDKRIL------------PNSRTHGALLLGLCQKGMLLEARSLLDSLISSGE 464

Query: 346 PLISGSVVLNVLLSVFCRAGHIEDTERVLQLAKERGCTPNGATLSRVLKKSNADRFLQAE 405
            L    V+ N+++  + ++G IE+   + ++  E G TP+ AT + ++      + +   
Sbjct: 465 TL--DIVLYNIVIDGYAKSGCIEEALELFKVVIETGITPSVATFNSLIYGYCKTQNIAEA 522

Query: 406 LILPDALEAGDVRL--SDITDVMCHFFNNGMRSQVVRILRAYVVRCYRNPTESIPHTVAL 463
             + D ++   +       T +M  + N G    +  + R         PT      +  
Sbjct: 523 RKILDVIKLYGLAPSVVSYTTLMDAYANCGNTKSIDELRREMKAEGI-PPTNVTYSVIFK 581

Query: 464 WALRLGP------------FDWALGFLAILLASNDEPLSDRIQRRMHEVVKENRSREILK 511
              R               F+     L  + +    P        +  + +         
Sbjct: 582 GLCRGWKHENCNHVLRERIFEKCKQGLRDMESEGIPPDQITYNTIIQYLCRVKHLSGAFV 641

Query: 512 VLEGHKWDRRSILLAP 527
            LE  K        A 
Sbjct: 642 FLEIMKSRNLDASSAT 657


 Score =  248 bits (633), Expect = 6e-64,   Method: Composition-based stats.
 Identities = 55/453 (12%), Positives = 130/453 (28%), Gaps = 33/453 (7%)

Query: 149 EVLQLYQMMEGPVTTRVATAALHRFLTNDASEVSGLLQFLKL-----NNVPLTREFHDQL 203
           E+  +Y       +T + +  L         E+  +L+ L            T    D L
Sbjct: 73  ELRDIYAFRHSSFSTLLVSHVLA--GQRRFKELQVILEQLLQEEGTFRKWESTGLVWDML 130

Query: 204 EKNFVMRMKTEDAEEVFKDMRNAGVEPVSTHPYNFIFMKTPPFKYMDLLDYYEDMLDRGI 263
                     +D+  + K M++  +   +    + ++      +   + D Y+++ D+  
Sbjct: 131 LFLSSRLRMVDDSLYILKKMKDQNLNVSTQSYNSVLYHF---RETDKMWDVYKEIKDK-- 185

Query: 264 VPMNSTFRILSRQTQNGGLVNQHFSALARGTTTGSDRRHETEGHGGTQAFFATRLEELAR 323
                T+  +         +      L             T           +    ++ 
Sbjct: 186 --NEHTYSTVVDGLCRQQKLEDAVLFL------------RTSEWKDIGPSVVSFNSIMSG 231

Query: 324 LKSSTTLDDALRVLRRMDVEGTPLISGSVVLNVLLSVFCRAGHIEDTERVLQLAKERGCT 383
                 +D A      +      L+      N+L++  C  G I +   +     + G  
Sbjct: 232 YCKLGFVDMAKSFFCTVLK--CGLVPSVYSHNILINGLCLVGSIAEALELASDMNKHGVE 289

Query: 384 PNGATLSRVLKKSNADRFLQAELILPDALEAGDVRLS--DITDVMCHFFNNGMRSQVVRI 441
           P+  T + + K  +    +     +   +    +       T ++C     G     + +
Sbjct: 290 PDSVTYNILAKGFHLLGMISGAWEVIRDMLDKGLSPDVITYTILLCGQCQLGNIDMGLVL 349

Query: 442 LRAYVVRCYRNPTESIPHTVALWALRLGPFDWALGFLAILLASNDEPLSDRIQRRMHEVV 501
           L+  + R +   +      +     + G  D AL     + A    P        +H + 
Sbjct: 350 LKDMLSRGFELNSIIPCSVMLSGLCKTGRIDEALSLFNQMKADGLSPDLVAYSIVIHGLC 409

Query: 502 KENRSREILKVLEGHKWDRRSILLAPQLQEPTNSSDGAGEVNGRSSEGGNSGGGHHRRDM 561
           K  +    L + +    D+R +  +             G +    S   +        D+
Sbjct: 410 KLGKFDMALWLYDEM-CDKRILPNSRTHGALLLGLCQKGMLLEARSLLDSLISSGETLDI 468

Query: 562 GPSWMSAMHLVLKEMGVEKEVLMGYKAKLSALI 594
                + +     + G  +E L  +K  +   I
Sbjct: 469 VLY--NIVIDGYAKSGCIEEALELFKVVIETGI 499


 Score =  201 bits (512), Expect = 6e-50,   Method: Composition-based stats.
 Identities = 47/407 (11%), Positives = 114/407 (28%), Gaps = 35/407 (8%)

Query: 35  CDKVIAAY-KAGEDIVVLQHFEELRATP-ELDVIAHDSLISAAPDLTVGAVEKKEDDRAA 92
           C  +++   K G     L  F +++A     D++A+  +I                    
Sbjct: 366 CSVMLSGLCKTGRIDEALSLFNQMKADGLSPDLVAYSIVIHGL----------------C 409

Query: 93  KKERLEYCWGRALLSARHLAGDDDEHINSIVESFEQQFGCVSGYLRALAINAESALEVLQ 152
           K  + +                +     +++    Q         + + +    A  +L 
Sbjct: 410 KLGKFDMALWLYDEMCDKRILPNSRTHGALLLGLCQ---------KGMLL---EARSLLD 457

Query: 153 LYQMMEGPVTTRVATAALHRFLTND-ASEVSGLLQFLKLNNVPLTREFHDQLEKNFVMRM 211
                   +   +    +  +  +    E   L + +    +  +    + L   +    
Sbjct: 458 SLISSGETLDIVLYNIVIDGYAKSGCIEEALELFKVVIETGITPSVATFNSLIYGYCKTQ 517

Query: 212 KTEDAEEVFKDMRNAGVEPVSTHPYNFIFMKTPPFKYMDLLDYYEDMLDRGIVPMNSTFR 271
              +A ++   ++  G+ P        +           + +   +M   GI P N T+ 
Sbjct: 518 NIAEARKILDVIKLYGLAPSVVSYTTLMDAYANCGNTKSIDELRREMKAEGIPPTNVTYS 577

Query: 272 ILSRQTQNGGLVNQHFSALARGTTTGSDRRHETEGHGGTQAFFATRLEELARLKSSTTLD 331
           ++ +    G         L         +        G      T    +  L     L 
Sbjct: 578 VIFKGLCRGWKHENCNHVLRERIFEKCKQGLRDMESEGIPPDQITYNTIIQYLCRVKHLS 637

Query: 332 DALRVLRRMDVEGTPLISGSVVLNVLLSVFCRAGHIEDTERVLQLAKERGCTPNGATLSR 391
            A   L  M      L + S   N+L+   C  G+I   +  +   +E+  + +    + 
Sbjct: 638 GAFVFLEIMKSR--NLDASSATYNILIDSLCVYGYIRKADSFIYSLQEQNVSLSKFAYTT 695

Query: 392 VLKKSNADRFLQAELILPDALEAGDVRLSD--ITDVMCHFFNNGMRS 436
           ++K        +  + L   L      +S    + V+       + +
Sbjct: 696 LIKAHCVKGDPEMAVKLFHQLLHRGFNVSIRDYSAVINRLCRRHLMN 742


>UniRef50_Q0J5U1 Os08g0402600 protein (Fragment) n=3 Tax=Poaceae RepID=Q0J5U1_ORYSJ
          Length = 554

 Score =  322 bits (826), Expect = 2e-86,   Method: Composition-based stats.
 Identities = 48/384 (12%), Positives = 111/384 (28%), Gaps = 21/384 (5%)

Query: 139 ALAINAESALEVLQLYQMMEGPVTTRVATAALHRFL---TNDASEVSGLLQFLKLNNVPL 195
             A +   A+ +L+       P      +  +            +   +   +    V  
Sbjct: 38  VAAGDLGEAVGMLRRMGRDGAP-PPNAFSYNVVIAGMWRAGRGGDAVEVFDEMTERAVLP 96

Query: 196 TREFHDQLEKNFVMRMKTEDAEEVFKDMRNAGVEPVSTHPYNFIFMKTPPFKYMDLLDYY 255
               ++ +    +     E    +   M   G++P +      +       +  +     
Sbjct: 97  NHITYNTMIDGHIKGGDLEAGFRLRDQMVCHGLKPNAITYNVLLSGLCRAGRMGETSALL 156

Query: 256 EDMLDRGIVPMNSTFRILSRQTQNGGLVNQHFSALARGTTTGSDRRHETEGHGGTQAFFA 315
           ++M  + +VP   T+ IL       G      S   +    G                  
Sbjct: 157 DEMASQKMVPDGFTYSILFDGLSRNGDSKAMLSLFGKYLKNGVTIGD------------Y 204

Query: 316 TRLEELARLKSSTTLDDALRVLRRMDVEGTPLISGSVVLNVLLSVFCRAGHIEDTERVLQ 375
           T    L  L     +  A  VL+ +   G  L+   V+ N L++ +C+ G +E       
Sbjct: 205 TCSILLNGLCKDGKVSIAEEVLQSLVNAG--LVPTRVIYNTLINGYCQTGELEGAFSTFG 262

Query: 376 LAKERGCTPNGATLSRVLKKSNADRFLQAELILPDALEAGDVRLS--DITDVMCHFFNNG 433
             K R   P+  T + ++        +     L   ++   V  +      ++  +   G
Sbjct: 263 QMKSRHIKPDHITYNALINGLCKAERITNAQDLLMEMQDNGVNPTVETFNTLIDAYGRTG 322

Query: 434 MRSQVVRILRAYVVRCYRNPTESIPHTVALWALRLGPFDWALGFLAILLASNDEPLSDRI 493
              +   +L        + P      ++     + G    A+  L  +   +  P +   
Sbjct: 323 QLEKCFIVLSEMQENGLK-PNVVSYGSIVNAFCKNGKIPEAVAILDDMFHKDVLPNAQVY 381

Query: 494 QRRMHEVVKENRSREILKVLEGHK 517
              +   V+   + +   ++E  K
Sbjct: 382 NAIIDAYVEHGPNDQAFILVEKMK 405


 Score =  321 bits (823), Expect = 4e-86,   Method: Composition-based stats.
 Identities = 68/497 (13%), Positives = 139/497 (27%), Gaps = 26/497 (5%)

Query: 30  VWSRLCDKVIAAYKAGEDIVVLQHFEELRATPELDVIAHDSLISAAPDLTVGAVEKKEDD 89
            W++     +AA   GE + +L+        P  +  +++ +I+       G    +  D
Sbjct: 29  AWNKAVQACVAAGDLGEAVGMLRRMGR-DGAPPPNAFSYNVVIAGMWRAGRGGDAVEVFD 87

Query: 90  RAAKKERLEYCWGRALLSARHLAGDDDEHINSIVESFEQQFGCVSGYLRALAINAE---- 145
              ++  L        +   H+ G D E    + +         +     + ++      
Sbjct: 88  EMTERAVLPNHITYNTMIDGHIKGGDLEAGFRLRDQMVCHGLKPNAITYNVLLSGLCRAG 147

Query: 146 ---SALEVLQLYQMMEGPVTTRVATAALHRFLTN-DASEVSGLLQFLKLNNVPLTREFHD 201
                  +L      +        +        N D+  +  L      N V +      
Sbjct: 148 RMGETSALLDEMASQKMVPDGFTYSILFDGLSRNGDSKAMLSLFGKYLKNGVTIGDYTCS 207

Query: 202 QLEKNFVMRMKTEDAEEVFKDMRNAGVEPVSTHPYNFIFMKTPPFKYMDLLDYYEDMLDR 261
            L        K   AEEV + + NAG+ P        I       +       +  M  R
Sbjct: 208 ILLNGLCKDGKVSIAEEVLQSLVNAGLVPTRVIYNTLINGYCQTGELEGAFSTFGQMKSR 267

Query: 262 GIVPMNSTFRILSRQTQNGGLVNQHFSALARGTTTGSDRRHETEGHGGTQAFFATRLEEL 321
            I P + T+  L         +      L      G +                T    +
Sbjct: 268 HIKPDHITYNALINGLCKAERITNAQDLLMEMQDNGVN------------PTVETFNTLI 315

Query: 322 ARLKSSTTLDDALRVLRRMDVEGTPLISGSVVLNVLLSVFCRAGHIEDTERVLQLAKERG 381
                +  L+    VL  M   G  L    V    +++ FC+ G I +   +L     + 
Sbjct: 316 DAYGRTGQLEKCFIVLSEMQENG--LKPNVVSYGSIVNAFCKNGKIPEAVAILDDMFHKD 373

Query: 382 CTPNGATLSRVLKKSNADRFLQAELILPDALEAGDVRL--SDITDVMCHFFNNGMRSQVV 439
             PN    + ++             IL + +++  +         ++    N    S+  
Sbjct: 374 VLPNAQVYNAIIDAYVEHGPNDQAFILVEKMKSNGISPSIVTYNLLIKGLCNQSQISEAE 433

Query: 440 RILRAYVVRCYRNPTESIPHTVALWALRLGPFDWALGFLAILLASNDEPLSDRIQRRMHE 499
            I+ +        P     +T+       G  D AL     +     +       + +  
Sbjct: 434 EIINSLSNHRL-IPDAVSYNTLISACCYRGNIDKALDLQQRMHKYGIKSTVRTYHQLISG 492

Query: 500 VVKENRSREILKVLEGH 516
           +    R  E+  + +  
Sbjct: 493 LGGAGRLNEMEYLYQKM 509


 Score =  311 bits (798), Expect = 4e-83,   Method: Composition-based stats.
 Identities = 69/527 (13%), Positives = 164/527 (31%), Gaps = 34/527 (6%)

Query: 12  NSGEVAENV--GAFTEVMVPVWSRLCDKVIAAYKAGEDIVVLQHFEEL-RATPELDVIAH 68
           + GE    +          P        +   ++AG     ++ F+E+       + I +
Sbjct: 42  DLGEAVGMLRRMGRDGAPPPNAFSYNVVIAGMWRAGRGGDAVEVFDEMTERAVLPNHITY 101

Query: 69  DSLISAAPDLTVGAVEKKEDDR---AAKKERLEYCWGRALLSARHLAGDDDEHINSIVES 125
           +++I     +  G +E     R        +        LLS    AG   E  +++++ 
Sbjct: 102 NTMIDG--HIKGGDLEAGFRLRDQMVCHGLKPNAITYNVLLSGLCRAGRMGET-SALLDE 158

Query: 126 FEQQFGCVSGYLRALAINAES-------ALEVLQLYQMMEGPVTTRVATAALHRFLT-ND 177
              Q     G+  ++  +  S        L +   Y      +     +  L+       
Sbjct: 159 MASQKMVPDGFTYSILFDGLSRNGDSKAMLSLFGKYLKNGVTIGDYTCSILLNGLCKDGK 218

Query: 178 ASEVSGLLQFLKLNNVPLTREFHDQLEKNFVMRMKTEDAEEVFKDMRNAGVEPVSTHPYN 237
            S    +LQ L    +  TR  ++ L   +    + E A   F  M++  ++P       
Sbjct: 219 VSIAEEVLQSLVNAGLVPTRVIYNTLINGYCQTGELEGAFSTFGQMKSRHIKPDHITYNA 278

Query: 238 FIFMKTPPFKYMDLLDYYEDMLDRGIVPMNSTFRILSRQTQNGGLVNQHFSALARGTTTG 297
            I       +  +  D   +M D G+ P   TF  L       G + + F  L+      
Sbjct: 279 LINGLCKAERITNAQDLLMEMQDNGVNPTVETFNTLIDAYGRTGQLEKCFIVLS------ 332

Query: 298 SDRRHETEGHGGTQAFFATRLEELARLKSSTTLDDALRVLRRMDVEGTPLISGSVVLNVL 357
                      G +    +    +     +  + +A+ +L  M  +   ++  + V N +
Sbjct: 333 ------EMQENGLKPNVVSYGSIVNAFCKNGKIPEAVAILDDMFHK--DVLPNAQVYNAI 384

Query: 358 LSVFCRAGHIEDTERVLQLAKERGCTPNGATLSRVLKKSNADRFLQAELILPDALEAGDV 417
           +  +   G  +    +++  K  G +P+  T + ++K       +     + ++L    +
Sbjct: 385 IDAYVEHGPNDQAFILVEKMKSNGISPSIVTYNLLIKGLCNQSQISEAEEIINSLSNHRL 444

Query: 418 RLS--DITDVMCHFFNNGMRSQVVRILRAYVVRCYRNPTESIPHTVALWALRLGPFDWAL 475
                    ++      G   + + + +       ++ T    H +       G  +   
Sbjct: 445 IPDAVSYNTLISACCYRGNIDKALDLQQRMHKYGIKS-TVRTYHQLISGLGGAGRLNEME 503

Query: 476 GFLAILLASNDEPLSDRIQRRMHEVVKENRSREILKVLEGHKWDRRS 522
                ++ +N  P +      +    K     +   + +     R +
Sbjct: 504 YLYQKMMQNNVVPSNAIHNIMVEAYSKYGNEIKAEDLRKEMLQKRNN 550


 Score =  298 bits (764), Expect = 3e-79,   Method: Composition-based stats.
 Identities = 54/465 (11%), Positives = 130/465 (27%), Gaps = 76/465 (16%)

Query: 172 RFLTNDASEVSGLLQFLKLNNVPLTREFHDQLEKNFVMRMKTEDAEEVFKDMRNAG-VEP 230
                  ++V      L            ++  +  V      +A  + + M   G   P
Sbjct: 2   LLSLGRHADVRRAFGILASAGARPDTFAWNKAVQACVAAGDLGEAVGMLRRMGRDGAPPP 61

Query: 231 VSTHPYNFIFMKTPPFKYMDLLDYYEDMLDRGIVPMNSTFRILSRQTQNGGLVNQHFSAL 290
            +      I       +  D ++ +++M +R ++P + T+  +      GG +       
Sbjct: 62  NAFSYNVVIAGMWRAGRGGDAVEVFDEMTERAVLPNHITYNTMIDGHIKGGDLE------ 115

Query: 291 ARGTTTGSDRRHETEGHGGTQAFFATRLEELARLKSSTTLDDALRVLRRMDVEGTPLISG 350
                    R  +     G +    T    L+ L  +  + +   +L  M  +   ++  
Sbjct: 116 ------AGFRLRDQMVCHGLKPNAITYNVLLSGLCRAGRMGETSALLDEMASQ--KMVPD 167

Query: 351 SVVL-----------------------------------NVLLSVFCRAGHIEDTERVLQ 375
                                                  ++LL+  C+ G +   E VLQ
Sbjct: 168 GFTYSILFDGLSRNGDSKAMLSLFGKYLKNGVTIGDYTCSILLNGLCKDGKVSIAEEVLQ 227

Query: 376 LAKERGCTPNGATLSRVLKKSNADRFLQAELILPDALEAGDVRLS--DITDVMCHFFNNG 433
                G  P     + ++        L+        +++  ++        ++       
Sbjct: 228 SLVNAGLVPTRVIYNTLINGYCQTGELEGAFSTFGQMKSRHIKPDHITYNALINGLCKAE 287

Query: 434 MRSQVVRILRAYVVRCYRNPTESIPHTVALWALRLGPFDWALGFLAILLASNDEPLSDRI 493
             +    +L         NPT    +T+     R G  +     L+ +  +  +P     
Sbjct: 288 RITNAQDLLMEMQDNGV-NPTVETFNTLIDAYGRTGQLEKCFIVLSEMQENGLKPNVVSY 346

Query: 494 QRRMHEVVKENRSREILKVLEGHKWDRRSILLAPQLQEPTNSSDGAGEVNGRSSEGGNSG 553
              ++   K  +  E + +L+      + +L   Q+            ++     G N  
Sbjct: 347 GSIVNAFCKNGKIPEAVAILDDMF--HKDVLPNAQV--------YNAIIDAYVEHGPNDQ 396

Query: 554 GGHHRRDMGPSWMSAMHLVLKEMGVEKEVLMGYKAKLSALINDAK 598
                          +   +K  G+   ++  Y   +  L N ++
Sbjct: 397 AF------------ILVEKMKSNGISPSIV-TYNLLIKGLCNQSQ 428


>UniRef50_Q9SUD8 Pentatricopeptide repeat-containing protein At4g28010 n=1
           Tax=Arabidopsis thaliana RepID=PP340_ARATH
          Length = 704

 Score =  322 bits (826), Expect = 2e-86,   Method: Composition-based stats.
 Identities = 61/551 (11%), Positives = 145/551 (26%), Gaps = 70/551 (12%)

Query: 35  CDKVIAAYKAGEDIVVLQHFEELRATPE-LDVIAHDSLISAAPDLTVGAVEKKEDDRAAK 93
            + +    ++    +    + ++  T   ++ ++   L+     +              K
Sbjct: 76  NNLMAKLVRSRNHELAFSFYRKMLETDTFINFVSLSGLLECYVQMRKTGFAFGVLALMLK 135

Query: 94  KERLEYCWGRALLSARHLAGDDDEHINSIVESFEQQFGCVSGYLRALAINA-------ES 146
           +      +   +L        +     S++    +       +     I         E 
Sbjct: 136 RGFAFNVYNHNILLKGLCRNLECGKAVSLLREMRRNSLMPDVFSYNTVIRGFCEGKELEK 195

Query: 147 ALEVLQLYQMMEGPVTTRVATAALHRFLT-NDASEVSGLLQFLKLNNVPLTREFHDQLEK 205
           ALE+    +      +       +  F       E  G L+ +K   +      +  L +
Sbjct: 196 ALELANEMKGSGCSWSLVTWGILIDAFCKAGKMDEAMGFLKEMKFMGLEADLVVYTSLIR 255

Query: 206 NFVMRMKTEDAEEVFKDMRNAGVEPVSTHPYNFIFMKTPPFKYMDLLDYYEDMLDRGIVP 265
            F    + +  + +F ++   G  P +      I       +  +  + +E M++RG+ P
Sbjct: 256 GFCDCGELDRGKALFDEVLERGDSPCAITYNTLIRGFCKLGQLKEASEIFEFMIERGVRP 315

Query: 266 MNSTFRILSRQTQNGGLVNQHFSALARGTTT-----------------------GSDRRH 302
              T+  L       G   +    L                              +    
Sbjct: 316 NVYTYTGLIDGLCGVGKTKEALQLLNLMIEKDEEPNAVTYNIIINKLCKDGLVADAVEIV 375

Query: 303 ETEGHGGTQAFFATRLEELARLKSSTTLDDALRVLRRMDVEGTPLISGSVVLNVLLSVFC 362
           E      T+    T    L  L +   LD+A ++L  M  + +      +  N L+   C
Sbjct: 376 ELMKKRRTRPDNITYNILLGGLCAKGDLDEASKLLYLMLKDSSYTDPDVISYNALIHGLC 435

Query: 363 -----------------------------------RAGHIEDTERVLQLAKERGCTPNGA 387
                                              +AG +     + +   +     N  
Sbjct: 436 KENRLHQALDIYDLLVEKLGAGDRVTTNILLNSTLKAGDVNKAMELWKQISDSKIVRNSD 495

Query: 388 TLSRVLKKSNADRFLQAELILPDALEAGDVRLSD--ITDVMCHFFNNGMRSQVVRILRAY 445
           T + ++        L     L   +   +++ S      ++      G   Q  R+    
Sbjct: 496 TYTAMIDGFCKTGMLNVAKGLLCKMRVSELQPSVFDYNCLLSSLCKEGSLDQAWRLFEEM 555

Query: 446 VVRCYRNPTESIPHTVALWALRLGPFDWALGFLAILLASNDEPLSDRIQRRMHEVVKENR 505
                  P     + +   +L+ G    A   L  +  +   P      + ++  +K   
Sbjct: 556 QRDN-NFPDVVSFNIMIDGSLKAGDIKSAESLLVGMSRAGLSPDLFTYSKLINRFLKLGY 614

Query: 506 SREILKVLEGH 516
             E +   +  
Sbjct: 615 LDEAISFFDKM 625


 Score =  302 bits (775), Expect = 2e-80,   Method: Composition-based stats.
 Identities = 77/575 (13%), Positives = 165/575 (28%), Gaps = 62/575 (10%)

Query: 14  GEVAENVGAFTEVMVPVWSRLCDKVIAAYKAGEDIVVLQHFEELRATPELDVIAHDSLIS 73
           G +A  +       V   + L   +    + G+ + +L+        P  DV +++++I 
Sbjct: 128 GVLALMLKRGFAFNVYNHNILLKGLCRNLECGKAVSLLREMRRNSLMP--DVFSYNTVIR 185

Query: 74  AAPD--LTVGAVEKKEDDRAAKKERLEYCWGRALLSARHLAGDDDEHINSIVESFEQQFG 131
              +      A+E   + + +        WG  L+ A   AG  DE     ++  +    
Sbjct: 186 GFCEGKELEKALELANEMKGSGCSWSLVTWG-ILIDAFCKAGKMDE-AMGFLKEMKFMGL 243

Query: 132 CVSGYLRALAINA-------ESALEVLQLYQMMEGPVTTRVATAALHRFLT-NDASEVSG 183
                +    I         +    +                   +  F       E S 
Sbjct: 244 EADLVVYTSLIRGFCDCGELDRGKALFDEVLERGDSPCAITYNTLIRGFCKLGQLKEASE 303

Query: 184 LLQFLKLNNVPLTREFHDQLEKNFVMRMKTEDAEEVFKDMRNAGVEPVSTHPYNFIFMKT 243
           + +F+    V      +  L        KT++A ++   M     EP +      I    
Sbjct: 304 IFEFMIERGVRPNVYTYTGLIDGLCGVGKTKEALQLLNLMIEKDEEPNAVTYNIIINKLC 363

Query: 244 PPFKYMDLLDYYEDMLDRGIVPMNSTFRILSRQTQNGGLVNQHFSALARGTTTGSDRRHE 303
                 D ++  E M  R   P N T+ IL       G +++    L       S     
Sbjct: 364 KDGLVADAVEIVELMKKRRTRPDNITYNILLGGLCAKGDLDEASKLLYLMLKDSSY---- 419

Query: 304 TEGHGGTQAFFATRLEELARLKSSTTLDDALRVLRRMDVE-------------------- 343
                 T     +    +  L     L  AL +   +  +                    
Sbjct: 420 ------TDPDVISYNALIHGLCKENRLHQALDIYDLLVEKLGAGDRVTTNILLNSTLKAG 473

Query: 344 -------------GTPLISGSVVLNVLLSVFCRAGHIEDTERVLQLAKERGCTPNGATLS 390
                         + ++  S     ++  FC+ G +   + +L   +     P+    +
Sbjct: 474 DVNKAMELWKQISDSKIVRNSDTYTAMIDGFCKTGMLNVAKGLLCKMRVSELQPSVFDYN 533

Query: 391 RVLKKSNADRFLQAELILPDALEAGDVRLS--DITDVMCHFFNNGMRSQVVRILRAYVVR 448
            +L     +  L     L + ++  +          ++      G       +L      
Sbjct: 534 CLLSSLCKEGSLDQAWRLFEEMQRDNNFPDVVSFNIMIDGSLKAGDIKSAESLLVGMSRA 593

Query: 449 CYRNPTESIPHTVALWALRLGPFDWALGFLAILLASNDEPLSDRIQRRMHEVVKENRSRE 508
              +P       +    L+LG  D A+ F   ++ S  EP +      +   + +  + +
Sbjct: 594 GL-SPDLFTYSKLINRFLKLGYLDEAISFFDKMVDSGFEPDAHICDSVLKYCISQGETDK 652

Query: 509 ILKVLEGHKWDRRSILLAPQLQEPTNSSDGAGEVN 543
           + ++++  K   + I+L  +L             N
Sbjct: 653 LTELVK--KLVDKDIVLDKELTCTVMDYMCNSSAN 685


 Score =  294 bits (754), Expect = 5e-78,   Method: Composition-based stats.
 Identities = 50/403 (12%), Positives = 121/403 (30%), Gaps = 17/403 (4%)

Query: 119 INSIVESFEQQFGCVSGYLRALAINAESALEVLQLYQMMEGPVTTRVATAALHRFLTNDA 178
            + +V +F +    +           ++A+ V Q        +             + + 
Sbjct: 29  YSKLVNAFSETETKLRSLCEDSNPQLKNAVSVFQQAVDSGSSLAFAGNNLMAKLVRSRNH 88

Query: 179 SEVSGLLQFLKLNNVPLTREFHDQLEKNFVMRMKTEDAEEVFKDMRNAGVEPVSTHPYNF 238
                  + +   +  +       L + +V   KT  A  V   M   G      +    
Sbjct: 89  ELAFSFYRKMLETDTFINFVSLSGLLECYVQMRKTGFAFGVLALMLKRGFAFNVYNHNIL 148

Query: 239 IFMKTPPFKYMDLLDYYEDMLDRGIVPMNSTFRILSRQTQNGGLVNQHFSALARGTTTGS 298
           +       +    +    +M    ++P   ++  + R    G  + +             
Sbjct: 149 LKGLCRNLECGKAVSLLREMRRNSLMPDVFSYNTVIRGFCEGKELEKALEL--------- 199

Query: 299 DRRHETEGHGGTQAFFATRLEELARLKSSTTLDDALRVLRRMDVEGTPLISGSVVLNVLL 358
                     G      T    +     +  +D+A+  L+ M   G  L +  VV   L+
Sbjct: 200 ---ANEMKGSGCSWSLVTWGILIDAFCKAGKMDEAMGFLKEMKFMG--LEADLVVYTSLI 254

Query: 359 SVFCRAGHIEDTERVLQLAKERGCTPNGATLSRVLKKSNADRFLQAELILPDALEAGDVR 418
             FC  G ++  + +     ERG +P   T + +++       L+    + + +    VR
Sbjct: 255 RGFCDCGELDRGKALFDEVLERGDSPCAITYNTLIRGFCKLGQLKEASEIFEFMIERGVR 314

Query: 419 LS--DITDVMCHFFNNGMRSQVVRILRAYVVRCYRNPTESIPHTVALWALRLGPFDWALG 476
            +    T ++      G   + +++L   + +    P     + +     + G    A+ 
Sbjct: 315 PNVYTYTGLIDGLCGVGKTKEALQLLNLMIEKD-EEPNAVTYNIIINKLCKDGLVADAVE 373

Query: 477 FLAILLASNDEPLSDRIQRRMHEVVKENRSREILKVLEGHKWD 519
            + ++      P +      +  +  +    E  K+L     D
Sbjct: 374 IVELMKKRRTRPDNITYNILLGGLCAKGDLDEASKLLYLMLKD 416


 Score =  242 bits (617), Expect = 4e-62,   Method: Composition-based stats.
 Identities = 66/501 (13%), Positives = 142/501 (28%), Gaps = 83/501 (16%)

Query: 18  ENVGAFTEVMVPVWSRLCDKVIAAYKAGEDIVVLQHFEELRATP-ELDVIAHDSLISAAP 76
           E  G+     +  W  L D    A K  E +  L+   E++    E D++ + SLI    
Sbjct: 202 EMKGSGCSWSLVTWGILIDAFCKAGKMDEAMGFLK---EMKFMGLEADLVVYTSLIRGFC 258

Query: 77  DLTVGAVEKKEDDRAAKKERLEYCWG---RALLSARHLAGDDDEHINSIVESFEQQFGCV 133
           D   G +++ +       ER +         L+      G   E  + I E   ++    
Sbjct: 259 DC--GELDRGKALFDEVLERGDSPCAITYNTLIRGFCKLGQLKE-ASEIFEFMIERGVRP 315

Query: 134 SGYLRALAIN-------AESALEVLQLYQMMEGPVTTRVATAALHRFLTNDA-SEVSGLL 185
           + Y     I+        + AL++L L    +           +++   +   ++   ++
Sbjct: 316 NVYTYTGLIDGLCGVGKTKEALQLLNLMIEKDEEPNAVTYNIIINKLCKDGLVADAVEIV 375

Query: 186 QFLKLNNVPLTREFHDQLEKNFVMRMKTEDAEEVFKDMRNAG--VEPVSTHPYNFIFMKT 243
           + +K          ++ L      +   ++A ++   M       +P        I    
Sbjct: 376 ELMKKRRTRPDNITYNILLGGLCAKGDLDEASKLLYLMLKDSSYTDPDVISYNALIHGLC 435

Query: 244 P-----------------------------------PFKYMDLLDYYEDMLDRGIVPMNS 268
                                                      ++ ++ + D  IV  + 
Sbjct: 436 KENRLHQALDIYDLLVEKLGAGDRVTTNILLNSTLKAGDVNKAMELWKQISDSKIVRNSD 495

Query: 269 TFRILSRQTQNGGLVNQHFSALARGTTTG-----------------------SDRRHETE 305
           T+  +       G++N     L +   +                        + R  E  
Sbjct: 496 TYTAMIDGFCKTGMLNVAKGLLCKMRVSELQPSVFDYNCLLSSLCKEGSLDQAWRLFEEM 555

Query: 306 GHGGTQAFFATRLEELARLKSSTTLDDALRVLRRMDVEGTPLISGSVVLNVLLSVFCRAG 365
                     +    +     +  +  A  +L  M   G  L       + L++ F + G
Sbjct: 556 QRDNNFPDVVSFNIMIDGSLKAGDIKSAESLLVGMSRAG--LSPDLFTYSKLINRFLKLG 613

Query: 366 HIEDTERVLQLAKERGCTPNGATLSRVLKKSNADRFLQAELILPDALEAGDVRLS---DI 422
           ++++         + G  P+      VLK   +         L   L   D+ L      
Sbjct: 614 YLDEAISFFDKMVDSGFEPDAHICDSVLKYCISQGETDKLTELVKKLVDKDIVLDKELTC 673

Query: 423 TDVMCHFFNNGMRSQVVRILR 443
           T +     ++       R+LR
Sbjct: 674 TVMDYMCNSSANMDLAKRLLR 694


 Score =  113 bits (283), Expect = 2e-23,   Method: Composition-based stats.
 Identities = 50/338 (14%), Positives = 108/338 (31%), Gaps = 24/338 (7%)

Query: 12  NSGEVAE-NVGAFTEVMVPVWSRLCDKVIAAYKAGEDIVVLQHFEELRATPELDVIAHDS 70
           ++ E+ E      T      ++ L   + A     E   +L    +  +  + DVI++++
Sbjct: 370 DAVEIVELMKKRRTRPDNITYNILLGGLCAKGDLDEASKLLYLMLKDSSYTDPDVISYNA 429

Query: 71  LISAAPDLTVGAVEKK-EDDRAAKKERLEYCWGRALLSARHLAGDDDEHI--------NS 121
           LI                D    K    +      LL++   AGD ++ +        + 
Sbjct: 430 LIHGLCKENRLHQALDIYDLLVEKLGAGDRVTTNILLNSTLKAGDVNKAMELWKQISDSK 489

Query: 122 IVESFEQQFGCVSGYLRALAINAESALEVLQLYQMMEGPVTTRVATAALHRFL-TNDASE 180
           IV + +     + G+ +   +N   A  +L   ++ E   +       L          +
Sbjct: 490 IVRNSDTYTAMIDGFCKTGMLNV--AKGLLCKMRVSELQPSVFDYNCLLSSLCKEGSLDQ 547

Query: 181 VSGLLQFLKLNNVPLTREFHDQLEKNFVMRMKTEDAEEVFKDMRNAGVEPVSTHPYNFIF 240
              L + ++ +N        + +    +     + AE +   M  AG+ P        I 
Sbjct: 548 AWRLFEEMQRDNNFPDVVSFNIMIDGSLKAGDIKSAESLLVGMSRAGLSPDLFTYSKLIN 607

Query: 241 MKTPPFKYMDLLDYYEDMLDRGIVPMNSTFRILSRQTQNGGLVNQHFSALARGTTTGSDR 300
                    + + +++ M+D G  P       + +   + G  ++    + +        
Sbjct: 608 RFLKLGYLDEAISFFDKMVDSGFEPDAHICDSVLKYCISQGETDKLTELVKKLVDKDIVL 667

Query: 301 RHETEGHGGTQAFFATRLEELARLKSSTTLDDALRVLR 338
             E      T   +           SS  +D A R+LR
Sbjct: 668 DKE---LTCTVMDYM--------CNSSANMDLAKRLLR 694


>UniRef50_B9MWE8 Predicted protein n=2 Tax=Malpighiales RepID=B9MWE8_POPTR
          Length = 662

 Score =  322 bits (826), Expect = 2e-86,   Method: Composition-based stats.
 Identities = 67/476 (14%), Positives = 140/476 (29%), Gaps = 65/476 (13%)

Query: 104 ALLSARHLAGDDDEHINSIVESFEQQFGCVS----GYLRALAINAESALEVLQLYQMMEG 159
            L+ ++    D      SIV   E+     S      L     N+E   + + L +    
Sbjct: 148 ILILSKSNLPDRFHLARSIVSEMERNGVRGSISTVNILIGFYENSEDLQKCIGLIKKWGL 207

Query: 160 PVTTRVATAALHRFLTNDASE-VSGLLQFLKLNNVPLTREFHDQLEKNFVMRMKTEDAEE 218
            +T       +  +L +  +E    +   +K     L     + L    V   + + A +
Sbjct: 208 RMTGYTYKCLVQAYLRSRNTEKGFAVYLEMKKKGHMLDIFAFNMLLDALVKDSEVDHAYK 267

Query: 219 VFKDMRNAGVEPVSTHPYNFIFMKTPPFKYMDLLDYYEDMLDRGIVPMNSTFRILSRQTQ 278
           VF+DM+    EP        I M     K  + L+ +E+ML++G  P    +  + +   
Sbjct: 268 VFEDMKRKHCEPDEYTYTIMIRMTGKIGKPDESLELFEEMLNKGYSPNVIAYNTMIQALA 327

Query: 279 NGGLVNQH----------------------FSALARGTTTGSDRRHETEGHGGTQAFFAT 316
           N  +V++                          LA                         
Sbjct: 328 NARMVDKAILLFLKMVEKECRPSEFTYSVILHLLATERKLHKLDEVVEVSKKYMSRSIYA 387

Query: 317 R---------------------------------LEELARLKSSTTLDDALRVLRRMDVE 343
                                             +  L  L S+    +A+ +L ++  +
Sbjct: 388 YLVRTLKKLGHASEAHRLFCNMWNCHERGDRDACVSMLECLCSAGKTTEAIDLLGKIHEK 447

Query: 344 GTPLISGSVVLNVLLSVFCRAGHIEDTERVLQLAKERGCTPNGATLSRVLKKSNADRFLQ 403
           G  +   +V+ N + S   +   I     + +  K+ G  P+  T + ++        + 
Sbjct: 448 GVSV--DTVMYNTVFSALGKLKQISPLHDLYEKMKQDGPLPDTFTYNILISSFGRAGKVD 505

Query: 404 AELILPDALEAGDVRLSD--ITDVMCHFFNNGMRSQVVRILRAYVVRCYRNPTESIPHTV 461
             + + + LE  D +        ++     NG   +     +    +   NP      T+
Sbjct: 506 EAIKIFEELEDSDYKPDTCSYNSLINCLGKNGHLDEAHMKFKEMCEKGL-NPDVVTYSTL 564

Query: 462 ALWALRLGPFDWALGFLAILLASNDEPLSDRIQRRMHEVVKENRSREILKVLEGHK 517
                +    + A      +LA    P        +  + +  R+ E + +    K
Sbjct: 565 IECFGKTDKVEMACRLFDEMLAEGCYPNIVTYNILLDCLERSGRTAEAVDLYAKLK 620


 Score =  297 bits (762), Expect = 7e-79,   Method: Composition-based stats.
 Identities = 45/420 (10%), Positives = 108/420 (25%), Gaps = 63/420 (15%)

Query: 135 GYLRALAINAESALEVLQLYQMMEGPVTTRVATAALHRFLTND-ASEVSGLLQFLKLNNV 193
            YLR+   N E    V    +     +        L   + +        + + +K  + 
Sbjct: 220 AYLRS--RNTEKGFAVYLEMKKKGHMLDIFAFNMLLDALVKDSEVDHAYKVFEDMKRKHC 277

Query: 194 PLTREFHDQLEKNFVMRMKTEDAEEVFKDMRNAGVEPVSTHPYNFIFMKTPPFKYMDLLD 253
                 +  + +      K +++ E+F++M N G  P        I            + 
Sbjct: 278 EPDEYTYTIMIRMTGKIGKPDESLELFEEMLNKGYSPNVIAYNTMIQALANARMVDKAIL 337

Query: 254 YYEDMLDRGIVPMNSTFRILSRQTQ--------------------------------NGG 281
            +  M+++   P   T+ ++                                       G
Sbjct: 338 LFLKMVEKECRPSEFTYSVILHLLATERKLHKLDEVVEVSKKYMSRSIYAYLVRTLKKLG 397

Query: 282 LVNQHFSALARG-----------------------TTTGSDRRHETEGHGGTQAFFATRL 318
             ++                                TT +          G         
Sbjct: 398 HASEAHRLFCNMWNCHERGDRDACVSMLECLCSAGKTTEAIDLLGKIHEKGVSVDTVMYN 457

Query: 319 EELARLKSSTTLDDALRVLRRMDVEGTPLISGSVVLNVLLSVFCRAGHIEDTERVLQLAK 378
              + L     +     +  +M  +G   +  +   N+L+S F RAG +++  ++ +  +
Sbjct: 458 TVFSALGKLKQISPLHDLYEKMKQDGP--LPDTFTYNILISSFGRAGKVDEAIKIFEELE 515

Query: 379 ERGCTPNGATLSRVLKKSNADRFLQAELILPDALEAGDVRLS--DITDVMCHFFNNGMRS 436
           +    P+  + + ++     +  L    +    +    +       + ++  F       
Sbjct: 516 DSDYKPDTCSYNSLINCLGKNGHLDEAHMKFKEMCEKGLNPDVVTYSTLIECFGKTDKVE 575

Query: 437 QVVRILRAYVVRCYRNPTESIPHTVALWALRLGPFDWALGFLAILLASNDEPLSDRIQRR 496
              R+    +      P     + +     R G    A+   A L      P S      
Sbjct: 576 MACRLFDEMLAEGC-YPNIVTYNILLDCLERSGRTAEAVDLYAKLKQQGLIPDSITYSVL 634


 Score =  234 bits (596), Expect = 1e-59,   Method: Composition-based stats.
 Identities = 54/472 (11%), Positives = 125/472 (26%), Gaps = 41/472 (8%)

Query: 133 VSGYLRALAINAESALEVLQLYQMMEGPVTTRVATA--ALHRFLTNDASE----VSGLLQ 186
            S  L++L  +   AL        +         T    +     ++  +       ++ 
Sbjct: 110 ASEILKSLN-SPSLALRFFHFCPSLSPNFHHDCFTYSRIILILSKSNLPDRFHLARSIVS 168

Query: 187 FLKLNNVPLTREFHDQLEKNFVMRMKTEDAEEVFKDMRNAGVEPVSTHPYNFIFMKTPPF 246
            ++ N V  +    + L   +      +    +   ++  G+          +       
Sbjct: 169 EMERNGVRGSISTVNILIGFYENSEDLQKCIGL---IKKWGLRMTGYTYKCLVQAYLRSR 225

Query: 247 KYMDLLDYYEDMLDRGIVPMNSTFRILSRQTQNGGLVNQHFSALARGTTTGSDRRHETEG 306
                   Y +M  +G +     F +L         V+  +                   
Sbjct: 226 NTEKGFAVYLEMKKKGHMLDIFAFNMLLDALVKDSEVDHAYKVFED------------MK 273

Query: 307 HGGTQAFFATRLEELARLKSSTTLDDALRVLRRMDVEGTPLISGSVVLNVLLSVFCRAGH 366
               +    T    +         D++L +   M  +G       +  N ++     A  
Sbjct: 274 RKHCEPDEYTYTIMIRMTGKIGKPDESLELFEEMLNKGYS--PNVIAYNTMIQALANARM 331

Query: 367 IEDTERVLQLAKERGCTPNGATLSRVLKKSNADRFLQAELILPDALEAGDVRLSDITDVM 426
           ++    +     E+ C P+  T S +L     +R L     +   +    +  S    ++
Sbjct: 332 VDKAILLFLKMVEKECRPSEFTYSVILHLLATERKLHKLDEVV-EVSKKYMSRSIYAYLV 390

Query: 427 CHFFNNGMRSQVVRILRAYVVRCYRNPTESIPHTVALWALRLGPFDWALGFLAILLASND 486
                 G  S+  R+       C+         ++       G    A+  L  +     
Sbjct: 391 RTLKKLGHASEAHRLFCNMWN-CHERGDRDACVSMLECLCSAGKTTEAIDLLGKIHEKGV 449

Query: 487 EPLSDRIQRRMHEVVKENRSREILKVLEGHKWDRRSILLAPQLQEPTNSSDGAGEVNGRS 546
              +         + K  +   +  + E  K D   +          +S   AG+V+   
Sbjct: 450 SVDTVMYNTVFSALGKLKQISPLHDLYEKMKQDG-PLPDTFTYNILISSFGRAGKVDEAI 508

Query: 547 SEGGNSGGGHHRRDMGPS-----------WMSAMHLVLKEM---GVEKEVLM 584
                     ++ D                +   H+  KEM   G+  +V+ 
Sbjct: 509 KIFEELEDSDYKPDTCSYNSLINCLGKNGHLDEAHMKFKEMCEKGLNPDVVT 560


 Score =  155 bits (391), Expect = 6e-36,   Method: Composition-based stats.
 Identities = 45/310 (14%), Positives = 88/310 (28%), Gaps = 30/310 (9%)

Query: 43  KAGEDIVVLQHFEELRATPELDVIAHDSLI----SAAPDLTVGAVEKKEDDRAAKK---- 94
                 V+L      R   +LD +   S      S    L     +      A +     
Sbjct: 350 SEFTYSVILHLLATERKLHKLDEVVEVSKKYMSRSIYAYLVRTLKKLGHASEAHRLFCNM 409

Query: 95  ----ERLEYCWGRALLSARHLAGDDDEHINSIVESFEQQFGCVSGYLRALAINAESALE- 149
               ER +     ++L     AG   E I+ + +  E+    V   +     +A   L+ 
Sbjct: 410 WNCHERGDRDACVSMLECLCSAGKTTEAIDLLGKIHEKGVS-VDTVMYNTVFSALGKLKQ 468

Query: 150 ---VLQLYQ-MMEGPVTTRVATAALHRFL---TNDASEVSGLLQFLKLNNVPLTREFHDQ 202
              +  LY+ M +        T  +            E   + + L+ ++       ++ 
Sbjct: 469 ISPLHDLYEKMKQDGPLPDTFTYNILISSFGRAGKVDEAIKIFEELEDSDYKPDTCSYNS 528

Query: 203 LEKNFVMRMKTEDAEEVFKDMRNAGVEPVSTHPYNFIFMKTPPFKYMDLLDYYEDMLDRG 262
           L          ++A   FK+M   G+ P        I       K       +++ML  G
Sbjct: 529 LINCLGKNGHLDEAHMKFKEMCEKGLNPDVVTYSTLIECFGKTDKVEMACRLFDEMLAEG 588

Query: 263 IVPMNSTFRILSRQTQNGGLVNQHFSALARGTTTGSDRRHETEGHGGTQAFFATRLEELA 322
             P   T+ IL    +  G   +     A+          + +G       ++      +
Sbjct: 589 CYPNIVTYNILLDCLERSGRTAEAVDLYAKL---------KQQGLIPDSITYSVLARLQS 639

Query: 323 RLKSSTTLDD 332
                  +  
Sbjct: 640 GSHRKVRVRK 649


>UniRef50_C5Y166 Putative uncharacterized protein Sb04g017800 n=1 Tax=Sorghum
           bicolor RepID=C5Y166_SORBI
          Length = 810

 Score =  322 bits (826), Expect = 2e-86,   Method: Composition-based stats.
 Identities = 69/526 (13%), Positives = 150/526 (28%), Gaps = 35/526 (6%)

Query: 15  EVAENVGAFTEVMVPVWSRLCDKVIAAY--KAGEDIVVLQHFEELRATPELDVIAHDSLI 72
           + AE V   +E      +   + ++A Y    G      +    L  +   DV+ +++L+
Sbjct: 119 DDAERVLGASERAGTADAVTRNTLVAGYCRAGGRLADAERMLASLALSGSADVVTYNTLV 178

Query: 73  SAAPDLTVGAVEKKEDDRAAKKERLEYCWGRALLSARHLAGDDDEHINSIVESFEQQFGC 132
           +       G +       A             LL     +  + +    ++    +    
Sbjct: 179 AGYCR--EGRLNDARRLVADMPFAPNSYTNSTLLKGLC-SNKEWDDAEELLSEMIRSGCP 235

Query: 133 VSGYLRALAIN-------AESALEVLQLYQMMEGPVTTRVATAALHRFLT-NDASEVSGL 184
            +     + I+       A+ A+ VL             V    +          E   L
Sbjct: 236 PNDLTFGMIIHSLCQNGLADRAMGVLDQMSKCRCTRGVIVYNEIISCLAELGRVEEALHL 295

Query: 185 LQFLKLNNVPLTREFHDQLEKNFVMRMKTEDAEEVFKDMRNAGVEPVSTHPYNFIFMKTP 244
              +           ++ + K      + EDA  +   M      P        I     
Sbjct: 296 FDQM---PCKPDIFSYNTVMKGLCRDGRWEDAGTLIAGMVRKDCPPDEVTFNTVISYLCH 352

Query: 245 PFKYMDLLDYYEDMLDRGIVPMNSTFRILSRQTQNGGLVNQHFSALARGTTTGSDRRHET 304
                  ++  E M   G  P N T+  L       G V+     L              
Sbjct: 353 RGLVDCAMEVVEQMPKYGCKPDNFTYSALVNALSERGCVDDALELLRTI----------- 401

Query: 305 EGHGGTQAFFATRLEELARLKSSTTLDDALRVLRRMDVEGTPLISGSVVLNVLLSVFCRA 364
                 +         L  L  +   DD  +++  M      L    V   +++   C+ 
Sbjct: 402 ----PWKPNTVCYRSVLKGLCRADRWDDVGKLVAEMIRNQLNL--DEVTFGLIIDCLCQK 455

Query: 365 GHIEDTERVLQLAKERGCTPNGATLSRVLKKSNADRFLQAELILPDALEAGDVRLSDITD 424
           G ++    VL+   + GC+P+    + ++   + +  +   L L   + +    +     
Sbjct: 456 GLVDYGAEVLREMTKFGCSPDIIIYNSLINGFSENGSVDDALELFKNM-SCKRNVVTYNY 514

Query: 425 VMCHFFNNGMRSQVVRILRAYVVRCYRNPTESIPHTVALWALRLGPFDWALGFLAILLAS 484
           ++             +++   V      P E    T+  +  + G  + A+     +   
Sbjct: 515 MLKGLCRAEQWEDAGKLVAEMVKDECL-PNEVTFSTLISYLCQKGFVECAIEVFEKMPKY 573

Query: 485 NDEPLSDRIQRRMHEVVKENRSREILKVLEGHKWDRRSILLAPQLQ 530
           N  P        ++ +  +    + LK+L        +I  +  L+
Sbjct: 574 NCMPNVIIYSTLINGLSDQECVDDALKLLNDMPCKPDTICYSAALK 619


 Score =  318 bits (815), Expect = 4e-85,   Method: Composition-based stats.
 Identities = 61/459 (13%), Positives = 130/459 (28%), Gaps = 36/459 (7%)

Query: 63  LDVIAHDSLISAAPDLTVGAVEKKEDDRAAKKERLEYCWGRALLSARHLAGDDDEHINSI 122
           +  + H  L+  A ++              K +   Y      LS R    D  E + +I
Sbjct: 347 ISYLCHRGLVDCAMEVVEQ-----MPKYGCKPDNFTYSALVNALSERGCVDDALELLRTI 401

Query: 123 VESFEQQFGCVSGYLRALAI--NAESALEVLQLYQMMEGPVTTRVATAALHRFLTNDASE 180
              ++    C    L+ L      +   +++      +  +        +         +
Sbjct: 402 --PWKPNTVCYRSVLKGLCRADRWDDVGKLVAEMIRNQLNLDEVTFGLIIDCLCQKGLVD 459

Query: 181 V-SGLLQFLKLNNVPLTREFHDQLEKNFVMRMKTEDAEEVFKDMRNAGVEPVSTHPYNFI 239
             + +L+ +           ++ L   F      +DA E+FK+M     +         +
Sbjct: 460 YGAEVLREMTKFGCSPDIIIYNSLINGFSENGSVDDALELFKNMS---CKRNVVTYNYML 516

Query: 240 FMKTPPFKYMDLLDYYEDMLDRGIVPMNSTFRILSRQTQNGGLVNQHFSALARGTTTGSD 299
                  ++ D      +M+    +P   TF  L       G V                
Sbjct: 517 KGLCRAEQWEDAGKLVAEMVKDECLPNEVTFSTLISYLCQKGFVECAIEVF--------- 567

Query: 300 RRHETEGHGGTQAFFATRLEELARLKSSTTLDDALRVLRRMDVEGTPLISGSVVLNVLLS 359
              E                 +  L     +DDAL++L  M     P    ++  +  L 
Sbjct: 568 ---EKMPKYNCMPNVIIYSTLINGLSDQECVDDALKLLNDM-----PCKPDTICYSAALK 619

Query: 360 VFCRAGHIEDTERVLQLAKERGCTPNGATLSRVLKKSNADRFLQAELILPDALEAGDVRL 419
             CRA   ED   ++     + C P+  T S ++       FL++   + + +   +   
Sbjct: 620 GLCRAERWEDAGELILEMIRKNCLPDEVTFSILINNLCHKGFLESATEVSELMLKYECMP 679

Query: 420 SD--ITDVMCHFFNNGMRSQVVRILRAYVVRCYRNPTESIPHTVALWALRLGPFDWALGF 477
           +    + ++  F         +++LR         P             R   ++ A   
Sbjct: 680 NVFIYSSLINGFAEQYRAEDALQLLRNMP----CEPDTICYSAALKGLCRAKRWEDAREL 735

Query: 478 LAILLASNDEPLSDRIQRRMHEVVKENRSREILKVLEGH 516
           +A +               +  + +        +V E  
Sbjct: 736 IAEMFRKQCPLDEATFSMLIGSLCQNGLVDMATEVFEQM 774


 Score =  261 bits (668), Expect = 5e-68,   Method: Composition-based stats.
 Identities = 51/334 (15%), Positives = 97/334 (29%), Gaps = 26/334 (7%)

Query: 200 HDQLEKNFVMRMKTEDAEEVFKDMRNAGVEPVSTHPYNFIFMKTPP-FKYMDLLDYYEDM 258
              L K      + +DAE V      AG    +      +        +  D       +
Sbjct: 105 CTLLIKKLCAAGRLDDAERVLGASERAG-TADAVTRNTLVAGYCRAGGRLADAERMLASL 163

Query: 259 LDRGIVPMNSTFRILSRQTQNGGLVNQHFSALARGTTTGSDRRHETEGHGGTQAFFATRL 318
              G      T+  L       G +N     +A                        T  
Sbjct: 164 ALSG-SADVVTYNTLVAGYCREGRLNDARRLVADM---------------PFAPNSYTNS 207

Query: 319 EELARLKSSTTLDDALRVLRRMDVEGTPLISGSVVLNVLLSVFCRAGHIEDTERVLQLAK 378
             L  L S+   DDA  +L  M   G P     +   +++   C+ G  +    VL    
Sbjct: 208 TLLKGLCSNKEWDDAEELLSEMIRSGCP--PNDLTFGMIIHSLCQNGLADRAMGVLDQMS 265

Query: 379 ERGCTPNGATLSRVLKKSNADRFLQAELILPDALEAGDVRLS--DITDVMCHFFNNGMRS 436
           +  CT      + ++        ++  L L D +     +        VM     +G   
Sbjct: 266 KCRCTRGVIVYNEIISCLAELGRVEEALHLFDQMP---CKPDIFSYNTVMKGLCRDGRWE 322

Query: 437 QVVRILRAYVVRCYRNPTESIPHTVALWALRLGPFDWALGFLAILLASNDEPLSDRIQRR 496
               ++   V +    P E   +TV  +    G  D A+  +  +     +P +      
Sbjct: 323 DAGTLIAGMVRKDC-PPDEVTFNTVISYLCHRGLVDCAMEVVEQMPKYGCKPDNFTYSAL 381

Query: 497 MHEVVKENRSREILKVLEGHKWDRRSILLAPQLQ 530
           ++ + +     + L++L    W   ++     L+
Sbjct: 382 VNALSERGCVDDALELLRTIPWKPNTVCYRSVLK 415


 Score =  239 bits (609), Expect = 4e-61,   Method: Composition-based stats.
 Identities = 43/291 (14%), Positives = 80/291 (27%), Gaps = 26/291 (8%)

Query: 229 EPVSTHPYNFIFMKTPPFKYMDLLDYYEDMLDRGIVPMNSTFRILSRQTQNG-GLVNQHF 287
            P +      I       +  D           G      T   L        G +    
Sbjct: 99  RPAAVPCTLLIKKLCAAGRLDDAERVLGASERAG-TADAVTRNTLVAGYCRAGGRLADAE 157

Query: 288 SALARGTTTGSDRRHETEGHGGTQAFFATRLEELARLKSSTTLDDALRVLRRMDVEGTPL 347
             LA    +GS                 T    +A       L+DA R++  M     P 
Sbjct: 158 RMLASLALSGSA-------------DVVTYNTLVAGYCREGRLNDARRLVADM-----PF 199

Query: 348 ISGSVVLNVLLSVFCRAGHIEDTERVLQLAKERGCTPNGATLSRVLKKSNADRFLQAELI 407
              S   + LL   C     +D E +L      GC PN  T   ++     +      + 
Sbjct: 200 APNSYTNSTLLKGLCSNKEWDDAEELLSEMIRSGCPPNDLTFGMIIHSLCQNGLADRAMG 259

Query: 408 LPDALEAGDVR--LSDITDVMCHFFNNGMRSQVVRILRAYVVRCYRNPTESIPHTVALWA 465
           + D +        +    +++      G   + + +      +    P     +TV    
Sbjct: 260 VLDQMSKCRCTRGVIVYNEIISCLAELGRVEEALHLFDQMPCK----PDIFSYNTVMKGL 315

Query: 466 LRLGPFDWALGFLAILLASNDEPLSDRIQRRMHEVVKENRSREILKVLEGH 516
            R G ++ A   +A ++  +  P        +  +         ++V+E  
Sbjct: 316 CRDGRWEDAGTLIAGMVRKDCPPDEVTFNTVISYLCHRGLVDCAMEVVEQM 366


 Score =  232 bits (593), Expect = 3e-59,   Method: Composition-based stats.
 Identities = 54/451 (11%), Positives = 111/451 (24%), Gaps = 52/451 (11%)

Query: 35  CDKVIAAYKA-----GEDIVVLQHFEELRATP-ELDVIAHDSLISAAPDLTVGAVEKKED 88
           C      Y A      E   V    E LR  P + + + + S++             K  
Sbjct: 371 CKPDNFTYSALVNALSERGCVDDALELLRTIPWKPNTVCYRSVLKGLCRADRWDDVGKLV 430

Query: 89  DRAAKKER-LEYCWGRALLSARHLAGDDDEHINSIVESFEQQFGCVSGYLRALAIN---- 143
               + +  L+      ++      G  D     ++    +        +    IN    
Sbjct: 431 AEMIRNQLNLDEVTFGLIIDCLCQKGLVDYGA-EVLREMTKFGCSPDIIIYNSLINGFSE 489

Query: 144 ---AESALEVLQLYQMMEGPVTTRVATAALHRFLTN-DASEVSGLLQFLKLNNVPLTREF 199
               + ALE+ +                 L          +   L+  +  +        
Sbjct: 490 NGSVDDALELFKNM---SCKRNVVTYNYMLKGLCRAEQWEDAGKLVAEMVKDECLPNEVT 546

Query: 200 HDQLEKNFVMRMKTEDAEEVFKDMRNAGVEPVSTHPYNFIFMKTPPFKYMDLLDYYEDML 259
              L      +   E A EVF+ M      P        I   +      D L    DM 
Sbjct: 547 FSTLISYLCQKGFVECAIEVFEKMPKYNCMPNVIIYSTLINGLSDQECVDDALKLLNDMP 606

Query: 260 DRGIVPMNSTFRILSRQTQNGGLVNQHFSALARGTTTG---------------------- 297
                P    +    +              +                             
Sbjct: 607 ---CKPDTICYSAALKGLCRAERWEDAGELILEMIRKNCLPDEVTFSILINNLCHKGFLE 663

Query: 298 -SDRRHETEGHGGTQAFFATRLEELARLKSSTTLDDALRVLRRMDVEGTPLISGSVVLNV 356
            +    E                 +         +DAL++LR M     P    ++  + 
Sbjct: 664 SATEVSELMLKYECMPNVFIYSSLINGFAEQYRAEDALQLLRNM-----PCEPDTICYSA 718

Query: 357 LLSVFCRAGHIEDTERVLQLAKERGCTPNGATLSRVLKKSNADRFLQAELILPDALEAGD 416
            L   CRA   ED   ++     + C  + AT S ++     +  +     + + +    
Sbjct: 719 ALKGLCRAKRWEDARELIAEMFRKQCPLDEATFSMLIGSLCQNGLVDMATEVFEQMSVYG 778

Query: 417 VRLS--DITDVMCHFFNNGMRSQVVRILRAY 445
              +    + ++  +       + +++L + 
Sbjct: 779 CSPNRKIHSSLVNGYSEQRRVDEGLKLLSSM 809


 Score =  203 bits (516), Expect = 2e-50,   Method: Composition-based stats.
 Identities = 59/402 (14%), Positives = 120/402 (29%), Gaps = 27/402 (6%)

Query: 16  VAENVGAFTEVMVPVWSRLCDKVIAAYKAGEDIVVLQHFEELRATPELDVIAHDSLI-SA 74
           VAE +     +    +  + D +           VL+   +   +P  D+I ++SLI   
Sbjct: 430 VAEMIRNQLNLDEVTFGLIIDCLCQKGLVDYGAEVLREMTKFGCSP--DIIIYNSLINGF 487

Query: 75  APDLTVGAVEKKEDDRAAKKERLEYCWGRALLSARHLAGDDDEHINSIVES-FEQQFGCV 133
           + + +V    +   + + K+  + Y +    L       D  + +  +V+          
Sbjct: 488 SENGSVDDALELFKNMSCKRNVVTYNYMLKGLCRAEQWEDAGKLVAEMVKDECLPNEVTF 547

Query: 134 SGYLRALAIN--AESALEVLQLYQMMEGPVTTRVATAALHRFLTND-ASEVSGLLQFLKL 190
           S  +  L      E A+EV +            + +  ++     +   +   LL  +  
Sbjct: 548 STLISYLCQKGFVECAIEVFEKMPKYNCMPNVIIYSTLINGLSDQECVDDALKLLNDM-- 605

Query: 191 NNVPLTREFHDQLEKNFVMRMKTEDAEEVFKDMRNAGVEPVSTHPYNFIFMKTPPFKYMD 250
                    +    K      + EDA E+  +M      P        I           
Sbjct: 606 -PCKPDTICYSAALKGLCRAERWEDAGELILEMIRKNCLPDEVTFSILINNLCHKGFLES 664

Query: 251 LLDYYEDMLDRGIVPMNSTFRILSRQTQNGGLVNQHFSALARGTTTGSDRRHETEGHGGT 310
             +  E ML    +P    +  L                L                    
Sbjct: 665 ATEVSELMLKYECMPNVFIYSSLINGFAEQYRAEDALQLLRNM---------------PC 709

Query: 311 QAFFATRLEELARLKSSTTLDDALRVLRRMDVEGTPLISGSVVLNVLLSVFCRAGHIEDT 370
           +         L  L  +   +DA  ++  M  +  PL       ++L+   C+ G ++  
Sbjct: 710 EPDTICYSAALKGLCRAKRWEDARELIAEMFRKQCPL--DEATFSMLIGSLCQNGLVDMA 767

Query: 371 ERVLQLAKERGCTPNGATLSRVLKKSNADRFLQAELILPDAL 412
             V +     GC+PN    S ++   +  R +   L L  ++
Sbjct: 768 TEVFEQMSVYGCSPNRKIHSSLVNGYSEQRRVDEGLKLLSSM 809


 Score = 59.5 bits (143), Expect = 4e-07,   Method: Composition-based stats.
 Identities = 14/102 (13%), Positives = 35/102 (34%), Gaps = 3/102 (2%)

Query: 126 FEQQFGCVSGYLRALAINA--ESALEVLQLYQMMEGPVTTRVATAALHRFLTNDASE-VS 182
            E    C S  L+ L      E A E++      + P+     +  +     N   +  +
Sbjct: 709 CEPDTICYSAALKGLCRAKRWEDARELIAEMFRKQCPLDEATFSMLIGSLCQNGLVDMAT 768

Query: 183 GLLQFLKLNNVPLTREFHDQLEKNFVMRMKTEDAEEVFKDMR 224
            + + + +      R+ H  L   +  + + ++  ++   M 
Sbjct: 769 EVFEQMSVYGCSPNRKIHSSLVNGYSEQRRVDEGLKLLSSMP 810


>UniRef50_B9RLG0 Pentatricopeptide repeat-containing protein, putative n=1
           Tax=Ricinus communis RepID=B9RLG0_RICCO
          Length = 840

 Score =  322 bits (826), Expect = 2e-86,   Method: Composition-based stats.
 Identities = 73/540 (13%), Positives = 154/540 (28%), Gaps = 40/540 (7%)

Query: 18  ENVGAFTEVMVPVWSRLCDKVIAAYKAGEDIVVLQHFEELRATPELDVIAHDSLISAAPD 77
           E   + T       S + D +    +  + ++  Q  E     P   V++ ++++S    
Sbjct: 236 EIKVSGTPQSEYTSSIVVDGLCRQSRFQDAVLFFQDTEGKEFQPS--VVSFNTIMSRYCK 293

Query: 78  LTVGAVEKKEDDRAAKKERLEYCWG-RALLSARHLAGDDDEHINSIVESFEQQFGCVSGY 136
           L    V K       K   L   +    L+    +AG   E ++ +    E         
Sbjct: 294 LGFVDVAKSFFCMMLKHGLLPDAYSYNILIHGLCIAGSMGEALD-LKNDMENHGLEPDMV 352

Query: 137 LRALAINA-------ESALEVLQLYQMMEGPVTTRVATAALHRFLT-NDASEVSGLLQFL 188
              +             A  ++Q   +          T  +       +  E   L + +
Sbjct: 353 TYNILAKGFRLLGLINGAWNIIQKMLIKGPNPNLVTYTVLICGHCQIGNVEEALKLYKEM 412

Query: 189 KLNNVPLTREFHDQLEKNFVMRMKTEDAEEVFKDMRNAGVEPVSTHPYNFIFMKTPPFKY 248
             +   L+      L  +     + + A ++F +M   G+ P        I       + 
Sbjct: 413 ISHGFQLSIISSTVLLGSLCKSRQVDVAFKLFCEMEANGLRPDLITYSTLIHGLCKQGEV 472

Query: 249 MDLLDYYEDMLDRGIVPMNSTFRILSRQTQNGGLVNQHFSALA----------------- 291
              +  YE M    I+P +     +       G ++Q                       
Sbjct: 473 QQAILLYEKMCSNRIIPNSLIHGAILMGLCEKGKISQARMYFDYLITSNLSLDIILYNIM 532

Query: 292 ------RGTTTGSDRRHETEGHGGTQAFFATRLEELARLKSSTTLDDALRVLRRMDVEGT 345
                 RG T  + + ++  G  G      T    +     +  L  A R+L  + + G 
Sbjct: 533 IDGYIKRGNTREAVKLYKQLGEKGISPTIVTFNSLMYGFCINRKLSQARRLLDTIKLHG- 591

Query: 346 PLISGSVVLNVLLSVFCRAGHIEDTERVLQLAKERGCTPNGATLSRVLKKSNADRFLQAE 405
            L   +V    L++V+C  G+++    +L   K +   P   T + V+K       LQ  
Sbjct: 592 -LEPNAVTYTTLMNVYCEEGNMQSLLELLSEMKAKAIGPTHITYTVVIKGLCKQWKLQES 650

Query: 406 LILPDALEAGDVRLS--DITDVMCHFFNNGMRSQVVRILRAYVVRCYRNPTESIPHTVAL 463
             L + ++A  +         ++  F       +  ++    ++     PT    + +  
Sbjct: 651 CQLLEDMDAVGLTPDQVSYNTIIQAFCKARDMRKAFQLYDKMLLHNL-EPTSVTYNILIN 709

Query: 464 WALRLGPFDWALGFLAILLASNDEPLSDRIQRRMHEVVKENRSREILKVLEGHKWDRRSI 523
                G    A   L  L               +     +    + +            +
Sbjct: 710 GFCVYGDLKDADNLLVSLQNRKVNLNKYAYTTIIKAHCAKGDVDKAVVYFRQMVEKGFEV 769


 Score =  315 bits (807), Expect = 3e-84,   Method: Composition-based stats.
 Identities = 53/447 (11%), Positives = 133/447 (29%), Gaps = 67/447 (14%)

Query: 133 VSGYLRALAINAESALEVLQLYQMMEGPVTTRVATAALHRFLTNDASEVSGLLQFLKLNN 192
              Y R+  ++   AL VL   + +   V+ +   + L+    ++   +  +   +K++ 
Sbjct: 186 ACAYSRSAMVH--DALFVLVKMKDLNFIVSIQTYNSLLYNLRHSNI--MWDVYNEIKVSG 241

Query: 193 VPLTREFHDQLEKNFVMRMKTEDAEEVFKDMRNAGVEPVSTHPYNFIFMKTPPFKYMDLL 252
            P +      +      + + +DA   F+D      +P        +             
Sbjct: 242 TPQSEYTSSIVVDGLCRQSRFQDAVLFFQDTEGKEFQPSVVSFNTIMSRYCKLGFVDVAK 301

Query: 253 DYYEDMLDRGIVPMNSTFRILSRQTQNGGLVNQHFSALARGTTTGSDRRH---------- 302
            ++  ML  G++P   ++ IL       G + +           G +             
Sbjct: 302 SFFCMMLKHGLLPDAYSYNILIHGLCIAGSMGEALDLKNDMENHGLEPDMVTYNILAKGF 361

Query: 303 -------------ETEGHGGTQAFFATRLEELARLKSSTTLDDALRVLRRMDVEGTPLIS 349
                        +     G      T    +        +++AL++ + M   G  L  
Sbjct: 362 RLLGLINGAWNIIQKMLIKGPNPNLVTYTVLICGHCQIGNVEEALKLYKEMISHGFQL-- 419

Query: 350 GSVVLNVLLSVFCRAGHIEDTERVLQLAKERGCTPNGATLSRVLKKSNADRFLQAELILP 409
             +   VLL   C++  ++   ++    +  G  P+  T S ++        +Q  ++L 
Sbjct: 420 SIISSTVLLGSLCKSRQVDVAFKLFCEMEANGLRPDLITYSTLIHGLCKQGEVQQAILLY 479

Query: 410 DALEAGDVRLSD-------------------------------------ITDVMCHFFNN 432
           + + +  +  +                                         ++  +   
Sbjct: 480 EKMCSNRIIPNSLIHGAILMGLCEKGKISQARMYFDYLITSNLSLDIILYNIMIDGYIKR 539

Query: 433 GMRSQVVRILRAYVVRCYRNPTESIPHTVALWALRLGPFDWALGFLAILLASNDEPLSDR 492
           G   + V++ +    +   +PT    +++            A   L  +     EP +  
Sbjct: 540 GNTREAVKLYKQLGEKGI-SPTIVTFNSLMYGFCINRKLSQARRLLDTIKLHGLEPNAVT 598

Query: 493 IQRRMHEVVKENRSREILKVLEGHKWD 519
               M+   +E   + +L++L   K  
Sbjct: 599 YTTLMNVYCEEGNMQSLLELLSEMKAK 625


 Score =  297 bits (760), Expect = 1e-78,   Method: Composition-based stats.
 Identities = 65/475 (13%), Positives = 143/475 (30%), Gaps = 39/475 (8%)

Query: 59  ATPELDVIAHDSLISAAPDLTVGAVEKKEDDRAAKK--ERLEYCWGRALLSARHLAG--- 113
             P  +++ +  LI        G  +    + A K   E + + +  +++S+  L G   
Sbjct: 380 KGPNPNLVTYTVLI-------CGHCQIGNVEEALKLYKEMISHGFQLSIISSTVLLGSLC 432

Query: 114 --DDDEHINSIVESFEQQFGCV-----SGYLRALAINAESALEVLQLYQMMEGPVTTRVA 166
                +    +    E           S  +  L    E    +L   +M    +     
Sbjct: 433 KSRQVDVAFKLFCEMEANGLRPDLITYSTLIHGLCKQGEVQQAILLYEKMCSNRIIPNSL 492

Query: 167 ---TAALHRFLTNDASEVSGLLQFLKLNNVPLTREFHDQLEKNFVMRMKTEDAEEVFKDM 223
                 +        S+      +L  +N+ L    ++ +   ++ R  T +A +++K +
Sbjct: 493 IHGAILMGLCEKGKISQARMYFDYLITSNLSLDIILYNIMIDGYIKRGNTREAVKLYKQL 552

Query: 224 RNAGVEPVSTHPYNFIFMKTPPFKYMDLLDYYEDMLDRGIVPMNSTFRILSRQTQNGGLV 283
              G+ P      + ++      K        + +   G+ P   T+  L       G +
Sbjct: 553 GEKGISPTIVTFNSLMYGFCINRKLSQARRLLDTIKLHGLEPNAVTYTTLMNVYCEEGNM 612

Query: 284 NQHFSALARGTTTGSDRRHETEGHGGTQAFFATRLEELARLKSSTTLDDALRVLRRMDVE 343
                 L+                        T    +  L     L ++ ++L  MD  
Sbjct: 613 QSLLELLSEMKAKAIG------------PTHITYTVVIKGLCKQWKLQESCQLLEDMDAV 660

Query: 344 GTPLISGSVVLNVLLSVFCRAGHIEDTERVLQLAKERGCTPNGATLSRVLKKSNADRFLQ 403
           G  L    V  N ++  FC+A  +    ++          P   T + ++        L+
Sbjct: 661 G--LTPDQVSYNTIIQAFCKARDMRKAFQLYDKMLLHNLEPTSVTYNILINGFCVYGDLK 718

Query: 404 AELILPDALEAGDVRLS--DITDVMCHFFNNGMRSQVVRILRAYVVRCYRNPTESIPHTV 461
               L  +L+   V L+    T ++      G   + V   R  V + +   +      V
Sbjct: 719 DADNLLVSLQNRKVNLNKYAYTTIIKAHCAKGDVDKAVVYFRQMVEKGFEV-SIRDYSAV 777

Query: 462 ALWALRLGPFDWALGFLAILLASNDEPLSDRIQRRMHEVVKENRSREILKVLEGH 516
                +      A  F  ++L+    P  D  +  ++   +        ++L   
Sbjct: 778 IGRLCKRCLVTEAKYFFCMMLSDGVCPDQDLFEVLLNAFHQCGHLNSEFELLAEM 832


 Score =  239 bits (610), Expect = 2e-61,   Method: Composition-based stats.
 Identities = 40/409 (9%), Positives = 92/409 (22%), Gaps = 68/409 (16%)

Query: 161 VTTRVATAALHRFLTNDASEVSGLLQFLK-LNNVPLTREFHDQLEKNFVMRMKTEDAEEV 219
           +        +      DA         L        +R     +      + +  +   V
Sbjct: 89  LNHSQVDQIIEHLNVEDADSAVDFYYLLSNEFGFQHSRFSRLVVSHVLARKKRLNELRLV 148

Query: 220 FKDM---RNAGVEPV---------------STHPYNFIFMKTPPFKYMDLLDYYEDMLDR 261
              M     +G  P                +          +      D L     M D 
Sbjct: 149 LDQMLLHEGSGSAPSLCELLLGSFRSWDSSNVVWDMLACAYSRSAMVHDALFVLVKMKDL 208

Query: 262 GIVPMNSTFRIL--------------------------------SRQTQNGGLVNQHFSA 289
             +    T+  L                                                
Sbjct: 209 NFIVSIQTYNSLLYNLRHSNIMWDVYNEIKVSGTPQSEYTSSIVVDGLCRQSRFQDAVLF 268

Query: 290 LARGTTTGSDRRHETEGHGGTQAFFATRLEELARLKSSTTLDDALRVLRRMDVEGTPLIS 349
                                Q    +    ++R      +D A      M   G  L+ 
Sbjct: 269 FQDTEGKEF------------QPSVVSFNTIMSRYCKLGFVDVAKSFFCMMLKHG--LLP 314

Query: 350 GSVVLNVLLSVFCRAGHIEDTERVLQLAKERGCTPNGATLSRVLKKSNADRFLQAELILP 409
            +   N+L+   C AG + +   +    +  G  P+  T + + K       +     + 
Sbjct: 315 DAYSYNILIHGLCIAGSMGEALDLKNDMENHGLEPDMVTYNILAKGFRLLGLINGAWNII 374

Query: 410 DALEAGDVRL--SDITDVMCHFFNNGMRSQVVRILRAYVVRCYRNPTESIPHTVALWALR 467
             +            T ++C     G   + +++ +  +   ++  +      +     +
Sbjct: 375 QKMLIKGPNPNLVTYTVLICGHCQIGNVEEALKLYKEMISHGFQL-SIISSTVLLGSLCK 433

Query: 468 LGPFDWALGFLAILLASNDEPLSDRIQRRMHEVVKENRSREILKVLEGH 516
               D A      + A+   P        +H + K+   ++ + + E  
Sbjct: 434 SRQVDVAFKLFCEMEANGLRPDLITYSTLIHGLCKQGEVQQAILLYEKM 482


 Score =  226 bits (577), Expect = 2e-57,   Method: Composition-based stats.
 Identities = 50/419 (11%), Positives = 114/419 (27%), Gaps = 27/419 (6%)

Query: 43  KAGEDIVVLQHFEELRATP-ELDVIAHDSLISAAPDLTVGAVEKKEDDRAAKKERL-EYC 100
           K+ +  V  + F E+ A     D+I + +LI                ++      +    
Sbjct: 433 KSRQVDVAFKLFCEMEANGLRPDLITYSTLIHGLCKQGEVQQAILLYEKMCSNRIIPNSL 492

Query: 101 WGRALLSARHLAGDDDEHINSIVESFEQQFGCVSGYLRALAIN-------AESALEVLQL 153
              A+L      G          +        +   L  + I+          A+++ + 
Sbjct: 493 IHGAILMGLCEKGK-ISQARMYFDYLITSNLSLDIILYNIMIDGYIKRGNTREAVKLYKQ 551

Query: 154 YQMMEGPVTTRVATAALHRFL-TNDASEVSGLLQFLKLNNVPLTREFHDQLEKNFVMRMK 212
                   T     + ++ F      S+   LL  +KL+ +      +  L   +     
Sbjct: 552 LGEKGISPTIVTFNSLMYGFCINRKLSQARRLLDTIKLHGLEPNAVTYTTLMNVYCEEGN 611

Query: 213 TEDAEEVFKDMRNAGVEPVSTHPYNFIFMKTPPFKYMDLLDYYEDMLDRGIVPMNSTFRI 272
            +   E+  +M+   + P        I      +K  +     EDM   G+ P   ++  
Sbjct: 612 MQSLLELLSEMKAKAIGPTHITYTVVIKGLCKQWKLQESCQLLEDMDAVGLTPDQVSYNT 671

Query: 273 LSRQTQNGGLVNQHFSALARGTTTGSDRRHETEGHGGTQAFFATRLEELARLKSSTTLDD 332
           + +       + + F               +       +    T    +        L D
Sbjct: 672 IIQAFCKARDMRKAFQLY------------DKMLLHNLEPTSVTYNILINGFCVYGDLKD 719

Query: 333 ALRVLRRMDVEGTPLISGSVVLNVLLSVFCRAGHIEDTERVLQLAKERGCTPNGATLSRV 392
           A  +L  +      L         ++   C  G ++      +   E+G   +    S V
Sbjct: 720 ADNLLVSLQNRKVNL--NKYAYTTIIKAHCAKGDVDKAVVYFRQMVEKGFEVSIRDYSAV 777

Query: 393 LKKSNADRFLQAELILPDALEAGDVRL--SDITDVMCHFFNNGMRSQVVRILRAYVVRC 449
           + +      +         + +  V         ++  F   G  +    +L   +   
Sbjct: 778 IGRLCKRCLVTEAKYFFCMMLSDGVCPDQDLFEVLLNAFHQCGHLNSEFELLAEMIKSG 836


 Score =  133 bits (334), Expect = 3e-29,   Method: Composition-based stats.
 Identities = 35/342 (10%), Positives = 74/342 (21%), Gaps = 73/342 (21%)

Query: 324 LKSSTTLDDALRVLRRMDV-EGTPLISGS---------------VVLNVLLSVFCRAGHI 367
           L     L++   VL +M + EG+                     VV ++L   + R+  +
Sbjct: 136 LARKKRLNELRLVLDQMLLHEGSGSAPSLCELLLGSFRSWDSSNVVWDMLACAYSRSAMV 195

Query: 368 EDTERVLQLAKERGCTPNGATLSRVL--------------------------------KK 395
            D   VL   K+     +  T + +L                                  
Sbjct: 196 HDALFVLVKMKDLNFIVSIQTYNSLLYNLRHSNIMWDVYNEIKVSGTPQSEYTSSIVVDG 255

Query: 396 SNADRFLQAELILPDALEAGDVRL--SDITDVMCHFFNNGMRSQVVRILRAYVVRCYRNP 453
                  Q  ++     E  + +        +M  +   G            +      P
Sbjct: 256 LCRQSRFQDAVLFFQDTEGKEFQPSVVSFNTIMSRYCKLGFVDVAKSFFCMMLKHGLL-P 314

Query: 454 TESIPHTVALWALRLGPFDWALGFLAILLASNDEPLSDRIQRRMHEVVKENRSREILKVL 513
                + +       G    AL     +     EP                       ++
Sbjct: 315 DAYSYNILIHGLCIAGSMGEALDLKNDMENHGLEPDMVTYNILAKGFRLLGLINGAWNII 374

Query: 514 EGHKWDRRSILLAPQLQEPTNSSDGAGEVNGRSSEGGNSGG-----------------GH 556
           +            P L   T    G  ++                             G 
Sbjct: 375 QKMLIKG----PNPNLVTYTVLICGHCQIGNVEEALKLYKEMISHGFQLSIISSTVLLGS 430

Query: 557 HRRDMGPSWMSAMHLVLKEMGVEKEVLMGYKAKLSALINDAK 598
             +         +   ++  G+  +++  Y   +  L    +
Sbjct: 431 LCKSRQVDVAFKLFCEMEANGLRPDLI-TYSTLIHGLCKQGE 471


>UniRef50_Q9LR67 Pentatricopeptide repeat-containing protein At1g03560,
           mitochondrial n=7 Tax=rosids RepID=PPR9_ARATH
          Length = 660

 Score =  322 bits (826), Expect = 2e-86,   Method: Composition-based stats.
 Identities = 51/378 (13%), Positives = 112/378 (29%), Gaps = 30/378 (7%)

Query: 166 ATAALHRFLTNDASEVSGLLQ-FLKLNNVPLTREFHDQLEKNFVMRMKTEDAEEVFKDMR 224
             + +         +    +   +K    P+T    + L K+F      E+   V++ M+
Sbjct: 155 YVSLVDVLALAKDVDRIRFVSSEIKKFEFPMTVSAANALIKSFGKLGMVEELLWVWRKMK 214

Query: 225 NAGVEPVSTHPYNFIFMKTPPFKYMDLLDYYEDMLDRGIVPMNSTFRILSRQTQNGGLVN 284
             G+EP        +               +E M    I P   T+  + +     G   
Sbjct: 215 ENGIEPTLYTYNFLMNGLVSAMFVDSAERVFEVMESGRIKPDIVTYNTMIKGYCKAGQTQ 274

Query: 285 QHFSALARGTTTGSD-----------------------RRHETEGHGGTQAFFATRLEEL 321
           +    L    T G +                         ++     G Q         +
Sbjct: 275 KAMEKLRDMETRGHEADKITYMTMIQACYADSDFGSCVALYQEMDEKGIQVPPHAFSLVI 334

Query: 322 ARLKSSTTLDDALRVLRRMDVEGTPLISGSVVLNVLLSVFCRAGHIEDTERVLQLAKERG 381
             L     L++   V   M  +G+       +  VL+  + ++G +ED  R+L    + G
Sbjct: 335 GGLCKEGKLNEGYTVFENMIRKGS--KPNVAIYTVLIDGYAKSGSVEDAIRLLHRMIDEG 392

Query: 382 CTPNGATLSRVLKKSNADRFLQAELILPDALEAGDVRLSD--ITDVMCHFFNNGMRSQVV 439
             P+  T S V+     +  ++  L          + ++    + ++      G   +  
Sbjct: 393 FKPDVVTYSVVVNGLCKNGRVEEALDYFHTCRFDGLAINSMFYSSLIDGLGKAGRVDEAE 452

Query: 440 RILRAYVVRCYRNPTESIPHTVALWALRLGPFDWALGFLAIL-LASNDEPLSDRIQRRMH 498
           R+      +          + +     +    D A+     +      +         + 
Sbjct: 453 RLFEEMSEKGCTR-DSYCYNALIDAFTKHRKVDEAIALFKRMEEEEGCDQTVYTYTILLS 511

Query: 499 EVVKENRSREILKVLEGH 516
            + KE+R+ E LK+ +  
Sbjct: 512 GMFKEHRNEEALKLWDMM 529


 Score =  295 bits (755), Expect = 4e-78,   Method: Composition-based stats.
 Identities = 57/438 (13%), Positives = 127/438 (28%), Gaps = 32/438 (7%)

Query: 114 DDDEHINSIVES--FEQQFGCVSGYLRALAIN--AESALEVLQLYQMMEGPVTTRVATAA 169
           D  E +  ++ES   +      +  ++        + A+E L+  +              
Sbjct: 239 DSAERVFEVMESGRIKPDIVTYNTMIKGYCKAGQTQKAMEKLRDMETRGHEADKITYMTM 298

Query: 170 LHR-FLTNDASEVSGLLQFLKLNNVPLTREFHDQLEKNFVMRMKTEDAEEVFKDMRNAGV 228
           +   +  +D      L Q +    + +       +        K  +   VF++M   G 
Sbjct: 299 IQACYADSDFGSCVALYQEMDEKGIQVPPHAFSLVIGGLCKEGKLNEGYTVFENMIRKGS 358

Query: 229 EPVSTHPYNFIFMKTPPFKYMDLLDYYEDMLDRGIVPMNSTFRILSRQTQNGGLVNQHFS 288
           +P        I          D +     M+D G  P   T+ ++       G V +   
Sbjct: 359 KPNVAIYTVLIDGYAKSGSVEDAIRLLHRMIDEGFKPDVVTYSVVVNGLCKNGRVEEALD 418

Query: 289 ALARGTTTGSDRRHETEGHGGTQAFFATRLEELARLKSSTTLDDALRVLRRMDVEGTPLI 348
                          T    G           +  L  +  +D+A R+   M  +G    
Sbjct: 419 YFH------------TCRFDGLAINSMFYSSLIDGLGKAGRVDEAERLFEEMSEKGC--T 464

Query: 349 SGSVVLNVLLSVFCRAGHIEDTERVLQLA-KERGCTPNGATLSRVLKKSNADRFLQAELI 407
             S   N L+  F +   +++   + +   +E GC     T + +L     +   +  L 
Sbjct: 465 RDSYCYNALIDAFTKHRKVDEAIALFKRMEEEEGCDQTVYTYTILLSGMFKEHRNEEALK 524

Query: 408 LPDALEAGDVRLSD--ITDVMCHFFNNGMRSQVVRILRAYVVRCYRNPTESIPHTVALWA 465
           L D +    +  +      +      +G  ++  +IL             +    +    
Sbjct: 525 LWDMMIDKGITPTAACFRALSTGLCLSGKVARACKILDELAPMGVIL-DAAC-EDMINTL 582

Query: 466 LRLGPFDWALGFLAILLASNDEPLSDRIQRRMHEVVKENRSREILKVL--------EGHK 517
            + G    A      +     E         ++ + K  ++   +K++        E   
Sbjct: 583 CKAGRIKEACKLADGITERGREVPGRIRTVMINALRKVGKADLAMKLMHSKIGIGYERMG 642

Query: 518 WDRRSILLAPQLQEPTNS 535
             +R +     L+   +S
Sbjct: 643 SVKRRVKFTTLLETCFDS 660


 Score =  112 bits (281), Expect = 4e-23,   Method: Composition-based stats.
 Identities = 17/158 (10%), Positives = 50/158 (31%), Gaps = 6/158 (3%)

Query: 378 KERGCTPNGATLSRVLKKSNADRFLQAELILPDALEAGDVR--LSDITDVMCHFFNNGMR 435
           K++  T N      ++      + +     +   ++  +    +S    ++  F   GM 
Sbjct: 144 KQKKYTHNLECYVSLVDVLALAKDVDRIRFVSSEIKKFEFPMTVSAANALIKSFGKLGMV 203

Query: 436 SQVVRILRAYVVRCYRNPTESIPHTVALWALRLGPFDWALGFLAILLASNDEPLSDRIQR 495
            +++ + R         PT    + +    +     D A     ++ +   +P       
Sbjct: 204 EELLWVWRKMKENGI-EPTLYTYNFLMNGLVSAMFVDSAERVFEVMESGRIKPDIVTYNT 262

Query: 496 RMHEVVKENRSREILKVLEGHKWDRR---SILLAPQLQ 530
            +    K  ++++ ++ L   +        I     +Q
Sbjct: 263 MIKGYCKAGQTQKAMEKLRDMETRGHEADKITYMTMIQ 300


>UniRef50_Q9SAJ5 Pentatricopeptide repeat-containing protein At1g79540 n=1
           Tax=Arabidopsis thaliana RepID=PP133_ARATH
          Length = 780

 Score =  322 bits (825), Expect = 3e-86,   Method: Composition-based stats.
 Identities = 74/556 (13%), Positives = 145/556 (26%), Gaps = 103/556 (18%)

Query: 61  PELDVIAHDSLISAAPDLTVGAVEKKEDDRAAKKERLEYCWGRALLSARHLAGDDDEHIN 120
           P +  ++ + + S   D     +  +    A+++ERL       L+       +  +   
Sbjct: 53  PLVPFLSKNIITSVIKDEVNRQLGFRFFIWASRRERLRSRESFGLVIDMLSEDNGCDLYW 112

Query: 121 SIVESFEQQFGCVSGYL-------RALAINAESALEVLQLYQMMEGPVTTRVATAALHRF 173
             +E  +     V  Y         A    AE A+E     +M E      V T  +   
Sbjct: 113 QTLEELKSGGVSVDSYCFCVLISAYAKMGMAEKAVESFG--RMKEFDCRPDVFTYNVILR 170

Query: 174 LTNDASE----VSGLLQFLKLNNVPLTREFHDQLEKNFVMRMKTEDAEEVFKDMRNAGVE 229
           +             +   +   N          L      + +T DA+++F DM   G+ 
Sbjct: 171 VMMREEVFFMLAFAVYNEMLKCNCSPNLYTFGILMDGLYKKGRTSDAQKMFDDMTGRGIS 230

Query: 230 PVSTHPYNFIFMKTPPFKYMDLLDYYEDMLDRGIVPMNSTFRILSRQTQNGGLVNQHFSA 289
           P        I          D    + +M   G  P +     L       G + + F  
Sbjct: 231 PNRVTYTILISGLCQRGSADDARKLFYEMQTSGNYPDSVAHNALLDGFCKLGRMVEAFEL 290

Query: 290 LARGTTTGSDRRHETEGHGGTQAFFATRLEELARLKSSTTLDDALRVLRRMDVEGTPLIS 349
           L      G        G  G           +  L  +     A  +   M  +   +  
Sbjct: 291 LRLFEKDGFV-----LGLRG-------YSSLIDGLFRARRYTQAFELYANMLKK--NIKP 336

Query: 350 GSVVLNVLLSVFCRAGHIEDTERVLQLAKERGCTPNGATLSRVLKKS------------- 396
             ++  +L+    +AG IED  ++L     +G +P+    + V+K               
Sbjct: 337 DIILYTILIQGLSKAGKIEDALKLLSSMPSKGISPDTYCYNAVIKALCGRGLLEEGRSLQ 396

Query: 397 ----------------------NADRFLQAELILPDALEAGDVRLS--DITDVMCHFFNN 432
                                   +  ++    +   +E      S      ++     +
Sbjct: 397 LEMSETESFPDACTHTILICSMCRNGLVREAEEIFTEIEKSGCSPSVATFNALIDGLCKS 456

Query: 433 GMRSQVVRILRA-----------------------YVVRCY---------------RNPT 454
           G   +   +L                          V                    +P 
Sbjct: 457 GELKEARLLLHKMEVGRPASLFLRLSHSGNRSFDTMVESGSILKAYRDLAHFADTGSSPD 516

Query: 455 ESIPHTVALWALRLGPFDWALGFLAILLASNDEPLSDRIQRRMHEVVKENRSREILKVLE 514
               + +     R G  D AL  L +L      P S      ++ + +  R  E  K+  
Sbjct: 517 IVSYNVLINGFCRAGDIDGALKLLNVLQLKGLSPDSVTYNTLINGLHRVGREEEAFKLFY 576

Query: 515 -GHKWDRRSILLAPQL 529
               +     +    +
Sbjct: 577 AKDDFRHSPAVYRSLM 592


 Score =  269 bits (687), Expect = 3e-70,   Method: Composition-based stats.
 Identities = 71/529 (13%), Positives = 142/529 (26%), Gaps = 99/529 (18%)

Query: 63  LDVIAHDSLISAAPDLTVGAVEKKEDDRAAKKERLEYCWGRALLSARHLAGDDDEHINSI 122
           +D +      S A  +      +          R+ Y     L+S     G  D+    +
Sbjct: 205 MDGLYKKGRTSDAQKMFDDMTGRG-----ISPNRVTYT---ILISGLCQRGSADD-ARKL 255

Query: 123 VESFEQQFGCVSGYLRALAINA-------ESALEVLQLYQMMEGPVTTRVATAALHR-FL 174
               +              ++          A E+L+L++     +  R  ++ +   F 
Sbjct: 256 FYEMQTSGNYPDSVAHNALLDGFCKLGRMVEAFELLRLFEKDGFVLGLRGYSSLIDGLFR 315

Query: 175 TNDASEVSGLLQFLKLNNVPLTREFHDQLEKNFVMRMKTEDAEEVFKDMRNAGVEPVSTH 234
               ++   L   +   N+      +  L +      K EDA ++   M + G+ P +  
Sbjct: 316 ARRYTQAFELYANMLKKNIKPDIILYTILIQGLSKAGKIEDALKLLSSMPSKGISPDTYC 375

Query: 235 PYNFIFMKTPPFKYMDLLDYYEDMLDRGIVPMNSTFRILSRQTQNGGLVNQHFSALARGT 294
               I          +      +M +    P   T  IL       GLV +         
Sbjct: 376 YNAVIKALCGRGLLEEGRSLQLEMSETESFPDACTHTILICSMCRNGLVREAEEIFTEIE 435

Query: 295 TTGSDRRHETEGHGGTQAFFATRLEELARLKSSTTLDDALRV------------------ 336
            +            G     AT    +  L  S  L +A  +                  
Sbjct: 436 KS------------GCSPSVATFNALIDGLCKSGELKEARLLLHKMEVGRPASLFLRLSH 483

Query: 337 -----LRRMDVEGTPLI--------------SGSVVLNVLLSVFCRAGHIEDTERVLQLA 377
                   M   G+ L                  V  NVL++ FCRAG I+   ++L + 
Sbjct: 484 SGNRSFDTMVESGSILKAYRDLAHFADTGSSPDIVSYNVLINGFCRAGDIDGALKLLNVL 543

Query: 378 KERGCTPNGATLSRVLKKSNADRFLQAELILPDALEAGDVRLSDITDVMCHFFNNGMRSQ 437
           + +G +P+  T + ++   +     +    L  A +      +    +M           
Sbjct: 544 QLKGLSPDSVTYNTLINGLHRVGREEEAFKLFYAKDDFRHSPAVYRSLMTWSCRKRKVLV 603

Query: 438 VVRILRAYVVRCYRNPTESI---------------------------------PHTVALW 464
              +   Y+ +      E+                                       + 
Sbjct: 604 AFNLWMKYLKKISCLDDETANEIEQCFKEGETERALRRLIELDTRKDELTLGPYTIWLIG 663

Query: 465 ALRLGPFDWALGFLAILLASNDEPLSDRIQRRMHEVVKENRSREILKVL 513
             + G F  AL   ++L             + +H + K  +    ++V 
Sbjct: 664 LCQSGRFHEALMVFSVLREKKILVTPPSCVKLIHGLCKREQLDAAIEVF 712


 Score = 42.2 bits (98), Expect = 0.060,   Method: Composition-based stats.
 Identities = 18/156 (11%), Positives = 35/156 (22%), Gaps = 17/156 (10%)

Query: 458 PHTVALWALRLGPFDWALGFLAILLASNDEPLSDRIQRRMHEVVKENRSREILKVLEGHK 517
              V          D     L  L +      S      +    K   + + ++     K
Sbjct: 95  FGLVIDMLSEDNGCDLYWQTLEELKSGGVSVDSYCFCVLISAYAKMGMAEKAVESFGRMK 154

Query: 518 WDRRS-------ILLAPQLQEPTNSSDGAGEVNGRSS--------EGGNSGGGHHRRDMG 562
                       ++L   ++E           N              G    G +++   
Sbjct: 155 EFDCRPDVFTYNVILRVMMREEVFFMLAFAVYNEMLKCNCSPNLYTFGILMDGLYKKGRT 214

Query: 563 PSWMSAMHLVLKEMGVEKEVLMGYKAKLSALINDAK 598
            S    M   +   G+    +  Y   +S L     
Sbjct: 215 -SDAQKMFDDMTGRGISPNRV-TYTILISGLCQRGS 248


>UniRef50_C5Z7W6 Putative uncharacterized protein Sb10g008940 n=2 Tax=Poaceae
           RepID=C5Z7W6_SORBI
          Length = 607

 Score =  322 bits (825), Expect = 3e-86,   Method: Composition-based stats.
 Identities = 65/549 (11%), Positives = 146/549 (26%), Gaps = 44/549 (8%)

Query: 60  TPELDVIAHDSLISAAPDLTVGAVEKKEDDRAAKKERL----EYCWGRALLSARHLAGDD 115
           TP    I  D L    P     ++ +     A++   L     + +  A L+  H     
Sbjct: 31  TPNATAILADLLHGHTPSTATLSLLRASPGLASELYGLIGEPSHAFTPASLATLHSLAAR 90

Query: 116 DEHINSIVESFEQQFGCVSGYLRALAINAESALEVLQLYQMMEGPVTTRVATAALHRFLT 175
                       +     S         A++A  +                 + L     
Sbjct: 91  HCIPPPSASLLSKLLARFSS-------PADAASFLRDSLAAGAPAPDVSTFNSLLSALGR 143

Query: 176 -NDASEVSGLLQFLKLNNVPLTREFHDQLEKNFVMRMKTEDAEEVFKDMRNAG--VEPVS 232
             +   ++ L   ++  +V      +  L           DA +V   M + G  V    
Sbjct: 144 AGNLRGMTELFTSMREASVKPDIVTYGILLNRLCKAGLVGDALKVLDRMSSPGSDVCADI 203

Query: 233 THPYNFIFMKTPPFKYMDLLDYYED-MLD-RGIVPMNSTFRILSRQTQNGGLVNQHFSAL 290
                 +       +  D + + ++ M    G  P   T+  L+      G ++     +
Sbjct: 204 VILNTVVDGLCKIGRLQDAIVFVDERMRQVHGCAPNTVTYNCLADACCRVGDIDMACQIV 263

Query: 291 ARGTTTGSDRRHETEGHGGTQAFFATRLEELARLKSSTTLDDALRVLRRMDVEGTPLISG 350
                       E     G      T    +  L     +  AL   R            
Sbjct: 264 ------------ERMEKEGVTPNVITMNTIVGGLCRVGRVGAALDFFREKRTTWLEARGN 311

Query: 351 SVVLNVLLSVFCRAGHIEDTERVLQLAKERGCTPNGATLSRVLKKSNADRFLQAELILPD 410
           +V  + L+S F    ++     +     ++G  P+      ++        L     +  
Sbjct: 312 AVTYSTLVSAFLHCNNVALAMELFHEMADQGYPPDAVMYFTMISGLTQAGRLVDACNIAA 371

Query: 411 ALEAGDVRLS--DITDVMCHFFNNGMRSQVVRILRAYVVRCYRNPTESIPHTVALWALRL 468
           +++    +L       ++  F       +  ++         + P     +T+     + 
Sbjct: 372 SMKKAGFKLDRKAYNILIGGFCRKKRLHEAHQLFEEMKGAGLQ-PDVYTYNTLLSCLCKA 430

Query: 469 GPFDWALGFLAILLASNDEPLSDRIQRRMHEVVKENRSREILKVLEGHKWDR---RSILL 525
           G F      L  ++    +P        +H   K  ++ E LK+       R    +++ 
Sbjct: 431 GDFSAVDELLGNMIDDGCQPSVVTFGTLVHGYCKAGKTDEALKIFRSMGEARIQPNTVIY 490

Query: 526 APQL------QEPTNSSDGAGEVNGRSSEGG----NSGGGHHRRDMGPSWMSAMHLVLKE 575
              +      +E   +     E+   +        N+     +    P     +   +KE
Sbjct: 491 NTLIDFLCKSREVDVAIKLFDEMRENNVPANVTTYNALLKGLQDKNMPEKAFELMDQMKE 550

Query: 576 MGVEKEVLM 584
                + + 
Sbjct: 551 ERCTPDYVT 559


 Score =  312 bits (799), Expect = 3e-83,   Method: Composition-based stats.
 Identities = 53/514 (10%), Positives = 132/514 (25%), Gaps = 41/514 (7%)

Query: 27  MVPVWSRLCDKVIAAYKAGEDIVVLQHFEELRATPELDVIAHDSLIS---------AAPD 77
           + P  + L  K++A + +  D             P  DV   +SL+S            +
Sbjct: 93  IPPPSASLLSKLLARFSSPADAASFLRDSLAAGAPAPDVSTFNSLLSALGRAGNLRGMTE 152

Query: 78  LTVGAVEKKEDDRAAKKERL--EYCWGRALLSARHLAGDDDEHINSIVESFEQQFGCVSG 135
           L     E            L    C    +  A  +        + +          V G
Sbjct: 153 LFTSMREASVKPDIVTYGILLNRLCKAGLVGDALKVLDRMSSPGSDVCADIVILNTVVDG 212

Query: 136 YLRALAINAESALEVLQLYQMMEGPVTTRVATAALHRFLTNDASE---VSGLLQFLKLNN 192
             +   +  + A+  +               T            +      +++ ++   
Sbjct: 213 LCKIGRL--QDAIVFVDERMRQVHGCAPNTVTYNCLADACCRVGDIDMACQIVERMEKEG 270

Query: 193 VPLTREFHDQLEKNFVMRMKTEDAEEVFKD-----MRNAGVEPVSTHPYNFIFMKTPPFK 247
           V       + +        +   A + F++     +   G    +      +        
Sbjct: 271 VTPNVITMNTIVGGLCRVGRVGAALDFFREKRTTWLEARG---NAVTYSTLVSAFLHCNN 327

Query: 248 YMDLLDYYEDMLDRGIVPMNSTFRILSRQTQNGGLVNQHFSALARGTTTGSDRRHETEGH 307
               ++ + +M D+G  P    +  +       G +    +  A     G     +    
Sbjct: 328 VALAMELFHEMADQGYPPDAVMYFTMISGLTQAGRLVDACNIAASMKKAGFKLDRK---- 383

Query: 308 GGTQAFFATRLEELARLKSSTTLDDALRVLRRMDVEGTPLISGSVVLNVLLSVFCRAGHI 367
                        +        L +A ++   M  +G  L       N LLS  C+AG  
Sbjct: 384 --------AYNILIGGFCRKKRLHEAHQLFEEM--KGAGLQPDVYTYNTLLSCLCKAGDF 433

Query: 368 EDTERVLQLAKERGCTPNGATLSRVLKKSNADRFLQAELILPDALEAGDVRLSD--ITDV 425
              + +L    + GC P+  T   ++            L +  ++    ++ +      +
Sbjct: 434 SAVDELLGNMIDDGCQPSVVTFGTLVHGYCKAGKTDEALKIFRSMGEARIQPNTVIYNTL 493

Query: 426 MCHFFNNGMRSQVVRILRAYVVRCYRNPTESIPHTVALWALRLGPFDWALGFLAILLASN 485
           +     +      +++              +  + +          + A   +  +    
Sbjct: 494 IDFLCKSREVDVAIKLFDEMRENNVPA-NVTTYNALLKGLQDKNMPEKAFELMDQMKEER 552

Query: 486 DEPLSDRIQRRMHEVVKENRSREILKVLEGHKWD 519
             P    +   M  + +   +  +   +E     
Sbjct: 553 CTPDYVTMDVLMEWLPEIGETERLKCFMEQRDEK 586


 Score =  185 bits (469), Expect = 5e-45,   Method: Composition-based stats.
 Identities = 45/369 (12%), Positives = 100/369 (27%), Gaps = 26/369 (7%)

Query: 23  FTEVMVPVWSRLCDKVIAAYKAGEDIVVLQHFEELRATPELDVIAHDSLISAAPDL--TV 80
                   ++ L D             +++  E+   TP   VI  ++++     +    
Sbjct: 235 GCAPNTVTYNCLADACCRVGDIDMACQIVERMEKEGVTPN--VITMNTIVGGLCRVGRVG 292

Query: 81  GAVEKKEDDRAAKKERLEYCWGRALLSARHLAGDDDEHINSIVESFEQQFGCVSGYLRAL 140
            A++   + R    E        + L +  L  ++      +      Q       +   
Sbjct: 293 AALDFFREKRTTWLEARGNAVTYSTLVSAFLHCNNVALAMELFHEMADQGYPPDAVMYFT 352

Query: 141 AINAE-------SALEVLQLYQMMEGPVTTRVATAALHRFL-TNDASEVSGLLQFLKLNN 192
            I+          A  +    +     +  +     +  F       E   L + +K   
Sbjct: 353 MISGLTQAGRLVDACNIAASMKKAGFKLDRKAYNILIGGFCRKKRLHEAHQLFEEMKGAG 412

Query: 193 VPLTREFHDQLEKNFVMRMKTEDAEEVFKDMRNAGVEPVSTHPYNFIFMKTPPFKYMDLL 252
           +      ++ L             +E+  +M + G +P        +       K  + L
Sbjct: 413 LQPDVYTYNTLLSCLCKAGDFSAVDELLGNMIDDGCQPSVVTFGTLVHGYCKAGKTDEAL 472

Query: 253 DYYEDMLDRGIVPMNSTFRILSRQTQNGGLVNQHFSALARGTTTGSDRRHETEGHGGTQA 312
             +  M +  I P    +  L         V+                  +        A
Sbjct: 473 KIFRSMGEARIQPNTVIYNTLIDFLCKSREVDVAIKLF------------DEMRENNVPA 520

Query: 313 FFATRLEELARLKSSTTLDDALRVLRRMDVEGTPLISGSVVLNVLLSVFCRAGHIEDTER 372
              T    L  L+     + A  ++ +M  E        V ++VL+      G  E  + 
Sbjct: 521 NVTTYNALLKGLQDKNMPEKAFELMDQMKEE--RCTPDYVTMDVLMEWLPEIGETERLKC 578

Query: 373 VLQLAKERG 381
            ++   E+G
Sbjct: 579 FMEQRDEKG 587


 Score =  124 bits (312), Expect = 9e-27,   Method: Composition-based stats.
 Identities = 30/276 (10%), Positives = 73/276 (26%), Gaps = 11/276 (3%)

Query: 49  VVLQHFEELRATP-ELDVIAHDSLISAAPDLTVGAVEKKEDDRAAKKE-RLEYCWGRALL 106
           + ++ F E+       D + + ++IS                   K   +L+      L+
Sbjct: 330 LAMELFHEMADQGYPPDAVMYFTMISGLTQAGRLVDACNIAASMKKAGFKLDRKAYNILI 389

Query: 107 SARHLAGDDDEHINSIVESFEQQFGCVSGYLRALAI-------NAESALEVLQLYQMMEG 159
                     E    + E  +        Y     +       +  +  E+L        
Sbjct: 390 GGFCRKKRLHEAHQ-LFEEMKGAGLQPDVYTYNTLLSCLCKAGDFSAVDELLGNMIDDGC 448

Query: 160 PVTTRVATAALHRFLT-NDASEVSGLLQFLKLNNVPLTREFHDQLEKNFVMRMKTEDAEE 218
             +       +H +       E   + + +    +      ++ L        + + A +
Sbjct: 449 QPSVVTFGTLVHGYCKAGKTDEALKIFRSMGEARIQPNTVIYNTLIDFLCKSREVDVAIK 508

Query: 219 VFKDMRNAGVEPVSTHPYNFIFMKTPPFKYMDLLDYYEDMLDRGIVPMNSTFRILSRQTQ 278
           +F +MR   V    T     +             +  + M +    P   T  +L     
Sbjct: 509 LFDEMRENNVPANVTTYNALLKGLQDKNMPEKAFELMDQMKEERCTPDYVTMDVLMEWLP 568

Query: 279 NGGLVNQHFSALARGTTTGSDRRHETEGHGGTQAFF 314
             G   +    + +    G  +        GT++ +
Sbjct: 569 EIGETERLKCFMEQRDEKGGAKLTMKPPFVGTRSEY 604


>UniRef50_A9SZZ6 Predicted protein n=2 Tax=Physcomitrella patens subsp. patens
           RepID=A9SZZ6_PHYPA
          Length = 831

 Score =  321 bits (824), Expect = 4e-86,   Method: Composition-based stats.
 Identities = 85/553 (15%), Positives = 171/553 (30%), Gaps = 66/553 (11%)

Query: 15  EVAENVGAFTEVMVPVWSRLCDKVIAAYKAGEDIVVLQHFEELRATP-ELDVIAHDSLI- 72
           +  + V AF  +  P        V    K G+       FE +RA   E +V ++ +LI 
Sbjct: 176 DARKVVDAFKRIKKPKQRDHTLLVNYYGKRGDKHSARAAFESMRAAGIEPNVHSYTNLIH 235

Query: 73  ---------------------SAAPDLTVGAVEKKEDDRAAKKERLEYCWGRAL------ 105
                                  +P+    +V      R    E  E  + RAL      
Sbjct: 236 AYAVAQDLRGAIACVEEMEAEGVSPNAATYSVIISGYGRLGDVEAAERWFQRALSENWHH 295

Query: 106 --------LSARHLAGDDDEHINSIVESFEQQFGCVSGYLRALAIN-------AESALEV 150
                   + A   AG+  E   +I+ + E+Q    +  L  + ++        +  L V
Sbjct: 296 NDVIYNNIIHAYCKAGN-MERAEAIMTAMEEQGLEATLGLYNMLMDGYVHCRAVDKCLNV 354

Query: 151 LQ-LYQMMEGPVTTRVATA--ALHRFLT-NDASEVSGLLQFLKLNNVPLTREFHDQLEKN 206
            + L    E  ++  V +    ++ +       +   +   ++   +   R+ +  +   
Sbjct: 355 FRRLKARTETGLSPTVVSYGCLINLYSKLGKMDKALQISNEMEDQGIKHNRKTYSMIIDG 414

Query: 207 FVMRMKTEDAEEVFKDMRNAGVEPVSTHPYNFIFMKTPPFKYMDLLDYYEDMLDRGIVPM 266
           +V    T +A  VF+DM NAG++P        +       +    L+    M      P 
Sbjct: 415 YVQLGDTANAFSVFEDMSNAGIKPDGITYNILMNAFCKNGQMNRALELLARMESGDCPPT 474

Query: 267 NSTFRILSRQTQNGGLVNQHFSALARGTTTGSDRRHETEGHGGTQAFFATRLEELARLKS 326
             T+ I+       G +   F  +                  G +   AT    +  L  
Sbjct: 475 LRTYTIIIDGFMKIGDLRMAFETVRD------------MKMAGFRPSAATYNVIMHGLAQ 522

Query: 327 STTLDDALRVLRRMDVEGTPLISGSVVLNVLLSVFCRAGHIEDTERVLQLAKERGCTPNG 386
           +  +D A  ++  M V G  +         L+  +   G +    +     KE G  P+ 
Sbjct: 523 AGQMDRAASIIDEMVVAG--VHPNERSYTTLIEGYACIGDMGLAFKYFNRIKEVGLKPDV 580

Query: 387 ATLSRVLKKSNADRFLQAELILPDALEAGDVRLS--DITDVMCHFFNNGMRSQVVRILRA 444
              + +LK       +Q+ L +   + A  V ++      ++  +   G   +   I++ 
Sbjct: 581 IAYASLLKACCKAGRMQSTLAITAEMAAAGVPMNNYIYNILLDGWAQRGDMWEASDIMQK 640

Query: 445 YVVRCYRNPTESIPHTVALWALRLGPFDWALGFLAILLASNDEPLSDRIQRRMHEVVKEN 504
                   P      +      + G    A   +  +     +P        +H     +
Sbjct: 641 MRHEGL-TPDIHSYTSFINACCKAGDMLKATETIEQMKQQGVQPNLQAYTTLIHGWASAS 699

Query: 505 RSREILKVLEGHK 517
              + L   +  K
Sbjct: 700 YPEKALICYDEMK 712


 Score =  299 bits (767), Expect = 1e-79,   Method: Composition-based stats.
 Identities = 73/605 (12%), Positives = 169/605 (27%), Gaps = 76/605 (12%)

Query: 53  HFEELRATPELDVIAHDSLISAAPDLTVGAVEKKEDDRAAKKERLEYCW-------GRAL 105
           H E  +A+     +  D     A  +       K+  +      + Y          RA 
Sbjct: 156 HVEREKASKGFRNLVEDH-PKDARKVVDAFKRIKKPKQRDHTLLVNYYGKRGDKHSARAA 214

Query: 106 LSARHLAGDDDEHINSI------------------VESFEQQFGCVSGYLRALAI----- 142
             +   AG +    +                    VE  E +    +    ++ I     
Sbjct: 215 FESMRAAGIEPNVHSYTNLIHAYAVAQDLRGAIACVEEMEAEGVSPNAATYSVIISGYGR 274

Query: 143 --NAESALEVLQLYQMMEGPVTTRVATAALHRFLT-NDASEVSGLLQFLKLNNVPLTREF 199
             + E+A    Q            +    +H +    +      ++  ++   +  T   
Sbjct: 275 LGDVEAAERWFQRALSENWHHNDVIYNNIIHAYCKAGNMERAEAIMTAMEEQGLEATLGL 334

Query: 200 HDQLEKNFVMRMKTEDAEEVFKDMRNA---GVEPVSTHPYNFIFMKTPPFKYMDLLDYYE 256
           ++ L   +V     +    VF+ ++     G+ P        I + +   K    L    
Sbjct: 335 YNMLMDGYVHCRAVDKCLNVFRRLKARTETGLSPTVVSYGCLINLYSKLGKMDKALQISN 394

Query: 257 DMLDRGIVPMNSTFRILSRQTQNGGLVNQHFSALARGTTTGSDRRHETEGHGGTQAFFAT 316
           +M D+GI     T+ ++       G     FS     +              G +    T
Sbjct: 395 EMEDQGIKHNRKTYSMIIDGYVQLGDTANAFSVFEDMSN------------AGIKPDGIT 442

Query: 317 RLEELARLKSSTTLDDALRVLRRMDVEGTPLISGSVVLNVLLSVFCRAGHIEDTERVLQL 376
               +     +  ++ AL +L RM+    P         +++  F + G +      ++ 
Sbjct: 443 YNILMNAFCKNGQMNRALELLARMESGDCP--PTLRTYTIIIDGFMKIGDLRMAFETVRD 500

Query: 377 AKERGCTPNGATLSRVLKKSNADRFLQAELILPDALEAGDVRLS--DITDVMCHFFNNGM 434
            K  G  P+ AT + ++        +     + D +    V  +    T ++  +   G 
Sbjct: 501 MKMAGFRPSAATYNVIMHGLAQAGQMDRAASIIDEMVVAGVHPNERSYTTLIEGYACIGD 560

Query: 435 RSQVVRILRAYVVRCYRNPTESIPHTVALWALRLGPFDWALGFLAILLASNDEPLSDRIQ 494
                +          + P      ++     + G     L   A + A+     +    
Sbjct: 561 MGLAFKYFNRIKEVGLK-PDVIAYASLLKACCKAGRMQSTLAITAEMAAAGVPMNNYIYN 619

Query: 495 RRMHEVVKENRSREILKVLEGHKWDRRSILLAPQLQEPTNSSDGAGEVNGRSSEGGNSGG 554
             +    +     E   +++        +   P +   T+  +   +             
Sbjct: 620 ILLDGWAQRGDMWEASDIMQKM--RHEGLT--PDIHSYTSFINACCKAGDMLKATETIEQ 675

Query: 555 GHHR---------RDMGPSWMSA--------MHLVLKEMGVEKEVLMGYKAKLSALINDA 597
              +           +   W SA         +  +K  G+  +    Y   +++L++ A
Sbjct: 676 MKQQGVQPNLQAYTTLIHGWASASYPEKALICYDEMKSAGMIPDK-PLYHCIMTSLLSRA 734

Query: 598 KKKRD 602
              R+
Sbjct: 735 AVARE 739


 Score =  266 bits (681), Expect = 2e-69,   Method: Composition-based stats.
 Identities = 51/427 (11%), Positives = 124/427 (29%), Gaps = 36/427 (8%)

Query: 105 LLSARHLAGDDDEHINSIVESFEQQFGCVSGYLRALAIN-------AESALEVLQLYQMM 157
           L++     G  D+ +  I    E Q    +    ++ I+         +A  V +     
Sbjct: 376 LINLYSKLGKMDKALQ-ISNEMEDQGIKHNRKTYSMIIDGYVQLGDTANAFSVFEDMSNA 434

Query: 158 EGPVTTRVATAALHRFLTND-ASEVSGLLQFLKLNNVPLTREFHDQLEKNFVMRMKTEDA 216
                       ++ F  N   +    LL  ++  + P T   +  +   F+       A
Sbjct: 435 GIKPDGITYNILMNAFCKNGQMNRALELLARMESGDCPPTLRTYTIIIDGFMKIGDLRMA 494

Query: 217 EEVFKDMRNAGVEPVSTHPYNFIFMKTPPFKYMDLLDYYEDMLDRGIVPMNSTFRILSRQ 276
            E  +DM+ AG  P +      +       +        ++M+  G+ P   ++  L   
Sbjct: 495 FETVRDMKMAGFRPSAATYNVIMHGLAQAGQMDRAASIIDEMVVAGVHPNERSYTTLIEG 554

Query: 277 TQNGGLVNQHFSALARGTTTGSDRRHETEGHGGTQAFFATRLEELARLKSSTTLDDALRV 336
               G +   F                     G +         L     +  +   L +
Sbjct: 555 YACIGDMGLAFKYF------------NRIKEVGLKPDVIAYASLLKACCKAGRMQSTLAI 602

Query: 337 LRRMDVEGTPLISGSVVLNVLLSVFCRAGHIEDTERVLQLAKERGCTPNGATLSRVLKKS 396
              M   G P+   + + N+LL  + + G + +   ++Q  +  G TP+  + +  +   
Sbjct: 603 TAEMAAAGVPM--NNYIYNILLDGWAQRGDMWEASDIMQKMRHEGLTPDIHSYTSFINAC 660

Query: 397 NADRFLQAELILPDALEAGDVRLS--DITDVMCHFFNNGMRSQVVRILRAYVVRCYRNPT 454
                +       + ++   V+ +    T ++  + +     + +             P 
Sbjct: 661 CKAGDMLKATETIEQMKQQGVQPNLQAYTTLIHGWASASYPEKALICYDEMKSAG-MIPD 719

Query: 455 ESIPHTVALWA------LRLGPFDWALGFLAILLASNDEPLSDRIQR----RMHEVVKEN 504
           + + H +           R   FD  L   + ++           +      +    +  
Sbjct: 720 KPLYHCIMTSLLSRAAVARETVFDGVLRVTSEMVDQGICVDFATAKHWQRFLIKAERQSG 779

Query: 505 RSREILK 511
                ++
Sbjct: 780 DLTRAVE 786


 Score =  131 bits (329), Expect = 9e-29,   Method: Composition-based stats.
 Identities = 41/330 (12%), Positives = 90/330 (27%), Gaps = 24/330 (7%)

Query: 30  VWSRLCDKVIAAYKAGEDIVVLQHFEELRATPELDVIAHDSLISAAPDLTVGAVE-KKED 88
            ++ L +      +    + +L   E     P L    +  +I     +    +  +   
Sbjct: 442 TYNILMNAFCKNGQMNRALELLARMESGDCPPTLR--TYTIIIDGFMKIGDLRMAFETVR 499

Query: 89  DRAAKKERLEYCWGRALLSARHLAGDDDEHINSIVESFEQQFGCVSGYLRALAI------ 142
           D      R        ++     AG  D    SI++         +       I      
Sbjct: 500 DMKMAGFRPSAATYNVIMHGLAQAGQMDRAA-SIIDEMVVAGVHPNERSYTTLIEGYACI 558

Query: 143 -NAESALEVLQLYQMMEGPVTTRVATAALHRFLT-NDASEVSGLLQFLKLNNVPLTREFH 200
            +   A +     + +          + L              +   +    VP+    +
Sbjct: 559 GDMGLAFKYFNRIKEVGLKPDVIAYASLLKACCKAGRMQSTLAITAEMAAAGVPMNNYIY 618

Query: 201 DQLEKNFVMRMKTEDAEEVFKDMRNAGVEPVSTHPYNFIFMKTPPFKYMDLLDYYEDMLD 260
           + L   +  R    +A ++ + MR+ G+ P      +FI         +   +  E M  
Sbjct: 619 NILLDGWAQRGDMWEASDIMQKMRHEGLTPDIHSYTSFINACCKAGDMLKATETIEQMKQ 678

Query: 261 RGIVPMNSTFRILSRQTQNGGLVNQHFSALARGTTTGSDRRHETEGHGGTQAFFA-TRLE 319
           +G+ P    +  L     +     +                 ++ G    +  +      
Sbjct: 679 QGVQPNLQAYTTLIHGWASASYPEKALICYD---------EMKSAGMIPDKPLYHCIMTS 729

Query: 320 ELARLKSSTT--LDDALRVLRRMDVEGTPL 347
            L+R   +     D  LRV   M  +G  +
Sbjct: 730 LLSRAAVARETVFDGVLRVTSEMVDQGICV 759


>UniRef50_D1I1Z5 Whole genome shotgun sequence of line PN40024,
           scaffold_10.assembly12x (Fragment) n=3 Tax=rosids
           RepID=D1I1Z5_VITVI
          Length = 821

 Score =  321 bits (824), Expect = 4e-86,   Method: Composition-based stats.
 Identities = 64/506 (12%), Positives = 152/506 (30%), Gaps = 35/506 (6%)

Query: 18  ENVGAFTEVMVPVWSRLCDKVIAAYKAGEDIVVLQHFEELRATPELDVIAHDSLISAAPD 77
           E   +           L D +    +  + +  L+        P   V++ ++L+S    
Sbjct: 225 EIKASGVPQNEYTNPILIDGLCRQSRLQDAVTFLRETGGEEFGPS--VVSFNALMSGFCK 282

Query: 78  LTVGAVEKKEDDRAAKKERLEYCWGRALLSARHLAGDDDEHINSIVESFEQQFGCVSGYL 137
           +    V K       K   L   +   +L          E         E          
Sbjct: 283 MGSVDVAKSFFCMMIKYGLLPDVYSYNILLHGLCVAGSMEEALEFTNDMENHGVEPDIVT 342

Query: 138 RALAINA-------ESALEVLQLYQMMEGPVTTRVATAALHRFLT-NDASEVSGLLQFLK 189
             +  N          A +V+Q   +          T  +       +  E   L + + 
Sbjct: 343 YNILANGFRILGLISGAWKVVQRMLLNGLNPDLVTYTILICGHCQMGNIEESFKLKEKML 402

Query: 190 LNNVPLTREFHDQLEKNFVMRMKTEDAEEVFKDMRNAGVEPVSTHPYNFIFMKTPPFKYM 249
              + L+   +  L  +     + ++A  +  +M   G++P                   
Sbjct: 403 SQGLKLSIVTYTVLLSSLCKSGRIDEAVILLHEMEVIGLKPDLLTYS--------RGAVE 454

Query: 250 DLLDYYEDMLDRGIVPMNSTFRILSRQTQNGGLVNQHFSALARGTTTGSDRRHETEGHGG 309
           + ++ YE+M  + I P +     +       G +++        T +             
Sbjct: 455 EAIELYEEMCSKRIYPNSFVCSAIISGLFEKGAISEAQMYFDSVTKSDVAEE-------- 506

Query: 310 TQAFFATRLEELARLKSSTTLDDALRVLRRMDVEGTPLISGSVVLNVLLSVFCRAGHIED 369
                      +        + +A+R  +++  +G  +    V  N L+  FC+ G + +
Sbjct: 507 ----IILYNIMIDGYAKLGNIGEAVRSYKQIIEKG--ISPTIVTFNSLIYGFCKKGKLAE 560

Query: 370 TERVLQLAKERGCTPNGATLSRVLKKSNADRFLQAELILPDALEAGDVRLS--DITDVMC 427
             ++L   K  G  P   T + ++     +  + +   +   +EA  ++ +    T V+ 
Sbjct: 561 AVKLLDTIKVHGLVPTSVTYTTLMNGYCEEGDMHSMFDMLHEMEAKAIKPTQITYTVVVK 620

Query: 428 HFFNNGMRSQVVRILRAYVVRCYRNPTESIPHTVALWALRLGPFDWALGFLAILLASNDE 487
                G   + V++L+    R    P +   +TV     +      A      +L  + +
Sbjct: 621 GLCKEGRLHESVQLLKYMYARGL-FPDQITYNTVIQSFCKAHDLQKAFQLHNQMLQHSLQ 679

Query: 488 PLSDRIQRRMHEVVKENRSREILKVL 513
           P        ++ +      ++  ++L
Sbjct: 680 PSPVTYNVLINGLCVYGNLKDADRLL 705


 Score =  320 bits (820), Expect = 1e-85,   Method: Composition-based stats.
 Identities = 49/403 (12%), Positives = 119/403 (29%), Gaps = 27/403 (6%)

Query: 134 SGYLRALAINAESALEVLQLYQMMEGPVTTRVATAALHRFLTN---DASEVSGLLQFLKL 190
           SG+ +  +++   +        M++  +   V +  +            E       ++ 
Sbjct: 278 SGFCKMGSVDVAKSF----FCMMIKYGLLPDVYSYNILLHGLCVAGSMEEALEFTNDMEN 333

Query: 191 NNVPLTREFHDQLEKNFVMRMKTEDAEEVFKDMRNAGVEPVSTHPYNFIFMKTPPFKYMD 250
           + V      ++ L   F +      A +V + M   G+ P        I          +
Sbjct: 334 HGVEPDIVTYNILANGFRILGLISGAWKVVQRMLLNGLNPDLVTYTILICGHCQMGNIEE 393

Query: 251 LLDYYEDMLDRGIVPMNSTFRILSRQTQNGGLVNQHFSALARGTTTGSD----------- 299
                E ML +G+     T+ +L       G +++    L      G             
Sbjct: 394 SFKLKEKMLSQGLKLSIVTYTVLLSSLCKSGRIDEAVILLHEMEVIGLKPDLLTYSRGAV 453

Query: 300 ----RRHETEGHGGTQAFFATRLEELARLKSSTTLDDALRVLRRMDVEGTPLISGSVVLN 355
                 +E                 ++ L     + +A      +           ++ N
Sbjct: 454 EEAIELYEEMCSKRIYPNSFVCSAIISGLFEKGAISEAQMYFDSVTKSDVAEE--IILYN 511

Query: 356 VLLSVFCRAGHIEDTERVLQLAKERGCTPNGATLSRVLKKSNADRFLQAELILPDALEAG 415
           +++  + + G+I +  R  +   E+G +P   T + ++        L   + L D ++  
Sbjct: 512 IMIDGYAKLGNIGEAVRSYKQIIEKGISPTIVTFNSLIYGFCKKGKLAEAVKLLDTIKVH 571

Query: 416 DVRL--SDITDVMCHFFNNGMRSQVVRILRAYVVRCYRNPTESIPHTVALWALRLGPFDW 473
            +       T +M  +   G    +  +L     +  + PT+     V     + G    
Sbjct: 572 GLVPTSVTYTTLMNGYCEEGDMHSMFDMLHEMEAKAIK-PTQITYTVVVKGLCKEGRLHE 630

Query: 474 ALGFLAILLASNDEPLSDRIQRRMHEVVKENRSREILKVLEGH 516
           ++  L  + A    P        +    K +  ++  ++    
Sbjct: 631 SVQLLKYMYARGLFPDQITYNTVIQSFCKAHDLQKAFQLHNQM 673


 Score =  307 bits (786), Expect = 9e-82,   Method: Composition-based stats.
 Identities = 61/428 (14%), Positives = 117/428 (27%), Gaps = 68/428 (15%)

Query: 134 SGYLRALAINA-------ESALEVLQLYQMMEGPVTTRVATAALHRFLT-NDASEVSGLL 185
           + Y   + I+        + A+  L+     E   +     A +  F             
Sbjct: 234 NEYTNPILIDGLCRQSRLQDAVTFLRETGGEEFGPSVVSFNALMSGFCKMGSVDVAKSFF 293

Query: 186 QFLKLNNVPLTREFHDQLEKNFVMRMKTEDAEEVFKDMRNAGVEPVSTHPYNFIFMKTPP 245
             +    +      ++ L     +    E+A E   DM N GVEP               
Sbjct: 294 CMMIKYGLLPDVYSYNILLHGLCVAGSMEEALEFTNDMENHGVEPDIVTYNILANGFRIL 353

Query: 246 FKYMDLLDYYEDMLDRGIVPMNSTFRILSRQTQNGGLVNQHFSALARGTTTGSDRRHETE 305
                     + ML  G+ P   T+ IL       G + + F               E  
Sbjct: 354 GLISGAWKVVQRMLLNGLNPDLVTYTILICGHCQMGNIEESFKL------------KEKM 401

Query: 306 GHGGTQAFFATRLEELARLKSSTTLDDALRVLRRMDVEGTPLISGSVVLNVLLSVFCRAG 365
              G +    T    L+ L  S  +D+A+ +L  M+V G  L    +  +         G
Sbjct: 402 LSQGLKLSIVTYTVLLSSLCKSGRIDEAVILLHEMEVIG--LKPDLLTYS--------RG 451

Query: 366 HIEDTERVLQLAKERGCTP-------------------------NGAT----------LS 390
            +E+   + +    +   P                         +  T           +
Sbjct: 452 AVEEAIELYEEMCSKRIYPNSFVCSAIISGLFEKGAISEAQMYFDSVTKSDVAEEIILYN 511

Query: 391 RVLKKSNADRFLQAELILPDALEAGDVRL--SDITDVMCHFFNNGMRSQVVRILRAYVVR 448
            ++        +   +     +    +         ++  F   G  ++ V++L    V 
Sbjct: 512 IMIDGYAKLGNIGEAVRSYKQIIEKGISPTIVTFNSLIYGFCKKGKLAEAVKLLDTIKVH 571

Query: 449 CYRNPTESIPHTVALWALRLGPFDWALGFLAILLASNDEPLSDRIQRRMHEVVKENRSRE 508
               PT     T+       G        L  + A   +P        +  + KE R  E
Sbjct: 572 GLV-PTSVTYTTLMNGYCEEGDMHSMFDMLHEMEAKAIKPTQITYTVVVKGLCKEGRLHE 630

Query: 509 ILKVLEGH 516
            +++L+  
Sbjct: 631 SVQLLKYM 638


 Score =  305 bits (781), Expect = 3e-81,   Method: Composition-based stats.
 Identities = 62/492 (12%), Positives = 145/492 (29%), Gaps = 69/492 (14%)

Query: 138 RALAINAESALEVLQLYQMMEGPVTTRVATAALHRFLTNDASEVSGLLQFLKLNNVPLTR 197
            + A     AL VL   +++   V+     + L+     D   +  +   +K + VP   
Sbjct: 178 YSRAEMVHDALFVLAKMKVLNLQVSIATYNSLLYNLRHTDI--MWDVYNEIKASGVPQNE 235

Query: 198 EFHDQLEKNFVMRMKTEDAEEVFKDMRNAGVEPVSTHPYNFIFMKTPPFKYMDLLDYYED 257
             +  L      + + +DA    ++       P        +              ++  
Sbjct: 236 YTNPILIDGLCRQSRLQDAVTFLRETGGEEFGPSVVSFNALMSGFCKMGSVDVAKSFFCM 295

Query: 258 MLDRGIVPMNSTFRILSRQTQNGGLVNQHFSALARGTTTGSDRRHETEGHGGTQAFFATR 317
           M+  G++P   ++ IL       G + +                       G +    T 
Sbjct: 296 MIKYGLLPDVYSYNILLHGLCVAGSMEEALEFTNDMEN------------HGVEPDIVTY 343

Query: 318 LEELARLKSSTTLDDALRVLRRMDVEGTPLISGSVVLNVLLSVFCRAGHIEDTERVLQLA 377
                  +    +  A +V++RM + G  L    V   +L+   C+ G+IE++ ++ +  
Sbjct: 344 NILANGFRILGLISGAWKVVQRMLLNG--LNPDLVTYTILICGHCQMGNIEESFKLKEKM 401

Query: 378 KERGCTPNGATLSRVLKKSNADRFLQAELILPDALEAGDVRLS----------------- 420
             +G   +  T + +L        +   +IL   +E   ++                   
Sbjct: 402 LSQGLKLSIVTYTVLLSSLCKSGRIDEAVILLHEMEVIGLKPDLLTYSRGAVEEAIELYE 461

Query: 421 ------------DITDVMCHFFNNGMRSQVVRILRAYVVRCYRNPTESIPHTVALWALRL 468
                         + ++   F  G  S+      +            + + +     +L
Sbjct: 462 EMCSKRIYPNSFVCSAIISGLFEKGAISEAQMYFDSVTKSDVAE-EIILYNIMIDGYAKL 520

Query: 469 GPFDWALGFLAILLASNDEPLSDRIQRRMHEVVKENRSREILKVLEGHKWDRRSILLAPQ 528
           G    A+     ++     P        ++   K+ +  E +K+L+  K     ++    
Sbjct: 521 GNIGEAVRSYKQIIEKGISPTIVTFNSLIYGFCKKGKLAEAVKLLDTIK--VHGLV---- 574

Query: 529 LQEPTNSSDGAGEVNGRSSEGGNSGGGHHRRDMGPSWMSAMHLVLKEMGVEKEVLMGYKA 588
                 S      +NG   EG              S    +H  ++   ++   +  Y  
Sbjct: 575 ----PTSVTYTTLMNGYCEEG-----------DMHSMFDMLH-EMEAKAIKPTQI-TYTV 617

Query: 589 KLSALINDAKKK 600
            +  L  + +  
Sbjct: 618 VVKGLCKEGRLH 629


 Score =  301 bits (770), Expect = 7e-80,   Method: Composition-based stats.
 Identities = 64/461 (13%), Positives = 144/461 (31%), Gaps = 25/461 (5%)

Query: 62  ELDVIAHDSLISAAPDLTVGAVEKKEDDRAAKKE---RLEYCWGRALLSARHLAGDDDEH 118
             D++ +  LI       +G +E+    +        +L       LLS+   +G  DE 
Sbjct: 372 NPDLVTYTILICG--HCQMGNIEESFKLKEKMLSQGLKLSIVTYTVLLSSLCKSGRIDEA 429

Query: 119 INSIVESFEQQFGCVSGYLRALAINAESALEVLQLYQMMEGPVTTRVATAALHR-FLTND 177
           +  ++   E           +     E A+E+ +          + V +A +   F    
Sbjct: 430 VI-LLHEMEVIGLKPDLLTYSRG-AVEEAIELYEEMCSKRIYPNSFVCSAIISGLFEKGA 487

Query: 178 ASEVSGLLQFLKLNNVPLTREFHDQLEKNFVMRMKTEDAEEVFKDMRNAGVEPVSTHPYN 237
            SE       +  ++V      ++ +   +       +A   +K +   G+ P      +
Sbjct: 488 ISEAQMYFDSVTKSDVAEEIILYNIMIDGYAKLGNIGEAVRSYKQIIEKGISPTIVTFNS 547

Query: 238 FIFMKTPPFKYMDLLDYYEDMLDRGIVPMNSTFRILSRQTQNGGLVNQHFSALARGTTTG 297
            I+      K  + +   + +   G+VP + T+  L       G ++  F  L       
Sbjct: 548 LIYGFCKKGKLAEAVKLLDTIKVHGLVPTSVTYTTLMNGYCEEGDMHSMFDMLHEMEAKA 607

Query: 298 SDRRHETEGHGGTQAFFATRLEELARLKSSTTLDDALRVLRRMDVEGTPLISGSVVLNVL 357
                        +    T    +  L     L +++++L+ M   G  L    +  N +
Sbjct: 608 I------------KPTQITYTVVVKGLCKEGRLHESVQLLKYMYARG--LFPDQITYNTV 653

Query: 358 LSVFCRAGHIEDTERVLQLAKERGCTPNGATLSRVLKKSNADRFLQAELILPDALEAGDV 417
           +  FC+A  ++   ++     +    P+  T + ++        L+    L   L+   +
Sbjct: 654 IQSFCKAHDLQKAFQLHNQMLQHSLQPSPVTYNVLINGLCVYGNLKDADRLLVTLQDQSI 713

Query: 418 RL--SDITDVMCHFFNNGMRSQVVRILRAYVVRCYRNPTESIPHTVALWALRLGPFDWAL 475
           RL     T ++      G     +      V R +   +      V     +      A 
Sbjct: 714 RLTKVAYTTIIKAHCAKGDVQNALVFFHQMVERGFEV-SIRDYSAVINRLCKRNLITDAK 772

Query: 476 GFLAILLASNDEPLSDRIQRRMHEVVKENRSREILKVLEGH 516
            F  ++L     P  D     ++   +      + ++    
Sbjct: 773 FFFCMMLTHGIPPDQDICLVMLNAFHRSGDPNSVFEIFAMM 813


 Score =  266 bits (680), Expect = 2e-69,   Method: Composition-based stats.
 Identities = 55/441 (12%), Positives = 131/441 (29%), Gaps = 52/441 (11%)

Query: 161 VTTRVATAALHRFLTND-ASEVSGLLQFLKLNNVPLTREFHDQLEKNFVMRMKTEDAEEV 219
           +   V       +   +   +   +L  +K+ N+ ++   ++ L  N      T+   +V
Sbjct: 166 LNNVVWDMLACAYSRAEMVHDALFVLAKMKVLNLQVSIATYNSLLYNLRH---TDIMWDV 222

Query: 220 FKDMRNAGVEPVSTHPYNFIFMKTPPFKYMDLLDYYEDMLDRGIVPMNSTFRILSRQTQN 279
           + +++ +GV          I       +  D + +  +       P   +F  L      
Sbjct: 223 YNEIKASGVPQNEYTNPILIDGLCRQSRLQDAVTFLRETGGEEFGPSVVSFNALMSGFCK 282

Query: 280 GGLVNQHFSALARGTTTGSDRRHETEGHGGTQAFFATRLEELARLKSSTTLDDALRVLRR 339
            G V+   S                    G      +    L  L  + ++++AL     
Sbjct: 283 MGSVDVAKSFFC------------MMIKYGLLPDVYSYNILLHGLCVAGSMEEALEFTND 330

Query: 340 MDVEGTPLISGSVVLNVLLSVFCRAGHIEDTERVLQLAKERGCTPNGATLSRVLKKSNAD 399
           M+  G  +    V  N+L + F   G I    +V+Q     G  P+  T + ++      
Sbjct: 331 MENHG--VEPDIVTYNILANGFRILGLISGAWKVVQRMLLNGLNPDLVTYTILICGHCQM 388

Query: 400 RFLQAELILPDALEAGDVRL--SDITDVMCHFFNNGMRSQVVRILRAYVVRCYRNPTESI 457
             ++    L + + +  ++L     T ++     +G   + V +L    V   + P    
Sbjct: 389 GNIEESFKLKEKMLSQGLKLSIVTYTVLLSSLCKSGRIDEAVILLHEMEVIGLK-PDLLT 447

Query: 458 PHTVALWALRLGPFDWALGFLAILLASNDEPLSDRIQRRMHEVVKENRSREILKVLEGHK 517
                      G  + A+     + +    P S      +  + ++    E     +   
Sbjct: 448 YS--------RGAVEEAIELYEEMCSKRIYPNSFVCSAIISGLFEKGAISEAQMYFDS-- 497

Query: 518 WDRRSILLAPQLQEPTNSSDGAGEVNGRSSEGGNSGGGHHRRDMGPSWMSAMHLVLKEMG 577
                 +    + E          ++G +  G         + +             E G
Sbjct: 498 ------VTKSDVAE--EIILYNIMIDGYAKLGNIGEAVRSYKQII------------EKG 537

Query: 578 VEKEVLMGYKAKLSALINDAK 598
           +   ++  + + +       K
Sbjct: 538 ISPTIV-TFNSLIYGFCKKGK 557


 Score =  254 bits (648), Expect = 1e-65,   Method: Composition-based stats.
 Identities = 48/384 (12%), Positives = 114/384 (29%), Gaps = 28/384 (7%)

Query: 118 HINSIVESFEQQFGC--------VSGYLRALAINAESALEVLQLYQMMEGPVTTRVATAA 169
            +   +E +E+             S  +  L      +   +    + +  V   +    
Sbjct: 452 AVEEAIELYEEMCSKRIYPNSFVCSAIISGLFEKGAISEAQMYFDSVTKSDVAEEIILYN 511

Query: 170 LHRFLTNDAS---EVSGLLQFLKLNNVPLTREFHDQLEKNFVMRMKTEDAEEVFKDMRNA 226
           +            E     + +    +  T    + L   F  + K  +A ++   ++  
Sbjct: 512 IMIDGYAKLGNIGEAVRSYKQIIEKGISPTIVTFNSLIYGFCKKGKLAEAVKLLDTIKVH 571

Query: 227 GVEPVSTHPYNFIFMKTPPFKYMDLLDYYEDMLDRGIVPMNSTFRILSRQTQNGGLVNQH 286
           G+ P S      +           + D   +M  + I P   T+ ++ +     G +++ 
Sbjct: 572 GLVPTSVTYTTLMNGYCEEGDMHSMFDMLHEMEAKAIKPTQITYTVVVKGLCKEGRLHES 631

Query: 287 FSALARGTTTGSDRRHETEGHGGTQAFFATRLEELARLKSSTTLDDALRVLRRMDVEGTP 346
              L      G                  T    +     +  L  A ++  +M      
Sbjct: 632 VQLLKYMYARGLF------------PDQITYNTVIQSFCKAHDLQKAFQLHNQMLQ--HS 677

Query: 347 LISGSVVLNVLLSVFCRAGHIEDTERVLQLAKERGCTPNGATLSRVLKKSNADRFLQAEL 406
           L    V  NVL++  C  G+++D +R+L   +++         + ++K   A   +Q  L
Sbjct: 678 LQPSPVTYNVLINGLCVYGNLKDADRLLVTLQDQSIRLTKVAYTTIIKAHCAKGDVQNAL 737

Query: 407 ILPDALEAGDVRLSD--ITDVMCHFFNNGMRSQVVRILRAYVVRCYRNPTESIPHTVALW 464
           +    +      +S    + V+       + +         +      P + I   +   
Sbjct: 738 VFFHQMVERGFEVSIRDYSAVINRLCKRNLITDAKFFFCMMLTHGI-PPDQDICLVMLNA 796

Query: 465 ALRLGPFDWALGFLAILLASNDEP 488
             R G  +      A+++     P
Sbjct: 797 FHRSGDPNSVFEIFAMMIKCGLLP 820


 Score =  244 bits (624), Expect = 5e-63,   Method: Composition-based stats.
 Identities = 42/416 (10%), Positives = 98/416 (23%), Gaps = 76/416 (18%)

Query: 154 YQMMEGPVTTRVATAALHRFLTNDASEVSGLLQFLK-LNNVPLTREFHDQLEKNFVMRMK 212
           +Q +   + T      L     +++     L   L+       +R     +      + +
Sbjct: 71  FQTLASVLNTHQVDQILLSLRVDNSDSALFLFDLLRNEYGFRHSRVSWFIVSHVVARKGQ 130

Query: 213 TEDAEEVFKDMRN---AGVEP---------------VSTHPYNFIFMKTPPFKYMDLLDY 254
           +++   V   M     +G  P                +          +      D L  
Sbjct: 131 SKELRRVLNQMVEEEGSGSAPSLCELLCNSFRDWDLNNVVWDMLACAYSRAEMVHDALFV 190

Query: 255 YEDMLDRGIVPMNSTFR--------------------------------ILSRQTQNGGL 282
              M    +    +T+                                 IL         
Sbjct: 191 LAKMKVLNLQVSIATYNSLLYNLRHTDIMWDVYNEIKASGVPQNEYTNPILIDGLCRQSR 250

Query: 283 VNQHFSALARGTTTGSDRRHETEGHGGTQAFFATRLEELARLKSSTTLDDALRVLRRMDV 342
           +    + L                         +    ++      ++D A      M  
Sbjct: 251 LQDAVTFLRETGGEEFG------------PSVVSFNALMSGFCKMGSVDVAKSFFCMMIK 298

Query: 343 EGTPLISGSVVLNVLLSVFCRAGHIEDTERVLQLAKERGCTPNGATLSRVLKKSNADRFL 402
            G  L+      N+LL   C AG +E+        +  G  P+  T + +         +
Sbjct: 299 YG--LLPDVYSYNILLHGLCVAGSMEEALEFTNDMENHGVEPDIVTYNILANGFRILGLI 356

Query: 403 QAELILPDALEAGDVRLS--DITDVMCHFFNNGMRSQVVRILRAYVVRCYRNPTESIPHT 460
                +   +    +       T ++C     G   +  ++    + +  +  +      
Sbjct: 357 SGAWKVVQRMLLNGLNPDLVTYTILICGHCQMGNIEESFKLKEKMLSQGLKL-SIVTYTV 415

Query: 461 VALWALRLGPFDWALGFLAILLASNDEPLSDRIQRRMHEVVKENRSREILKVLEGH 516
           +     + G  D A+  L  +     +P                   E +++ E  
Sbjct: 416 LLSSLCKSGRIDEAVILLHEMEVIGLKPDLLTYS--------RGAVEEAIELYEEM 463


 Score =  203 bits (517), Expect = 2e-50,   Method: Composition-based stats.
 Identities = 45/427 (10%), Positives = 121/427 (28%), Gaps = 29/427 (6%)

Query: 18  ENVGAFTEVMVPVWSRLCDKVIAAYKAGEDIVVLQHFEELRATPELDVIAHDSLISAAPD 77
           + +    ++ +  ++ L   +  + +  E +++L   E +   P+L +      +  A +
Sbjct: 400 KMLSQGLKLSIVTYTVLLSSLCKSGRIDEAVILLHEMEVIGLKPDL-LTYSRGAVEEAIE 458

Query: 78  LTVGAVEKKEDDRAAKKERLEYCWGRALLSARHLAGDDDEHINSIVESFEQQFGCVSGYL 137
           L      K+    +     +          +      D    + + E        + GY 
Sbjct: 459 LYEEMCSKRIYPNSFVCSAIISGLFEKGAISEAQMYFDSVTKSDVAEEIILYNIMIDGY- 517

Query: 138 RALAINAESALEVLQLYQMMEGPVTTRVATAALHRFLT-NDASEVSGLLQFLKLNNVPLT 196
            A   N   A+   +         T     + ++ F      +E   LL  +K++ +  T
Sbjct: 518 -AKLGNIGEAVRSYKQIIEKGISPTIVTFNSLIYGFCKKGKLAEAVKLLDTIKVHGLVPT 576

Query: 197 REFHDQLEKNFVMRMKTEDAEEVFKDMRNAGVEPVSTHPYNFIFMKTPPFKYMDLLDYYE 256
              +  L   +          ++  +M    ++P        +       +  + +   +
Sbjct: 577 SVTYTTLMNGYCEEGDMHSMFDMLHEMEAKAIKPTQITYTVVVKGLCKEGRLHESVQLLK 636

Query: 257 DMLDRGIVPMNSTFRILSRQTQNGGLVNQHFSALARGTT--------------------- 295
            M  RG+ P   T+  + +       + + F    +                        
Sbjct: 637 YMYARGLFPDQITYNTVIQSFCKAHDLQKAFQLHNQMLQHSLQPSPVTYNVLINGLCVYG 696

Query: 296 --TGSDRRHETEGHGGTQAFFATRLEELARLKSSTTLDDALRVLRRMDVEGTPLISGSVV 353
               +DR   T      +         +    +   + +AL    +M   G  +      
Sbjct: 697 NLKDADRLLVTLQDQSIRLTKVAYTTIIKAHCAKGDVQNALVFFHQMVERGFEV--SIRD 754

Query: 354 LNVLLSVFCRAGHIEDTERVLQLAKERGCTPNGATLSRVLKKSNADRFLQAELILPDALE 413
            + +++  C+   I D +    +    G  P+      +L   +      +   +   + 
Sbjct: 755 YSAVINRLCKRNLITDAKFFFCMMLTHGIPPDQDICLVMLNAFHRSGDPNSVFEIFAMMI 814

Query: 414 AGDVRLS 420
              +   
Sbjct: 815 KCGLLPV 821


>UniRef50_Q9LW84 Pentatricopeptide repeat-containing protein At3g16010 n=5
           Tax=Magnoliophyta RepID=PP236_ARATH
          Length = 642

 Score =  321 bits (824), Expect = 4e-86,   Method: Composition-based stats.
 Identities = 67/463 (14%), Positives = 141/463 (30%), Gaps = 43/463 (9%)

Query: 145 ESALEVLQLYQMMEGPVTTRV-ATAALHRFLT-NDASEVSGLLQFLKLNNVPLTREFHDQ 202
           E   EV              +  +A +  +           L   +K N +  T + +  
Sbjct: 214 EKVHEVYTEMCNEGDCFPDTITYSALISSYEKLGRNDSAIRLFDEMKDNCMQPTEKIYTT 273

Query: 203 LEKNFVMRMKTEDAEEVFKDMRNAGVEPVSTHPYNFIFMKTPPFKYMDLLDYYEDMLDRG 262
           L   +    K E A ++F++M+ AG  P        I       +  +   +Y+DML  G
Sbjct: 274 LLGIYFKVGKVEKALDLFEEMKRAGCSPTVYTYTELIKGLGKAGRVDEAYGFYKDMLRDG 333

Query: 263 IVPMNSTFRILSRQTQNGGLVNQHFSALARGTTTGSDRRHETEGHGGTQAFFATRLEELA 322
           + P       L       G V +  +  +              G         +    + 
Sbjct: 334 LTPDVVFLNNLMNILGKVGRVEELTNVFS------------EMGMWRCTPTVVSYNTVIK 381

Query: 323 RLKSST-TLDDALRVLRRMDVEGTPLISGSVVLNVLLSVFCRAGHIEDTERVLQLAKERG 381
            L  S   + +      +M  +   +       ++L+  +C+   +E    +L+   E+G
Sbjct: 382 ALFESKAHVSEVSSWFDKMKAD--SVSPSEFTYSILIDGYCKTNRVEKALLLLEEMDEKG 439

Query: 382 CTPNGATLSRVLKKSNADRFLQAELILPDALEA--GDVRLSDITDVMCHFFNNGMRSQVV 439
             P  A    ++      +  +A   L   L+   G+V       ++ HF   G  S+ V
Sbjct: 440 FPPCPAAYCSLINALGKAKRYEAANELFKELKENFGNVSSRVYAVMIKHFGKCGKLSEAV 499

Query: 440 RILRAYVVRCYRNPTESIPHTVALWALRLGPFDWALGFLAILLASNDEPLSDRIQRRMHE 499
            +      +    P     + +    ++ G  + A   L  +  +      +     ++ 
Sbjct: 500 DLFNEMKNQG-SGPDVYAYNALMSGMVKAGMINEANSLLRKMEENGCRADINSHNIILNG 558

Query: 500 VVKENRSREILKVLEGHKWDRRSILLAPQLQEPTNSSDGAGEVNGRSSEGGNSGGGHHRR 559
             +    R  +++ E  K                +       +   +  G          
Sbjct: 559 FARTGVPRRAIEMFETIKHSGIK----------PDGVTYNTLLGCFAHAGM--------- 599

Query: 560 DMGPSWMSAMHLVLKEMGVEKEVLMGYKAKLSALINDAKKKRD 602
                  + M   +K+ G E + +  Y + L A+ N   +K D
Sbjct: 600 ---FEEAARMMREMKDKGFEYDAI-TYSSILDAVGNVDHEKDD 638


 Score =  283 bits (724), Expect = 2e-74,   Method: Composition-based stats.
 Identities = 50/423 (11%), Positives = 113/423 (26%), Gaps = 24/423 (5%)

Query: 162 TTRVATAALHRFLTNDA-SEVSGLLQFLKLN-NVPLTREFHDQLEKNFVMRMKTEDAEEV 219
                   +          E+   +Q +  N  V ++     +L K          A  V
Sbjct: 125 DCSTYMTLIRCLEEARLYGEMYRTIQEVVRNTYVSVSPAVLSELVKALGRAKMVSKALSV 184

Query: 220 FKDMRNAGVEPVSTHPYNFIFMKTPPFKYMDLLDYYEDMLDRG-IVPMNSTFRILSRQTQ 278
           F   +    +P S+   + I M     ++  + + Y +M + G   P   T+  L    +
Sbjct: 185 FYQAKGRKCKPTSSTYNSVILMLMQEGQHEKVHEVYTEMCNEGDCFPDTITYSALISSYE 244

Query: 279 NGGLVNQHFSALARGTTTGSDRRHETEGHGGTQAFFATRLEELARLKSSTTLDDALRVLR 338
             G  +                  +       Q         L        ++ AL +  
Sbjct: 245 KLGRNDSAIRLF------------DEMKDNCMQPTEKIYTTLLGIYFKVGKVEKALDLFE 292

Query: 339 RMDVEGTPLISGSVVLNVLLSVFCRAGHIEDTERVLQLAKERGCTPNGATLSRVLKKSNA 398
            M   G            L+    +AG +++     +     G TP+   L+ ++     
Sbjct: 293 EMKRAGCS--PTVYTYTELIKGLGKAGRVDEAYGFYKDMLRDGLTPDVVFLNNLMNILGK 350

Query: 399 DRFLQAELILPDALEAGDVRL--SDITDVMCHFFNNG-MRSQVVRILRAYVVRCYRNPTE 455
              ++    +   +              V+   F +    S+V             +P+E
Sbjct: 351 VGRVEELTNVFSEMGMWRCTPTVVSYNTVIKALFESKAHVSEVSSWFDKMKADSV-SPSE 409

Query: 456 SIPHTVALWALRLGPFDWALGFLAILLASNDEPLSDRIQRRMHEVVKENRSREILKVLEG 515
                +     +    + AL  L  +      P        ++ + K  R     ++ + 
Sbjct: 410 FTYSILIDGYCKTNRVEKALLLLEEMDEKGFPPCPAAYCSLINALGKAKRYEAANELFKE 469

Query: 516 HKWDRRSILLAPQLQEPTNSSDGAGEVNGRSSEGGNSGGGHHRRDMGPSWMSAMHLVLKE 575
            K      + +             G+++                D      +A+   + +
Sbjct: 470 LKE-NFGNVSSRVYAVMIKHFGKCGKLSEAVDLFNEMKNQGSGPD--VYAYNALMSGMVK 526

Query: 576 MGV 578
            G+
Sbjct: 527 AGM 529


 Score =  230 bits (587), Expect = 1e-58,   Method: Composition-based stats.
 Identities = 51/483 (10%), Positives = 120/483 (24%), Gaps = 112/483 (23%)

Query: 59  ATPELDVIAHDSLISAAPDLTVGAVEKKEDDRAAKKERLEYCWGRALLSARHLAGDDDEH 118
            +    V++          +   A+      +  K +     +   +L          E 
Sbjct: 158 VSVSPAVLSELVKALGRAKMVSKALSVFYQAKGRKCKPTSSTYNSVILMLMQEG--QHEK 215

Query: 119 INSIVESFEQQFGC-VSGYLRALAINA-------ESALEVLQLYQMMEGPVTTRVATAAL 170
           ++ +      +  C       +  I++       +SA+ +    +      T ++ T  L
Sbjct: 216 VHEVYTEMCNEGDCFPDTITYSALISSYEKLGRNDSAIRLFDEMKDNCMQPTEKIYTTLL 275

Query: 171 HRFLT-NDASEVSGLLQFLKLNNVPLTREFHDQLEKNFVMRMKTEDAEEVFKDMRNAGVE 229
             +       +   L + +K      T   + +L K      + ++A   +KDM   G+ 
Sbjct: 276 GIYFKVGKVEKALDLFEEMKRAGCSPTVYTYTELIKGLGKAGRVDEAYGFYKDMLRDGLT 335

Query: 230 PVSTHPYNFIFMKTPPFKYMD------------------------------------LLD 253
           P      N + +     +  +                                    +  
Sbjct: 336 PDVVFLNNLMNILGKVGRVEELTNVFSEMGMWRCTPTVVSYNTVIKALFESKAHVSEVSS 395

Query: 254 YYEDMLDRGIVPMNSTFRILSRQTQNGGLVNQHFSALARGTTTG---------------- 297
           +++ M    + P   T+ IL         V +    L      G                
Sbjct: 396 WFDKMKADSVSPSEFTYSILIDGYCKTNRVEKALLLLEEMDEKGFPPCPAAYCSLINALG 455

Query: 298 -------SDRRHETEGHGGTQAFFATRLEELARLKSSTTLDDALRVLRRMDVEGTPLISG 350
                  ++   +                 +        L +A+ +   M  +G+     
Sbjct: 456 KAKRYEAANELFKELKENFGNVSSRVYAVMIKHFGKCGKLSEAVDLFNEMKNQGSG--PD 513

Query: 351 SVVLNVLLSVFCRAGHIEDTERVLQLAKERGC---------------------------- 382
               N L+S   +AG I +   +L+  +E GC                            
Sbjct: 514 VYAYNALMSGMVKAGMINEANSLLRKMEENGCRADINSHNIILNGFARTGVPRRAIEMFE 573

Query: 383 -------TPNGATLSRVLKKSNADRFLQAELILPDALEAGDV--RLSDITDVMCHFFNNG 433
                   P+G T + +L         +    +   ++           + ++      G
Sbjct: 574 TIKHSGIKPDGVTYNTLLGCFAHAGMFEEAARMMREMKDKGFEYDAITYSSILDA---VG 630

Query: 434 MRS 436
              
Sbjct: 631 NVD 633


 Score =  157 bits (398), Expect = 9e-37,   Method: Composition-based stats.
 Identities = 33/226 (14%), Positives = 68/226 (30%), Gaps = 20/226 (8%)

Query: 303 ETEGHGGTQAFFATRLEELARLKSSTTLDDALRVLRRMDVEGTPLISGSVV------LNV 356
           +        + + T +  L         ++A R+   M      ++  + V      L+ 
Sbjct: 118 KRRNFQHDCSTYMTLIRCL---------EEA-RLYGEMYRTIQEVVRNTYVSVSPAVLSE 167

Query: 357 LLSVFCRAGHIEDTERVLQLAKERGCTPNGATLSRVLKKSNADRFLQAELILPDALEAGD 416
           L+    RA  +     V   AK R C P  +T + V+     +   +    +   +    
Sbjct: 168 LVKALGRAKMVSKALSVFYQAKGRKCKPTSSTYNSVILMLMQEGQHEKVHEVYTEMCNEG 227

Query: 417 -VRLSD--ITDVMCHFFNNGMRSQVVRILRAYVVRCYRNPTESIPHTVALWALRLGPFDW 473
                    + ++  +   G     +R+           PTE I  T+     ++G  + 
Sbjct: 228 DCFPDTITYSALISSYEKLGRNDSAIRLFDEMKD-NCMQPTEKIYTTLLGIYFKVGKVEK 286

Query: 474 ALGFLAILLASNDEPLSDRIQRRMHEVVKENRSREILKVLEGHKWD 519
           AL     +  +   P        +  + K  R  E     +    D
Sbjct: 287 ALDLFEEMKRAGCSPTVYTYTELIKGLGKAGRVDEAYGFYKDMLRD 332


 Score =  141 bits (357), Expect = 6e-32,   Method: Composition-based stats.
 Identities = 47/371 (12%), Positives = 101/371 (27%), Gaps = 66/371 (17%)

Query: 6   KINRPTNSGEVAENVGAFTEVMVPVWSRLCDKVIAAYKAGEDIVVLQHFEELRATPEL-- 63
           K+ +  +  E  E   A     V  ++ L   +  A +  E     +       TP++  
Sbjct: 283 KVEKALDLFE--EMKRAGCSPTVYTYTELIKGLGKAGRVDEAYGFYKDMLRDGLTPDVVF 340

Query: 64  --DVIAHDSLISAAPDLTVGAVEKKEDDRAAKKERLEYCWGRALLSARHLAGDDDEHINS 121
             +++     +    +LT    E            + Y     ++ A   +      ++S
Sbjct: 341 LNNLMNILGKVGRVEELTNVFSEMGM--WRCTPTVVSY---NTVIKALFESKAHVSEVSS 395

Query: 122 IVESFEQQFGCVSGYLRALAIN-------AESALEVLQLYQMMEGPVTTRVATAALHRFL 174
             +  +      S +  ++ I+        E AL +L+       P       + ++   
Sbjct: 396 WFDKMKADSVSPSEFTYSILIDGYCKTNRVEKALLLLEEMDEKGFPPCPAAYCSLINALG 455

Query: 175 TNDASEVS-GLLQFLKLNNVPLTREFHDQLEKNFVMRMKTEDAEEVFKDMRNAGVEPVST 233
                E +  L + LK N   ++   +  + K+F    K  +A ++F +M+N G  P   
Sbjct: 456 KAKRYEAANELFKELKENFGNVSSRVYAVMIKHFGKCGKLSEAVDLFNEMKNQGSGPDVY 515

Query: 234 HPYNFIFMKTPPFKYMDLLDYYEDMLDRGI------------------------------ 263
                +          +       M + G                               
Sbjct: 516 AYNALMSGMVKAGMINEANSLLRKMEENGCRADINSHNIILNGFARTGVPRRAIEMFETI 575

Query: 264 -----VPMNSTFRILSRQTQNGGLVNQHFSALARGTTTGSDRRHETEGHGGTQAFFATRL 318
                 P   T+  L     + G+  +              R        G +    T  
Sbjct: 576 KHSGIKPDGVTYNTLLGCFAHAGMFEEA------------ARMMREMKDKGFEYDAITYS 623

Query: 319 EELARLKSSTT 329
             L  + +   
Sbjct: 624 SILDAVGNVDH 634


>UniRef50_D1IYW7 Whole genome shotgun sequence of line PN40024,
           scaffold_13.assembly12x (Fragment) n=3 Tax=Vitis
           vinifera RepID=D1IYW7_VITVI
          Length = 795

 Score =  321 bits (822), Expect = 6e-86,   Method: Composition-based stats.
 Identities = 69/462 (14%), Positives = 153/462 (33%), Gaps = 31/462 (6%)

Query: 151 LQLYQMMEGPVTTRVATAALHRFLTND-ASEVSGLLQFLKLNNVPLTREFHDQLEKNFVM 209
           L  YQ  E   +       +  +  N   S    LL+ +K          ++ L   F  
Sbjct: 5   LNTYQHPEIRRSVEHFNVLIDGYCRNGEISRAVELLEGMKTEGPAPDIVTYNTLMNGFCK 64

Query: 210 RMKTEDAEEVFKDMRNAGVEPVSTHPYNFIFMKTPPFKYMDLLDYYEDMLDRGIVPMNST 269
                 A+++  ++    +EP        I          D L  Y++M  + +VP   T
Sbjct: 65  IGDLFTAKKLMGEISLVNLEPNVITYTTLIDAYCKSQCLEDALYMYDEMTVKSLVPDVVT 124

Query: 270 FRILSRQTQNGGLVNQHFSALARGTTTGSDRRHETEGHGGTQAFFATRLEELARLKSSTT 329
           +  +       G V +              R  E  G    +  +AT ++ L        
Sbjct: 125 YTCIMNGLCKSGKVEEA---------KSVFREMEEVGVVPNRFSYATLIDSL---FKEGN 172

Query: 330 LDDALRVLRRMDVEGTPLISGSVVLNVLLSVFCRAGHIEDTERVLQLAKERGCTPNGATL 389
           + +A  +  RM V G       VV   L+    +AG   + E + Q+  E    PN  T 
Sbjct: 173 VAEAFVLQGRMVVRGIGF--DVVVYTALMDGLFKAGMANNAEDMFQVLLEESLVPNCVTY 230

Query: 390 SRVLKKSNADRFLQAELILPDALEAGDVRLS--DITDVMCHFFNNGMRSQVVRILRAYVV 447
           S ++        +    +L   +E   +  +    + ++  +   G+ ++ + ++R  V 
Sbjct: 231 SALIDGHCKLGDVNKGELLLQEMEEKHIFPNVIVYSSIVDGYTKKGLLNEAMDVMRKMVQ 290

Query: 448 RCYRNPTESIPHTVALWALRLGPFDWALGFLAILLASNDEPLSDRIQRRMHEVVKENRSR 507
           R    P   +  T+     +      AL     + +   E  +  I   ++ + +  R  
Sbjct: 291 RNIL-PNVFVYGTLIDGYFKADQRGIALDLFKEMKSRGLEENNFVIDSFVNNLKRSGRME 349

Query: 508 EILKVLEGHKWDR---RSILLAPQLQ------EPTNSSDGAGEVNGRSSEGGNSGGG--- 555
           E  ++ +           +     +       + +++ + A E+  +SS           
Sbjct: 350 EADELFKDMMSRGLLPDRVNYTSMMDGFFKAGKESDAFNIAQEMTEKSSGFDVVAYNVLI 409

Query: 556 HHRRDMGPSWMSAMHLVLKEMGVEKEVLMGYKAKLSALINDA 597
           +    +G     + H  ++++G+  +    +   ++A   + 
Sbjct: 410 NGLFKLGKYESESFHTGMRQLGLAPDS-ATFNTMINAYCKEG 450


 Score =  307 bits (787), Expect = 7e-82,   Method: Composition-based stats.
 Identities = 70/562 (12%), Positives = 154/562 (27%), Gaps = 89/562 (15%)

Query: 118 HINSIVESFEQQFGCVSGYLRALAINAESALEVLQLYQMMEGPVTTRVATAALHRFLT-N 176
               I  S E     + GY R   I+   A+E+L+  +              ++ F    
Sbjct: 9   QHPEIRRSVEHFNVLIDGYCRNGEIS--RAVELLEGMKTEGPAPDIVTYNTLMNGFCKIG 66

Query: 177 DASEVSGLLQFLKLNNVPLTREFHDQLEKNFVMRMKTEDAEEVFKDMRNAGVEPVSTHPY 236
           D      L+  + L N+      +  L   +      EDA  ++ +M    + P      
Sbjct: 67  DLFTAKKLMGEISLVNLEPNVITYTTLIDAYCKSQCLEDALYMYDEMTVKSLVPDVVTYT 126

Query: 237 NFIFMKTPPFKYMDLLDYYEDMLDRGIVPMNSTFRILSRQTQNGGLVNQHF--------- 287
             +       K  +    + +M + G+VP   ++  L       G V + F         
Sbjct: 127 CIMNGLCKSGKVEEAKSVFREMEEVGVVPNRFSYATLIDSLFKEGNVAEAFVLQGRMVVR 186

Query: 288 --------------SALARGTTTGSDRRHETEGHGGTQAFFATRLEELARLKSSTTLDDA 333
                              G    ++   +            T    +        ++  
Sbjct: 187 GIGFDVVVYTALMDGLFKAGMANNAEDMFQVLLEESLVPNCVTYSALIDGHCKLGDVNKG 246

Query: 334 LRVLRRMDVEGTPLISGSVVLNVLLSVFCRAGHIEDTERVLQLAKERGCTPNGATLSRVL 393
             +L+ M+ +   +    +V + ++  + + G + +   V++   +R   PN      ++
Sbjct: 247 ELLLQEMEEK--HIFPNVIVYSSIVDGYTKKGLLNEAMDVMRKMVQRNILPNVFVYGTLI 304

Query: 394 KKSNADRFLQAELILPDALEAGDVRLSDITDVMCHFF----NNGMRSQVVRILRAYVVRC 449
                       L L   +++  +  ++   V+  F      +G   +   + +  + R 
Sbjct: 305 DGYFKADQRGIALDLFKEMKSRGLEENNF--VIDSFVNNLKRSGRMEEADELFKDMMSRG 362

Query: 450 YRNPTESIPHTVALWALRLGPFDWALGFLAILLAS------------------------- 484
              P      ++     + G    A      +                            
Sbjct: 363 LL-PDRVNYTSMMDGFFKAGKESDAFNIAQEMTEKSSGFDVVAYNVLINGLFKLGKYESE 421

Query: 485 ---------NDEPLSDRIQRRMHEVVKENRSREILKVLEGHKWDR------------RSI 523
                       P S      ++   KE      LK+L   K               + +
Sbjct: 422 SFHTGMRQLGLAPDSATFNTMINAYCKEGNLGNALKLLNEMKSYGLKPNSITCNILVQRL 481

Query: 524 LLAPQLQEPTNSSDGAGEVNGR----SSEGGNSGGGHHRRDMGPSWMSAMHLVLKEMGVE 579
             A ++++  +  +    +       + +         RR         MH  L  MGV+
Sbjct: 482 CAAGEIEKTMDLLNDMLVMGFHPTPTTHKAVLDASSKSRRADVIL---HMHDQLVGMGVK 538

Query: 580 KEVLMGYKAKLSALINDAKKKR 601
            + L  Y   +S        +R
Sbjct: 539 LD-LSTYNTLISTFCRLGMIRR 559


 Score =  289 bits (741), Expect = 2e-76,   Method: Composition-based stats.
 Identities = 45/424 (10%), Positives = 122/424 (28%), Gaps = 36/424 (8%)

Query: 117 EHINSIVESFEQQFGCVSGYLRALAINA-------ESALEVLQLYQMMEGPVTTRVATAA 169
           E  + + +    +            ++          A  + Q                 
Sbjct: 349 EEADELFKDMMSRGLLPDRVNYTSMMDGFFKAGKESDAFNIAQEMTEKSSGFDVVAYNVL 408

Query: 170 LHRFLTNDASEVSGLLQFLKLNNVPLTREFHDQLEKNFVMRMKTEDAEEVFKDMRNAGVE 229
           ++        E       ++   +       + +   +       +A ++  +M++ G++
Sbjct: 409 INGLFKLGKYESESFHTGMRQLGLAPDSATFNTMINAYCKEGNLGNALKLLNEMKSYGLK 468

Query: 230 PVSTHPYNFIFMKTPPFKYMDLLDYYEDMLDRGIVPMNSTFRILSRQTQNGGLVNQHFSA 289
           P S      +       +    +D   DML  G  P  +T + +   +      +     
Sbjct: 469 PNSITCNILVQRLCAAGEIEKTMDLLNDMLVMGFHPTPTTHKAVLDASSKSRRAD----- 523

Query: 290 LARGTTTGSDRRHETEGHGGTQAFFATRLEELARLKSSTTLDDALRVLRRMDVEGTPLIS 349
                       H+     G +   +T    ++       +  A  V + M  +G  +++
Sbjct: 524 -------VILHMHDQLVGMGVKLDLSTYNTLISTFCRLGMIRRATLVFKDMMGKG--ILA 574

Query: 350 GSVVLNVLLSVFCRAGHIEDTERVLQLAKERGCTPNGATLSRVLKKSNADRFLQAELILP 409
             +  N L+  +C + H++    V       G +PN  T + +L   +A R ++    L 
Sbjct: 575 DIITYNALIHGYCISSHLKKAFAVHSQMLTEGVSPNVETYNILLGGLSAARLIKEAAGLV 634

Query: 410 DALEAGDVRLS--DITDVMCHFFNNGMRSQVVRILRAYVVRCYRNPTESIPHTVALWALR 467
           + ++   +  +      ++      G   + V++    + + +  P     + +     +
Sbjct: 635 NQMKERGLVPNATTYDILVSGHGKIGNMKECVKLYCEMITKGFV-PKTRTYNVLISCFAK 693

Query: 468 LGPFDWALGFLAILLASNDEPLSDRIQRRMHEVVKENR------------SREILKVLEG 515
                 A   +  +      P S      +    K ++              E  ++ E 
Sbjct: 694 GKKMSQAKELMQEMQVRGIPPNSSTYDILICGWYKLSKQPELNKSLKRSYQAEAKRLFEE 753

Query: 516 HKWD 519
               
Sbjct: 754 MNEK 757


 Score =  282 bits (721), Expect = 3e-74,   Method: Composition-based stats.
 Identities = 50/618 (8%), Positives = 130/618 (21%), Gaps = 153/618 (24%)

Query: 115 DDEHINSIVESFEQQFGCVSGYLRALAI-------NAESALEVLQLYQMMEGPVTTRVAT 167
           +      ++E  + +            +       +  +A +++    ++         T
Sbjct: 32  EISRAVELLEGMKTEGPAPDIVTYNTLMNGFCKIGDLFTAKKLMGEISLVNLEPNVITYT 91

Query: 168 AALHRFLTND-ASEVSGLLQFLKLNNVPLTREFHDQLEKNFVMRMKTEDAEEVFKDMRNA 226
             +  +  +    +   +   + + ++      +  +        K E+A+ VF++M   
Sbjct: 92  TLIDAYCKSQCLEDALYMYDEMTVKSLVPDVVTYTCIMNGLCKSGKVEEAKSVFREMEEV 151

Query: 227 GVEPVSTHPYNFIFMKTPPFKYMDLLDYYEDMLDRGIVPMNSTFRILSRQTQNGGLVNQH 286
           GV P        I          +       M+ RGI      +  L       G+ N  
Sbjct: 152 GVVPNRFSYATLIDSLFKEGNVAEAFVLQGRMVVRGIGFDVVVYTALMDGLFKAGMANNA 211

Query: 287 FSALARGTTT-----------------------GSDRRHETEGHGGTQAFFATRLEELAR 323
                                              +   +                 +  
Sbjct: 212 EDMFQVLLEESLVPNCVTYSALIDGHCKLGDVNKGELLLQEMEEKHIFPNVIVYSSIVDG 271

Query: 324 LKSSTTLDDALRVLRRMDVEGTPLISGSVVLNVLLSVFCRA------------------- 364
                 L++A+ V+R+M      ++    V   L+  + +A                   
Sbjct: 272 YTKKGLLNEAMDVMRKMVQR--NILPNVFVYGTLIDGYFKADQRGIALDLFKEMKSRGLE 329

Query: 365 ----------------GHIEDTERVLQLAKERGCTPNGATLSRVLKKSNADRFLQAELIL 408
                           G +E+ + + +    RG  P+    + ++              +
Sbjct: 330 ENNFVIDSFVNNLKRSGRMEEADELFKDMMSRGLLPDRVNYTSMMDGFFKAGKESDAFNI 389

Query: 409 PDALEAG----------------------------------DVRLS--DITDVMCHFFNN 432
              +                                      +         ++  +   
Sbjct: 390 AQEMTEKSSGFDVVAYNVLINGLFKLGKYESESFHTGMRQLGLAPDSATFNTMINAYCKE 449

Query: 433 GMRSQVVRILRAYVVRCYRNPTESIPHTVALWALRLGPFDWALGFLAILLASNDEP---- 488
           G     +++L        + P     + +       G  +  +  L  +L     P    
Sbjct: 450 GNLGNALKLLNEMKSYGLK-PNSITCNILVQRLCAAGEIEKTMDLLNDMLVMGFHPTPTT 508

Query: 489 -------------------------------LSDRIQRRMHEVVKENRSREILKVLEGHK 517
                                                  +    +    R    V +   
Sbjct: 509 HKAVLDASSKSRRADVILHMHDQLVGMGVKLDLSTYNTLISTFCRLGMIRRATLVFKDMM 568

Query: 518 WD-------------RRSILLAPQLQEPTNSSDGAGEVNGRSSEGGNSGGGHHRRDMGPS 564
                              + +   +     S    E    + E  N   G         
Sbjct: 569 GKGILADIITYNALIHGYCISSHLKKAFAVHSQMLTEGVSPNVETYNILLGGLSAARLIK 628

Query: 565 WMSAMHLVLKEMGVEKEV 582
             + +   +KE G+    
Sbjct: 629 EAAGLVNQMKERGLVPNA 646


 Score =  182 bits (461), Expect = 4e-44,   Method: Composition-based stats.
 Identities = 64/458 (13%), Positives = 138/458 (30%), Gaps = 49/458 (10%)

Query: 5   KKINRPTNSGEVAENVGAFTEVMVPVWSRLCDKVIAAYKAGEDIVVLQHFEEL-RATPEL 63
           K+  R   + E+ +++ +    ++P        +   +KAG++       +E+   +   
Sbjct: 343 KRSGRMEEADELFKDMMSRG--LLPDRVNYTSMMDGFFKAGKESDAFNIAQEMTEKSSGF 400

Query: 64  DVIAHDSLISAAPDLTVGAVEKKEDDRAAKKERLEYCWGRALLSARHLAGDDDEHINSIV 123
           DV+A++ LI+    L     E             +      +++A    G+    +  ++
Sbjct: 401 DVVAYNVLINGLFKLGKYESESFHTGMRQLGLAPDSATFNTMINAYCKEGNLGNAL-KLL 459

Query: 124 ESFEQQFGCVSGYLRALAI-------NAESALEVLQLYQMMEGPVTTRVATAALHRFLTN 176
              +      +     + +         E  +++L    +M    T     A L     +
Sbjct: 460 NEMKSYGLKPNSITCNILVQRLCAAGEIEKTMDLLNDMLVMGFHPTPTTHKAVLDASSKS 519

Query: 177 DASEV-SGLLQFLKLNNVPLTREFHDQLEKNFVMRMKTEDAEEVFKDMRNAGVEPVSTHP 235
             ++V   +   L    V L    ++ L   F        A  VFKDM   G+       
Sbjct: 520 RRADVILHMHDQLVGMGVKLDLSTYNTLISTFCRLGMIRRATLVFKDMMGKGILADIITY 579

Query: 236 YNFIFMKTPPFKYMDLLDYYEDMLDRGIVPMNSTFRILSRQTQNGGLVNQHFSALARGTT 295
              I               +  ML  G+ P   T+ IL        L+ +    + +   
Sbjct: 580 NALIHGYCISSHLKKAFAVHSQMLTEGVSPNVETYNILLGGLSAARLIKEAAGLVNQMKE 639

Query: 296 TGSD-----------------------RRHETEGHGGTQAFFATRLEELARLKSSTTLDD 332
            G                         + +      G      T    ++       +  
Sbjct: 640 RGLVPNATTYDILVSGHGKIGNMKECVKLYCEMITKGFVPKTRTYNVLISCFAKGKKMSQ 699

Query: 333 ALRVLRRMDVEGTPLISGSVVLNVLLSVFCR-AGHIE-----------DTERVLQLAKER 380
           A  +++ M V G P    S   ++L+  + + +   E           + +R+ +   E+
Sbjct: 700 AKELMQEMQVRGIP--PNSSTYDILICGWYKLSKQPELNKSLKRSYQAEAKRLFEEMNEK 757

Query: 381 GCTPNGATLSRVLKKSNADRFLQAELILPDALEAGDVR 418
           G  P   TL+ +               + + L    V+
Sbjct: 758 GFIPCENTLACISFTLAKPGKKADAQRILNKLYKKKVK 795


>UniRef50_Q9LYZ9 Pentatricopeptide repeat-containing protein At5g02860 n=4
           Tax=rosids RepID=PP362_ARATH
          Length = 819

 Score =  320 bits (821), Expect = 8e-86,   Method: Composition-based stats.
 Identities = 90/583 (15%), Positives = 178/583 (30%), Gaps = 72/583 (12%)

Query: 43  KAGEDIVVLQHFEELRATP-ELDVIAHDSLISAAPDLTVGAVE----KKEDDRAAKKERL 97
           K G        F  L+     LDV ++ SLISA  +           KK ++   K   +
Sbjct: 185 KEGRVSSAANMFNGLQEDGFSLDVYSYTSLISAFANSGRYREAVNVFKKMEEDGCKPTLI 244

Query: 98  EYCWGRALLSARHLAGDDDEHINSIVESFEQQFGCVSGYLRALAINA-------ESALEV 150
            Y     +L+     G     I S+VE  +        Y     I         + A +V
Sbjct: 245 TY---NVILNVFGKMGTPWNKITSLVEKMKSDGIAPDAYTYNTLITCCKRGSLHQEAAQV 301

Query: 151 LQLYQMMEGPVTTRVATAALHRFLTNDAS-EVSGLLQFLKLNNVPLTREFHDQLEKNFVM 209
            +  +            A L  +  +    E   +L  + LN    +   ++ L   +  
Sbjct: 302 FEEMKAAGFSYDKVTYNALLDVYGKSHRPKEAMKVLNEMVLNGFSPSIVTYNSLISAYAR 361

Query: 210 RMKTEDAEEVFKDMRNAGVEPVSTHPYNFIFMKTPPFKYMDLLDYYEDMLDRGIVPMNST 269
               ++A E+   M   G +P        +       K    +  +E+M + G  P   T
Sbjct: 362 DGMLDEAMELKNQMAEKGTKPDVFTYTTLLSGFERAGKVESAMSIFEEMRNAGCKPNICT 421

Query: 270 FRILSRQTQNGGLVNQHFSALA--------------------------RGTTTGSDRRHE 303
           F    +   N G   +                                    +G  +  +
Sbjct: 422 FNAFIKMYGNRGKFTEMMKIFDEINVCGLSPDIVTWNTLLAVFGQNGMDSEVSGVFKEMK 481

Query: 304 TEGHGGTQAFFATRLEELARLKSSTTLDDALRVLRRMDVEGTPLISGSVVLNVLLSVFCR 363
             G    +  F T +   +R     + + A+ V RRM   G  +       N +L+   R
Sbjct: 482 RAGFVPERETFNTLISAYSRC---GSFEQAMTVYRRMLDAG--VTPDLSTYNTVLAALAR 536

Query: 364 AGHIEDTERVLQLAKERGCTPNGATLSRVLKKSNADRFLQAELILPDALEAGDVRL--SD 421
            G  E +E+VL   ++  C PN  T   +L      + +     L + + +G +      
Sbjct: 537 GGMWEQSEKVLAEMEDGRCKPNELTYCSLLHAYANGKEIGLMHSLAEEVYSGVIEPRAVL 596

Query: 422 ITDVMCHFFNNGMRSQVVRILRAYVVRCYRNPTESIPHTVALWALRLGPFDWALGFLAIL 481
           +  ++       +  +  R       R + +P  +  +++     R      A G L  +
Sbjct: 597 LKTLVLVCSKCDLLPEAERAFSELKERGF-SPDITTLNSMVSIYGRRQMVAKANGVLDYM 655

Query: 482 LASNDEPLSDRIQRRMHEVVKENRSREILKVLEGHKWDRRSILLAPQLQEPTNSSDGAGE 541
                 P        M+   +     +  ++L          +LA  ++    S +    
Sbjct: 656 KERGFTPSMATYNSLMYMHSRSADFGKSEEILRE--------ILAKGIKPDIISYNTVIY 707

Query: 542 VNGRSSEGGNSGGGHHRRDMGPSWMSAMHLVLKEMGVEKEVLM 584
              R++   ++              S +   ++  G+  +V+ 
Sbjct: 708 AYCRNTRMRDA--------------SRIFSEMRNSGIVPDVIT 736


 Score =  304 bits (778), Expect = 8e-81,   Method: Composition-based stats.
 Identities = 89/620 (14%), Positives = 166/620 (26%), Gaps = 115/620 (18%)

Query: 1   MGAEKKINRPTNSGEVAENVGAFTEVMVPVWSRLCDKVIAAYKAGEDIVVLQHFEELRAT 60
           +G E +++   N     +  G   +V    ++ L      + +  E + V +  EE    
Sbjct: 183 LGKEGRVSSAANMFNGLQEDGFSLDVY--SYTSLISAFANSGRYREAVNVFKKMEEDGCK 240

Query: 61  PEL---DVIAHDSLISAAPDLTVGAVEKKEDDRAAKKERLEYCWGRALLSARHLAGDDDE 117
           P L   +VI +       P   + ++ +K        +   Y      L      G   +
Sbjct: 241 PTLITYNVILNVFGKMGTPWNKITSLVEKMKSDGIAPDAYTYNT----LITCCKRGSLHQ 296

Query: 118 HINSIVESFEQQFGCVSGYLRALAINA-------ESALEVLQLYQMMEGPVTTRVATAAL 170
               + E  +              ++        + A++VL    +     +     + +
Sbjct: 297 EAAQVFEEMKAAGFSYDKVTYNALLDVYGKSHRPKEAMKVLNEMVLNGFSPSIVTYNSLI 356

Query: 171 HRFLTND-ASEVSGLLQFLKLNNVPLTREFHDQLEKNFVMRMKTEDAEEVFKDMRNAGVE 229
             +  +    E   L   +           +  L   F    K E A  +F++MRNAG +
Sbjct: 357 SAYARDGMLDEAMELKNQMAEKGTKPDVFTYTTLLSGFERAGKVESAMSIFEEMRNAGCK 416

Query: 230 PVSTHPYNFIFMKTPPFKYMDLLDYYED-------------------------------- 257
           P       FI M     K+ +++  +++                                
Sbjct: 417 PNICTFNAFIKMYGNRGKFTEMMKIFDEINVCGLSPDIVTWNTLLAVFGQNGMDSEVSGV 476

Query: 258 ---MLDRGIVPMNSTFRILSRQTQNGGLVNQHFSALARGTTTGS---------------- 298
              M   G VP   TF  L       G   Q  +   R    G                 
Sbjct: 477 FKEMKRAGFVPERETFNTLISAYSRCGSFEQAMTVYRRMLDAGVTPDLSTYNTVLAALAR 536

Query: 299 -------DRRHETEGHGGTQAFFATRLEELAR---------------------------- 323
                  ++       G  +    T    L                              
Sbjct: 537 GGMWEQSEKVLAEMEDGRCKPNELTYCSLLHAYANGKEIGLMHSLAEEVYSGVIEPRAVL 596

Query: 324 -------LKSSTTLDDALRVLRRMDVEGTPLISGSVVLNVLLSVFCRAGHIEDTERVLQL 376
                        L +A R    +   G         LN ++S++ R   +     VL  
Sbjct: 597 LKTLVLVCSKCDLLPEAERAFSELKERG--FSPDITTLNSMVSIYGRRQMVAKANGVLDY 654

Query: 377 AKERGCTPNGATLSRVLKKSNADRFLQAELILPDALEAGDVRLS--DITDVMCHFFNNGM 434
            KERG TP+ AT + ++   +          +   + A  ++        V+  +  N  
Sbjct: 655 MKERGFTPSMATYNSLMYMHSRSADFGKSEEILREILAKGIKPDIISYNTVIYAYCRNTR 714

Query: 435 RSQVVRILRAYVVRCYRNPTESIPHTVALWALRLGPFDWALGFLAILLASNDEPLSDRIQ 494
                RI           P     +T          F+ A+G +  ++     P  +   
Sbjct: 715 MRDASRIFSEMRNSGIV-PDVITYNTFIGSYAADSMFEEAIGVVRYMIKHGCRPNQNTYN 773

Query: 495 RRMHEVVKENRSREILKVLE 514
             +    K NR  E    +E
Sbjct: 774 SIVDGYCKLNRKDEAKLFVE 793


 Score =  298 bits (763), Expect = 4e-79,   Method: Composition-based stats.
 Identities = 55/418 (13%), Positives = 114/418 (27%), Gaps = 41/418 (9%)

Query: 180 EVSGLLQFLKLNNVP--LTREFHDQLEKNFVMRMKTEDAEEVFKDMRNAGVEPVSTHPYN 237
            +     F+K  +    L       +        +   A  +F  ++  G         +
Sbjct: 154 ALRAFDWFMKQKDYQSMLDNSVVAIIISMLGKEGRVSSAANMFNGLQEDGFSLDVYSYTS 213

Query: 238 FIFMKTPPFKYMDLLDYYEDMLDRGIVPMNSTFRILSRQTQNGGLVNQHFSALARGTTTG 297
            I       +Y + ++ ++ M + G  P   T+ ++       G                
Sbjct: 214 LISAFANSGRYREAVNVFKKMEEDGCKPTLITYNVILNVFGKMG-----------TPWNK 262

Query: 298 SDRRHETEGHGGTQAFFATRLEELARLKSSTTLDDALRVLRRMDVEGTPLISGSVVLNVL 357
                E     G      T    +   K  +   +A +V   M   G       V  N L
Sbjct: 263 ITSLVEKMKSDGIAPDAYTYNTLITCCKRGSLHQEAAQVFEEMKAAGFSY--DKVTYNAL 320

Query: 358 LSVFCRAGHIEDTERVLQLAKERGCTPNGATLSRVLKKSNADRFLQAELILPDALEAGDV 417
           L V+ ++   ++  +VL      G +P+  T + ++     D  L   + L + +     
Sbjct: 321 LDVYGKSHRPKEAMKVLNEMVLNGFSPSIVTYNSLISAYARDGMLDEAMELKNQMAEKGT 380

Query: 418 RLS--DITDVMCHFFNNGMRSQVVRILRAYVVRCYRNPTESIPHTVALWALRLGPFDWAL 475
           +      T ++  F   G     + I         + P     +         G F   +
Sbjct: 381 KPDVFTYTTLLSGFERAGKVESAMSIFEEMRNAGCK-PNICTFNAFIKMYGNRGKFTEMM 439

Query: 476 GFLAILLASNDEPLSDRIQRRMHEVVKENRSREILKVLEGHKWDRRSILLAPQLQEPTNS 535
                +      P        +    +     E+  V +  K  R   +   +      +
Sbjct: 440 KIFDEINVCGLSPDIVTWNTLLAVFGQNGMDSEVSGVFKEMK--RAGFVPERE------T 491

Query: 536 SDGAGEVNGRSSEGGNSGGGHHRRDMGPSWMSAMHLVLKEMGVEKEVLMGYKAKLSAL 593
            +       R      +   + R              + + GV  + L  Y   L+AL
Sbjct: 492 FNTLISAYSRCGSFEQAMTVYRR--------------MLDAGVTPD-LSTYNTVLAAL 534


 Score =  273 bits (699), Expect = 1e-71,   Method: Composition-based stats.
 Identities = 81/505 (16%), Positives = 163/505 (32%), Gaps = 42/505 (8%)

Query: 18  ENVGAFTEVMVPVWSRLCDKVIAAYKAGEDIVVLQHFEELRATPELDVIAHDSLISAAPD 77
           E   A        ++ L D    +++  E + VL        +P   ++ ++SLISA   
Sbjct: 304 EMKAAGFSYDKVTYNALLDVYGKSHRPKEAMKVLNEMVLNGFSPS--IVTYNSLISAYAR 361

Query: 78  LTVGAVEKKEDDR-AAKKERLEYCWGRALLSARHLAGDDDEHINSIVESFEQQFGCVS-- 134
             +     +  ++ A K  + +      LLS    AG   E   SI E         +  
Sbjct: 362 DGMLDEAMELKNQMAEKGTKPDVFTYTTLLSGFERAGK-VESAMSIFEEMRNAGCKPNIC 420

Query: 135 --GYLRALAINAESALEVLQLY-QMMEGPVTTRVAT--AALHRFLTNDAS-EVSGLLQFL 188
                  +  N     E+++++ ++    ++  + T    L  F  N    EVSG+ + +
Sbjct: 421 TFNAFIKMYGNRGKFTEMMKIFDEINVCGLSPDIVTWNTLLAVFGQNGMDSEVSGVFKEM 480

Query: 189 KLNNVPLTREFHDQLEKNFVMRMKTEDAEEVFKDMRNAGVEPVSTHPYNFIFMKTPPFKY 248
           K       RE  + L   +      E A  V++ M +AGV P  +     +        +
Sbjct: 481 KRAGFVPERETFNTLISAYSRCGSFEQAMTVYRRMLDAGVTPDLSTYNTVLAALARGGMW 540

Query: 249 MDLLDYYEDMLDRGIVPMNSTFRILSRQTQNGGLVNQHFSALARGTTT------------ 296
                   +M D    P   T+  L     NG  +    S      +             
Sbjct: 541 EQSEKVLAEMEDGRCKPNELTYCSLLHAYANGKEIGLMHSLAEEVYSGVIEPRAVLLKTL 600

Query: 297 -----------GSDRRHETEGHGGTQAFFATRLEELARLKSSTTLDDALRVLRRMDVEGT 345
                       ++R        G      T    ++       +  A  VL  M   G 
Sbjct: 601 VLVCSKCDLLPEAERAFSELKERGFSPDITTLNSMVSIYGRRQMVAKANGVLDYMKERG- 659

Query: 346 PLISGSVVLNVLLSVFCRAGHIEDTERVLQLAKERGCTPNGATLSRVLKKSNADRFLQAE 405
                    N L+ +  R+     +E +L+    +G  P+  + + V+     +  ++  
Sbjct: 660 -FTPSMATYNSLMYMHSRSADFGKSEEILREILAKGIKPDIISYNTVIYAYCRNTRMRDA 718

Query: 406 LILPDALEAGDVRLS--DITDVMCHFFNNGMRSQVVRILRAYVVRCYRNPTESIPHTVAL 463
             +   +    +          +  +  + M  + + ++R  +    R P ++  +++  
Sbjct: 719 SRIFSEMRNSGIVPDVITYNTFIGSYAADSMFEEAIGVVRYMIKHGCR-PNQNTYNSIVD 777

Query: 464 WALRLGPFDWALGFLAILLASNDEP 488
              +L   D A  F+  L   N +P
Sbjct: 778 GYCKLNRKDEAKLFVEDL--RNLDP 800


>UniRef50_D1I9L5 Whole genome shotgun sequence of line PN40024,
           scaffold_7.assembly12x (Fragment) n=1 Tax=Vitis vinifera
           RepID=D1I9L5_VITVI
          Length = 722

 Score =  320 bits (821), Expect = 9e-86,   Method: Composition-based stats.
 Identities = 54/453 (11%), Positives = 124/453 (27%), Gaps = 34/453 (7%)

Query: 149 EVLQLYQMMEGPVTTRVATAALHRFLTNDASE-VSGLLQFLKLNNVPLTREFHDQLEKNF 207
           ++L+  +     +     +  +  +  +  +E        +K          ++ +    
Sbjct: 117 KILEELKNSNIQIPPPTFSVLIAAYAKSGMAEKAVESFGKMKDFGCKPDVFTYNSILHVM 176

Query: 208 VMRMKTEDAEEVFKDMRNAGVEPVSTHPYNFIFMKTPPFKYMDLLDYYEDMLDRGIVPMN 267
           V +     A  V+  M      P        +       K  D L  +++M  +GI P  
Sbjct: 177 VQKEVFLLALAVYNQMLKLNYNPNRATFVILLNGLCKNGKTDDALKMFDEMTQKGIPPNT 236

Query: 268 STFRILSRQTQNGGLVNQHFSALARGTTTGSDRRHETEGHGGTQAFFATRLEELARLKSS 327
             + I+          +     L             T    G      T    L      
Sbjct: 237 MIYTIILSGLCQAKRTDDVHRLL------------NTMKVSGCCPDSITCNALLDGFCKL 284

Query: 328 TTLDDALRVLRRMDVEGTPLISGSVVLNVLLSVFCRAGHIEDTERVLQLAKERGCTPNGA 387
             +D+A  +L+  + EG  L  G    + L+    RA   ++ +   +   + G  P+  
Sbjct: 285 GQIDEAFALLQLFEKEGYVL--GIKGYSSLIDGLFRAKRYDEVQEWCRKMFKAGIEPDVV 342

Query: 388 TLSRVLKKSNADRFLQAELILPDALEAGDVRLSDI--TDVMCHFFNNGMRSQVVRILRAY 445
             + +++       +   L + + +    +         ++  F + G+  +   +    
Sbjct: 343 LYTILIRGFCEVGMVDYALNMLNDMTQRGLSPDTYCYNALIKGFCDVGLLDKARSLQLE- 401

Query: 446 VVRCYRNPTESIPHTVALWALRLGPFDWALGFLAILLASNDEPLSDRIQRRMHEVVKENR 505
           + +    PT      +     R G  D A      +      P        +  + K   
Sbjct: 402 ISKNDCFPTSCTYTILICGMCRNGLLDEARQIFNQMENLGCSPSIMTFNALIDGLCKAGE 461

Query: 506 SREILKVLEGHKWDRRSILLAPQLQEPTNSSDGAGEVNGRSSEGGNSGGGHHRRDMGPSW 565
             E   +                  E   +      ++  +    ++  G HR D     
Sbjct: 462 LEEARHLFYKM--------------EIGKNPSLFLRLSQGADRVMDTANGFHRVDREEDA 507

Query: 566 MSAMHLVLKEMGVEKEVLMGYKAKLSALINDAK 598
              +   + + G        YK  ++      K
Sbjct: 508 FRVL-DQMVKNGCTPSS-AVYKCLMTWSCRKGK 538


 Score =  317 bits (812), Expect = 1e-84,   Method: Composition-based stats.
 Identities = 60/392 (15%), Positives = 119/392 (30%), Gaps = 31/392 (7%)

Query: 138 RALAINAESALEVLQLYQMMEGPVTTRVATAALHRFLTNDASE-VSGLLQFLKLNNVPLT 196
            A +  AE A+E     +            + LH  +  +       +   +   N    
Sbjct: 141 YAKSGMAEKAVESFGKMKDFGCKPDVFTYNSILHVMVQKEVFLLALAVYNQMLKLNYNPN 200

Query: 197 REFHDQLEKNFVMRMKTEDAEEVFKDMRNAGVEPVSTHPYNFIFMKTPPFKYMDLLDYYE 256
           R     L        KT+DA ++F +M   G+ P +      +       +  D+     
Sbjct: 201 RATFVILLNGLCKNGKTDDALKMFDEMTQKGIPPNTMIYTIILSGLCQAKRTDDVHRLLN 260

Query: 257 DMLDRGIVPMNSTFRILSRQTQNGGLVNQHFSALARGTTTGSDRRHETEGHGGTQAFFAT 316
            M   G  P + T   L       G +++ F+ L      G        G  G       
Sbjct: 261 TMKVSGCCPDSITCNALLDGFCKLGQIDEAFALLQLFEKEGYV-----LGIKG------- 308

Query: 317 RLEELARLKSSTTLDDALRVLRRMDVEGTPLISGSVVLNVLLSVFCRAGHIEDTERVLQL 376
               +  L  +   D+     R+M   G  +    V+  +L+  FC  G ++    +L  
Sbjct: 309 YSSLIDGLFRAKRYDEVQEWCRKMFKAG--IEPDVVLYTILIRGFCEVGMVDYALNMLND 366

Query: 377 AKERGCTPNGATLSRVLKKSNADRFLQAELILPDALEAGDVRLS--DITDVMCHFFNNGM 434
             +RG +P+    + ++K       L     L   +   D   +    T ++C    NG+
Sbjct: 367 MTQRGLSPDTYCYNALIKGFCDVGLLDKARSLQLEISKNDCFPTSCTYTILICGMCRNGL 426

Query: 435 RSQVVRILRAYVVRCYRNPTESIPHTVALWALRLGPFDWALGFLAILLASNDEP------ 488
             +  +I          +P+    + +     + G  + A      +      P      
Sbjct: 427 LDEARQIFNQMENLGC-SPSIMTFNALIDGLCKAGELEEARHLFYKM-EIGKNPSLFLRL 484

Query: 489 ----LSDRIQRRMHEVVKENRSREILKVLEGH 516
                        +   + +R  +  +VL+  
Sbjct: 485 SQGADRVMDTA--NGFHRVDREEDAFRVLDQM 514


 Score =  256 bits (654), Expect = 2e-66,   Method: Composition-based stats.
 Identities = 74/589 (12%), Positives = 167/589 (28%), Gaps = 105/589 (17%)

Query: 16  VAENVGAFTEVMVPVWSRLCDKVIAAYKAGEDIVVLQHFEELRATPELDVIAHDSLISAA 75
           + E   +  ++  P +S L      +  A + +      ++    P  DV  ++S++   
Sbjct: 119 LEELKNSNIQIPPPTFSVLIAAYAKSGMAEKAVESFGKMKDFGCKP--DVFTYNSILHVM 176

Query: 76  PDLTVGAVEKKEDDRAAKKE-RLEYCWGRALLSARHLAGDDDEHINSIVESFEQQFGCVS 134
               V  +     ++  K            LL+     G  D+ +  + +   Q+    +
Sbjct: 177 VQKEVFLLALAVYNQMLKLNYNPNRATFVILLNGLCKNGKTDDAL-KMFDEMTQKGIPPN 235

Query: 135 GYLRAL-------AINAESALEVLQLYQMMEGPVTTRVATAALHRFLT-NDASEVSGLLQ 186
             +  +       A   +    +L   ++      +    A L  F       E   LLQ
Sbjct: 236 TMIYTIILSGLCQAKRTDDVHRLLNTMKVSGCCPDSITCNALLDGFCKLGQIDEAFALLQ 295

Query: 187 FLKLNNVPLTREFHDQLEKNFVMRMKTEDAEEVFKDMRNAGVEPVSTHPYNFIFMKTPPF 246
             +     L  + +  L        + ++ +E  + M  AG+EP        I       
Sbjct: 296 LFEKEGYVLGIKGYSSLIDGLFRAKRYDEVQEWCRKMFKAGIEPDVVLYTILIRGFCEVG 355

Query: 247 KYMDLLDYYEDMLDRGIVPMNSTFRILSRQTQNGGLVNQHFSALARGTTTGSDRRHETEG 306
                L+   DM  RG+ P    +  L +   + GL+++  S     +            
Sbjct: 356 MVDYALNMLNDMTQRGLSPDTYCYNALIKGFCDVGLLDKARSLQLEISKND--------- 406

Query: 307 HGGTQAFFATRLEELARLKSSTTLDDALRVLRRMDVEGTPLISGSVVLNVLLSVFCRAGH 366
                    T    +  +  +  LD+A ++  +M+  G       +  N L+   C+AG 
Sbjct: 407 ---CFPTSCTYTILICGMCRNGLLDEARQIFNQMENLGCS--PSIMTFNALIDGLCKAGE 461

Query: 367 IEDT------------------------------------------ERVLQLAKERGCTP 384
           +E+                                            RVL    + GCTP
Sbjct: 462 LEEARHLFYKMEIGKNPSLFLRLSQGADRVMDTANGFHRVDREEDAFRVLDQMVKNGCTP 521

Query: 385 NGATLSRVLKKSNADRFL----------------------------------QAELILPD 410
           + A    ++  S     L                                  +  +    
Sbjct: 522 SSAVYKCLMTWSCRKGKLSVAFSLWLKYLRSLPSQEDETLKLAEEHFEKGELEKAVRCLL 581

Query: 411 AL--EAGDVRLSDITDVMCHFFNNGMRSQVVRILRAYVVRCYRNPTESIPHTVALWALRL 468
            +  +  +  ++  T  +          + ++I    +  C  +        +     + 
Sbjct: 582 EMNFKLNNFEIAPYTIWLIGLCQARRSEEALKIF-LVLKECQMDVNPPSCVMLINGLCKD 640

Query: 469 GPFDWALGFLAILLASNDEPLSDRIQRRMHEVVKENRSREILKVLEGHK 517
           G  + A+      L      +     + +  ++ +++ +  L +L    
Sbjct: 641 GNLEMAVDIFLYTLEKGFMLMPRICNQLLRSLILQDKMKHALDLLNRMN 689


 Score =  220 bits (561), Expect = 1e-55,   Method: Composition-based stats.
 Identities = 58/453 (12%), Positives = 120/453 (26%), Gaps = 53/453 (11%)

Query: 104 ALLSARHLAGDDDEHINSIVESFEQQFGCVSGYLRALAINA-------ESALEVLQLYQM 156
           ALL      G  DE   ++++ FE++   +     +  I+        +   E  +    
Sbjct: 276 ALLDGFCKLGQIDE-AFALLQLFEKEGYVLGIKGYSSLIDGLFRAKRYDEVQEWCRKMFK 334

Query: 157 MEGPVTTRVATAALHRFLTNDASE-VSGLLQFLKLNNVPLTREFHDQLEKNFVMRMKTED 215
                   + T  +  F      +    +L  +    +      ++ L K F      + 
Sbjct: 335 AGIEPDVVLYTILIRGFCEVGMVDYALNMLNDMTQRGLSPDTYCYNALIKGFCDVGLLDK 394

Query: 216 AEEVFKDMRNAGVEPVSTHPYNFIFMKTPPFKYMDLLDYYEDMLDRGIVPMNSTFRILSR 275
           A  +  ++      P S      I          +    +  M + G  P   TF  L  
Sbjct: 395 ARSLQLEISKNDCFPTSCTYTILICGMCRNGLLDEARQIFNQMENLGCSPSIMTFNALID 454

Query: 276 QTQNGGLVNQHFSALARGTTTGSDRRHETEGHGGTQAFFATRLEELARLKSSTTLDDALR 335
                G + +      +     +         G  +      ++           +DA R
Sbjct: 455 GLCKAGELEEARHLFYKMEIGKNPSLFLRLSQGADRV-----MDTANGFHRVDREEDAFR 509

Query: 336 VLRRMDVEGTPLISGSVVLNVLLSVFCRAGHIEDTERVLQL------------------- 376
           VL +M   G      S V   L++  CR G +     +                      
Sbjct: 510 VLDQMVKNGC--TPSSAVYKCLMTWSCRKGKLSVAFSLWLKYLRSLPSQEDETLKLAEEH 567

Query: 377 ------------AKERGCTPNGA---TLSRVLKKSNADRFLQAELILPDALEAG--DVRL 419
                         E     N       +  L      R  +  L +   L+    DV  
Sbjct: 568 FEKGELEKAVRCLLEMNFKLNNFEIAPYTIWLIGLCQARRSEEALKIFLVLKECQMDVNP 627

Query: 420 SDITDVMCHFFNNGMRSQVVRILRAYVVRCYRNPTESIPHTVALWALRLGPFDWALGFLA 479
                ++     +G     V I    + + +        + +    +       AL  L 
Sbjct: 628 PSCVMLINGLCKDGNLEMAVDIFLYTLEKGFMLMPRIC-NQLLRSLILQDKMKHALDLLN 686

Query: 480 ILLASNDEPLSDRIQRRMHEVVKENRSREILKV 512
            + ++  +       R    ++   +++E+  V
Sbjct: 687 RMNSAGYDLDEYLHHRIKSYLLSVWKAQEMENV 719


 Score =  180 bits (456), Expect = 2e-43,   Method: Composition-based stats.
 Identities = 53/473 (11%), Positives = 120/473 (25%), Gaps = 71/473 (15%)

Query: 31  WSRLCDKVIAAYKAGEDIVVLQHFEELRATPE-LDVIAHDSLISAAPDLTVGAVEKKEDD 89
           ++ +   +  A +  +   V +    ++ +    D I  ++L+     L           
Sbjct: 239 YTIILSGLCQAKRTDD---VHRLLNTMKVSGCCPDSITCNALLDGFCKLGQIDEAFALLQ 295

Query: 90  RAAKKERLEYCWGRALLSARHLAGDDDEHINSIVESFEQQFGCVSGYLRALAIN------ 143
              K+  +    G + L          + +        +        L  + I       
Sbjct: 296 LFEKEGYVLGIKGYSSLIDGLFRAKRYDEVQEWCRKMFKAGIEPDVVLYTILIRGFCEVG 355

Query: 144 -AESALEVLQLYQMMEGPVTTRVATAALHRFLTNDASE-VSGLLQFLKLNNVPLTREFHD 201
             + AL +L           T    A +  F      +    L   +  N+   T   + 
Sbjct: 356 MVDYALNMLNDMTQRGLSPDTYCYNALIKGFCDVGLLDKARSLQLEISKNDCFPTSCTYT 415

Query: 202 QLEKNFVMRMKTEDAEEVFKDMRNAGVEPVSTHPYNFIFMKTPPFKYMDLLDYY------ 255
            L          ++A ++F  M N G  P        I       +  +    +      
Sbjct: 416 ILICGMCRNGLLDEARQIFNQMENLGCSPSIMTFNALIDGLCKAGELEEARHLFYKMEIG 475

Query: 256 ------------------------------------EDMLDRGIVPMNSTFRILSRQTQN 279
                                               + M+  G  P ++ ++ L   +  
Sbjct: 476 KNPSLFLRLSQGADRVMDTANGFHRVDREEDAFRVLDQMVKNGCTPSSAVYKCLMTWSCR 535

Query: 280 GGLVNQHFSALARGTTTGSDRRHETEGHGGTQAFFATRLEELARLKSSTTLDDALRVLRR 339
            G ++  FS   +   +   +  ET                         L+ A+R L  
Sbjct: 536 KGKLSVAFSLWLKYLRSLPSQEDETLKLA-------------EEHFEKGELEKAVRCLLE 582

Query: 340 MDVEGTPLISGSVVLNVLLSVFCRAGHIEDTERVLQLAKERGCTPNGATLSRVLKKSNAD 399
           M+ +            + L   C+A   E+  ++  + KE     N  +   ++     D
Sbjct: 583 MNFKLNNFE--IAPYTIWLIGLCQARRSEEALKIFLVLKECQMDVNPPSCVMLINGLCKD 640

Query: 400 RFLQAELILPDALEAGD--VRLSDITDVMCHFFNNGMRSQVVRILRAYVVRCY 450
             L+  + +          +       ++            + +L       Y
Sbjct: 641 GNLEMAVDIFLYTLEKGFMLMPRICNQLLRSLILQDKMKHALDLLNRMNSAGY 693


 Score = 63.8 bits (154), Expect = 2e-08,   Method: Composition-based stats.
 Identities = 32/212 (15%), Positives = 49/212 (23%), Gaps = 17/212 (8%)

Query: 58  RATPELDVIAHDSLISAAPDLTVGAVEKKEDDRAAKKERLEYCWGRALLSARHLAGDDDE 117
           R      V+         P   V          + +K +L   +   L   R L   +DE
Sbjct: 503 REEDAFRVLDQMVKNGCTPSSAVYKCLMT---WSCRKGKLSVAFSLWLKYLRSLPSQEDE 559

Query: 118 HINSIVESFEQQFGCVSGYLRALAINAESALEVLQLYQMMEGPVTTRVATAALHRFLTND 177
            +    E FE+                E A+  L               T  L       
Sbjct: 560 TLKLAEEHFEKG-------------ELEKAVRCLLEMNFKLNNFEIAPYTIWLIGLCQAR 606

Query: 178 -ASEVSGLLQFLKLNNVPLTREFHDQLEKNFVMRMKTEDAEEVFKDMRNAGVEPVSTHPY 236
            + E   +   LK   + +       L          E A ++F      G   +     
Sbjct: 607 RSEEALKIFLVLKECQMDVNPPSCVMLINGLCKDGNLEMAVDIFLYTLEKGFMLMPRICN 666

Query: 237 NFIFMKTPPFKYMDLLDYYEDMLDRGIVPMNS 268
             +       K    LD    M   G      
Sbjct: 667 QLLRSLILQDKMKHALDLLNRMNSAGYDLDEY 698


>UniRef50_Q6Z2B6 Os08g0290000 protein n=3 Tax=Poaceae RepID=Q6Z2B6_ORYSJ
          Length = 806

 Score =  319 bits (819), Expect = 1e-85,   Method: Composition-based stats.
 Identities = 78/501 (15%), Positives = 146/501 (29%), Gaps = 28/501 (5%)

Query: 19  NVGAFTEVMVPVWSRLCDKVIAAYKAGEDIVVLQHFEELRATPELDVIAHDSLISAAPDL 78
                    V  +  L + +    + GE  +VLQ  E+L  +P    + ++ LI      
Sbjct: 282 MEQGGMTPSVVTFGILINGLARGERFGEVGIVLQEMEQLGVSPN--EVIYNELIGWHCRK 339

Query: 79  TVGAVEKKEDDRAAKKERLEYCWGRALLSARHLAGDDDEHINSIVESF--------EQQF 130
              +   +  D    K+         L++       + E    I+E             F
Sbjct: 340 GHCSQALRLFDEMVLKKMKPTAVTYNLIAKALCKEGEMERAERILEDMLSIGMTVHCGLF 399

Query: 131 GCVSGYLRALAINAESALEVLQLYQMMEGPVTTRVATAALHRFLTN-DASEVSGLLQFLK 189
             V  +L       ES + +              + TA +          E  G+     
Sbjct: 400 NTVVAWLLQRTRRLESVVSITNEMVTRGMRPNDPLMTACMRELCKGGKHQEAVGIWFKTL 459

Query: 190 LNNVPLTREFHDQLEKNFVMRMKTEDAEEVFKDMRNAGVEPVSTHPYNFIFMKTPPFKYM 249
              + +     + L          ++A +V + M N G+E  S      I       K  
Sbjct: 460 NKGLGVNLATSNALIHGLCEGKYMKEATKVIQTMLNKGIELDSITYNIMIRGCCKDSKME 519

Query: 250 DLLDYYEDMLDRGIVPMNSTFRILSRQTQNGGLVNQHFSALARGTTTGSDRRHETEGHGG 309
           + +  + DM  RG  P   TF  L     N G + + F  L +  T             G
Sbjct: 520 EAIKLHGDMTRRGFKPDLFTFNTLLHAYCNLGKMEETFHLLDQMKTE------------G 567

Query: 310 TQAFFATRLEELARLKSSTTLDDALRVLRRMDVEGTPLISGSVVLNVLLSVFCRAGHIED 369
            Q    +    +     +  +  A   L  +   G  L     + N L+  + R G I  
Sbjct: 568 LQPDIVSYGTIIDGHCKAKDIRKAKEYLTELMDRG--LKPNVFIYNALIGGYGRNGDISG 625

Query: 370 TERVLQLAKERGCTPNGATLSRVLKKSNADRFLQAELILPDALEAGDVRLSD--ITDVMC 427
               ++  K  G  P   T   ++        ++    +       +V L     T ++ 
Sbjct: 626 AIDAVETMKSNGIQPTNVTYGSLMYWMCHAGLVEEAKTIFSQARENNVDLGVIGYTIMIQ 685

Query: 428 HFFNNGMRSQVVRILRAYVVRCYRNPTESIPHTVALWALRLGPFDWALGFLAILLASNDE 487
            +   G   + V        R   +P +    T+     + G  + A      ++ S   
Sbjct: 686 GYCKLGKMVEAVAYFEEMRSRGI-SPNKLTYTTLMYAYSKSGNSEEASKLFDEMVGSGVI 744

Query: 488 PLSDRIQRRMHEVVKENRSRE 508
           P +      +    + N   +
Sbjct: 745 PDNITYGTLIARCSEVNSLDK 765


 Score =  318 bits (814), Expect = 6e-85,   Method: Composition-based stats.
 Identities = 58/497 (11%), Positives = 137/497 (27%), Gaps = 46/497 (9%)

Query: 59  ATPELDVIAHD-------SLISAAPDLTVGAVEKKEDDRAAKKERLEYCWGRA--LLSAR 109
           +TP  D + H          +  A D       +                 RA  L +AR
Sbjct: 146 STPSSDFLIHTFITSPAQGSLCRAADAFRVLSSRGAPPSIKTCNAFLEALVRAGQLDAAR 205

Query: 110 HLAGDDDEHINSIVESFEQQFGCVSGYLRALAI--NAESALEVLQLYQMMEGPVTTRVAT 167
            +  +  E  N  +  +       +  ++AL      ++  E+L          T     
Sbjct: 206 EVFDEMRESRNVALNEYS-----YTAMIKALCKAGKVDAGFEMLAELWRAGLQPTVVTYN 260

Query: 168 AALHRFLT-NDASEVSGLLQFLKLNNVPLTREFHDQLEKNFVMRMKTEDAEEVFKDMRNA 226
             +          E   L   ++   +  +      L        +  +   V ++M   
Sbjct: 261 VLMDALCKSGRVEEAFRLKGRMEQGGMTPSVVTFGILINGLARGERFGEVGIVLQEMEQL 320

Query: 227 GVEPVSTHPYNFIFMKTPPFKYMDLLDYYEDMLDRGIVPMNSTFRILSRQTQNGGLVNQH 286
           GV P        I            L  +++M+ + + P   T+ ++++     G + + 
Sbjct: 321 GVSPNEVIYNELIGWHCRKGHCSQALRLFDEMVLKKMKPTAVTYNLIAKALCKEGEMERA 380

Query: 287 FSALARGTTTG------------------------SDRRHETEGHGGTQAFFATRLEELA 322
              L    + G                                   G +         + 
Sbjct: 381 ERILEDMLSIGMTVHCGLFNTVVAWLLQRTRRLESVVSITNEMVTRGMRPNDPLMTACMR 440

Query: 323 RLKSSTTLDDALRVLRRMDVEGTPLISGSVVLNVLLSVFCRAGHIEDTERVLQLAKERGC 382
            L       +A+ +  +   +G  +       N L+   C   ++++  +V+Q    +G 
Sbjct: 441 ELCKGGKHQEAVGIWFKTLNKGLGV--NLATSNALIHGLCEGKYMKEATKVIQTMLNKGI 498

Query: 383 TPNGATLSRVLKKSNADRFLQAELILPDALEAGDVRLS--DITDVMCHFFNNGMRSQVVR 440
             +  T + +++    D  ++  + L   +     +        ++  + N G   +   
Sbjct: 499 ELDSITYNIMIRGCCKDSKMEEAIKLHGDMTRRGFKPDLFTFNTLLHAYCNLGKMEETFH 558

Query: 441 ILRAYVVRCYRNPTESIPHTVALWALRLGPFDWALGFLAILLASNDEPLSDRIQRRMHEV 500
           +L        + P      T+     +      A  +L  L+    +P        +   
Sbjct: 559 LLDQMKTEGLQ-PDIVSYGTIIDGHCKAKDIRKAKEYLTELMDRGLKPNVFIYNALIGGY 617

Query: 501 VKENRSREILKVLEGHK 517
            +       +  +E  K
Sbjct: 618 GRNGDISGAIDAVETMK 634


 Score =  308 bits (790), Expect = 3e-82,   Method: Composition-based stats.
 Identities = 80/611 (13%), Positives = 170/611 (27%), Gaps = 60/611 (9%)

Query: 27  MVPVWSRLCDKVIAAYKAGEDIVVLQHFEELRATPELDV------IAHDSLISAAPDLTV 80
             P    L    I +   G        F  L +                 + +   D   
Sbjct: 146 STPSSDFLIHTFITSPAQGSLCRAADAFRVLSSRGAPPSIKTCNAFLEALVRAGQLDAAR 205

Query: 81  GAVEKKEDDRAAKKERLEYCWGRALLSARHLAGDDDEHINSIVESFEQQFGCVSGYLRAL 140
              ++  + R        Y    A++ A   AG  D     ++    +     +     +
Sbjct: 206 EVFDEMRESRNVALNEYSYT---AMIKALCKAGKVD-AGFEMLAELWRAGLQPTVVTYNV 261

Query: 141 AINAE----SALEVLQLY-QMMEGPVTTRVATAALHRFLTND---ASEVSGLLQFLKLNN 192
            ++A        E  +L  +M +G +T  V T  +            EV  +LQ ++   
Sbjct: 262 LMDALCKSGRVEEAFRLKGRMEQGGMTPSVVTFGILINGLARGERFGEVGIVLQEMEQLG 321

Query: 193 VPLTREFHDQLEKNFVMRMKTEDAEEVFKDMRNAGVEPVSTHPYNFIFMKTPPFKYMDLL 252
           V      +++L      +     A  +F +M    ++P +              +     
Sbjct: 322 VSPNEVIYNELIGWHCRKGHCSQALRLFDEMVLKKMKPTAVTYNLIAKALCKEGEMERAE 381

Query: 253 DYYEDMLDRGIVPMNSTFRILSRQT-QNGGLVNQHFSALARGTTTGSDRRHETE------ 305
              EDML  G+      F  +     Q    +    S      T G              
Sbjct: 382 RILEDMLSIGMTVHCGLFNTVVAWLLQRTRRLESVVSITNEMVTRGMRPNDPLMTACMRE 441

Query: 306 -----------------GHGGTQAFFATRLEELARLKSSTTLDDALRVLRRMDVEGTPLI 348
                             + G     AT    +  L     + +A +V++ M  +G  L 
Sbjct: 442 LCKGGKHQEAVGIWFKTLNKGLGVNLATSNALIHGLCEGKYMKEATKVIQTMLNKGIEL- 500

Query: 349 SGSVVLNVLLSVFCRAGHIEDTERVLQLAKERGCTPNGATLSRVLKKSNADRFLQAELIL 408
             S+  N+++   C+   +E+  ++      RG  P+  T + +L        ++    L
Sbjct: 501 -DSITYNIMIRGCCKDSKMEEAIKLHGDMTRRGFKPDLFTFNTLLHAYCNLGKMEETFHL 559

Query: 409 PDALEAGDVRLS--DITDVMCHFFNNGMRSQVVRILRAYVVRCYRNPTESIPHTVALWAL 466
            D ++   ++        ++          +    L   + R  + P   I + +     
Sbjct: 560 LDQMKTEGLQPDIVSYGTIIDGHCKAKDIRKAKEYLTELMDRGLK-PNVFIYNALIGGYG 618

Query: 467 RLGPFDWALGFLAILLASNDEPLSDRIQRRMHEVVKENRSREILKVLEGHKWDR------ 520
           R G    A+  +  + ++  +P +      M+ +       E   +    + +       
Sbjct: 619 RNGDISGAIDAVETMKSNGIQPTNVTYGSLMYWMCHAGLVEEAKTIFSQARENNVDLGVI 678

Query: 521 ---RSILLAPQLQEPTNSSDGAGEVNGRSSEGGNSGGGHHRRDMGPS----WMSAMHLVL 573
                I    +L +   +     E+  R                  S      S +   +
Sbjct: 679 GYTIMIQGYCKLGKMVEAVAYFEEMRSRGISPNKLTYTTLMYAYSKSGNSEEASKLFDEM 738

Query: 574 KEMGVEKEVLM 584
              GV  + + 
Sbjct: 739 VGSGVIPDNIT 749


 Score =  307 bits (787), Expect = 7e-82,   Method: Composition-based stats.
 Identities = 67/561 (11%), Positives = 149/561 (26%), Gaps = 71/561 (12%)

Query: 2   GAEKKINRPTNSGEVAENVGAFTEVMVPVWSRLCDKVIAAYKAGEDIVVLQHFEELRATP 61
            A +  +    S  VA N  ++T         +   +  A K      +L   E  RA  
Sbjct: 203 AAREVFDEMRESRNVALNEYSYTA--------MIKALCKAGKVDAGFEMLA--ELWRAGL 252

Query: 62  ELDVIAHDSLISAAPDLTVGAVEKKEDDRAAKKERLEYCWGRALLSARHLAGDDDEHINS 121
           +  V+ ++ L+ A           +   R  +           +L      G+    +  
Sbjct: 253 QPTVVTYNVLMDALCKSGRVEEAFRLKGRMEQGGMTPSVVTFGILINGLARGERFGEVGI 312

Query: 122 IVESFEQQFGCVSGYLRALAI-------NAESALEVLQLYQMMEGPVTTRVATAALHRFL 174
           +++  EQ     +  +    I       +   AL +     + +   T            
Sbjct: 313 VLQEMEQLGVSPNEVIYNELIGWHCRKGHCSQALRLFDEMVLKKMKPTAVTYNLIAKALC 372

Query: 175 T-------------------------------------NDASEVSGLLQFLKLNNVPLTR 197
                                                      V  +   +    +    
Sbjct: 373 KEGEMERAERILEDMLSIGMTVHCGLFNTVVAWLLQRTRRLESVVSITNEMVTRGMRPND 432

Query: 198 EFHDQLEKNFVMRMKTEDAEEVFKDMRNAGVEPVSTHPYNFIFMKTPPFKYMDLLDYYED 257
                  +      K ++A  ++    N G+          I          +     + 
Sbjct: 433 PLMTACMRELCKGGKHQEAVGIWFKTLNKGLGVNLATSNALIHGLCEGKYMKEATKVIQT 492

Query: 258 MLDRGIVPMNSTFRILSRQTQNGGLVNQHFSALARGTTTGSDRRHETEGHGGTQAFFATR 317
           ML++GI   + T+ I+ R       + +                H      G +    T 
Sbjct: 493 MLNKGIELDSITYNIMIRGCCKDSKMEEAIKL------------HGDMTRRGFKPDLFTF 540

Query: 318 LEELARLKSSTTLDDALRVLRRMDVEGTPLISGSVVLNVLLSVFCRAGHIEDTERVLQLA 377
              L    +   +++   +L +M  EG  L    V    ++   C+A  I   +  L   
Sbjct: 541 NTLLHAYCNLGKMEETFHLLDQMKTEG--LQPDIVSYGTIIDGHCKAKDIRKAKEYLTEL 598

Query: 378 KERGCTPNGATLSRVLKKSNADRFLQAELILPDALEAGDVRL--SDITDVMCHFFNNGMR 435
            +RG  PN    + ++     +  +   +   + +++  ++        +M    + G+ 
Sbjct: 599 MDRGLKPNVFIYNALIGGYGRNGDISGAIDAVETMKSNGIQPTNVTYGSLMYWMCHAGLV 658

Query: 436 SQVVRILRAYVVRCYRNPTESIPHTVALWALRLGPFDWALGFLAILLASNDEPLSDRIQR 495
            +   I          +        +     +LG    A+ +   + +    P       
Sbjct: 659 EEAKTIFSQ-ARENNVDLGVIGYTIMIQGYCKLGKMVEAVAYFEEMRSRGISPNKLTYTT 717

Query: 496 RMHEVVKENRSREILKVLEGH 516
            M+   K   S E  K+ +  
Sbjct: 718 LMYAYSKSGNSEEASKLFDEM 738


>UniRef50_Q9SZ20 Pentatricopeptide repeat-containing protein At4g26800 n=3
           Tax=Arabidopsis thaliana RepID=PP339_ARATH
          Length = 514

 Score =  319 bits (819), Expect = 1e-85,   Method: Composition-based stats.
 Identities = 60/445 (13%), Positives = 129/445 (28%), Gaps = 26/445 (5%)

Query: 87  EDDRAAKKERLEYCWGRALLSARHLAGDDDEHINSIVESFEQQFGCVSGYLRAL-----A 141
                         +   L S  H    DD     ++ ++      +  + + L      
Sbjct: 39  FRFWVRAFSGTTIDYREVLRSGLHNIKFDDAFHLFVLMAYSYPLPSIVEFNKVLTAIAKM 98

Query: 142 INAESALEVLQLYQMMEG-PVTTRVATAALHRFLTNDA---SEVSGLLQFLKLNNVPLTR 197
              +  + + +  +  EG  ++  + T  +           S     L  +    +    
Sbjct: 99  QMYDVVINLWKRIENAEGIEISPDLYTCNILVNCFCRCFQPSSALSYLGKMMKLGIEPDI 158

Query: 198 EFHDQLEKNFVMRMKTEDAEEVFKDMRNAGVEPVSTHPYNFIFMKTPPFKYMDLLDYYED 257
                L   F +    +DA  V   M   G++         I         +  L+  + 
Sbjct: 159 VTASSLVNGFCLSNSIKDAVYVAGQMEKMGIKRDVVVDTILIDTLCKNRLVVPALEVLKR 218

Query: 258 MLDRGIVPMNSTFRILSRQTQNGGLVNQHFSALARGTTTGSDRRHETEGHGGTQAFFATR 317
           M DRGI P   T+  L       G +      L    +                  F+  
Sbjct: 219 MKDRGISPNVVTYSSLITGLCKSGRLADAERRLHEMDSK---------KINPNVITFSAL 269

Query: 318 LEELARLKSSTTLDDALRVLRRMDVEGTPLISGSVVLNVLLSVFCRAGHIEDTERVLQLA 377
           ++  A+    + +D   +++ +M      +       + L+   C    +++  ++L L 
Sbjct: 270 IDAYAKRGKLSKVDSVYKMMIQM-----SIDPNVFTYSSLIYGLCMHNRVDEAIKMLDLM 324

Query: 378 KERGCTPNGATLSRVLKKSNADRFLQAELILPDALEAGDVRLSD--ITDVMCHFFNNGMR 435
             +GCTPN  T S +         +   + L D +    V  +      ++  +F  G  
Sbjct: 325 ISKGCTPNVVTYSTLANGFFKSSRVDDGIKLLDDMPQRGVAANTVSCNTLIKGYFQAGKI 384

Query: 436 SQVVRILRAYVVRCYRNPTESIPHTVALWALRLGPFDWALGFLAILLASNDEPLSDRIQR 495
              + +           P     + V       G  + AL     +  + ++        
Sbjct: 385 DLALGVFGYMTSNGL-IPNIRSYNIVLAGLFANGEVEKALSRFEHMQKTRNDLDIITYTI 443

Query: 496 RMHEVVKENRSREILKVLEGHKWDR 520
            +H + K    +E   +    K+ R
Sbjct: 444 MIHGMCKACMVKEAYDLFYKLKFKR 468


 Score =  294 bits (753), Expect = 7e-78,   Method: Composition-based stats.
 Identities = 67/466 (14%), Positives = 129/466 (27%), Gaps = 28/466 (6%)

Query: 123 VESFEQQFGCVSGYLRALAINA--ESALEVLQLYQMMEGPVTTRV-ATAALHRFLTNDAS 179
           V +F          LR+   N   + A  +  L      P+ + V     L         
Sbjct: 43  VRAFSGTTIDYREVLRSGLHNIKFDDAFHLFVLM-AYSYPLPSIVEFNKVLTAIAKMQMY 101

Query: 180 EVS-GLLQFLKLNN---VPLTREFHDQLEKNFVMRMKTEDAEEVFKDMRNAGVEPVSTHP 235
           +V   L + ++      +       + L   F    +   A      M   G+EP     
Sbjct: 102 DVVINLWKRIENAEGIEISPDLYTCNILVNCFCRCFQPSSALSYLGKMMKLGIEPDIVTA 161

Query: 236 YNFIFMKTPPFKYMDLLDYYEDMLDRGIVPMNSTFRILSRQTQNGGLVNQHFSALARGTT 295
            + +          D +     M   GI        IL        LV      L     
Sbjct: 162 SSLVNGFCLSNSIKDAVYVAGQMEKMGIKRDVVVDTILIDTLCKNRLVVPALEVL----- 216

Query: 296 TGSDRRHETEGHGGTQAFFATRLEELARLKSSTTLDDALRVLRRMDVEGTPLISGSVVLN 355
                  +     G      T    +  L  S  L DA R L  MD +   +    +  +
Sbjct: 217 -------KRMKDRGISPNVVTYSSLITGLCKSGRLADAERRLHEMDSK--KINPNVITFS 267

Query: 356 VLLSVFCRAGHIEDTERVLQLAKERGCTPNGATLSRVLKKSNADRFLQAELILPDALEAG 415
            L+  + + G +   + V ++  +    PN  T S ++        +   + + D + + 
Sbjct: 268 ALIDAYAKRGKLSKVDSVYKMMIQMSIDPNVFTYSSLIYGLCMHNRVDEAIKMLDLMISK 327

Query: 416 DVRL--SDITDVMCHFFNNGMRSQVVRILRAYVVRCYRNPTESIPHTVALWALRLGPFDW 473
                    + +   FF +      +++L     R          +T+     + G  D 
Sbjct: 328 GCTPNVVTYSTLANGFFKSSRVDDGIKLLDDMPQRGVAA-NTVSCNTLIKGYFQAGKIDL 386

Query: 474 ALGFLAILLASNDEPLSDRIQRRMHEVVKENRSREILKVLEGHKWDRRSILLAPQLQEPT 533
           ALG    + ++   P        +  +       + L   E  +  R  + +        
Sbjct: 387 ALGVFGYMTSNGLIPNIRSYNIVLAGLFANGEVEKALSRFEHMQKTRNDLDIITYTI-MI 445

Query: 534 NSSDGAGEVNGRSSEGGNSGGGHHRRDMGPSWMSAMHLVLKEMGVE 579
           +    A  V  + +          R +      + M   L   G+ 
Sbjct: 446 HGMCKACMV--KEAYDLFYKLKFKRVEPDFKAYTIMIAELNRAGMR 489


 Score =  222 bits (567), Expect = 2e-56,   Method: Composition-based stats.
 Identities = 42/362 (11%), Positives = 107/362 (29%), Gaps = 22/362 (6%)

Query: 57  LRATPELDVIAHDSLISAAPDLTVGAVEKKEDDRAAKKERLEYCWGRALLSARHLAGDDD 116
           ++   E D++   SL++                +  K           +L          
Sbjct: 150 MKLGIEPDIVTASSLVNGFCLSNSIKDAVYVAGQMEKMGIKRDVVVDTILIDTLCKNRLV 209

Query: 117 EHINSIVESFEQQFGCVSGYLRA-----LAINAESALEVLQLYQMMEGPVTTRV--ATAA 169
                +++  + +    +    +     L  +   A    +L++M    +   V   +A 
Sbjct: 210 VPALEVLKRMKDRGISPNVVTYSSLITGLCKSGRLADAERRLHEMDSKKINPNVITFSAL 269

Query: 170 LHRFLT-NDASEVSGLLQFLKLNNVPLTREFHDQLEKNFVMRMKTEDAEEVFKDMRNAGV 228
           +  +      S+V  + + +   ++      +  L     M  + ++A ++   M + G 
Sbjct: 270 IDAYAKRGKLSKVDSVYKMMIQMSIDPNVFTYSSLIYGLCMHNRVDEAIKMLDLMISKGC 329

Query: 229 EPVSTHPYNFIFMKTPPFKYMDLLDYYEDMLDRGIVPMNSTFRILSRQTQNGGLVNQHFS 288
            P                +  D +   +DM  RG+     +   L +     G ++    
Sbjct: 330 TPNVVTYSTLANGFFKSSRVDDGIKLLDDMPQRGVAANTVSCNTLIKGYFQAGKIDLALG 389

Query: 289 ALARGTTTGSDRRHETEGHGGTQAFFATRLEELARLKSSTTLDDALRVLRRMDVEGTPLI 348
                T+             G      +    LA L ++  ++ AL     M      L 
Sbjct: 390 VFGYMTS------------NGLIPNIRSYNIVLAGLFANGEVEKALSRFEHMQKTRNDL- 436

Query: 349 SGSVVLNVLLSVFCRAGHIEDTERVLQLAKERGCTPNGATLSRVLKKSNADRFLQAELIL 408
              +   +++   C+A  +++   +    K +   P+    + ++ + N          L
Sbjct: 437 -DIITYTIMIHGMCKACMVKEAYDLFYKLKFKRVEPDFKAYTIMIAELNRAGMRTEADAL 495

Query: 409 PD 410
             
Sbjct: 496 NR 497


>UniRef50_Q9ZU27 Pentatricopeptide repeat-containing protein At1g51965,
           mitochondrial n=4 Tax=Magnoliophyta RepID=PPR76_ARATH
          Length = 650

 Score =  319 bits (817), Expect = 2e-85,   Method: Composition-based stats.
 Identities = 46/417 (11%), Positives = 123/417 (29%), Gaps = 53/417 (12%)

Query: 135 GYLRALAINAESALEVLQLYQMMEGPVTTRVATAALHRFLTNDASEVSGLLQFLKLNNVP 194
            YLR+   +   A +V    ++  G     +    +         +   + + +K  +  
Sbjct: 212 AYLRS--RDYSKAFDVY--CEIRRGGHKLDIFAYNMLLDALAKDEKACQVFEDMKKRHCR 267

Query: 195 LTREFHDQLEKNFVMRMKTEDAEEVFKDMRNAGVEPVSTHPYNFIFMKTPPFKYMDLLDY 254
                +  + +      K ++A  +F +M   G+          + +          +  
Sbjct: 268 RDEYTYTIMIRTMGRIGKCDEAVGLFNEMITEGLTLNVVGYNTLMQVLAKGKMVDKAIQV 327

Query: 255 YEDMLDRGIVPMNSTFRILSRQ--------------------------------TQNGGL 282
           +  M++ G  P   T+ +L                                       G 
Sbjct: 328 FSRMVETGCRPNEYTYSLLLNLLVAEGQLVRLDGVVEISKRYMTQGIYSYLVRTLSKLGH 387

Query: 283 VNQHFSALARGTTTGSDRRHETEGHGGTQAFFATRLEELARLKSSTTLDDALRVLRRMDV 342
           V++         +       +            + +  L  L  +    +A+ +L ++  
Sbjct: 388 VSEAHRLFCDMWSFPVKGERD------------SYMSMLESLCGAGKTIEAIEMLSKIHE 435

Query: 343 EGTPLISGSVVLNVLLSVFCRAGHIEDTERVLQLAKERGCTPNGATLSRVLKKSNADRFL 402
           +G  +++ +++ N + S   +   I     + +  K+ G +P+  T + ++        +
Sbjct: 436 KG--VVTDTMMYNTVFSALGKLKQISHIHDLFEKMKKDGPSPDIFTYNILIASFGRVGEV 493

Query: 403 QAELILPDALEAGDVRLS--DITDVMCHFFNNGMRSQVVRILRAYVVRCYRNPTESIPHT 460
              + + + LE  D +        ++     NG   +     +    +   NP      T
Sbjct: 494 DEAINIFEELERSDCKPDIISYNSLINCLGKNGDVDEAHVRFKEMQEKGL-NPDVVTYST 552

Query: 461 VALWALRLGPFDWALGFLAILLASNDEPLSDRIQRRMHEVVKENRSREILKVLEGHK 517
           +     +    + A      +L    +P        +  + K  R+ E + +    K
Sbjct: 553 LMECFGKTERVEMAYSLFEEMLVKGCQPNIVTYNILLDCLEKNGRTAEAVDLYSKMK 609


 Score =  260 bits (666), Expect = 9e-68,   Method: Composition-based stats.
 Identities = 66/502 (13%), Positives = 146/502 (29%), Gaps = 51/502 (10%)

Query: 104 ALLSARHLAGDDDEHINSIVESFEQQFGCVS----GYLRALAINAESALEVLQLYQMMEG 159
            L+ +R    D  + + SI++S  +     +      L     N E     L+L +  + 
Sbjct: 140 ILILSRSNLPDRFDRVRSILDSMVKSNVHGNISTVNILIGFFGNTEDLQMCLRLVKKWDL 199

Query: 160 PVTTRVATAALHRFLTND-ASEVSGLLQFLKLNNVPLTREFHDQLEKNFVMRMKTEDAEE 218
            + +      L  +L +   S+   +   ++     L    ++ L          E A +
Sbjct: 200 KMNSFTYKCLLQAYLRSRDYSKAFDVYCEIRRGGHKLDIFAYNMLLDALAKD---EKACQ 256

Query: 219 VFKDMRNAGVEPVSTHPYNFIFMKTPPFKYMDLLDYYEDMLDRGIVPMNSTFRILSRQTQ 278
           VF+DM+              I       K  + +  + +M+  G+      +  L +   
Sbjct: 257 VFEDMKKRHCRRDEYTYTIMIRTMGRIGKCDEAVGLFNEMITEGLTLNVVGYNTLMQVLA 316

Query: 279 NGGLVNQHFSALARGTTTGSDRRHETEGHGGTQAFFATRLEELARLKSSTTLDDALRVLR 338
            G +V++     +R             G    +  ++  L  L        LD  + + +
Sbjct: 317 KGKMVDKAIQVFSRMV---------ETGCRPNEYTYSLLLNLLVAEGQLVRLDGVVEISK 367

Query: 339 RMDVEGTPLISGSVVLNVLLSVFCRAGHIEDTERVLQLAKERGCTPNGATLSRVLKKSNA 398
           R   +G          + L+    + GH+ +  R+              +   +L+    
Sbjct: 368 RYMTQGI--------YSYLVRTLSKLGHVSEAHRLFCDMWSFPVKGERDSYMSMLESLCG 419

Query: 399 DRFLQAELILPDALEAGDVRLSD--ITDVMCHFFNNGMRSQVVRILRAYVVRCYRNPTES 456
                  + +   +    V         V          S +  +          +P   
Sbjct: 420 AGKTIEAIEMLSKIHEKGVVTDTMMYNTVFSALGKLKQISHIHDLFEKMKKDG-PSPDIF 478

Query: 457 IPHTVALWALRLGPFDWALGFLAILLASNDEPLSDRIQRRMHEVVKENRSREILKVLEGH 516
             + +     R+G  D A+     L  S+ +P        ++ + K     E     +  
Sbjct: 479 TYNILIASFGRVGEVDEAINIFEELERSDCKPDIISYNSLINCLGKNGDVDEAHVRFKEM 538

Query: 517 KWDRRSILLAPQLQEPTNSSDGAGEVNGRSSEGGNSGGGHHRRDMGPSWMSAMHLVLKEM 576
           +       L P +   +   +  G+                R +M  S    M +     
Sbjct: 539 QEKG----LNPDVVTYSTLMECFGK--------------TERVEMAYSLFEEMLV----K 576

Query: 577 GVEKEVLMGYKAKLSALINDAK 598
           G +  ++  Y   L  L  + +
Sbjct: 577 GCQPNIV-TYNILLDCLEKNGR 597


 Score =  244 bits (622), Expect = 9e-63,   Method: Composition-based stats.
 Identities = 55/398 (13%), Positives = 122/398 (30%), Gaps = 24/398 (6%)

Query: 36  DKVIAAYKAGEDIVVLQHFEELRATP-ELDVIAHDSLISAAPDLTVGAVEKKEDDRAAKK 94
           + ++ A    E     Q FE+++      D   +  +I     +          +    +
Sbjct: 242 NMLLDALAKDEKAC--QVFEDMKKRHCRRDEYTYTIMIRTMGRIGKCDEAVGLFNEMITE 299

Query: 95  ERLEYCWGRALLSARHLAGDDDEHINSIVESFEQQFGCVSGYLRALAINAESA----LEV 150
                  G   L      G   +    +     +     + Y  +L +N   A    + +
Sbjct: 300 GLTLNVVGYNTLMQVLAKGKMVDKAIQVFSRMVETGCRPNEYTYSLLLNLLVAEGQLVRL 359

Query: 151 LQLYQMMEGPVTTRVATAALHRFLT-NDASEVSGLLQFLKLNNVPLTREFHDQLEKNFVM 209
             + ++ +  +T  + +  +         SE   L   +    V   R+ +  + ++   
Sbjct: 360 DGVVEISKRYMTQGIYSYLVRTLSKLGHVSEAHRLFCDMWSFPVKGERDSYMSMLESLCG 419

Query: 210 RMKTEDAEEVFKDMRNAGVEPVSTHPYNFIFMKTPPFKYMDLLDYYEDMLDRGIVPMNST 269
             KT +A E+   +   GV   +              +   + D +E M   G  P   T
Sbjct: 420 AGKTIEAIEMLSKIHEKGVVTDTMMYNTVFSALGKLKQISHIHDLFEKMKKDGPSPDIFT 479

Query: 270 FRILSRQTQNGGLVNQHFSALARGTTTGSDRRHETEGHGGTQAFFATRLEELARLKSSTT 329
           + IL       G V++  +              E       +    +    +  L  +  
Sbjct: 480 YNILIASFGRVGEVDEAINIF------------EELERSDCKPDIISYNSLINCLGKNGD 527

Query: 330 LDDALRVLRRMDVEGTPLISGSVVLNVLLSVFCRAGHIEDTERVLQLAKERGCTPNGATL 389
           +D+A    + M  +G  L    V  + L+  F +   +E    + +    +GC PN  T 
Sbjct: 528 VDEAHVRFKEMQEKG--LNPDVVTYSTLMECFGKTERVEMAYSLFEEMLVKGCQPNIVTY 585

Query: 390 SRVLKKSNADRFLQAELILPDALEAGDVRLS--DITDV 425
           + +L     +      + L   ++   +       T +
Sbjct: 586 NILLDCLEKNGRTAEAVDLYSKMKQQGLTPDSITYTVL 623


 Score =  146 bits (369), Expect = 2e-33,   Method: Composition-based stats.
 Identities = 25/261 (9%), Positives = 60/261 (22%), Gaps = 42/261 (16%)

Query: 284 NQHFSALARGTTTGSDRRHETEGHGGTQAF------FATRLEELARLKSSTTLDDALRVL 337
           ++    L    +                        +   +  L+R       D    +L
Sbjct: 100 DEASEILKSLNSPLLAVEFFKLVPSLCPYSQNDPFLYNRIILILSRSNLPDRFDRVRSIL 159

Query: 338 RRMDVEGT------------------------------PLISGSVVLNVLLSVFCRAGHI 367
             M                                    L   S     LL  + R+   
Sbjct: 160 DSMVKSNVHGNISTVNILIGFFGNTEDLQMCLRLVKKWDLKMNSFTYKCLLQAYLRSRDY 219

Query: 368 EDTERVLQLAKERGCTPNGATLSRVLKKSNADRFLQAELILPDALEAGDVRLS--DITDV 425
                V    +  G   +    + +L     D   +    + + ++    R      T +
Sbjct: 220 SKAFDVYCEIRRGGHKLDIFAYNMLLDALAKD---EKACQVFEDMKKRHCRRDEYTYTIM 276

Query: 426 MCHFFNNGMRSQVVRILRAYVVRCYRNPTESIPHTVALWALRLGPFDWALGFLAILLASN 485
           +      G   + V +    +            +T+     +    D A+   + ++ + 
Sbjct: 277 IRTMGRIGKCDEAVGLFNEMITEGL-TLNVVGYNTLMQVLAKGKMVDKAIQVFSRMVETG 335

Query: 486 DEPLSDRIQRRMHEVVKENRS 506
             P        ++ +V E + 
Sbjct: 336 CRPNEYTYSLLLNLLVAEGQL 356


 Score = 59.5 bits (143), Expect = 4e-07,   Method: Composition-based stats.
 Identities = 27/205 (13%), Positives = 68/205 (33%), Gaps = 16/205 (7%)

Query: 15  EVAENVGAFTEVMVPVWSRLCDKVIAAYKAGEDIVVL-QHFEELRAT-PELDVIAHDSLI 72
           E  E +    E  V   + + + V +A    + I  +   FE+++   P  D+  ++ LI
Sbjct: 425 EAIEMLSKIHEKGVVTDTMMYNTVFSALGKLKQISHIHDLFEKMKKDGPSPDIFTYNILI 484

Query: 73  SAAPDLTVGAVEKKEDDRAAKKE-RLEYCWGRALLSARHLAGDDDEHINSIVESFEQQFG 131
           ++   +          +   + + + +     +L++     GD DE      +  +++  
Sbjct: 485 ASFGRVGEVDEAINIFEELERSDCKPDIISYNSLINCLGKNGDVDEAHVR-FKEMQEKGL 543

Query: 132 CVSGYLRALAI-------NAESALEVLQLYQMMEGPVTTRVATAALHRFL---TNDASEV 181
                  +  +         E A  + +  +M+       + T  +           +E 
Sbjct: 544 NPDVVTYSTLMECFGKTERVEMAYSLFE--EMLVKGCQPNIVTYNILLDCLEKNGRTAEA 601

Query: 182 SGLLQFLKLNNVPLTREFHDQLEKN 206
             L   +K   +      +  LE+ 
Sbjct: 602 VDLYSKMKQQGLTPDSITYTVLERL 626


>UniRef50_D1I6L4 Whole genome shotgun sequence of line PN40024,
           scaffold_42.assembly12x (Fragment) n=2 Tax=Vitis
           vinifera RepID=D1I6L4_VITVI
          Length = 854

 Score =  319 bits (817), Expect = 2e-85,   Method: Composition-based stats.
 Identities = 61/492 (12%), Positives = 137/492 (27%), Gaps = 39/492 (7%)

Query: 55  EELRATPELDVIAHDSLISAAPDLTVGAVEKKEDDRAAKKERLEYCWGRALLSARHLAG- 113
            + R    L +         APD++V             K+ +E      LLS     G 
Sbjct: 315 RQSRVDKALQLFKKMQKSGFAPDVSVYDALIGGL---CAKKEIEKALH--LLSEMKELGI 369

Query: 114 DDDEHINSIVESFEQQFGCVSGYLRALAINAESALEVLQLYQMMEGPVTTRVA---TAAL 170
           D D  I S + ++  +   +   +     + ++   +L    ++ G V  +        L
Sbjct: 370 DPDIQILSKLIAYCSEEVDIYRLIEERLEDLDTEAMLLLYNSVLNGLVNGKSVDKAYYLL 429

Query: 171 HRFLTNDASEVSGLLQF-LKLNNVPLTREFHDQLEKNFVMRMKTEDAEEVFKDMRNAGVE 229
                ++ ++   + +F +    V         +        K + A  +F+DM   G +
Sbjct: 430 RAMTGDNYTDNFEVNKFFMVKEMVRPDTTSFSIVIDGLCNTGKLDLALSLFRDMVRVGCK 489

Query: 230 PVSTHPYNFIFMKTPPFKYMDLLDYYEDMLDRGIVPMNSTFRILSRQTQNGGLVNQHFSA 289
                  N I   +   +  +     ++M   G  P   T   +         V      
Sbjct: 490 QNVLLYNNLIDKLSNSNRLEECYLLLKEMKGSGFRPTQFTHNSIFGCLCRREDVTGALDM 549

Query: 290 LARGTTTGSDRRHE-----------------------TEGHGGTQAFFATRLEELARLKS 326
           +      G +   +                            G           +     
Sbjct: 550 VREMRVHGHEPWIKHYTLLVKQLCKRKRSAEACNFLAEMVREGFLPDIVAYSAAIDGFVK 609

Query: 327 STTLDDALRVLRRMDVEGTPLISGSVVLNVLLSVFCRAGHIEDTERVLQLAKERGCTPNG 386
              +D AL + R +   G       V  N L++ FC+   + +   +L     +G  P+ 
Sbjct: 610 IKAVDQALEIFRDICARGYC--PDVVAYNTLINGFCKVKRVSEAHDILDEMVAKGLVPSV 667

Query: 387 ATLSRVLKKSNADRFLQAELILPDALEAGDVRLS--DITDVMCHFFNNGMRSQVVRILRA 444
            T + ++     +  +         +   +   +    T ++    N G     + +   
Sbjct: 668 VTYNLLIDGWCKNGDIDQAFHCLSRMVGKEREPNVITYTTLIDGLCNAGRPDDAIHLWNE 727

Query: 445 YVVRCYRNPTESIPHTVALWALRLGPFDWALGFLAILLASNDEPLSDRIQRRMHEVVKEN 504
              +   +P       +     + G  D AL +   +      P +      +   +   
Sbjct: 728 MRGKGC-SPNRISFIALIHGLCKCGWPDAALLYFREMGERE-TPDTIVYVALITSFISNK 785

Query: 505 RSREILKVLEGH 516
                 ++L+  
Sbjct: 786 NPTLAFEILKEM 797


 Score =  304 bits (779), Expect = 7e-81,   Method: Composition-based stats.
 Identities = 65/494 (13%), Positives = 150/494 (30%), Gaps = 38/494 (7%)

Query: 18  ENVGAFTEVMVPVWSRLCDKVIAAYKAGEDIVVLQHFEELRATPELDVIAHDSLISAAPD 77
           +   +     V V+  L   + A  +  + + +L   +EL   P++ +++      +   
Sbjct: 328 KMQKSGFAPDVSVYDALIGGLCAKKEIEKALHLLSEMKELGIDPDIQILSKLIAYCSEEV 387

Query: 78  LTVGAVEKKEDDRAAKKERLEY-----------CWGRALLSARHLAGDDDEHINSIVESF 126
                +E++ +D   +   L Y              +A    R + GD+      + + F
Sbjct: 388 DIYRLIEERLEDLDTEAMLLLYNSVLNGLVNGKSVDKAYYLLRAMTGDNYTDNFEVNKFF 447

Query: 127 E-QQFGCVSGYLRALAINA-------ESALEVLQLYQMMEGPVTTRVATAALHRFL-TND 177
             ++         ++ I+        + AL + +    +       +    + +   +N 
Sbjct: 448 MVKEMVRPDTTSFSIVIDGLCNTGKLDLALSLFRDMVRVGCKQNVLLYNNLIDKLSNSNR 507

Query: 178 ASEVSGLLQFLKLNNVPLTREFHDQLEKNFVMRMKTEDAEEVFKDMRNAGVEPVSTHPYN 237
             E   LL+ +K +    T+  H+ +      R     A ++ ++MR  G EP   H   
Sbjct: 508 LEECYLLLKEMKGSGFRPTQFTHNSIFGCLCRREDVTGALDMVREMRVHGHEPWIKHYTL 567

Query: 238 FIFMKTPPFKYMDLLDYYEDMLDRGIVPMNSTFRILSRQTQNGGLVNQHFSALARGTTTG 297
            +       +  +  ++  +M+  G +P    +            V+Q           G
Sbjct: 568 LVKQLCKRKRSAEACNFLAEMVREGFLPDIVAYSAAIDGFVKIKAVDQALEIFRDICARG 627

Query: 298 SDRRHETEGHGGTQAFFATRLEELARLKSSTTLDDALRVLRRMDVEGTPLISGSVVLNVL 357
                                  +        + +A  +L  M  +G  L+   V  N+L
Sbjct: 628 Y------------CPDVVAYNTLINGFCKVKRVSEAHDILDEMVAKG--LVPSVVTYNLL 673

Query: 358 LSVFCRAGHIEDTERVLQLAKERGCTPNGATLSRVLKKSNADRFLQAELILPDALEAGDV 417
           +  +C+ G I+     L     +   PN  T + ++            + L + +     
Sbjct: 674 IDGWCKNGDIDQAFHCLSRMVGKEREPNVITYTTLIDGLCNAGRPDDAIHLWNEMRGKGC 733

Query: 418 RLS--DITDVMCHFFNNGMRSQVVRILRAYVVRCYRNPTESIPHTVALWALRLGPFDWAL 475
             +      ++      G     +   R    R    P   +   +    +       A 
Sbjct: 734 SPNRISFIALIHGLCKCGWPDAALLYFREMGER--ETPDTIVYVALITSFISNKNPTLAF 791

Query: 476 GFLAILLASNDEPL 489
             L  ++A    P 
Sbjct: 792 EILKEMVAKGKFPD 805


 Score =  294 bits (752), Expect = 9e-78,   Method: Composition-based stats.
 Identities = 56/524 (10%), Positives = 137/524 (26%), Gaps = 86/524 (16%)

Query: 99  YCWGRALLSARHLAGDDDEHINSIVESFEQQFGC---------VSGYLRALAINAESALE 149
           +   +  L++   A  +    +  +  F + +G          +     +     + A E
Sbjct: 230 WEPDKYTLTSVLQAYCNSRKFDKALSVFNEIYGRGWVDGHVLSILVLTFSKCGEVDKAFE 289

Query: 150 VLQLYQMMEGPVTTRVATAALHRFLT-NDASEVSGLLQFLKLNNVPLTREFHDQLEKNFV 208
           +++  + +   +  +     +H F+  +   +   L + ++ +        +D L     
Sbjct: 290 LIERMEDLGIRLNEKTFCVLIHGFVRQSRVDKALQLFKKMQKSGFAPDVSVYDALIGGLC 349

Query: 209 MRMKTEDAEEVFKDMRNAGVEPVSTH---------------------------------P 235
            + + E A  +  +M+  G++P                                      
Sbjct: 350 AKKEIEKALHLLSEMKELGIDPDIQILSKLIAYCSEEVDIYRLIEERLEDLDTEAMLLLY 409

Query: 236 YNFIFMKTPPFKYMDLLDYYEDM----------------LDRGIVPMNSTFRILSRQTQN 279
            + +                  M                +   + P  ++F I+     N
Sbjct: 410 NSVLNGLVNGKSVDKAYYLLRAMTGDNYTDNFEVNKFFMVKEMVRPDTTSFSIVIDGLCN 469

Query: 280 GGLVNQHFSALARGTTTGSDRRHETEGHGGTQAFFATRLEELARLKSSTTLDDALRVLRR 339
            G ++   S                    G +         + +L +S  L++   +L+ 
Sbjct: 470 TGKLDLALSLFRD------------MVRVGCKQNVLLYNNLIDKLSNSNRLEECYLLLKE 517

Query: 340 MDVEGTPLISGSVVLNVLLSVFCRAGHIEDTERVLQLAKERGCTPNGATLSRVLKKSNAD 399
           M  +G+         N +    CR   +     +++  +  G  P     + ++K+    
Sbjct: 518 M--KGSGFRPTQFTHNSIFGCLCRREDVTGALDMVREMRVHGHEPWIKHYTLLVKQLCKR 575

Query: 400 RFLQAELILPDALEAGDVRLS--DITDVMCHFFNNGMRSQVVRILRAYVVRCYRNPTESI 457
           +           +            +  +  F       Q + I R    R Y  P    
Sbjct: 576 KRSAEACNFLAEMVREGFLPDIVAYSAAIDGFVKIKAVDQALEIFRDICARGYC-PDVVA 634

Query: 458 PHTVALWALRLGPFDWALGFLAILLASNDEPLSDRIQRRMHEVVKENRSREILKVLEGHK 517
            +T+     ++     A   L  ++A    P        +    K     +    L    
Sbjct: 635 YNTLINGFCKVKRVSEAHDILDEMVAKGLVPSVVTYNLLIDGWCKNGDIDQAFHCLSRMV 694

Query: 518 WDRRSILLAPQLQEPTNSSDGAGEVNGRSSEGGNSGGGHHRRDM 561
              R            N       ++G  + G      H   +M
Sbjct: 695 GKERE----------PNVITYTTLIDGLCNAGRPDDAIHLWNEM 728


 Score =  270 bits (690), Expect = 1e-70,   Method: Composition-based stats.
 Identities = 66/554 (11%), Positives = 142/554 (25%), Gaps = 100/554 (18%)

Query: 121 SIVESFEQQFGCVSGYLRALAINAESALEVLQLYQMMEGPVTTR--VATAALHRFL-TND 177
            ++          +  L A++ +    L  ++L +M +          T+ L  +  +  
Sbjct: 190 KMMRLCVPNSYSFNCLLEAISKSGSIDLVEMRLKEMCDSGWEPDKYTLTSVLQAYCNSRK 249

Query: 178 ASEVSGLLQFLKLNNVPLTREFHDQLEKNFVMRMKTEDAEEVFKDMRNAGVEPVSTHPYN 237
             +   +   +              L   F    + + A E+ + M + G+         
Sbjct: 250 FDKALSVFNEIYGRGWV-DGHVLSILVLTFSKCGEVDKAFELIERMEDLGIRLNEKTFCV 308

Query: 238 FIFMKTPPFKYMDLLDYYEDMLDRGIVPMNSTFRILSRQTQNGGLVNQHFSALARGTTTG 297
            I       +    L  ++ M   G  P  S +  L         + +    L+     G
Sbjct: 309 LIHGFVRQSRVDKALQLFKKMQKSGFAPDVSVYDALIGGLCAKKEIEKALHLLSEMKELG 368

Query: 298 SDRR---------------------HETEGHGGTQAFFATRLEELARLKSSTTLDDALRV 336
            D                        E      T+A        L  L +  ++D A  +
Sbjct: 369 IDPDIQILSKLIAYCSEEVDIYRLIEERLEDLDTEAMLLLYNSVLNGLVNGKSVDKAYYL 428

Query: 337 LRRMDVEGTP--------------LISGSVVLNVLLSVFCRAGHIEDTERVLQLAKERGC 382
           LR M  +                 +   +   ++++   C  G ++    + +     GC
Sbjct: 429 LRAMTGDNYTDNFEVNKFFMVKEMVRPDTTSFSIVIDGLCNTGKLDLALSLFRDMVRVGC 488

Query: 383 TPNGATLSRVLKKSNADRFLQAELILPDALEAGDVRLS---------------------- 420
             N    + ++ K +    L+   +L   ++    R +                      
Sbjct: 489 KQNVLLYNNLIDKLSNSNRLEECYLLLKEMKGSGFRPTQFTHNSIFGCLCRREDVTGALD 548

Query: 421 ---------------DITDVMCHFFNNGMRSQVVRILRAYVVRCYRNPTESIPHTVALWA 465
                            T ++         ++    L   V   +  P            
Sbjct: 549 MVREMRVHGHEPWIKHYTLLVKQLCKRKRSAEACNFLAEMVREGFL-PDIVAYSAAIDGF 607

Query: 466 LRLGPFDWALGFLAILLASNDEPLSDRIQRRMHEVVKENRSREILKVLEGHKWDRRSILL 525
           +++   D AL     + A    P        ++   K  R  E   +L+          L
Sbjct: 608 VKIKAVDQALEIFRDICARGYCPDVVAYNTLINGFCKVKRVSEAHDILDEMVAKG----L 663

Query: 526 APQLQEPTNSSDGAGEVNGRSSEGGNSGGGHHRRDMGPSWMSAMHLVLKEMGVEKEVLMG 585
            P +       DG  + NG   +  +       ++                  E  V+  
Sbjct: 664 VPSVVTYNLLIDGWCK-NGDIDQAFHCLSRMVGKER-----------------EPNVI-T 704

Query: 586 YKAKLSALINDAKK 599
           Y   +  L N  + 
Sbjct: 705 YTTLIDGLCNAGRP 718


 Score =  237 bits (606), Expect = 7e-61,   Method: Composition-based stats.
 Identities = 49/415 (11%), Positives = 106/415 (25%), Gaps = 69/415 (16%)

Query: 157 MEGPVTTRVATAALHRFL--TNDASEVSGLLQF-LKLNNVPLTREFHDQLEKNFVMRMKT 213
            +G       T             +    LL   +  +   ++        +        
Sbjct: 120 DQGGFNHNCYTYNAMASCLSHARQNAPLSLLSMDIVNSRCAMSPGALGFFIRCLGSTGLV 179

Query: 214 EDAEEVFKDMRNAG-VEPVSTHPYNFIFMKTPPFKYMDLLDYYEDMLDRGIVPMNSTFRI 272
           E+A  +F  ++      P S      +   +       +    ++M D G  P   T   
Sbjct: 180 EEANLLFDQVKMMRLCVPNSYSFNCLLEAISKSGSIDLVEMRLKEMCDSGWEPDKYTLTS 239

Query: 273 LSRQTQNGGLVNQHFSALARGTTTGSDRRHETEGHGGTQAFFATRLEELARLKSSTTLDD 332
           + +   N    ++  S        G                       +        +D 
Sbjct: 240 VLQAYCNSRKFDKALSVFNEIYGRGW-------------VDGHVLSILVLTFSKCGEVDK 286

Query: 333 ALRVLRRMDVEGTPLISGSVVLNVLLSVFCRAGHIEDTERVLQLAKERGCTPNGATLSRV 392
           A  ++ RM+  G  L        VL+  F R   ++   ++ +  ++ G  P+ +    +
Sbjct: 287 AFELIERMEDLGIRL--NEKTFCVLIHGFVRQSRVDKALQLFKKMQKSGFAPDVSVYDAL 344

Query: 393 LKKSNADRFLQAELILPDALEAGDVRLSD------------------------------- 421
           +    A + ++  L L   ++   +                                   
Sbjct: 345 IGGLCAKKEIEKALHLLSEMKELGIDPDIQILSKLIAYCSEEVDIYRLIEERLEDLDTEA 404

Query: 422 ----ITDVMCHFFNNGMRSQVVRILRAY---------------VVRCYRNPTESIPHTVA 462
                  V+    N     +   +LRA                +V+    P  +    V 
Sbjct: 405 MLLLYNSVLNGLVNGKSVDKAYYLLRAMTGDNYTDNFEVNKFFMVKEMVRPDTTSFSIVI 464

Query: 463 LWALRLGPFDWALGFLAILLASNDEPLSDRIQRRMHEVVKENRSREILKVLEGHK 517
                 G  D AL     ++    +         + ++   NR  E   +L+  K
Sbjct: 465 DGLCNTGKLDLALSLFRDMVRVGCKQNVLLYNNLIDKLSNSNRLEECYLLLKEMK 519


 Score =  171 bits (433), Expect = 9e-41,   Method: Composition-based stats.
 Identities = 42/343 (12%), Positives = 90/343 (26%), Gaps = 29/343 (8%)

Query: 18  ENVGAFTEVMVPVWSRLCDKVIAAYKAGEDIVVLQHFEELRATPE-------LDVIAHDS 70
           + V    +  V +++ L DK+  + +  E  ++L+  +     P           +    
Sbjct: 482 DMVRVGCKQNVLLYNNLIDKLSNSNRLEECYLLLKEMKGSGFRPTQFTHNSIFGCLCRRE 541

Query: 71  LISAAPDLTVGAVEKKEDDRAAKKERLEYCWGRALLSARHLAGDDDEHINSIV-ESFEQQ 129
            ++ A D+         +        L        L  R  + +    +  +V E F   
Sbjct: 542 DVTGALDMVREMRVHGHEPWIKHYTLLVKQ-----LCKRKRSAEACNFLAEMVREGFLPD 596

Query: 130 FGCVSGYLRALAI--NAESALEVLQLYQMMEGPVTTRVATAALHRFLT-NDASEVSGLLQ 186
               S  +         + ALE+ +                 ++ F      SE   +L 
Sbjct: 597 IVAYSAAIDGFVKIKAVDQALEIFRDICARGYCPDVVAYNTLINGFCKVKRVSEAHDILD 656

Query: 187 FLKLNNVPLTREFHDQLEKNFVMRMKTEDAEEVFKDMRNAGVEPVSTHPYNFIFMKTPPF 246
            +    +  +   ++ L   +      + A      M     EP        I       
Sbjct: 657 EMVAKGLVPSVVTYNLLIDGWCKNGDIDQAFHCLSRMVGKEREPNVITYTTLIDGLCNAG 716

Query: 247 KYMDLLDYYEDMLDRGIVPMNSTFRILSRQTQNGGLVNQHFSALARGTTTGSDRRHETEG 306
           +  D +  + +M  +G  P   +F  L       G  +                      
Sbjct: 717 RPDDAIHLWNEMRGKGCSPNRISFIALIHGLCKCGWPDAALLYFREMGERE--------- 767

Query: 307 HGGTQAFFATRLEELARLKSSTTLDDALRVLRRMDVEGTPLIS 349
                      +  +    S+     A  +L+ M  +G     
Sbjct: 768 ----TPDTIVYVALITSFISNKNPTLAFEILKEMVAKGKFPDP 806


 Score = 87.3 bits (215), Expect = 2e-15,   Method: Composition-based stats.
 Identities = 26/247 (10%), Positives = 62/247 (25%), Gaps = 24/247 (9%)

Query: 367 IEDTERVLQLAKERG-CTPNGATLSRVLKKSNADRFLQAELILPDALEAGDV--RLSDIT 423
            +   R    A ++G    N  T + +    +  R      +L   +           + 
Sbjct: 108 WKIAYRFFNWASDQGGFNHNCYTYNAMASCLSHARQNAPLSLLSMDIVNSRCAMSPGALG 167

Query: 424 DVMCHFFNNGMRSQVVRILRAYVVRCYRNPTESIPHTVALWALRLGPFDWALGFLAILLA 483
             +    + G+  +   +     +     P     + +     + G  D     L  +  
Sbjct: 168 FFIRCLGSTGLVEEANLLFDQVKMMRLCVPNSYSFNCLLEAISKSGSIDLVEMRLKEMCD 227

Query: 484 SNDEPLSDRIQRRMHEVVKENRSREILKVLEGHKWDR-----------RSILLAPQLQEP 532
           S  EP    +   +       +  + L V                    +     ++ + 
Sbjct: 228 SGWEPDKYTLTSVLQAYCNSRKFDKALSVFNEIYGRGWVDGHVLSILVLTFSKCGEVDKA 287

Query: 533 TNSSDGAGEVNGRSSEGGN-----SGGGHHRRDMGPSWMSAMHLVLKEMGVEKEVLMGYK 587
               +   ++  R +E              R D            +++ G   +V   Y 
Sbjct: 288 FELIERMEDLGIRLNEKTFCVLIHGFVRQSRVDKALQLFK----KMQKSGFAPDV-SVYD 342

Query: 588 AKLSALI 594
           A +  L 
Sbjct: 343 ALIGGLC 349


>UniRef50_P0C7Q9 Pentatricopeptide repeat-containing protein At1g22960,
           mitochondrial n=1 Tax=Arabidopsis thaliana
           RepID=PPR56_ARATH
          Length = 718

 Score =  318 bits (815), Expect = 4e-85,   Method: Composition-based stats.
 Identities = 64/466 (13%), Positives = 133/466 (28%), Gaps = 45/466 (9%)

Query: 124 ESFEQQFGCVSGYLRAL--AINAESALEVLQLYQMMEGPVTTRVATAAL-HRFLTNDASE 180
           + F       +  L+ L  +     A  V +         T       L   F   D   
Sbjct: 197 KGFLPSVRNCNIVLKVLRDSRMMNKASAVYETMIEHGIMPTVITFNTMLDSCFKAGDLER 256

Query: 181 VSGLLQFLKLNNVPLTREFHDQLEKNFVMRMKTEDAEEVFKDMRNAGVEPVSTHPYNFIF 240
           V  +   +K  N+  +   ++ L   F    K E+A     DMR +G           I 
Sbjct: 257 VDKIWLEMKRRNIEFSEVTYNILINGFSKNGKMEEARRFHGDMRRSGFAVTPYSFNPLIE 316

Query: 241 MKTPPFKYMDLLDYYEDMLDRGIVPMNSTFRILSRQTQNGGLVNQHFSALARGTTTGSDR 300
                  + D     ++ML+ GI P  ST+ I      + G ++     L+         
Sbjct: 317 GYCKQGLFDDAWGVTDEMLNAGIYPTTSTYNIYICALCDFGRIDDARELLSSMAA----- 371

Query: 301 RHETEGHGGTQAFFATRLEELARLKSSTTLDDALRVLRRMDVEGTPLISGSVVLNVLLSV 360
                          +    +          +A  +   +      +    V  N L+  
Sbjct: 372 -----------PDVVSYNTLMHGYIKMGKFVEASLLFDDLRA--GDIHPSIVTYNTLIDG 418

Query: 361 FCRAGHIEDTERVLQLAKERGCTPNGATLSRVLKKSNADRFLQAELILPDALEAGDVRLS 420
            C +G++E  +R+ +    +   P+  T + ++K    +  L     + D +    ++  
Sbjct: 419 LCESGNLEGAQRLKEEMTTQLIFPDVITYTTLVKGFVKNGNLSMATEVYDEMLRKGIKPD 478

Query: 421 --DITDVMCHFFNNGMRSQVVRILRAYVVRCYRNPTESIPHTVALWALRLGPFDWALGFL 478
               T         G   +  R+    V   +  P  +I +       ++G    A+ F 
Sbjct: 479 GYAYTTRAVGELRLGDSDKAFRLHEEMVATDHHAPDLTIYNVRIDGLCKVGNLVKAIEFQ 538

Query: 479 AILLASNDEPLSDRIQRRMHEVVKENRSREILKVLEGHKWDRRSILLAPQLQEPTNSSDG 538
             +      P        +   ++  + +    + +     R             +    
Sbjct: 539 RKIFRVGLVPDHVTYTTVIRGYLENGQFKMARNLYDEMLRKRL----------YPSVITY 588

Query: 539 AGEVNGRSSEGGNSGGGHHRRDMGPSWMSAMHLVLKEMGVEKEVLM 584
              + G +  G        R +    +       +K+ GV   V+ 
Sbjct: 589 FVLIYGHAKAG--------RLEQAFQYS----TEMKKRGVRPNVMT 622


 Score =  308 bits (789), Expect = 4e-82,   Method: Composition-based stats.
 Identities = 61/506 (12%), Positives = 128/506 (25%), Gaps = 70/506 (13%)

Query: 49  VVLQHFEELRATPELDVIAHDSLISAA-PDLTVGAVEKKEDDRAAKKERLEYCWGRALLS 107
           +VL+   + R   +   +    +     P +           +A   ER++  W   L  
Sbjct: 208 IVLKVLRDSRMMNKASAVYETMIEHGIMPTVITFNTMLDSCFKAGDLERVDKIW---LEM 264

Query: 108 ARHLAGDDDEHINSIVESFEQQFGCVSGYLRALAINAESALEVLQLYQMMEGPVTTRVAT 167
            R      +   N ++  F +                E A       +     VT     
Sbjct: 265 KRRNIEFSEVTYNILINGFSKNGK------------MEEARRFHGDMRRSGFAVTPYSFN 312

Query: 168 AALHRFLTNDA-SEVSGLLQFLKLNNVPLTREFHDQLEKNFVMRMKTEDAEEVFKDMRNA 226
             +  +       +  G+   +    +  T   ++          + +DA E+   M   
Sbjct: 313 PLIEGYCKQGLFDDAWGVTDEMLNAGIYPTTSTYNIYICALCDFGRIDDARELLSSMAA- 371

Query: 227 GVEPVSTHPYNFIFMKTPPFKYMDLLDYYEDMLDRGIVPMNSTFRILSRQTQNGGLVNQH 286
              P        +       K+++    ++D+    I P   T+  L       G +   
Sbjct: 372 ---PDVVSYNTLMHGYIKMGKFVEASLLFDDLRAGDIHPSIVTYNTLIDGLCESGNLEGA 428

Query: 287 FSALARGTTTGSDRRHETEGHGGTQAFFATRLEELARLKSSTTLDDALRVLRRMDVEGTP 346
                  TT                    T    +     +  L  A  V   M  +G  
Sbjct: 429 QRLKEEMTTQLIF------------PDVITYTTLVKGFVKNGNLSMATEVYDEMLRKGIK 476

Query: 347 ----------------------------------LISGSVVLNVLLSVFCRAGHIEDTER 372
                                                   + NV +   C+ G++     
Sbjct: 477 PDGYAYTTRAVGELRLGDSDKAFRLHEEMVATDHHAPDLTIYNVRIDGLCKVGNLVKAIE 536

Query: 373 VLQLAKERGCTPNGATLSRVLKKSNADRFLQAELILPDALEAGDVRLS--DITDVMCHFF 430
             +     G  P+  T + V++    +   +    L D +    +  S      ++    
Sbjct: 537 FQRKIFRVGLVPDHVTYTTVIRGYLENGQFKMARNLYDEMLRKRLYPSVITYFVLIYGHA 596

Query: 431 NNGMRSQVVRILRAYVVRCYRNPTESIPHTVALWALRLGPFDWALGFLAILLASNDEPLS 490
             G   Q  +       R  R P     + +     + G  D A  +L  +      P  
Sbjct: 597 KAGRLEQAFQYSTEMKKRGVR-PNVMTHNALLYGMCKAGNIDEAYRYLCKMEEEGIPPNK 655

Query: 491 DRIQRRMHEVVKENRSREILKVLEGH 516
                 + +     +  E++K+ +  
Sbjct: 656 YSYTMLISKNCDFEKWEEVVKLYKEM 681


 Score =  220 bits (561), Expect = 1e-55,   Method: Composition-based stats.
 Identities = 61/491 (12%), Positives = 139/491 (28%), Gaps = 79/491 (16%)

Query: 27  MVPVWSRLCDKVIAAYKAGEDIVVLQHFEELRATP-ELDVIAHDSLISAAPDLTVGAVEK 85
           ++P        + + +KAG+   V + + E++    E   + ++ LI+          E 
Sbjct: 234 IMPTVITFNTMLDSCFKAGDLERVDKIWLEMKRRNIEFSEVTYNILINGFSK-NGKMEEA 292

Query: 86  KEDDRAAKKERLE---YCWGRALLSARHLA--GDDDEHINSIVES-FEQQFGCVSGYLRA 139
           +      ++       Y +   +          D     + ++ +         + Y+ A
Sbjct: 293 RRFHGDMRRSGFAVTPYSFNPLIEGYCKQGLFDDAWGVTDEMLNAGIYPTTSTYNIYICA 352

Query: 140 LAI--NAESALEVLQLYQMMEGPVTTRVATAALHRFLT-NDASEVSGLLQFLKLNNVPLT 196
           L      + A E+L                  +H ++      E S L   L+  ++  +
Sbjct: 353 LCDFGRIDDARELLSSM----AAPDVVSYNTLMHGYIKMGKFVEASLLFDDLRAGDIHPS 408

Query: 197 REFHDQLEKNFVMRMKTEDAEEVFKDMRNAGVEPVSTHPYNFIFMKTPPFKYMDLLDYYE 256
              ++ L          E A+ + ++M    + P        +             + Y+
Sbjct: 409 IVTYNTLIDGLCESGNLEGAQRLKEEMTTQLIFPDVITYTTLVKGFVKNGNLSMATEVYD 468

Query: 257 DMLDRGIVPMNSTF------------------------------------RILSRQTQNG 280
           +ML +GI P    +                                     +        
Sbjct: 469 EMLRKGIKPDGYAYTTRAVGELRLGDSDKAFRLHEEMVATDHHAPDLTIYNVRIDGLCKV 528

Query: 281 GLVNQHFSA-----------------------LARGTTTGSDRRHETEGHGGTQAFFATR 317
           G + +                           L  G    +   ++            T 
Sbjct: 529 GNLVKAIEFQRKIFRVGLVPDHVTYTTVIRGYLENGQFKMARNLYDEMLRKRLYPSVITY 588

Query: 318 LEELARLKSSTTLDDALRVLRRMDVEGTPLISGSVVLNVLLSVFCRAGHIEDTERVLQLA 377
              +     +  L+ A +    M   G  +    +  N LL   C+AG+I++  R L   
Sbjct: 589 FVLIYGHAKAGRLEQAFQYSTEMKKRG--VRPNVMTHNALLYGMCKAGNIDEAYRYLCKM 646

Query: 378 KERGCTPNGATLSRVLKKSNADRFLQAELILPDALEAGDVRLSDIT--DVMCHFFNNGMR 435
           +E G  PN  + + ++ K+      +  + L   +   ++     T   +  H   +   
Sbjct: 647 EEEGIPPNKYSYTMLISKNCDFEKWEEVVKLYKEMLDKEIEPDGYTHRALFKHLEKDHES 706

Query: 436 SQVVRILRAYV 446
            + V  L   +
Sbjct: 707 RE-VEFLERLL 716


>UniRef50_B9MV11 Predicted protein n=3 Tax=rosids RepID=B9MV11_POPTR
          Length = 664

 Score =  318 bits (815), Expect = 4e-85,   Method: Composition-based stats.
 Identities = 55/388 (14%), Positives = 119/388 (30%), Gaps = 29/388 (7%)

Query: 146 SALEVLQLYQMMEGPVTTRVATAALHRFLTN-DASEVSGLLQFLKLNN---VPLTREFHD 201
            A E             +R     L     N + +     L  ++  +   V +   F +
Sbjct: 42  KAFEFFNWASRNGFAHDSRSYFMMLDILGRNGNLNIARNFLFSIERRSNGSVKIEDRFCN 101

Query: 202 QLEKNFVMRMKTEDAEEVFKDMRNAGVEPVSTHPYNFIFMKTPPFKYMDLLDYYEDMLD- 260
            L +++       +A ++F  M+++GV P      + + +     +       +++M   
Sbjct: 102 TLLRSYGNAGLFNEAIKLFSLMKSSGVSPSVITFNSLLLILLKRGRTNMAHSVFDEMCGT 161

Query: 261 RGIVPMNSTFRILSRQTQNGGLVNQHFSALARGTTTGSDRRHETEGHGGTQAFFATRLEE 320
            G+ P   TF IL R      +V++ F               +       +    T    
Sbjct: 162 YGVTPDTYTFNILIRGFCKNSMVDEGFRFF------------KEMSRFNCEPDVVTYNTL 209

Query: 321 LARLKSSTTLDDALRVLRRMDVEGTPLISGSVVLNVLLSVFCRAGHIEDTERVLQLAKER 380
           +  L  +  +  A  V++ M  +   L    V    L+  +C    I++   V +    R
Sbjct: 210 VDGLCRAGKVRIAHNVVKGMVKKMKDLSPDVVTYTTLVRGYCMKQEIDEALVVFEEMVSR 269

Query: 381 GCTPNGATLSRVLKKSNADRFLQAELILP-DALEAGDVRLS--DITDVMCHFFNNGMRSQ 437
           G  PN  T + ++K     +       +   A+              +M    + G   +
Sbjct: 270 GLKPNDITYNTLIKGLCEVQKFDKIKEILGGAVGGRGFVPDTCTYNTLMNAQCDAGNFDE 329

Query: 438 VVRILRAYVVRCYRNPTESIPHTVALWALRLGPFDWALGFLAI-------LLASNDEPLS 490
            +++ +       + P  +    +     + G F+ A             L      PL 
Sbjct: 330 ALKMFKKMKELKVQ-PDSATYSVLIRNLCQRGDFERAEQLFDKLSDEDILLRDDGCTPLV 388

Query: 491 DRIQRRMHEVVKENRSREILKVLEG-HK 517
                    + K  ++ +  +V     K
Sbjct: 389 AAYNPIFDFLCKNGKTHKAERVFRQLMK 416


 Score =  306 bits (784), Expect = 2e-81,   Method: Composition-based stats.
 Identities = 65/493 (13%), Positives = 142/493 (28%), Gaps = 33/493 (6%)

Query: 40  AAYKAGEDIVVLQHFEELRATPELDVIAHDSLISAAPDLTVGAVEKKEDDRAAKKERLEY 99
             +    +  +      +  T    V+   +    A +    A        +     +  
Sbjct: 8   KPWSTELESSLFSLSPSISKTTFFQVLRFIASPPKAFEFFNWASRNGFAHDSRSYFMMLD 67

Query: 100 CWGR-ALLSARHLAGDDDEHINSIVESFEQQFGCVSGYLRALAINA--ESALEVLQLYQM 156
             GR   L+         E  ++     E +F   +  LR+         A+++  L + 
Sbjct: 68  ILGRNGNLNIARNFLFSIERRSNGSVKIEDRF--CNTLLRSYGNAGLFNEAIKLFSLMKS 125

Query: 157 MEGPVTTRVATAALHRFLT-NDASEVSGLLQFL-KLNNVPLTREFHDQLEKNFVMRMKTE 214
                +     + L   L     +    +   +     V       + L + F      +
Sbjct: 126 SGVSPSVITFNSLLLILLKRGRTNMAHSVFDEMCGTYGVTPDTYTFNILIRGFCKNSMVD 185

Query: 215 DAEEVFKDMRNAGVEPVSTHPYNFIFMKTPPFKYMDLLDYYEDMLDR--GIVPMNSTFRI 272
           +    FK+M     EP        +       K     +  + M+ +   + P   T+  
Sbjct: 186 EGFRFFKEMSRFNCEPDVVTYNTLVDGLCRAGKVRIAHNVVKGMVKKMKDLSPDVVTYTT 245

Query: 273 LSRQTQNGGLVNQHFSALARGTTTGSDRRHETEGHGGTQAFFATRLEELARLKSSTTLDD 332
           L R       +++                 E     G +    T    +  L      D 
Sbjct: 246 LVRGYCMKQEIDEALVVF------------EEMVSRGLKPNDITYNTLIKGLCEVQKFDK 293

Query: 333 ALRVLRRMDVEGTPLISGSVVLNVLLSVFCRAGHIEDTERVLQLAKERGCTPNGATLSRV 392
              +L      G   +  +   N L++  C AG+ ++  ++ +  KE    P+ AT S +
Sbjct: 294 IKEILGGAVG-GRGFVPDTCTYNTLMNAQCDAGNFDEALKMFKKMKELKVQPDSATYSVL 352

Query: 393 LKKSNADRFLQAELILPDAL-------EAGDVRL--SDITDVMCHFFNNGMRSQVVRILR 443
           ++        +    L D L                +    +      NG   +  R+ R
Sbjct: 353 IRNLCQRGDFERAEQLFDKLSDEDILLRDDGCTPLVAAYNPIFDFLCKNGKTHKAERVFR 412

Query: 444 AYVVRCYRNPTESIPHTVALWALRLGPFDWALGFLAILLASNDEPLSDRIQRRMHEVVKE 503
             + +  ++P      T+ +   + G F+     L  +L  +  P  +     ++  +++
Sbjct: 413 QLMKKGTQDP--PSYKTLIIGHCKEGTFEAGYKLLLFMLRRDYVPDFETYVLLINGFLQK 470

Query: 504 NRSREILKVLEGH 516
                  K LE  
Sbjct: 471 GEPILAYKTLERM 483


 Score =  238 bits (607), Expect = 5e-61,   Method: Composition-based stats.
 Identities = 68/584 (11%), Positives = 151/584 (25%), Gaps = 64/584 (10%)

Query: 23  FTEVMVPVWSRLCDKVIAAY-KAGEDIVVLQHFEELRATP-ELDVIAHDSLISAAPDLTV 80
            +   V +  R C+ ++ +Y  AG     ++ F  ++++     VI  +SL+     L  
Sbjct: 88  RSNGSVKIEDRFCNTLLRSYGNAGLFNEAIKLFSLMKSSGVSPSVITFNSLLLIL--LKR 145

Query: 81  GAVEKKEDDRAAKKERLEYCWGRALLSARHLAGDDDEHINS---IVESFEQQFGCVSGYL 137
           G                         +        +  ++      +   +         
Sbjct: 146 GRTNMAHSVFDEMCGTYGVTPDTYTFNILIRGFCKNSMVDEGFRFFKEMSRFNCEPDVVT 205

Query: 138 RALAIN-------AESALEVLQLYQMMEGPVTTRVATA--ALHRFL-TNDASEVSGLLQF 187
               ++          A  V++        ++  V T    +  +    +  E   + + 
Sbjct: 206 YNTLVDGLCRAGKVRIAHNVVKGMVKKMKDLSPDVVTYTTLVRGYCMKQEIDEALVVFEE 265

Query: 188 LKLNNVPLTREFHDQLEKNFVMRMKTEDAEEVFK-DMRNAGVEPVSTHPYNFIFMKTPPF 246
           +    +      ++ L K      K +  +E+    +   G  P +      +  +    
Sbjct: 266 MVSRGLKPNDITYNTLIKGLCEVQKFDKIKEILGGAVGGRGFVPDTCTYNTLMNAQCDAG 325

Query: 247 KYMDLLDYYEDMLDRGIVPMNSTFRILSRQTQNGGLVNQHFSALARGTTTGSDRRHETEG 306
            + + L  ++ M +  + P ++T+ +L R     G   +      + +      R +   
Sbjct: 326 NFDEALKMFKKMKELKVQPDSATYSVLIRNLCQRGDFERAEQLFDKLSDEDILLRDD--- 382

Query: 307 HGGTQAFFATRLEELARLKSSTTLDDALRVLRRMDVEGTPLISGSVVLNVLLSVFCRAGH 366
             G     A        L  +     A RV R++  +GT           L+   C+ G 
Sbjct: 383 --GCTPLVAAYNPIFDFLCKNGKTHKAERVFRQLMKKGTQDPP---SYKTLIIGHCKEGT 437

Query: 367 IEDTERVLQLAKERGCTPNGATLSRVLKKSNADRFLQAELILPDALEAGDVRLSD--ITD 424
            E   ++L     R   P+  T   ++                + +              
Sbjct: 438 FEAGYKLLLFMLRRDYVPDFETYVLLINGFLQKGEPILAYKTLERMLKSSYLPKTSVFHS 497

Query: 425 VMCHFFNNGMRSQVVRILRAYVVRCYR-NPTESIPHT----------------------- 460
           ++     N    +    +   + R  R N   S                           
Sbjct: 498 ILSELLKNDFARESASFVVLMIDRKIRQNINLSTHTMRLLFGSGLRIKAFQIVELLYDNG 557

Query: 461 -------VALWALRLGPFDWALGFLAILLASNDEPLSDRIQRRMHEVVKENRSREILKVL 513
                  +  +  + G    A   L+  L        +     +  + K  R  E   + 
Sbjct: 558 YMVDMEELIGFICQNGKLLDAQKMLSFCLEKGHNVDINVCNVVIEGLCKMKRPLEAFGLY 617

Query: 514 EGHKWDRRSILLAPQLQEPTNSSDGAGEVNGRSSEGGNSGGGHH 557
                      L+            A E  GRS E         
Sbjct: 618 YMLVEKSNHQQLSC-----LEGLRTALEAGGRSEEAKFVSKRMP 656


 Score =  227 bits (578), Expect = 1e-57,   Method: Composition-based stats.
 Identities = 38/356 (10%), Positives = 100/356 (28%), Gaps = 37/356 (10%)

Query: 250 DLLDYYEDMLDRGIVPMNSTFRILSRQTQNGGLVNQHFSALARGTTTGSDRRHETEGHGG 309
              +++      G    + ++ ++       G +N   + L       +      +    
Sbjct: 42  KAFEFFNWASRNGFAHDSRSYFMMLDILGRNGNLNIARNFLFSIERRSNGSVKIEDRF-- 99

Query: 310 TQAFFATRLEELARLKSSTTLDDALRVLRRMDVEGTPLISGSVVLNVLLSVFCRAGHIED 369
                      L    ++   ++A+++   M   G  +    +  N LL +  + G    
Sbjct: 100 -------CNTLLRSYGNAGLFNEAIKLFSLMKSSG--VSPSVITFNSLLLILLKRGRTNM 150

Query: 370 TERVLQLAK-ERGCTPNGATLSRVLKKSNADRFLQAELILPDALEAGDVRLS--DITDVM 426
              V        G TP+  T + +++    +  +         +   +          ++
Sbjct: 151 AHSVFDEMCGTYGVTPDTYTFNILIRGFCKNSMVDEGFRFFKEMSRFNCEPDVVTYNTLV 210

Query: 427 CHFFNNGMRSQVVRILRAYVVR-CYRNPTESIPHTVALWALRLGPFDWALGFLAILLASN 485
                 G       +++  V +    +P      T+          D AL     +++  
Sbjct: 211 DGLCRAGKVRIAHNVVKGMVKKMKDLSPDVVTYTTLVRGYCMKQEIDEALVVFEEMVSRG 270

Query: 486 DEPLSDRIQRRMHEVVKENRSREILKVLEGHKWDRRSILLAPQLQEPTNSSDGAGEVNGR 545
            +P        +  + +  +  +I ++L G    R  +          ++      +N +
Sbjct: 271 LKPNDITYNTLIKGLCEVQKFDKIKEILGGAVGGRGFV---------PDTCTYNTLMNAQ 321

Query: 546 SSEGGNSGGGHHRRDMGPSWMSAMHLVLKEMGVEKEVLMGYKAKLSALINDAKKKR 601
              G                   M   +KE+ V+ +    Y   +  L      +R
Sbjct: 322 CDAGNFDEALK------------MFKKMKELKVQPDS-ATYSVLIRNLCQRGDFER 364


>UniRef50_Q0JQL2 Os01g0153200 protein n=5 Tax=Poaceae RepID=Q0JQL2_ORYSJ
          Length = 1139

 Score =  317 bits (813), Expect = 7e-85,   Method: Composition-based stats.
 Identities = 62/537 (11%), Positives = 143/537 (26%), Gaps = 92/537 (17%)

Query: 104 ALLSARHLAGDDDEHINSIVESFEQQFGCVSGYLRALAINA-------ESALEVLQLYQM 156
           AL+         D+  + + +    +    +    A+ I+A       E AL +    + 
Sbjct: 343 ALIDKLCKNERFDD-ADRLFKEMAGRGLEPNEVTYAILIHALCKRGMIEDALCLFDKMRD 401

Query: 157 MEGPVTTRVATAALHRFLT-NDASEVSGLLQFLKLNNVPLTREFHDQLEKNFVMRMKTED 215
               VT     + ++ +          GLL  +    +  T   +  L            
Sbjct: 402 KGIKVTVYPYNSLINGYCKQGSLDRARGLLSGMVKEGLTPTAASYSPLIAGLCRNGDLSS 461

Query: 216 AEEVFKDMRNAGVEPVSTHPYNFIFMKTPPFKYMDLLDYYEDMLDRGIVPMNSTFRILSR 275
             E+ ++M   G+   +      I       K  +    ++ M+D  ++P   TF ++  
Sbjct: 462 CMELHREMAERGIAWNNYTFTALINGFCKDKKMDEAARLFDKMIDSNVIPNEVTFNVMIE 521

Query: 276 QTQNGGLVNQHFSALARGTTTGSDRRHETEGHGGTQAFFATRLEELA------------- 322
                G + + F    +             G       + + +  L              
Sbjct: 522 GYCLVGNIRKAFQLYDQMV---------EMGLKPDNYTYRSLISGLCLTSGVSKANEFVA 572

Query: 323 -------------------RLKSSTTLDDALRVLRRMDVEGTPL---------------- 347
                                       +   +   M V G  L                
Sbjct: 573 DLENSYAVLNNFSLTALLYGFFREGRFTETYHLWDEMAVRGVKLDLVSFTIIVYAALKQH 632

Query: 348 -----------------ISGSVVLNVLLSVFCRAGHIEDTERVLQLAKERGCTPNGATLS 390
                                +    ++    +  ++             G +PN  T +
Sbjct: 633 DKEKSCVLFREMKEQGVKPDDIFYTCMIDALSKEENMIQALNCWDQMVVDGYSPNTVTHT 692

Query: 391 RVLKKSNADRFLQAELILPDALEAGDVRLS--DITDVMCHFFNNGMRSQVVRILRAYVVR 448
            ++       +L +  +L   + AG+V  +       + +F   G   +   +  A + +
Sbjct: 693 VLINNLCKSGYLGSAELLCKEMLAGNVLPNKFTYNCFLDYFATEGDMEKAKDLHSAML-Q 751

Query: 449 CYRNPTESIPHTVALWALRLGPFDWALGFLAILLASNDEPLSDRIQRRMHEVVKENRSRE 508
            +   +    + +     + G    A+  ++ +  S   P        +HE+ K     +
Sbjct: 752 GHLA-SIVSFNILIKGLCKAGKIQEAIDLMSKITESGFSPDCISYSTIIHELCKMGDINK 810

Query: 509 ILKVLEGHKWDRRSILLAPQLQEPTNSSDGAGEVNGRSSEGGNSGGGHHRRDMGPSW 565
             ++     +      L P +    N       V+G S +         R  + P+W
Sbjct: 811 AFELWNEMLYKG----LKPDVVAY-NIFIRWCNVHGESDKALGIYTNMIRSGVQPNW 862


 Score =  313 bits (802), Expect = 1e-83,   Method: Composition-based stats.
 Identities = 67/472 (14%), Positives = 142/472 (30%), Gaps = 47/472 (9%)

Query: 133 VSGYLRALAIN--AESALEVLQLYQMMEGPVTTRVATAALHRFLTNDASEVSGLLQ---F 187
            +  +  L  N   + A+EV  +  M+   VT    T     +      E+   L+    
Sbjct: 236 YNVLMYGLCKNMRVQEAVEVKNV--MVNIGVTADEVTYRTLVYGFCRMEELEMALRITHD 293

Query: 188 LKLNNVPLTREFHDQLEKNFVMRMKTEDAEEVFKDMRNAGVEPVSTHPYNFIFMKTPPFK 247
           +       +      +      +   E+A  +   + + G+ P        I       +
Sbjct: 294 MIRLGFVPSEANCSFMIDELRKKELVEEAFSLACKLGDLGMVPNVFAYNALIDKLCKNER 353

Query: 248 YMDLLDYYEDMLDRGIVPMNSTFRILSRQTQNGGLVNQHFSALARGTTTGSDRRHETEGH 307
           + D    +++M  RG+ P   T+ IL       G++                   +    
Sbjct: 354 FDDADRLFKEMAGRGLEPNEVTYAILIHALCKRGMIEDAL------------CLFDKMRD 401

Query: 308 GGTQAFFATRLEELARLKSSTTLDDALRVLRRMDVEGTPLISGSVVLNVLLSVFCRAGHI 367
            G +         +       +LD A  +L  M  EG  L   +   + L++  CR G +
Sbjct: 402 KGIKVTVYPYNSLINGYCKQGSLDRARGLLSGMVKEG--LTPTAASYSPLIAGLCRNGDL 459

Query: 368 EDTERVLQLAKERGCTPNGATLSRVLKKSNADRFLQAELILPDALEAGDVRL--SDITDV 425
                + +   ERG   N  T + ++     D+ +     L D +   +V         +
Sbjct: 460 SSCMELHREMAERGIAWNNYTFTALINGFCKDKKMDEAARLFDKMIDSNVIPNEVTFNVM 519

Query: 426 MCHFFNNGMRSQVVRILRAYVVRCYRNPTESIPHTVALWALRLGPFDWALGFLAILLASN 485
           +  +   G   +  ++    V    + P      ++            A  F+A L  S 
Sbjct: 520 IEGYCLVGNIRKAFQLYDQMVEMGLK-PDNYTYRSLISGLCLTSGVSKANEFVADLENSY 578

Query: 486 DEPLSDRIQRRMHEVVKENRSREILKVLEGHKWDRRSILLAPQLQEPTNSSDGAGEVNGR 545
               +  +   ++   +E R  E   + +        + L                    
Sbjct: 579 AVLNNFSLTALLYGFFREGRFTETYHLWDEMAVRGVKLDLVSF----------------- 621

Query: 546 SSEGGNSGGGHHRRDMGPSWMSAMHLVLKEMGVEKEVLMGYKAKLSALINDA 597
            +    +    H ++        +   +KE GV+ + +  Y   + AL  + 
Sbjct: 622 -TIIVYAALKQHDKEKSC----VLFREMKEQGVKPDDIF-YTCMIDALSKEE 667


 Score =  311 bits (798), Expect = 4e-83,   Method: Composition-based stats.
 Identities = 59/418 (14%), Positives = 118/418 (28%), Gaps = 25/418 (5%)

Query: 115 DDEHINSIVESFEQQFGCVSGYLRALAIN-------AESALEVLQLYQMMEGPVTTRVAT 167
           + E    I     +     S    +  I+        E A  +      +          
Sbjct: 283 ELEMALRITHDMIRLGFVPSEANCSFMIDELRKKELVEEAFSLACKLGDLGMVPNVFAYN 342

Query: 168 AALHRFLTN-DASEVSGLLQFLKLNNVPLTREFHDQLEKNFVMRMKTEDAEEVFKDMRNA 226
           A + +   N    +   L + +    +      +  L      R   EDA  +F  MR+ 
Sbjct: 343 ALIDKLCKNERFDDADRLFKEMAGRGLEPNEVTYAILIHALCKRGMIEDALCLFDKMRDK 402

Query: 227 GVEPVSTHPYNFIFMKTPPFKYMDLLDYYEDMLDRGIVPMNSTFRILSRQTQNGGLVNQH 286
           G++       + I                  M+  G+ P  +++  L       G ++  
Sbjct: 403 GIKVTVYPYNSLINGYCKQGSLDRARGLLSGMVKEGLTPTAASYSPLIAGLCRNGDLSSC 462

Query: 287 FSALARGTTTGSDRRHETEGHGGTQAFFATRLEELARLKSSTTLDDALRVLRRMDVEGTP 346
                          H      G      T    +        +D+A R+  +M      
Sbjct: 463 MEL------------HREMAERGIAWNNYTFTALINGFCKDKKMDEAARLFDKMIDS--N 508

Query: 347 LISGSVVLNVLLSVFCRAGHIEDTERVLQLAKERGCTPNGATLSRVLKKSNADRFLQAEL 406
           +I   V  NV++  +C  G+I    ++     E G  P+  T   ++        +    
Sbjct: 509 VIPNEVTFNVMIEGYCLVGNIRKAFQLYDQMVEMGLKPDNYTYRSLISGLCLTSGVSKAN 568

Query: 407 ILPDALEAGDVRLSDI--TDVMCHFFNNGMRSQVVRILRAYVVRCYRNPTESIPHTVALW 464
                LE     L++   T ++  FF  G  ++   +     VR  +         +   
Sbjct: 569 EFVADLENSYAVLNNFSLTALLYGFFREGRFTETYHLWDEMAVRGVKL-DLVSFTIIVYA 627

Query: 465 ALRLGPFDWALGFLAILLASNDEPLSDRIQRRMHEVVKENRSREILKVLEGHKWDRRS 522
           AL+    + +      +     +P        +  + KE    + L   +    D  S
Sbjct: 628 ALKQHDKEKSCVLFREMKEQGVKPDDIFYTCMIDALSKEENMIQALNCWDQMVVDGYS 685


 Score =  311 bits (796), Expect = 7e-83,   Method: Composition-based stats.
 Identities = 67/521 (12%), Positives = 135/521 (25%), Gaps = 79/521 (15%)

Query: 63  LDVIAHDSLISAAPDLTVGAVEKKEDDRAAKKERLEYCWGRALLSARHLAGDDDEHINSI 122
           +D +  +     A  L      +  +        + Y     L+ A    G   E    +
Sbjct: 345 IDKLCKNERFDDADRLFKEMAGRGLEPN-----EVTYA---ILIHALCKRG-MIEDALCL 395

Query: 123 VESFEQQFGCVSGYLRALAINA-------ESALEVLQLYQMMEGPVTTRVATAALHRFLT 175
            +    +   V+ Y     IN        + A  +L          T    +  +     
Sbjct: 396 FDKMRDKGIKVTVYPYNSLINGYCKQGSLDRARGLLSGMVKEGLTPTAASYSPLIAGLCR 455

Query: 176 N-DASEVSGLLQFLKLNNVPLTREFHDQLEKNFVMRMKTEDAEEVFKDMRNAGVEPVSTH 234
           N D S    L + +    +         L   F    K ++A  +F  M ++ V P    
Sbjct: 456 NGDLSSCMELHREMAERGIAWNNYTFTALINGFCKDKKMDEAARLFDKMIDSNVIPNEVT 515

Query: 235 PYNFIFMKTPPFKYMDLLDYYEDMLDRGIVPMNSTFRILSRQTQ---------------- 278
               I               Y+ M++ G+ P N T+R L                     
Sbjct: 516 FNVMIEGYCLVGNIRKAFQLYDQMVEMGLKPDNYTYRSLISGLCLTSGVSKANEFVADLE 575

Query: 279 -------------------NGGLVNQHFSALARGTTTGSD-------------------- 299
                                G   + +         G                      
Sbjct: 576 NSYAVLNNFSLTALLYGFFREGRFTETYHLWDEMAVRGVKLDLVSFTIIVYAALKQHDKE 635

Query: 300 ---RRHETEGHGGTQAFFATRLEELARLKSSTTLDDALRVLRRMDVEGTPLISGSVVLNV 356
                       G +         +  L     +  AL    +M V+G      +V   V
Sbjct: 636 KSCVLFREMKEQGVKPDDIFYTCMIDALSKEENMIQALNCWDQMVVDGYS--PNTVTHTV 693

Query: 357 LLSVFCRAGHIEDTERVLQLAKERGCTPNGATLSRVLKKSNADRFLQAELILPDALEAGD 416
           L++  C++G++   E + +        PN  T +  L     +  ++    L  A+  G 
Sbjct: 694 LINNLCKSGYLGSAELLCKEMLAGNVLPNKFTYNCFLDYFATEGDMEKAKDLHSAMLQGH 753

Query: 417 V-RLSDITDVMCHFFNNGMRSQVVRILRAYVVRCYRNPTESIPHTVALWALRLGPFDWAL 475
           +  +     ++      G   + + ++       + +P      T+     ++G  + A 
Sbjct: 754 LASIVSFNILIKGLCKAGKIQEAIDLMSKITESGF-SPDCISYSTIIHELCKMGDINKAF 812

Query: 476 GFLAILLASNDEPLSDRIQRRMHEVVKENRSREILKVLEGH 516
                +L    +P        +        S + L +    
Sbjct: 813 ELWNEMLYKGLKPDVVAYNIFIRWCNVHGESDKALGIYTNM 853


 Score =  263 bits (673), Expect = 1e-68,   Method: Composition-based stats.
 Identities = 52/429 (12%), Positives = 118/429 (27%), Gaps = 82/429 (19%)

Query: 224 RNAGVEPVSTHPYNFIFMKTPPFKYMDLLDYYEDMLDRGIVPMNSTFRILSRQTQNGGLV 283
            ++G+          +F      ++    D ++ ML  G+      +    R       +
Sbjct: 155 LSSGITVNQYTASQILFSLVKIRQFALARDLFDKMLQSGVHLDEYVYTAGIRAYCESRNL 214

Query: 284 NQHFSALARGTTTGSD-----------------------RRHETEGHGGTQAFFATRLEE 320
           +     + R  + G                                + G  A   T    
Sbjct: 215 DGARGLVVRMESEGVKASAVPYNVLMYGLCKNMRVQEAVEVKNVMVNIGVTADEVTYRTL 274

Query: 321 LARLKSSTTLDDALRVLRRMDVEGT---------------------------------PL 347
           +        L+ ALR+   M   G                                   +
Sbjct: 275 VYGFCRMEELEMALRITHDMIRLGFVPSEANCSFMIDELRKKELVEEAFSLACKLGDLGM 334

Query: 348 ISGSVVLNVLLSVFCRAGHIEDTERVLQLAKERGCTPNGATLSRVLKKSNADRFLQAELI 407
           +      N L+   C+    +D +R+ +    RG  PN  T + ++        ++  L 
Sbjct: 335 VPNVFAYNALIDKLCKNERFDDADRLFKEMAGRGLEPNEVTYAILIHALCKRGMIEDALC 394

Query: 408 LPDALEAGDVRLSD--ITDVMCHFFNNGMRSQVVRILRAYVVRCYRNPTESIPHTVALWA 465
           L D +    ++++      ++  +   G   +   +L   V      PT +    +    
Sbjct: 395 LFDKMRDKGIKVTVYPYNSLINGYCKQGSLDRARGLLSGMVKEGL-TPTAASYSPLIAGL 453

Query: 466 LRLGPFDWALGFLAILLASNDEPLSDRIQRRMHEVVKENRSREILKVLEGHKWDRRSILL 525
            R G     +     +        +      ++   K+ +  E  ++ +           
Sbjct: 454 CRNGDLSSCMELHREMAERGIAWNNYTFTALINGFCKDKKMDEAARLFDKM--------- 504

Query: 526 APQLQEPTNSSDGAGEVNGRSSEGGNSGGGHHRRDMGPSWMSAMHLVLKEMGVEKEVLMG 585
                   +S+    EV       G    G+ R+         ++  + EMG++ +    
Sbjct: 505 -------IDSNVIPNEVTFNVMIEGYCLVGNIRKAF------QLYDQMVEMGLKPDN-YT 550

Query: 586 YKAKLSALI 594
           Y++ +S L 
Sbjct: 551 YRSLISGLC 559


 Score =  239 bits (611), Expect = 2e-61,   Method: Composition-based stats.
 Identities = 47/359 (13%), Positives = 107/359 (29%), Gaps = 26/359 (7%)

Query: 116 DEHINSIVESFEQQFGCVSGYLRALAIN-------AESALEVLQLYQMMEGPVTTRVATA 168
                 + +   +       Y     I+          A E +   +     +     TA
Sbjct: 529 IRKAFQLYDQMVEMGLKPDNYTYRSLISGLCLTSGVSKANEFVADLENSYAVLNNFSLTA 588

Query: 169 ALHRF-LTNDASEVSGLLQFLKLNNVPLTREFHDQLEKNFVMRMKTEDAEEVFKDMRNAG 227
            L+ F      +E   L   + +  V L       +    + +   E +  +F++M+  G
Sbjct: 589 LLYGFFREGRFTETYHLWDEMAVRGVKLDLVSFTIIVYAALKQHDKEKSCVLFREMKEQG 648

Query: 228 VEPVSTHPYNFIFMKTPPFKYMDLLDYYEDMLDRGIVPMNSTFRILSRQTQNGGLVNQHF 287
           V+P        I   +     +  L+ ++ M+  G  P   T  +L       G +    
Sbjct: 649 VKPDDIFYTCMIDALSKEENMIQALNCWDQMVVDGYSPNTVTHTVLINNLCKSGYLGSA- 707

Query: 288 SALARGTTTGSDRRHETEGHGGTQAFFATRLEELARLKSSTTLDDALRVLRRMDVEGTPL 347
             L            +    G       T    L    +   ++ A  +   M       
Sbjct: 708 ELLC-----------KEMLAGNVLPNKFTYNCFLDYFATEGDMEKAKDLHSAMLQ---GH 753

Query: 348 ISGSVVLNVLLSVFCRAGHIEDTERVLQLAKERGCTPNGATLSRVLKKSNADRFLQAELI 407
           ++  V  N+L+   C+AG I++   ++    E G +P+  + S ++ +      +     
Sbjct: 754 LASIVSFNILIKGLCKAGKIQEAIDLMSKITESGFSPDCISYSTIIHELCKMGDINKAFE 813

Query: 408 LPDALEAGDVRLSD--ITDVMCHFFNNGMRSQVVRILRAYVVRCYRNPTESIPHTVALW 464
           L + +    ++         +     +G   + + I    +    + P       +   
Sbjct: 814 LWNEMLYKGLKPDVVAYNIFIRWCNVHGESDKALGIYTNMIRSGVQ-PNWDTYRALLSG 871


 Score =  204 bits (520), Expect = 7e-51,   Method: Composition-based stats.
 Identities = 41/341 (12%), Positives = 89/341 (26%), Gaps = 40/341 (11%)

Query: 259 LDRGIVPMNSTFRILSRQTQNGGLVNQHFSALARGTTTGSDRRHETEGHGGTQAFFATRL 318
           L  GI     T   +                             +     G         
Sbjct: 155 LSSGITVNQYTASQILFSLVKIRQFALARDLF------------DKMLQSGVHLDEYVYT 202

Query: 319 EELARLKSSTTLDDALRVLRRMDVEGTPLISGSVVLNVLLSVFCRAGHIEDTERVLQLAK 378
             +     S  LD A  ++ RM+ EG  + + +V  NVL+   C+   +++   V  +  
Sbjct: 203 AGIRAYCESRNLDGARGLVVRMESEG--VKASAVPYNVLMYGLCKNMRVQEAVEVKNVMV 260

Query: 379 ERGCTPNGATLSRVLKKSNADRFLQAELILPDALEAGDVRLSDITD--VMCHFFNNGMRS 436
             G T +  T   ++        L+  L +   +       S+     ++       +  
Sbjct: 261 NIGVTADEVTYRTLVYGFCRMEELEMALRITHDMIRLGFVPSEANCSFMIDELRKKELVE 320

Query: 437 QVVRILRAYVVRCYRNPTESIPHTVALWALRLGPFDWALGFLAILLASNDEPLSDRIQRR 496
           +   +           P     + +     +   FD A      +     EP        
Sbjct: 321 EAFSLACKLGDLGMV-PNVFAYNALIDKLCKNERFDDADRLFKEMAGRGLEPNEVTYAIL 379

Query: 497 MHEVVKENRSREILKVLEGHKWDRRSILLAPQLQEPTNSSDGAGEVNGRSSEGGNSGGGH 556
           +H + K     + L + +  +     + + P              +NG   +G       
Sbjct: 380 IHALCKRGMIEDALCLFDKMRDKGIKVTVYP----------YNSLINGYCKQGSLDRAR- 428

Query: 557 HRRDMGPSWMSAMHLVLKEMGVEKEVLMGYKAKLSALINDA 597
                       +   + + G+       Y   ++ L  + 
Sbjct: 429 -----------GLLSGMVKEGLTPTA-ASYSPLIAGLCRNG 457


 Score =  126 bits (317), Expect = 2e-27,   Method: Composition-based stats.
 Identities = 29/250 (11%), Positives = 60/250 (24%), Gaps = 51/250 (20%)

Query: 115 DDEHINSIVESFEQQFGCVSGYLRALAINAES-------ALEVLQLYQMMEGPVTTRVAT 167
           D E    +    ++Q            I+A S       AL       +      T   T
Sbjct: 633 DKEKSCVLFREMKEQGVKPDDIFYTCMIDALSKEENMIQALNCWDQMVVDGYSPNTVTHT 692

Query: 168 AALHRFLTND-ASEVSGLLQFLKLNNVPLTREFHD------------------------- 201
             ++    +        L + +   NV   +  ++                         
Sbjct: 693 VLINNLCKSGYLGSAELLCKEMLAGNVLPNKFTYNCFLDYFATEGDMEKAKDLHSAMLQG 752

Query: 202 ---------QLEKNFVMRMKTEDAEEVFKDMRNAGVEPVSTHPYNFIFMKTPPFKYMDLL 252
                     L K      K ++A ++   +  +G  P        I             
Sbjct: 753 HLASIVSFNILIKGLCKAGKIQEAIDLMSKITESGFSPDCISYSTIIHELCKMGDINKAF 812

Query: 253 DYYEDMLDRGIVPMNSTFRILSRQTQNGGLVNQHFSALARGTTTGSDRRHETEGHGGTQA 312
           + + +ML +G+ P    + I  R     G  ++          +G               
Sbjct: 813 ELWNEMLYKGLKPDVVAYNIFIRWCNVHGESDKALGIYTNMIRSGV---------QPNWD 863

Query: 313 FFATRLEELA 322
            +   L  ++
Sbjct: 864 TYRALLSGIS 873


>UniRef50_Q9FMQ1 Pentatricopeptide repeat-containing protein At5g12100,
           mitochondrial n=3 Tax=rosids RepID=PP376_ARATH
          Length = 816

 Score =  317 bits (813), Expect = 7e-85,   Method: Composition-based stats.
 Identities = 76/596 (12%), Positives = 163/596 (27%), Gaps = 58/596 (9%)

Query: 49  VVLQHFEELRATPELDVIAH-DSLISAAPDLTVGAVEKKEDDRAAKKERLEYCWGRALLS 107
           V+LQ      A   L  +   DS   A+P     A              L++ +   LLS
Sbjct: 64  VLLQQNRIETARGVLSSLLRSDSTPFASPKELFSAFSLSSPS-------LKHDFSYLLLS 116

Query: 108 ARHLAGDDDEHINSIVESFEQQFGCVSGYLRALAINAESALEVLQLYQ-----MMEGPVT 162
                         +  +   +    S     L ++     +  ++       ++E    
Sbjct: 117 VLLNESKMISEAADLFFALRNEGIYPSSDSLTLLLDHLVKTKQFRVTINVFLNILESDFR 176

Query: 163 TRVATAALHRFLTNDASEV---SGLLQFLKLNNVPLTREFHDQLEKNFVMRMKTEDAEEV 219
                           S+V     L   +K + +  +   ++ L        +  DAE++
Sbjct: 177 PSKFMYGKAIQAAVKLSDVGKGLELFNRMKHDRIYPSVFIYNVLIDGLCKGKRMNDAEQL 236

Query: 220 FKDMRNAGVEPVSTHPYNFIFMKTPPFKYMDLLDYYEDMLDRGIVPMNSTFRILSRQTQN 279
           F +M    + P        I                E M    I P   TF  L +    
Sbjct: 237 FDEMLARRLLPSLITYNTLIDGYCKAGNPEKSFKVRERMKADHIEPSLITFNTLLKGLFK 296

Query: 280 GGLVNQHFSALARGTTTG-----------------------SDRRHETEGHGGTQAFFAT 316
            G+V    + L      G                       +   +ET    G +    T
Sbjct: 297 AGMVEDAENVLKEMKDLGFVPDAFTFSILFDGYSSNEKAEAALGVYETAVDSGVKMNAYT 356

Query: 317 RLEELARLKSSTTLDDALRVLRRMDVEGTPLISGSVVLNVLLSVFCRAGHIEDTERVLQL 376
               L  L     ++ A  +L R   +G  L+   V+ N ++  +CR G +      ++ 
Sbjct: 357 CSILLNALCKEGKIEKAEEILGREMAKG--LVPNEVIYNTMIDGYCRKGDLVGARMKIEA 414

Query: 377 AKERGCTPNGATLSRVLKKSNADRFLQAELILPDALEAGDVRLS--DITDVMCHFFNNGM 434
            +++G  P+    + ++++      ++      + ++   V  S      ++  +     
Sbjct: 415 MEKQGMKPDHLAYNCLIRRFCELGEMENAEKEVNKMKLKGVSPSVETYNILIGGYGRKYE 474

Query: 435 RSQVVRILRAYVVRCYRNPTESIPHTVALWALRLGPFDWALGFLAILLASNDEPLSDRIQ 494
             +   IL+         P      T+     +      A      +      P      
Sbjct: 475 FDKCFDILKEMEDNGTM-PNVVSYGTLINCLCKGSKLLEAQIVKRDMEDRGVSPKVRIYN 533

Query: 495 RRMHEVVKENRSREILKVLEGHKWDR------------RSILLAPQLQEPTNSSDGAGEV 542
             +     + +  +  +  +                    + +  +L E  +        
Sbjct: 534 MLIDGCCSKGKIEDAFRFSKEMLKKGIELNLVTYNTLIDGLSMTGKLSEAEDLLLEISRK 593

Query: 543 NGRSSEG-GNSGGGHHRRDMGPSWMSAMHLVLKEMGVEKEVLMGYKAKLSALINDA 597
             +      NS    +          A++  +K  G++   L  Y   +S    + 
Sbjct: 594 GLKPDVFTYNSLISGYGFAGNVQRCIALYEEMKRSGIKP-TLKTYHLLISLCTKEG 648


 Score =  304 bits (780), Expect = 5e-81,   Method: Composition-based stats.
 Identities = 64/535 (11%), Positives = 146/535 (27%), Gaps = 59/535 (11%)

Query: 36  DKVIAAYKAGEDIVVLQHFEELRATP-ELDVIAHDSLISAAPDLTVGAVEKKEDDRAAKK 94
             + AA K  +    L+ F  ++       V  ++ LI            ++  D    +
Sbjct: 184 KAIQAAVKLSDVGKGLELFNRMKHDRIYPSVFIYNVLIDGLCKGKRMNDAEQLFDEMLAR 243

Query: 95  ERLEYCWG-RALLSARHLAGDDDE--HINSIVES--FEQQFGCVSGYLRALAIN--AESA 147
             L        L+     AG+ ++   +   +++   E      +  L+ L      E A
Sbjct: 244 RLLPSLITYNTLIDGYCKAGNPEKSFKVRERMKADHIEPSLITFNTLLKGLFKAGMVEDA 303

Query: 148 LEVLQLYQMMEGPVTTRVATAALHRFLTN-DASEVSGLLQFLKLNNVPLTREFHDQLEKN 206
             VL+  + +         +     + +N  A    G+ +    + V +       L   
Sbjct: 304 ENVLKEMKDLGFVPDAFTFSILFDGYSSNEKAEAALGVYETAVDSGVKMNAYTCSILLNA 363

Query: 207 FVMRMKTEDAEEVF-KDMRNAGVEPVSTHPYNFIFMKTPPFKYMDLLDYYEDMLDRGIVP 265
                K E AEE+  ++M   G+ P        I         +      E M  +G+ P
Sbjct: 364 LCKEGKIEKAEEILGREM-AKGLVPNEVIYNTMIDGYCRKGDLVGARMKIEAMEKQGMKP 422

Query: 266 MNSTFRILSRQTQNGGLVNQHFSALARGTTTGSDRRHETEGHGGTQAFFATRLEELARLK 325
            +  +  L R+    G +                +        G      T    +    
Sbjct: 423 DHLAYNCLIRRFCELGEMENAE------------KEVNKMKLKGVSPSVETYNILIGGYG 470

Query: 326 SSTTLDDALRVLRRMDVEGTPLISGSVVLNVLLSVFCRAGHIEDTERVLQLAKERGCTPN 385
                D    +L+ M+  GT  +   V    L++  C+   + + + V +  ++RG +P 
Sbjct: 471 RKYEFDKCFDILKEMEDNGT--MPNVVSYGTLINCLCKGSKLLEAQIVKRDMEDRGVSPK 528

Query: 386 GATLSRVLKKSNADRFLQAELILPDALEAGDVRL--SDITDVMCHFFNNGMRSQVVRILR 443
               + ++    +   ++        +    + L       ++      G  S+   +L 
Sbjct: 529 VRIYNMLIDGCCSKGKIEDAFRFSKEMLKKGIELNLVTYNTLIDGLSMTGKLSEAEDLLL 588

Query: 444 AYVVRCYRNPTESIPHTVALWALRLGPFDWALGFLAILLASNDEP--------------- 488
               +  + P     +++       G     +     +  S  +P               
Sbjct: 589 EISRKGLK-PDVFTYNSLISGYGFAGNVQRCIALYEEMKRSGIKPTLKTYHLLISLCTKE 647

Query: 489 ----------------LSDRIQRRMHEVVKENRSREILKVLEGHKWDRRSILLAP 527
                                   +H         +   + +        +    
Sbjct: 648 GIELTERLFGEMSLKPDLLVYNGVLHCYAVHGDMEKAFNLQKQMIEKSIGLDKTT 702


 Score =  303 bits (777), Expect = 1e-80,   Method: Composition-based stats.
 Identities = 67/526 (12%), Positives = 157/526 (29%), Gaps = 36/526 (6%)

Query: 8   NRPTNSGEVA-ENVGAFTEVMVPVWSRLCDKVIAAYKAGEDIVVLQHFEELRATPEL--- 63
            R  ++ ++  E +       +  ++ L D    A    +   V +  +     P L   
Sbjct: 228 KRMNDAEQLFDEMLARRLLPSLITYNTLIDGYCKAGNPEKSFKVRERMKADHIEPSLITF 287

Query: 64  ----DVIAHDSLISAAPDLTVGAVEKKEDDRAAKKERLEYCWGRALLSARHLAGDDDEHI 119
                 +    ++  A ++     +      A     + +    +   A    G  +  +
Sbjct: 288 NTLLKGLFKAGMVEDAENVLKEMKDLGFVPDAFTFS-ILFDGYSSNEKAEAALGVYETAV 346

Query: 120 NSIVESFEQQFGCVSGYLRALAINA--ESALEVLQLYQMMEGPVTTRVATAALHRFL-TN 176
           +S V+         S  L AL      E A E+L             +    +  +    
Sbjct: 347 DSGVKM---NAYTCSILLNALCKEGKIEKAEEILGREMAKGLVPNEVIYNTMIDGYCRKG 403

Query: 177 DASEVSGLLQFLKLNNVPLTREFHDQLEKNFVMRMKTEDAEEVFKDMRNAGVEPVSTHPY 236
           D       ++ ++   +      ++ L + F    + E+AE+    M+  GV P      
Sbjct: 404 DLVGARMKIEAMEKQGMKPDHLAYNCLIRRFCELGEMENAEKEVNKMKLKGVSPSVETYN 463

Query: 237 NFIFMKTPPFKYMDLLDYYEDMLDRGIVPMNSTFRILSRQTQNGGLVNQHFSALARGTTT 296
             I      +++    D  ++M D G +P   ++  L      G  + +           
Sbjct: 464 ILIGGYGRKYEFDKCFDILKEMEDNGTMPNVVSYGTLINCLCKGSKLLEA---------- 513

Query: 297 GSDRRHETEGHGGTQAFFATRLEELARLKSSTTLDDALRVLRRMDVEGTPLISGSVVLNV 356
                       G           +    S   ++DA R  + M  +G  L    V  N 
Sbjct: 514 --QIVKRDMEDRGVSPKVRIYNMLIDGCCSKGKIEDAFRFSKEMLKKGIEL--NLVTYNT 569

Query: 357 LLSVFCRAGHIEDTERVLQLAKERGCTPNGATLSRVLKKSNADRFLQAELILPDALEAGD 416
           L+      G + + E +L     +G  P+  T + ++        +Q  + L + ++   
Sbjct: 570 LIDGLSMTGKLSEAEDLLLEISRKGLKPDVFTYNSLISGYGFAGNVQRCIALYEEMKRSG 629

Query: 417 VRLS--DITDVMCHFFNNGMRSQVVRILRAYVVRCYRNPTESIPHTVALWALRLGPFDWA 474
           ++ +      ++      G      R+     ++    P   + + V       G  + A
Sbjct: 630 IKPTLKTYHLLISLCTKEG-IELTERLFGEMSLK----PDLLVYNGVLHCYAVHGDMEKA 684

Query: 475 LGFLAILLASNDEPLSDRIQRRMHEVVKENRSREILKVLEGHKWDR 520
                 ++  +           +   +K  +  E+  +++      
Sbjct: 685 FNLQKQMIEKSIGLDKTTYNSLILGQLKVGKLCEVRSLIDEMNARE 730


 Score =  289 bits (739), Expect = 2e-76,   Method: Composition-based stats.
 Identities = 68/516 (13%), Positives = 154/516 (29%), Gaps = 33/516 (6%)

Query: 19  NVGAFTEVMVPVWSRLCDKVIAAYKAGEDIVVLQHFEELRATPELDVIAHDSLISAAPDL 78
                 E  +  ++ L   +  A    +   VL+  ++L   P  D      L       
Sbjct: 275 MKADHIEPSLITFNTLLKGLFKAGMVEDAENVLKEMKDLGFVP--DAFTFSILFDGYSSN 332

Query: 79  TVGAVEKKEDDRAAKKERLEYCWG-RALLSARHLAGDDDEHINSIVESFEQQFGCVSGYL 137
                     + A         +    LL+A    G   E    I+     +    +  +
Sbjct: 333 EKAEAALGVYETAVDSGVKMNAYTCSILLNALCKEGK-IEKAEEILGREMAKGLVPNEVI 391

Query: 138 RALAINA-------ESALEVLQLYQMMEGPVTTRVATAALHRFLT-NDASEVSGLLQFLK 189
               I+          A   ++  +              + RF    +       +  +K
Sbjct: 392 YNTMIDGYCRKGDLVGARMKIEAMEKQGMKPDHLAYNCLIRRFCELGEMENAEKEVNKMK 451

Query: 190 LNNVPLTREFHDQLEKNFVMRMKTEDAEEVFKDMRNAGVEPVSTHPYNFIFMKTPPFKYM 249
           L  V  + E ++ L   +  + + +   ++ K+M + G  P        I       K +
Sbjct: 452 LKGVSPSVETYNILIGGYGRKYEFDKCFDILKEMEDNGTMPNVVSYGTLINCLCKGSKLL 511

Query: 250 DLLDYYEDMLDRGIVPMNSTFRILSRQTQNGGLVNQHFSALARGTTTGSDRRHETEGHGG 309
           +      DM DRG+ P    + +L     + G +   F            R  +     G
Sbjct: 512 EAQIVKRDMEDRGVSPKVRIYNMLIDGCCSKGKIEDAF------------RFSKEMLKKG 559

Query: 310 TQAFFATRLEELARLKSSTTLDDALRVLRRMDVEGTPLISGSVVLNVLLSVFCRAGHIED 369
            +    T    +  L  +  L +A  +L  +  +G  L       N L+S +  AG+++ 
Sbjct: 560 IELNLVTYNTLIDGLSMTGKLSEAEDLLLEISRKG--LKPDVFTYNSLISGYGFAGNVQR 617

Query: 370 TERVLQLAKERGCTPNGATLSRVLKKSNADRFLQAELILPDALEAGDVRLS--DITDVMC 427
              + +  K  G  P   T   ++     +  ++    L   +    ++        V+ 
Sbjct: 618 CIALYEEMKRSGIKPTLKTYHLLISLCTKEG-IELTERLFGEMS---LKPDLLVYNGVLH 673

Query: 428 HFFNNGMRSQVVRILRAYVVRCYRNPTESIPHTVALWALRLGPFDWALGFLAILLASNDE 487
            +  +G   +   + +  + +      ++  +++ L  L++G        +  + A   E
Sbjct: 674 CYAVHGDMEKAFNLQKQMIEKSI-GLDKTTYNSLILGQLKVGKLCEVRSLIDEMNAREME 732

Query: 488 PLSDRIQRRMHEVVKENRSREILKVLEGHKWDRRSI 523
           P +D     +    +              +     +
Sbjct: 733 PEADTYNIIVKGHCEVKDYMSAYVWYREMQEKGFLL 768


 Score =  216 bits (550), Expect = 2e-54,   Method: Composition-based stats.
 Identities = 49/454 (10%), Positives = 130/454 (28%), Gaps = 35/454 (7%)

Query: 22  AFTEVMVPVWSRLCDKVIAAYKAGEDIVVLQHFEELRATPELDVIAHDSLISAAPDLTVG 81
           +  ++     S L + +    K  +   +L    E+      + + ++++I         
Sbjct: 348 SGVKMNAYTCSILLNALCKEGKIEKAEEILG--REMAKGLVPNEVIYNTMIDGYCRKGDL 405

Query: 82  AVEKKEDDRAAKKE-RLEYCWGRALLSARHLAGDDDEHINSIVESFEQQFGCVSGYLRAL 140
              + + +   K+  + ++     L+      G + E+    V   + +    S     +
Sbjct: 406 VGARMKIEAMEKQGMKPDHLAYNCLIRRFCELG-EMENAEKEVNKMKLKGVSPSVETYNI 464

Query: 141 AINA-------ESALEVLQLYQMMEGPVTTRVATAALHRFLTN-DASEVSGLLQFLKLNN 192
            I         +   ++L+  +              ++         E   + + ++   
Sbjct: 465 LIGGYGRKYEFDKCFDILKEMEDNGTMPNVVSYGTLINCLCKGSKLLEAQIVKRDMEDRG 524

Query: 193 VPLTREFHDQLEKNFVMRMKTEDAEEVFKDMRNAGVEPVSTHPYNFIFMKTPPFKYMDLL 252
           V      ++ L      + K EDA    K+M   G+E         I   +   K  +  
Sbjct: 525 VSPKVRIYNMLIDGCCSKGKIEDAFRFSKEMLKKGIELNLVTYNTLIDGLSMTGKLSEAE 584

Query: 253 DYYEDMLDRGIVPMNSTFRILSRQTQNGGLVNQHFSALARGTTTGSDRRHET-------- 304
           D   ++  +G+ P   T+  L       G V +  +       +G     +T        
Sbjct: 585 DLLLEISRKGLKPDVFTYNSLISGYGFAGNVQRCIALYEEMKRSGIKPTLKTYHLLISLC 644

Query: 305 -----------EGHGGTQAFFATRLEELARLKSSTTLDDALRVLRRMDVEGTPLISGSVV 353
                       G    +         L        ++ A  + ++M  +   L      
Sbjct: 645 TKEGIELTERLFGEMSLKPDLLVYNGVLHCYAVHGDMEKAFNLQKQMIEKSIGL--DKTT 702

Query: 354 LNVLLSVFCRAGHIEDTERVLQLAKERGCTPNGATLSRVLKKSNADRFLQAELILPDALE 413
            N L+    + G + +   ++     R   P   T + ++K     +   +  +    ++
Sbjct: 703 YNSLILGQLKVGKLCEVRSLIDEMNAREMEPEADTYNIIVKGHCEVKDYMSAYVWYREMQ 762

Query: 414 AGDVRLSDI--TDVMCHFFNNGMRSQVVRILRAY 445
                L      +++          +   ++   
Sbjct: 763 EKGFLLDVCIGNELVSGLKEEWRSKEAEIVISEM 796


 Score =  114 bits (285), Expect = 1e-23,   Method: Composition-based stats.
 Identities = 43/347 (12%), Positives = 99/347 (28%), Gaps = 26/347 (7%)

Query: 2   GAEKKINRPTNSGEVAENVGAFTEVMVPVWSRLCDKVIAAYKAGEDIVVLQHFEELRATP 61
           G  +K         + E     T   V  +  L + +    K  E  +V +  E+   +P
Sbjct: 468 GYGRKYEFDKCFDILKEMEDNGTMPNVVSYGTLINCLCKGSKLLEAQIVKRDMEDRGVSP 527

Query: 62  ELDVIAHDSLISAAPDLTVGAVEKKEDDRAAKKE-RLEYCWGRALLSARHLAGDDDEHIN 120
           ++ +  ++ LI             +      KK   L       L+    + G   E  +
Sbjct: 528 KVRI--YNMLIDGCCSKGKIEDAFRFSKEMLKKGIELNLVTYNTLIDGLSMTGKLSEAED 585

Query: 121 SIVESFEQQFGCVSGYLRALAI-------NAESALEVLQLYQMMEGPVTTRVATAALHRF 173
            ++E   ++      +     I       N +  + + +  +      T +     +   
Sbjct: 586 LLLE-ISRKGLKPDVFTYNSLISGYGFAGNVQRCIALYEEMKRSGIKPTLKTYHLLISLC 644

Query: 174 LTNDASEVSGLLQFLKLNNVPLTREFHDQLEKNFVMRMKTEDAEEVFKDMRNAGVEPVST 233
                     L   +   ++      ++ +   + +    E A  + K M    +    T
Sbjct: 645 TKEGIELTERLFGEM---SLKPDLLVYNGVLHCYAVHGDMEKAFNLQKQMIEKSIGLDKT 701

Query: 234 HPYNFIFMKTPPFKYMDLLDYYEDMLDRGIVPMNSTFRILSRQTQNGGLVNQHFSALARG 293
              + I  +    K  ++    ++M  R + P   T+ I+ +           +      
Sbjct: 702 TYNSLILGQLKVGKLCEVRSLIDEMNAREMEPEADTYNIIVKGHCEVKDYMSAY------ 755

Query: 294 TTTGSDRRHETEGHGGTQAFFATRLEELARLKSSTTLDDALRVLRRM 340
                   +      G         E ++ LK      +A  V+  M
Sbjct: 756 ------VWYREMQEKGFLLDVCIGNELVSGLKEEWRSKEAEIVISEM 796


>UniRef50_A9T9D8 Predicted protein n=1 Tax=Physcomitrella patens subsp. patens
           RepID=A9T9D8_PHYPA
          Length = 404

 Score =  317 bits (813), Expect = 8e-85,   Method: Composition-based stats.
 Identities = 54/381 (14%), Positives = 113/381 (29%), Gaps = 24/381 (6%)

Query: 148 LEVLQLYQMMEGPVT-TRVATAALHRFL-TNDASEVSGLLQFLKLNNVPLTREFHDQLEK 205
           LEV    +        +R+ T  +            + L Q + L      +  +  L  
Sbjct: 30  LEVFSWSKKQSWYCPNSRLYTRLIGFLGREGRVHNATLLFQEMLLEKCQADQYTYTALVN 89

Query: 206 NFVMRMKTEDAEEVFKDMRNAG---VEPVSTHPYNFIFMKTPPFKYMDLLDYYEDM---- 258
            +      E+A  VF  M+ +     +P +      I        Y   +  + DM    
Sbjct: 90  AYGKAKMFEEALAVFSHMKESNEPNCQPNTVTCNALIDALVKGGLYDQAIQVFFDMRDGT 149

Query: 259 --LDRGIVPMNSTFRILSRQTQNGGLVNQHFSALARGTTTGSDRRHETEGHGGTQAFFAT 316
             L+ G  P   T+ +L       GL++     L       +D+          Q   AT
Sbjct: 150 NGLEHGCEPNVITYNVLIDALCKEGLLDIGMKVLQYMRDGNTDQS--------VQPNSAT 201

Query: 317 RLEELARLKSSTTLDDALRVLRRMDVEGTPLISGSVVLNVLLSVFCRAGHIEDTERVLQL 376
               +         + A  ++  M   G  +    +    L+  + +AG  E+ E   + 
Sbjct: 202 YNTLINACGKGGLYEKAEELVDLMVEHG--VQPDHITYTALIDAYGKAGLWENAENTFKG 259

Query: 377 AKERGCTPNGATLSRVLKKSNADRFLQAELILPDALEAGDVRL--SDITDVMCHFFNNGM 434
            K    + +    + ++     +   Q    +   ++   +R        +M  +   G+
Sbjct: 260 MKGTNVSVDVMAYTAMIDAYGREGLYQKAEEMFKMMQHSGLRPNQVTYLSLMEAYGKAGL 319

Query: 435 RSQVVRILRAYVVRCYRNPTESIPHTVALWALRLGPFDWALGFLAILLASNDEPLSDRIQ 494
             +   +        Y      I  ++     + G +  A   L ++  +  +P      
Sbjct: 320 PEESRNVFNIMRESGYEG-NVLIYSSLIDAYGKAGNYLEAARMLDMMRRAGCQPNLITYS 378

Query: 495 RRMHEVVKENRSREILKVLEG 515
             +    K N   E   +L  
Sbjct: 379 AILSSCCKSNCWVEAQVLLRR 399


 Score =  281 bits (719), Expect = 6e-74,   Method: Composition-based stats.
 Identities = 53/382 (13%), Positives = 112/382 (29%), Gaps = 38/382 (9%)

Query: 127 EQQFGCVSGYLRALAI-------NAESALEVLQLYQMMEGPVTTRVATAALHRFLTNDA- 178
           +Q + C +  L    I          +A  + Q   + +        TA ++ +      
Sbjct: 38  KQSWYCPNSRLYTRLIGFLGREGRVHNATLLFQEMLLEKCQADQYTYTALVNAYGKAKMF 97

Query: 179 SEVSGLLQFLKLNNVP---LTREFHDQLEKNFVMRMKTEDAEEVFKDMR------NAGVE 229
            E   +   +K +N P         + L    V     + A +VF DMR        G E
Sbjct: 98  EEALAVFSHMKESNEPNCQPNTVTCNALIDALVKGGLYDQAIQVFFDMRDGTNGLEHGCE 157

Query: 230 PVSTHPYNFIFMKTPPFKYMDLLDYYEDMLD----RGIVPMNSTFRILSRQTQNGGLVNQ 285
           P        I            +   + M D    + + P ++T+  L      GGL  +
Sbjct: 158 PNVITYNVLIDALCKEGLLDIGMKVLQYMRDGNTDQSVQPNSATYNTLINACGKGGLYEK 217

Query: 286 HFSALARGTTTGSDRRHETEGHGGTQAFFATRLEELARLKSSTTLDDALRVLRRMDVEGT 345
               +                  G Q    T    +     +   ++A    + M  +GT
Sbjct: 218 AEELVDL------------MVEHGVQPDHITYTALIDAYGKAGLWENAENTFKGM--KGT 263

Query: 346 PLISGSVVLNVLLSVFCRAGHIEDTERVLQLAKERGCTPNGATLSRVLKKSNADRFLQAE 405
            +    +    ++  + R G  +  E + ++ +  G  PN  T   +++        +  
Sbjct: 264 NVSVDVMAYTAMIDAYGREGLYQKAEEMFKMMQHSGLRPNQVTYLSLMEAYGKAGLPEES 323

Query: 406 LILPDALEAGDVRLSD--ITDVMCHFFNNGMRSQVVRILRAYVVRCYRNPTESIPHTVAL 463
             + + +       +    + ++  +   G   +  R+L        + P       +  
Sbjct: 324 RNVFNIMRESGYEGNVLIYSSLIDAYGKAGNYLEAARMLDMMRRAGCQ-PNLITYSAILS 382

Query: 464 WALRLGPFDWALGFLAILLASN 485
              +   +  A   L  L    
Sbjct: 383 SCCKSNCWVEAQVLLRRLQVFG 404


 Score =  265 bits (677), Expect = 5e-69,   Method: Composition-based stats.
 Identities = 55/421 (13%), Positives = 111/421 (26%), Gaps = 48/421 (11%)

Query: 188 LKLNNVPLTREFHDQLEKNFVMRMKTEDAEEVFKDMRNAG-VEPVSTHPYNFIFMKTPPF 246
           +K +  PL+      +      +       EVF   +      P S      I       
Sbjct: 1   MKKHPKPLSPFDITCVLTELQRQHDWRCTLEVFSWSKKQSWYCPNSRLYTRLIGFLGREG 60

Query: 247 KYMDLLDYYEDMLDRGIVPMNSTFRILSRQTQNGGLVNQHFSALARGTTTGSDRRHETEG 306
           +  +    +++ML         T+  L        +  +  +  +           +   
Sbjct: 61  RVHNATLLFQEMLLEKCQADQYTYTALVNAYGKAKMFEEALAVFS---------HMKESN 111

Query: 307 HGGTQAFFATRLEELARLKSSTTLDDALRVLRRMD------VEGTPLISGSVVLNVLLSV 360
               Q    T    +  L      D A++V   M         G       +  NVL+  
Sbjct: 112 EPNCQPNTVTCNALIDALVKGGLYDQAIQVFFDMRDGTNGLEHGC--EPNVITYNVLIDA 169

Query: 361 FCRAGHIEDTERVLQLAKERG----CTPNGATLSRVLKKSNADRFLQAELILPDALEAGD 416
            C+ G ++   +VLQ  ++        PN AT + ++         +    L D +    
Sbjct: 170 LCKEGLLDIGMKVLQYMRDGNTDQSVQPNSATYNTLINACGKGGLYEKAEELVDLMVEHG 229

Query: 417 VRLS--DITDVMCHFFNNGMRSQVVRILRAYVVRCYRNPTESIPHTVALWALRLGPFDWA 474
           V+      T ++  +   G+        +        +        +     R G +  A
Sbjct: 230 VQPDHITYTALIDAYGKAGLWENAENTFKGMKGTNV-SVDVMAYTAMIDAYGREGLYQKA 288

Query: 475 LGFLAILLASNDEPLSDRIQRRMHEVVKENRSREILKVLEGHKWDRRSILLAPQLQEPTN 534
                ++  S   P        M    K     E   V    +                N
Sbjct: 289 EEMFKMMQHSGLRPNQVTYLSLMEAYGKAGLPEESRNVFNIMRESGYE----------GN 338

Query: 535 SSDGAGEVNGRSSEGGNSGGGHHRRDMGPSWMSAMHLVLKEMGVEKEVLMGYKAKLSALI 594
               +  ++     G                 + M  +++  G +  ++  Y A LS+  
Sbjct: 339 VLIYSSLIDAYGKAGNYLEA------------ARMLDMMRRAGCQPNLI-TYSAILSSCC 385

Query: 595 N 595
            
Sbjct: 386 K 386


 Score =  200 bits (510), Expect = 1e-49,   Method: Composition-based stats.
 Identities = 32/300 (10%), Positives = 80/300 (26%), Gaps = 40/300 (13%)

Query: 312 AFFATRLEELARLKSSTTLDDALRVLRRMDVEGTPLISGSVVLNVLLSVFCRAGHIEDTE 371
                    +  L     + +A  + + M +E     +       L++ + +A   E+  
Sbjct: 44  PNSRLYTRLIGFLGREGRVHNATLLFQEMLLEKC--QADQYTYTALVNAYGKAKMFEEAL 101

Query: 372 RVLQLAKERG---CTPNGATLSRVLKKSNADRFLQAELILPDALEAG------DVRLS-- 420
            V    KE     C PN  T + ++            + +   +  G          +  
Sbjct: 102 AVFSHMKESNEPNCQPNTVTCNALIDALVKGGLYDQAIQVFFDMRDGTNGLEHGCEPNVI 161

Query: 421 DITDVMCHFFNNGMRSQVVRILRAYVVRC---YRNPTESIPHTVALWALRLGPFDWALGF 477
               ++      G+    +++L+            P  +  +T+     + G ++ A   
Sbjct: 162 TYNVLIDALCKEGLLDIGMKVLQYMRDGNTDQSVQPNSATYNTLINACGKGGLYEKAEEL 221

Query: 478 LAILLASNDEPLSDRIQRRMHEVVKENRSREILKVLEGHKWDRRSILLAPQLQEPTNSSD 537
           + +++    +P        +    K           +G K    S+ +            
Sbjct: 222 VDLMVEHGVQPDHITYTALIDAYGKAGLWENAENTFKGMKGTNVSVDVMA---------- 271

Query: 538 GAGEVNGRSSEGGNSGGGHHRRDMGPSWMSAMHLVLKEMGVEKEVLMGYKAKLSALINDA 597
               ++    EG                   M  +++  G+    +      L      A
Sbjct: 272 YTAMIDAYGREGL------------YQKAEEMFKMMQHSGLRPNQVT--YLSLMEAYGKA 317


 Score =  140 bits (354), Expect = 1e-31,   Method: Composition-based stats.
 Identities = 45/285 (15%), Positives = 91/285 (31%), Gaps = 22/285 (7%)

Query: 34  LCDKVIAAY-KAGEDIVVLQHFEELRATP-------ELDVIAHDSLISAAP-----DLTV 80
            C+ +I A  K G     +Q F ++R          E +VI ++ LI A       D+ +
Sbjct: 121 TCNALIDALVKGGLYDQAIQVFFDMRDGTNGLEHGCEPNVITYNVLIDALCKEGLLDIGM 180

Query: 81  GAVEKKEDDRAAKKERLEYCWGRALLSARHLAGDDDEHINSIVESFEQQFGCVSGYLRAL 140
             ++   D    +  +        L++A    G   E    +V+   +            
Sbjct: 181 KVLQYMRDGNTDQSVQPNSATYNTLINA-CGKGGLYEKAEELVDLMVEHGVQPDHITYTA 239

Query: 141 AINA-------ESALEVLQLYQMMEGPVTTRVATAALHRFLTNDA-SEVSGLLQFLKLNN 192
            I+A       E+A    +  +     V     TA +  +       +   + + ++ + 
Sbjct: 240 LIDAYGKAGLWENAENTFKGMKGTNVSVDVMAYTAMIDAYGREGLYQKAEEMFKMMQHSG 299

Query: 193 VPLTREFHDQLEKNFVMRMKTEDAEEVFKDMRNAGVEPVSTHPYNFIFMKTPPFKYMDLL 252
           +   +  +  L + +      E++  VF  MR +G E       + I        Y++  
Sbjct: 300 LRPNQVTYLSLMEAYGKAGLPEESRNVFNIMRESGYEGNVLIYSSLIDAYGKAGNYLEAA 359

Query: 253 DYYEDMLDRGIVPMNSTFRILSRQTQNGGLVNQHFSALARGTTTG 297
              + M   G  P   T+  +           +    L R    G
Sbjct: 360 RMLDMMRRAGCQPNLITYSAILSSCCKSNCWVEAQVLLRRLQVFG 404


 Score = 76.9 bits (188), Expect = 2e-12,   Method: Composition-based stats.
 Identities = 25/188 (13%), Positives = 47/188 (25%), Gaps = 16/188 (8%)

Query: 412 LEA--GDVRLSDITDVMCHFFNNGMRSQVVRILRAYVVRCYRNPTESIPHTVALWALRLG 469
           ++     +   DIT V+            + +      + +  P   +   +  +  R G
Sbjct: 1   MKKHPKPLSPFDITCVLTELQRQHDWRCTLEVFSWSKKQSWYCPNSRLYTRLIGFLGREG 60

Query: 470 PFDWALGFLAILLASNDEPLSDRIQRRMHEVVKENRSREILKVLEGHKWDRRSILLAPQL 529
               A      +L    +         ++   K     E L V    K          + 
Sbjct: 61  RVHNATLLFQEMLLEKCQADQYTYTALVNAYGKAKMFEEALAVFSHMKESN-------EP 113

Query: 530 QEPTNSSDGAGEVNGRSSEGGNSGGGHHRRDMGPSWMSAMHLVLKEMGVEKEVLMGYKAK 589
               N+      ++     G          DM        H      G E  V+  Y   
Sbjct: 114 NCQPNTVTCNALIDALVKGGLYDQAIQVFFDMRDGTNGLEH------GCEPNVI-TYNVL 166

Query: 590 LSALINDA 597
           + AL  + 
Sbjct: 167 IDALCKEG 174


>UniRef50_D1IC39 Whole genome shotgun sequence of line PN40024,
           scaffold_3.assembly12x (Fragment) n=1 Tax=Vitis vinifera
           RepID=D1IC39_VITVI
          Length = 796

 Score =  316 bits (811), Expect = 1e-84,   Method: Composition-based stats.
 Identities = 43/357 (12%), Positives = 107/357 (29%), Gaps = 17/357 (4%)

Query: 163 TRVATAALHRFLT-NDASEVSGLLQFLKLNNVPLTREFHDQLEKNFVMRMKTEDAEEVFK 221
                  +  +           +L  ++   +       +      VM  + + A    +
Sbjct: 232 PEAFGYVMVSYSRAGKLRNAMRVLTMMQKAGIEPDLSICNTAIHVLVMGNRLDKAVRFLE 291

Query: 222 DMRNAGVEPVSTHPYNFIFMKTPPFKYMDLLDYYEDMLDRGIVPMNSTFRILSRQTQNGG 281
            M+   +EP        I       +  D ++   +M  +G  P   ++  +        
Sbjct: 292 RMQIVEIEPNVITYNCLIKGYCDLHRLEDAMELIAEMPFKGCSPDKISYYTVMGFLCKEK 351

Query: 282 LVNQHFSALARGTTTGSDRRHETEGHGGTQAFFATRLEELARLKSSTTLDDALRVLRRMD 341
            + +    + +          +       Q  + T +  L+        D+AL  LR  +
Sbjct: 352 RIKEVRLLMEKML--------KDSNLLPDQVTYNTFVHMLS---KHGHGDEALEFLREAE 400

Query: 342 VEGTPLISGSVVLNVLLSVFCRAGHIEDTERVLQLAKERGCTPNGATLSRVLKKSNADRF 401
                     V  + ++  FCR G ++  + ++     +GC P+  T + V+     +R 
Sbjct: 401 ER--RFRVDKVGYSAIVHSFCREGRMDKAKEIVNEMFSKGCIPDVVTYTSVINGLCQERK 458

Query: 402 LQAELILPDALEAGDVRLSD--ITDVMCHFFNNGMRSQVVRILRAYVVRCYRNPTESIPH 459
           +     +   +     + +    T ++     NG   +   ++       +  P      
Sbjct: 459 VDQAKKMLRQMYKHGCKPNTVSYTALLNGLCKNGNSLEAREMMN-MSEEDWWIPNAITYS 517

Query: 460 TVALWALRLGPFDWALGFLAILLASNDEPLSDRIQRRMHEVVKENRSREILKVLEGH 516
            +     R G    A   +  ++     P    I   +  + +E +  E  + +E  
Sbjct: 518 VLMHGFRREGKSSEACDLVREMIKKGFFPTPVEINLLIQSLCQEEKVDEAKRFMEQC 574


 Score =  316 bits (811), Expect = 1e-84,   Method: Composition-based stats.
 Identities = 65/461 (14%), Positives = 133/461 (28%), Gaps = 65/461 (14%)

Query: 138 RALAINAESALEVLQLYQMMEGPVTTRVATAALHRF-LTNDASEVSGLLQFLKLNNVPLT 196
            + A    +A+ VL + Q         +   A+H   + N   +    L+ +++  +   
Sbjct: 242 YSRAGKLRNAMRVLTMMQKAGIEPDLSICNTAIHVLVMGNRLDKAVRFLERMQIVEIEPN 301

Query: 197 REFHDQLEKNFVMRMKTEDAEEVFKDMRNAGVEPVSTHPYNFIFMKTPPFKYMDLLDYYE 256
              ++ L K +    + EDA E+  +M   G  P     Y  +       +  ++    E
Sbjct: 302 VITYNCLIKGYCDLHRLEDAMELIAEMPFKGCSPDKISYYTVMGFLCKEKRIKEVRLLME 361

Query: 257 DM-LDRGIVPMNSTFRILSRQTQNGGLVNQHFSALARGTTT------------------- 296
            M  D  ++P   T+          G  ++    L                         
Sbjct: 362 KMLKDSNLLPDQVTYNTFVHMLSKHGHGDEALEFLREAEERRFRVDKVGYSAIVHSFCRE 421

Query: 297 ----GSDRRHETEGHGGTQAFFATRLEELARLKSSTTLDDALRVLRRMDVEGTPLISGSV 352
                +          G      T    +  L     +D A ++LR+M   G      +V
Sbjct: 422 GRMDKAKEIVNEMFSKGCIPDVVTYTSVINGLCQERKVDQAKKMLRQMYKHGC--KPNTV 479

Query: 353 VLNVLLSVFCRAGHIEDTERVLQLAKERGCTPNGATLSRVLKKSNADRFLQAELILPDAL 412
               LL+  C+ G+  +   ++ +++E    PN  T S ++     +        L   +
Sbjct: 480 SYTALLNGLCKNGNSLEAREMMNMSEEDWWIPNAITYSVLMHGFRREGKSSEACDLVREM 539

Query: 413 EAGDVRL-------------------------------------SDITDVMCHFFNNGMR 435
                                                        + T V+  F      
Sbjct: 540 IKKGFFPTPVEINLLIQSLCQEEKVDEAKRFMEQCLNNGCAVNVVNFTTVIHGFCQKDDL 599

Query: 436 SQVVRILRAYVVRCYRNPTESIPHTVALWALRLGPFDWALGFLAILLASNDEPLSDRIQR 495
              + +L    +   ++P      T+     + G  + A      +L     P     + 
Sbjct: 600 EAALSLLDDMYLSN-KHPDVVTYTTIIDALGKKGRIEEATKLAMKMLRVGLIPTPVTYRT 658

Query: 496 RMHEVVKENRSREILKVLEGHKWDRRSILLAPQLQEPTNSS 536
            +H+  +  R  ++LK+LE     +       Q+ E   S 
Sbjct: 659 VIHQYCRMGRVEDLLKLLEKMLSRQECRTAYNQVIEKLCSF 699


 Score =  296 bits (758), Expect = 2e-78,   Method: Composition-based stats.
 Identities = 62/460 (13%), Positives = 133/460 (28%), Gaps = 36/460 (7%)

Query: 58  RATPELDVIAHDSLISAAPDLTVGAVEKKEDDRAAKKERLEYCWGRALLSARHLAGDDDE 117
           R    +  +    ++   P++       K         RLE      L++     G   +
Sbjct: 282 RLDKAVRFLERMQIVEIEPNVITYNCLIKGY---CDLHRLEDAM--ELIAEMPFKGCSPD 336

Query: 118 HI-NSIVESFEQQFGCVSGYLRALAINAESALEVLQLYQMMEGPVTTRVATAALHRFLTN 176
            I    V  F  +   +      +         +L+   ++   VT       L +    
Sbjct: 337 KISYYTVMGFLCKEKRIKEVRLLMEK-------MLKDSNLLPDQVTYNTFVHMLSKHGHG 389

Query: 177 DASEVSGLLQFLKLNNVPLTREFHDQLEKNFVMRMKTEDAEEVFKDMRNAGVEPVSTHPY 236
           D  E    L+  +     + +  +  +  +F    + + A+E+  +M + G  P      
Sbjct: 390 D--EALEFLREAEERRFRVDKVGYSAIVHSFCREGRMDKAKEIVNEMFSKGCIPDVVTYT 447

Query: 237 NFIFMKTPPFKYMDLLDYYEDMLDRGIVPMNSTFRILSRQTQNGGLVNQHFSALARGTTT 296
           + I       K          M   G  P   ++  L       G   +           
Sbjct: 448 SVINGLCQERKVDQAKKMLRQMYKHGCKPNTVSYTALLNGLCKNGNSLEAREM------- 500

Query: 297 GSDRRHETEGHGGTQAFFATRLEELARLKSSTTLDDALRVLRRMDVEGTPLISGSVVLNV 356
                              T    +   +      +A  ++R M  +G       +  N+
Sbjct: 501 -----MNMSEEDWWIPNAITYSVLMHGFRREGKSSEACDLVREMIKKGFFPTPVEI--NL 553

Query: 357 LLSVFCRAGHIEDTERVLQLAKERGCTPNGATLSRVLKKSNADRFLQAELILPDAL--EA 414
           L+   C+   +++ +R ++     GC  N    + V+        L+A L L D +    
Sbjct: 554 LIQSLCQEEKVDEAKRFMEQCLNNGCAVNVVNFTTVIHGFCQKDDLEAALSLLDDMYLSN 613

Query: 415 GDVRLSDITDVMCHFFNNGMRSQVVRILRAYVVRCYRNPTESIPHTVALWALRLGPFDWA 474
               +   T ++      G   +  ++    +      PT     TV     R+G  +  
Sbjct: 614 KHPDVVTYTTIIDALGKKGRIEEATKLAMKMLRVGL-IPTPVTYRTVIHQYCRMGRVEDL 672

Query: 475 LGFLAILLAS-NDEPLSDRIQRRMHEVVKENRSREILKVL 513
           L  L  +L+            + + ++       +  K+L
Sbjct: 673 LKLLEKMLSRQECR---TAYNQVIEKLCSFGNLEQAYKLL 709


 Score =  271 bits (692), Expect = 7e-71,   Method: Composition-based stats.
 Identities = 65/523 (12%), Positives = 157/523 (30%), Gaps = 37/523 (7%)

Query: 33  RLCDKVIAAYKAG-EDIVVLQHFEELRATP-ELDVIAHDSLISAAPDLT----VGAVEKK 86
            +C+  I     G      ++  E ++    E +VI ++ LI    DL        +  +
Sbjct: 268 SICNTAIHVLVMGNRLDKAVRFLERMQIVEIEPNVITYNCLIKGYCDLHRLEDAMELIAE 327

Query: 87  EDDRAAKKERLEYCWGRALLSARHLAGDDDEHINSIVESFEQQFGCV--SGYLRALAINA 144
              +    +++ Y      L       +    +  +++        V  + ++  L+ + 
Sbjct: 328 MPFKGCSPDKISYYTVMGFLCKEKRIKEVRLLMEKMLKDSNLLPDQVTYNTFVHMLSKHG 387

Query: 145 --ESALEVLQLYQMMEGPVTTRVATAALHRFL-TNDASEVSGLLQFLKLNNVPLTREFHD 201
             + ALE L+  +     V     +A +H F       +   ++  +           + 
Sbjct: 388 HGDEALEFLREAEERRFRVDKVGYSAIVHSFCREGRMDKAKEIVNEMFSKGCIPDVVTYT 447

Query: 202 QLEKNFVMRMKTEDAEEVFKDMRNAGVEPVSTHPYNFIFMKTPPFKYMDLLDYYEDMLDR 261
            +        K + A+++ + M   G +P +      +         ++  +      + 
Sbjct: 448 SVINGLCQERKVDQAKKMLRQMYKHGCKPNTVSYTALLNGLCKNGNSLEAREMMNMSEED 507

Query: 262 GIVPMNSTFRILSRQTQNGGLVNQHFSALARGTTTGSD---------------------- 299
             +P   T+ +L    +  G  ++    +      G                        
Sbjct: 508 WWIPNAITYSVLMHGFRREGKSSEACDLVREMIKKGFFPTPVEINLLIQSLCQEEKVDEA 567

Query: 300 -RRHETEGHGGTQAFFATRLEELARLKSSTTLDDALRVLRRMDVEGTPLISGSVVLNVLL 358
            R  E   + G           +        L+ AL +L  M +         V    ++
Sbjct: 568 KRFMEQCLNNGCAVNVVNFTTVIHGFCQKDDLEAALSLLDDMYLS--NKHPDVVTYTTII 625

Query: 359 SVFCRAGHIEDTERVLQLAKERGCTPNGATLSRVLKKSNADRFLQAELILPDALEAGDVR 418
               + G IE+  ++       G  P   T   V+ +      ++  L L + + +    
Sbjct: 626 DALGKKGRIEEATKLAMKMLRVGLIPTPVTYRTVIHQYCRMGRVEDLLKLLEKMLSRQEC 685

Query: 419 LSDITDVMCHFFNNGMRSQVVRILRAYVVRCYRNPTESIPHTVALWALRLGPFDWALGFL 478
            +    V+    + G   Q  ++L   +    +    +  H +    L  G    +    
Sbjct: 686 RTAYNQVIEKLCSFGNLEQAYKLLGKVLRTASKI-DANTCHMLIESYLSKGIPLMSYNVA 744

Query: 479 AILLASNDEPLSDRIQRRMHEVVKENRSREILKVLEGHKWDRR 521
             +   N  P     ++   +++ E +S E  K++       R
Sbjct: 745 CRMFNRNLIPDLKLCEKVSKKLMLEGKSEEADKLILRFVERGR 787


 Score =  125 bits (314), Expect = 5e-27,   Method: Composition-based stats.
 Identities = 25/223 (11%), Positives = 59/223 (26%), Gaps = 18/223 (8%)

Query: 392 VLKKSNADRFLQAELILPDALEAGDVRLS--DITDVMCHFFNNGMRSQVVRILRAYVVRC 449
           V+   +    L+  + +   ++   +          +          + VR L    +  
Sbjct: 238 VMVSYSRAGKLRNAMRVLTMMQKAGIEPDLSICNTAIHVLVMGNRLDKAVRFLERMQIVE 297

Query: 450 YRNPTESIPHTVALWALRLGPFDWALGFLAILLASNDEPLSDRIQRRMHEVVKENRSREI 509
              P     + +      L   + A+  +A +      P        M  + KE R +E+
Sbjct: 298 I-EPNVITYNCLIKGYCDLHRLEDAMELIAEMPFKGCSPDKISYYTVMGFLCKEKRIKEV 356

Query: 510 LKVLEGHKWDRRSILLAPQLQEPTNSSDGAGEVNGRSSEGGNSGGGHHRRDMGPS----- 564
             ++E    D   +          +     G  +        +     R D         
Sbjct: 357 RLLMEKMLKDSNLLPDQVTYNTFVHMLSKHGHGDEALEFLREAEERRFRVDKVGYSAIVH 416

Query: 565 ---------WMSAMHLVLKEMGVEKEVLMGYKAKLSALINDAK 598
                        +   +   G   +V+  Y + ++ L  + K
Sbjct: 417 SFCREGRMDKAKEIVNEMFSKGCIPDVV-TYTSVINGLCQERK 458


>UniRef50_Q2R047 Salt-inducible protein, putative n=20 Tax=cellular organisms
           RepID=Q2R047_ORYSJ
          Length = 938

 Score =  316 bits (810), Expect = 1e-84,   Method: Composition-based stats.
 Identities = 72/588 (12%), Positives = 159/588 (27%), Gaps = 109/588 (18%)

Query: 36  DKVIAAYKAGE-----------DIVVLQHFEELRATPELDVIAHDSLISAAPDL------ 78
           + V+AAY   +            IV    F+  +    L V A  + +   PD       
Sbjct: 324 EMVLAAYNEMKCFQLTPDVYTFAIVTRSLFQAKKVDEALQVWAEMTEMGVKPDARGYSSF 383

Query: 79  TVGAVEKKEDDRA-AKKERLEYCWGRALLSARHLAGD------DDEHINSIVESFEQQFG 131
            +G  +  + D A    + +          A ++  D        +    ++E+  +Q  
Sbjct: 384 LIGLCDCGKYDLAYVILQEINREKVPVEAMAYNMVMDGLCKEMRLDEAEKLLENKARQGS 443

Query: 132 CVSGYLRALAI-------NAESALEVLQLYQMMEGPVTTRVATAALHRFLTNDA-SEVSG 183
               Y  +  I       N  +A++  +            + +  L  F      SE   
Sbjct: 444 NPDVYGYSYLIRSYCKMGNLINAVDHYEAMVSHGIETNCHIVSYLLQCFRKLGMTSEAIA 503

Query: 184 LLQFLKLNNVPLTREFHDQLEKNFVMRMKTEDAEEVFKDMRNAGVEPVSTHPYNFIFMKT 243
                K + + L +  ++     +       +A ++  +M+  G+ P   H    I    
Sbjct: 504 YFLKFKDSGLHLDKVIYNIAMDTYCKNGNMNEAVKLLNEMKYGGLTPDKIHYTCLISGYC 563

Query: 244 PPFKYMDLLDYYEDMLDRGIVPMNSTFRILSRQTQNGGLVNQHFSALARGTTTG------ 297
              +  +    +E+ML   I P   T+ IL+      GLV + F  L R    G      
Sbjct: 564 LKGEMQNAQQVFEEMLKANIEPDIVTYNILASGFCKSGLVMEVFDLLDRMADQGLEPNSL 623

Query: 298 -----------------SDRRHETEGHGGTQAFFATRLEELARLKSSTTLDDALRVLRRM 340
                            ++         G           +     S   D A  +  R+
Sbjct: 624 TYGIAIVGFCRGGNLSEAEVLFNVVEEKGIDHIEVMYSSMVCGYLLSGWTDHAYMLFVRV 683

Query: 341 DVEGTPLISGSVVLNVLLSVFCRAGHIEDTERVLQLAKERGCTPNGATLSRVLKKSNADR 400
             +G  +       + L++  CR G+++    V ++  E    P+  + S+++     + 
Sbjct: 684 ARQGNLV--DHFSCSKLINDLCRVGNVQGASNVCKIMLEHDVVPDVISYSKLISIYCQNG 741

Query: 401 FLQAELILPDALEAGDVRLSD--ITDVMCHFFNNGMRSQVVRILRAYVVRCYR------- 451
            +    +    +    + +     T +M  +   G   +  ++         +       
Sbjct: 742 DMDKAHLWFHDMVQRGLSVDVIVYTILMNGYCKAGRLQEACQLFVQMTNLGIKPDVIAYT 801

Query: 452 -------------------------------------------NPTESIPHTVALWALRL 468
                                                       P       +     + 
Sbjct: 802 VLLDGHLKETLQQGWEGIAKERRSFLLRANHNKLLSSMKDMQIEPDVPCYTVLIDGKCKA 861

Query: 469 GPFDWALGFLAILLASNDEPLSDRIQRRMHEVVKENRSREILKVLEGH 516
                A      +L     P +      ++    +    +   +L+  
Sbjct: 862 EYLVEARELFDEMLQKGLTPDAYAYTALINGYCSQGEISKAEDLLQEM 909


 Score =  302 bits (774), Expect = 2e-80,   Method: Composition-based stats.
 Identities = 66/564 (11%), Positives = 161/564 (28%), Gaps = 89/564 (15%)

Query: 17  AENVGAFTEVMVPVWSRLCDKVIAAYKAGEDIVVLQHFEELRATPELDVIAHDSLISAAP 76
           AE      +     +S     +    K     V+LQ     +   E   +A++ ++    
Sbjct: 366 AEMTEMGVKPDARGYSSFLIGLCDCGKYDLAYVILQEINREKVPVEA--MAYNMVMDGLC 423

Query: 77  DLTVGAVEKKEDDRAAKKERLEYCWG-RALLSARHLAGDDD---EHINSIVESFEQQFGC 132
                   +K  +  A++      +G   L+ +    G+     +H  ++V    +    
Sbjct: 424 KEMRLDEAEKLLENKARQGSNPDVYGYSYLIRSYCKMGNLINAVDHYEAMVSHGIETNCH 483

Query: 133 VSGYLRALAIN---AESALEVLQLYQMMEGPVTTRVATAALHRFLTN-DASEVSGLLQFL 188
           +  YL            A+     ++     +   +   A+  +  N + +E   LL  +
Sbjct: 484 IVSYLLQCFRKLGMTSEAIAYFLKFKDSGLHLDKVIYNIAMDTYCKNGNMNEAVKLLNEM 543

Query: 189 KLNNVPLTREFHDQLEKNFVMRMKTEDAEEVFKDMRNAGVEPVSTHPYNFIFMKTPPFKY 248
           K   +   +  +  L   + ++ + ++A++VF++M  A +EP                  
Sbjct: 544 KYGGLTPDKIHYTCLISGYCLKGEMQNAQQVFEEMLKANIEPDIVTYNILASGFCKSGLV 603

Query: 249 MDLLDYYEDMLDRGIVPMNSTFRILSRQTQNGGLV------------------------- 283
           M++ D  + M D+G+ P + T+ I       GG +                         
Sbjct: 604 MEVFDLLDRMADQGLEPNSLTYGIAIVGFCRGGNLSEAEVLFNVVEEKGIDHIEVMYSSM 663

Query: 284 ----------NQHFSALARGTTTGSDRRH-----------------------ETEGHGGT 310
                     +  +    R    G+   H                       +       
Sbjct: 664 VCGYLLSGWTDHAYMLFVRVARQGNLVDHFSCSKLINDLCRVGNVQGASNVCKIMLEHDV 723

Query: 311 QAFFATRLEELARLKSSTTLDDALRVLRRMDVEGTPLISGSVVLNVLLSVFCRAGHIEDT 370
                +  + ++    +  +D A      M   G  +    +V  +L++ +C+AG +++ 
Sbjct: 724 VPDVISYSKLISIYCQNGDMDKAHLWFHDMVQRGLSV--DVIVYTILMNGYCKAGRLQEA 781

Query: 371 ERVLQLAKERGCTPNGATLSRVLKKSNAD----RFLQAELI------------LPDALEA 414
            ++       G  P+    + +L     +     +                  L  +++ 
Sbjct: 782 CQLFVQMTNLGIKPDVIAYTVLLDGHLKETLQQGWEGIAKERRSFLLRANHNKLLSSMKD 841

Query: 415 GDVRLSD--ITDVMCHFFNNGMRSQVVRILRAYVVRCYRNPTESIPHTVALWALRLGPFD 472
             +       T ++          +   +    + +    P       +       G   
Sbjct: 842 MQIEPDVPCYTVLIDGKCKAEYLVEARELFDEMLQKGL-TPDAYAYTALINGYCSQGEIS 900

Query: 473 WALGFLAILLASNDEPLSDRIQRR 496
            A   L  ++    EP        
Sbjct: 901 KAEDLLQEMIDKGIEPDELTFSVL 924


 Score =  277 bits (709), Expect = 8e-73,   Method: Composition-based stats.
 Identities = 54/530 (10%), Positives = 133/530 (25%), Gaps = 93/530 (17%)

Query: 122 IVESFEQQFGCVSGY-----LRALAINAESALEVLQLYQMMEGPVTTRVATAALH---RF 173
           +     +     S +     L+ +A   E  + +    +M    +T  V T A+     F
Sbjct: 294 LFSGICRLGVVPSVWTWNLLLKFIAETGEYEMVLAAYNEMKCFQLTPDVYTFAIVTRSLF 353

Query: 174 LTNDASEVSGLLQFLKLNNVPLTREFHDQLEKNFVMRMKTEDAEEVFKDMRNAGVEPVST 233
                 E   +   +    V      +           K + A  + +++    V   + 
Sbjct: 354 QAKKVDEALQVWAEMTEMGVKPDARGYSSFLIGLCDCGKYDLAYVILQEINREKVPVEAM 413

Query: 234 HPYNFIFMKTPPFKYMDLLDYYEDMLDRGIVPMNSTFRILSRQTQNGGLVNQHFSALARG 293
                +       +  +     E+   +G  P    +  L R     G +          
Sbjct: 414 AYNMVMDGLCKEMRLDEAEKLLENKARQGSNPDVYGYSYLIRSYCKMGNLINAVDHYEAM 473

Query: 294 TTTGSD-----------------------RRHETEGHGGTQAFFATRLEELARLKSSTTL 330
            + G +                                G           +     +  +
Sbjct: 474 VSHGIETNCHIVSYLLQCFRKLGMTSEAIAYFLKFKDSGLHLDKVIYNIAMDTYCKNGNM 533

Query: 331 DDALRVLRRMDVEGTPLISGSVVLNVLLSVFCRAGHIEDTERVLQLAKERGCTPNGATLS 390
           ++A+++L  M   G  L    +    L+S +C  G +++ ++V +   +    P+  T +
Sbjct: 534 NEAVKLLNEMKYGG--LTPDKIHYTCLISGYCLKGEMQNAQQVFEEMLKANIEPDIVTYN 591

Query: 391 RVLKKSNADRFLQAELILPDALEAGDVRLS--DITDVMCHFFNNGMRSQVVRILRAYVVR 448
            +         +     L D +    +  +       +  F   G  S+   +      +
Sbjct: 592 ILASGFCKSGLVMEVFDLLDRMADQGLEPNSLTYGIAIVGFCRGGNLSEAEVLFNVVEEK 651

Query: 449 CYRNPTESIPHTVALWA-----------------------------------LRLGPFDW 473
              +  E +  ++                                        R+G    
Sbjct: 652 GIDHI-EVMYSSMVCGYLLSGWTDHAYMLFVRVARQGNLVDHFSCSKLINDLCRVGNVQG 710

Query: 474 ALGFLAILLASNDEPLSDRIQRRMHEVVKENRSREILKVLEGHKWDRRSILLAPQLQEPT 533
           A     I+L  +  P      + +    +     +             S+          
Sbjct: 711 ASNVCKIMLEHDVVPDVISYSKLISIYCQNGDMDKAHLWFHDMVQRGLSV---------- 760

Query: 534 NSSDGAGEVNGRSSEGGNSGGGHHRRDMGPSWMSAMHLVLKEMGVEKEVL 583
           +       +NG    G        R          + + +  +G++ +V+
Sbjct: 761 DVIVYTILMNGYCKAG--------RLQEACQ----LFVQMTNLGIKPDVI 798


 Score =  254 bits (649), Expect = 7e-66,   Method: Composition-based stats.
 Identities = 41/411 (9%), Positives = 101/411 (24%), Gaps = 56/411 (13%)

Query: 166 ATAALHRFLTN-DASEVSGLLQFLKLNNVPLTREFHDQLEKNFVMRMKTEDAEEVFKDMR 224
               +   +T  D      L   +    V  +    + L K      + E     + +M+
Sbjct: 275 VDCLIKACITCYDVQATICLFSGICRLGVVPSVWTWNLLLKFIAETGEYEMVLAAYNEMK 334

Query: 225 NAGVEPVSTHPYNFIFMKTPPFKYMDLLDYYEDMLDRGIVPMNSTFRILSRQTQNGGLVN 284
              + P                K  + L  + +M + G+ P    +        + G  +
Sbjct: 335 CFQLTPDVYTFAIVTRSLFQAKKVDEALQVWAEMTEMGVKPDARGYSSFLIGLCDCGKYD 394

Query: 285 QHFSALARGTTTGSDRRHETEGHGGTQAFFATRLEELARLKSSTTLDDALRVLRRMDVEG 344
             +  L                              +  L     LD+A ++L     +G
Sbjct: 395 LAYVILQEINREKVPVEA------------MAYNMVMDGLCKEMRLDEAEKLLENKARQG 442

Query: 345 TPLISGSVVLNVLLSVFCRAGHIEDTERVLQLAKERGCT--------------------- 383
           +         + L+  +C+ G++ +     +     G                       
Sbjct: 443 SN--PDVYGYSYLIRSYCKMGNLINAVDHYEAMVSHGIETNCHIVSYLLQCFRKLGMTSE 500

Query: 384 --------------PNGATLSRVLKKSNADRFLQAELILPDALEAGDVRLS--DITDVMC 427
                          +    +  +     +  +   + L + ++ G +       T ++ 
Sbjct: 501 AIAYFLKFKDSGLHLDKVIYNIAMDTYCKNGNMNEAVKLLNEMKYGGLTPDKIHYTCLIS 560

Query: 428 HFFNNGMRSQVVRILRAYVVRCYRNPTESIPHTVALWALRLGPFDWALGFLAILLASNDE 487
            +   G      ++    +      P     + +A    + G        L  +     E
Sbjct: 561 GYCLKGEMQNAQQVFEEMLKANI-EPDIVTYNILASGFCKSGLVMEVFDLLDRMADQGLE 619

Query: 488 PLSDRIQRRMHEVVKENRSREILKVL---EGHKWDRRSILLAPQLQEPTNS 535
           P S      +    +     E   +    E    D   ++ +  +     S
Sbjct: 620 PNSLTYGIAIVGFCRGGNLSEAEVLFNVVEEKGIDHIEVMYSSMVCGYLLS 670


 Score = 71.9 bits (175), Expect = 6e-11,   Method: Composition-based stats.
 Identities = 24/290 (8%), Positives = 63/290 (21%), Gaps = 73/290 (25%)

Query: 361 FCRAGHIEDTERVLQLAKERGCTPNGATLSRVLKKSNADRFLQAELILPDAL-------- 412
            C            +  +  G   + +T S +++  +  R  +  + L   L        
Sbjct: 192 HCLKRRPAIAFAYFKDTQSIGFNHDFSTYSEMIQILSHSRQGKMLVSLFSELVSSSNASG 251

Query: 413 ----------EAGDVRLSDITDVMCHFFNN------------------------------ 432
                              ++ ++                                    
Sbjct: 252 PEILPLVDHHRRTCATPCSLSFMVDCLIKACITCYDVQATICLFSGICRLGVVPSVWTWN 311

Query: 433 ---------GMRSQVVRILRAYVVRCYR-NPTESIPHTVALWALRLGPFDWALGFLAILL 482
                    G    V+        +C++  P       V     +    D AL   A + 
Sbjct: 312 LLLKFIAETGEYEMVLAAYNEM--KCFQLTPDVYTFAIVTRSLFQAKKVDEALQVWAEMT 369

Query: 483 ASNDEPLSDRIQRRMHEVVKENRSREILKVLEGHKWDR-------RSILLAPQLQEPTNS 535
               +P +      +  +    +      +L+    ++        ++++    +E    
Sbjct: 370 EMGVKPDARGYSSFLIGLCDCGKYDLAYVILQEINREKVPVEAMAYNMVMDGLCKEMRLD 429

Query: 536 SDGAGEVNGRSSEGGNSGGGHHRRDMGPSWMSAM------HLVLKEMGVE 579
                  N           G+         M  +      +  +   G+E
Sbjct: 430 EAEKLLENKARQGSNPDVYGYSYLIRSYCKMGNLINAVDHYEAMVSHGIE 479


>UniRef50_Q6AUZ9 Pentatricopeptide, putative, expressed n=1 Tax=Oryza sativa
           Japonica Group RepID=Q6AUZ9_ORYSJ
          Length = 1025

 Score =  316 bits (809), Expect = 2e-84,   Method: Composition-based stats.
 Identities = 67/534 (12%), Positives = 152/534 (28%), Gaps = 90/534 (16%)

Query: 122 IVESFEQQFGCVSGYLRALAINA-----ESALEVLQLYQMMEGPVTTR--VATAALHRF- 173
           I++  E+       Y   + I+       SA   L L +M E  +T         +H F 
Sbjct: 286 ILDDMEKNGIEADLYTYNIMIDKLCKLKRSARAYLLLKRMREVNLTPDECSYNTLIHGFF 345

Query: 174 LTNDASEVSGLLQFLKLNNVPLTREFHDQLEKNFVMRMKTEDAEEVFKDMRNAGVEP--- 230
                +    +   +   ++  +   +  L   +    +T++A  V  +M+  GV P   
Sbjct: 346 GEGKINLAIYIFNQMLRQSLKPSVATYTALIDGYCRNGRTDEARRVLYEMQITGVRPREV 405

Query: 231 ------------------------------------------------VSTHPYNFIFMK 242
                                                                   I   
Sbjct: 406 SKAKQILKCMLADGIDPDVITYSALINEGMIAEAEQFKQYMSRMKISFDVASFNCIIDSY 465

Query: 243 TPPFKYMDLLDYYEDMLDRGIVPMNSTFRILSRQTQNGGLVNQHFSALARGTTTGSDRRH 302
                 ++    Y++M+  G  P   T+  L R    GG + Q    +            
Sbjct: 466 CQRGNVLEAFSVYDNMVRHGWPPDICTYGSLLRGLCQGGHLVQAKEFMVYLLEKA----- 520

Query: 303 ETEGHGGTQAFFATRLEELARLKSSTTLDDALRVLRRMDVEGTPLISGSVVLNVLLSVFC 362
                        T    L  +    TLD+AL +  +M      ++  +    +LL  FC
Sbjct: 521 -------CAIDEKTLNTLLVGICKHGTLDEALDLCEKMVTR--NILPDTYTYTILLDGFC 571

Query: 363 RAGHIEDTERVLQLAKERGCTPNGATLSRVLKKSNADRFLQAELILPDAL-EAGDVRLS- 420
           + G +     +LQ+  E+G  P+    + +L     +  ++A   +   +     +    
Sbjct: 572 KRGKVVPALILLQMMLEKGLVPDTIAYTCLLNGLVNEGQVKAASYMFQEIICKEGLYADC 631

Query: 421 -DITDVMCHFFNNGMRSQVVRILRAYVVRCYRNPTESIPHTVALWALRLGPFDWALGFLA 479
                +M  +   G  +++ R++R         P+ +  + +    ++ G     L    
Sbjct: 632 IAYNSMMNGYLKGGQINEIERLMRNMHE-NEVYPSSASYNILMHGYIKKGQLSRTLYLYR 690

Query: 480 ILLASNDEPLSDRIQRRMHEVVKENRSREILKVLEGHKWDR------------RSILLAP 527
            ++    +P +   +  +  + +       +K LE    +             ++     
Sbjct: 691 DMVKEGIKPDNVTYRLLIFGLCEYGLIEIAVKFLEKMVLEGVFPDNLAFDILIKAFSEKS 750

Query: 528 QLQEPTNSSDGAGEVNGRSSEGGNSGGGHHRRDMGPSWMS-AMHLVLKEMGVEK 580
           ++            ++   S        +          S  +   + E G++ 
Sbjct: 751 KMSNALQLFSYMKWLHMSPSSKTYVAMVNGLIRKNWLQQSYEILHDMVESGLQP 804


 Score =  303 bits (777), Expect = 1e-80,   Method: Composition-based stats.
 Identities = 70/555 (12%), Positives = 160/555 (28%), Gaps = 45/555 (8%)

Query: 78  LTVGAVEKKEDDRAAKKERLEYCWGRA-------LLSARHLAGDDDEHINSIVESFEQQF 130
           +     E K  D AA    ++ C  +A       +L+A       +     + ES +++F
Sbjct: 167 VNAYVKEGKVLDAAAAIFFMDECGFKASLFSCNNILNALVGINKSEYVWLFLKESLDRKF 226

Query: 131 G----CVSGYLRALAINAESALEVLQLYQMMEGPVTTRVATAALHRF--LTNDASEVSGL 184
                  +  L +L    + +     L +M    +   V    +  +            +
Sbjct: 227 PLDVTTCNIVLNSLCTQGKLSKAESMLQKMKNCRLPNAVTYNTILNWYVKKGRCKSALRI 286

Query: 185 LQFLKLNNVPLTREFHDQLEKNFVMRMKTEDAEEVFKDMRNAGVEPVSTHPYNFIFMKTP 244
           L  ++ N +      ++ +        ++  A  + K MR   + P        I     
Sbjct: 287 LDDMEKNGIEADLYTYNIMIDKLCKLKRSARAYLLLKRMREVNLTPDECSYNTLIHGFFG 346

Query: 245 PFKYMDLLDYYEDMLDRGIVPMNSTFRILSRQTQNGGLVNQHFSALARGTTTGSD----- 299
             K    +  +  ML + + P  +T+  L       G  ++    L     TG       
Sbjct: 347 EGKINLAIYIFNQMLRQSLKPSVATYTALIDGYCRNGRTDEARRVLYEMQITGVRPREVS 406

Query: 300 ---RRHETEGHGGTQAFFATRLEELARLKSSTTLDDALRVLRRMDVEGTPLISGSVVLNV 356
              +  +     G      T    +        + +A +  + M              N 
Sbjct: 407 KAKQILKCMLADGIDPDVITYSALIN----EGMIAEAEQFKQYMSRMKISF--DVASFNC 460

Query: 357 LLSVFCRAGHIEDTERVLQLAKERGCTPNGATLSRVLKKSNADRFLQAELILPDALEAGD 416
           ++  +C+ G++ +   V       G  P+  T   +L+       L         L    
Sbjct: 461 IIDSYCQRGNVLEAFSVYDNMVRHGWPPDICTYGSLLRGLCQGGHLVQAKEFMVYLLEKA 520

Query: 417 VRLS--DITDVMCHFFNNGMRSQVVRILRAYVVRCYRNPTESIPHTVALWALRLGPFDWA 474
             +    +  ++     +G   + + +    V R    P       +     + G    A
Sbjct: 521 CAIDEKTLNTLLVGICKHGTLDEALDLCEKMVTRNIL-PDTYTYTILLDGFCKRGKVVPA 579

Query: 475 LGFLAILLASNDEPLSDRIQRRMHEVVKENRSREILKVLEGHKWDRRSILLAPQLQEPTN 534
           L  L ++L     P +      ++ +V E + +    + +                   N
Sbjct: 580 LILLQMMLEKGLVPDTIAYTCLLNGLVNEGQVKAASYMFQEIICKEGLYADCIAYNSMMN 639

Query: 535 SSDGAGEVNG--------RSSEGGNSGGGHHRRDMGPSWMSA------MHLVLKEMGVEK 580
                G++N           +E   S   ++    G            ++  + + G++ 
Sbjct: 640 GYLKGGQINEIERLMRNMHENEVYPSSASYNILMHGYIKKGQLSRTLYLYRDMVKEGIKP 699

Query: 581 EVLMGYKAKLSALIN 595
           + +  Y+  +  L  
Sbjct: 700 DNV-TYRLLIFGLCE 713


 Score =  274 bits (701), Expect = 8e-72,   Method: Composition-based stats.
 Identities = 60/452 (13%), Positives = 128/452 (28%), Gaps = 38/452 (8%)

Query: 97  LEYCWGRALLSARHLAGDDDEHINSIVESFEQQFGCVSGYLRALAIN-------AESALE 149
           ++      LL      G  DE ++ + E    +      Y   + ++          AL 
Sbjct: 523 IDEKTLNTLLVGICKHGTLDEALD-LCEKMVTRNILPDTYTYTILLDGFCKRGKVVPALI 581

Query: 150 VLQLYQMMEGPVTTRVATAALHRFL-TNDASEVSGLLQFLK-LNNVPLTREFHDQLEKNF 207
           +LQ+         T   T  L+  +        S + Q +     +      ++ +   +
Sbjct: 582 LLQMMLEKGLVPDTIAYTCLLNGLVNEGQVKAASYMFQEIICKEGLYADCIAYNSMMNGY 641

Query: 208 VMRMKTEDAEEVFKDMRNAGVEPVSTHPYNFIFMKTPPFKYMDLLDYYEDMLDRGIVPMN 267
           +   +  + E + ++M    V P S      +       +    L  Y DM+  GI P N
Sbjct: 642 LKGGQINEIERLMRNMHENEVYPSSASYNILMHGYIKKGQLSRTLYLYRDMVKEGIKPDN 701

Query: 268 STFRILSRQTQNGGLVNQHFSALARGTTTGSD-----------------------RRHET 304
            T+R+L       GL+      L +    G                         +    
Sbjct: 702 VTYRLLIFGLCEYGLIEIAVKFLEKMVLEGVFPDNLAFDILIKAFSEKSKMSNALQLFSY 761

Query: 305 EGHGGTQAFFATRLEELARLKSSTTLDDALRVLRRMDVEGTPLISGSVVLNVLLSVFCRA 364
                      T +  +  L     L  +  +L  M   G  L         L++  CR 
Sbjct: 762 MKWLHMSPSSKTYVAMVNGLIRKNWLQQSYEILHDMVESG--LQPKHTHYIALINAKCRV 819

Query: 365 GHIEDTERVLQLAKERGCTPNGATLSRVLKKSNADRFLQAELILPDALEAGDVRLS--DI 422
           G I+    + +  K  G  P+    S +++       ++  +I+  ++    +  +    
Sbjct: 820 GDIDGAFELKEDMKALGVVPSEVAESSIVRGLCKCGKVEEAIIVFSSIMRAGMVPTIATF 879

Query: 423 TDVMCHFFNNGMRSQVVRILRAYVVRCYRNPTESIPHTVALWALRLGPFDWALGFLAILL 482
           T +M              + +       +       + +            AL     + 
Sbjct: 880 TTLMHGLCKEFKIDDAFHLKQLMESCGLKV-DVVTYNVLITGLCNKKCICDALDLYEEMK 938

Query: 483 ASNDEPLSDRIQRRMHEVVKENRSREILKVLE 514
           +    P           +      ++  K+L+
Sbjct: 939 SKGLLPNITTYITLTGAMYATGTMQDGEKLLK 970


 Score =  243 bits (621), Expect = 1e-62,   Method: Composition-based stats.
 Identities = 74/603 (12%), Positives = 162/603 (26%), Gaps = 94/603 (15%)

Query: 71  LISAAPDLTVGAVEKKEDDRAAKKERLEYCWGRALLSARH--------LAGDDDEHINSI 122
           L + A       +       A     +E      L   R          +G  D+    +
Sbjct: 31  LPARARPPAHTRIGAGVLPAATSVHGVESSIITVLAMQRWETLSQMAYKSGKLDKAHGKL 90

Query: 123 VESFEQQFGCVSGYLRALAINAESALEVLQLYQMMEGPVTTRVATAALHRFLTNDASEVS 182
                      SG  R   I    A+ +L   QM    ++     A      +   S + 
Sbjct: 91  ALRMLDSIVQQSGLDRITHIYC-MAVHILVQAQMPSQAMSVLRHLALTGFSCSAIFSSLL 149

Query: 183 GLLQFLKLNNVPLTREFHDQLEKNFVMRMKTEDAEEVFKDMRNAGVEPVSTHPYNFIFMK 242
             +        P      D L   +V   K  DA      M   G +       N +   
Sbjct: 150 RTI----SRCDPTNLFSVDLLVNAYVKEGKVLDAAAAIFFMDECGFKASLFSCNNILNAL 205

Query: 243 TPPFKYMDLLDYYEDMLDRGIVPMNSTFRILSRQTQNGGLVNQHFSALARGTTTGSDRRH 302
               K   +  + ++ LDR      +T  I+       G +++  S L +          
Sbjct: 206 VGINKSEYVWLFLKESLDRKFPLDVTTCNIVLNSLCTQGKLSKAESMLQKMKNCRL---- 261

Query: 303 ETEGHGGTQAFFATRLEELARLKSSTTLDDALRVLRRMDVEGTPLISGSVVLNVLLSVFC 362
                        T    L           ALR+L  M+  G  + +     N+++   C
Sbjct: 262 ---------PNAVTYNTILNWYVKKGRCKSALRILDDMEKNG--IEADLYTYNIMIDKLC 310

Query: 363 RAGHIEDTERVLQLAKERGCTPNGATLSRVLKKSNADRFLQAELILPDALEAGDVRLS-- 420
           +         +L+  +E   TP+  + + ++     +  +   + + + +    ++ S  
Sbjct: 311 KLKRSARAYLLLKRMREVNLTPDECSYNTLIHGFFGEGKINLAIYIFNQMLRQSLKPSVA 370

Query: 421 DITDVMCHFFNNGMRSQVVRILRAYVVRCYR-------------------NPTESIP--- 458
             T ++  +  NG   +  R+L    +   R                   +P        
Sbjct: 371 TYTALIDGYCRNGRTDEARRVLYEMQITGVRPREVSKAKQILKCMLADGIDPDVITYSAL 430

Query: 459 ----------------------------HTVALWALRLGPFDWALGFLAILLASNDEPLS 490
                                       + +     + G    A      ++     P  
Sbjct: 431 INEGMIAEAEQFKQYMSRMKISFDVASFNCIIDSYCQRGNVLEAFSVYDNMVRHGWPPDI 490

Query: 491 DRIQRRMHEVVKENRSREILK----VLEG-HKWDRRSILLAPQLQEPTNSSDGAGEVNGR 545
                 +  + +     +  +    +LE     D +++           + D A ++  +
Sbjct: 491 CTYGSLLRGLCQGGHLVQAKEFMVYLLEKACAIDEKTLNTLLVGICKHGTLDEALDLCEK 550

Query: 546 SSEGGNSGGGHHRRDMGPSWMSA--------MHLVLKEMGVEKEVLMGYKAKLSALINDA 597
                     +    +   +           +  ++ E G+  + +  Y   L+ L+N+ 
Sbjct: 551 MVTRNILPDTYTYTILLDGFCKRGKVVPALILLQMMLEKGLVPDTI-AYTCLLNGLVNEG 609

Query: 598 KKK 600
           + K
Sbjct: 610 QVK 612


 Score =  145 bits (367), Expect = 4e-33,   Method: Composition-based stats.
 Identities = 42/326 (12%), Positives = 91/326 (27%), Gaps = 21/326 (6%)

Query: 29  PVWSRLCDKVIAAYKAGEDIVVLQHFEELRATP-ELDVIAHDSLISAAPDLTVGAVEKKE 87
           P  +     +    K G+    L  + ++     + D + +  LI    +  +  +  K 
Sbjct: 664 PSSASYNILMHGYIKKGQLSRTLYLYRDMVKEGIKPDNVTYRLLIFGLCEYGLIEIAVKF 723

Query: 88  DDRAAKKERLEYCWGRALLSARHLAGDDDEHINSIVESFEQQFGCVSGYLRALAINAESA 147
            ++   +          +L           +   +    +      S       +N    
Sbjct: 724 LEKMVLEGVFPDNLAFDILIKAFSEKSKMSNALQLFSYMKWLHMSPSSKTYVAMVNGLIR 783

Query: 148 LEVLQ-----LYQMMEGPVTTRVATAALHRFLTNDASE---VSGLLQFLKLNNVPLTREF 199
              LQ     L+ M+E  +  +               +      L + +K   V  +   
Sbjct: 784 KNWLQQSYEILHDMVESGLQPKHTHYIALINAKCRVGDIDGAFELKEDMKALGVVPSEVA 843

Query: 200 HDQLEKNFVMRMKTEDAEEVFKDMRNAGVEPVSTHPYNFIFMKTPPFKYMDLLDYYEDML 259
              + +      K E+A  VF  +  AG+ P        +      FK  D     + M 
Sbjct: 844 ESSIVRGLCKCGKVEEAIIVFSSIMRAGMVPTIATFTTLMHGLCKEFKIDDAFHLKQLME 903

Query: 260 DRGIVPMNSTFRILSRQTQNGGLVNQHFSALARGTTTGSDRRHETEGHGGTQAFFATRLE 319
             G+     T+ +L     N   +                   E     G      T + 
Sbjct: 904 SCGLKVDVVTYNVLITGLCNKKCICDALDLY------------EEMKSKGLLPNITTYIT 951

Query: 320 ELARLKSSTTLDDALRVLRRMDVEGT 345
               + ++ T+ D  ++L+ ++  G 
Sbjct: 952 LTGAMYATGTMQDGEKLLKDIEDRGI 977


 Score =  116 bits (291), Expect = 2e-24,   Method: Composition-based stats.
 Identities = 32/258 (12%), Positives = 79/258 (30%), Gaps = 16/258 (6%)

Query: 47  DIVVLQHFEELRATPELDVIAHDSLISAAPDLTVGAVEKKEDDRAAKKERLEYCWGRALL 106
           DI++    E+ + +  L + ++   +  +P             R    ++        + 
Sbjct: 740 DILIKAFSEKSKMSNALQLFSYMKWLHMSPSSKTYVAMVNGLIRKNWLQQSYEILHDMVE 799

Query: 107 SARHLAGDDDEHINSIVESFEQQFGCVSGYLRALAINAESALEVLQLYQMMEGPVTTRVA 166
           S          H  +++ +            +    + + A E+ +  + +    +    
Sbjct: 800 S---GLQPKHTHYIALINA------------KCRVGDIDGAFELKEDMKALGVVPSEVAE 844

Query: 167 TAALHRFLTN-DASEVSGLLQFLKLNNVPLTREFHDQLEKNFVMRMKTEDAEEVFKDMRN 225
           ++ +          E   +   +    +  T      L        K +DA  + + M +
Sbjct: 845 SSIVRGLCKCGKVEEAIIVFSSIMRAGMVPTIATFTTLMHGLCKEFKIDDAFHLKQLMES 904

Query: 226 AGVEPVSTHPYNFIFMKTPPFKYMDLLDYYEDMLDRGIVPMNSTFRILSRQTQNGGLVNQ 285
            G++         I          D LD YE+M  +G++P  +T+  L+      G +  
Sbjct: 905 CGLKVDVVTYNVLITGLCNKKCICDALDLYEEMKSKGLLPNITTYITLTGAMYATGTMQD 964

Query: 286 HFSALARGTTTGSDRRHE 303
               L      G    ++
Sbjct: 965 GEKLLKDIEDRGIVPSYK 982


>UniRef50_B9SHV3 Pentatricopeptide repeat-containing protein, putative n=1
           Tax=Ricinus communis RepID=B9SHV3_RICCO
          Length = 687

 Score =  315 bits (807), Expect = 3e-84,   Method: Composition-based stats.
 Identities = 60/436 (13%), Positives = 127/436 (29%), Gaps = 53/436 (12%)

Query: 118 HINSIVESFEQQFGCVSGYLRALAI--NAESALEVLQLYQMMEGPVTTRVATAALHRFL- 174
           H   ++  F    G  +  L+AL      + A ++L+  Q     +   + +  +  +  
Sbjct: 208 HEIKLLNIFPSM-GVCNSLLKALLRSHQLDLAWDILEGMQSFGMHLNASILSLFIESYCA 266

Query: 175 TNDASEVSGLLQFLKLNNVPLTREFHDQLEKNFVMRMKTEDAEEVFKDMRNAG------- 227
             +      +L  +K   +      +  +          + A  +   M + G       
Sbjct: 267 EGNIQSGWKILMEMKNYGIKADVIAYTIVIDALCKISCVKVATSLLFKMIHCGISVDSVS 326

Query: 228 -------------------------VEPVSTHPYNFIFMKTPPFKYMDLLDYYEDMLDRG 262
                                    V P      +F+         ++    +++M + G
Sbjct: 327 VSSVIDGYCKKGRSDKAINLLNFFNVRPNIFVYSSFMTKLCKDGNMLEASKTFQEMSEFG 386

Query: 263 IVPMNSTFRILSRQTQNGGLVNQHFSALARGTTTGSDRRHETEGHGGTQAFFATRLEELA 322
           + P    + I+       G +N+ F  L                  G      T    + 
Sbjct: 387 LYPDCFCYTIIIGGYCKVGDINKAFQYL------------GEMLKFGITPSVTTYTLLIN 434

Query: 323 RLKSSTTLDDALRVLRRMDVEGTPLISGSVVLNVLLSVFCRAGHIEDTERVLQLAKERGC 382
               S  +  A  +L+RM +EG  LI   V  N L+  F + G+++    +L + +  G 
Sbjct: 435 ACCKSGDMAMAEYLLQRMMLEG--LIPDVVTFNCLIDGFGKKGYLQKAFELLDIMRSAGM 492

Query: 383 TPNGATLSRVLKKSNADRFLQAELILPDALEAGDVRLS--DITDVMCHFFNNGMRSQVVR 440
           +P+  T + ++    A  +      +   L    +       TDV+  F   G   +   
Sbjct: 493 SPDTVTYNALIHSLIARGYPNEAKDILHELIRRGLSPDVMTFTDVIDGFSKKGNFEEAFL 552

Query: 441 ILRAYVVRCYRNPTESIPHTVALWALRLGPFDWALGFLAILLASNDEPLSDRIQRRMHEV 500
           +      R +  P       +     R    D A      +L +  +P        +H  
Sbjct: 553 VWSYMSER-HVKPDVVTCSALLNGYCRARRMDEANALFLKMLDAGLKPDLVLYNNLIHGF 611

Query: 501 VKENRSREILKVLEGH 516
                      ++   
Sbjct: 612 CSAGNMNAACNLVAMM 627


 Score =  297 bits (760), Expect = 1e-78,   Method: Composition-based stats.
 Identities = 57/464 (12%), Positives = 129/464 (27%), Gaps = 32/464 (6%)

Query: 48  IVVLQHFEELRATPEL-DVIAHDSLISAAPDLTVGAVEKKEDDRAAKKERLEYCWGRALL 106
           I +L  F  +     L   +     +  A D+  G         A+             +
Sbjct: 210 IKLLNIFPSMGVCNSLLKALLRSHQLDLAWDILEGMQSFGMHLNASILSLF--------I 261

Query: 107 SARHLAGDDDEHINSIVESFEQQFGCVSGYLRALAINAESALEVLQ-----LYQMMEGPV 161
            +    G+       I+   +            + I+A   +  ++     L++M+   +
Sbjct: 262 ESYCAEGNIQSGW-KILMEMKNYGIKADVIAYTIVIDALCKISCVKVATSLLFKMIHCGI 320

Query: 162 TTRVATAALHRFLTNDASEVSGLLQFLKLNNVPLTREFHDQLEKNFVMRMKTEDAEEVFK 221
           +    + +               +  L   NV      +              +A + F+
Sbjct: 321 SVDSVSVSSVIDGYCKKGRSDKAINLLNFFNVRPNIFVYSSFMTKLCKDGNMLEASKTFQ 380

Query: 222 DMRNAGVEPVSTHPYNFIFMKTPPFKYMDLLDYYEDMLDRGIVPMNSTFRILSRQTQNGG 281
           +M   G+ P        I              Y  +ML  GI P  +T+ +L       G
Sbjct: 381 EMSEFGLYPDCFCYTIIIGGYCKVGDINKAFQYLGEMLKFGITPSVTTYTLLINACCKSG 440

Query: 282 LVNQHFSALARGTTTGSDRRHETEGHGGTQAFFATRLEELARLKSSTTLDDALRVLRRMD 341
            +      L            +     G      T    +        L  A  +L  M 
Sbjct: 441 DMAMAEYLL------------QRMMLEGLIPDVVTFNCLIDGFGKKGYLQKAFELLDIMR 488

Query: 342 VEGTPLISGSVVLNVLLSVFCRAGHIEDTERVLQLAKERGCTPNGATLSRVLKKSNADRF 401
             G      +V  N L+      G+  + + +L     RG +P+  T + V+   +    
Sbjct: 489 SAGMS--PDTVTYNALIHSLIARGYPNEAKDILHELIRRGLSPDVMTFTDVIDGFSKKGN 546

Query: 402 LQAELILPDALEAGDVRLS--DITDVMCHFFNNGMRSQVVRILRAYVVRCYRNPTESIPH 459
            +   ++   +    V+      + ++  +       +   +    +    + P   + +
Sbjct: 547 FEEAFLVWSYMSERHVKPDVVTCSALLNGYCRARRMDEANALFLKMLDAGLK-PDLVLYN 605

Query: 460 TVALWALRLGPFDWALGFLAILLASNDEPLSDRIQRRMHEVVKE 503
            +       G  + A   +A+++     P     +       K+
Sbjct: 606 NLIHGFCSAGNMNAACNLVAMMIDDGFLPNITTHRAFALGFEKK 649


 Score =  291 bits (746), Expect = 4e-77,   Method: Composition-based stats.
 Identities = 47/403 (11%), Positives = 117/403 (29%), Gaps = 26/403 (6%)

Query: 137 LRALAINAESALEVLQLYQMMEGPVTTRVATAALHRFLTNDASE-VSGLLQFLKLNNVPL 195
                     AL ++   +++    +  V  + L   L +   +    +L+ ++   + L
Sbjct: 193 CYVTESKVSLALNLIHEIKLLNIFPSMGVCNSLLKALLRSHQLDLAWDILEGMQSFGMHL 252

Query: 196 TREFHDQLEKNFVMRMKTEDAEEVFKDMRNAGVEPVSTHPYNFIFMKTPPFKYMDLLDYY 255
                    +++      +   ++  +M+N G++         I                
Sbjct: 253 NASILSLFIESYCAEGNIQSGWKILMEMKNYGIKADVIAYTIVIDALCKISCVKVATSLL 312

Query: 256 EDMLDRGIVPMNSTFRILSRQTQNGGLVNQHFSALA--------------------RGTT 295
             M+  GI   + +   +       G  ++  + L                      G  
Sbjct: 313 FKMIHCGISVDSVSVSSVIDGYCKKGRSDKAINLLNFFNVRPNIFVYSSFMTKLCKDGNM 372

Query: 296 TGSDRRHETEGHGGTQAFFATRLEELARLKSSTTLDDALRVLRRMDVEGTPLISGSVVLN 355
             + +  +     G           +        ++ A + L  M   G  +        
Sbjct: 373 LEASKTFQEMSEFGLYPDCFCYTIIIGGYCKVGDINKAFQYLGEMLKFG--ITPSVTTYT 430

Query: 356 VLLSVFCRAGHIEDTERVLQLAKERGCTPNGATLSRVLKKSNADRFLQAELILPDALEAG 415
           +L++  C++G +   E +LQ     G  P+  T + ++       +LQ    L D + + 
Sbjct: 431 LLINACCKSGDMAMAEYLLQRMMLEGLIPDVVTFNCLIDGFGKKGYLQKAFELLDIMRSA 490

Query: 416 DVRLS--DITDVMCHFFNNGMRSQVVRILRAYVVRCYRNPTESIPHTVALWALRLGPFDW 473
            +         ++      G  ++   IL   + R   +P       V     + G F+ 
Sbjct: 491 GMSPDTVTYNALIHSLIARGYPNEAKDILHELIRRGL-SPDVMTFTDVIDGFSKKGNFEE 549

Query: 474 ALGFLAILLASNDEPLSDRIQRRMHEVVKENRSREILKVLEGH 516
           A    + +   + +P        ++   +  R  E   +    
Sbjct: 550 AFLVWSYMSERHVKPDVVTCSALLNGYCRARRMDEANALFLKM 592


 Score =  219 bits (557), Expect = 4e-55,   Method: Composition-based stats.
 Identities = 56/422 (13%), Positives = 122/422 (28%), Gaps = 30/422 (7%)

Query: 106 LSARHLAGDDDEHINSIVES-FEQQFGCVSGYLRALAINAESALEVLQLYQMMEGPVTTR 164
           LS   + G  ++       + F   F  +S     L     S   ++  + ++ G    R
Sbjct: 87  LSQVSVLGVLNDLFGESFNAAFALYFFRLSQCCSGLEHTIRSLCRLI--HILVYGKRNYR 144

Query: 165 VATAAL----HRFLTNDASEVSGLLQFLKLN---NVPLTREFHDQLEKNFVMRMKTEDAE 217
           V    L    +        E+  LL  L  +           +  L   +V   K   A 
Sbjct: 145 VMDLILFLVRNIGGAVGEEELCDLLFKLVYDTGFGTKDLETVYSMLVDCYVTESKVSLAL 204

Query: 218 EVFKDMRNAGVEPVSTHPYNFIFMKTPPFKYMDLLDYYEDMLDRGIVPMNSTFRILSRQT 277
            +  +++   + P      + +       +     D  E M   G+    S   +     
Sbjct: 205 NLIHEIKLLNIFPSMGVCNSLLKALLRSHQLDLAWDILEGMQSFGMHLNASILSLFIESY 264

Query: 278 QNGGLVNQHFSALARGTTTGSDRRHETEGHGGTQAFFATRLEELARLKSSTTLDDALRVL 337
              G +   +  L                + G +A        +  L   + +  A  +L
Sbjct: 265 CAEGNIQSGWKILM------------EMKNYGIKADVIAYTIVIDALCKISCVKVATSLL 312

Query: 338 RRMDVEGTPLISGSVVLNVLLSVFCRAGHIEDTERVLQLAKERGCTPNGATLSRVLKKSN 397
            +M   G  + S SV    ++  +C+ G  +    +L         PN    S  + K  
Sbjct: 313 FKMIHCGISVDSVSVS--SVIDGYCKKGRSDKAINLLNF---FNVRPNIFVYSSFMTKLC 367

Query: 398 ADRFLQAELILPDALEAGDVRLSD--ITDVMCHFFNNGMRSQVVRILRAYVVRCYRNPTE 455
            D  +         +    +       T ++  +   G  ++  + L   +      P+ 
Sbjct: 368 KDGNMLEASKTFQEMSEFGLYPDCFCYTIIIGGYCKVGDINKAFQYLGEMLKFGI-TPSV 426

Query: 456 SIPHTVALWALRLGPFDWALGFLAILLASNDEPLSDRIQRRMHEVVKENRSREILKVLEG 515
           +    +     + G    A   L  ++     P        +    K+   ++  ++L+ 
Sbjct: 427 TTYTLLINACCKSGDMAMAEYLLQRMMLEGLIPDVVTFNCLIDGFGKKGYLQKAFELLDI 486

Query: 516 HK 517
            +
Sbjct: 487 MR 488


>UniRef50_B9SDG1 Pentatricopeptide repeat-containing protein, putative n=1
           Tax=Ricinus communis RepID=B9SDG1_RICCO
          Length = 1016

 Score =  314 bits (806), Expect = 4e-84,   Method: Composition-based stats.
 Identities = 58/430 (13%), Positives = 132/430 (30%), Gaps = 25/430 (5%)

Query: 151 LQLYQMMEGPVTTRVATAALHRFLTNDA-SEVSGLLQFLKLNNVPLTREFHDQLEKNFVM 209
           L L + ++  V T      +  F  +   ++  G L  +   +        + L K F  
Sbjct: 65  LDLLRNVDVEVDTVTYNTVIWGFCQHGLVNQAFGFLSIMVKKDTCFDTITCNILVKGFCR 124

Query: 210 RMKTEDAEEVFKDMRNAGVEPVSTHPYNFIFMKTPPFKYMDLLDYYEDMLDRGIVPMNST 269
               +  E +  ++ + G           I       +    LD  E M   G++    +
Sbjct: 125 IGLAKYGERIMDNLVSGGTCKDVIGFNTLIDGYCKAGEMSLALDLVERMRKEGLLSDIVS 184

Query: 270 FRILSRQTQNGGLVNQHFSALARGTTTGSDR---------RHETEGHGGTQAFFATRLEE 320
           +  L       G  ++  S L   + +   +         R + + +   +A   T    
Sbjct: 185 YNTLINGFCKRGEYDKAKSLLHEISESRGVKDSVFFNIDDRIKKDDNLNLEADLITYTTI 244

Query: 321 LARLKSSTTLDDALRVLRRMDVEGTPLISGSVVLNVLLSVFCRAGHIEDTERVLQLAKER 380
           ++       L++A  +   M + G   +   V  + +++  C+ G + + + +L+  K+ 
Sbjct: 245 ISTYCKQHGLEEARALYEEMIING--FLPDVVTYSSIVNGLCKDGRLSEAQELLREMKKM 302

Query: 381 GCTPNGATLSRVLKKSNADRFLQAELILPDALEAGDVRLS--DITDVMCHFFNNGMRSQV 438
           G  PN    + ++                  L    + L     T ++   F +    + 
Sbjct: 303 GVDPNHVAYTTLIDSLFKAGSAWEAFACQSQLVVRGMTLDLVMCTTLVDGLFKSSKPKEA 362

Query: 439 VRILRAYVVRCYRNPTESIPHTVALWALRLGPFDWALGFLAILLASNDEPLSDRIQRRMH 498
             + RA        P       +     ++G  +     L  +   +  P        ++
Sbjct: 363 EDMFRALSKLNL-IPNSITYTALIDGYCKVGDMERVESLLQEMEEKHINPNVITYSSIIN 421

Query: 499 EVVKENRSREILKVLEGHKWDRRSILLAPQLQEPTNSSDGAGEVNGRSSEGGNSGGGHHR 558
              K+    E + V++    D+  I          N+   A  ++G    G         
Sbjct: 422 GYTKKGILDEAINVMKKM-LDQNII---------PNAYVYAILIDGYCKAGKQEIATDLY 471

Query: 559 RDMGPSWMSA 568
            +M  S +  
Sbjct: 472 NEMKLSGLKV 481


 Score =  310 bits (795), Expect = 9e-83,   Method: Composition-based stats.
 Identities = 44/493 (8%), Positives = 133/493 (26%), Gaps = 89/493 (18%)

Query: 133 VSGYLRALAINAESALEVLQLYQMMEGPVTTRVATAALHRFLT-NDASEVSGLLQFL-KL 190
           + GY +A  ++   AL++++  +              ++ F    +  +   LL  + + 
Sbjct: 154 IDGYCKAGEMSL--ALDLVERMRKEGLLSDIVSYNTLINGFCKRGEYDKAKSLLHEISES 211

Query: 191 NNVPLTRE--------------------FHDQLEKNFVMRMKTEDAEEVFKDMRNAGVEP 230
             V  +                       +  +   +  +   E+A  ++++M   G  P
Sbjct: 212 RGVKDSVFFNIDDRIKKDDNLNLEADLITYTTIISTYCKQHGLEEARALYEEMIINGFLP 271

Query: 231 VSTHPYNFIFMKTPPFKYMDLLDYYEDMLDRGIVPMNSTFRILSRQTQNGGLVNQHFS-- 288
                 + +       +  +  +   +M   G+ P +  +  L       G   + F+  
Sbjct: 272 DVVTYSSIVNGLCKDGRLSEAQELLREMKKMGVDPNHVAYTTLIDSLFKAGSAWEAFACQ 331

Query: 289 ---------------------ALARGTTTGSDRRHETEGHGGTQAFFATRLEELARLKSS 327
                                         ++                T    +      
Sbjct: 332 SQLVVRGMTLDLVMCTTLVDGLFKSSKPKEAEDMFRALSKLNLIPNSITYTALIDGYCKV 391

Query: 328 TTLDDALRVLRRMDVEGTPLISGSVVLNVLLSVFCRAGHIEDTERVLQLAKERGCTPNGA 387
             ++    +L+ M+ +        +  + +++ + + G +++   V++   ++   PN  
Sbjct: 392 GDMERVESLLQEMEEKHIN--PNVITYSSIINGYTKKGILDEAINVMKKMLDQNIIPNAY 449

Query: 388 TLSRVLKKSNADRFLQAELILPDALEAGDVRL---------------------------- 419
             + ++         +    L + ++   +++                            
Sbjct: 450 VYAILIDGYCKAGKQEIATDLYNEMKLSGLKVNNVLFDVLVNNLKRGKRMDEAEELLKDV 509

Query: 420 ---------SDITDVMCHFFNNGMRSQVVRILRAYVVRCYRNPTESIPHTVALWALRLGP 470
                     + T +M  FF  G  S  + ++     +          + +    L  G 
Sbjct: 510 TSRGLLLDHVNYTSLMDGFFKAGKESAALNMVEEMTEKSIPF-DVVTYNVLINGLLEHGK 568

Query: 471 FDWALGFLAILLASNDEPLSDRIQRRMHEVVKENRSREILKVLEGHKWDRRSILLAPQLQ 530
           +  A    + ++     P        +    K+      L++    K   + +  +    
Sbjct: 569 Y-EAKSVYSGMIEMGLAPNQATYNIMIKAYCKQGELDNALELWNEMKS-HKIMPSSITCN 626

Query: 531 EPTNSSDGAGEVN 543
                   AGE+ 
Sbjct: 627 TLVVGLSEAGEIE 639


 Score =  298 bits (764), Expect = 3e-79,   Method: Composition-based stats.
 Identities = 86/661 (13%), Positives = 180/661 (27%), Gaps = 108/661 (16%)

Query: 43  KAGEDIVVLQHFEELRATPEL-DVIAHDSLISAAPDLTVGAVEKKEDDRAAKK------- 94
           KAGE  + L   E +R    L D++++++LI+           K      ++        
Sbjct: 159 KAGEMSLALDLVERMRKEGLLSDIVSYNTLINGFCKRGEYDKAKSLLHEISESRGVKDSV 218

Query: 95  ------------------ERLEYCWGRALLSARHLAGDDDEHINS-IVESFEQQFGCVSG 135
                             + + Y    +    +H   +        I+  F       S 
Sbjct: 219 FFNIDDRIKKDDNLNLEADLITYTTIISTYCKQHGLEEARALYEEMIINGFLPDVVTYSS 278

Query: 136 YLRALAINAE--SALEVLQLYQMMEGPVTTRVATAALH---------------------- 171
            +  L  +     A E+L+  + M         T  +                       
Sbjct: 279 IVNGLCKDGRLSEAQELLREMKKMGVDPNHVAYTTLIDSLFKAGSAWEAFACQSQLVVRG 338

Query: 172 --------------RFLTNDASEVSGLLQFLKLNNVPLTREFHDQLEKNFVMRMKTEDAE 217
                          F ++   E   + + L   N+      +  L   +      E  E
Sbjct: 339 MTLDLVMCTTLVDGLFKSSKPKEAEDMFRALSKLNLIPNSITYTALIDGYCKVGDMERVE 398

Query: 218 EVFKDMRNAGVEPVSTHPYNFIFMKTPPFKYMDLLDYYEDMLDRGIVPMNSTFRILSRQT 277
            + ++M    + P      + I   T      + ++  + MLD+ I+P    + IL    
Sbjct: 399 SLLQEMEEKHINPNVITYSSIINGYTKKGILDEAINVMKKMLDQNIIPNAYVYAILIDGY 458

Query: 278 QNGGLVNQHFSALARGTTTGSD----------------RRHETEGH-------GGTQAFF 314
              G              +G                  +R +            G     
Sbjct: 459 CKAGKQEIATDLYNEMKLSGLKVNNVLFDVLVNNLKRGKRMDEAEELLKDVTSRGLLLDH 518

Query: 315 ATRLEELARLKSSTTLDDALRVLRRMDVEGTPLISGSVVLNVLLSVFCRAGHIEDTERVL 374
                 +     +     AL ++  M  +  P     V  NVL++     G   + + V 
Sbjct: 519 VNYTSLMDGFFKAGKESAALNMVEEMTEKSIPF--DVVTYNVLINGLLEHGKY-EAKSVY 575

Query: 375 QLAKERGCTPNGATLSRVLKKSNADRFLQAELILPDALEAGDVRLS--DITDVMCHFFNN 432
               E G  PN AT + ++K       L   L L + +++  +  S      ++      
Sbjct: 576 SGMIEMGLAPNQATYNIMIKAYCKQGELDNALELWNEMKSHKIMPSSITCNTLVVGLSEA 635

Query: 433 GMRSQVVRILRAYVVRCYRNPTESIPHTVALWALRLGPFDWALGFLAILLASNDEPLSDR 492
           G   + + +L    V    +P   I   +   + + G  +  L     L+    +   + 
Sbjct: 636 GEIEKAMNVLNEMSVMGI-HPNLVIHRVLLNASSKSGKANAVLQMHEQLVDMGLKINQEA 694

Query: 493 IQRRMHEVVKENRSREILKVLEGHKWDR---RSILLAPQLQEPTNSSDGAGEVNGRSSEG 549
               +    +   +++   VL+    D     ++     ++    SS     +   +   
Sbjct: 695 YNNLIVVFCRLRMTKKATSVLKYMIRDGFVADTVTYNALIRGYCESSHVKKALATYTQML 754

Query: 550 GNSGGGH----------HRRDMGPSWMSAMHLVLKEMGVEKEVLMGYKAKLSALINDAKK 599
                 +                 +    +   +KE G+  +    Y   +S       K
Sbjct: 755 NEGVSPNIVTYNLLLGGLLGAGLMAERDELFDKMKENGLNPDA-STYDTLISGYGKIGNK 813

Query: 600 K 600
           K
Sbjct: 814 K 814


 Score =  284 bits (727), Expect = 8e-75,   Method: Composition-based stats.
 Identities = 79/613 (12%), Positives = 186/613 (30%), Gaps = 81/613 (13%)

Query: 17  AENVGAFTEVMVPVWSRLCDKVIAAYKAGEDIVVLQHFEELRATPELDVIAHDSLISAAP 76
           ++ V     + + + + L D +  + K  E   + +   +L   P    I + +LI    
Sbjct: 332 SQLVVRGMTLDLVMCTTLVDGLFKSSKPKEAEDMFRALSKLNLIPN--SITYTALIDGYC 389

Query: 77  DLT----VGAVEKKEDDRAAKKERLEYCWGRALLSARHLAGDDDEHINSIVESFEQQFGC 132
            +     V ++ ++ +++      + Y    ++++     G  DE IN + +  +Q    
Sbjct: 390 KVGDMERVESLLQEMEEKHINPNVITYS---SIINGYTKKGILDEAINVMKKMLDQNII- 445

Query: 133 VSGYLRALAINA-------ESALEVLQLYQMMEGPVTTRVATAALHRFLTND-ASEVSGL 184
            + Y+ A+ I+        E A ++    ++    V   +    ++         E   L
Sbjct: 446 PNAYVYAILIDGYCKAGKQEIATDLYNEMKLSGLKVNNVLFDVLVNNLKRGKRMDEAEEL 505

Query: 185 LQFLKLNNVPLTREFHDQLEKNFVMRMKTEDAEEVFKDMRNAGVEPVSTHPYNFIFMKTP 244
           L+ +    + L    +  L   F    K   A  + ++M    +          I     
Sbjct: 506 LKDVTSRGLLLDHVNYTSLMDGFFKAGKESAALNMVEEMTEKSIPFDVVTYNVLINGLLE 565

Query: 245 PFKYMDLLDYYEDMLDRGIVPMNSTFRILSRQTQNGGLVNQHFSALARGTTTGSDRRHET 304
             KY +    Y  M++ G+ P  +T+ I+ +     G ++                    
Sbjct: 566 HGKY-EAKSVYSGMIEMGLAPNQATYNIMIKAYCKQGELDNALEL------------WNE 612

Query: 305 EGHGGTQAFFATRLEELARLKSSTTLDDALRVLRRMDVEGTPLISGSVV----------- 353
                      T    +  L  +  ++ A+ VL  M V G  +    V+           
Sbjct: 613 MKSHKIMPSSITCNTLVVGLSEAGEIEKAMNVLNEMSVMG--IHPNLVIHRVLLNASSKS 670

Query: 354 ------------------------LNVLLSVFCRAGHIEDTERVLQLAKERGCTPNGATL 389
                                    N L+ VFCR    +    VL+     G   +  T 
Sbjct: 671 GKANAVLQMHEQLVDMGLKINQEAYNNLIVVFCRLRMTKKATSVLKYMIRDGFVADTVTY 730

Query: 390 SRVLKKSNADRFLQAELILPDALEAGDVRL--SDITDVMCHFFNNGMRSQVVRILRAYVV 447
           + +++       ++  L     +    V         ++      G+ ++   +      
Sbjct: 731 NALIRGYCESSHVKKALATYTQMLNEGVSPNIVTYNLLLGGLLGAGLMAERDELFDKMKE 790

Query: 448 RCYRNPTESIPHTVALWALRLGPFDWALGFLAILLASNDEPLSDRIQRRMHEVVKENRSR 507
               NP  S   T+     ++G    ++     ++A    P +      + +  K  +  
Sbjct: 791 NGL-NPDASTYDTLISGYGKIGNKKESIRLYCEMVAQGFVPKTSTYNVLISDFAKVGKMD 849

Query: 508 EILKVLEGHKWDRRSILLAPQLQEPTNSSDGAGEVNGRSSEGGNSGGGHHRRDMGPSWMS 567
           +  ++L   +              P +SS     + G  +   +       + +  +   
Sbjct: 850 QARELLNEMQVRGV----------PPSSSTYDILICGWCNLSKHPDLDRTLKKIYRTDAK 899

Query: 568 AMHLVLKEMGVEK 580
            +   + + G   
Sbjct: 900 NLITEMNDKGFVP 912


 Score =  274 bits (701), Expect = 7e-72,   Method: Composition-based stats.
 Identities = 76/566 (13%), Positives = 158/566 (27%), Gaps = 86/566 (15%)

Query: 30  VWSRLCDKVIAAYKAGEDIVVLQHFEELRATPELDVIAHDSLISAAPDLTVGAVEKKEDD 89
            ++ L D             +LQ  EE    P   VI + S+I+      +         
Sbjct: 380 TYTALIDGYCKVGDMERVESLLQEMEEKHINPN--VITYSSIINGYTKKGILDEAINVMK 437

Query: 90  RAAKKERLEYCWGRALLSARHLAGDDDEHINSIVESFEQQFGCVSGYLRALAIN------ 143
           +   +  +   +  A+L   +      E    +    +     V+  L  + +N      
Sbjct: 438 KMLDQNIIPNAYVYAILIDGYCKAGKQEIATDLYNEMKLSGLKVNNVLFDVLVNNLKRGK 497

Query: 144 -AESALEVLQLYQMMEGPVTTRVATAALHRF-LTNDASEVSGLLQFLKLNNVPLTREFHD 201
             + A E+L+        +     T+ +  F      S    +++ +   ++P     ++
Sbjct: 498 RMDEAEELLKDVTSRGLLLDHVNYTSLMDGFFKAGKESAALNMVEEMTEKSIPFDVVTYN 557

Query: 202 QLEKNFVMRMKTEDAEEVFKDMRNAGVEPVSTHPYNFIFMKTPPFKYMDLLDYYEDMLDR 261
            L    +   K  +A+ V+  M   G+ P        I       +  + L+ + +M   
Sbjct: 558 VLINGLLEHGKY-EAKSVYSGMIEMGLAPNQATYNIMIKAYCKQGELDNALELWNEMKSH 616

Query: 262 GIVPMNSTFRILSRQTQNGGLVNQHFSALARGTTTG-----------------------S 298
            I+P + T   L       G + +  + L   +  G                        
Sbjct: 617 KIMPSSITCNTLVVGLSEAGEIEKAMNVLNEMSVMGIHPNLVIHRVLLNASSKSGKANAV 676

Query: 299 DRRHETEGHGGTQAFFATRLEELARLKSSTTLDDALRVLRRMDVEGTPLISGSVVLNVLL 358
            + HE     G +         +           A  VL+ M  +G   ++ +V  N L+
Sbjct: 677 LQMHEQLVDMGLKINQEAYNNLIVVFCRLRMTKKATSVLKYMIRDG--FVADTVTYNALI 734

Query: 359 SVFCRAGHIEDTE-----------------------------------RVLQLAKERGCT 383
             +C + H++                                       +    KE G  
Sbjct: 735 RGYCESSHVKKALATYTQMLNEGVSPNIVTYNLLLGGLLGAGLMAERDELFDKMKENGLN 794

Query: 384 PNGATLSRVLKKSNADRFLQAELILPDALEAGDVRL--SDITDVMCHFFNNGMRSQVVRI 441
           P+ +T   ++         +  + L   + A       S    ++  F   G   Q   +
Sbjct: 795 PDASTYDTLISGYGKIGNKKESIRLYCEMVAQGFVPKTSTYNVLISDFAKVGKMDQAREL 854

Query: 442 LRAYVVRCYRNPTESIPHTVALWAL---RLGPFD---------WALGFLAILLASNDEPL 489
           L    VR    P+ S    +        +    D          A   +  +      P 
Sbjct: 855 LNEMQVRGV-PPSSSTYDILICGWCNLSKHPDLDRTLKKIYRTDAKNLITEMNDKGFVPC 913

Query: 490 SDRIQRRMHEVVKENRSREILKVLEG 515
              I        +  +  +  K+L+ 
Sbjct: 914 KSTIACISSTFARPGKMLDAEKLLKE 939


 Score =  177 bits (448), Expect = 2e-42,   Method: Composition-based stats.
 Identities = 42/318 (13%), Positives = 100/318 (31%), Gaps = 34/318 (10%)

Query: 115 DDEHINSIVESFEQQFGCVSGYLRALAINAES----ALEVLQLYQM---MEGPVTTRVAT 167
           + E   +++          +  +  + +NA S    A  VLQ+++    M   +      
Sbjct: 637 EIEKAMNVLNEMSVMGIHPNLVIHRVLLNASSKSGKANAVLQMHEQLVDMGLKINQEAYN 696

Query: 168 AALHRFLTNDA-SEVSGLLQFLKLNNVPLTREFHDQLEKNFVMRMKTEDAEEVFKDMRNA 226
             +  F       + + +L+++  +        ++ L + +      + A   +  M N 
Sbjct: 697 NLIVVFCRLRMTKKATSVLKYMIRDGFVADTVTYNALIRGYCESSHVKKALATYTQMLNE 756

Query: 227 GVEPVSTHPYNFIFMKTPPFKYMDLLDYYEDMLDRGIVPMNSTFRILSRQTQNGGLVNQH 286
           GV P        +          +  + ++ M + G+ P  ST+  L       G   + 
Sbjct: 757 GVSPNIVTYNLLLGGLLGAGLMAERDELFDKMKENGLNPDASTYDTLISGYGKIGNKKES 816

Query: 287 FSALARGTTTGSDRRHETEGHGGTQAFFATRLEELARLKSSTTLDDALRVLRRMDVEGTP 346
                                 G     +T    ++       +D A  +L  M V G P
Sbjct: 817 IRLYCEMVAQ------------GFVPKTSTYNVLISDFAKVGKMDQARELLNEMQVRGVP 864

Query: 347 LISGSVVLNVLLSVFC---RAGHIE---------DTERVLQLAKERGCTPNGATLSRVLK 394
               S   ++L+  +C   +   ++         D + ++    ++G  P  +T++ +  
Sbjct: 865 --PSSSTYDILICGWCNLSKHPDLDRTLKKIYRTDAKNLITEMNDKGFVPCKSTIACISS 922

Query: 395 KSNADRFLQAELILPDAL 412
                  +     L   +
Sbjct: 923 TFARPGKMLDAEKLLKEI 940


 Score =  137 bits (345), Expect = 1e-30,   Method: Composition-based stats.
 Identities = 46/326 (14%), Positives = 101/326 (30%), Gaps = 17/326 (5%)

Query: 27  MVPVWSRLCDKVIAAYKAGEDIVVLQHFEELRATP-ELDVIAHDSLISAAPDLTVGAVEK 85
           ++P        V+   +AGE    +    E+       +++ H  L++A+          
Sbjct: 618 IMPSSITCNTLVVGLSEAGEIEKAMNVLNEMSVMGIHPNLVIHRVLLNASSKSGKANAVL 677

Query: 86  KEDDRAAKKERL--EYCWGRALLSARHLAGDDDEHINSIVESFEQQFGCVSGYLRALAI- 142
           +  ++         +  +   ++    L     +   S+++   +             I 
Sbjct: 678 QMHEQLVDMGLKINQEAYNNLIVVFCRL--RMTKKATSVLKYMIRDGFVADTVTYNALIR 735

Query: 143 ------NAESALEVLQLYQMMEGPVTTRVATAALHRFLTND---ASEVSGLLQFLKLNNV 193
                 + + AL      QM+   V+  + T  L           +E   L   +K N +
Sbjct: 736 GYCESSHVKKALATY--TQMLNEGVSPNIVTYNLLLGGLLGAGLMAERDELFDKMKENGL 793

Query: 194 PLTREFHDQLEKNFVMRMKTEDAEEVFKDMRNAGVEPVSTHPYNFIFMKTPPFKYMDLLD 253
                 +D L   +      +++  ++ +M   G  P ++     I       K     +
Sbjct: 794 NPDASTYDTLISGYGKIGNKKESIRLYCEMVAQGFVPKTSTYNVLISDFAKVGKMDQARE 853

Query: 254 YYEDMLDRGIVPMNSTFRILSRQTQNGGLVNQHFSALARGTTTGSDRRHETEGHGGTQAF 313
              +M  RG+ P +ST+ IL     N          L +   T +          G    
Sbjct: 854 LLNEMQVRGVPPSSSTYDILICGWCNLSKHPDLDRTLKKIYRTDAKNLITEMNDKGFVPC 913

Query: 314 FATRLEELARLKSSTTLDDALRVLRR 339
            +T     +       + DA ++L+ 
Sbjct: 914 KSTIACISSTFARPGKMLDAEKLLKE 939


 Score =  103 bits (256), Expect = 3e-20,   Method: Composition-based stats.
 Identities = 40/279 (14%), Positives = 80/279 (28%), Gaps = 21/279 (7%)

Query: 40  AAYKAGEDIVVLQHFEELRATP-ELDVIAHDSLISAAPDLTVGAVEKKEDDRAAKKERLE 98
           A+ K+G+   VLQ  E+L     +++  A+++LI     L +            +   + 
Sbjct: 666 ASSKSGKANAVLQMHEQLVDMGLKINQEAYNNLIVVFCRLRMTKKATSVLKYMIRDGFVA 725

Query: 99  YCWGRALLSARHLAGDDDEHINSIVESFEQQFGCVSGYLRALAINAE-------SALEVL 151
                  L   +      +   +       +    +     L +             E+ 
Sbjct: 726 DTVTYNALIRGYCESSHVKKALATYTQMLNEGVSPNIVTYNLLLGGLLGAGLMAERDELF 785

Query: 152 QLYQMMEGPVTTRVATAALHRFLT-NDASEVSGLLQFLKLNNVPLTREFHDQLEKNFVMR 210
              +              +  +    +  E   L   +           ++ L  +F   
Sbjct: 786 DKMKENGLNPDASTYDTLISGYGKIGNKKESIRLYCEMVAQGFVPKTSTYNVLISDFAKV 845

Query: 211 MKTEDAEEVFKDMRNAGVEPVSTHPYNFIFMKTPPFKY------------MDLLDYYEDM 258
            K + A E+  +M+  GV P S+     I       K+             D  +   +M
Sbjct: 846 GKMDQARELLNEMQVRGVPPSSSTYDILICGWCNLSKHPDLDRTLKKIYRTDAKNLITEM 905

Query: 259 LDRGIVPMNSTFRILSRQTQNGGLVNQHFSALARGTTTG 297
            D+G VP  ST   +S      G +      L    +  
Sbjct: 906 NDKGFVPCKSTIACISSTFARPGKMLDAEKLLKEIFSHA 944


>UniRef50_B9RLV9 Pentatricopeptide repeat-containing protein, putative n=2
           Tax=rosids RepID=B9RLV9_RICCO
          Length = 517

 Score =  314 bits (805), Expect = 7e-84,   Method: Composition-based stats.
 Identities = 65/438 (14%), Positives = 126/438 (28%), Gaps = 29/438 (6%)

Query: 87  EDDRAAKKERLEYCWGRALLSARHLAGDDDEHINSIVESFEQQFGC-----VSGYLRALA 141
                AK      C  + L+     +       + +  +  Q  G      V G L    
Sbjct: 70  HYLTGAKVYPTARCLTKDLIQTLLQSCTPRRVNSLVFNALSQLRGSKFNPSVFGVLIIAF 129

Query: 142 INAESALEVLQLYQMMEGPVTTRVATAALHRFLTNDASE-VSGLLQFLKLNNVPLTREFH 200
                  E L++Y  +      +   A L+  L   + + +  L   +    +  T   +
Sbjct: 130 SEVGLVDEALRVYLKVGAFPAVQACNALLNGLLKKSSFDIMWELYNNMVSRRLFPTVVTY 189

Query: 201 DQLEKNFVMRMKTEDAEEVFKDMRNAGVEPVSTHPYNFIFMKTPPFKYMDLLDYYEDMLD 260
           + L      +     A+ +  +M   G+EP        I       K M+    +  M D
Sbjct: 190 NVLVDACCRQGDVLRAKSLISEMVKKGIEPTVVIYTTLIHGLCSESKLMEAESMFRQMKD 249

Query: 261 RGIVPMNSTFRILSRQTQNGGLVNQHFSALARGTTTGSDRRHETEGHGGTQAFFATRLEE 320
            G+ P   T+ +L         V Q                       G Q    T    
Sbjct: 250 SGVFPNLYTYNVLMDGYCKTANVKQALHLYQGML------------DDGLQPNVVTFGIL 297

Query: 321 LARLKSSTTLDDALRVLRRMDVEGTPLISGSVVLNVLLSVFCRAGHIEDTERVLQLAKER 380
           +  L     L  A R   +M   G  ++   VV N L+  + +AG+  +   +L   ++ 
Sbjct: 298 IDALCKVRELLAARRFFVQMAKFG--VVPNVVVFNSLIDGYSKAGNCSEATDLLLEMEKF 355

Query: 381 GCTPNGATLSRVLKKSNADRFLQAELILPDALEAGDVRLSD--ITDVMCHFFNNGMRSQV 438
             +P+  T S ++K +     ++    +   +E   V  +      ++  +   G   + 
Sbjct: 356 KISPDVFTYSILIKNACRLGTVEEADDILKRMEKEGVPANSVVYNSLIDGYCKEGNMEKA 415

Query: 439 VRILR------AYVVRCYRNPTESIPHTVALWALRLGPFDWALGFLAILLASNDEPLSDR 492
           + I +             R P       +    L        +   A ++     P    
Sbjct: 416 LEIFKATKFFSDMRRNGLR-PDALAYAVMLQGHLNAKHMADVMMLHADMIKMGIVPNEVT 474

Query: 493 IQRRMHEVVKENRSREIL 510
            Q            +  L
Sbjct: 475 SQVVRRGYQDNGYLKSAL 492


 Score =  312 bits (801), Expect = 2e-83,   Method: Composition-based stats.
 Identities = 59/431 (13%), Positives = 122/431 (28%), Gaps = 39/431 (9%)

Query: 158 EGPVTTRVATAALHRFLTNDASEVSGLLQFLKL-NNVPLTREFHDQLEKNFVMRMKTEDA 216
              +T  +    L        + +  +   L               L   F      ++A
Sbjct: 81  ARCLTKDLIQTLLQSCTPRRVNSL--VFNALSQLRGSKFNPSVFGVLIIAFSEVGLVDEA 138

Query: 217 EEVFKDMRNAGVEPVSTHPYNFIFMKTPPFKYMDLLDYYEDMLDRGIVPMNSTFRILSRQ 276
             V+      G  P        +        +  + + Y +M+ R + P   T+ +L   
Sbjct: 139 LRVY---LKVGAFPAVQACNALLNGLLKKSSFDIMWELYNNMVSRRLFPTVVTYNVLVDA 195

Query: 277 TQNGGLVNQHFSALARGTTTGSDRRHETEGHGGTQAFFATRLEELARLKSSTTLDDALRV 336
               G V +  S ++                 G +         +  L S + L +A  +
Sbjct: 196 CCRQGDVLRAKSLIS------------EMVKKGIEPTVVIYTTLIHGLCSESKLMEAESM 243

Query: 337 LRRMDVEGTPLISGSVVLNVLLSVFCRAGHIEDTERVLQLAKERGCTPNGATLSRVLKKS 396
            R+M   G  +       NVL+  +C+  +++    + Q   + G  PN  T   ++   
Sbjct: 244 FRQMKDSG--VFPNLYTYNVLMDGYCKTANVKQALHLYQGMLDDGLQPNVVTFGILIDAL 301

Query: 397 NADRFLQAELILPDALEAGDVRL--SDITDVMCHFFNNGMRSQVVRILRAYVVRCYRNPT 454
              R L A       +    V         ++  +   G  S+   +L         +P 
Sbjct: 302 CKVRELLAARRFFVQMAKFGVVPNVVVFNSLIDGYSKAGNCSEATDLLLEMEKFKI-SPD 360

Query: 455 ESIPHTVALWALRLGPFDWALGFLAILLASNDEPLSDRIQRRMHEVVKENRSREILKVLE 514
                 +   A RLG  + A   L  +        S      +    KE    + L++ +
Sbjct: 361 VFTYSILIKNACRLGTVEEADDILKRMEKEGVPANSVVYNSLIDGYCKEGNMEKALEIFK 420

Query: 515 GHKWDRRSILLAPQLQEPTNSSDGAGEVNGRSSEGGNSGGGHHRRDMGPSWMSAMHLVLK 574
             K+         +      +    G +N +                    +  +H  + 
Sbjct: 421 ATKFFSDMRRNGLRPDALAYAVMLQGHLNAKHMAD----------------VMMLHADMI 464

Query: 575 EMGVEKEVLMG 585
           +MG+    +  
Sbjct: 465 KMGIVPNEVTS 475


 Score =  123 bits (308), Expect = 3e-26,   Method: Composition-based stats.
 Identities = 56/292 (19%), Positives = 105/292 (35%), Gaps = 24/292 (8%)

Query: 16  VAENVGAFTEVMVPVWSRLCDKVIAAYKAGEDIVVLQHFEELRATPEL-------DVIAH 68
           ++E V    E  V +++ L   + +  K  E   + +  ++    P L       D    
Sbjct: 209 ISEMVKKGIEPTVVIYTTLIHGLCSESKLMEAESMFRQMKDSGVFPNLYTYNVLMDGYCK 268

Query: 69  DSLISAAPDLTVGAVEKKEDDRAAKKERL--EYCWGRALLSARHLAGDDDEHINSIVESF 126
            + +  A  L  G ++            L    C  R LL+AR       +    +V + 
Sbjct: 269 TANVKQALHLYQGMLDDGLQPNVVTFGILIDALCKVRELLAARRFFVQMAK--FGVVPNV 326

Query: 127 EQQFGCVSGYLRALAINAESALEVLQLYQMMEGPVTTRVATAALHRFLTNDA---SEVSG 183
                 + GY +A   N   A ++L   +M +  ++  V T ++            E   
Sbjct: 327 VVFNSLIDGYSKAG--NCSEATDLL--LEMEKFKISPDVFTYSILIKNACRLGTVEEADD 382

Query: 184 LLQFLKLNNVPLTREFHDQLEKNFVMRMKTEDAEEVFK------DMRNAGVEPVSTHPYN 237
           +L+ ++   VP     ++ L   +      E A E+FK      DMR  G+ P +     
Sbjct: 383 ILKRMEKEGVPANSVVYNSLIDGYCKEGNMEKALEIFKATKFFSDMRRNGLRPDALAYAV 442

Query: 238 FIFMKTPPFKYMDLLDYYEDMLDRGIVPMNSTFRILSRQTQNGGLVNQHFSA 289
            +          D++  + DM+  GIVP   T +++ R  Q+ G +      
Sbjct: 443 MLQGHLNAKHMADVMMLHADMIKMGIVPNEVTSQVVRRGYQDNGYLKSALWC 494


 Score =  120 bits (301), Expect = 1e-25,   Method: Composition-based stats.
 Identities = 25/223 (11%), Positives = 59/223 (26%), Gaps = 29/223 (13%)

Query: 374 LQLAKERGCTPNGATLSRVLKKSNADRFLQAELILPDALEAGDVRLS-DITDVMCHFFNN 432
           L   +     P+      ++   +    +   L +   L+ G          ++      
Sbjct: 109 LSQLRGSKFNPSV--FGVLIIAFSEVGLVDEALRVY--LKVGAFPAVQACNALLNGLLKK 164

Query: 433 GMRSQVVRILRAYVVRCYRNPTESIPHTVALWALRLGPFDWALGFLAILLASNDEPLSDR 492
                +  +    V R    PT    + +     R G    A   ++ ++    EP    
Sbjct: 165 SSFDIMWELYNNMVSRRL-FPTVVTYNVLVDACCRQGDVLRAKSLISEMVKKGIEPTVVI 223

Query: 493 IQRRMHEVVKENRSREILKVLEGHKWDRRSILLAPQLQEPTNSSDGAGEVNGRSSEGGNS 552
               +H +  E++  E   +    K                N       ++G        
Sbjct: 224 YTTLIHGLCSESKLMEAESMFRQMK----------DSGVFPNLYTYNVLMDGYCKTANVK 273

Query: 553 GGGHHRRDMGPSWMSAMHLVLKEMGVEKEVLMGYKAKLSALIN 595
              H            ++  + + G++  V+  +   + AL  
Sbjct: 274 QALH------------LYQGMLDDGLQPNVV-TFGILIDALCK 303


>UniRef50_Q7XDD8 Os10g0476900 protein n=5 Tax=Poaceae RepID=Q7XDD8_ORYSJ
          Length = 599

 Score =  313 bits (803), Expect = 1e-83,   Method: Composition-based stats.
 Identities = 57/437 (13%), Positives = 135/437 (30%), Gaps = 26/437 (5%)

Query: 85  KKEDDRAAKKERLEYCWGRALLSARHLAGDDDEHINSIVESFEQQFGCVSGYLRALAIN- 143
            K   +        YC    L+ A  +  +       ++     +  C    +R L    
Sbjct: 133 SKHGGKCYADNLRRYCNSGKLIQACCVIDEM------VLHGQIPETKCCVRIIRGLVKTG 186

Query: 144 -AESALEVLQLYQMMEGPVTTRVATAALHRFLTND-ASEVSGLLQFLKLNNVPLTREFHD 201
            A  A  VL++  +  G   T      + +       S    +L+ ++ +    +    +
Sbjct: 187 KANKARHVLEVMVLSGGVPDTISCNMLIAQLCRGGQLSSALQVLEDMRFSGCSPSGITFN 246

Query: 202 QLEKNFVMRMKTEDAEEVFKDMRNAGVEPVSTHPYNFIFMKTPPFKYMDLLDYYEDMLDR 261
            L +    +   + A   +K+    G  P        + +          L+  +++   
Sbjct: 247 TLIRCMFNQRMYDRAISFWKEQLRLGWPPYEMTSTLLVDLVCKNCGPQKALEVLDELSLE 306

Query: 262 GIVPMNSTFRILSRQTQNGGLVNQHFSALARGTTTGSDRRHETEGHGGTQAFFATRLEEL 321
           G  P   T+  L   +   G +N     L R                G +    T    L
Sbjct: 307 GCQPDVVTYNALISASCKAGRLNDAKFILTRLAAE------------GLEPNGTTYCILL 354

Query: 322 ARLKSSTTLDDALRVLRRMDVEGTPLISGSVVLNVLLSVFCRAGHIEDTERVLQLAKERG 381
             L +    D+   +L  M+             N+ ++ FC+ GH++    VL+      
Sbjct: 355 HALCNMRRWDEVCDLLEDMNQ--VNRDPDVTTYNIFINYFCKYGHLDQAIDVLERMVINN 412

Query: 382 CTPNGATLSRVLKKSNADRFLQAELILPDALEAGDVRLS--DITDVMCHFFNNGMRSQVV 439
           C+P+  T + +L   +    ++  L +   +     +L       ++          + +
Sbjct: 413 CSPDIVTCNTLLNAISKKGMVEEALGIARCIRENGYKLVLITYNTLIDALAKKAEVKKAM 472

Query: 440 RILRAYVVRCYRNPTESIPHTVALWALRLGPFDWALGFLAILLASNDEPLSDRIQRRMHE 499
            +    +     +P +    ++ +   +    D AL  L  +L    E  +      +  
Sbjct: 473 VLFDEMLSDGI-SPDDITYGSLVMGFCKKDMADEALDLLNQMLTLGFEVKTTTFVMVIQA 531

Query: 500 VVKENRSREILKVLEGH 516
           + ++ +     ++ +  
Sbjct: 532 LCRDGKVEAAAEITKVM 548


 Score =  244 bits (624), Expect = 6e-63,   Method: Composition-based stats.
 Identities = 63/485 (12%), Positives = 136/485 (28%), Gaps = 27/485 (5%)

Query: 9   RPTNSGEVAENVGAFTEVMVPVWSRLCDKVIAAYKAGEDIVVLQHFEELRATPELDVIAH 68
           +P +      +V  F++     ++    +   + K  +   V+         PE      
Sbjct: 118 KPLDQNPEGMDVAGFSKHGGKCYADNLRRYCNSGKLIQACCVIDEMVLHGQIPETKCCVR 177

Query: 69  DSLISAAPDLTVGAVEKKEDDRAAKKERLEYCWGRALLSARHLAGDDDEHINSIVESFEQ 128
              I            +   +       +       +L A+   G        ++E    
Sbjct: 178 I--IRGLVKTGKANKARHVLEVMVLSGGVPDTISCNMLIAQLCRGGQLSSALQVLEDMRF 235

Query: 129 QFGCVSGYLRALAINA-------ESALEVLQLYQMMEGPVTTRVATAALHRFLTNDASE- 180
                SG      I         + A+   +    +  P     +T  +     N   + 
Sbjct: 236 SGCSPSGITFNTLIRCMFNQRMYDRAISFWKEQLRLGWPPYEMTSTLLVDLVCKNCGPQK 295

Query: 181 VSGLLQFLKLNNVPLTREFHDQLEKNFVMRMKTEDAEEVFKDMRNAGVEPVSTHPYNFIF 240
              +L  L L         ++ L        +  DA+ +   +   G+EP  T     + 
Sbjct: 296 ALEVLDELSLEGCQPDVVTYNALISASCKAGRLNDAKFILTRLAAEGLEPNGTTYCILLH 355

Query: 241 MKTPPFKYMDLLDYYEDMLDRGIVPMNSTFRILSRQTQNGGLVNQHFSALARGTTTGSDR 300
                 ++ ++ D  EDM      P  +T+ I        G ++Q    L          
Sbjct: 356 ALCNMRRWDEVCDLLEDMNQVNRDPDVTTYNIFINYFCKYGHLDQAIDVL---------- 405

Query: 301 RHETEGHGGTQAFFATRLEELARLKSSTTLDDALRVLRRMDVEGTPLISGSVVLNVLLSV 360
             E            T    L  +     +++AL + R +   G  L+   +  N L+  
Sbjct: 406 --ERMVINNCSPDIVTCNTLLNAISKKGMVEEALGIARCIRENGYKLV--LITYNTLIDA 461

Query: 361 FCRAGHIEDTERVLQLAKERGCTPNGATLSRVLKKSNADRFLQAELILPDALEAGD--VR 418
             +   ++    +       G +P+  T   ++            L L + +      V+
Sbjct: 462 LAKKAEVKKAMVLFDEMLSDGISPDDITYGSLVMGFCKKDMADEALDLLNQMLTLGFEVK 521

Query: 419 LSDITDVMCHFFNNGMRSQVVRILRAYVVRCYRNPTESIPHTVALWALRLGPFDWALGFL 478
            +    V+     +G       I +  + +    P  S+  ++     + G    A    
Sbjct: 522 TTTFVMVIQALCRDGKVEAAAEITKVMLSKN-SIPGNSLCSSIVTKVAKSGWNKEAQMLH 580

Query: 479 AILLA 483
             L+ 
Sbjct: 581 QKLVE 585


 Score =  243 bits (620), Expect = 2e-62,   Method: Composition-based stats.
 Identities = 63/411 (15%), Positives = 129/411 (31%), Gaps = 33/411 (8%)

Query: 204 EKNFVMRMKTEDAEEVFKDMRNAGVEPVSTHPYNFIFMKTPPFKYMDLLDYYEDMLDRGI 263
            + +    K   A  V  +M   G  P +      I       K        E M+  G 
Sbjct: 144 LRRYCNSGKLIQACCVIDEMVLHGQIPETKCCVRIIRGLVKTGKANKARHVLEVMVLSGG 203

Query: 264 VPMNSTFRILSRQTQNGGLVNQHFSALARGTTTGSDRRHETEGHGGTQAFFATRLEELAR 323
           VP   +  +L  Q   GG ++     L                  G      T    +  
Sbjct: 204 VPDTISCNMLIAQLCRGGQLSSALQVLED------------MRFSGCSPSGITFNTLIRC 251

Query: 324 LKSSTTLDDALRVLRRMDVEGTPLISGSVVLNVLLSVFCRAGHIEDTERVLQLAKERGCT 383
           + +    D A+   +     G P     +   +L+ + C+    +    VL      GC 
Sbjct: 252 MFNQRMYDRAISFWKEQLRLGWP--PYEMTSTLLVDLVCKNCGPQKALEVLDELSLEGCQ 309

Query: 384 PNGATLSRVLKKSNADRFLQAELILPDALEAGDVRLS--DITDVMCHFFNNGMRSQVVRI 441
           P+  T + ++  S     L     +   L A  +  +      ++    N     +V  +
Sbjct: 310 PDVVTYNALISASCKAGRLNDAKFILTRLAAEGLEPNGTTYCILLHALCNMRRWDEVCDL 369

Query: 442 LRAYVVRCYRNPTESIPHTVALWALRLGPFDWALGFLAILLASNDEPLSDRIQRRMHEVV 501
           L        R+P  +  +    +  + G  D A+  L  ++ +N  P        ++ + 
Sbjct: 370 LEDMNQVN-RDPDVTTYNIFINYFCKYGHLDQAIDVLERMVINNCSPDIVTCNTLLNAIS 428

Query: 502 KENRSREILKVLEGHKWDRRSILLAP------------QLQEPTNSSDGAGE--VNGRSS 547
           K+    E L +    + +   ++L              ++++     D      ++    
Sbjct: 429 KKGMVEEALGIARCIRENGYKLVLITYNTLIDALAKKAEVKKAMVLFDEMLSDGISPDDI 488

Query: 548 EGGNSGGGHHRRDMGPSWMSAMHLVLKEMGVEKEVLMGYKAKLSALINDAK 598
             G+   G  ++DM    +  ++ +L  +G E +    +   + AL  D K
Sbjct: 489 TYGSLVMGFCKKDMADEALDLLNQMLT-LGFEVKT-TTFVMVIQALCRDGK 537


 Score =  101 bits (252), Expect = 8e-20,   Method: Composition-based stats.
 Identities = 33/296 (11%), Positives = 78/296 (26%), Gaps = 22/296 (7%)

Query: 23  FTEVMVPVWSRLCDKVIAAYKAGEDIVVLQHFEELRATPE-------LDVIAHDSLISAA 75
             +  V  ++ L      A +  +   +L         P        L  + +       
Sbjct: 307 GCQPDVVTYNALISASCKAGRLNDAKFILTRLAAEGLEPNGTTYCILLHALCNMRRWDEV 366

Query: 76  PDLTVGAVEKKEDDRAAKKERLEYCWGRALLSARHLAGDDDEHINS----IVESFEQQFG 131
            DL     +   D                 ++     G  D+ I+     ++ +      
Sbjct: 367 CDLLEDMNQVNRDPDVTTYN--------IFINYFCKYGHLDQAIDVLERMVINNCSPDIV 418

Query: 132 CVSGYLRALAIN--AESALEVLQLYQMMEGPVTTRVATAALHRFLT-NDASEVSGLLQFL 188
             +  L A++     E AL + +  +     +        +       +  +   L   +
Sbjct: 419 TCNTLLNAISKKGMVEEALGIARCIRENGYKLVLITYNTLIDALAKKAEVKKAMVLFDEM 478

Query: 189 KLNNVPLTREFHDQLEKNFVMRMKTEDAEEVFKDMRNAGVEPVSTHPYNFIFMKTPPFKY 248
             + +      +  L   F  +   ++A ++   M   G E  +T     I       K 
Sbjct: 479 LSDGISPDDITYGSLVMGFCKKDMADEALDLLNQMLTLGFEVKTTTFVMVIQALCRDGKV 538

Query: 249 MDLLDYYEDMLDRGIVPMNSTFRILSRQTQNGGLVNQHFSALARGTTTGSDRRHET 304
               +  + ML +  +P NS    +  +    G   +      +       +    
Sbjct: 539 EAAAEITKVMLSKNSIPGNSLCSSIVTKVAKSGWNKEAQMLHQKLVECEILKEDAE 594


 Score = 46.4 bits (109), Expect = 0.003,   Method: Composition-based stats.
 Identities = 10/74 (13%), Positives = 20/74 (27%)

Query: 443 RAYVVRCYRNPTESIPHTVALWALRLGPFDWALGFLAILLASNDEPLSDRIQRRMHEVVK 502
               V  +                  G    A   +  ++     P +    R +  +VK
Sbjct: 125 EGMDVAGFSKHGGKCYADNLRRYCNSGKLIQACCVIDEMVLHGQIPETKCCVRIIRGLVK 184

Query: 503 ENRSREILKVLEGH 516
             ++ +   VLE  
Sbjct: 185 TGKANKARHVLEVM 198


>UniRef50_O80958 Pentatricopeptide repeat-containing protein At2g39230,
           mitochondrial n=2 Tax=Arabidopsis thaliana
           RepID=PP194_ARATH
          Length = 867

 Score =  313 bits (802), Expect = 1e-83,   Method: Composition-based stats.
 Identities = 66/571 (11%), Positives = 161/571 (28%), Gaps = 42/571 (7%)

Query: 37  KVIAAYKAGEDIVVLQHFEELRATPELDVIAHDSLISAAPDLTVGAVEKKEDDRAAKKER 96
            V AA K  + ++ L    E+R    +              +  G +E+           
Sbjct: 280 AVQAACKTPDLVMALDLLREMRGKLGVPASQETYTSVIVAFVKEGNMEEAVRVMDEMVGF 339

Query: 97  L--EYCWGRALLSARHLAGDDDEHINSIVESFEQQFGCVSGYLRALA-------INAESA 147
                      L   +  G++      +    E++       + ++        +  E A
Sbjct: 340 GIPMSVIAATSLVNGYCKGNELGKALDLFNRMEEEGLAPDKVMFSVMVEWFCKNMEMEKA 399

Query: 148 LEVLQLYQMMEGPVTTRVATAALHRFLTNDASEV-SGLLQFLKLNNVPLTREFHDQLEKN 206
           +E     + +    ++ +    +   L  ++ E    +      + +       +++   
Sbjct: 400 IEFYMRMKSVRIAPSSVLVHTMIQGCLKAESPEAALEIFNDSFESWIAHG-FMCNKIFLL 458

Query: 207 FVMRMKTEDAEEVFKDMRNAGVEPVSTHPYNFIFMKTPPFKYMDLLDYYEDMLDRGIVPM 266
           F  + K + A    K M   G+EP      N +               + +ML++G+ P 
Sbjct: 459 FCKQGKVDAATSFLKMMEQKGIEPNVVFYNNMMLAHCRMKNMDLARSIFSEMLEKGLEPN 518

Query: 267 NSTFRILSRQTQNGGLVNQHFSALARGTTTGSDRRHETEGHGGTQAFFATRLEELARLKS 326
           N T+ IL             +  + +   +              +A        +  L  
Sbjct: 519 NFTYSILIDGFFKNKDEQNAWDVINQMNASNF------------EANEVIYNTIINGLCK 566

Query: 327 STTLDDALRVLRRMDVEGTPLISGSVVLNVLLSVFCRAGHIEDTERVLQLAKERGCTPNG 386
                 A  +L+ +  E           N ++  F + G  +      +   E G +PN 
Sbjct: 567 VGQTSKAKEMLQNLIKE-KRYSMSCTSYNSIIDGFVKVGDTDSAVETYREMSENGKSPNV 625

Query: 387 ATLSRVLKKSNADRFLQAELILPDALEAGDVRLS--DITDVMCHFFNNGMRSQVVRILRA 444
            T + ++        +   L +   +++ +++L       ++  F           +   
Sbjct: 626 VTFTSLINGFCKSNRMDLALEMTHEMKSMELKLDLPAYGALIDGFCKKNDMKTAYTLFSE 685

Query: 445 YVVRCYRNPTESIPHTVALWALRLGPFDWALGFLAILLASNDEPLSDRIQRRMHEVVKEN 504
                   P  S+ +++      LG  D A+     ++              +  ++K+ 
Sbjct: 686 LPELGLM-PNVSVYNSLISGFRNLGKMDAAIDLYKKMVNDGISCDLFTYTTMIDGLLKDG 744

Query: 505 RSREILKVLEGH-------KWDRRSILLAPQLQE-------PTNSSDGAGEVNGRSSEGG 550
                  +                 +L+    ++                +V        
Sbjct: 745 NINLASDLYSELLDLGIVPDEILHMVLVNGLSKKGQFLKASKMLEEMKKKDVTPNVLLYS 804

Query: 551 NSGGGHHRRDMGPSWMSAMHLVLKEMGVEKE 581
               GHHR +   +    +H  + E G+  +
Sbjct: 805 TVIAGHHR-EGNLNEAFRLHDEMLEKGIVHD 834


 Score =  291 bits (746), Expect = 5e-77,   Method: Composition-based stats.
 Identities = 59/428 (13%), Positives = 133/428 (31%), Gaps = 32/428 (7%)

Query: 142 INAESALEVLQLYQMMEGPVTTRVATAALHRFLTN-DASEVSGLLQFLKLN-NVPLTREF 199
              E A+++ +            + + A+       D      LL+ ++    VP ++E 
Sbjct: 253 RKPEEAVKIFRRVMSRGAEPDGLLFSLAVQAACKTPDLVMALDLLREMRGKLGVPASQET 312

Query: 200 HDQLEKNFVMRMKTEDAEEVFKDMRNAGVEPVSTHPYNFIFMKTPPFKYMDLLDYYEDML 259
           +  +   FV     E+A  V  +M   G+        + +       +    LD +  M 
Sbjct: 313 YTSVIVAFVKEGNMEEAVRVMDEMVGFGIPMSVIAATSLVNGYCKGNELGKALDLFNRME 372

Query: 260 DRGIVPMNSTFRILSRQTQNGGLVNQHFSALARGTTT--GSDRRHETEGHGGTQAFFA-- 315
           + G+ P    F ++         + +      R  +               G     +  
Sbjct: 373 EEGLAPDKVMFSVMVEWFCKNMEMEKAIEFYMRMKSVRIAPSSVLVHTMIQGCLKAESPE 432

Query: 316 ------------------TRLEELARLKSSTTLDDALRVLRRMDVEGTPLISGSVVLNVL 357
                                +          +D A   L+ M+ +G  +    V  N +
Sbjct: 433 AALEIFNDSFESWIAHGFMCNKIFLLFCKQGKVDAATSFLKMMEQKG--IEPNVVFYNNM 490

Query: 358 LSVFCRAGHIEDTERVLQLAKERGCTPNGATLSRVLKKSNADRFLQAELILPDALEAGDV 417
           +   CR  +++    +     E+G  PN  T S ++     ++  Q    + + + A + 
Sbjct: 491 MLAHCRMKNMDLARSIFSEMLEKGLEPNNFTYSILIDGFFKNKDEQNAWDVINQMNASNF 550

Query: 418 RL--SDITDVMCHFFNNGMRSQVVRILRAYVVRCYRNPTESIPHTVALWALRLGPFDWAL 475
                    ++      G  S+   +L+  +     + + +  +++    +++G  D A+
Sbjct: 551 EANEVIYNTIINGLCKVGQTSKAKEMLQNLIKEKRYSMSCTSYNSIIDGFVKVGDTDSAV 610

Query: 476 GFLAILLASNDEPLSDRIQRRMHEVVKENRSREILKVLEGHKWDRRSILLAPQLQEPTNS 535
                +  +   P        ++   K NR    L++    K    S+ L   L      
Sbjct: 611 ETYREMSENGKSPNVVTFTSLINGFCKSNRMDLALEMTHEMK----SMELKLDLPAYGAL 666

Query: 536 SDGAGEVN 543
            DG  + N
Sbjct: 667 IDGFCKKN 674


 Score =  259 bits (662), Expect = 2e-67,   Method: Composition-based stats.
 Identities = 51/496 (10%), Positives = 125/496 (25%), Gaps = 85/496 (17%)

Query: 150 VLQLYQMMEGPVTTRVATAALHRFLTNDASE-VSGLLQFLKLNNVPLTREFHDQLEKNFV 208
           ++   +     +T R     L+ ++ N   +        +    V     + + +  + V
Sbjct: 156 LVDSSKRFGFELTPRAFNYLLNAYIRNKRMDYAVDCFGLMVDRKVVPFVPYVNNVLSSLV 215

Query: 209 MRMKTEDAEEVFKDMRNAGVEPVSTHPYNFIFMKTPPFKYMDLLDYYEDMLDRGIVPMNS 268
                ++A+E++  M   GV   +      +       K  + +  +  ++ RG  P   
Sbjct: 216 RSNLIDEAKEIYNKMVLIGVAGDNVTTQLLMRASLRERKPEEAVKIFRRVMSRGAEPDGL 275

Query: 269 TFRILSRQTQNGGLVNQHFSALARGTTT------------------------GSDRRHET 304
            F +  +       +      L                               + R  + 
Sbjct: 276 LFSLAVQAACKTPDLVMALDLLREMRGKLGVPASQETYTSVIVAFVKEGNMEEAVRVMDE 335

Query: 305 EGHGGTQAFFATRLEELARLKSSTTLDDALRVLRRMDVEGTPLISGSVVLNVLLSVFCRA 364
               G           +        L  AL +  RM+ EG  L    V+ +V++  FC+ 
Sbjct: 336 MVGFGIPMSVIAATSLVNGYCKGNELGKALDLFNRMEEEG--LAPDKVMFSVMVEWFCKN 393

Query: 365 GHIEDTERVLQLAKERGCTPNGATLSRVLKKS---------------------------- 396
             +E         K     P+   +  +++                              
Sbjct: 394 MEMEKAIEFYMRMKSVRIAPSSVLVHTMIQGCLKAESPEAALEIFNDSFESWIAHGFMCN 453

Query: 397 ------NADRFLQAELILPDALEAGDVRLSD--ITDVMCHFFNNGMRSQVVRILRAYVVR 448
                      + A       +E   +  +     ++M              I    + +
Sbjct: 454 KIFLLFCKQGKVDAATSFLKMMEQKGIEPNVVFYNNMMLAHCRMKNMDLARSIFSEMLEK 513

Query: 449 CYRNPTESIPHTVALWALRLGPFDWALGFLAILLASNDEPLSDRIQRRMHEVVKENRSRE 508
               P       +     +      A   +  + ASN E         ++ + K  ++ +
Sbjct: 514 GL-EPNNFTYSILIDGFFKNKDEQNAWDVINQMNASNFEANEVIYNTIINGLCKVGQTSK 572

Query: 509 ILKVLEGHKWDRRSILLAPQLQEPTNSSDGAGEVNGRSSEGGNSGGGHHRRDMGPSWMSA 568
             ++L+    ++R  +         +     G+ +                         
Sbjct: 573 AKEMLQNLIKEKRYSMSCTSYNSIIDGFVKVGDTDSAVET-------------------- 612

Query: 569 MHLVLKEMGVEKEVLM 584
            +  + E G    V+ 
Sbjct: 613 -YREMSENGKSPNVVT 627


 Score =  139 bits (351), Expect = 3e-31,   Method: Composition-based stats.
 Identities = 37/350 (10%), Positives = 93/350 (26%), Gaps = 58/350 (16%)

Query: 298 SDRRHETEGHGGTQAFFATRLEELARLKSSTTLDDALRVLRRMD-VEGTPLISGSVVLNV 356
            +   ++    G +         L     +  +D A+     M   +  P +      N 
Sbjct: 153 VNNLVDSSKRFGFELTPRAFNYLLNAYIRNKRMDYAVDCFGLMVDRKVVPFVPYV---NN 209

Query: 357 LLSVFCRAGHIEDTERVLQLAKERGCTPNGATLSRVLKKSNADRFLQAELILPDALEAGD 416
           +LS   R+  I++ + +       G   +  T   +++ S  +R  +  + +   + +  
Sbjct: 210 VLSSLVRSNLIDEAKEIYNKMVLIGVAGDNVTTQLLMRASLRERKPEEAVKIFRRVMSRG 269

Query: 417 VRLS--------------------------------------DITDVMCHFFNNGMRSQV 438
                                                       T V+  F   G   + 
Sbjct: 270 AEPDGLLFSLAVQAACKTPDLVMALDLLREMRGKLGVPASQETYTSVIVAFVKEGNMEEA 329

Query: 439 VRILRAYVVRCYRNP-TESIPHTVALWALRLGPFDWALGFLAILLASNDEPLSDRIQRRM 497
           VR++   V   +  P +     ++     +      AL     +      P        +
Sbjct: 330 VRVMDEMV--GFGIPMSVIAATSLVNGYCKGNELGKALDLFNRMEEEGLAPDKVMFSVMV 387

Query: 498 HEVVKENRSREILKVLEGHKWDR---RSILLAPQLQEPTNSSDGAGEVNGRSSEGGNSGG 554
               K     + ++     K  R    S+L+   +Q    +      +   +    +   
Sbjct: 388 EWFCKNMEMEKAIEFYMRMKSVRIAPSSVLVHTMIQGCLKAESPEAALEIFNDSFESWIA 447

Query: 555 GHHRRDMGPSWM---------SAMHLVLKEMGVEKEVLMGYKAKLSALIN 595
                +               ++   ++++ G+E  V+  Y   + A   
Sbjct: 448 HGFMCNKIFLLFCKQGKVDAATSFLKMMEQKGIEPNVVF-YNNMMLAHCR 496


>UniRef50_Q8L844 Pentatricopeptide repeat-containing protein At5g42310,
           mitochondrial n=6 Tax=rosids RepID=PP413_ARATH
          Length = 709

 Score =  312 bits (801), Expect = 2e-83,   Method: Composition-based stats.
 Identities = 63/498 (12%), Positives = 149/498 (29%), Gaps = 50/498 (10%)

Query: 105 LLSARHLAGDDDEHINSIVESFEQQFGCVSGYLRALAINAESALEVLQLYQMMEGPVTTR 164
           L++     G   + +N  +         +    R+  I++   L + +  +  +  +  +
Sbjct: 219 LIAKMRQDGYQSDFVNYSL--------VIQSLTRSNKIDSVMLLRLYKEIERDKLELDVQ 270

Query: 165 VATAALHRFLTNDAS-EVSGLLQFLKLNNVPLTREFHDQLEKNFVMRMKTEDAEEVFKDM 223
           +    +  F  +    +   LL   +   +         +        +T +AE +F+++
Sbjct: 271 LVNDIIMGFAKSGDPSKALQLLGMAQATGLSAKTATLVSIISALADSGRTLEAEALFEEL 330

Query: 224 RNAGVEPVSTHPYNFIFMKTPPFKYMDLLDYYEDMLDRGIVPMNSTFRILSRQTQNGGLV 283
           R +G++P +      +          D      +M  RG+ P   T+ +L     N G  
Sbjct: 331 RQSGIKPRTRAYNALLKGYVKTGPLKDAESMVSEMEKRGVSPDEHTYSLLIDAYVNAGRW 390

Query: 284 NQHFSALARGTTTGSDRRHETEGHGGTQAFFATRLEELARLKSSTTLDDALRVLRRMDVE 343
                 L                    Q         LA  +         +VL+ M   
Sbjct: 391 ESARIVLKEMEAGDV------------QPNSFVFSRLLAGFRDRGEWQKTFQVLKEMKSI 438

Query: 344 GTPLISGSVVLNVLLSVFCRAGHIEDTERVLQLAKERGCTPNGATLSRVLKKSNADRFLQ 403
           G  +       NV++  F +   ++            G  P+  T + ++          
Sbjct: 439 G--VKPDRQFYNVVIDTFGKFNCLDHAMTTFDRMLSEGIEPDRVTWNTLIDCHCKHGRHI 496

Query: 404 AELILPDALEAGDVRL--SDITDVMCHFFNNGMRSQVVRILRAYVVRCYRNPTESIPHTV 461
               + +A+E        +    ++  + +      + R+L     +    P      T+
Sbjct: 497 VAEEMFEAMERRGCLPCATTYNIMINSYGDQERWDDMKRLLGKMKSQGIL-PNVVTHTTL 555

Query: 462 ALWALRLGPFDWALGFLAILLASNDEPLSDRIQRRMHEVVKENRSREILKVLEGHKWDRR 521
                + G F+ A+  L  + +   +P S      ++   +   S + +           
Sbjct: 556 VDVYGKSGRFNDAIECLEEMKSVGLKPSSTMYNALINAYAQRGLSEQAVNAF-------- 607

Query: 522 SILLAPQLQEPTNSSDGAGEVNGRSSEGGNSGGGHHRRDMGPSWMSAMHLVLKEMGVEKE 581
            ++ +  L+    + +      G               D   +   A+   +KE GV+ +
Sbjct: 608 RVMTSDGLKPSLLALNSLINAFGE--------------DRRDAEAFAVLQYMKENGVKPD 653

Query: 582 VLMGYKAKLSALINDAKK 599
           V+      L   +    K
Sbjct: 654 VVT--YTTLMKALIRVDK 669


 Score =  297 bits (761), Expect = 8e-79,   Method: Composition-based stats.
 Identities = 63/483 (13%), Positives = 145/483 (30%), Gaps = 37/483 (7%)

Query: 36  DKVIAAYKAGEDIVVLQHFEELRATPELDVIAHDSLISAAPDLTVGAVEKKEDDRAAKKE 95
             VI +      I  +      +      +     L++   D+ +G  +  +  +A +  
Sbjct: 236 SLVIQSLTRSNKIDSVMLLRLYKEIERDKLELDVQLVN---DIIMGFAKSGDPSKALQLL 292

Query: 96  RLEYCWGRA--------LLSARHLAGDDDEHINSIVESFEQQFGCVSGYLRALAINA--- 144
            +    G +        ++SA   +G   E   ++ E   Q             +     
Sbjct: 293 GMAQATGLSAKTATLVSIISALADSGRTLE-AEALFEELRQSGIKPRTRAYNALLKGYVK 351

Query: 145 ----ESALEVLQLYQMMEGPVTTRVATAALHRFLTNDASE-VSGLLQFLKLNNVPLTREF 199
               + A  ++   +           +  +  ++     E    +L+ ++  +V      
Sbjct: 352 TGPLKDAESMVSEMEKRGVSPDEHTYSLLIDAYVNAGRWESARIVLKEMEAGDVQPNSFV 411

Query: 200 HDQLEKNFVMRMKTEDAEEVFKDMRNAGVEPVSTHPYNFIFMKTPPFKYMDLLDYYEDML 259
             +L   F  R + +   +V K+M++ GV+P        I            +  ++ ML
Sbjct: 412 FSRLLAGFRDRGEWQKTFQVLKEMKSIGVKPDRQFYNVVIDTFGKFNCLDHAMTTFDRML 471

Query: 260 DRGIVPMNSTFRILSRQTQNGGLVNQHFSALARGTTTGSDRRHETEGHGGTQAFFATRLE 319
             GI P   T+  L       G                     E     G      T   
Sbjct: 472 SEGIEPDRVTWNTLIDCHCKHGRHIVAEEMF------------EAMERRGCLPCATTYNI 519

Query: 320 ELARLKSSTTLDDALRVLRRMDVEGTPLISGSVVLNVLLSVFCRAGHIEDTERVLQLAKE 379
            +         DD  R+L +M  +G  ++   V    L+ V+ ++G   D    L+  K 
Sbjct: 520 MINSYGDQERWDDMKRLLGKMKSQG--ILPNVVTHTTLVDVYGKSGRFNDAIECLEEMKS 577

Query: 380 RGCTPNGATLSRVLKKSNADRFLQAELILPDALEAGDVRLS--DITDVMCHFFNNGMRSQ 437
            G  P+    + ++         +  +     + +  ++ S   +  ++  F  +   ++
Sbjct: 578 VGLKPSSTMYNALINAYAQRGLSEQAVNAFRVMTSDGLKPSLLALNSLINAFGEDRRDAE 637

Query: 438 VVRILRAYVVRCYRNPTESIPHTVALWALRLGPFDWALGFLAILLASNDEPLSDRIQRRM 497
              +L+       + P      T+    +R+  F         ++ S  +P         
Sbjct: 638 AFAVLQYMKENGVK-PDVVTYTTLMKALIRVDKFQKVPVVYEEMIMSGCKPDRKARSMLR 696

Query: 498 HEV 500
             +
Sbjct: 697 SAL 699


 Score =  230 bits (587), Expect = 1e-58,   Method: Composition-based stats.
 Identities = 61/422 (14%), Positives = 129/422 (30%), Gaps = 24/422 (5%)

Query: 9   RPTNSGEVAENVGAFTEVMVPVWSRLCDKVIAAYK-AGEDIVVLQHFEELRATP-ELDVI 66
           +  +  +  + +G      +   +     +I+A   +G  +     FEELR +  +    
Sbjct: 281 KSGDPSKALQLLGMAQATGLSAKTATLVSIISALADSGRTLEAEALFEELRQSGIKPRTR 340

Query: 67  AHDSLISAAPDLTVGAVEKKEDDRAAKKERLEYCWGRALLSARHLAGDDDEHINSIVESF 126
           A+++L+            +       K+         +LL   ++     E    +++  
Sbjct: 341 AYNALLKGYVKTGPLKDAESMVSEMEKRGVSPDEHTYSLLIDAYVNAGRWESARIVLKEM 400

Query: 127 EQQFGCVSGYLRALAINA-------ESALEVLQLYQMMEGPVTTRVATAALHRFLTND-A 178
           E      + ++ +  +         +   +VL+  + +      +     +  F   +  
Sbjct: 401 EAGDVQPNSFVFSRLLAGFRDRGEWQKTFQVLKEMKSIGVKPDRQFYNVVIDTFGKFNCL 460

Query: 179 SEVSGLLQFLKLNNVPLTREFHDQLEKNFVMRMKTEDAEEVFKDMRNAGVEPVSTHPYNF 238
                    +    +   R   + L        +   AEE+F+ M   G  P +T     
Sbjct: 461 DHAMTTFDRMLSEGIEPDRVTWNTLIDCHCKHGRHIVAEEMFEAMERRGCLPCATTYNIM 520

Query: 239 IFMKTPPFKYMDLLDYYEDMLDRGIVPMNSTFRILSRQTQNGGLVNQHFSALARGTTTGS 298
           I       ++ D+      M  +GI+P   T   L       G  N     L        
Sbjct: 521 INSYGDQERWDDMKRLLGKMKSQGILPNVVTHTTLVDVYGKSGRFNDAIECL-------- 572

Query: 299 DRRHETEGHGGTQAFFATRLEELARLKSSTTLDDALRVLRRMDVEGTPLISGSVVLNVLL 358
               E     G +         +         + A+   R M  +G  L    + LN L+
Sbjct: 573 ----EEMKSVGLKPSSTMYNALINAYAQRGLSEQAVNAFRVMTSDG--LKPSLLALNSLI 626

Query: 359 SVFCRAGHIEDTERVLQLAKERGCTPNGATLSRVLKKSNADRFLQAELILPDALEAGDVR 418
           + F       +   VLQ  KE G  P+  T + ++K        Q   ++ + +     +
Sbjct: 627 NAFGEDRRDAEAFAVLQYMKENGVKPDVVTYTTLMKALIRVDKFQKVPVVYEEMIMSGCK 686

Query: 419 LS 420
             
Sbjct: 687 PD 688


 Score =  139 bits (350), Expect = 3e-31,   Method: Composition-based stats.
 Identities = 27/240 (11%), Positives = 59/240 (24%), Gaps = 47/240 (19%)

Query: 317 RLEELARLKSSTTLDDALRVLRRMDVEGTPLISGSVVLNVLLSVFCRAGHIEDTERVLQL 376
               +  L  S  L +A  +      +   L    +  N L+    R   IE    ++  
Sbjct: 170 YSILIHALGRSEKLYEAFLL-----SQKQTLTP--LTYNALIGACARNNDIEKALNLIAK 222

Query: 377 AKERGCTPNGATLSRVLK-------------------------------------KSNAD 399
            ++ G   +    S V++                                          
Sbjct: 223 MRQDGYQSDFVNYSLVIQSLTRSNKIDSVMLLRLYKEIERDKLELDVQLVNDIIMGFAKS 282

Query: 400 RFLQAELILPDALEAGDVRLSDIT--DVMCHFFNNGMRSQVVRILRAYVVRCYRNPTESI 457
                 L L    +A  +     T   ++    ++G   +   +         + P    
Sbjct: 283 GDPSKALQLLGMAQATGLSAKTATLVSIISALADSGRTLEAEALFEELRQSGIK-PRTRA 341

Query: 458 PHTVALWALRLGPFDWALGFLAILLASNDEPLSDRIQRRMHEVVKENRSREILKVLEGHK 517
            + +    ++ GP   A   ++ +      P        +   V   R      VL+  +
Sbjct: 342 YNALLKGYVKTGPLKDAESMVSEMEKRGVSPDEHTYSLLIDAYVNAGRWESARIVLKEME 401


 Score = 65.3 bits (158), Expect = 7e-09,   Method: Composition-based stats.
 Identities = 7/104 (6%), Positives = 33/104 (31%), Gaps = 8/104 (7%)

Query: 422 ITDVMCHFFNNGMRSQVVRILRAYVVRCYRNPTESIPHTVALWALRLGPFDWALGFLAIL 481
            + ++     +    +   + +       +  T    + +     R    + AL  +A +
Sbjct: 170 YSILIHALGRSEKLYEAFLLSQK------QTLTPLTYNALIGACARNNDIEKALNLIAKM 223

Query: 482 LASNDEPLSDRIQRRMHEVVKENRSREIL--KVLEGHKWDRRSI 523
                +         +  + + N+   ++  ++ +  + D+  +
Sbjct: 224 RQDGYQSDFVNYSLVIQSLTRSNKIDSVMLLRLYKEIERDKLEL 267


>UniRef50_Q9LN69 Putative pentatricopeptide repeat-containing protein At1g19290 n=6
           Tax=rosids RepID=PPR50_ARATH
          Length = 904

 Score =  312 bits (799), Expect = 3e-83,   Method: Composition-based stats.
 Identities = 60/395 (15%), Positives = 123/395 (31%), Gaps = 25/395 (6%)

Query: 147 ALEVLQLYQMMEGPVTTRVATAALHRFLTNDASEVSGLLQFLK----LNNVPLTREFHDQ 202
           AL V    QM+   V+  V T ++       +  V   + F K       + L    ++ 
Sbjct: 209 ALHVYD--QMISFEVSPDVFTCSIVVNAYCRSGNVDKAMVFAKETESSLGLELNVVTYNS 266

Query: 203 LEKNFVMRMKTEDAEEVFKDMRNAGVEPVSTHPYNFIFMKTPPFKYMDLLDYYEDMLDRG 262
           L   + M    E    V + M   GV        + I          +    +E + ++ 
Sbjct: 267 LINGYAMIGDVEGMTRVLRLMSERGVSRNVVTYTSLIKGYCKKGLMEEAEHVFELLKEKK 326

Query: 263 IVPMNSTFRILSRQTQNGGLVNQHFSALARGTTTGSDRRHETEGHGGTQAFFATRLEELA 322
           +V     + +L       G +                  H+     G +         + 
Sbjct: 327 LVADQHMYGVLMDGYCRTGQIRDAVRV------------HDNMIEIGVRTNTTICNSLIN 374

Query: 323 RLKSSTTLDDALRVLRRMDVEGTPLISGSVVLNVLLSVFCRAGHIEDTERVLQLAKERGC 382
               S  L +A ++  RM+     L       N L+  +CRAG++++  ++     ++  
Sbjct: 375 GYCKSGQLVEAEQIFSRMND--WSLKPDHHTYNTLVDGYCRAGYVDEALKLCDQMCQKEV 432

Query: 383 TPNGATLSRVLKKSNADRFLQAELILPDALEAGDVRLS--DITDVMCHFFNNGMRSQVVR 440
            P   T + +LK  +        L L   +    V       + ++   F  G  ++ ++
Sbjct: 433 VPTVMTYNILLKGYSRIGAFHDVLSLWKMMLKRGVNADEISCSTLLEALFKLGDFNEAMK 492

Query: 441 ILRAYVVRCYRNPTESIPHTVALWALRLGPFDWALGFLAILLASNDEPLSDRIQRRMHEV 500
           +    + R          + +     ++   + A   L  +     +P     Q   H  
Sbjct: 493 LWENVLARGLLT-DTITLNVMISGLCKMEKVNEAKEILDNVNIFRCKPAVQTYQALSHGY 551

Query: 501 VKENRSREILKVLEGHKWDRRSILLAPQLQEPTNS 535
            K    +E   V E  +  R+ I    ++     S
Sbjct: 552 YKVGNLKEAFAVKEYME--RKGIFPTIEMYNTLIS 584


 Score =  291 bits (744), Expect = 7e-77,   Method: Composition-based stats.
 Identities = 48/385 (12%), Positives = 109/385 (28%), Gaps = 22/385 (5%)

Query: 138 RALAINAESALEVLQLYQMMEGPVTTRVATAALHRFLTNDA-SEVSGLLQFLKLNNVPLT 196
            A+  + E    VL+L             T+ +  +       E   + + LK   +   
Sbjct: 271 YAMIGDVEGMTRVLRLMSERGVSRNVVTYTSLIKGYCKKGLMEEAEHVFELLKEKKLVAD 330

Query: 197 REFHDQLEKNFVMRMKTEDAEEVFKDMRNAGVEPVSTHPYNFIFMKTPPFKYMDLLDYYE 256
           +  +  L   +    +  DA  V  +M   GV   +T   + I       + ++    + 
Sbjct: 331 QHMYGVLMDGYCRTGQIRDAVRVHDNMIEIGVRTNTTICNSLINGYCKSGQLVEAEQIFS 390

Query: 257 DMLDRGIVPMNSTFRILSRQTQNGGLVNQHFSALARGTTTGSDRRHETEGHGGTQAFFAT 316
            M D  + P + T+  L       G V++      +                       T
Sbjct: 391 RMNDWSLKPDHHTYNTLVDGYCRAGYVDEALKLCDQMCQKEV------------VPTVMT 438

Query: 317 RLEELARLKSSTTLDDALRVLRRMDVEGTPLISGSVVLNVLLSVFCRAGHIEDTERVLQL 376
               L          D L + + M   G    +  +  + LL    + G   +  ++ + 
Sbjct: 439 YNILLKGYSRIGAFHDVLSLWKMMLKRGVN--ADEISCSTLLEALFKLGDFNEAMKLWEN 496

Query: 377 AKERGCTPNGATLSRVLKKSNADRFLQAELILPDALEAGDVRL--SDITDVMCHFFNNGM 434
              RG   +  TL+ ++        +     + D +     +        +   ++  G 
Sbjct: 497 VLARGLLTDTITLNVMISGLCKMEKVNEAKEILDNVNIFRCKPAVQTYQALSHGYYKVGN 556

Query: 435 RSQVVRILRAYVVRCYRNPTESIPHTVALWALRLGPFDWALGFLAILLASNDEPLSDRIQ 494
             +   +      +    PT  + +T+   A +    +     +  L A    P      
Sbjct: 557 LKEAFAVKEYMERKGI-FPTIEMYNTLISGAFKYRHLNKVADLVIELRARGLTPTVATYG 615

Query: 495 RRMHEVVKENRSREI----LKVLEG 515
             +          +      +++E 
Sbjct: 616 ALITGWCNIGMIDKAYATCFEMIEK 640


 Score =  277 bits (708), Expect = 1e-72,   Method: Composition-based stats.
 Identities = 66/576 (11%), Positives = 141/576 (24%), Gaps = 91/576 (15%)

Query: 23  FTEVMVPVWSRLCDKVIAAYKAGEDIVVLQHFEELRATPE-------LDVIAHDSLISAA 75
                V  ++ L           E   V +  +E +   +       +D       I  A
Sbjct: 291 GVSRNVVTYTSLIKGYCKKGLMEEAEHVFELLKEKKLVADQHMYGVLMDGYCRTGQIRDA 350

Query: 76  PDLTVGAVEKKEDDRAAKKERLEYCWGRALLSARHLAGDDDEHINSIVESFEQQFGCVSG 135
             +    +E                   +L++    +G   E    I             
Sbjct: 351 VRVHDNMIEIGVRTNTTICN--------SLINGYCKSGQLVE-AEQIFSRMNDWSLKPDH 401

Query: 136 YLRALAIN-------AESALEVLQLYQMMEGPVTTRVATAALHRFLT-NDASEVSGLLQF 187
           +     ++        + AL++       E   T       L  +       +V  L + 
Sbjct: 402 HTYNTLVDGYCRAGYVDEALKLCDQMCQKEVVPTVMTYNILLKGYSRIGAFHDVLSLWKM 461

Query: 188 LKLNNVPLTREFHDQLEKNFVMRMKTEDAEEVFKDMRNAGVEPVSTHPYNFIFMKTPPFK 247
           +    V         L +         +A ++++++   G+   +      I       K
Sbjct: 462 MLKRGVNADEISCSTLLEALFKLGDFNEAMKLWENVLARGLLTDTITLNVMISGLCKMEK 521

Query: 248 YMDLLDYYEDMLDRGIVPMNSTFRILSRQTQNGGLVNQHFSALARGTTTGSDRRHE---- 303
             +  +  +++      P   T++ LS      G + + F+        G     E    
Sbjct: 522 VNEAKEILDNVNIFRCKPAVQTYQALSHGYYKVGNLKEAFAVKEYMERKGIFPTIEMYNT 581

Query: 304 -------------------TEGHGGTQAFFATRLEELARLKSSTTLDDALRVLRRMDVEG 344
                                   G     AT    +    +   +D A      M  +G
Sbjct: 582 LISGAFKYRHLNKVADLVIELRARGLTPTVATYGALITGWCNIGMIDKAYATCFEMIEKG 641

Query: 345 TPLISGSVVLNVLLSVFCRAGHIEDTERVLQLAKERGC---------------------- 382
             L     + + + +   R   I++   +LQ   +                         
Sbjct: 642 ITL--NVNICSKIANSLFRLDKIDEACLLLQKIVDFDLLLPGYQSLKEFLEASATTCLKT 699

Query: 383 ----------------TPNGATLSRVLKKSNADRFLQAELILP-DALEAGDVRLS--DIT 423
                            PN    +  +        L+    L  D L +          T
Sbjct: 700 QKIAESVENSTPKKLLVPNNIVYNVAIAGLCKAGKLEDARKLFSDLLSSDRFIPDEYTYT 759

Query: 424 DVMCHFFNNGMRSQVVRILRAYVVRCYRNPTESIPHTVALWALRLGPFDWALGFLAILLA 483
            ++      G  ++   +     ++    P     + +     +LG  D A   L  L  
Sbjct: 760 ILIHGCAIAGDINKAFTLRDEMALKGI-IPNIVTYNALIKGLCKLGNVDRAQRLLHKLPQ 818

Query: 484 SNDEPLSDRIQRRMHEVVKENRSREILKVLEGHKWD 519
               P +      +  +VK     E +++ E     
Sbjct: 819 KGITPNAITYNTLIDGLVKSGNVAEAMRLKEKMIEK 854


 Score =  272 bits (696), Expect = 3e-71,   Method: Composition-based stats.
 Identities = 67/641 (10%), Positives = 156/641 (24%), Gaps = 123/641 (19%)

Query: 30  VWSRLCDKVIAAYKAGEDIVVLQHFEELRATPELDVIAHDSLISAAPDLT----VGAVEK 85
             S + +    +    + +V  +  E      EL+V+ ++SLI+    +     +  V +
Sbjct: 227 TCSIVVNAYCRSGNVDKAMVFAKETES-SLGLELNVVTYNSLINGYAMIGDVEGMTRVLR 285

Query: 86  KEDDRAAKKERLEYCWGRALLSARHLAGDDDEHINSIVESFEQQFGCVSGYLRALAINA- 144
              +R   +  + Y    +L+      G   E    + E  +++      ++  + ++  
Sbjct: 286 LMSERGVSRNVVTYT---SLIKGYCKKG-LMEEAEHVFELLKEKKLVADQHMYGVLMDGY 341

Query: 145 ------ESALEVLQLYQMMEGPVTTRVATAALHRFLTND-ASEVSGLLQFLKLNNVPLTR 197
                   A+ V      +     T +  + ++ +  +    E   +   +   ++    
Sbjct: 342 CRTGQIRDAVRVHDNMIEIGVRTNTTICNSLINGYCKSGQLVEAEQIFSRMNDWSLKPDH 401

Query: 198 EFHDQLEKNFVMRMKTEDAEEVFKDMRNAGVEPVSTHPYNFIFMKTPPFKYMDLLDYYED 257
             ++ L   +      ++A ++   M    V P        +   +    + D+L  ++ 
Sbjct: 402 HTYNTLVDGYCRAGYVDEALKLCDQMCQKEVVPTVMTYNILLKGYSRIGAFHDVLSLWKM 461

Query: 258 MLDRGIVPMNSTFRILSRQTQNGGLVNQHFSALARGTTTG-------------SDRRHET 304
           ML RG+     +   L       G  N+           G                + E 
Sbjct: 462 MLKRGVNADEISCSTLLEALFKLGDFNEAMKLWENVLARGLLTDTITLNVMISGLCKMEK 521

Query: 305 EGHG----------GTQAFFATRLEELARLKSSTTLDDALRVLRRMDVEGT--------- 345
                           +    T             L +A  V   M+ +G          
Sbjct: 522 VNEAKEILDNVNIFRCKPAVQTYQALSHGYYKVGNLKEAFAVKEYMERKGIFPTIEMYNT 581

Query: 346 ------------------------PLISGSVVLNVLLSVFCRAGHIEDTERVLQLAKERG 381
                                    L         L++ +C  G I+          E+G
Sbjct: 582 LISGAFKYRHLNKVADLVIELRARGLTPTVATYGALITGWCNIGMIDKAYATCFEMIEKG 641

Query: 382 CTPNGATLSRVLKKSNADRFLQAELILPDALE---------------------------- 413
            T N    S++         +    +L   +                             
Sbjct: 642 ITLNVNICSKIANSLFRLDKIDEACLLLQKIVDFDLLLPGYQSLKEFLEASATTCLKTQK 701

Query: 414 ----------AGDVRLS--DITDVMCHFFNNGMRSQVVRILRAYVVRCYRNPTESIPHTV 461
                        +  +       +      G      ++    +      P E     +
Sbjct: 702 IAESVENSTPKKLLVPNNIVYNVAIAGLCKAGKLEDARKLFSDLLSSDRFIPDEYTYTIL 761

Query: 462 ALWALRLGPFDWALGFLAILLASNDEPLSDRIQRRMHEVVKENRSREILKVLEGHKWDRR 521
                  G  + A      +      P        +  + K        ++L        
Sbjct: 762 IHGCAIAGDINKAFTLRDEMALKGIIPNIVTYNALIKGLCKLGNVDRAQRLLHKL----- 816

Query: 522 SILLAPQLQEPTNSSDGAGEVNGRSSEGGNSGGGHHRRDMG 562
                PQ     N+      ++G    G  +     +  M 
Sbjct: 817 -----PQKGITPNAITYNTLIDGLVKSGNVAEAMRLKEKMI 852


 Score =  269 bits (688), Expect = 2e-70,   Method: Composition-based stats.
 Identities = 74/485 (15%), Positives = 150/485 (30%), Gaps = 43/485 (8%)

Query: 57  LRATPELDVIAHDSLISAAPDLTVGAVEKKEDDRAAKKERLEYCWGRALLSARHLAGDDD 116
           LR +P   V+A+  L          A      +      R+       +  +R L     
Sbjct: 2   LRRSP-ARVVAYQLLPFLYTRSFSEASRTLRRELRGGNGRIRPELLERV--SRLLVLGRY 58

Query: 117 EHINSIVESFEQQFGCVSGYLRALAINAESALEVLQLYQMMEG-PVTTRVATAALHRFLT 175
           E ++ +   F      ++  LR L +N E+ LE+  L    +      +     +H    
Sbjct: 59  EALHDLSLDFSD--ELLNSILRRLRLNPEACLEIFNLASKQQKFRPDYKAYCKMVHILSR 116

Query: 176 ND--------ASEVS-----------GLLQFLKLNNVPLTREFHDQLEKNFVMRMKTEDA 216
                       E+             L++  K  +   T    D + K +  +   ++A
Sbjct: 117 ARNYQQTKSYLCELVALNHSGFVVWGELVRVFKEFSFSPTV--FDMILKVYAEKGLVKNA 174

Query: 217 EEVFKDMRNAGVEPVSTHPYNFIFMKTPPFKYMDLLDYYEDMLDRGIVPMNSTFRILSRQ 276
             VF +M N G  P      + +       +    L  Y+ M+   + P   T  I+   
Sbjct: 175 LHVFDNMGNYGRIPSLLSCNSLLSNLVRKGENFVALHVYDQMISFEVSPDVFTCSIVVNA 234

Query: 277 TQNGGLVNQHFSALARGTTTGSDRRHETEGHGGTQAFFATRLEELARLKSSTTLDDALRV 336
               G V++         ++            G +    T    +        ++   RV
Sbjct: 235 YCRSGNVDKAMVFAKETESSL-----------GLELNVVTYNSLINGYAMIGDVEGMTRV 283

Query: 337 LRRMDVEGTPLISGSVVLNVLLSVFCRAGHIEDTERVLQLAKERGCTPNGATLSRVLKKS 396
           LR M   G  +    V    L+  +C+ G +E+ E V +L KE+    +      ++   
Sbjct: 284 LRLMSERG--VSRNVVTYTSLIKGYCKKGLMEEAEHVFELLKEKKLVADQHMYGVLMDGY 341

Query: 397 NADRFLQAELILPDALEAGDVRLSD--ITDVMCHFFNNGMRSQVVRILRAYVVRCYRNPT 454
                ++  + + D +    VR +      ++  +  +G   +  +I         + P 
Sbjct: 342 CRTGQIRDAVRVHDNMIEIGVRTNTTICNSLINGYCKSGQLVEAEQIFSRMNDWSLK-PD 400

Query: 455 ESIPHTVALWALRLGPFDWALGFLAILLASNDEPLSDRIQRRMHEVVKENRSREILKVLE 514
               +T+     R G  D AL     +      P        +    +     ++L + +
Sbjct: 401 HHTYNTLVDGYCRAGYVDEALKLCDQMCQKEVVPTVMTYNILLKGYSRIGAFHDVLSLWK 460

Query: 515 GHKWD 519
                
Sbjct: 461 MMLKR 465


 Score =  257 bits (657), Expect = 1e-66,   Method: Composition-based stats.
 Identities = 65/522 (12%), Positives = 155/522 (29%), Gaps = 62/522 (11%)

Query: 15  EVAENVGAFTEVMVPVWSRLCDKVIAAY-KAGEDIVVLQHFEELRA-TPELDVIAHDSLI 72
           +         E+ V   + +C+ +I  Y K+G+ +   Q F  +   + + D   +++L+
Sbjct: 349 DAVRVHDNMIEIGVRTNTTICNSLINGYCKSGQLVEAEQIFSRMNDWSLKPDHHTYNTLV 408

Query: 73  SAAPDLTVGAVEKKEDDRAAKKERLEYCWGRALLSARHLAGDDDEHINSIVESFEQQFG- 131
                        K  D+  +KE +       +L   +        + S+ +   ++   
Sbjct: 409 DGYCRAGYVDEALKLCDQMCQKEVVPTVMTYNILLKGYSRIGAFHDVLSLWKMMLKRGVN 468

Query: 132 ----CVSGYLRALAI--NAESALEVLQLYQMMEGPVTTRVATAALHRFLTN-DASEVSGL 184
                 S  L AL    +   A+++ +          T      +         +E   +
Sbjct: 469 ADEISCSTLLEALFKLGDFNEAMKLWENVLARGLLTDTITLNVMISGLCKMEKVNEAKEI 528

Query: 185 LQFLKLNNVPLTREFHDQLEKNFVMRMKTEDAEEVFKDMRNAGVEPVSTHPYNFIFMKTP 244
           L  + +       + +  L   +      ++A  V + M   G+ P        I     
Sbjct: 529 LDNVNIFRCKPAVQTYQALSHGYYKVGNLKEAFAVKEYMERKGIFPTIEMYNTLISGAFK 588

Query: 245 PFKYMDLLDYYEDMLDRGIVPMNSTFRILSRQTQNGGLVNQHFSALARGTTTGSDRRHET 304
                 + D   ++  RG+ P  +T+  L     N G++++ ++                
Sbjct: 589 YRHLNKVADLVIELRARGLTPTVATYGALITGWCNIGMIDKAYATCF------------E 636

Query: 305 EGHGGTQAFFATRLEELARLKSSTTLDDALRVLRRMDVE--------------------- 343
               G         +    L     +D+A  +L+++                        
Sbjct: 637 MIEKGITLNVNICSKIANSLFRLDKIDEACLLLQKIVDFDLLLPGYQSLKEFLEASATTC 696

Query: 344 ---------------GTPLISGSVVLNVLLSVFCRAGHIEDTERVLQLAKE-RGCTPNGA 387
                             L+  ++V NV ++  C+AG +ED  ++           P+  
Sbjct: 697 LKTQKIAESVENSTPKKLLVPNNIVYNVAIAGLCKAGKLEDARKLFSDLLSSDRFIPDEY 756

Query: 388 TLSRVLKKSNADRFLQAELILPDALEAGDVRL--SDITDVMCHFFNNGMRSQVVRILRAY 445
           T + ++        +     L D +    +         ++      G   +  R+L   
Sbjct: 757 TYTILIHGCAIAGDINKAFTLRDEMALKGIIPNIVTYNALIKGLCKLGNVDRAQRLLHKL 816

Query: 446 VVRCYRNPTESIPHTVALWALRLGPFDWALGFLAILLASNDE 487
             +    P     +T+    ++ G    A+     ++     
Sbjct: 817 PQKGI-TPNAITYNTLIDGLVKSGNVAEAMRLKEKMIEKGLV 857


 Score =  201 bits (511), Expect = 8e-50,   Method: Composition-based stats.
 Identities = 49/441 (11%), Positives = 120/441 (27%), Gaps = 68/441 (15%)

Query: 43  KAGEDIVVLQHFEEL-RATPELDVIAHDSLISAAPDLTVGAVEKKEDDRAAKKERLEYCW 101
           + G    VL  ++ + +     D I+  +L+ A   L       K  +    +  L    
Sbjct: 448 RIGAFHDVLSLWKMMLKRGVNADEISCSTLLEALFKLGDFNEAMKLWENVLARGLLTDTI 507

Query: 102 GRALLSARHLAGDDDEHINSIVESFEQQFGCVSGYLRALAI-------NAESALEVLQLY 154
              ++ +     +       I+++        +               N + A  V +  
Sbjct: 508 TLNVMISGLCKMEKVNEAKEILDNVNIFRCKPAVQTYQALSHGYYKVGNLKEAFAVKEYM 567

Query: 155 QMMEGPVTTRVATAALH-RFLTNDASEVSGLLQFLKLNNVPLTREFHDQLEKNFVMRMKT 213
           +      T  +    +   F     ++V+ L+  L+   +  T   +  L   +      
Sbjct: 568 ERKGIFPTIEMYNTLISGAFKYRHLNKVADLVIELRARGLTPTVATYGALITGWCNIGMI 627

Query: 214 EDAEEVFKDMRNAGVEPVSTHPYNFIFMKTPPFKYMDLLDYYEDMLDRGI---------- 263
           + A     +M   G+                  K  +     + ++D  +          
Sbjct: 628 DKAYATCFEMIEKGITLNVNICSKIANSLFRLDKIDEACLLLQKIVDFDLLLPGYQSLKE 687

Query: 264 ----------------------------VPMNSTFRILSRQTQNGGLVNQHFSALARGTT 295
                                       VP N  + +        G +       +   +
Sbjct: 688 FLEASATTCLKTQKIAESVENSTPKKLLVPNNIVYNVAIAGLCKAGKLEDARKLFSDLLS 747

Query: 296 TGSDRRHETEGHGGTQAFFATRLEELARLKSSTTLDDALRVLRRMDVEGTPLISGSVVLN 355
           +                   T    +     +  ++ A  +   M ++G  +I   V  N
Sbjct: 748 SDRF-----------IPDEYTYTILIHGCAIAGDINKAFTLRDEMALKG--IIPNIVTYN 794

Query: 356 VLLSVFCRAGHIEDTERVLQLAKERGCTPNGATLSRVLKKSNADRFLQAELILPDALEAG 415
            L+   C+ G+++  +R+L    ++G TPN  T + ++        +   + L + +   
Sbjct: 795 ALIKGLCKLGNVDRAQRLLHKLPQKGITPNAITYNTLIDGLVKSGNVAEAMRLKEKMIEK 854

Query: 416 DVRLSDITDVMCHFFNNGMRS 436
                    ++      G   
Sbjct: 855 G--------LVRGSDKQGDVD 867


>UniRef50_Q8S9D1 Pentatricopeptide repeat-containing protein At5g21222 n=17
           Tax=Spermatophyta RepID=PP395_ARATH
          Length = 831

 Score =  312 bits (799), Expect = 3e-83,   Method: Composition-based stats.
 Identities = 57/428 (13%), Positives = 127/428 (29%), Gaps = 27/428 (6%)

Query: 105 LLSARHLAGDDDEHINSIVESFEQQFGCVSGYLRALAINAE-------SALEVLQLYQMM 157
           L++     G   E   SI  +  ++    S       + A        S L ++   +  
Sbjct: 325 LMNGLIERGRPQEAH-SIFNTLIEEGHKPSLITYTTLVTALTRQKHFHSLLSLISKVEKN 383

Query: 158 EGPVTTRVATAALHRFLT-NDASEVSGLLQFLKLNNVPLTREFHDQLEKNFVMRMKTEDA 216
                T +  A ++      +  +   + + +K +    T    + L K +    K E++
Sbjct: 384 GLKPDTILFNAIINASSESGNLDQAMKIFEKMKESGCKPTASTFNTLIKGYGKIGKLEES 443

Query: 217 EEVFKDMRNAG-VEPVSTHPYNFIFMKTPPFKYMDLLDYYEDMLDRGIVPMNSTFRILSR 275
             +   M     ++P        +       K  +  +    M   G+ P   TF  L++
Sbjct: 444 SRLLDMMLRDEMLQPNDRTCNILVQAWCNQRKIEEAWNIVYKMQSYGVKPDVVTFNTLAK 503

Query: 276 QTQNGGLVNQHFSALARGTTTGSDRRHETEGHGGTQAFFATRLEELARLKSSTTLDDALR 335
                G        +                H   +    T    +        +++ALR
Sbjct: 504 AYARIGSTCTAEDMIIP-----------RMLHNKVKPNVRTCGTIVNGYCEEGKMEEALR 552

Query: 336 VLRRMDVEGTPLISGSVVLNVLLSVFCRAGHIEDTERVLQLAKERGCTPNGATLSRVLKK 395
              RM   G  +     V N L+  F     ++    V+ L +E G  P+  T S ++  
Sbjct: 553 FFYRMKELG--VHPNLFVFNSLIKGFLNINDMDGVGEVVDLMEEFGVKPDVVTFSTLMNA 610

Query: 396 SNADRFLQAELILPDALEAGDVRLS--DITDVMCHFFNNGMRSQVVRILRAYVVRCYRNP 453
            ++   ++    +   +  G +       + +   +   G   +  +IL        R P
Sbjct: 611 WSSVGDMKRCEEIYTDMLEGGIDPDIHAFSILAKGYARAGEPEKAEQILNQMRKFGVR-P 669

Query: 454 TESIPHTVALWALRLGPFDWALGFLAILLAS-NDEPLSDRIQRRMHEVVKENRSREILKV 512
              I   +       G    A+     +       P     +  +    +  +  +  ++
Sbjct: 670 NVVIYTQIISGWCSAGEMKKAMQVYKKMCGIVGLSPNLTTYETLIWGFGEAKQPWKAEEL 729

Query: 513 LEGHKWDR 520
           L+  +   
Sbjct: 730 LKDMEGKN 737


 Score =  255 bits (652), Expect = 3e-66,   Method: Composition-based stats.
 Identities = 54/446 (12%), Positives = 131/446 (29%), Gaps = 55/446 (12%)

Query: 174 LTNDASEVSGLLQFLKLNNVPL---------------TREFHDQLEKNFVMRMKTEDAEE 218
              + ++V  + +  +   V L                     +L    + R + ++A  
Sbjct: 281 KEANLADVEAVFKDSEEGRVQLRSFPCVICSGGTTCGDVRSRTKLMNGLIERGRPQEAHS 340

Query: 219 VFKDMRNAGVEPVSTHPYNFIFMKTPPFKYMDLLDYYEDMLDRGIVPMNSTFRILSRQTQ 278
           +F  +   G +P        +   T    +  LL     +   G+ P    F  +   + 
Sbjct: 341 IFNTLIEEGHKPSLITYTTLVTALTRQKHFHSLLSLISKVEKNGLKPDTILFNAIINASS 400

Query: 279 NGGLVNQHFSALARGTTTGSDRRHETEGHGGTQAFFATRLEELARLKSSTTLDDALRVLR 338
             G ++Q                 E     G +   +T    +        L+++ R+L 
Sbjct: 401 ESGNLDQAMKIF------------EKMKESGCKPTASTFNTLIKGYGKIGKLEESSRLLD 448

Query: 339 RMDVEGTPLISGSVVLNVLLSVFCRAGHIEDTERVLQLAKERGCTPNGATLSRVLKKSNA 398
            M  +   L       N+L+  +C    IE+   ++   +  G  P+  T + + K    
Sbjct: 449 MMLRD-EMLQPNDRTCNILVQAWCNQRKIEEAWNIVYKMQSYGVKPDVVTFNTLAKAYAR 507

Query: 399 DRFL-QAELILPDALEAGDVRLS--DITDVMCHFFNNGMRSQVVRILRAYVVRCYRNPTE 455
                 AE ++   +    V+ +      ++  +   G   + +R           +P  
Sbjct: 508 IGSTCTAEDMIIPRMLHNKVKPNVRTCGTIVNGYCEEGKMEEALRFFYRMKELGV-HPNL 566

Query: 456 SIPHTVALWALRLGPFDWALGFLAILLASNDEPLSDRIQRRMHEVVKENRSREILKVLEG 515
            + +++    L +   D     + ++     +P        M+        +   ++   
Sbjct: 567 FVFNSLIKGFLNINDMDGVGEVVDLMEEFGVKPDVVTFSTLMNAWSSVGDMKRCEEIYTD 626

Query: 516 HKWDRRSILLAPQLQEPTNSSDGAGEVNGRSSEGGNSGGGHHRRDMGPSWMSAMHLVLKE 575
                                   G ++           G+ R    P     +   +++
Sbjct: 627 M---------------------LEGGIDPDIHAFSILAKGYARAGE-PEKAEQILNQMRK 664

Query: 576 MGVEKEVLMGYKAKLSALINDAKKKR 601
            GV   V++ Y   +S   +  + K+
Sbjct: 665 FGVRPNVVI-YTQIISGWCSAGEMKK 689


 Score =  239 bits (611), Expect = 2e-61,   Method: Composition-based stats.
 Identities = 56/456 (12%), Positives = 131/456 (28%), Gaps = 72/456 (15%)

Query: 58  RATPELDVIAHDSLISAAPDLTVGAVEKKEDDRAAKKERLEYCWGRALLSARHLAGDDDE 117
             T  ++ +        A  +    +E+       K   + Y      L+ +        
Sbjct: 321 SRTKLMNGLIERGRPQEAHSIFNTLIEEGH-----KPSLITYTTLVTALTRQKHFHS--- 372

Query: 118 HINSIVESFEQQFGCVSGYLRALAINA-------ESALEVLQLYQMMEGPVTTRVATAAL 170
            + S++   E+        L    INA       + A+++ +  +      T       +
Sbjct: 373 -LLSLISKVEKNGLKPDTILFNAIINASSESGNLDQAMKIFEKMKESGCKPTASTFNTLI 431

Query: 171 HRFLT-NDASEVSGLLQFL-KLNNVPLTREFHDQLEKNFVMRMKTEDAEEVFKDMRNAGV 228
             +       E S LL  + +   +       + L + +  + K E+A  +   M++ GV
Sbjct: 432 KGYGKIGKLEESSRLLDMMLRDEMLQPNDRTCNILVQAWCNQRKIEEAWNIVYKMQSYGV 491

Query: 229 EPVSTHPYNF------------------------------------IFMKTPPFKYMDLL 252
           +P                                            +       K  + L
Sbjct: 492 KPDVVTFNTLAKAYARIGSTCTAEDMIIPRMLHNKVKPNVRTCGTIVNGYCEEGKMEEAL 551

Query: 253 DYYEDMLDRGIVPMNSTFRILSRQTQNGGLVNQHFSALARGTTTGSDRRHETEGHGGTQA 312
            ++  M + G+ P    F  L +   N   ++     +            E  G      
Sbjct: 552 RFFYRMKELGVHPNLFVFNSLIKGFLNINDMDGVGEVVD---------LMEEFGVKPDVV 602

Query: 313 FFATRLEELARLKSSTTLDDALRVLRRMDVEGTPLISGSVVLNVLLSVFCRAGHIEDTER 372
            F+T +   +   S   +     +   M   G  +       ++L   + RAG  E  E+
Sbjct: 603 TFSTLMNAWS---SVGDMKRCEEIYTDMLEGG--IDPDIHAFSILAKGYARAGEPEKAEQ 657

Query: 373 VLQLAKERGCTPNGATLSRVLKKSNADRFLQAELILPDALEA-GDVRLS--DITDVMCHF 429
           +L   ++ G  PN    ++++    +   ++  + +   +     +  +      ++  F
Sbjct: 658 ILNQMRKFGVRPNVVIYTQIISGWCSAGEMKKAMQVYKKMCGIVGLSPNLTTYETLIWGF 717

Query: 430 FNNGMRSQVVRILRAYVVRCYRNPTESIPHTVALWA 465
                  +   +L+    +    PT      +A   
Sbjct: 718 GEAKQPWKAEELLKDMEGKNVV-PTRKTMQLIADGW 752


 Score =  183 bits (464), Expect = 2e-44,   Method: Composition-based stats.
 Identities = 53/370 (14%), Positives = 97/370 (26%), Gaps = 38/370 (10%)

Query: 55  EELRATPELDVIAHDSLISAAPDLTVGAVEKKEDDRAAKKERLEYCWGRALLSARHLAGD 114
           E       + +          P  +      K   +  K E         L        D
Sbjct: 401 ESGNLDQAMKIFEKMKESGCKPTASTFNTLIKGYGKIGKLEESSRLLDMMLRDEMLQPND 460

Query: 115 D--------------DEHINSIVESFEQQFGCVSGYL-------RALAINAESALEVLQL 153
                           E   +IV   +                  A   +  +A +++ +
Sbjct: 461 RTCNILVQAWCNQRKIEEAWNIVYKMQSYGVKPDVVTFNTLAKAYARIGSTCTAEDMI-I 519

Query: 154 YQMMEGPVTTRVATAALHRFL---TNDASEVSGLLQFLKLNNVPLTREFHDQLEKNFVMR 210
            +M+   V   V T               E       +K   V       + L K F+  
Sbjct: 520 PRMLHNKVKPNVRTCGTIVNGYCEEGKMEEALRFFYRMKELGVHPNLFVFNSLIKGFLNI 579

Query: 211 MKTEDAEEVFKDMRNAGVEPVSTHPYNFIFMKTPPFKYMDLLDYYEDMLDRGIVPMNSTF 270
              +   EV   M   GV+P        +   +         + Y DML+ GI P    F
Sbjct: 580 NDMDGVGEVVDLMEEFGVKPDVVTFSTLMNAWSSVGDMKRCEEIYTDMLEGGIDPDIHAF 639

Query: 271 RILSRQTQNGGLVNQHFSALARGTTTGSDRRHETEGHGGTQAFFATRLEELARLKSSTTL 330
            IL++     G   +    L                  G +       + ++   S+  +
Sbjct: 640 SILAKGYARAGEPEKAEQIL------------NQMRKFGVRPNVVIYTQIISGWCSAGEM 687

Query: 331 DDALRVLRRMDVEGTPLISGSVVLNVLLSVFCRAGHIEDTERVLQLAKERGCTPNGATLS 390
             A++V ++M      L         L+  F  A      E +L+  + +   P   T+ 
Sbjct: 688 KKAMQVYKKMCGI-VGLSPNLTTYETLIWGFGEAKQPWKAEELLKDMEGKNVVPTRKTMQ 746

Query: 391 RVLKKSNADR 400
            +     +  
Sbjct: 747 LIADGWKSIG 756


>UniRef50_B9HKM1 Predicted protein n=1 Tax=Populus trichocarpa RepID=B9HKM1_POPTR
          Length = 877

 Score =  311 bits (797), Expect = 5e-83,   Method: Composition-based stats.
 Identities = 47/386 (12%), Positives = 116/386 (30%), Gaps = 22/386 (5%)

Query: 138 RALAINAESALEVLQLYQMMEGPVTTRVATA--ALHRFLT-NDASEVSGLLQFLKLNNVP 194
             +  N E  L V +  ++ E      V +    ++ +      S+   + + ++   + 
Sbjct: 423 YTMIGNEEKCLIVFK--RLKECGFAPSVISYGCLINMYTKMGKVSKALEVSKMMESAGIK 480

Query: 195 LTREFHDQLEKNFVMRMKTEDAEEVFKDMRNAGVEPVSTHPYNFIFMKTPPFKYMDLLDY 254
              + +  L   F+      +A  VF+D+   G++P      N I            +  
Sbjct: 481 HNMKTYSMLINGFLKLKDWTNAFTVFEDVIKDGLKPDVVLYNNIIKAFCGMGNMDRAIHM 540

Query: 255 YEDMLDRGIVPMNSTFRILSRQTQNGGLVNQHFSALARGTTTGSDRRHETEGHGGTQAFF 314
            ++M  +   P + TF  +       G + +                 +     G     
Sbjct: 541 VKEMQKKRHRPTSRTFMPIIHGFARAGEMRRALEIF------------DMMRRSGCIPTV 588

Query: 315 ATRLEELARLKSSTTLDDALRVLRRMDVEGTPLISGSVVLNVLLSVFCRAGHIEDTERVL 374
            T    +  L     ++ A+ +L  M + G  +         +++ +   G         
Sbjct: 589 HTFNALVLGLVEKRQMEKAVEILDEMALAG--VSPDEHTYTTIMNGYAALGDTGKAFEYF 646

Query: 375 QLAKERGCTPNGATLSRVLKKSNADRFLQAELILPDALEAGDVRLSD--ITDVMCHFFNN 432
              +  G   +  T   +LK       +Q+ L +   + A ++  +      ++  +   
Sbjct: 647 TKLRNEGLELDVFTYEALLKACCKSGRMQSALAVTREMSAQNIPRNTFVYNILIDGWARR 706

Query: 433 GMRSQVVRILRAYVVRCYRNPTESIPHTVALWALRLGPFDWALGFLAILLASNDEPLSDR 492
           G   +   +++       + P      +      + G    A   +  + A   +P    
Sbjct: 707 GDVWEAADLMQQMKQEGVQ-PDIHTYTSFINACCKAGDMLRATKTIQEMEALGVKPNVKT 765

Query: 493 IQRRMHEVVKENRSREILKVLEGHKW 518
               +H     +   + L+  E  K 
Sbjct: 766 YTTLIHGWACASLPEKALRCFEEMKL 791


 Score =  301 bits (772), Expect = 4e-80,   Method: Composition-based stats.
 Identities = 69/511 (13%), Positives = 158/511 (30%), Gaps = 55/511 (10%)

Query: 107 SARHLAGDDDEHINSIVESFEQ-------QFGCVSGYLRALAINAESALEVLQLYQMMEG 159
           + R +     E+  ++V +FE+       +FG + GY  A   +   A +  +  ++   
Sbjct: 275 AFRKVLDTQPENWQAVVSAFERIKKPARREFGLMVGY-YARRGDMHRARQTFESMRVRGI 333

Query: 160 PVTTRVATAALHRFLTND-ASEVSGLLQFLKLNNVPLTREFHDQLEKNFVMRMK------ 212
             ++ V T+ +H +       E    ++ +K   V ++   +  +   F           
Sbjct: 334 YPSSHVYTSLIHAYAVGRDMEEALSCVRKMKEEGVEMSLVTYSIVVGGFAKIGNADQSCN 393

Query: 213 TEDAEEVFKDMRNAGVEPVSTHPYNFIFMKTPPFKYMDLLDYYEDMLDRGIVPMNSTFRI 272
            + AE + ++M   G++      +  +   T        L  ++ + + G  P   ++  
Sbjct: 394 MDRAESLVREMEEEGIDAPIDIYHTMMNGYTMIGNEEKCLIVFKRLKECGFAPSVISYGC 453

Query: 273 LSRQTQNGGLVNQHFSALARGTTTGSDRRHETEGHGGTQAFFATRLEELARLKSSTTLDD 332
           L       G V++         + G     +            T    +          +
Sbjct: 454 LINMYTKMGKVSKALEVSKMMESAGIKHNMK------------TYSMLINGFLKLKDWTN 501

Query: 333 ALRVLRRMDVEGTPLISGSVVLNVLLSVFCRAGHIEDTERVLQLAKERGCTPNGATLSRV 392
           A  V   +  +G  L    V+ N ++  FC  G+++    +++  +++   P   T   +
Sbjct: 502 AFTVFEDVIKDG--LKPDVVLYNNIIKAFCGMGNMDRAIHMVKEMQKKRHRPTSRTFMPI 559

Query: 393 LKKSNADRFLQAELILPDALEAGDVRL--SDITDVMCHFFNNGMRSQVVRILRAYVVRCY 450
           +        ++  L + D +              ++          + V IL    +   
Sbjct: 560 IHGFARAGEMRRALEIFDMMRRSGCIPTVHTFNALVLGLVEKRQMEKAVEILDEMALAGV 619

Query: 451 RNPTESIPHTVALWALRLGPFDWALGFLAILLASNDEPLSDRIQRRMHEVVKENRSREIL 510
            +P E    T+      LG    A  +   L     E      +  +    K  R +  L
Sbjct: 620 -SPDEHTYTTIMNGYAALGDTGKAFEYFTKLRNEGLELDVFTYEALLKACCKSGRMQSAL 678

Query: 511 KVLEGHKWDRRSILLAPQLQEPTNSSDGAGEVNGRSSEGGNSGGGHHRRDMGPSWMSAMH 570
            V                   P N+      ++G +  G                   + 
Sbjct: 679 AVTREMSAQNI----------PRNTFVYNILIDGWARRGDVWEAAD------------LM 716

Query: 571 LVLKEMGVEKEVLMGYKAKLSALINDAKKKR 601
             +K+ GV+ ++   Y + ++A        R
Sbjct: 717 QQMKQEGVQPDI-HTYTSFINACCKAGDMLR 746


 Score =  287 bits (736), Expect = 5e-76,   Method: Composition-based stats.
 Identities = 64/491 (13%), Positives = 141/491 (28%), Gaps = 33/491 (6%)

Query: 38  VIAAYKAGEDIV-VLQHFEELRATP-ELDVIAHDSLISAAPDLTVGAVEKKEDDRAAKKE 95
           +I AY  G D+   L    +++    E+ ++ +  ++     +         D   +   
Sbjct: 343 LIHAYAVGRDMEEALSCVRKMKEEGVEMSLVTYSIVVGGFAKIGNADQSCNMDRAESLVR 402

Query: 96  RLEYCWGRALLSARHLAGDDDEHI---NSIVESFEQQFGC---VSGYLRALAIN------ 143
            +E     A +   H   +    I      +  F++   C    S       IN      
Sbjct: 403 EMEEEGIDAPIDIYHTMMNGYTMIGNEEKCLIVFKRLKECGFAPSVISYGCLINMYTKMG 462

Query: 144 -AESALEVLQLYQMMEGPVTTRVATAALHRFLTNDAS-EVSGLLQFLKLNNVPLTREFHD 201
               ALEV ++ +        +  +  ++ FL          + + +  + +      ++
Sbjct: 463 KVSKALEVSKMMESAGIKHNMKTYSMLINGFLKLKDWTNAFTVFEDVIKDGLKPDVVLYN 522

Query: 202 QLEKNFVMRMKTEDAEEVFKDMRNAGVEPVSTHPYNFIFMKTPPFKYMDLLDYYEDMLDR 261
            + K F      + A  + K+M+     P S      I       +    L+ ++ M   
Sbjct: 523 NIIKAFCGMGNMDRAIHMVKEMQKKRHRPTSRTFMPIIHGFARAGEMRRALEIFDMMRRS 582

Query: 262 GIVPMNSTFRILSRQTQNGGLVNQHFSALARGTTTGSDRRHETEGHGGTQAFFATRLEEL 321
           G +P   TF  L         + +    L      G             +  + T +   
Sbjct: 583 GCIPTVHTFNALVLGLVEKRQMEKAVEILDEMALAGV---------SPDEHTYTTIMNGY 633

Query: 322 ARLKSSTTLDDALRVLRRMDVEGTPLISGSVVLNVLLSVFCRAGHIEDTERVLQLAKERG 381
           A L  +     A     ++  EG  L         LL   C++G ++    V +    + 
Sbjct: 634 AALGDTGK---AFEYFTKLRNEGLEL--DVFTYEALLKACCKSGRMQSALAVTREMSAQN 688

Query: 382 CTPNGATLSRVLKKSNADRFLQAELILPDALEAGDVRLS--DITDVMCHFFNNGMRSQVV 439
              N    + ++        +     L   ++   V+      T  +      G   +  
Sbjct: 689 IPRNTFVYNILIDGWARRGDVWEAADLMQQMKQEGVQPDIHTYTSFINACCKAGDMLRAT 748

Query: 440 RILRAYVVRCYRNPTESIPHTVALWALRLGPFDWALGFLAILLASNDEPLSDRIQRRMHE 499
           + ++       + P      T+          + AL     +  +  +P        M  
Sbjct: 749 KTIQEMEALGVK-PNVKTYTTLIHGWACASLPEKALRCFEEMKLAGLKPDKAVYHCLMTS 807

Query: 500 VVKENRSREIL 510
           ++      E  
Sbjct: 808 LLSRATVAEAY 818


 Score =  242 bits (618), Expect = 3e-62,   Method: Composition-based stats.
 Identities = 54/469 (11%), Positives = 137/469 (29%), Gaps = 46/469 (9%)

Query: 3   AEKKINRPTNSGEVAENVGAFTEVMVPVWSRLCDKVIAAYKAGEDIVVLQHFEELRATPE 62
           A++  N       V E      +  + ++  + +         + ++V +  +E    P 
Sbjct: 388 ADQSCNMDRAESLVREMEEEGIDAPIDIYHTMMNGYTMIGNEEKCLIVFKRLKECGFAPS 447

Query: 63  -------LDVIAHDSLISAAPDLTVGAVEKKEDDRAAKKERLEYCWGRALLSARHLAGDD 115
                  +++      +S A +++                 L   + +           D
Sbjct: 448 VISYGCLINMYTKMGKVSKALEVSKMMESAGIKHNMKTYSMLINGFLKL---------KD 498

Query: 116 DEHINSIVESFEQQFGCVSGYLRALAI-------NAESALEVLQLYQMMEGPVTTRVATA 168
             +  ++ E   +        L    I       N + A+ +++  Q      T+R    
Sbjct: 499 WTNAFTVFEDVIKDGLKPDVVLYNNIIKAFCGMGNMDRAIHMVKEMQKKRHRPTSRTFMP 558

Query: 169 ALHRFLTND-ASEVSGLLQFLKLNNVPLTREFHDQLEKNFVMRMKTEDAEEVFKDMRNAG 227
            +H F           +   ++ +    T    + L    V + + E A E+  +M  AG
Sbjct: 559 IIHGFARAGEMRRALEIFDMMRRSGCIPTVHTFNALVLGLVEKRQMEKAVEILDEMALAG 618

Query: 228 VEPVSTHPYNFIFMKTPPFKYMDLLDYYEDMLDRGIVPMNSTFRILSRQTQNGGLVNQHF 287
           V P        +             +Y+  + + G+     T+  L +     G +    
Sbjct: 619 VSPDEHTYTTIMNGYAALGDTGKAFEYFTKLRNEGLELDVFTYEALLKACCKSGRMQSAL 678

Query: 288 SALARGTTTGSDRRHETEGHGGTQAFFATRLEELARLKSSTTLDDALRVLRRMDVEGTPL 347
           +     +     R                    +        + +A  ++++M  EG  +
Sbjct: 679 AVTREMSAQNIPR------------NTFVYNILIDGWARRGDVWEAADLMQQMKQEG--V 724

Query: 348 ISGSVVLNVLLSVFCRAGHIEDTERVLQLAKERGCTPNGATLSRVLKKSNADRFLQAELI 407
                     ++  C+AG +    + +Q  +  G  PN  T + ++         +  L 
Sbjct: 725 QPDIHTYTSFINACCKAGDMLRATKTIQEMEALGVKPNVKTYTTLIHGWACASLPEKALR 784

Query: 408 LPDALEAGDVRLS--DITDVMCHFFNNGMRSQV------VRILRAYVVR 448
             + ++   ++        +M    +    ++       + I R  +  
Sbjct: 785 CFEEMKLAGLKPDKAVYHCLMTSLLSRATVAEAYIYSGILSICREMIES 833


 Score =  146 bits (369), Expect = 2e-33,   Method: Composition-based stats.
 Identities = 45/353 (12%), Positives = 93/353 (26%), Gaps = 52/353 (14%)

Query: 28  VPVWSRLCDKVIAAYKAGEDIVVLQHFEELR-------ATPELDVIAHDSLISAAPDLT- 79
           V +++ +             I +++  ++ R         P +   A    +  A ++  
Sbjct: 518 VVLYNNIIKAFCGMGNMDRAIHMVKEMQKKRHRPTSRTFMPIIHGFARAGEMRRALEIFD 577

Query: 80  ----VGAVEKKEDDRAAKKERLEYCWGRALLSARHLAGDDDEHINSIVESFEQQFGCVSG 135
                G +       A     +E                  E    I++           
Sbjct: 578 MMRRSGCIPTVHTFNALVLGLVEK--------------RQMEKAVEILDEMALAGVSPDE 623

Query: 136 YLR-------ALAINAESALEVLQLYQMMEGPVTTRVATAALHRFLT-NDASEVSGLLQF 187
           +         A   +   A E     +     +      A L              + + 
Sbjct: 624 HTYTTIMNGYAALGDTGKAFEYFTKLRNEGLELDVFTYEALLKACCKSGRMQSALAVTRE 683

Query: 188 LKLNNVPLTREFHDQLEKNFVMRMKTEDAEEVFKDMRNAGVEPVSTHPYNFIFMKTPPFK 247
           +   N+P     ++ L   +  R    +A ++ + M+  GV+P      +FI        
Sbjct: 684 MSAQNIPRNTFVYNILIDGWARRGDVWEAADLMQQMKQEGVQPDIHTYTSFINACCKAGD 743

Query: 248 YMDLLDYYEDMLDRGIVPMNSTFRILSRQTQNGGLVNQHFSALARGTTTGSDRRHETEGH 307
            +      ++M   G+ P   T+  L        L  +                 E    
Sbjct: 744 MLRATKTIQEMEALGVKPNVKTYTTLIHGWACASLPEKALRCF------------EEMKL 791

Query: 308 GGTQAFFATRLEELARLKSSTTLDDA------LRVLRRMDVEGTPLISGSVVL 354
            G +   A     +  L S  T+ +A      L + R M      +  G+ V 
Sbjct: 792 AGLKPDKAVYHCLMTSLLSRATVAEAYIYSGILSICREMIESELTVDMGTAVY 844


>UniRef50_UPI0001984B81 PREDICTED: hypothetical protein n=1 Tax=Vitis vinifera
           RepID=UPI0001984B81
          Length = 774

 Score =  311 bits (796), Expect = 7e-83,   Method: Composition-based stats.
 Identities = 69/538 (12%), Positives = 141/538 (26%), Gaps = 98/538 (18%)

Query: 126 FEQQFGCVSGYLRAL--AINAESALEVLQLYQMMEGPVTTRVATAALHRFLTNDASEVSG 183
           +E  F  +   +RA   A     ALE+L   + +    +              +  E   
Sbjct: 192 YESDFSVLDSLMRAFVNAEMGFQALEILGRMREVGVRPS---------ASGEGNVVEARK 242

Query: 184 LLQFLKLNNVPLTREFHDQLEKNFVMRMKTEDAEEVFKDMRNAGVEPVSTHPYNF----- 238
           L   LK          ++ L   +V   + + A  ++++MR  G+ P             
Sbjct: 243 LFDGLKEMGFSPNAIMYNTLMNGYVKMREIDQANMLYEEMRKKGIAPDGITFNILVSGHY 302

Query: 239 ------------------------------IFMKTPPFKYMDLLDYYEDMLDRGIVPMNS 268
                                         +       +  + +++  DML++G+ P   
Sbjct: 303 KYGREEDGDRLLKDISVLGLLPDRSLFDISVSGLCWAGRLDEAMEFLMDMLEKGLSPSII 362

Query: 269 TFRILSRQTQNGGLVNQHFSALARGTTTG-----------------------SDRRHETE 305
            F  +       GL ++ F A       G                       +       
Sbjct: 363 AFNSVIAAYSQAGLEDKAFEAYKLMVHFGLTPSPSTCSSLLMGLSINGRLQEATELIGQM 422

Query: 306 GHGGTQAFFATRLEELARLKSSTTLDDALRVLRRMDVEGTPLISGSVVLNVLLSVFCRAG 365
              G           L +      +  A  +   M+  G  +    V  +  +    + G
Sbjct: 423 IEKGLSVNNMAFTVLLDKFFKRGDVVGAQSLWGEMERRG--IFPDVVAFSAFIDGLSKQG 480

Query: 366 HIEDTERVLQLAKERGCTPNGATLSRVLKKSNADRFLQAELILPDALEAGDVRLSDITD- 424
            +E+   V      +G  PN    + ++        L   L L   +    +     T  
Sbjct: 481 LVEEAYNVFLEMLRKGLIPNNFAYNSLICGFCKCGKLNEALKLEKVMRHRGLLPDIFTTN 540

Query: 425 -VMCHFFNNGMRSQVVRILRAYVVRCYRNPTESIPHTVALWALRLGPFDWALGFLAILLA 483
            ++      G     + +          +P     +T+     +      A   +  + A
Sbjct: 541 MIIGGLCKQGRMRSAINVFMDMHQTGL-SPDIITYNTLINGYCKAFDMVNADNLVNRMYA 599

Query: 484 SNDEPLSDRIQRRMHEVVKENRSREILKVLEGHKWDRRSILLAPQLQEPTNSSDGAGEVN 543
           S   P       R+H      R    + +L+        ++ A  +    N+      +N
Sbjct: 600 SGSNPDLTTYNIRIHGFCSSRRMNRAVLMLDE-------LVSAGIV---PNTVTYNSMLN 649

Query: 544 GRSSEGGNSGGGHHRRDMGPSWMSAMHLVLKEMGVEKEVLMGYKAKLSALINDAKKKR 601
           G  S+  +                 +   L +M     V+      LS        +R
Sbjct: 650 GVCSDILDRAM-------------ILTARLLKMAFVPNVVTA-NLLLSQFYKQGMPER 693


 Score =  198 bits (504), Expect = 5e-49,   Method: Composition-based stats.
 Identities = 50/410 (12%), Positives = 114/410 (27%), Gaps = 48/410 (11%)

Query: 58  RATPELDVIAHDSLISAAPDLTVGAVEKKEDDRAAKKERLEYCWGR-------------- 103
           R    ++ +        +P +           +A  +++    +                
Sbjct: 341 RLDEAMEFLMDMLEKGLSPSIIAFNSVIAAYSQAGLEDKAFEAYKLMVHFGLTPSPSTCS 400

Query: 104 ALLSARHLAGDDDEHINSIVESFEQQFGCVSGYLRALAI------NAESALEVLQLYQMM 157
           +LL    + G   E    I +  E+     +     L        +   A  +    +  
Sbjct: 401 SLLMGLSINGRLQEATELIGQMIEKGLSVNNMAFTVLLDKFFKRGDVVGAQSLWGEMERR 460

Query: 158 EGPVTTRVATAALHRFLTNDA-SEVSGLLQFLKLNNVPLTREFHDQLEKNFVMRMKTEDA 216
                    +A +          E   +   +    +      ++ L   F    K  +A
Sbjct: 461 GIFPDVVAFSAFIDGLSKQGLVEEAYNVFLEMLRKGLIPNNFAYNSLICGFCKCGKLNEA 520

Query: 217 EEVFKDMRNAGVEPVSTHPYNFIFMKTPPFKYMDLLDYYEDMLDRGIVPMNSTFRILSRQ 276
            ++ K MR+ G+ P        I       +    ++ + DM   G+ P   T+  L   
Sbjct: 521 LKLEKVMRHRGLLPDIFTTNMIIGGLCKQGRMRSAINVFMDMHQTGLSPDIITYNTLING 580

Query: 277 TQNGGLVNQHFSALARGTTTGSDRRHETEGHGGTQAFFATRLEELARLKSSTTLDDALRV 336
                 +    + + R   +GS+                T    +    SS  ++ A+ +
Sbjct: 581 YCKAFDMVNADNLVNRMYASGSN------------PDLTTYNIRIHGFCSSRRMNRAVLM 628

Query: 337 LRRMDVEGTPLISGSVVLNVLLSVFCRAGHIEDTERVLQLAKERGCTPNGATLSRVLKKS 396
           L  +   G  ++  +V  N +L+  C +  ++    +     +    PN  T + +L + 
Sbjct: 629 LDELVSAG--IVPNTVTYNSMLNGVC-SDILDRAMILTARLLKMAFVPNVVTANLLLSQF 685

Query: 397 NADRFLQAELILPDALEA--GDVRLSDITDVMCHFFNNGMRSQVVRILRA 444
                 +  L+    L              +           +   IL  
Sbjct: 686 YKQGMPERTLMWGHKLSEIPYAFDEITYKIM----------DKAHHILED 725


 Score =  163 bits (413), Expect = 2e-38,   Method: Composition-based stats.
 Identities = 29/255 (11%), Positives = 77/255 (30%), Gaps = 26/255 (10%)

Query: 294 TTTGSDRRHETEGHGGTQAFFATRLEELARLKSSTTLDDALRVLRRMDVEGTP------- 346
             +G        GH   ++ F+     +    ++     AL +L RM   G         
Sbjct: 176 LRSGDLVEFMWRGHHVYESDFSVLDSLMRAFVNAEMGFQALEILGRMREVGVRPSASGEG 235

Query: 347 ----------------LISGSVVLNVLLSVFCRAGHIEDTERVLQLAKERGCTPNGATLS 390
                               +++ N L++ + +   I+    + +  +++G  P+G T +
Sbjct: 236 NVVEARKLFDGLKEMGFSPNAIMYNTLMNGYVKMREIDQANMLYEEMRKKGIAPDGITFN 295

Query: 391 RVLKKSNADRFLQAELILPDALEAGDVRLS--DITDVMCHFFNNGMRSQVVRILRAYVVR 448
            ++         +    L   +    +          +      G   + +  L   + +
Sbjct: 296 ILVSGHYKYGREEDGDRLLKDISVLGLLPDRSLFDISVSGLCWAGRLDEAMEFLMDMLEK 355

Query: 449 CYRNPTESIPHTVALWALRLGPFDWALGFLAILLASNDEPLSDRIQRRMHEVVKENRSRE 508
              +P+    ++V     + G  D A     +++     P        +  +    R +E
Sbjct: 356 GL-SPSIIAFNSVIAAYSQAGLEDKAFEAYKLMVHFGLTPSPSTCSSLLMGLSINGRLQE 414

Query: 509 ILKVLEGHKWDRRSI 523
             +++        S+
Sbjct: 415 ATELIGQMIEKGLSV 429


 Score =  133 bits (335), Expect = 2e-29,   Method: Composition-based stats.
 Identities = 37/294 (12%), Positives = 79/294 (26%), Gaps = 51/294 (17%)

Query: 335 RVLRRMDVEGTPLISGSVVLNVLLSVFCRAGHIEDTERVLQLAKERGC------------ 382
            ++  M        S   VL+ L+  F  A        +L   +E G             
Sbjct: 180 DLVEFMWRGHHVYESDFSVLDSLMRAFVNAEMGFQALEILGRMREVGVRPSASGEGNVVE 239

Query: 383 -------------TPNGATLSRVLKKSNADRFLQAELILPDALEAGDVRLS--DITDVMC 427
                        +PN    + ++      R +    +L + +    +         ++ 
Sbjct: 240 ARKLFDGLKEMGFSPNAIMYNTLMNGYVKMREIDQANMLYEEMRKKGIAPDGITFNILVS 299

Query: 428 HFFNNGMRSQVVRILRAYVVRCYRNPTESIPHTVALWALRLGPFDWALGFLAILLASNDE 487
             +  G      R+L+   V     P  S+           G  D A+ FL  +L     
Sbjct: 300 GHYKYGREEDGDRLLKDISVLGLL-PDRSLFDISVSGLCWAGRLDEAMEFLMDMLEKGLS 358

Query: 488 PLSDRIQRRMHEVVKENRSREILKVLEGHKWDRRSILLAPQLQEPTNSSDGAGEVNGRSS 547
           P        +    +     +  +  +        +  +P      +S      +NGR  
Sbjct: 359 PSIIAFNSVIAAYSQAGLEDKAFEAYKLMV--HFGLTPSP---STCSSLLMGLSINGRLQ 413

Query: 548 EGGNSGGGHHRRDMGPSWM------------------SAMHLVLKEMGVEKEVL 583
           E     G    + +  + M                   ++   ++  G+  +V+
Sbjct: 414 EATELIGQMIEKGLSVNNMAFTVLLDKFFKRGDVVGAQSLWGEMERRGIFPDVV 467


>UniRef50_A0D323 Chromosome undetermined scaffold_36, whole genome shotgun sequence
           n=5 Tax=Paramecium tetraurelia RepID=A0D323_PARTE
          Length = 981

 Score =  310 bits (795), Expect = 8e-83,   Method: Composition-based stats.
 Identities = 55/421 (13%), Positives = 135/421 (32%), Gaps = 32/421 (7%)

Query: 114 DDDEHINSIVESFEQQFGCVSGYLRALAINAES---------ALEVLQLYQMMEGPVTTR 164
           +  E      E+ +        +     IN            A  + + Y+    P    
Sbjct: 335 NQREKAWKTFENLKLTQTKPDNFTYTTLINGLKNSDNMDLKLAFSLFEEYKQYNQP-DQI 393

Query: 165 VATAALHRFLT-NDASEVSGLLQFLKLN-NVPLTREFHDQLEKNFVMRMKTEDAEEVFKD 222
           +    L   +   D +    LL  +K +  + L    ++ L K    + +  DA  +F++
Sbjct: 394 IYNCLLDACINAGDLNRGFQLLNEMKQSQTIQLDEITYNTLIKGCGRKKRLNDALNLFEE 453

Query: 223 MRNAGVEPVSTHPYNFIFMKTPPFKYMDLLDYYEDM-LDRGIVPMNSTFRILSRQ----T 277
           M+  G++P      + +       K      Y+E+M    GI P N T+ IL        
Sbjct: 454 MKLIGIKPNRISFNSLLDSCVKCNKMNIAWRYFEEMRKQYGIFPDNFTYSILVNGIKTNH 513

Query: 278 QNGGLVNQHFSALARGTTTGSDRRHETEGHGGTQAFFATRLEELARLKSSTTLDDALRVL 337
            N   + +  + L +   TG  +                    +        +   + + 
Sbjct: 514 SNRDELLRAITLLEQIQETGQFK-----------PDEILYNSLIDACVKFNEIQKGMELF 562

Query: 338 RRMDVEGTPLISGSVVLNVLLSVFCRAGHIEDTERVLQLAKERGCTPNGATLSRVLKKSN 397
           R M  +   +   SV   +L+  + +   +    ++ +  K++    N  T   ++    
Sbjct: 563 REMKNK--QIEPSSVTYGILIKAYGKQNDLNGAFKIFEEMKQKKIPINDVTYGCLVDACV 620

Query: 398 ADRFLQAELILPDALEAGDVRLSD--ITDVMCHFFNNGMRSQVVRILRAYVVRCYRNPTE 455
            +  L   L   D +++ ++ ++    T ++  F       + ++            P  
Sbjct: 621 RNDRLDQALQFIDQMKSQNLPINTVLYTTIIKGFCKLNQTEEAIKYFDLMKQSPKTYPNL 680

Query: 456 SIPHTVALWALRLGPFDWALGFLAILLASNDEPLSDRIQRRMHEVVKENRSREILKVLEG 515
              +++    ++ G  + A      L+ S  +P        +    ++   + + + ++ 
Sbjct: 681 ITYNSLLDGMVKNGLLNQADKLFQELVDSKIKPDLITFSTLLKGHCRKGNMKRLNETVQI 740

Query: 516 H 516
            
Sbjct: 741 M 741


 Score =  284 bits (726), Expect = 9e-75,   Method: Composition-based stats.
 Identities = 52/479 (10%), Positives = 127/479 (26%), Gaps = 50/479 (10%)

Query: 138 RALAINAESALEVLQLYQMMEGPVTTRVATAALHR---FLTNDASEVSGLLQFLKLNNVP 194
            A   +     E L ++   +  +   + T        F  N   +     + LKL    
Sbjct: 294 YAFRKSQVEMAEYLLVFMRDQAKIQPTIVTINTMIDQYFKNNQREKAWKTFENLKLTQTK 353

Query: 195 LTREFHDQLEKNFVM--RMKTEDAEEVFKDMRNAGVEPVSTHPYNFIFMKTPPFKYMDLL 252
                +  L         M  + A  +F++ +    +P        +             
Sbjct: 354 PDNFTYTTLINGLKNSDNMDLKLAFSLFEEYKQYN-QPDQIIYNCLLDACINAGDLNRGF 412

Query: 253 DYYEDMLDRG-IVPMNSTFRILSRQTQNGGLVNQHFSALARGTTTGSDRRHETEGHGGTQ 311
               +M     I     T+  L +       +N   +              E     G +
Sbjct: 413 QLLNEMKQSQTIQLDEITYNTLIKGCGRKKRLNDALNLF------------EEMKLIGIK 460

Query: 312 AFFATRLEELARLKSSTTLDDALRVLRRMDVEGTPLISGSVVLNVLLSV----FCRAGHI 367
               +    L        ++ A R    M  +   +   +   ++L++           +
Sbjct: 461 PNRISFNSLLDSCVKCNKMNIAWRYFEEMRKQ-YGIFPDNFTYSILVNGIKTNHSNRDEL 519

Query: 368 EDTERVLQLAKERG-CTPNGATLSRVLKKSNADRFLQAELILPDALEAGDVRL--SDITD 424
                +L+  +E G   P+    + ++        +Q  + L   ++   +         
Sbjct: 520 LRAITLLEQIQETGQFKPDEILYNSLIDACVKFNEIQKGMELFREMKNKQIEPSSVTYGI 579

Query: 425 VMCHFFNNGMRSQVVRILRAYVVRCYRNPTESIPHTVALWALRLGPFDWALGFLAILLAS 484
           ++  +      +   +I      +      +     +    +R    D AL F+  + + 
Sbjct: 580 LIKAYGKQNDLNGAFKIFEEMKQKKIPI-NDVTYGCLVDACVRNDRLDQALQFIDQMKSQ 638

Query: 485 NDEPLSDRIQRRMHEVVKENRSREILKVLEGHKWDRRSILLAPQLQEPTNSSDGAGEVNG 544
           N    +      +    K N++ E +K  +  K            +   N       ++G
Sbjct: 639 NLPINTVLYTTIIKGFCKLNQTEEAIKYFDLMK---------QSPKTYPNLITYNSLLDG 689

Query: 545 RSSEGGNSGGGHHRRDMGPSWMSAMHLVLKEMGVEKEVLMGYKAKLSALINDAKKKRDN 603
               G  +                +   L +  ++ +++  +   L         KR N
Sbjct: 690 MVKNGLLNQA------------DKLFQELVDSKIKPDLI-TFSTLLKGHCRKGNMKRLN 735


 Score =  260 bits (666), Expect = 9e-68,   Method: Composition-based stats.
 Identities = 48/402 (11%), Positives = 113/402 (28%), Gaps = 27/402 (6%)

Query: 130 FGCVSGYLRALAINAESALEVLQLYQMMEGPVTTRVATAALHRFLTNDASEVSGLLQFLK 189
             C       L    + +++    ++     +   +    +    +N+  +   +   + 
Sbjct: 219 GECWELLKLKLTKQIDESVK--DEFEKTAQKICDMLLRQLIELSSSNN--QWYPIFNQVL 274

Query: 190 LNNV---PLTREFHDQLEKNFVMRMKTEDAEEVFKDMRN-AGVEPVSTHPYNFIFMKTPP 245
              V     T  F ++L      + + E AE +   MR+ A ++P        I      
Sbjct: 275 YEGVINLHPTDIFFNKLIDYAFRKSQVEMAEYLLVFMRDQAKIQPTIVTINTMIDQYFKN 334

Query: 246 FKYMDLLDYYEDMLDRGIVPMNSTFRILSRQTQNGGLVNQHFSALARGTTTGSDRRHETE 305
            +       +E++      P N T+  L    +N                  +    E  
Sbjct: 335 NQREKAWKTFENLKLTQTKPDNFTYTTLINGLKNS----------DNMDLKLAFSLFEEY 384

Query: 306 GHGGTQAFFATRLEELARLKSSTTLDDALRVLRRMDVEGTPLISGSVVLNVLLSVFCRAG 365
                Q         L    ++  L+   ++L  M      +    +  N L+    R  
Sbjct: 385 KQY-NQPDQIIYNCLLDACINAGDLNRGFQLLNEMKQS-QTIQLDEITYNTLIKGCGRKK 442

Query: 366 HIEDTERVLQLAKERGCTPNGATLSRVLKKSNADRFLQAELILPDALEAG-DVRLS--DI 422
            + D   + +  K  G  PN  + + +L        +       + +     +       
Sbjct: 443 RLNDALNLFEEMKLIGIKPNRISFNSLLDSCVKCNKMNIAWRYFEEMRKQYGIFPDNFTY 502

Query: 423 TDVMCH----FFNNGMRSQVVRILRAYVVRCYRNPTESIPHTVALWALRLGPFDWALGFL 478
           + ++        N     + + +L          P E + +++    ++       +   
Sbjct: 503 SILVNGIKTNHSNRDELLRAITLLEQIQETGQFKPDEILYNSLIDACVKFNEIQKGMELF 562

Query: 479 AILLASNDEPLSDRIQRRMHEVVKENRSREILKVLEGHKWDR 520
             +     EP S      +    K+N      K+ E  K  +
Sbjct: 563 REMKNKQIEPSSVTYGILIKAYGKQNDLNGAFKIFEEMKQKK 604


 Score =  260 bits (664), Expect = 1e-67,   Method: Composition-based stats.
 Identities = 53/449 (11%), Positives = 130/449 (28%), Gaps = 49/449 (10%)

Query: 161 VTTRVATAAL-HRFLTNDASEVSGLLQFLK-LNNVPLTREFHDQLEKNFVMRMKTEDAEE 218
            T       + + F  +       LL F++    +  T    + +   +    + E A +
Sbjct: 283 PTDIFFNKLIDYAFRKSQVEMAEYLLVFMRDQAKIQPTIVTINTMIDQYFKNNQREKAWK 342

Query: 219 VFKDMRNAGVEPVSTHPYNFIFMKTPPFKYMD--LLDYYEDMLDRGIVPMNSTFRILSRQ 276
            F++++    +P +      I                 +E+       P    +  L   
Sbjct: 343 TFENLKLTQTKPDNFTYTTLINGLKNSDNMDLKLAFSLFEEYKQYN-QPDQIIYNCLLDA 401

Query: 277 TQNGGLVNQHFSALARGTTTGSDRRHETEGHGGTQAFFATRLEELARLKSSTTLDDALRV 336
             N G +N+ F  L     + + +  E            T    +        L+DAL +
Sbjct: 402 CINAGDLNRGFQLLNEMKQSQTIQLDE-----------ITYNTLIKGCGRKKRLNDALNL 450

Query: 337 LRRMDVEGTPLISGSVVLNVLLSVFCRAGHIEDTERVLQLAKER-GCTPNGATLSRVLKK 395
              M + G  +    +  N LL    +   +    R  +  +++ G  P+  T S ++  
Sbjct: 451 FEEMKLIG--IKPNRISFNSLLDSCVKCNKMNIAWRYFEEMRKQYGIFPDNFTYSILVNG 508

Query: 396 ----SNADRFLQAELILPDAL-EAGDVRLSD--ITDVMCHFFNNGMRSQVVRILRAYVVR 448
                +    L   + L + + E G  +  +     ++          + + + R    +
Sbjct: 509 IKTNHSNRDELLRAITLLEQIQETGQFKPDEILYNSLIDACVKFNEIQKGMELFREMKNK 568

Query: 449 CYRNPTESIPHTVALWALRLGPFDWALGFLAILLASNDEPLSDRIQRRMHEVVKENRSRE 508
               P+      +     +    + A      +               +   V+ +R  +
Sbjct: 569 QI-EPSSVTYGILIKAYGKQNDLNGAFKIFEEMKQKKIPINDVTYGCLVDACVRNDRLDQ 627

Query: 509 ILKVLEGHKWDRRSILLAPQLQEPTNSSDGAGEVNGRSSEGGNSGGGHHRRDMGPSWMSA 568
            L+ ++  K              P N+      + G            ++ +    +   
Sbjct: 628 ALQFIDQMKSQNL----------PINTVLYTTIIKGFCKL--------NQTEEAIKYFDL 669

Query: 569 MHLVLKEMGVEKEVLMGYKAKLSALINDA 597
               +K+       L+ Y + L  ++ + 
Sbjct: 670 ----MKQSPKTYPNLITYNSLLDGMVKNG 694


 Score =  180 bits (456), Expect = 2e-43,   Method: Composition-based stats.
 Identities = 47/398 (11%), Positives = 116/398 (29%), Gaps = 34/398 (8%)

Query: 55  EELRATPELDVIAHDSLISAAPDLTVGAVEKKEDDRAAKKERLEYCWGRALLSARHLAG- 113
            + R    L++     LI   P+           D   K  ++   W R     R   G 
Sbjct: 440 RKKRLNDALNLFEEMKLIGIKPNRISFN---SLLDSCVKCNKMNIAW-RYFEEMRKQYGI 495

Query: 114 -DDDEHINSIVESFEQQFGCVSGYLRALAINAESALEVLQLYQMMEGPVTTRVATAALHR 172
             D+   + +V   +         LR        A+ +L+  Q   G             
Sbjct: 496 FPDNFTYSILVNGIKTNHSNRDELLR--------AITLLEQIQ-ETGQFKPDEILYNSLI 546

Query: 173 FLTNDASEV---SGLLQFLKLNNVPLTREFHDQLEKNFVMRMKTEDAEEVFKDMRNAGVE 229
                 +E+     L + +K   +  +   +  L K +  +     A ++F++M+   + 
Sbjct: 547 DACVKFNEIQKGMELFREMKNKQIEPSSVTYGILIKAYGKQNDLNGAFKIFEEMKQKKIP 606

Query: 230 PVSTHPYNFIFMKTPPFKYMDLLDYYEDMLDRGIVPMNSTFRILSRQTQNGGLVNQHFSA 289
                    +       +    L + + M  + +      +  + +         +    
Sbjct: 607 INDVTYGCLVDACVRNDRLDQALQFIDQMKSQNLPINTVLYTTIIKGFCKLNQTEEAIKY 666

Query: 290 LARGTTTGSDRRHETEGHGGTQAFFATRLEELARLKSSTTLDDALRVLRRMDVEGTPLIS 349
                 +             T     T    L  +  +  L+ A ++ + +      +  
Sbjct: 667 FDLMKQSPK-----------TYPNLITYNSLLDGMVKNGLLNQADKLFQELVDS--KIKP 713

Query: 350 GSVVLNVLLSVFCRAGHIEDTERVLQLAKERGCTPNGATLSRVLKKSNADRFLQAELILP 409
             +  + LL   CR G+++     +Q+      +P+ + L  +L+     +     + + 
Sbjct: 714 DLITFSTLLKGHCRKGNMKRLNETVQIMTGLQISPDESLLQLILEACLNQQQYHIGVQIF 773

Query: 410 DALEAGDVRLSD--ITDVMCHFFNNGMRSQVVRILRAY 445
           D      +  S   +  ++     +    Q + +L   
Sbjct: 774 DQFCHQ-IPQSTQLLLTIIRLHCLDKKLVQAMSLLNRL 810


>UniRef50_Q0WMY5 Pentatricopeptide repeat-containing protein At5g04810,
           chloroplastic n=14 Tax=Magnoliophyta RepID=PP365_ARATH
          Length = 952

 Score =  310 bits (795), Expect = 9e-83,   Method: Composition-based stats.
 Identities = 73/564 (12%), Positives = 162/564 (28%), Gaps = 63/564 (11%)

Query: 2   GAEKKINR--PTNSGEVAENVGAFTEVMVPVWSRLCDKVIAAYKAGEDIVVLQHFEELRA 59
           G+ K + R   TN       + AF ++  P  +     V    + G+     + FE +RA
Sbjct: 278 GSRKSLQRILDTNGDNWQAVISAFEKISKPSRTEFGLMVKFYGRRGDMHRARETFERMRA 337

Query: 60  -----------------------TPELDVIAHDSLISAAPDLTVGAVEKKEDDRAAKKER 96
                                     L  +           L   +V      +A   E 
Sbjct: 338 RGITPTSRIYTSLIHAYAVGRDMDEALSCVRKMKEEGIEMSLVTYSVIVGGFSKAGHAEA 397

Query: 97  LEYCWGRALLSAR-------------HLAGDDDEHINSIVESFEQQFGCVSGYLRALAIN 143
            +Y +  A    +             H    + E   ++V   E++       +    ++
Sbjct: 398 ADYWFDEAKRIHKTLNASIYGKIIYAHCQTCNMERAEALVREMEEEGIDAPIAIYHTMMD 457

Query: 144 -----AESALEVLQLYQMMEGPVTTRVATA--ALHRFLT-NDASEVSGLLQFLKLNNVPL 195
                A+    ++   ++ E   T  V T    ++ +      S+   + + +K   V  
Sbjct: 458 GYTMVADEKKGLVVFKRLKECGFTPTVVTYGCLINLYTKVGKISKALEVSRVMKEEGVKH 517

Query: 196 TREFHDQLEKNFVMRMKTEDAEEVFKDMRNAGVEPVSTHPYNFIFMKTPPFKYMDLLDYY 255
             + +  +   FV      +A  VF+DM   G++P      N I            +   
Sbjct: 518 NLKTYSMMINGFVKLKDWANAFAVFEDMVKEGMKPDVILYNNIISAFCGMGNMDRAIQTV 577

Query: 256 EDMLDRGIVPMNSTFRILSRQTQNGGLVNQHFSALARGTTTGSDRRHETEGHGGTQAFFA 315
           ++M      P   TF  +       G + +                 +     G      
Sbjct: 578 KEMQKLRHRPTTRTFMPIIHGYAKSGDMRRSLEVF------------DMMRRCGCVPTVH 625

Query: 316 TRLEELARLKSSTTLDDALRVLRRMDVEGTPLISGSVVLNVLLSVFCRAGHIEDTERVLQ 375
           T    +  L     ++ A+ +L  M + G  + +       ++  +   G          
Sbjct: 626 TFNGLINGLVEKRQMEKAVEILDEMTLAG--VSANEHTYTKIMQGYASVGDTGKAFEYFT 683

Query: 376 LAKERGCTPNGATLSRVLKKSNADRFLQAELILPDALEAGDVRLSD--ITDVMCHFFNNG 433
             +  G   +  T   +LK       +Q+ L +   + A ++  +      ++  +   G
Sbjct: 684 RLQNEGLDVDIFTYEALLKACCKSGRMQSALAVTKEMSARNIPRNSFVYNILIDGWARRG 743

Query: 434 MRSQVVRILRAYVVRCYRNPTESIPHTVALWALRLGPFDWALGFLAILLASNDEPLSDRI 493
              +   +++       + P      +      + G  + A   +  + A   +P     
Sbjct: 744 DVWEAADLIQQMKKEGVK-PDIHTYTSFISACSKAGDMNRATQTIEEMEALGVKPNIKTY 802

Query: 494 QRRMHEVVKENRSREILKVLEGHK 517
              +    + +   + L   E  K
Sbjct: 803 TTLIKGWARASLPEKALSCYEEMK 826


 Score =  292 bits (748), Expect = 2e-77,   Method: Composition-based stats.
 Identities = 66/524 (12%), Positives = 146/524 (27%), Gaps = 58/524 (11%)

Query: 32  SRLCDKVIAAYKAGEDI-VVLQHFEELRATP-ELDVIAHDSLISAAPDLTVGAVEKKEDD 89
           SR+   +I AY  G D+   L    +++    E+ ++ +  ++                D
Sbjct: 344 SRIYTSLIHAYAVGRDMDEALSCVRKMKEEGIEMSLVTYSVIVGGFSKAGHAEAADYWFD 403

Query: 90  RAAKKERLEYCWGRALLSARHLAGDDDEHINSIVESFEQQFGCVSGYLRALAIN-----A 144
            A +  +         +   H    + E   ++V   E++       +    ++     A
Sbjct: 404 EAKRIHKTLNASIYGKIIYAHCQTCNMERAEALVREMEEEGIDAPIAIYHTMMDGYTMVA 463

Query: 145 ESALEVLQLYQMMEGPVTTRVATA--ALHRFLT-NDASEVSGLLQFLKLNNVPLTREFHD 201
           +    ++   ++ E   T  V T    ++ +      S+   + + +K   V    + + 
Sbjct: 464 DEKKGLVVFKRLKECGFTPTVVTYGCLINLYTKVGKISKALEVSRVMKEEGVKHNLKTYS 523

Query: 202 QLEKNFVMRMKTEDAEEVFKDMRNAGVEPVSTHPYNFIFMKTPPFKYMDLLDYYEDMLDR 261
            +   FV      +A  VF+DM   G++P      N I            +   ++M   
Sbjct: 524 MMINGFVKLKDWANAFAVFEDMVKEGMKPDVILYNNIISAFCGMGNMDRAIQTVKEMQKL 583

Query: 262 GIVPMNSTFRILSRQTQNGGLVNQHFSALARGTTTGSDRRHETEGHGGTQAFFATRLEEL 321
              P   TF  +       G + +                 +     G      T    +
Sbjct: 584 RHRPTTRTFMPIIHGYAKSGDMRRSLEVF------------DMMRRCGCVPTVHTFNGLI 631

Query: 322 ARLKSSTTLDDALRVLRRMDVEGTP---------------------------------LI 348
             L     ++ A+ +L  M + G                                   L 
Sbjct: 632 NGLVEKRQMEKAVEILDEMTLAGVSANEHTYTKIMQGYASVGDTGKAFEYFTRLQNEGLD 691

Query: 349 SGSVVLNVLLSVFCRAGHIEDTERVLQLAKERGCTPNGATLSRVLKKSNADRFLQAELIL 408
                   LL   C++G ++    V +    R    N    + ++        +     L
Sbjct: 692 VDIFTYEALLKACCKSGRMQSALAVTKEMSARNIPRNSFVYNILIDGWARRGDVWEAADL 751

Query: 409 PDALEAGDVRLS--DITDVMCHFFNNGMRSQVVRILRAYVVRCYRNPTESIPHTVALWAL 466
              ++   V+      T  +      G  ++  + +        + P      T+     
Sbjct: 752 IQQMKKEGVKPDIHTYTSFISACSKAGDMNRATQTIEEMEALGVK-PNIKTYTTLIKGWA 810

Query: 467 RLGPFDWALGFLAILLASNDEPLSDRIQRRMHEVVKENRSREIL 510
           R    + AL     + A   +P        +  ++      E  
Sbjct: 811 RASLPEKALSCYEEMKAMGIKPDKAVYHCLLTSLLSRASIAEAY 854


 Score =  265 bits (677), Expect = 4e-69,   Method: Composition-based stats.
 Identities = 60/514 (11%), Positives = 149/514 (28%), Gaps = 45/514 (8%)

Query: 127 EQQFGCVSGYLRALAINAESALEVLQLYQMMEGPVTTRVATAALHRFLT-NDASEVSGLL 185
           E++    S   R L  N ++   V+  ++ +  P  T      +  +    D        
Sbjct: 275 EREGSRKS-LQRILDTNGDNWQAVISAFEKISKPSRTE-FGLMVKFYGRRGDMHRARETF 332

Query: 186 QFLKLNNVPLTREFHDQLEKNFVMRMKTEDAEEVFKDMRNAGVEPVSTHPYNFIFMKTPP 245
           + ++   +  T   +  L   + +    ++A    + M+  G+E         +   +  
Sbjct: 333 ERMRARGITPTSRIYTSLIHAYAVGRDMDEALSCVRKMKEEGIEMSLVTYSVIVGGFSKA 392

Query: 246 FKYMDLLDYYEDMLDRGIVPMNSTFRILSRQTQNGGLVNQHFSALARGTTTGSD------ 299
                   ++++          S +  +         + +  + +      G D      
Sbjct: 393 GHAEAADYWFDEAKRIHKTLNASIYGKIIYAHCQTCNMERAEALVREMEEEGIDAPIAIY 452

Query: 300 -----------------RRHETEGHGGTQAFFATRLEELARLKSSTTLDDALRVLRRMDV 342
                               +     G      T    +        +  AL V R M  
Sbjct: 453 HTMMDGYTMVADEKKGLVVFKRLKECGFTPTVVTYGCLINLYTKVGKISKALEVSRVMKE 512

Query: 343 EGTPLISGSVVLNVLLSVFCRAGHIEDTERVLQLAKERGCTPNGATLSRVLKKSNADRFL 402
           EG          +++++ F +     +   V +   + G  P+    + ++        +
Sbjct: 513 EGVKH--NLKTYSMMINGFVKLKDWANAFAVFEDMVKEGMKPDVILYNNIISAFCGMGNM 570

Query: 403 QAELILPDALEAGDVRLSDIT--DVMCHFFNNGMRSQVVRILRAYVVRCYRNPTESIPHT 460
              +     ++    R +  T   ++  +  +G   + + +    + RC   PT    + 
Sbjct: 571 DRAIQTVKEMQKLRHRPTTRTFMPIIHGYAKSGDMRRSLEVF-DMMRRCGCVPTVHTFNG 629

Query: 461 VALWALRLGPFDWALGFLAILLASNDEPLSDRIQRRMHEVVKENRSREILKVL-----EG 515
           +    +     + A+  L  +  +          + M        + +  +       EG
Sbjct: 630 LINGLVEKRQMEKAVEILDEMTLAGVSANEHTYTKIMQGYASVGDTGKAFEYFTRLQNEG 689

Query: 516 HKWD---RRSILLAPQLQEPTNSSDGAGEVNGRSSEGGNSGGGHHRRD----MGPSWMSA 568
              D     ++L A        S+    +     +   NS   +   D     G  W +A
Sbjct: 690 LDVDIFTYEALLKACCKSGRMQSALAVTKEMSARNIPRNSFVYNILIDGWARRGDVWEAA 749

Query: 569 -MHLVLKEMGVEKEVLMGYKAKLSALINDAKKKR 601
            +   +K+ GV+ ++   Y + +SA        R
Sbjct: 750 DLIQQMKKEGVKPDI-HTYTSFISACSKAGDMNR 782


 Score =  146 bits (368), Expect = 3e-33,   Method: Composition-based stats.
 Identities = 45/343 (13%), Positives = 98/343 (28%), Gaps = 22/343 (6%)

Query: 31  WSRLCDKVIAAYKAGEDIVVLQHFEELRATPELDVIAHDSLISAAPDLTVGAVEKKEDDR 90
           ++ +             I  ++  ++LR  P            A       ++E  +  R
Sbjct: 557 YNNIISAFCGMGNMDRAIQTVKEMQKLRHRPTTRTFMPIIHGYAKSGDMRRSLEVFDMMR 616

Query: 91  AAKKERLEYCWGRAL--LSARHLAGDDDEHINSI-VESFEQQFGCVSGYL--RALAINAE 145
                   + +   +  L  +       E ++ + +          +  +   A   +  
Sbjct: 617 RCGCVPTVHTFNGLINGLVEKRQMEKAVEILDEMTLAGVSANEHTYTKIMQGYASVGDTG 676

Query: 146 SALEVLQLYQMMEGPVTTRVATAALHRFLT-NDASEVSGLLQFLKLNNVPLTREFHDQLE 204
            A E     Q     V      A L              + + +   N+P     ++ L 
Sbjct: 677 KAFEYFTRLQNEGLDVDIFTYEALLKACCKSGRMQSALAVTKEMSARNIPRNSFVYNILI 736

Query: 205 KNFVMRMKTEDAEEVFKDMRNAGVEPVSTHPYNFIFMKTPPFKYMDLLDYYEDMLDRGIV 264
             +  R    +A ++ + M+  GV+P      +FI   +            E+M   G+ 
Sbjct: 737 DGWARRGDVWEAADLIQQMKKEGVKPDIHTYTSFISACSKAGDMNRATQTIEEMEALGVK 796

Query: 265 PMNSTFRILSRQTQNGGLVNQHFSALARGTTTGSDRRHETEGHGGTQAFFATRLEEL--- 321
           P   T+  L +      L  +  S              +  G    +A +   L  L   
Sbjct: 797 PNIKTYTTLIKGWARASLPEKALSCYE---------EMKAMGIKPDKAVYHCLLTSLLSR 847

Query: 322 ARLKSSTTLDDALRVLRRMDVEGTPLISGS-VVLNVLLSVFCR 363
           A +  +      + + + M   G  +  G+ V  +      C+
Sbjct: 848 ASIAEAYIYSGVMTICKEMVEAGLIVDMGTAVHWS---KCLCK 887


>UniRef50_B9MV37 Predicted protein (Fragment) n=3 Tax=rosids RepID=B9MV37_POPTR
          Length = 726

 Score =  310 bits (794), Expect = 1e-82,   Method: Composition-based stats.
 Identities = 82/595 (13%), Positives = 168/595 (28%), Gaps = 79/595 (13%)

Query: 54  FEELRATPELDVIAHDSLISAAPDLTVGAVEKKEDDRAAKKERLEYCWGRALLSARHLAG 113
           F +     + D +   S ++A            +D  +    R+     R ++       
Sbjct: 13  FFKFAFQDDSDEMVKSSCVAAHVLGAQNLKFLAQDVVSWVIRRVGVDRSREVVEFMWKRH 72

Query: 114 DDDEHINSIVESFEQQFGCVSGYLRALAI---------------------------NAES 146
            + E   S++++  + F  V     AL I                           +  S
Sbjct: 73  AEFESDFSVLDTLMRGFLKVEMGCEALEIVGRMREVGLRPSSSAITILFKLLLRIGDHGS 132

Query: 147 ALEVLQLYQMMEGPVTTRVATAALHRFL-TNDASEVSGLLQFLKLNNVPLTREFHDQLEK 205
             ++L+           R   A +  F           LL  ++          ++ L  
Sbjct: 133 VWKLLRGMIHQGPRPCNRNFNAVILGFCRKGHVKVGESLLCVMQKFKCQPDVYAYNILIN 192

Query: 206 NFVMRMKTEDAEEVFKDMRNAGVEPVSTHPYNFIFMKTPPFKYMDLLDYYEDMLDRGIVP 265
            +  R +T DA    + M + G  P        I         M+  + ++ M + G +P
Sbjct: 193 AYCTRGQTFDALGWMRFMIDNGCTPSLVTFGTVINAFCNQGNMMEARNLFDGMKEAGHIP 252

Query: 266 MNSTFRILSRQTQNGGLVNQHFSALARGTTTGS-----------------------DRRH 302
               +  L         + Q         +                          DR  
Sbjct: 253 NVVCYNTLMNGYVKARDIGQANMLYEEMKSKAVAPDCTTFNILVAGHYRYGREEDRDRLL 312

Query: 303 ETEGHGGTQAFFATRLEELARLKSSTTLDDALRVLRRMDVEGTPLISGSVVLNVLLSVFC 362
                 G+ +  +     ++ L  +  LD+A++ L  M  +G  +    V  N +++ + 
Sbjct: 313 RDLSQSGSLSISSLYNICVSGLCWAGWLDEAMKFLEDMLEKG--ITPTVVAFNSIIAAYS 370

Query: 363 RAGHIEDTERVLQLAKERGCTPNGATLSRVLKKSNADRFLQAELILPDALEAGDVRLS-- 420
           RAG  E   +  ++  + G  P+  T S ++   +    LQ    L   +    + ++  
Sbjct: 371 RAGLEEKAYKAYRMMVKFGLFPSSLTCSSLIMGLSKLWRLQEARDLLYEMIVEGLPINKA 430

Query: 421 DITDVMCHFFNNGMRSQVVRILRAYVVRCYRNPTESIPHTVALWALRLGPFDWALGFLAI 480
             T ++  +F  G  +    +      R   +P              +G  D A      
Sbjct: 431 AFTLLLDGYFRMGDVAGAYSLWNEMEGRGI-HPDAVAFSAFINGLSIVGLVDEAYDVFLQ 489

Query: 481 LLASNDEPLSDRIQRRMHEVVKENRSREILKVLEGHKWDRRSILLAPQLQEPTNSSDGAG 540
           +      P +      +       R +E L +       R+ +L         +      
Sbjct: 490 MSKKGFMPNNFVYNSLIRGFCNSGRLQEALMLEREMA--RKGLL--------PDIFTTNI 539

Query: 541 EVNGRSSEGGNSGGGHHRRDMGPSWMSAMHLVLKEMGVEKEVLMGYKAKLSALIN 595
            +NG   EG        R          MH      G+  +++  Y   +     
Sbjct: 540 IINGLCKEG--------RMKSASDVFRNMHH----TGLIPDIV-TYNTLIDGYCK 581


 Score =  293 bits (750), Expect = 1e-77,   Method: Composition-based stats.
 Identities = 58/442 (13%), Positives = 120/442 (27%), Gaps = 60/442 (13%)

Query: 120 NSIVESFEQQFGCVSGYLRALAINAE-------SALEVLQLYQMMEGPVTTRVATAALHR 172
            S++   ++       Y   + INA         AL  ++         +       ++ 
Sbjct: 169 ESLLCVMQKFKCQPDVYAYNILINAYCTRGQTFDALGWMRFMIDNGCTPSLVTFGTVINA 228

Query: 173 FL-TNDASEVSGLLQFLKLNNVPLTREFHDQLEKNFVMRMKTEDAEEVFKDMRNAGVEPV 231
           F    +  E   L   +K          ++ L   +V       A  ++++M++  V P 
Sbjct: 229 FCNQGNMMEARNLFDGMKEAGHIPNVVCYNTLMNGYVKARDIGQANMLYEEMKSKAVAPD 288

Query: 232 STHPYNFI-----------------------------------FMKTPPFKYMDLLDYYE 256
            T     +                                             + + + E
Sbjct: 289 CTTFNILVAGHYRYGREEDRDRLLRDLSQSGSLSISSLYNICVSGLCWAGWLDEAMKFLE 348

Query: 257 DMLDRGIVPMNSTFRILSRQTQNGGLVNQHFSALARGTTTGSDRRHETEGHGGTQAFFAT 316
           DML++GI P    F  +       GL  + + A       G                  T
Sbjct: 349 DMLEKGITPTVVAFNSIIAAYSRAGLEEKAYKAYRMMVKFGLF------------PSSLT 396

Query: 317 RLEELARLKSSTTLDDALRVLRRMDVEGTPLISGSVVLNVLLSVFCRAGHIEDTERVLQL 376
               +  L     L +A  +L  M VEG P+        +LL  + R G +     +   
Sbjct: 397 CSSLIMGLSKLWRLQEARDLLYEMIVEGLPI--NKAAFTLLLDGYFRMGDVAGAYSLWNE 454

Query: 377 AKERGCTPNGATLSRVLKKSNADRFLQAELILPDALEAGDVRLS--DITDVMCHFFNNGM 434
            + RG  P+    S  +   +    +     +   +       +      ++  F N+G 
Sbjct: 455 MEGRGIHPDAVAFSAFINGLSIVGLVDEAYDVFLQMSKKGFMPNNFVYNSLIRGFCNSGR 514

Query: 435 RSQVVRILRAYVVRCYRNPTESIPHTVALWALRLGPFDWALGFLAILLASNDEPLSDRIQ 494
             + + + R    +    P     + +     + G    A      +  +   P      
Sbjct: 515 LQEALMLEREMARKGLL-PDIFTTNIIINGLCKEGRMKSASDVFRNMHHTGLIPDIVTYN 573

Query: 495 RRMHEVVKENRSREILKVLEGH 516
             +    K   +    +V+   
Sbjct: 574 TLIDGYCKAFDTVSTDEVVNKM 595


 Score =  257 bits (658), Expect = 7e-67,   Method: Composition-based stats.
 Identities = 62/378 (16%), Positives = 117/378 (30%), Gaps = 25/378 (6%)

Query: 100 CWGRALLSARHLAGDDDEH-INSIVESFEQQFGCVSGYLRALAINAESALEVLQLYQMME 158
           CW   L  A     D  E  I   V +F      ++ Y RA     E A +  ++     
Sbjct: 335 CWAGWLDEAMKFLEDMLEKGITPTVVAFNSI---IAAYSRAGLE--EKAYKAYRMMVKFG 389

Query: 159 GPVTTRVATAALHRFLTN-DASEVSGLLQFLKLNNVPLTREFHDQLEKNFVMRMKTEDAE 217
              ++   ++ +          E   LL  + +  +P+ +     L   +        A 
Sbjct: 390 LFPSSLTCSSLIMGLSKLWRLQEARDLLYEMIVEGLPINKAAFTLLLDGYFRMGDVAGAY 449

Query: 218 EVFKDMRNAGVEPVSTHPYNFIFMKTPPFKYMDLLDYYEDMLDRGIVPMNSTFRILSRQT 277
            ++ +M   G+ P +     FI   +      +  D +  M  +G +P N  +  L R  
Sbjct: 450 SLWNEMEGRGIHPDAVAFSAFINGLSIVGLVDEAYDVFLQMSKKGFMPNNFVYNSLIRGF 509

Query: 278 QNGGLVNQHFSALARGTTTGSDRRHETEGHGGTQAFFATRLEELARLKSSTTLDDALRVL 337
            N G + +                       G      T    +  L     +  A  V 
Sbjct: 510 CNSGRLQEALML------------EREMARKGLLPDIFTTNIIINGLCKEGRMKSASDVF 557

Query: 338 RRMDVEGTPLISGSVVLNVLLSVFCRAGHIEDTERVLQLAKERGCTPNGATLSRVLKKSN 397
           R M   G  LI   V  N L+  +C+A     T+ V+      G  P+  T +  L    
Sbjct: 558 RNMHHTG--LIPDIVTYNTLIDGYCKAFDTVSTDEVVNKMYATGWDPDITTYNIRLHGLC 615

Query: 398 ADRFLQAELILPDALEAGDVRLS--DITDVMCHFFNNGMRSQVVRILRAYVVRCYRNPTE 455
             R +   +++ + L +  V         VM       +  + + +    +   +  P  
Sbjct: 616 TGRKMSRAVMMLEELISAGVVPDTVTYNTVMNGVC-TDVLERAMIVTAKLLKMAFV-PNV 673

Query: 456 SIPHTVALWALRLGPFDW 473
              + +     + G  + 
Sbjct: 674 VTANLLLSHFCKQGMPEK 691


 Score =  196 bits (499), Expect = 2e-48,   Method: Composition-based stats.
 Identities = 44/368 (11%), Positives = 98/368 (26%), Gaps = 40/368 (10%)

Query: 60  TPELDVIAHDSLISAAPDLTVGAVEKKEDDRAAKKERLEYCWG--------------RAL 105
              +  +         P +           RA  +E+    +                +L
Sbjct: 341 DEAMKFLEDMLEKGITPTVVAFNSIIAAYSRAGLEEKAYKAYRMMVKFGLFPSSLTCSSL 400

Query: 106 LSARHLAGDDDEHINSIVESFEQQFG--------CVSGYLRALAINAESALEVLQLYQMM 157
           +          E  + + E   +            + GY R    +   A  +    +  
Sbjct: 401 IMGLSKLWRLQEARDLLYEMIVEGLPINKAAFTLLLDGYFR--MGDVAGAYSLWNEMEGR 458

Query: 158 EGPVTTRVATAALHRFLTNDA-SEVSGLLQFLKLNNVPLTREFHDQLEKNFVMRMKTEDA 216
                    +A ++         E   +   +           ++ L + F    + ++A
Sbjct: 459 GIHPDAVAFSAFINGLSIVGLVDEAYDVFLQMSKKGFMPNNFVYNSLIRGFCNSGRLQEA 518

Query: 217 EEVFKDMRNAGVEPVSTHPYNFIFMKTPPFKYMDLLDYYEDMLDRGIVPMNSTFRILSRQ 276
             + ++M   G+ P        I       +     D + +M   G++P   T+  L   
Sbjct: 519 LMLEREMARKGLLPDIFTTNIIINGLCKEGRMKSASDVFRNMHHTGLIPDIVTYNTLIDG 578

Query: 277 TQNGGLVNQHFSALARGTTTGSDRRHETEGHGGTQAFFATRLEELARLKSSTTLDDALRV 336
                        + +   TG D                T    L  L +   +  A+ +
Sbjct: 579 YCKAFDTVSTDEVVNKMYATGWD------------PDITTYNIRLHGLCTGRKMSRAVMM 626

Query: 337 LRRMDVEGTPLISGSVVLNVLLSVFCRAGHIEDTERVLQLAKERGCTPNGATLSRVLKKS 396
           L  +   G  ++  +V  N +++  C    +E    V     +    PN  T + +L   
Sbjct: 627 LEELISAG--VVPDTVTYNTVMNGVC-TDVLERAMIVTAKLLKMAFVPNVVTANLLLSHF 683

Query: 397 NADRFLQA 404
                 + 
Sbjct: 684 CKQGMPEK 691


>UniRef50_B9F9M1 Putative uncharacterized protein n=2 Tax=Poaceae RepID=B9F9M1_ORYSJ
          Length = 1095

 Score =  309 bits (792), Expect = 2e-82,   Method: Composition-based stats.
 Identities = 73/578 (12%), Positives = 161/578 (27%), Gaps = 41/578 (7%)

Query: 43  KAGEDIVVLQHFEELRATP-ELDVIAHDSLISAAPDLTVGAVEKKEDDRAAKKERLEYCW 101
           K G     L+  +++     E D+  ++ +I     L   A       R  +        
Sbjct: 276 KKGRCKSALRILDDMEKNGIEADLYTYNIMIDKLCKLKRSARAYLLLKRMREVNLTPDEC 335

Query: 102 GRALLSARHLAGDDDEHINSIVESFEQQFGCVSGYLRALAIN-------AESALEVLQLY 154
               L               I     +Q    S       I+        + A  VL   
Sbjct: 336 SYNTLIHGFFGEGKINLAIYIFNQMLRQSLKPSVATYTALIDGYCRNGRTDEARRVLYEM 395

Query: 155 QMMEGPVTTRVATAALHRFLT-NDASEVSGLLQFLKLNNVPLTREFHDQLEKNFVMRMKT 213
           Q+     +    +A L+ +   +       L+++L+  ++ + R  +  L   F    + 
Sbjct: 396 QITGVRPSELTYSALLNGYCKHSKLGPALDLIKYLRSRSISINRTMYTILIDGFCQLGEV 455

Query: 214 EDAEEVFKDMRNAGVEPVSTHPYNFIFMKTPPFKYMDLLDYYEDMLDRGIVPMNSTFRIL 273
             A+++ K M   G++P        I          +  +    M   G++P N  +  L
Sbjct: 456 SKAKQILKCMLADGIDPDVITYSALINGMCKMGMIHETKEILSRMQKSGVLPNNVLYTTL 515

Query: 274 SRQTQNGGLVNQHFSALARGTTTGSDRRHETEGHGGTQAFFATRLEELARLKSSTTLDDA 333
                  G   +          +            G  A        L        + +A
Sbjct: 516 VFYFCKAGHAKEALKYFVDIYRS------------GLVANSVIHNALLCSFYREGMIAEA 563

Query: 334 LRVLRRMDVEGTPLISGSVVLNVLLSVFCRAGHIEDTERVLQLAKERGCTPNGATLSRVL 393
            +  + M              N ++  +C+ G++ +   V       G  P+  T   +L
Sbjct: 564 EQFKQYMSRMKISF--DVASFNCIIDSYCQRGNVLEAFSVYDNMVRHGWPPDICTYGSLL 621

Query: 394 KKSNADRFLQAELILPDALEAGDVRLS--DITDVMCHFFNNGMRSQVVRILRAYVVRCYR 451
           +       L         L      +    +  ++     +G   + + +    V R   
Sbjct: 622 RGLCQGGHLVQAKEFMVYLLEKACAIDEKTLNTLLVGICKHGTLDEALDLCEKMVTRNIL 681

Query: 452 NPTESIPHTVALWALRLGPFDWALGFLAILLASNDEPLSDRIQRRMHEVVKENRSREILK 511
            P       +     + G    AL  L ++L     P +      ++ +V E + +    
Sbjct: 682 -PDTYTYTILLDGFCKRGKVVPALILLQMMLEKGLVPDTIAYTCLLNGLVNEGQVKAASY 740

Query: 512 VLEGHKWDRRSILLAPQLQEPTNSSDGAGEVNG--------RSSEGGNSGGGHHRRDMGP 563
           + +                   N     G++N           +E   S   ++    G 
Sbjct: 741 MFQEIICKEGLYADCIAYNSMMNGYLKGGQINEIERLMRNMHENEVYPSSASYNILMHGY 800

Query: 564 SWMSA------MHLVLKEMGVEKEVLMGYKAKLSALIN 595
                      ++  + + G++ + +  Y+  +  L  
Sbjct: 801 IKKGQLSRTLYLYRDMVKEGIKPDNV-TYRLLIFGLCE 837


 Score =  295 bits (755), Expect = 4e-78,   Method: Composition-based stats.
 Identities = 63/540 (11%), Positives = 163/540 (30%), Gaps = 48/540 (8%)

Query: 105 LLSARHLAGDDDEHINSIVESFEQQFG----CVSGYLRALAINAESALEVLQLYQMMEGP 160
           +L+A       +     + ES +++F       +  L +L    + +     L +M    
Sbjct: 201 ILNALVGINKSEYVWLFLKESLDRKFPLDVTTCNIVLNSLCTQGKLSKAESMLQKMKNCR 260

Query: 161 VTTRVATAALHRF--LTNDASEVSGLLQFLKLNNVPLTREFHDQLEKNFVMRMKTEDAEE 218
           +   V    +  +            +L  ++ N +      ++ +        ++  A  
Sbjct: 261 LPNAVTYNTILNWYVKKGRCKSALRILDDMEKNGIEADLYTYNIMIDKLCKLKRSARAYL 320

Query: 219 VFKDMRNAGVEPVSTHPYNFIFMKTPPFKYMDLLDYYEDMLDRGIVPMNSTFRILSRQTQ 278
           + K MR   + P        I       K    +  +  ML + + P  +T+  L     
Sbjct: 321 LLKRMREVNLTPDECSYNTLIHGFFGEGKINLAIYIFNQMLRQSLKPSVATYTALIDGYC 380

Query: 279 NGGLVNQHFSALARGTTTGSD-------------RRHETEGHGGTQAFF----------A 315
             G  ++    L     TG                +H   G       +           
Sbjct: 381 RNGRTDEARRVLYEMQITGVRPSELTYSALLNGYCKHSKLGPALDLIKYLRSRSISINRT 440

Query: 316 TRLEELARLKSSTTLDDALRVLRRMDVEGTPLISGSVVLNVLLSVFCRAGHIEDTERVLQ 375
                +        +  A ++L+ M  +G  +    +  + L++  C+ G I +T+ +L 
Sbjct: 441 MYTILIDGFCQLGEVSKAKQILKCMLADG--IDPDVITYSALINGMCKMGMIHETKEILS 498

Query: 376 LAKERGCTPNGATLSRVLKKSNADRFLQAELILPDALEAGDVRLSDI--TDVMCHFFNNG 433
             ++ G  PN    + ++         +  L     +    +  + +    ++C F+  G
Sbjct: 499 RMQKSGVLPNNVLYTTLVFYFCKAGHAKEALKYFVDIYRSGLVANSVIHNALLCSFYREG 558

Query: 434 MRSQVVRILRAYVVRCYRNPTESIPHTVALWALRLGPFDWALGFLAILLASNDEPLSDRI 493
           M ++  +  +            +  + +     + G    A      ++     P     
Sbjct: 559 MIAEAEQFKQYMSRMKISF-DVASFNCIIDSYCQRGNVLEAFSVYDNMVRHGWPPDICTY 617

Query: 494 QRRMHEVVKENRSREILK----VLEG-HKWDRRSILLAPQLQEPTNSSDGAGEVNGRSSE 548
              +  + +     +  +    +LE     D +++           + D A ++  +   
Sbjct: 618 GSLLRGLCQGGHLVQAKEFMVYLLEKACAIDEKTLNTLLVGICKHGTLDEALDLCEKMVT 677

Query: 549 GGNSGGGHHRRDMGPSWMSA--------MHLVLKEMGVEKEVLMGYKAKLSALINDAKKK 600
                  +    +   +           +  ++ E G+  + +  Y   L+ L+N+ + K
Sbjct: 678 RNILPDTYTYTILLDGFCKRGKVVPALILLQMMLEKGLVPDTI-AYTCLLNGLVNEGQVK 736


 Score =  289 bits (741), Expect = 1e-76,   Method: Composition-based stats.
 Identities = 67/542 (12%), Positives = 145/542 (26%), Gaps = 55/542 (10%)

Query: 28   VPVWSRLCDKVIAAYKAGEDIVVLQHFEELRATPELDVIAHDSLISAAPDLTVGAVEKKE 87
            V  +S L + +       E   +L   ++    P    + + +L+             K 
Sbjct: 474  VITYSALINGMCKMGMIHETKEILSRMQKSGVLPN--NVLYTTLVFYFCKAGHAKEALKY 531

Query: 88   DDRAAKKERLE-YCWGRALLSARHLAG--DDDEHINSIVESFEQQFGCVSGYL----RAL 140
                 +   +       ALL + +  G   + E     +   +  F   S          
Sbjct: 532  FVDIYRSGLVANSVIHNALLCSFYREGMIAEAEQFKQYMSRMKISFDVASFNCIIDSYCQ 591

Query: 141  AINAESALEVLQLYQMMEGPVTTRVATAALHRFLTN-DASEVSGLLQFLKLNNVPLTREF 199
              N   A  V         P       + L          +    + +L      +  + 
Sbjct: 592  RGNVLEAFSVYDNMVRHGWPPDICTYGSLLRGLCQGGHLVQAKEFMVYLLEKACAIDEKT 651

Query: 200  HDQLEKNFVMRMKTEDAEEVFKDMRNAGVEPVSTHPYNFIFMKTPPFKYMDLLDYYEDML 259
             + L          ++A ++ + M    + P +      +       K +  L   + ML
Sbjct: 652  LNTLLVGICKHGTLDEALDLCEKMVTRNILPDTYTYTILLDGFCKRGKVVPALILLQMML 711

Query: 260  DRGIVPMNSTFRILSRQTQNGGLVNQHFSALARGTTTGS--------------------- 298
            ++G+VP    +  L     N G V                                    
Sbjct: 712  EKGLVPDTIAYTCLLNGLVNEGQVKAASYMFQEIICKEGLYADCIAYNSMMNGYLKGGQI 771

Query: 299  ---DRRHETEGHGGTQAFFATRLEELARLKSSTTLDDALRVLRRMDVEGTPLISGSVVLN 355
               +R              A+    +        L   L + R M  EG  +   +V   
Sbjct: 772  NEIERLMRNMHENEVYPSSASYNILMHGYIKKGQLSRTLYLYRDMVKEG--IKPDNVTYR 829

Query: 356  VLLSVFCRAGHIEDTERVLQLAKERGCTPNGATLSRVLKKSNAD---------------- 399
            +L+   C  G IE   + L+     G  P+      ++K  +                  
Sbjct: 830  LLIFGLCEYGLIEIAVKFLEKMVLEGVFPDNLAFDILIKAFSEKSKMSNALQLFSYMKWV 889

Query: 400  RFLQAELILPDALEAGDVRLSDI--TDVMCHFFNNGMRSQVVRILRAYVVRCYRNPTESI 457
              +     L + ++A  V  S++  + ++      G   + + +  + +      PT + 
Sbjct: 890  GDIDGAFELKEDMKALGVVPSEVAESSIVRGLCKCGKVEEAIIVFSSIMRAG-MVPTIAT 948

Query: 458  PHTVALWALRLGPFDWALGFLAILLASNDEPLSDRIQRRMHEVVKENRSREILKVLEGHK 517
              T+     +    D A     ++ +   +         +  +  +    + L + E  K
Sbjct: 949  FTTLMHGLCKEFKIDDAFHLKQLMESCGLKVDVVTYNVLITGLCNKKCICDALDLYEEMK 1008

Query: 518  WD 519
              
Sbjct: 1009 SK 1010


 Score =  260 bits (665), Expect = 9e-68,   Method: Composition-based stats.
 Identities = 69/478 (14%), Positives = 134/478 (28%), Gaps = 40/478 (8%)

Query: 71  LISAAPDLTVGAVEKKEDDRAAKKERLEYCWGRALLSARH--------LAGDDDEHINSI 122
           L + A       +       A     +E      L   R          +G  D+    +
Sbjct: 31  LPARARPPAHTRIGAGVLPAATSVHGVESSIITVLAMQRWETLSQMAYKSGKLDKAHGKL 90

Query: 123 VESFEQQFGCVSGYLRALAINAESALEVLQLYQMMEGPVTTRVATAALHRFLTNDASEVS 182
                      SG  R   I    A+ +L   QM    ++     A      +   S + 
Sbjct: 91  ALRMLDSIVQQSGLDRITHIYC-MAVHILVQAQMPSQAMSVLRHLALTGFSCSAIFSSLL 149

Query: 183 GLLQFLKLNNVPLTREFHDQLEKNFVMRMKTEDAEEVFKDMRNAGVEPVSTHPYNFIFMK 242
             +        P      D L   +V   K  DA      M   G +       N +   
Sbjct: 150 RTI----SRCDPTNLFSVDLLVNAYVKEGKVLDAAAAIFFMDECGFKASLFSCNNILNAL 205

Query: 243 TPPFKYMDLLDYYEDMLDRGIVPMNSTFRILSRQTQNGGLVNQHFSALARGT-------- 294
               K   +  + ++ LDR      +T  I+       G +++  S L +          
Sbjct: 206 VGINKSEYVWLFLKESLDRKFPLDVTTCNIVLNSLCTQGKLSKAESMLQKMKNCRLPNAV 265

Query: 295 --------------TTGSDRRHETEGHGGTQAFFATRLEELARLKSSTTLDDALRVLRRM 340
                            + R  +     G +A   T    + +L        A  +L+RM
Sbjct: 266 TYNTILNWYVKKGRCKSALRILDDMEKNGIEADLYTYNIMIDKLCKLKRSARAYLLLKRM 325

Query: 341 DVEGTPLISGSVVLNVLLSVFCRAGHIEDTERVLQLAKERGCTPNGATLSRVLKKSNADR 400
                 L       N L+  F   G I     +      +   P+ AT + ++     + 
Sbjct: 326 RE--VNLTPDECSYNTLIHGFFGEGKINLAIYIFNQMLRQSLKPSVATYTALIDGYCRNG 383

Query: 401 FLQAELILPDALEAGDVRLS--DITDVMCHFFNNGMRSQVVRILRAYVVRCYRNPTESIP 458
                  +   ++   VR S    + ++  +  +      + +++    R   +   ++ 
Sbjct: 384 RTDEARRVLYEMQITGVRPSELTYSALLNGYCKHSKLGPALDLIKYLRSRSI-SINRTMY 442

Query: 459 HTVALWALRLGPFDWALGFLAILLASNDEPLSDRIQRRMHEVVKENRSREILKVLEGH 516
             +     +LG    A   L  +LA   +P        ++ + K     E  ++L   
Sbjct: 443 TILIDGFCQLGEVSKAKQILKCMLADGIDPDVITYSALINGMCKMGMIHETKEILSRM 500


 Score =  223 bits (568), Expect = 2e-56,   Method: Composition-based stats.
 Identities = 45/344 (13%), Positives = 115/344 (33%), Gaps = 17/344 (4%)

Query: 122  IVESFEQQFGCVSGYLRALAIN-------AESALEVLQLYQMMEG-PVTTRVATAALHRF 173
            +++   ++            +N        ++A  + Q     EG         + ++ +
Sbjct: 706  LLQMMLEKGLVPDTIAYTCLLNGLVNEGQVKAASYMFQEIICKEGLYADCIAYNSMMNGY 765

Query: 174  LTND-ASEVSGLLQFLKLNNVPLTREFHDQLEKNFVMRMKTEDAEEVFKDMRNAGVEPVS 232
            L     +E+  L++ +  N V  +   ++ L   ++ + +      +++DM   G++P +
Sbjct: 766  LKGGQINEIERLMRNMHENEVYPSSASYNILMHGYIKKGQLSRTLYLYRDMVKEGIKPDN 825

Query: 233  THPYNFIFMKTPPFKYMDLLDYYEDMLDRGIVPMNSTFRILSRQTQNGGLVNQHFSALAR 292
                  IF           + + E M+  G+ P N  F IL +       ++      + 
Sbjct: 826  VTYRLLIFGLCEYGLIEIAVKFLEKMVLEGVFPDNLAFDILIKAFSEKSKMSNALQLFSY 885

Query: 293  GT----TTGSDRRHETEGHGGTQAFFATRLEELARLKSSTTLDDALRVLRRMDVEGTPLI 348
                    G+    E     G           +  L     +++A+ V   +   G  ++
Sbjct: 886  MKWVGDIDGAFELKEDMKALGVVPSEVAESSIVRGLCKCGKVEEAIIVFSSIMRAG--MV 943

Query: 349  SGSVVLNVLLSVFCRAGHIEDTERVLQLAKERGCTPNGATLSRVLKKSNADRFLQAELIL 408
                    L+   C+   I+D   + QL +  G   +  T + ++      + +   L L
Sbjct: 944  PTIATFTTLMHGLCKEFKIDDAFHLKQLMESCGLKVDVVTYNVLITGLCNKKCICDALDL 1003

Query: 409  PDALEAGDVRLS--DITDVMCHFFNNGMRSQVVRILRAYVVRCY 450
             + +++  +  +      +    +  G      ++L+    R  
Sbjct: 1004 YEEMKSKGLLPNITTYITLTGAMYATGTMQDGEKLLKDIEDRGI 1047


 Score =  196 bits (499), Expect = 2e-48,   Method: Composition-based stats.
 Identities = 60/380 (15%), Positives = 108/380 (28%), Gaps = 45/380 (11%)

Query: 58   RATPELDVIAHDSLISAAPDLTVGAVEKKEDDRAAKKERLEYCWGRALLSARHLAGDDDE 117
            +  P L ++         PD               + +   Y +   +           E
Sbjct: 699  KVVPALILLQMMLEKGLVPDTIAYTCLLNGLVNEGQVKAASYMFQEIICK---------E 749

Query: 118  HINSIVESFEQQFGCVSGYLRALAINAESALEVLQLYQMMEGPVTTRVATAALHRF-LTN 176
             + +   ++       +GYL+   IN      +++     E   ++      +H +    
Sbjct: 750  GLYADCIAYNSMM---NGYLKGGQINEIE--RLMRNMHENEVYPSSASYNILMHGYIKKG 804

Query: 177  DASEVSGLLQFLKLNNVPLTREFHDQLEKNFVMRMKTEDAEEVFKDMRNAGVEPVSTHPY 236
              S    L + +    +      +  L          E A +  + M   GV P +    
Sbjct: 805  QLSRTLYLYRDMVKEGIKPDNVTYRLLIFGLCEYGLIEIAVKFLEKMVLEGVFPDNLAFD 864

Query: 237  NFIFMKTPPFKYMDLLDYY----------------EDMLDRGIVPMNSTFRILSRQTQNG 280
              I   +   K  + L  +                EDM   G+VP       + R     
Sbjct: 865  ILIKAFSEKSKMSNALQLFSYMKWVGDIDGAFELKEDMKALGVVPSEVAESSIVRGLCKC 924

Query: 281  GLVNQHFSALARGTTTGSDRRHETEGHGGTQAFFATRLEELARLKSSTTLDDALRVLRRM 340
            G V +     +                 G     AT    +  L     +DDA  + + M
Sbjct: 925  GKVEEAIIVFSSIM------------RAGMVPTIATFTTLMHGLCKEFKIDDAFHLKQLM 972

Query: 341  DVEGTPLISGSVVLNVLLSVFCRAGHIEDTERVLQLAKERGCTPNGATLSRVLKKSNADR 400
            +     L    V  NVL++  C    I D   + +  K +G  PN  T   +     A  
Sbjct: 973  ES--CGLKVDVVTYNVLITGLCNKKCICDALDLYEEMKSKGLLPNITTYITLTGAMYATG 1030

Query: 401  FLQAELILPDALEAGDVRLS 420
             +Q    L   +E   +  S
Sbjct: 1031 TMQDGEKLLKDIEDRGIVPS 1050


 Score =  115 bits (287), Expect = 7e-24,   Method: Composition-based stats.
 Identities = 24/162 (14%), Positives = 53/162 (32%), Gaps = 1/162 (0%)

Query: 143  NAESALEVLQLYQMMEGPVTTRVATAALHRFLTN-DASEVSGLLQFLKLNNVPLTREFHD 201
            + + A E+ +  + +    +    ++ +          E   +   +    +  T     
Sbjct: 891  DIDGAFELKEDMKALGVVPSEVAESSIVRGLCKCGKVEEAIIVFSSIMRAGMVPTIATFT 950

Query: 202  QLEKNFVMRMKTEDAEEVFKDMRNAGVEPVSTHPYNFIFMKTPPFKYMDLLDYYEDMLDR 261
             L        K +DA  + + M + G++         I          D LD YE+M  +
Sbjct: 951  TLMHGLCKEFKIDDAFHLKQLMESCGLKVDVVTYNVLITGLCNKKCICDALDLYEEMKSK 1010

Query: 262  GIVPMNSTFRILSRQTQNGGLVNQHFSALARGTTTGSDRRHE 303
            G++P  +T+  L+      G +      L      G    ++
Sbjct: 1011 GLLPNITTYITLTGAMYATGTMQDGEKLLKDIEDRGIVPSYK 1052


>UniRef50_A9RIA0 Predicted protein n=3 Tax=Embryophyta RepID=A9RIA0_PHYPA
          Length = 779

 Score =  309 bits (791), Expect = 2e-82,   Method: Composition-based stats.
 Identities = 74/458 (16%), Positives = 132/458 (28%), Gaps = 32/458 (6%)

Query: 62  ELDVIAHDSLISAAPDLTVGAVEKKEDDRAAKKERLEYCWGRALLSARHLAGDDDEHINS 121
            L ++A        P+L            A  K  LE+     L +         E I  
Sbjct: 128 SLHLLARMKREKVTPNLITYNTVI----NACAKGGLEWEGLLGLFAQMR-----HEGIQP 178

Query: 122 IVESFEQQFGCVSGYLRALAINAESALEVLQLYQMMEGPVTTRVATAALHRFLTNDASE- 180
            + ++       S   R L    E A  V +          +    A +  +   D  E 
Sbjct: 179 DIITYNTLLSACSS--RGLV---EEAGMVFRTMNEAGVVPDSITYNALVDIYGQADRHEG 233

Query: 181 VSGLLQFLKLNNVPLTREFHDQLEKNFVMRMKTEDAEEVFKDMRNAGVEPVSTHPYNFIF 240
           V  LL+ ++          ++ L + +    K   A ++FK M+ AG  P        + 
Sbjct: 234 VGELLREMEQAGNAPDVVAYNILIEAYGRAGKYRAAAKMFKQMQEAGCTPDVVTFSTLLE 293

Query: 241 MKTPPFKYMDLLDYYEDMLDRGIVPMNSTFRILSRQTQNGGLVNQHFSALARGTTTGSDR 300
                  Y ++   + DM +RG  P  +T+  L +    GG   +  +            
Sbjct: 294 AYGKHGCYDEVRLLFTDMKERGTEPDVNTYNTLIQVFGQGGFFQESINLFWDLL------ 347

Query: 301 RHETEGHGGTQAFFATRLEELARLKSSTTLDDALRVLRRMDVEGTPLISGSVVLNVLLSV 360
                  GG +   +T    L           A ++ R M      +   +     L++ 
Sbjct: 348 ------DGGVEPDMSTYAGLLYSCGKGGLHKAAKKIHRHMLQS--YVTPTTDGFTGLITA 399

Query: 361 FCRAGHIEDTERVLQLAKERGCTPNGATLSRVLKKSNADRFLQAELILPDALEAGDVRLS 420
           +  A    +        KE GC P+  T + ++                  +    +   
Sbjct: 400 YGNAALYSEATYAFNSMKESGCKPDLETYNALIGAHAGGGLYCEAGSAYLTMIDEGISAD 459

Query: 421 --DITDVMCHFFNNGMRSQVVRILRAYVVRCYRNPTESIPHTVALWALRLGPFDWALGFL 478
                 ++  F   G+    +   R        +P       +       G FD A    
Sbjct: 460 VSTYNSLIEAFGRGGLFDDAIEFSRDMEEARC-SPNRHTYEALMGVYCTAGLFDEAKAQF 518

Query: 479 AILLASNDEPLSDRIQRRMHEVVKENRSREILKVLEGH 516
             L    + P  D     +    + NR  +  KVLE  
Sbjct: 519 LDLQVGGELPSVDSYCLLLSVCARRNRWDDASKVLEEM 556


 Score =  296 bits (759), Expect = 1e-78,   Method: Composition-based stats.
 Identities = 64/443 (14%), Positives = 136/443 (30%), Gaps = 41/443 (9%)

Query: 154 YQMMEGPVTTRVATAALHRFL-TNDASEVSGLLQFLKLNN-VPLTREFHDQLEKNFVMRM 211
            +     +T    +     F   +D  +   L ++++ +         +  +        
Sbjct: 29  MEGYRNKLTINDFSLIFREFAQRSDWQKALRLFKYMQRHQWCKPNEHVYTIMIGIMGREG 88

Query: 212 KTEDAEEVFKDMRNAGVEPVSTHPYNFIFMKTPPFKYMDLLDYYEDMLDRGIVPMNSTFR 271
             + A E+F+DM    VE         I       ++   L     M    + P   T+ 
Sbjct: 89  MLDKASELFEDMPLNDVEWNVYSFTALINAYGRNGQHEASLHLLARMKREKVTPNLITYN 148

Query: 272 ILSRQTQNGGLVNQHFSALARGTTTGSDRRHETEGHGGTQAFFATRLEELARLKSSTTLD 331
            +      GGL  +           G         H G Q    T    L+   S   ++
Sbjct: 149 TVINACAKGGLEWE-----------GLLGLFAQMRHEGIQPDIITYNTLLSACSSRGLVE 197

Query: 332 DALRVLRRMDVEGTPLISGSVVLNVLLSVFCRAGHIEDTERVLQLAKERGCTPNGATLSR 391
           +A  V R M+  G  ++  S+  N L+ ++ +A   E    +L+  ++ G  P+    + 
Sbjct: 198 EAGMVFRTMNEAG--VVPDSITYNALVDIYGQADRHEGVGELLREMEQAGNAPDVVAYNI 255

Query: 392 VLKKSNADRFLQAELILPDALEAGDVRLS--DITDVMCHFFNNGMRSQVVRILRAYVVRC 449
           +++        +A   +   ++           + ++  +  +G   +V  +      R 
Sbjct: 256 LIEAYGRAGKYRAAAKMFKQMQEAGCTPDVVTFSTLLEAYGKHGCYDEVRLLFTDMKERG 315

Query: 450 YRNPTESIPHTVALWALRLGPFDWALGFLAILLASNDEPLSDRIQRRMHEVVKENRSREI 509
              P  +  +T+     + G F  ++     LL    EP        ++   K    +  
Sbjct: 316 -TEPDVNTYNTLIQVFGQGGFFQESINLFWDLLDGGVEPDMSTYAGLLYSCGKGGLHKAA 374

Query: 510 LKVLEGHKWDRRSILLAPQLQEPTNSSDGAGEVNGRSSEGGNSGGGHHRRDMGPSWMSAM 569
            K+                LQ               +++G       +      S  +  
Sbjct: 375 KKIHRHM------------LQSYVTP----------TTDGFTGLITAYGNAALYSEATYA 412

Query: 570 HLVLKEMGVEKEVLMGYKAKLSA 592
              +KE G + + L  Y A + A
Sbjct: 413 FNSMKESGCKPD-LETYNALIGA 434


 Score =  296 bits (759), Expect = 1e-78,   Method: Composition-based stats.
 Identities = 52/413 (12%), Positives = 115/413 (27%), Gaps = 26/413 (6%)

Query: 117 EHINSIVESFEQQFGCVSGYLRALAINA-------ESALEVLQLYQMMEGPVTTRVATAA 169
           +  + + E         + Y     INA       E++L +L   +  +           
Sbjct: 91  DKASELFEDMPLNDVEWNVYSFTALINAYGRNGQHEASLHLLARMKREKVTPNLITYNTV 150

Query: 170 LHRFLTNDAS--EVSGLLQFLKLNNVPLTREFHDQLEKNFVMRMKTEDAEEVFKDMRNAG 227
           ++           + GL   ++   +      ++ L      R   E+A  VF+ M  AG
Sbjct: 151 INACAKGGLEWEGLLGLFAQMRHEGIQPDIITYNTLLSACSSRGLVEEAGMVFRTMNEAG 210

Query: 228 VEPVSTHPYNFIFMKTPPFKYMDLLDYYEDMLDRGIVPMNSTFRILSRQTQNGGLVNQHF 287
           V P S      + +     ++  + +   +M   G  P    + IL       G      
Sbjct: 211 VVPDSITYNALVDIYGQADRHEGVGELLREMEQAGNAPDVVAYNILIEAYGRAGKYRAAA 270

Query: 288 SALARGTTTGSDRRHETEGHGGTQAFFATRLEELARLKSSTTLDDALRVLRRMDVEGTPL 347
                          +     G      T    L         D+   +   M   GT  
Sbjct: 271 KMF------------KQMQEAGCTPDVVTFSTLLEAYGKHGCYDEVRLLFTDMKERGT-- 316

Query: 348 ISGSVVLNVLLSVFCRAGHIEDTERVLQLAKERGCTPNGATLSRVLKKSNADRFLQAELI 407
                  N L+ VF + G  +++  +     + G  P+ +T + +L         +A   
Sbjct: 317 EPDVNTYNTLIQVFGQGGFFQESINLFWDLLDGGVEPDMSTYAGLLYSCGKGGLHKAAKK 376

Query: 408 LPDALEAGDVRLSD--ITDVMCHFFNNGMRSQVVRILRAYVVRCYRNPTESIPHTVALWA 465
           +   +    V  +    T ++  + N  + S+      +      + P     + +    
Sbjct: 377 IHRHMLQSYVTPTTDGFTGLITAYGNAALYSEATYAFNSMKESGCK-PDLETYNALIGAH 435

Query: 466 LRLGPFDWALGFLAILLASNDEPLSDRIQRRMHEVVKENRSREILKVLEGHKW 518
              G +  A      ++              +    +     + ++     + 
Sbjct: 436 AGGGLYCEAGSAYLTMIDEGISADVSTYNSLIEAFGRGGLFDDAIEFSRDMEE 488


 Score = 92.3 bits (228), Expect = 5e-17,   Method: Composition-based stats.
 Identities = 25/232 (10%), Positives = 56/232 (24%), Gaps = 19/232 (8%)

Query: 122 IVESFEQQFGCVSGYLRALAINAE-------SALEVLQLYQMMEGPVTTRVATAALHRFL 174
              S ++             I A         A                    + +  F 
Sbjct: 412 AFNSMKESGCKPDLETYNALIGAHAGGGLYCEAGSAYLTMIDEGISADVSTYNSLIEAFG 471

Query: 175 TNDA-SEVSGLLQFLKLNNVPLTREFHDQLEKNFVMRMKTEDAEEVFKDMRNAGVEPVST 233
                 +     + ++       R  ++ L   +      ++A+  F D++  G  P   
Sbjct: 472 RGGLFDDAIEFSRDMEEARCSPNRHTYEALMGVYCTAGLFDEAKAQFLDLQVGGELPSVD 531

Query: 234 HPYNFIFMKTPPFKYMDLLDYYEDMLDRGIVPMNSTFRILSRQTQNGGLVNQHFSALARG 293
                + +     ++ D     E+ML+    P   +   +       G ++   +     
Sbjct: 532 SYCLLLSVCARRNRWDDASKVLEEMLE----PNMPSIYGVVGGILK-GEMDDGTN----- 581

Query: 294 TTTGSDRRHETEGHGGTQAFFATRLEELARLKSSTTLDDALRVLRRMDVEGT 345
                +   +     G  +        L  L      + A RV       G 
Sbjct: 582 -WQRVEYAFDGLKVDGVGSNLRFYNALLEALWCLGQRERACRVFAEARKRGV 632


 Score = 68.0 bits (165), Expect = 1e-09,   Method: Composition-based stats.
 Identities = 26/246 (10%), Positives = 53/246 (21%), Gaps = 52/246 (21%)

Query: 68  HDSLISAAPDLTVGAVEKKEDDRAAKKERLEYCWGRALLSARHLAGDDDEHINSIVESFE 127
                   PDL                          L         D    NS++E+F 
Sbjct: 415 SMKESGCKPDLETYNALIGAHAGG---GLYCEAGSAYLTMIDEGISADVSTYNSLIEAFG 471

Query: 128 QQFGCVSGYLRALAINAESALEVLQLYQMMEGPVTTRVATAALHRFLTNDA-SEVSGLLQ 186
           +                + A+E  +  +            A +  + T     E      
Sbjct: 472 RGGL------------FDDAIEFSRDMEEARCSPNRHTYEALMGVYCTAGLFDEAKAQFL 519

Query: 187 FLKLNNVPLTREFHDQLEKNFVMRMKTEDAEEVFKDMRN--------------------- 225
            L++     + + +  L      R + +DA +V ++M                       
Sbjct: 520 DLQVGGELPSVDSYCLLLSVCARRNRWDDASKVLEEMLEPNMPSIYGVVGGILKGEMDDG 579

Query: 226 ---------------AGVEPVSTHPYNFIFMKTPPFKYMDLLDYYEDMLDRGIVPMNSTF 270
                           GV          +       +       + +   RG++    + 
Sbjct: 580 TNWQRVEYAFDGLKVDGVGSNLRFYNALLEALWCLGQRERACRVFAEARKRGVLAEAFSR 639

Query: 271 RILSRQ 276
             L   
Sbjct: 640 SDLMWA 645


>UniRef50_A9TMK7 Predicted protein n=1 Tax=Physcomitrella patens subsp. patens
           RepID=A9TMK7_PHYPA
          Length = 730

 Score =  308 bits (789), Expect = 4e-82,   Method: Composition-based stats.
 Identities = 86/634 (13%), Positives = 166/634 (26%), Gaps = 114/634 (17%)

Query: 28  VPVWSRLCDKVIAAYKAGEDIVVLQHFEELRATPE-----------LDVIAHDSLISAAP 76
               S L   +    + G+    L+ F  +R +             L ++  +S ++   
Sbjct: 43  NLSSSELLSIMKGLGREGQWNKALEVFNWMRQSVNFRPDGVTIAVMLRILGRESQLTTVS 102

Query: 77  DLTVGAVEKKEDDRAAKKERLEYCWGRALLSARHLAGDDDEHINSIVESFEQQFGCVSGY 136
            L     E+           L     R             +      E  ++     S  
Sbjct: 103 RLFKSLREEGYPLDVYAYTSLISALSR---------NRKFKEALGFFEQMKEAGPQPSLV 153

Query: 137 LRALAINA--------ESALEVLQLYQMMEGPVTTRVATAALHRFLTNDA-SEVSGLLQF 187
              + I+         E+ LE+ +  +             A+    +     E + L   
Sbjct: 154 TYNVIIDLYGKKGRSWENILELFEEMKAQGIQPDEYTYNTAITACASGSLCEEATELFTQ 213

Query: 188 LKLNNVPLTREFHDQLEKNFVMRMKTEDAEEVFKDMRNAGVEPVSTHPYNFIFMKTPPFK 247
           +K +N    R  ++ L   +       +A  V K+M +AG  P        +        
Sbjct: 214 MKSSNCTPDRVTYNALLDVYGKAGWYNEAANVLKEMESAGCLPNIVTYNELLSAFGRAGL 273

Query: 248 YMDLLDYYEDMLDRGIVPMNSTFRILSRQTQNGGLVNQHFSALARGTT------------ 295
                +  + M+ +GI P   T+  L       G V Q      +  T            
Sbjct: 274 CNAAAEMKDSMVSKGIEPDVFTYTSLLSAYSRAGKVEQAMEIYNQMRTSNCTPNSFTFNA 333

Query: 296 -----------TGSDRRHETEGHGGTQAFFATRLEELARLKSSTTLDDALRVLRRMDVEG 344
                      +      E     G +    T    L     +    + L+V R M   G
Sbjct: 334 LIGMHGKNKNFSEMMVIFEDMQACGVEPDIVTWNSLLGAFGKNGMYSEVLKVFRGMKKAG 393

Query: 345 TPLISGSVVLNVLLSVFCRAGHIEDTERVLQLAKERGCTPNGATLSRVLKKSNADRFLQA 404
                     N+L+  + R G  +    +     + GCTP+ AT + +L     +   + 
Sbjct: 394 --FEPDKATFNILIEAYGRCGSSDQALSIYDGMLQAGCTPDLATFNTLLAALAREGRWEH 451

Query: 405 ELILPDALEAGDVRLS--DITDVMCHFFNNGM---------------------------- 434
             ++ D L     + +      ++  + N G                             
Sbjct: 452 AELILDELNRSSYKPNDIAYASMLHAYANGGELEKLKEMVDTLHTIYVPFTKILLKTFVL 511

Query: 435 -------RSQVVRILRAYVVRCYRNPTESIPHTVALWALRLGPFDWALGFLAILLASNDE 487
                    +      A     Y +   S  + +     + G  D A    A+L ++  E
Sbjct: 512 VYSKCSLVDEAEDAFLAMRHHGYLS-DTSTFNAMISMYGKKGMMDKATDTFALLRSTGLE 570

Query: 488 PLSDRIQRRMHEVVKENRSREILKVLEGHKWDRRSILLAPQLQEPTNSSDGAGEVNGRSS 547
           P        M    +E   R+    L          + A Q     +       +   S 
Sbjct: 571 PDVVTYNCLMGMYGREGMYRKCEATLREC-------MAAGQ---TPDLVSYNTVIFSYSK 620

Query: 548 EGGNSGGGHHRRDMGPSWMSAMHLVLKEMGVEKE 581
            G  S                +   +   G++ +
Sbjct: 621 HGQLSSAT------------RIFHEMVSNGIQPD 642


 Score =  306 bits (784), Expect = 2e-81,   Method: Composition-based stats.
 Identities = 75/503 (14%), Positives = 153/503 (30%), Gaps = 49/503 (9%)

Query: 52  QHFEELRATP-ELDVIAHDSLISA---------APDLTVGAVEKKEDDRAAKKERLEYCW 101
           + F +++++    D + +++L+           A ++                  L   +
Sbjct: 209 ELFTQMKSSNCTPDRVTYNALLDVYGKAGWYNEAANVLKEMESAGCLPNIVTYNELLSAF 268

Query: 102 GRALLSARHLAGDDDEHINSIV-ESFEQQFGCVSGYLRALAI--NAESALEVLQLYQMME 158
           GRA L          E  +S+V +  E      +  L A +     E A+E+    +   
Sbjct: 269 GRAGLC-----NAAAEMKDSMVSKGIEPDVFTYTSLLSAYSRAGKVEQAMEIYNQMRTSN 323

Query: 159 GPVTTRVATAALHRFLTND-ASEVSGLLQFLKLNNVPLTREFHDQLEKNFVMRMKTEDAE 217
               +    A +     N   SE+  + + ++   V       + L   F       +  
Sbjct: 324 CTPNSFTFNALIGMHGKNKNFSEMMVIFEDMQACGVEPDIVTWNSLLGAFGKNGMYSEVL 383

Query: 218 EVFKDMRNAGVEPVSTHPYNFIFMKTPPFKYMDLLDYYEDMLDRGIVPMNSTFRILSRQT 277
           +VF+ M+ AG EP        I            L  Y+ ML  G  P  +TF  L    
Sbjct: 384 KVFRGMKKAGFEPDKATFNILIEAYGRCGSSDQALSIYDGMLQAGCTPDLATFNTLLAAL 443

Query: 278 QNGGLVNQHFSALARGTTT-------------------GSDRRHETEGHGGTQAFFATRL 318
              G        L     +                   G   + +          +    
Sbjct: 444 AREGRWEHAELILDELNRSSYKPNDIAYASMLHAYANGGELEKLKEMVDTLHTI-YVPFT 502

Query: 319 EELAR-----LKSSTTLDDALRVLRRMDVEGTPLISGSVVLNVLLSVFCRAGHIEDTERV 373
           + L +         + +D+A      M   G   +S +   N ++S++ + G ++     
Sbjct: 503 KILLKTFVLVYSKCSLVDEAEDAFLAMRHHG--YLSDTSTFNAMISMYGKKGMMDKATDT 560

Query: 374 LQLAKERGCTPNGATLSRVLKKSNADRFLQAELILPDALEAGDVRLS--DITDVMCHFFN 431
             L +  G  P+  T + ++     +   +          A            V+  +  
Sbjct: 561 FALLRSTGLEPDVVTYNCLMGMYGREGMYRKCEATLRECMAAGQTPDLVSYNTVIFSYSK 620

Query: 432 NGMRSQVVRILRAYVVRCYRNPTESIPHTVALWALRLGPFDWALGFLAILLASNDEPLSD 491
           +G  S   RI    V    + P     +T     +  G F  AL  +  +  +  +P   
Sbjct: 621 HGQLSSATRIFHEMVSNGIQ-PDSFTYNTFVGCYVNGGMFPEALSVVKHMHKTGCKPDEV 679

Query: 492 RIQRRMHEVVKENRSREILKVLE 514
             +  +    K  +  E+ ++L+
Sbjct: 680 TYRTLVDAYCKIGKFEEVERILK 702


 Score =  223 bits (569), Expect = 2e-56,   Method: Composition-based stats.
 Identities = 55/474 (11%), Positives = 120/474 (25%), Gaps = 63/474 (13%)

Query: 16  VAENVGAFTEVMVPVWSRLCDKVIAAYKAGEDIVVLQHFEELRATP-ELDVIAHDSLISA 74
           + E   A     +  ++ L        +AG      +  + + +   E DV  + SL+SA
Sbjct: 246 LKEMESAGCLPNIVTYNELLSAF---GRAGLCNAAAEMKDSMVSKGIEPDVFTYTSLLSA 302

Query: 75  APDLTVGAVEKKEDDRAAKKERLEYCWGRALLSARHLAGDDDEHINSIVESF-----EQQ 129
                      +  ++          +    L   H    +   +  I E       E  
Sbjct: 303 YSRAGKVEQAMEIYNQMRTSNCTPNSFTFNALIGMHGKNKNFSEMMVIFEDMQACGVEPD 362

Query: 130 FGCVSGYLRALAINA--ESALEVLQLYQMMEGPVTTRVATAALHRFLTNDASE-VSGLLQ 186
               +  L A   N      L+V +  +              +  +    +S+    +  
Sbjct: 363 IVTWNSLLGAFGKNGMYSEVLKVFRGMKKAGFEPDKATFNILIEAYGRCGSSDQALSIYD 422

Query: 187 FLKLNNVPLTREFHDQLEKNFVMRMKTEDAEEVFKDMRNAGVEPVSTHPYNFIFMKTPPF 246
            +            + L        + E AE +  ++  +  +P      + +       
Sbjct: 423 GMLQAGCTPDLATFNTLLAALAREGRWEHAELILDELNRSSYKPNDIAYASMLHAYANGG 482

Query: 247 K-----------------------------------YMDLLDYYEDMLDRGIVPMNSTFR 271
           +                                     +  D +  M   G +   STF 
Sbjct: 483 ELEKLKEMVDTLHTIYVPFTKILLKTFVLVYSKCSLVDEAEDAFLAMRHHGYLSDTSTFN 542

Query: 272 ILSRQTQNGGLVNQHFSALARGTTTGSDRRHETEGHGGTQAFFATRLEELARLKSSTTLD 331
            +       G++++     A   +T            G +    T    +          
Sbjct: 543 AMISMYGKKGMMDKATDTFALLRST------------GLEPDVVTYNCLMGMYGREGMYR 590

Query: 332 DALRVLRRMDVEGTPLISGSVVLNVLLSVFCRAGHIEDTERVLQLAKERGCTPNGATLSR 391
                LR     G       V  N ++  + + G +    R+       G  P+  T + 
Sbjct: 591 KCEATLRECMAAGQ--TPDLVSYNTVIFSYSKHGQLSSATRIFHEMVSNGIQPDSFTYNT 648

Query: 392 VLKKSNADRFLQAELILPDALEAGDVRLS--DITDVMCHFFNNGMRSQVVRILR 443
            +            L +   +     +        ++  +   G   +V RIL+
Sbjct: 649 FVGCYVNGGMFPEALSVVKHMHKTGCKPDEVTYRTLVDAYCKIGKFEEVERILK 702


 Score =  125 bits (315), Expect = 4e-27,   Method: Composition-based stats.
 Identities = 32/269 (11%), Positives = 75/269 (27%), Gaps = 15/269 (5%)

Query: 33  RLCDKVIAAYKAGEDIVVLQHFEELRATPELDVIAHDS-LISAAPDLTVGAVEKKEDDRA 91
            L +   ++YK   DI             EL+ +      +          + K      
Sbjct: 455 ILDELNRSSYKP-NDIAYASMLHAYANGGELEKLKEMVDTLHTIYVPFTKILLKTFVLVY 513

Query: 92  AKKERLEYCWGRALLSARHLAGDDDEHINSIVESFEQQFGCVSGYLRALAINAESALEVL 151
           +K   ++      L    H    D    N+++  + ++               + A +  
Sbjct: 514 SKCSLVDEAEDAFLAMRHHGYLSDTSTFNAMISMYGKKG------------MMDKATDTF 561

Query: 152 QLYQMMEGPVTTRVATAALHRFLTNDA-SEVSGLLQFLKLNNVPLTREFHDQLEKNFVMR 210
            L +              +  +       +    L+             ++ +  ++   
Sbjct: 562 ALLRSTGLEPDVVTYNCLMGMYGREGMYRKCEATLRECMAAGQTPDLVSYNTVIFSYSKH 621

Query: 211 MKTEDAEEVFKDMRNAGVEPVSTHPYNFIFMKTPPFKYMDLLDYYEDMLDRGIVPMNSTF 270
            +   A  +F +M + G++P S     F+        + + L   + M   G  P   T+
Sbjct: 622 GQLSSATRIFHEMVSNGIQPDSFTYNTFVGCYVNGGMFPEALSVVKHMHKTGCKPDEVTY 681

Query: 271 RILSRQTQNGGLVNQHFSALARGTTTGSD 299
           R L       G   +    L    ++  +
Sbjct: 682 RTLVDAYCKIGKFEEVERILKFIKSSDPN 710


>UniRef50_D1ISS9 Whole genome shotgun sequence of line PN40024,
           scaffold_2.assembly12x (Fragment) n=7 Tax=rosids
           RepID=D1ISS9_VITVI
          Length = 641

 Score =  308 bits (789), Expect = 4e-82,   Method: Composition-based stats.
 Identities = 53/392 (13%), Positives = 114/392 (29%), Gaps = 18/392 (4%)

Query: 128 QQFGCVSGYLRALAINAESALEVLQLYQMMEGPVTTRVATAALHRFLT-NDASEVSGLLQ 186
           ++F C+           E   ++++                 +  +    D    +GL  
Sbjct: 185 RKFTCIMVKGLCKEGKLEEGRKLIEDRWGQGCIPNIIFYNTLIDGYCKKGDMEMANGLFI 244

Query: 187 FLKLNNVPLTREFHDQLEKNFVMRMKTEDAEEVFKDMRNAGVEPVSTHPYNFIFMKTPPF 246
            LKL     T E +  +   F  +   +  + +  +M + G+          I  +    
Sbjct: 245 ELKLKGFLPTVETYGAIINGFCKKGDFKAIDRLLMEMNSRGLTVNVQVYNTIIDARYKHG 304

Query: 247 KYMDLLDYYEDMLDRGIVPMNSTFRILSRQTQNGGLVNQHFSALARGTTTGSDRRHETEG 306
             +  ++  E M++ G  P   T+  L   +   G V++    L +              
Sbjct: 305 HIVKAVETIEGMIECGCKPDIVTYNTLISGSCRDGKVSEADQLLEQALGK---------- 354

Query: 307 HGGTQAFFATRLEELARLKSSTTLDDALRVLRRMDVEGTPLISGSVVLNVLLSVFCRAGH 366
             G      +    +         D A   L  M   G       V    L+     AG 
Sbjct: 355 --GLMPNKFSYTPLIHAYCKQGGYDRASNWLIEMTERGH--KPDLVTYGALVHGLVVAGE 410

Query: 367 IEDTERVLQLAKERGCTPNGATLSRVLKKSNADRFLQAELILPDALEAGDVRLS--DITD 424
           ++    + +   ERG  P+    + ++        L A  +L   +    V         
Sbjct: 411 VDVALTIREKMLERGVFPDAGIYNILMSGLCKKFKLPAAKLLLAEMLDQSVLPDAFVYAT 470

Query: 425 VMCHFFNNGMRSQVVRILRAYVVRCYRNPTESIPHTVALWALRLGPFDWALGFLAILLAS 484
           ++  F  NG   +  ++    + +   NP     + +     + G    A+  +  +   
Sbjct: 471 LVDGFIRNGNLDEARKLFELTIEKG-MNPGIVGYNAMIKGYCKFGMMKDAMACINRMKKR 529

Query: 485 NDEPLSDRIQRRMHEVVKENRSREILKVLEGH 516
           +  P        +   VK++      K+    
Sbjct: 530 HLAPDEFTYSTVIDGYVKQHDLDGAQKMFREM 561


 Score =  301 bits (770), Expect = 6e-80,   Method: Composition-based stats.
 Identities = 58/489 (11%), Positives = 126/489 (25%), Gaps = 72/489 (14%)

Query: 150 VLQLYQMMEGPVTTRVATAALHRFLTNDASE-VSGLLQF-LKLNNVPLTREFHD------ 201
           VL+  ++ E   T    +  +  +  +   E    L  F LK           +      
Sbjct: 116 VLENMRVEEMSPTREAMSIVIQAYSDSGLVEKALELYYFVLKTYTYFPDVIACNSLLNML 175

Query: 202 --------------QLEKNFVMRMKTEDAEEVFKDMRNAGVEPVSTHPYNFIFMKTPPFK 247
                          + K      K E+  ++ +D    G  P        I        
Sbjct: 176 VKLGRIEIARKFTCIMVKGLCKEGKLEEGRKLIEDRWGQGCIPNIIFYNTLIDGYCKKGD 235

Query: 248 YMDLLDYYEDMLDRGIVPMNSTFRILSRQTQNGGLVNQHFSALARGTTTG---------- 297
                  + ++  +G +P   T+  +       G        L    + G          
Sbjct: 236 MEMANGLFIELKLKGFLPTVETYGAIINGFCKKGDFKAIDRLLMEMNSRGLTVNVQVYNT 295

Query: 298 -------------SDRRHETEGHGGTQAFFATRLEELARLKSSTTLDDALRVLRRMDVEG 344
                        +    E     G +    T    ++       + +A ++L +   +G
Sbjct: 296 IIDARYKHGHIVKAVETIEGMIECGCKPDIVTYNTLISGSCRDGKVSEADQLLEQALGKG 355

Query: 345 TPLISGSVVLNVLLSVFCRAGHIEDTERVLQLAKERGCTPNGATLSRVLKKSNADRFLQA 404
             L+        L+  +C+ G  +     L    ERG  P+  T   ++        +  
Sbjct: 356 --LMPNKFSYTPLIHAYCKQGGYDRASNWLIEMTERGHKPDLVTYGALVHGLVVAGEVDV 413

Query: 405 ELILPDALEAGDVRLSD--ITDVMCHFFNNGMRSQVVRILRAYVVRCYRNPTESIPHTVA 462
            L + + +    V         +M              +L   + +    P   +  T+ 
Sbjct: 414 ALTIREKMLERGVFPDAGIYNILMSGLCKKFKLPAAKLLLAEMLDQSVL-PDAFVYATLV 472

Query: 463 LWALRLGPFDWALGFLAILLASNDEPLSDRIQRRMHEVVKENRSREILKVLEGHKWDRRS 522
              +R G  D A     + +     P        +    K    ++ +  +   K    +
Sbjct: 473 DGFIRNGNLDEARKLFELTIEKGMNPGIVGYNAMIKGYCKFGMMKDAMACINRMKKRHLA 532

Query: 523 ILLAPQLQEPTNSSDGAGEVNGRSSEGGNSGGGHHRRDMGPSWMSAMHLVLKEMGVEKEV 582
                      +    +  ++G   +    G               M   + +M  +  V
Sbjct: 533 ----------PDEFTYSTVIDGYVKQHDLDGA------------QKMFREMVKMKCKPNV 570

Query: 583 LMGYKAKLS 591
           + G +  L 
Sbjct: 571 MDGLQGLLL 579


 Score =  227 bits (580), Expect = 8e-58,   Method: Composition-based stats.
 Identities = 52/389 (13%), Positives = 107/389 (27%), Gaps = 31/389 (7%)

Query: 104 ALLSARHLAGDDDEHINSIVESFEQQFGCVSGYLRALAINAE-------SALEVLQLYQM 156
           A+++     GD  + I+ ++     +   V+  +    I+A         A+E ++    
Sbjct: 260 AIINGFCKKGD-FKAIDRLLMEMNSRGLTVNVQVYNTIIDARYKHGHIVKAVETIEGMIE 318

Query: 157 MEGPVTTRVATAALHRFLT-NDASEVSGLLQFLKLNNVPLTREFHDQLEKNFVMRMKTED 215
                        +         SE   LL+      +   +  +  L   +  +   + 
Sbjct: 319 CGCKPDIVTYNTLISGSCRDGKVSEADQLLEQALGKGLMPNKFSYTPLIHAYCKQGGYDR 378

Query: 216 AEEVFKDMRNAGVEPVSTHPYNFIFMKTPPFKYMDLLDYYEDMLDRGIVPMNSTFRILSR 275
           A     +M   G +P        +       +    L   E ML+RG+ P    + IL  
Sbjct: 379 ASNWLIEMTERGHKPDLVTYGALVHGLVVAGEVDVALTIREKMLERGVFPDAGIYNILMS 438

Query: 276 QTQNGGLVNQHFSALARGTTTGSDRRHETEGHGGTQAFFATRLEELARLKSSTTLDDALR 335
                  +      LA                             +     +  LD+A +
Sbjct: 439 GLCKKFKLPAAKLLLAEMLDQSVL------------PDAFVYATLVDGFIRNGNLDEARK 486

Query: 336 VLRRMDVEGTPLISGSVVLNVLLSVFCRAGHIEDTERVLQLAKERGCTPNGATLSRVLKK 395
           +      +G     G V  N ++  +C+ G ++D    +   K+R   P+  T S V+  
Sbjct: 487 LFELTIEKGMN--PGIVGYNAMIKGYCKFGMMKDAMACINRMKKRHLAPDEFTYSTVIDG 544

Query: 396 SNADRFLQAELILPDALEAGDVRLSDITDVMCHFFNNGMRSQVVRILRAYVVRCYRNPTE 455
                 L     +   +     + +    VM       +    +                
Sbjct: 545 YVKQHDLDGAQKMFREMVKMKCKPN----VMDGLQGLLLIIPSLFAFANMECSELHCIN- 599

Query: 456 SIPHTVALWALRLGPFDWALGFLAILLAS 484
               ++    L  G    A   L  +   
Sbjct: 600 --YSSILDQYLPQG-TSEASVILQTMFEE 625


 Score =  223 bits (568), Expect = 2e-56,   Method: Composition-based stats.
 Identities = 54/434 (12%), Positives = 111/434 (25%), Gaps = 55/434 (12%)

Query: 186 QFLKLNNVPLTREFHDQLEKNFVMRMKTEDAEEVFKDMRNAGVE-P-VSTHPYNFIFMKT 243
           + L+           D            E   + F  +       P       + + +  
Sbjct: 46  ENLQTRFSESEVLASDVAHLVLDRIRDVELGLKFFDWVSRGQYSGPINGFAYSSLLKLLA 105

Query: 244 PPFKYMDLLDYYEDMLDRGIVPMNSTFRILSRQTQNGGLVNQHFSALARGTTTGSDRRHE 303
               + ++    E+M    + P      I+ +   + GLV +                 +
Sbjct: 106 RSRVFSEMEVVLENMRVEEMSPTREAMSIVIQAYSDSGLVEKALELY--------YFVLK 157

Query: 304 TEGHGGTQAFFATRLEEL-----------------ARLKSSTTLDDALRVLRRMDVEGTP 346
           T  +        + L  L                   L     L++  +++      G  
Sbjct: 158 TYTYFPDVIACNSLLNMLVKLGRIEIARKFTCIMVKGLCKEGKLEEGRKLIED--RWGQG 215

Query: 347 LISGSVVLNVLLSVFCRAGHIEDTERVLQLAKERGCTPNGATLSRVLKKSNADRFLQAEL 406
            I   +  N L+  +C+ G +E    +    K +G  P   T   ++         +A  
Sbjct: 216 CIPNIIFYNTLIDGYCKKGDMEMANGLFIELKLKGFLPTVETYGAIINGFCKKGDFKAID 275

Query: 407 ILPDALEAGDVRLS--DITDVMCHFFNNGMRSQVVRILRAYVVRCYRNPTESIPHTVALW 464
            L   + +  + ++      ++   + +G   + V  +   +    + P     +T+   
Sbjct: 276 RLLMEMNSRGLTVNVQVYNTIIDARYKHGHIVKAVETIEGMIECGCK-PDIVTYNTLISG 334

Query: 465 ALRLGPFDWALGFLAILLASNDEPLSDRIQRRMHEVVKENRSREILKVLEGHKWDRRSIL 524
           + R G    A   L   L     P        +H   K+         L           
Sbjct: 335 SCRDGKVSEADQLLEQALGKGLMPNKFSYTPLIHAYCKQGGYDRASNWLIEMTERGHK-- 392

Query: 525 LAPQLQEPTNSSDGAGEVNGRSSEGGNSGGGHHRRDMGPSWMSAMHLVLKEMGVEKEVLM 584
                    +       V+G    G        R              + E GV  +   
Sbjct: 393 --------PDLVTYGALVHGLVVAGEVDVALTIRE------------KMLERGVFPDA-G 431

Query: 585 GYKAKLSALINDAK 598
            Y   +S L    K
Sbjct: 432 IYNILMSGLCKKFK 445


 Score = 75.7 bits (185), Expect = 5e-12,   Method: Composition-based stats.
 Identities = 19/206 (9%), Positives = 62/206 (30%), Gaps = 10/206 (4%)

Query: 37  KVIAAYKAGEDIVVLQHF--EELRATPELDVIAHDSLISAAPDLTVGAVEKKEDDRAAKK 94
            +I AY          ++  E      + D++ + +L+          V     ++  ++
Sbjct: 365 PLIHAYCKQGGYDRASNWLIEMTERGHKPDLVTYGALVHGLVVAGEVDVALTIREKMLER 424

Query: 95  ERLEYCWGRALLSARHLAGDDDEHINSIVESFEQQFGCVSGYLRALAINA-------ESA 147
                     +L +             ++     Q      ++ A  ++        + A
Sbjct: 425 GVFPDAGIYNILMSGLCKKFKLPAAKLLLAEMLDQSVLPDAFVYATLVDGFIRNGNLDEA 484

Query: 148 LEVLQLYQMMEGPVTTRVATAALHRFLT-NDASEVSGLLQFLKLNNVPLTREFHDQLEKN 206
            ++ +L              A +  +       +    +  +K  ++      +  +   
Sbjct: 485 RKLFELTIEKGMNPGIVGYNAMIKGYCKFGMMKDAMACINRMKKRHLAPDEFTYSTVIDG 544

Query: 207 FVMRMKTEDAEEVFKDMRNAGVEPVS 232
           +V +   + A+++F++M     +P  
Sbjct: 545 YVKQHDLDGAQKMFREMVKMKCKPNV 570


>UniRef50_Q9M316 Pentatricopeptide repeat-containing protein At3g61520,
           mitochondrial n=4 Tax=rosids RepID=PP292_ARATH
          Length = 766

 Score =  307 bits (788), Expect = 5e-82,   Method: Composition-based stats.
 Identities = 75/553 (13%), Positives = 162/553 (29%), Gaps = 56/553 (10%)

Query: 64  DVIAHDSLISAAPDLTVGAVEKKEDDRAAKKERLEYCWGRALLSARHLAGDDDEHINSIV 123
           DV+  + L+  A  +    ++K+         R+        +    L    +E I +++
Sbjct: 193 DVLLRNGLVDDAFKVLDEMLQKESVFP---PNRITADIVLHEVWKGRLL--TEEKIIALI 247

Query: 124 ESFEQQFGCVSG-----YLRALAINA--ESALEVLQLYQMMEGPVTTRVATAALHRFLTN 176
             F       +      ++ +L  NA   +A ++L      + P+      A L     N
Sbjct: 248 SRFSSHGVSPNSVWLTRFISSLCKNARANAAWDILSDLMKNKTPLEAPPFNALLSCLGRN 307

Query: 177 -DASEVSGLLQFLKLNNVPLTREFHDQLEKNFVMRMKTEDAEEVFKDMRNAG------VE 229
            D S ++ L+  +    +         L        + ++A EVF+ MR         ++
Sbjct: 308 MDISRMNDLVLKMDEVKIRPDVVTLGILINTLCKSRRVDEALEVFEKMRGKRTDDGNVIK 367

Query: 230 PVSTHPYNFIFMKTPPFKYMDLLDYYEDML-DRGIVPMNSTFRILSRQTQNGGLVNQHFS 288
             S H    I       +  +  +    M  +    P   T+  L       G +     
Sbjct: 368 ADSIHFNTLIDGLCKVGRLKEAEELLVRMKLEERCAPNAVTYNCLIDGYCRAGKLETAKE 427

Query: 289 ALARGTTTGSD-----------------------RRHETEGHGGTQAFFATRLEELARLK 325
            ++R                                       G +    T +  +    
Sbjct: 428 VVSRMKEDEIKPNVVTVNTIVGGMCRHHGLNMAVVFFMDMEKEGVKGNVVTYMTLIHACC 487

Query: 326 SSTTLDDALRVLRRMDVEGTPLISGSVVLNVLLSVFCRAGHIEDTERVLQLAKERGCTPN 385
           S + ++ A+    +M   G      + +   L+S  C+     D  RV++  KE G + +
Sbjct: 488 SVSNVEKAMYWYEKMLEAGCS--PDAKIYYALISGLCQVRRDHDAIRVVEKLKEGGFSLD 545

Query: 386 GATLSRVLKKSNADRFLQAELILPDALEAGDVRLS--DITDVMCHFFNNGMRSQVVRILR 443
               + ++         +    +   +E    +        ++  F  +     V R++ 
Sbjct: 546 LLAYNMLIGLFCDKNNTEKVYEMLTDMEKEGKKPDSITYNTLISFFGKHKDFESVERMME 605

Query: 444 AYVVRCYRNPTESIPHTVALWALRLGPFDWALGFLAIL-LASNDEPLSDRIQRRMHEVVK 502
                   +PT +    V      +G  D AL     + L S   P +      ++   K
Sbjct: 606 QMREDGL-DPTVTTYGAVIDAYCSVGELDEALKLFKDMGLHSKVNPNTVIYNILINAFSK 664

Query: 503 ENRSREILKVLEGHKWDRRSILLAPQLQEPTNSSDGAGEVNGRSSEGGNSGGGHHRRDMG 562
                + L + E  K      ++ P ++           +N ++             +  
Sbjct: 665 LGNFGQALSLKEEMKMK----MVRPNVETYNALFKC---LNEKTQGETLLKLMDEMVEQS 717

Query: 563 PSWMSAMHLVLKE 575
                    +L E
Sbjct: 718 CEPNQITMEILME 730


 Score =  302 bits (773), Expect = 3e-80,   Method: Composition-based stats.
 Identities = 70/499 (14%), Positives = 158/499 (31%), Gaps = 47/499 (9%)

Query: 42  YKAGEDIVVLQHFEELRATPE-------LDVIAHDSLISAAPDLTVGAVEKKEDDRAAKK 94
               + I ++  F     +P        +  +  ++  +AA D+    ++ K    A   
Sbjct: 238 LTEEKIIALISRFSSHGVSPNSVWLTRFISSLCKNARANAAWDILSDLMKNKTPLEAPPF 297

Query: 95  ERLEYCWGRALLSARHLAGDDDEHINSIVESFEQQFGCVSGYLRALAINA-------ESA 147
             L  C GR +         D   +N +V   ++           + IN        + A
Sbjct: 298 NALLSCLGRNM---------DISRMNDLVLKMDEVKIRPDVVTLGILINTLCKSRRVDEA 348

Query: 148 LEVLQLYQMMEG------PVTTRVATAALHRFLT-NDASEVSGLLQFLK-LNNVPLTREF 199
           LEV +  +             +      +          E   LL  +K           
Sbjct: 349 LEVFEKMRGKRTDDGNVIKADSIHFNTLIDGLCKVGRLKEAEELLVRMKLEERCAPNAVT 408

Query: 200 HDQLEKNFVMRMKTEDAEEVFKDMRNAGVEPVSTHPYNFIFMKTPPFKYMDLLDYYEDML 259
           ++ L   +    K E A+EV   M+   ++P        +            + ++ DM 
Sbjct: 409 YNCLIDGYCRAGKLETAKEVVSRMKEDEIKPNVVTVNTIVGGMCRHHGLNMAVVFFMDME 468

Query: 260 DRGIVPMNSTFRILSRQTQNGGLVNQHFSALARGTTTGSDRRHETEGHGGTQAFFATRLE 319
             G+     T+  L     +   V +                +E     G          
Sbjct: 469 KEGVKGNVVTYMTLIHACCSVSNVEKAM------------YWYEKMLEAGCSPDAKIYYA 516

Query: 320 ELARLKSSTTLDDALRVLRRMDVEGTPLISGSVVLNVLLSVFCRAGHIEDTERVLQLAKE 379
            ++ L       DA+RV+ ++   G  L    +  N+L+ +FC   + E    +L   ++
Sbjct: 517 LISGLCQVRRDHDAIRVVEKLKEGGFSL--DLLAYNMLIGLFCDKNNTEKVYEMLTDMEK 574

Query: 380 RGCTPNGATLSRVLKKSNADRFLQAELILPDALEAGDVRLS--DITDVMCHFFNNGMRSQ 437
            G  P+  T + ++      +  ++   + + +    +  +      V+  + + G   +
Sbjct: 575 EGKKPDSITYNTLISFFGKHKDFESVERMMEQMREDGLDPTVTTYGAVIDAYCSVGELDE 634

Query: 438 VVRILRAYVVRCYRNPTESIPHTVALWALRLGPFDWALGFLAILLASNDEPLSDRIQRRM 497
            +++ +   +    NP   I + +     +LG F  AL     +      P  +      
Sbjct: 635 ALKLFKDMGLHSKVNPNTVIYNILINAFSKLGNFGQALSLKEEMKMKMVRPNVETYNALF 694

Query: 498 HEVVKENRSREILKVLEGH 516
             + ++ +   +LK+++  
Sbjct: 695 KCLNEKTQGETLLKLMDEM 713


 Score =  268 bits (685), Expect = 5e-70,   Method: Composition-based stats.
 Identities = 60/498 (12%), Positives = 148/498 (29%), Gaps = 52/498 (10%)

Query: 145 ESALEVLQLYQMMEGPVTTRVATAALHRFLTND-ASEVSGLLQFLKLNNVPLTREFHDQL 203
           +  L + ++ +    P+T       +  F      ++   + + L  N      +  + +
Sbjct: 134 DKLLRLYEIAKEKNIPLTVVATNLLIRWFGRMGMVNQSVLVYERLDSNMK--NSQVRNVV 191

Query: 204 EKNFVMRMKTEDAEEVFKDM--RNAGVEPVSTHPYNFIFMKTPPFKY--MDLLDYYEDML 259
               +     +DA +V  +M  + +   P        +             ++       
Sbjct: 192 VDVLLRNGLVDDAFKVLDEMLQKESVFPPNRITADIVLHEVWKGRLLTEEKIIALISRFS 251

Query: 260 DRGIVPMNSTFRILSRQTQNGGLVNQHFSALAR-----------------------GTTT 296
             G+ P +                N  +  L+                           +
Sbjct: 252 SHGVSPNSVWLTRFISSLCKNARANAAWDILSDLMKNKTPLEAPPFNALLSCLGRNMDIS 311

Query: 297 GSDRRHETEGHGGTQAFFATRLEELARLKSSTTLDDALRVLRRMDVE----GTPLISGSV 352
             +           +    T    +  L  S  +D+AL V  +M  +    G  + + S+
Sbjct: 312 RMNDLVLKMDEVKIRPDVVTLGILINTLCKSRRVDEALEVFEKMRGKRTDDGNVIKADSI 371

Query: 353 VLNVLLSVFCRAGHIEDTERVLQLAK-ERGCTPNGATLSRVLKKSNADRFLQAELILPDA 411
             N L+   C+ G +++ E +L   K E  C PN  T + ++        L+    +   
Sbjct: 372 HFNTLIDGLCKVGRLKEAEELLVRMKLEERCAPNAVTYNCLIDGYCRAGKLETAKEVVSR 431

Query: 412 LEAGDVRL--SDITDVMCHFFNNGMRSQVVRILRAYVVRCYRNPTESIPHTVALWALRLG 469
           ++  +++     +  ++     +   +  V           +        T+      + 
Sbjct: 432 MKEDEIKPNVVTVNTIVGGMCRHHGLNMAVVFFMDMEKEGVKG-NVVTYMTLIHACCSVS 490

Query: 470 PFDWALGFLAILLASNDEPLSDRIQRRMHEVVKENRSREILKVLEGHKWDRRSI------ 523
             + A+ +   +L +   P +      +  + +  R  + ++V+E  K    S+      
Sbjct: 491 NVEKAMYWYEKMLEAGCSPDAKIYYALISGLCQVRRDHDAIRVVEKLKEGGFSLDLLAYN 550

Query: 524 LLAPQLQEPTNSSDGAGEVNGRSSEGG-------NSGGGHHRRDMGPSWMSAMHLVLKEM 576
           +L     +  N+      +     EG        N+      +      +  M   ++E 
Sbjct: 551 MLIGLFCDKNNTEKVYEMLTDMEKEGKKPDSITYNTLISFFGKHKDFESVERMMEQMRED 610

Query: 577 GVEKEVLMGYKAKLSALI 594
           G++  V   Y A + A  
Sbjct: 611 GLDPTV-TTYGAVIDAYC 627


 Score =  226 bits (576), Expect = 2e-57,   Method: Composition-based stats.
 Identities = 53/437 (12%), Positives = 119/437 (27%), Gaps = 57/437 (13%)

Query: 179 SEVSGLLQFLKLNNVPLTREFHDQLEKNFVMRMKTEDAEEVFKD----MRNAGVEPVSTH 234
            ++  L +  K  N+PLT    + L + F        +  V++     M+N+ V      
Sbjct: 134 DKLLRLYEIAKEKNIPLTVVATNLLIRWFGRMGMVNQSVLVYERLDSNMKNSQVR----- 188

Query: 235 PYNFIFMKTPPFKYMDLLDYYEDMLDRG--IVPMNSTFRILSRQTQNGGLVNQHFSALAR 292
               + +        D     ++ML +     P   T  I+  +   G L+ +       
Sbjct: 189 -NVVVDVLLRNGLVDDAFKVLDEMLQKESVFPPNRITADIVLHEVWKGRLLTE------- 240

Query: 293 GTTTGSDRRHETEGHGGTQAFFATRLEELARLKSSTTLDDALRVL-RRMDVEGTPLISGS 351
                           G           ++ L  +   + A  +L   M  +        
Sbjct: 241 ---EKIIALISRFSSHGVSPNSVWLTRFISSLCKNARANAAWDILSDLMKNKTPLEAP-- 295

Query: 352 VVLNVLLSVFCRAGHIEDTERVLQLAKERGCTPNGATLSRVLKKSNADRFLQAELILPDA 411
              N LLS   R   I     ++    E    P+  TL  ++      R +   L + + 
Sbjct: 296 -PFNALLSCLGRNMDISRMNDLVLKMDEVKIRPDVVTLGILINTLCKSRRVDEALEVFEK 354

Query: 412 LEAGD------VRLSD--ITDVMCHFFNNGMRSQVVRILRAYVVRCYRNPTESIPHTVAL 463
           +          ++        ++      G   +   +L    +     P     + +  
Sbjct: 355 MRGKRTDDGNVIKADSIHFNTLIDGLCKVGRLKEAEELLVRMKLEERCAPNAVTYNCLID 414

Query: 464 WALRLGPFDWALGFLAILLASNDEPLSDRIQRRMHEVVKENRSREILKVLEGHKWDRRSI 523
              R G  + A   ++ +     +P    +   +  + + +     +        ++  +
Sbjct: 415 GYCRAGKLETAKEVVSRMKEDEIKPNVVTVNTIVGGMCRHHGLNMAVVFF--MDMEKEGV 472

Query: 524 LLAPQLQEPTNSSDGAGEVNGRSSEGGNSGGGHHRRDMGPSWMSAMHLVLKEMGVEKEVL 583
                     N       ++   S            +    W    +  + E G   +  
Sbjct: 473 --------KGNVVTYMTLIHACCSVSN--------VEKAMYW----YEKMLEAGCSPDA- 511

Query: 584 MGYKAKLSALINDAKKK 600
             Y A +S L    +  
Sbjct: 512 KIYYALISGLCQVRRDH 528


 Score =  220 bits (561), Expect = 1e-55,   Method: Composition-based stats.
 Identities = 58/426 (13%), Positives = 127/426 (29%), Gaps = 39/426 (9%)

Query: 63  LDVIAHDSLISAAPDLTVGAVEKKEDDRAAKKERLEYCWGRALLSARHLAGDDDEHINSI 122
           ++ +     +  A ++      + +        + +      L+      G   E    +
Sbjct: 336 INTLCKSRRVDEALEVFE--KMRGKRTDDGNVIKADSIHFNTLIDGLCKVGRLKEAEELL 393

Query: 123 VESFEQQFGCVSGYLRALAINA-------ESALEVLQLYQMMEGPVTTRVATAALHRFLT 175
           V    ++    +       I+        E+A EV+   +  E           +     
Sbjct: 394 VRMKLEERCAPNAVTYNCLIDGYCRAGKLETAKEVVSRMKEDEIKPNVVTVNTIVGGMCR 453

Query: 176 ND-ASEVSGLLQFLKLNNVPLTREFHDQLEKNFVMRMKTEDAEEVFKDMRNAGVEPVSTH 234
           +   +        ++   V      +  L          E A   ++ M  AG  P +  
Sbjct: 454 HHGLNMAVVFFMDMEKEGVKGNVVTYMTLIHACCSVSNVEKAMYWYEKMLEAGCSPDAKI 513

Query: 235 PYNFIFMKTPPFKYMDLLDYYEDMLDRGIVPMNSTFRILSRQTQNGGLVNQHFSALARGT 294
            Y  I       +  D +   E + + G       + +L     +     + +  L    
Sbjct: 514 YYALISGLCQVRRDHDAIRVVEKLKEGGFSLDLLAYNMLIGLFCDKNNTEKVYEMLTDME 573

Query: 295 TTG-----------------------SDRRHETEGHGGTQAFFATRLEELARLKSSTTLD 331
             G                        +R  E     G      T    +    S   LD
Sbjct: 574 KEGKKPDSITYNTLISFFGKHKDFESVERMMEQMREDGLDPTVTTYGAVIDAYCSVGELD 633

Query: 332 DALRVLRRMDVEGTPLISGSVVLNVLLSVFCRAGHIEDTERVLQLAKERGCTPNGATLSR 391
           +AL++ + M +  + +   +V+ N+L++ F + G+      + +  K +   PN  T + 
Sbjct: 634 EALKLFKDMGLH-SKVNPNTVIYNILINAFSKLGNFGQALSLKEEMKMKMVRPNVETYNA 692

Query: 392 VLKKSNADRFLQAELILPDALEAGDVRLSDIT--DVMCHFFNNGMRSQVVRILRAYVVRC 449
           + K  N     +  L L D +       + IT   +M     +    ++V++ +      
Sbjct: 693 LFKCLNEKTQGETLLKLMDEMVEQSCEPNQITMEILMERLSGS---DELVKLRKFMQGYS 749

Query: 450 YRNPTE 455
             +PTE
Sbjct: 750 VASPTE 755


 Score =  183 bits (464), Expect = 2e-44,   Method: Composition-based stats.
 Identities = 60/458 (13%), Positives = 125/458 (27%), Gaps = 63/458 (13%)

Query: 1   MGAEKKINRPTNSGEVAENVGAFTEVMVPVWSRLCDKVIAAYKAGEDIVVLQHFEELRAT 60
           +G    I+R  +   V +         V     L + +  + +  E + V +     R  
Sbjct: 304 LGRNMDISRMNDL--VLKMDEVKIRPDVVTLGILINTLCKSRRVDEALEVFEKMRGKRTD 361

Query: 61  P----ELDVIAHDSLISAAPDLTVGAVEKKEDDRAAKKERLE------------YCWGRA 104
                + D I  ++LI     +      ++   R   +ER              YC    
Sbjct: 362 DGNVIKADSIHFNTLIDGLCKVGRLKEAEELLVRMKLEERCAPNAVTYNCLIDGYCRAGK 421

Query: 105 LLSAR----HLAGDDDEHINSIVE--------------------SFEQQFGCVSGYLRAL 140
           L +A+     +  D+ +     V                       E++    +      
Sbjct: 422 LETAKEVVSRMKEDEIKPNVVTVNTIVGGMCRHHGLNMAVVFFMDMEKEGVKGNVVTYMT 481

Query: 141 AI-------NAESALEVLQLYQMMEGPVTTRVATAALHRFLTNDAS-EVSGLLQFLKLNN 192
            I       N E A+   +           ++  A +          +   +++ LK   
Sbjct: 482 LIHACCSVSNVEKAMYWYEKMLEAGCSPDAKIYYALISGLCQVRRDHDAIRVVEKLKEGG 541

Query: 193 VPLTREFHDQLEKNFVMRMKTEDAEEVFKDMRNAGVEPVSTHPYNFIFMKTPPFKYMDLL 252
             L    ++ L   F  +  TE   E+  DM   G +P S      I        +  + 
Sbjct: 542 FSLDLLAYNMLIGLFCDKNNTEKVYEMLTDMEKEGKKPDSITYNTLISFFGKHKDFESVE 601

Query: 253 DYYEDMLDRGIVPMNSTFRILSRQTQNGGLVNQHFSALARGTTTGSDRRHETEGHGGTQA 312
              E M + G+ P  +T+  +     + G +++                           
Sbjct: 602 RMMEQMREDGLDPTVTTYGAVIDAYCSVGELDEALKLFKDMGLHSKVN-----------P 650

Query: 313 FFATRLEELARLKSSTTLDDALRVLRRMDVEGTPLISGSVVLNVLLSVFCRAGHIEDTER 372
                   +           AL +   M ++   +       N L          E   +
Sbjct: 651 NTVIYNILINAFSKLGNFGQALSLKEEMKMK--MVRPNVETYNALFKCLNEKTQGETLLK 708

Query: 373 VLQLAKERGCTPNGATLSRVLKKSNADRFLQAELILPD 410
           ++    E+ C PN  T+  ++++ +    L        
Sbjct: 709 LMDEMVEQSCEPNQITMEILMERLSGSDELVKLRKFMQ 746


>UniRef50_A2Q3R1 Pentatricopeptide repeat n=1 Tax=Medicago truncatula
           RepID=A2Q3R1_MEDTR
          Length = 738

 Score =  307 bits (788), Expect = 5e-82,   Method: Composition-based stats.
 Identities = 59/467 (12%), Positives = 132/467 (28%), Gaps = 67/467 (14%)

Query: 104 ALLSARHLAGDDDEHINSIVESFEQQFGCVSGYLRALAINA-------ESALEVLQLYQM 156
            ++ A    GD  E++  + +  ++       Y  A  I         +    VLQ Y+ 
Sbjct: 230 IVIKALCKKGD-WENVVRVFDEMKEAGVDDDSYCYATFIEGLCKNNRSDLGYAVLQDYRT 288

Query: 157 MEGPVTTRVATAALHRFL-TNDASEVSGLLQFLKLNNVPLTREFHDQLEKNFVMRMKTED 215
               V     TA +  F       E   +   ++   +      +  L   +      + 
Sbjct: 289 RNAHVHKYAYTAVIRGFCNETKLDEAESVFLEMEKQGLVPDVYVYCALVHGYCNSRNFDK 348

Query: 216 AEEVFKDMRNAGVEPVSTHPYNFIFMKTPPFKYMDLLDYYEDMLDRGIVPMNSTFRILSR 275
           A  V+K M + G++         +       + ++++D +E+  + G+      + IL  
Sbjct: 349 ALAVYKSMISRGIKTNCVIFSCILHCLDEMGRALEVVDMFEEFKESGLFIDRKAYNILFD 408

Query: 276 QTQNGGLVNQHFSALARGTTTGSDRRHETEGHGGTQAFFATRLEELARLKSSTTLDDALR 335
                G V+     L    +   D   +                 +          +A  
Sbjct: 409 ALCKLGKVDDAVGMLDELKSMQLDVDMKH------------YTTLINGYFLQGKPIEAQS 456

Query: 336 VLRRMDVEGTPLISGSVVLNVLLSVFCRAGHIE-DTERVLQLAKERGCTPNGATLSRVLK 394
           + + M+  G       V  NVL + F R    + +   +L   + +G  PN  T   +++
Sbjct: 457 LFKEMEERG--FKPDVVAYNVLAAGFFRN-RTDFEAMDLLNYMESQGVEPNSTTHKIIIE 513

Query: 395 KSNADRFLQAELILPDALEAGDVRLSD--ITDVMCHFF------NNGMRSQVVRILRAYV 446
              +   ++      + L+   V +S    T ++  +        +    +   +LR  +
Sbjct: 514 GLCSAGKVEEAEEFFNWLKGESVEISVEIYTALVNGYCEAALIEKSHELKEAFILLRTML 573

Query: 447 VRCYR----------------------------------NPTESIPHTVALWALRLGPFD 472
               +                                   P       +     +     
Sbjct: 574 EMNMKPSKVMYSKIFTALCCNGNMEGAHTLFNLFIHTGFTPDAVTYTIMINGYCKTNCLP 633

Query: 473 WALGFLAILLASNDEPLSDRIQRRMHEVVKENRSREILKVLEGHKWD 519
            A      +      P +      ++   K N  RE  ++ +  K  
Sbjct: 634 EAHELFKDMKERGITPDAVTYTIMINGYCKMNCLREAHELFKDMKER 680


 Score =  288 bits (738), Expect = 4e-76,   Method: Composition-based stats.
 Identities = 60/513 (11%), Positives = 152/513 (29%), Gaps = 74/513 (14%)

Query: 30  VWSRLCDKVIAAYKAGEDIVVLQHFEELRATP-ELDVIAHDSLISAAPDLTVGAVEKKED 88
            ++ +   +    K G+   V++ F+E++    + D   + + I           +    
Sbjct: 227 TYTIVIKALC---KKGDWENVVRVFDEMKEAGVDDDSYCYATFIEGLCK--NNRSDLGYA 281

Query: 89  DRAAKKERLEYCWGRALLSARHLAGDD--DEHINSIVESFEQQFGCVSGYLRALA----- 141
                + R  +    A  +      ++   +   S+    E+Q      Y+         
Sbjct: 282 VLQDYRTRNAHVHKYAYTAVIRGFCNETKLDEAESVFLEMEKQGLVPDVYVYCALVHGYC 341

Query: 142 --INAESALEVLQLYQMMEGPVTTRVATAALHRFLT-NDASEVSGLLQFLKLNNVPLTRE 198
              N + AL V +            + +  LH       A EV  + +  K + + + R+
Sbjct: 342 NSRNFDKALAVYKSMISRGIKTNCVIFSCILHCLDEMGRALEVVDMFEEFKESGLFIDRK 401

Query: 199 FHDQLEKNFVMRMKTEDAEEVFKDMRNAGVEPVSTHPYNFIFMKTPPFKYMDLLDYYEDM 258
            ++ L        K +DA  +  ++++  ++    H    I       K ++    +++M
Sbjct: 402 AYNILFDALCKLGKVDDAVGMLDELKSMQLDVDMKHYTTLINGYFLQGKPIEAQSLFKEM 461

Query: 259 LDRGIVPMNSTFRILSRQTQNGGLVNQHFSALARGTTTGSDRRHETEGHGGTQAFFATRL 318
            +RG  P    + +L+          +    L    +             G +    T  
Sbjct: 462 EERGFKPDVVAYNVLAAGFFRNRTDFEAMDLLNYMESQ------------GVEPNSTTHK 509

Query: 319 EELARLKSSTTLDDALRVLRRMDVEGTPLISGSVVLNVLLSVFC------RAGHIEDTER 372
             +  L S+  +++A      +  +G  +     +   L++ +C      ++  +++   
Sbjct: 510 IIIEGLCSAGKVEEAEEFFNWL--KGESVEISVEIYTALVNGYCEAALIEKSHELKEAFI 567

Query: 373 VLQLAKER-----------------------------------GCTPNGATLSRVLKKSN 397
           +L+   E                                    G TP+  T + ++    
Sbjct: 568 LLRTMLEMNMKPSKVMYSKIFTALCCNGNMEGAHTLFNLFIHTGFTPDAVTYTIMINGYC 627

Query: 398 ADRFLQAELILPDALEAGDVRLS--DITDVMCHFFNNGMRSQVVRILRAYVVRCYRNPTE 455
               L     L   ++   +       T ++  +       +   + +    R  + P  
Sbjct: 628 KTNCLPEAHELFKDMKERGITPDAVTYTIMINGYCKMNCLREAHELFKDMKERGIK-PDV 686

Query: 456 SIPHTVALWALRLGPFDWALGFLAILLASNDEP 488
                +    L  G  + A      ++     P
Sbjct: 687 IAYTVIIKGLLNSGHTEIAFQLYNEMIDMGMTP 719


 Score =  265 bits (677), Expect = 4e-69,   Method: Composition-based stats.
 Identities = 54/454 (11%), Positives = 132/454 (29%), Gaps = 69/454 (15%)

Query: 178 ASEVSGLLQFLKLNNVPLTREFHDQLEKNFVMRMKTEDAEEVFKDMRNAGVEPVSTHPYN 237
              +  LLQ  K   +       + L    V   + + A  +F   ++ G+         
Sbjct: 171 VEAIDFLLQTRKNVVILPNILSFNFLINRLVKHDEVDMALCLFVRFKSFGLIFNEYTYTI 230

Query: 238 FIFMKTPPFKYMDLLDYYEDMLDRGIVPMNSTFRILSRQTQNGGLVNQHFSALARGTTTG 297
            I        + +++  +++M + G+   +  +             +  ++ L    T  
Sbjct: 231 VIKALCKKGDWENVVRVFDEMKEAGVDDDSYCYATFIEGLCKNNRSDLGYAVLQDYRTRN 290

Query: 298 SDRRHETEGHGGTQAFFATRLEELARLKSSTTLDDALRVLRRMDVEGTPLISGSVVLNVL 357
           +                      +    + T LD+A  V   M+ +G  L+    V   L
Sbjct: 291 AHVHK------------YAYTAVIRGFCNETKLDEAESVFLEMEKQG--LVPDVYVYCAL 336

Query: 358 LSVFCRAGHIEDTERVLQLAKERGCTPNGA------------------------------ 387
           +  +C + + +    V +    RG   N                                
Sbjct: 337 VHGYCNSRNFDKALAVYKSMISRGIKTNCVIFSCILHCLDEMGRALEVVDMFEEFKESGL 396

Query: 388 -----TLSRVLKKSNADRFLQAELILPDALEAGDVRLS--DITDVMCHFFNNGMRSQVVR 440
                  + +         +   + + D L++  + +     T ++  +F  G   +   
Sbjct: 397 FIDRKAYNILFDALCKLGKVDDAVGMLDELKSMQLDVDMKHYTTLINGYFLQGKPIEAQS 456

Query: 441 ILRAYVVRCYRNPTESIPHTVALWALRLGPFDWALGFLAILLASNDEPLSDRIQRRMHEV 500
           + +    R ++ P     + +A    R      A+  L  + +   EP S   +  +  +
Sbjct: 457 LFKEMEERGFK-PDVVAYNVLAAGFFRNRTDFEAMDLLNYMESQGVEPNSTTHKIIIEGL 515

Query: 501 VKENRSREILKVLEGHKWDRRSILLAPQLQEPTNSSDGAGEVNGRSSEGGNSGGGHHRRD 560
               +  E  +     K    S+ ++ ++     +      +  +S E   +        
Sbjct: 516 CSAGKVEEAEEFFNWLK--GESVEISVEIYTALVNGYCEAALIEKSHELKEAF------- 566

Query: 561 MGPSWMSAMHLVLKEMGVEKEVLMGYKAKLSALI 594
                   +   + EM ++   +M Y    +AL 
Sbjct: 567 -------ILLRTMLEMNMKPSKVM-YSKIFTALC 592


 Score =  232 bits (592), Expect = 3e-59,   Method: Composition-based stats.
 Identities = 54/431 (12%), Positives = 126/431 (29%), Gaps = 41/431 (9%)

Query: 26  VMVPVWSRLCDKVIAAYKAGEDIVVLQHFEELRATPELDVIAHDSLISAAPDLTVGAVEK 85
           V    ++ +        K  E   V    E+    P++ V                A+  
Sbjct: 293 VHKYAYTAVIRGFCNETKLDEAESVFLEMEKQGLVPDVYVYCALVHGYCNSRNFDKALAV 352

Query: 86  KEDDRAAKKERLEYCWGRALLSARHLAGDDDEHINSIVESFEQQFGCVSGYLRALAINA- 144
                 ++  +        +L      G   E ++ + E F++    +      +  +A 
Sbjct: 353 -YKSMISRGIKTNCVIFSCILHCLDEMGRALEVVD-MFEEFKESGLFIDRKAYNILFDAL 410

Query: 145 ------ESALEVLQLYQMMEGPVTTRVATAALHRF-LTNDASEVSGLLQFLKLNNVPLTR 197
                 + A+ +L   + M+  V  +  T  ++ + L     E   L + ++        
Sbjct: 411 CKLGKVDDAVGMLDELKSMQLDVDMKHYTTLINGYFLQGKPIEAQSLFKEMEERGFKPDV 470

Query: 198 EFHDQLEKNFVMRMKTEDAEEVFKDMRNAGVEPVSTHPYNFIFMKTPPFKYMDLLDYYED 257
             ++ L   F       +A ++   M + GVEP ST     I       K  +  +++  
Sbjct: 471 VAYNVLAAGFFRNRTDFEAMDLLNYMESQGVEPNSTTHKIIIEGLCSAGKVEEAEEFFNW 530

Query: 258 MLDRGIVPMNSTFRILSRQTQ------NGGLVNQHFSALARGTT---------------- 295
           +    +      +  L               + + F  L                     
Sbjct: 531 LKGESVEISVEIYTALVNGYCEAALIEKSHELKEAFILLRTMLEMNMKPSKVMYSKIFTA 590

Query: 296 -------TGSDRRHETEGHGGTQAFFATRLEELARLKSSTTLDDALRVLRRMDVEGTPLI 348
                   G+        H G      T    +     +  L +A  + + M   G  + 
Sbjct: 591 LCCNGNMEGAHTLFNLFIHTGFTPDAVTYTIMINGYCKTNCLPEAHELFKDMKERG--IT 648

Query: 349 SGSVVLNVLLSVFCRAGHIEDTERVLQLAKERGCTPNGATLSRVLKKSNADRFLQAELIL 408
             +V   ++++ +C+   + +   + +  KERG  P+    + ++K        +    L
Sbjct: 649 PDAVTYTIMINGYCKMNCLREAHELFKDMKERGIKPDVIAYTVIIKGLLNSGHTEIAFQL 708

Query: 409 PDALEAGDVRL 419
            + +    +  
Sbjct: 709 YNEMIDMGMTP 719


 Score =  193 bits (492), Expect = 1e-47,   Method: Composition-based stats.
 Identities = 56/414 (13%), Positives = 118/414 (28%), Gaps = 32/414 (7%)

Query: 199 FHDQLEKNFVMRMKTEDAEEVFKDMRN-AGVEPVSTHPYNFIFMKTPPFKYMDLLDYYED 257
               L+K ++ +     A   F  ++N  G         + I +         L   + D
Sbjct: 61  TFKILQKLYLYQNNPSLAYSYFTQLKNQHGFSHNIQTYTSIIRILCYYNLDRKLDSLFLD 120

Query: 258 MLDRGIVPMNSTFRILSRQTQN-GGLVNQ------HFSAL------ARGTTTGSDRRHET 304
           ++D           +L          VN+       F+                D   +T
Sbjct: 121 IIDHSKQDPCFEINVLFDSLFEGVNDVNEDHYLFNAFNGFVKACVSQNMFVEAIDFLLQT 180

Query: 305 EGHGGTQAFFATRLEELARLKSSTTLDDALRVLRRMDVEGTPLISGSVVLNVLLSVFCRA 364
             +        +    + RL     +D AL +  R    G           +++   C+ 
Sbjct: 181 RKNVVILPNILSFNFLINRLVKHDEVDMALCLFVRFKSFGLIF--NEYTYTIVIKALCKK 238

Query: 365 GHIEDTERVLQLAKERGCTPNGATLSRVLKKSNADRFLQAELILPD--ALEAGDVRLSDI 422
           G  E+  RV    KE G   +    +  ++    +        +          V     
Sbjct: 239 GDWENVVRVFDEMKEAGVDDDSYCYATFIEGLCKNNRSDLGYAVLQDYRTRNAHVHKYAY 298

Query: 423 TDVMCHFFNNGMRSQVVRILRAYVVRCYRNPTESIPHTVALWALRLGPFDWALGFLAILL 482
           T V+  F N     +   +      +    P   +   +         FD AL     ++
Sbjct: 299 TAVIRGFCNETKLDEAESVFLEMEKQGLV-PDVYVYCALVHGYCNSRNFDKALAVYKSMI 357

Query: 483 ASNDEPLSDRIQRRMHEVVKENRSREILKVLEGHKW------DRRSILLAPQLQEPTNSS 536
           +   +         +H + +  R+ E++ + E  K        +   +L   L +     
Sbjct: 358 SRGIKTNCVIFSCILHCLDEMGRALEVVDMFEEFKESGLFIDRKAYNILFDALCKLGKVD 417

Query: 537 DGAGEVNGRSSEGGNSGGGHHR-------RDMGPSWMSAMHLVLKEMGVEKEVL 583
           D  G ++   S   +    H+            P    ++   ++E G + +V+
Sbjct: 418 DAVGMLDELKSMQLDVDMKHYTTLINGYFLQGKPIEAQSLFKEMEERGFKPDVV 471


 Score =  165 bits (418), Expect = 4e-39,   Method: Composition-based stats.
 Identities = 43/348 (12%), Positives = 96/348 (27%), Gaps = 42/348 (12%)

Query: 18  ENVGAFTEVMVPVWSRLCDKVIAAYKAGEDIVVLQHFEELRATPELDVIAHD-------S 70
           E   +   +    ++ L D +    K  + + +L   + ++   ++              
Sbjct: 390 EFKESGLFIDRKAYNILFDALCKLGKVDDAVGMLDELKSMQLDVDMKHYTTLINGYFLQG 449

Query: 71  LISAAPDLTVGAVEKKEDDRAAKKERLEYCWGRALLSARHLAGDDDEHINSIVESFEQQF 130
               A  L     E+           L   + R            D     ++   E Q 
Sbjct: 450 KPIEAQSLFKEMEERGFKPDVVAYNVLAAGFFR---------NRTDFEAMDLLNYMESQG 500

Query: 131 GCVSGYLRALAI-------NAESALEVLQLYQMMEGPVTTRVATAALHRFLTN------- 176
              +     + I         E A E     +     ++  + TA ++ +          
Sbjct: 501 VEPNSTTHKIIIEGLCSAGKVEEAEEFFNWLKGESVEISVEIYTALVNGYCEAALIEKSH 560

Query: 177 DASEVSGLLQFLKLNNVPLTREFHDQLEKNFVMRMKTEDAEEVFKDMRNAGVEPVSTHPY 236
           +  E   LL+ +   N+  ++  + ++          E A  +F    + G  P +    
Sbjct: 561 ELKEAFILLRTMLEMNMKPSKVMYSKIFTALCCNGNMEGAHTLFNLFIHTGFTPDAVTYT 620

Query: 237 NFIFMKTPPFKYMDLLDYYEDMLDRGIVPMNSTFRILSRQTQNGGLVNQHFSALARGTTT 296
             I          +  + ++DM +RGI P   T+ I+         + +           
Sbjct: 621 IMINGYCKTNCLPEAHELFKDMKERGITPDAVTYTIMINGYCKMNCLREAHELFKD---- 676

Query: 297 GSDRRHETEGHGGTQAFFATRLEELARLKSSTTLDDALRVLRRMDVEG 344
                       G +         +  L +S   + A ++   M   G
Sbjct: 677 --------MKERGIKPDVIAYTVIIKGLLNSGHTEIAFQLYNEMIDMG 716


 Score = 87.7 bits (216), Expect = 1e-15,   Method: Composition-based stats.
 Identities = 25/285 (8%), Positives = 73/285 (25%), Gaps = 50/285 (17%)

Query: 342 VEGTPLISGSVVLNVLLSVFCRAGHIEDTERVLQLAKER-GCTPNGATLSRVLKKSN--- 397
            + +          +L  ++    +           K + G + N  T + +++      
Sbjct: 52  SKISSFEPN--TFKILQKLYLYQNNPSLAYSYFTQLKNQHGFSHNIQTYTSIIRILCYYN 109

Query: 398 ADRFLQAELILPDALEAGDVRL-------------------------SDITDVMCHFFNN 432
            DR L    +  D ++                               +     +    + 
Sbjct: 110 LDRKLD--SLFLDIIDHSKQDPCFEINVLFDSLFEGVNDVNEDHYLFNAFNGFVKACVSQ 167

Query: 433 GMRSQVVRILRAYVVRCYRNPTESIPHTVALWALRLGPFDWALGFLAILLASNDEPLSDR 492
            M  + +  L          P     + +    ++    D AL       +         
Sbjct: 168 NMFVEAIDFLLQTRKNVVILPNILSFNFLINRLVKHDEVDMALCLFVRFKSFGLIFNEYT 227

Query: 493 IQRRMHEVVKENRSREILKVLEGHKW---DRRSILLAPQLQEPTNSSDGAGEVNGRSSEG 549
               +  + K+     +++V +  K    D  S   A  ++      +   ++     + 
Sbjct: 228 YTIVIKALCKKGDWENVVRVFDEMKEAGVDDDSYCYATFIE--GLCKNNRSDLGYAVLQD 285

Query: 550 GNSGGGHHRR------------DMGPSWMSAMHLVLKEMGVEKEV 582
             +   H  +            +       ++ L +++ G+  +V
Sbjct: 286 YRTRNAHVHKYAYTAVIRGFCNETKLDEAESVFLEMEKQGLVPDV 330


>UniRef50_Q9FKR3 Pentatricopeptide repeat-containing protein At5g38730 n=5
           Tax=rosids RepID=PP404_ARATH
          Length = 596

 Score =  307 bits (788), Expect = 6e-82,   Method: Composition-based stats.
 Identities = 63/476 (13%), Positives = 143/476 (30%), Gaps = 31/476 (6%)

Query: 86  KEDDRAAKKERLEYCWGRALLSARHLAGDDDEHINSIVESFEQQFGCVSGYLRALAINAE 145
           K        + L+    R LLS+  +       ++   E     F        A A    
Sbjct: 92  KHKHFKTAHQLLDKLAQRELLSSPLVLRSLVGGVSEDPEDVSHVFS-WLMIYYAKAGMIN 150

Query: 146 SALEVLQLYQMMEGPVTTRVATAALHRFLTNDASE-VSGLLQFLKLNNVPLTREFHDQLE 204
            ++ V +  +        +  T  L+  +    ++ V  + + +    V      ++ L 
Sbjct: 151 DSIVVFEQIRSCGLKPHLQACTVLLNSLVKQRLTDTVWKIFKKMVKLGVVANIHVYNVLV 210

Query: 205 KNFVMRMKTEDAEEVFKDMRNAGVEPVSTHPYNFIFMKTPPFKYMDLLDYYEDMLDRGIV 264
                    E AE++  +M   GV P        I +      + + L   + M   G+ 
Sbjct: 211 HACSKSGDPEKAEKLLSEMEEKGVFPDIFTYNTLISVYCKKSMHFEALSVQDRMERSGVA 270

Query: 265 PMNSTFRILSRQTQNGGLVNQHFSALARGTTT----------------------GSDRRH 302
           P   T+          G + +                                  + R  
Sbjct: 271 PNIVTYNSFIHGFSREGRMREATRLFREIKDDVTANHVTYTTLIDGYCRMNDIDEALRLR 330

Query: 303 ETEGHGGTQAFFATRLEELARLKSSTTLDDALRVLRRMDVEGTPLISGSVVLNVLLSVFC 362
           E     G      T    L +L     + +A R+L  M   G  +   ++  N L++ +C
Sbjct: 331 EVMESRGFSPGVVTYNSILRKLCEDGRIREANRLLTEM--SGKKIEPDNITCNTLINAYC 388

Query: 363 RAGHIEDTERVLQLAKERGCTPNGATLSRVLKKSNADRFLQAE-LILPDALEAGDVRLS- 420
           +   +    +V +   E G   +  +   ++        L+     L   +E G      
Sbjct: 389 KIEDMVSAVKVKKKMIESGLKLDMYSYKALIHGFCKVLELENAKEELFSMIEKGFSPGYA 448

Query: 421 DITDVMCHFFNNGMRSQVVRILRAYVVRCYRNPTESIPHTVALWALRLGPFDWALGFLAI 480
             + ++  F+N   + ++ ++L  +  R       ++   +     +L   D+A      
Sbjct: 449 TYSWLVDGFYNQNKQDEITKLLEEFEKRGLCA-DVALYRGLIRRICKLEQVDYAKVLFES 507

Query: 481 LLASNDEPLSDRIQRRMHEVVKENRSREILKVLEGHKWDRRSILLAPQLQEPTNSS 536
           +        S       +   +  +  E   + +      R +++  +L +  ++S
Sbjct: 508 MEKKGLVGDSVIFTTMAYAYWRTGKVTEASALFDVM--YNRRLMVNLKLYKSISAS 561


 Score =  214 bits (546), Expect = 6e-54,   Method: Composition-based stats.
 Identities = 54/377 (14%), Positives = 111/377 (29%), Gaps = 49/377 (12%)

Query: 238 FIFMKTPPFKYMDLLDYYEDMLDR--------------GIVPM----NSTFRILSRQTQN 279
            I + T    +       + +  R              G+       +  F  L      
Sbjct: 86  MILILTKHKHFKTAHQLLDKLAQRELLSSPLVLRSLVGGVSEDPEDVSHVFSWLMIYYAK 145

Query: 280 GGLVNQHFSALARGTTTGSDRRHETEGHGGTQAFFATRLEELARLKSSTTLDDALRVLRR 339
            G++N       +  +             G +         L  L      D   ++ ++
Sbjct: 146 AGMINDSIVVFEQIRSC------------GLKPHLQACTVLLNSLVKQRLTDTVWKIFKK 193

Query: 340 MDVEGTPLISGSVVLNVLLSVFCRAGHIEDTERVLQLAKERGCTPNGATLSRVLKKSNAD 399
           M   G  +++   V NVL+    ++G  E  E++L   +E+G  P+  T + ++      
Sbjct: 194 MVKLG--VVANIHVYNVLVHACSKSGDPEKAEKLLSEMEEKGVFPDIFTYNTLISVYCKK 251

Query: 400 RFLQAELILPDALEAGDVRL--SDITDVMCHFFNNGMRSQVVRILRAYVVRCYRNPTESI 457
                 L + D +E   V          +  F   G   +  R+ R              
Sbjct: 252 SMHFEALSVQDRMERSGVAPNIVTYNSFIHGFSREGRMREATRLFREIKDD--VTANHVT 309

Query: 458 PHTVALWALRLGPFDWALGFLAILLASNDEPLSDRIQRRMHEVVKENRSREILKVLEGH- 516
             T+     R+   D AL    ++ +    P        + ++ ++ R RE  ++L    
Sbjct: 310 YTTLIDGYCRMNDIDEALRLREVMESRGFSPGVVTYNSILRKLCEDGRIREANRLLTEMS 369

Query: 517 --KWDRRSILLAPQLQEPTNSSD--GAGEVNGRSSEGGNSGGGHHRRDMGPSWMSAMHLV 572
             K +  +I     +       D   A +V  +  E G     +  + +   +   + L 
Sbjct: 370 GKKIEPDNITCNTLINAYCKIEDMVSAVKVKKKMIESGLKLDMYSYKALIHGFCKVLELE 429

Query: 573 --------LKEMGVEKE 581
                   + E G    
Sbjct: 430 NAKEELFSMIEKGFSPG 446


 Score =  116 bits (291), Expect = 2e-24,   Method: Composition-based stats.
 Identities = 46/346 (13%), Positives = 97/346 (28%), Gaps = 23/346 (6%)

Query: 16  VAENVGAFTEVMVPVWSRLCDKVIAAYKAGEDIVVLQHFEELRATPELDVIAHDSLISAA 75
           ++E         +  ++ L           E + V    E  R+    +++ ++S I   
Sbjct: 226 LSEMEEKGVFPDIFTYNTLISVYCKKSMHFEALSVQDRME--RSGVAPNIVTYNSFIHGF 283

Query: 76  PDLTVGAVEKKEDDRAAKKERLEYCWGRALLSARHLAGDDDEHIN--SIVES--FEQQFG 131
                     +            +     L+       D DE +    ++ES  F     
Sbjct: 284 SREGRMREATRLFREIKDDVTANHVTYTTLIDGYCRMNDIDEALRLREVMESRGFSPGVV 343

Query: 132 CVSGYLRALAINAE--SALEVLQLYQMMEGPVTTRVATAALHRFLT-NDASEVSGLLQFL 188
             +  LR L  +     A  +L      +           ++ +    D      + + +
Sbjct: 344 TYNSILRKLCEDGRIREANRLLTEMSGKKIEPDNITCNTLINAYCKIEDMVSAVKVKKKM 403

Query: 189 KLNNVPLTREFHDQLEKNFVMRMKTEDAEEVFKDMRNAGVEPVSTHPYNFIFMKTPPFKY 248
             + + L    +  L   F   ++ E+A+E    M   G  P        +       K 
Sbjct: 404 IESGLKLDMYSYKALIHGFCKVLELENAKEELFSMIEKGFSPGYATYSWLVDGFYNQNKQ 463

Query: 249 MDLLDYYEDMLDRGIVPMNSTFRILSRQTQNGGLVNQHFSALARGTTTGSDRRHETEGHG 308
            ++    E+   RG+    + +R L R+      V+                  E +G  
Sbjct: 464 DEITKLLEEFEKRGLCADVALYRGLIRRICKLEQVDYA---------KVLFESMEKKGLV 514

Query: 309 GTQAFFATRLEELARLKSSTTLDDALRVLRRMDVEGTPLISGSVVL 354
           G    F T          +  + +A  +   M      L+    + 
Sbjct: 515 GDSVIFTTMA---YAYWRTGKVTEASALFDVMYNR--RLMVNLKLY 555


 Score = 84.2 bits (207), Expect = 1e-14,   Method: Composition-based stats.
 Identities = 39/312 (12%), Positives = 87/312 (27%), Gaps = 24/312 (7%)

Query: 9   RPTNSGEVAENVGAFTEVMVPVWSRLCDKVIAAYKAGEDIVVLQHFEELRATPE------ 62
           R   +  +   +          ++ L D         E + + +  E    +P       
Sbjct: 288 RMREATRLFREIKDDVTANHVTYTTLIDGYCRMNDIDEALRLREVMESRGFSPGVVTYNS 347

Query: 63  -LDVIAHDSLISAAPDLTVGAVEKKEDDRAAKKERLEYCWGRALLSARHLAGDDDEHINS 121
            L  +  D  I  A  L      KK +                L++A     D    +  
Sbjct: 348 ILRKLCEDGRIREANRLLTEMSGKKIEPDNITCN--------TLINAYCKIEDMVSAV-K 398

Query: 122 IVESFEQQFGCVSGYLRALAINA-------ESALEVLQLYQMMEGPVTTRVATAALHR-F 173
           + +   +    +  Y     I+        E+A E L               +  +   +
Sbjct: 399 VKKKMIESGLKLDMYSYKALIHGFCKVLELENAKEELFSMIEKGFSPGYATYSWLVDGFY 458

Query: 174 LTNDASEVSGLLQFLKLNNVPLTREFHDQLEKNFVMRMKTEDAEEVFKDMRNAGVEPVST 233
             N   E++ LL+  +   +      +  L +      + + A+ +F+ M   G+   S 
Sbjct: 459 NQNKQDEITKLLEEFEKRGLCADVALYRGLIRRICKLEQVDYAKVLFESMEKKGLVGDSV 518

Query: 234 HPYNFIFMKTPPFKYMDLLDYYEDMLDRGIVPMNSTFRILSRQTQNGGLVNQHFSALARG 293
                 +      K  +    ++ M +R ++     ++ +S        V + F +    
Sbjct: 519 IFTTMAYAYWRTGKVTEASALFDVMYNRRLMVNLKLYKSISASYAGDNDVLRFFWSHVGD 578

Query: 294 TTTGSDRRHETE 305
               S       
Sbjct: 579 RCLISKSILREM 590


 Score = 49.5 bits (117), Expect = 4e-04,   Method: Composition-based stats.
 Identities = 19/190 (10%), Positives = 53/190 (27%), Gaps = 40/190 (21%)

Query: 425 VMCHFFNNGMRSQVVRILRAYVVRCYRN---------------PTESI--PHTVALWALR 467
           ++     +       ++L     R   +               P +       + ++  +
Sbjct: 86  MILILTKHKHFKTAHQLLDKLAQRELLSSPLVLRSLVGGVSEDPEDVSHVFSWLMIYYAK 145

Query: 468 LGPFDWALGFLAILLASNDEPLSDRIQRRMHEVVKENRSREILKVLEGHKWDRRSILLAP 527
            G  + ++     + +   +P        ++ +VK+  +  + K+ +             
Sbjct: 146 AGMINDSIVVFEQIRSCGLKPHLQACTVLLNSLVKQRLTDTVWKIFKKM----------V 195

Query: 528 QLQEPTNSSDGAGEVNGRSSEGGNSGGGHHRRDMGPSWMSAMHLVLKEMGVEKEVLMGYK 587
           +L    N       V+  S  G             P     +   ++E GV  ++   Y 
Sbjct: 196 KLGVVANIHVYNVLVHACSKSGD------------PEKAEKLLSEMEEKGVFPDI-FTYN 242

Query: 588 AKLSALINDA 597
             +S     +
Sbjct: 243 TLISVYCKKS 252


>UniRef50_C5XQ70 Putative uncharacterized protein Sb03g026930 n=2 Tax=Andropogoneae
           RepID=C5XQ70_SORBI
          Length = 666

 Score =  307 bits (787), Expect = 7e-82,   Method: Composition-based stats.
 Identities = 81/503 (16%), Positives = 159/503 (31%), Gaps = 33/503 (6%)

Query: 61  PELDVIAHDSLISAAPDLTVGAVEKKEDDRAAKKERLEYCWGRALLSARHLAGDDDEHI- 119
           P L           AP         K  + A+          R +L+       D+  + 
Sbjct: 63  PPLSRGPAPQRAPGAPRPASNPNAPKIPEPASVLSGKRLDLHRRILTLIRENDLDEAALL 122

Query: 120 --NSIVESFEQQFGCVSGYLRALAINAESALEVLQLYQMM---EGPVTTRVATAALHRFL 174
             +SI  +        +  L AL   A  A ++L L++ +       T       L  + 
Sbjct: 123 TRHSIYSNCRPTVFTCNAVLAALLRQARYA-DLLSLHRFVTQASVAPTVATYNLLLQAYC 181

Query: 175 TNDASE-VSGLLQFLKLNNVP--LTREFHDQLEKNFVMRMKTEDAEEVFKDMRNAG-VEP 230
                +      + L  ++ P   +   +  L ++     K + A E+   M   G + P
Sbjct: 182 DCRRPDVALEHFRLLLKDDSPVLPSPTTYRILARSLAENGKLDQALELKDGMLERGLIAP 241

Query: 231 VSTHPYNFIFMKTPPFKYMDLLDYYEDMLDR-GIVP--MNSTFRILSRQTQNGGLVNQHF 287
            +      +            +  YE++ ++ G  P      +  L +     G+  +  
Sbjct: 242 DTQVYAFIMGGFVNAGDGDKAVSLYEELKEKLGGEPILDGVVYGNLMKGYFLKGMEKEAM 301

Query: 288 SALARGTTTGSDRRHETEGHGGTQAFFATRLEELARLKSSTTLDDALRVLRRMDVEGTP- 346
              A     GS  R              +    L  L  +  L+DAL++  RM VE  P 
Sbjct: 302 DCYAEVLGEGSKVRFGA----------TSYNMVLDALGRNGRLEDALKLFDRMCVEHDPP 351

Query: 347 --LISGSVVLNVLLSVFCRAGHIEDTERVLQLAKERGCTPNGATLSRVLKKSNADRFLQA 404
             +       NV++  +CRA   +D   V     E+ C P+  + + ++     +  +  
Sbjct: 352 RTIAVNLGSFNVMVDAYCRAERFQDAIEVFGKMAEKRCAPDALSYNNLIDWLGKNELVGE 411

Query: 405 ELILPDALEAGDVRLSDITD--VMCHFFNNGMRSQVVRILRAYVVRCYRNPTESIPHTVA 462
              L   +    V+  + T   ++   F        V      +    R P  +  + V 
Sbjct: 412 AEGLYKEMGERGVKPDEYTYVLLIESCFKVDRVEDAVSYFNKMLDAGLR-PNANAFNKVI 470

Query: 463 LWALRLGPFDWALGFLAILLASNDEPLSDRIQRRMHEVVKENRSREILKVLEGHKWDRRS 522
              +++     A GF  ++     +P     +  +   V   R  + +K+ +G   D   
Sbjct: 471 GGLVKVDRLSEAQGFFDMMPEKEVKPNIASYELLLKAYVAAARLDDAIKIAKGILLDESV 530

Query: 523 ILL---APQLQEPTNSSDGAGEV 542
           +        L+E        GE+
Sbjct: 531 VFSDEMKTLLEEALEKEGRDGEM 553


 Score =  136 bits (344), Expect = 2e-30,   Method: Composition-based stats.
 Identities = 38/257 (14%), Positives = 78/257 (30%), Gaps = 31/257 (12%)

Query: 133 VSGYLRALAINA--ESALEVLQLYQMMEGPVTTRV-----ATAALHRFLTN-DASEVSGL 184
            +  L AL  N   E AL++     +   P  T           +  +       +   +
Sbjct: 321 YNMVLDALGRNGRLEDALKLFDRMCVEHDPPRTIAVNLGSFNVMVDAYCRAERFQDAIEV 380

Query: 185 LQFLKLNNVPLTREFHDQLEKNFVMRMKTEDAEEVFKDMRNAGVEPVSTHPYNFIFMKTP 244
              +           ++ L           +AE ++K+M   GV+P        I     
Sbjct: 381 FGKMAEKRCAPDALSYNNLIDWLGKNELVGEAEGLYKEMGERGVKPDEYTYVLLIESCFK 440

Query: 245 PFKYMDLLDYYEDMLDRGIVPMNSTFRILSRQTQNGGLVNQHFSALARGTTTGSDRRHET 304
             +  D + Y+  MLD G+ P  + F  +         +++                 + 
Sbjct: 441 VDRVEDAVSYFNKMLDAGLRPNANAFNKVIGGLVKVDRLSEAQGFF------------DM 488

Query: 305 EGHGGTQAFFATRLEELARLKSSTTLDDALRVLRRMDVEGTPLISGSVVLN----VLL-S 359
                 +   A+    L    ++  LDDA+++      +G  L    V  +     LL  
Sbjct: 489 MPEKEVKPNIASYELLLKAYVAAARLDDAIKI-----AKGILLDESVV-FSDEMKTLLEE 542

Query: 360 VFCRAGHIEDTERVLQL 376
              + G   +  ++ + 
Sbjct: 543 ALEKEGRDGEMTKLYED 559


>UniRef50_B9G7I7 Putative uncharacterized protein n=4 Tax=Poaceae RepID=B9G7I7_ORYSJ
          Length = 854

 Score =  307 bits (787), Expect = 7e-82,   Method: Composition-based stats.
 Identities = 77/540 (14%), Positives = 157/540 (29%), Gaps = 78/540 (14%)

Query: 98  EYCWGRALLSARHLAGDDDEHINSIVESFEQQFGCVSGYLRALAI-------NAESALEV 150
            Y   R  L A   AG  DE ++ ++    +     S    A  +          +A +V
Sbjct: 155 RYAARRLALHAFLAAGMADEALD-VLARVRRAGDTPSLSALAALLRLLFRGGEVRAAWKV 213

Query: 151 LQLYQMMEGPVTTRVATAALHRFLTNDASEVSG-LLQFLKLNNVPLTREFHDQLEKNFVM 209
            +            +  A +          VSG LL  +   +V      ++ L K   +
Sbjct: 214 FEEMAARGPRPNLAIFNAMIFGLCHRGLVRVSGGLLGVMGRFHVVPDACSYNILMKGHCL 273

Query: 210 RMKTEDAEEVFKDMRNAGVEPVSTHPYNFIFMKTPPFKYMDLLDYYEDMLDRGIVPMNST 269
             + EDA  +F +MR  G  P        +       + ++    +++ML  G+     T
Sbjct: 274 YGQAEDAFNLFDEMRVTGCCPTIVTYNILMNELCREGRMVEARMLFDEMLQAGVEVNTIT 333

Query: 270 FRILSRQTQNGGLVNQHFSALARGTTTGSDRRHETEGHGGTQAFFATRLE---------- 319
           F +L       G +              +    +  G       F               
Sbjct: 334 FNVLIDGYAKAGQMENA---------NMACAEMKAMGLMPDCCTFNILSAGAYKFGKAAL 384

Query: 320 -----------------------ELARLKSSTTLDDALRVLRRMDVEGTPLISGSVVLNV 356
                                   + RL     LDDA  +L     +G  +       N 
Sbjct: 385 FVLDQQQLHEMFGSQLSTDGIDMLICRLCWDGRLDDAWELLCSAIEKGVQV--SVSGFNA 442

Query: 357 LLSVFCRAGHIEDTERVLQLAKERGCTPNGATLSRVLKKSNADRFLQAELILPD-ALEAG 415
           L++ + + G  E+   + +   + G  P+ +TL+ ++        L    +  +  +  G
Sbjct: 443 LIAAYSKEGFDEEAFELYKTMNKLGLAPSSSTLNYLIMGLCNRGRLDQARLFLEYMVRMG 502

Query: 416 DVRLSDITDVMCHFFNNGMRSQVVRILRAYVVRCYRNPTESIPHTVALWALRLGPFDWAL 475
              ++  T  +   F  G     ++      +   + P             RL   D A 
Sbjct: 503 YCVIASFTIYLDSSFRAGDVLGALKCWDDMKIVGLQ-PDFVAFSAYVNGLCRLDFLDEAY 561

Query: 476 GFLAILLASNDEPLSDRIQRRMHEVVKENRSREILKVLEGHKWDRRSILLAPQLQEPTNS 535
                ++     P +      +    +     E LK+ +     +  ++         + 
Sbjct: 562 NGFIEMIRRGLVPNNFTYNSLISAFCRAGNVSEALKLEQKM--RQSGLV--------PDI 611

Query: 536 SDGAGEVNGRSSEGGNSGGGHHRRDMGPSWMSAMHLVLKEMGVEKEVLMGYKAKLSALIN 595
                 ++G   EGG +   +            +   +  +G+  +V+  Y   L+A   
Sbjct: 612 FTRNILIDGFCREGGLNTANN------------LFFGMYSIGLTPDVV-TYNTMLNAYCR 658


 Score =  285 bits (730), Expect = 3e-75,   Method: Composition-based stats.
 Identities = 70/529 (13%), Positives = 146/529 (27%), Gaps = 72/529 (13%)

Query: 42  YKAGEDIVVLQHFEELRAT-PELDVIAHDSLISAAPDLTVGAVEKKEDDRAAKKERLEYC 100
           ++ GE     + FEE+ A  P  ++   +++I       +  V         +   +   
Sbjct: 202 FRGGEVRAAWKVFEEMAARGPRPNLAIFNAMIFGLCHRGLVRVSGGLLGVMGRFHVVPDA 261

Query: 101 WGRALLSARHLAGDDDEHINSIVESFEQQFGCVSGYLRALAIN-------AESALEVLQL 153
               +L   H      E   ++ +       C +     + +N          A  +   
Sbjct: 262 CSYNILMKGHCLYGQAEDAFNLFDEMRVTGCCPTIVTYNILMNELCREGRMVEARMLFDE 321

Query: 154 YQMMEGPVTTRVATAALHRFLTNDASE-VSGLLQFLKLNNVPLTREFHDQL--------- 203
                  V T      +  +      E  +     +K   +       + L         
Sbjct: 322 MLQAGVEVNTITFNVLIDGYAKAGQMENANMACAEMKAMGLMPDCCTFNILSAGAYKFGK 381

Query: 204 ---------------------------EKNFVMRMKTEDAEEVFKDMRNAGVEPVSTHPY 236
                                              + +DA E+       GV+   +   
Sbjct: 382 AALFVLDQQQLHEMFGSQLSTDGIDMLICRLCWDGRLDDAWELLCSAIEKGVQVSVSGFN 441

Query: 237 NFIFMKTPPFKYMDLLDYYEDMLDRGIVPMNSTFRILSRQTQNGGLVNQHFSALARGTTT 296
             I   +      +  + Y+ M   G+ P +ST   L     N G ++Q    L      
Sbjct: 442 ALIAAYSKEGFDEEAFELYKTMNKLGLAPSSSTLNYLIMGLCNRGRLDQARLFLEYMVRM 501

Query: 297 G----------------------SDRRHETEGHGGTQAFFATRLEELARLKSSTTLDDAL 334
           G                      + +  +     G Q  F      +  L     LD+A 
Sbjct: 502 GYCVIASFTIYLDSSFRAGDVLGALKCWDDMKIVGLQPDFVAFSAYVNGLCRLDFLDEAY 561

Query: 335 RVLRRMDVEGTPLISGSVVLNVLLSVFCRAGHIEDTERVLQLAKERGCTPNGATLSRVLK 394
                M   G  L+  +   N L+S FCRAG++ +  ++ Q  ++ G  P+  T + ++ 
Sbjct: 562 NGFIEMIRRG--LVPNNFTYNSLISAFCRAGNVSEALKLEQKMRQSGLVPDIFTRNILID 619

Query: 395 KSNADRFLQAELILPDALEAGDVRLS--DITDVMCHFFNNGMRSQVVRILRAYVVRCYRN 452
               +  L     L   + +  +         ++  +  +   +  +  +   +      
Sbjct: 620 GFCREGGLNTANNLFFGMYSIGLTPDVVTYNTMLNAYCRSKDINGAMIFMNKMLADGC-E 678

Query: 453 PTESIPHTVALWALRLGPFDWALGFLAILLASNDEPLSDRIQRRMHEVV 501
           P     +            + A+  L  L A++  P S      M  + 
Sbjct: 679 PDIFTYNIWMHSLCSNHLLNRAMMLLDELAATDCAPNSVTYNTLMDGIC 727


 Score =  274 bits (701), Expect = 6e-72,   Method: Composition-based stats.
 Identities = 70/522 (13%), Positives = 152/522 (29%), Gaps = 30/522 (5%)

Query: 18  ENVGAFTEVMVPVWSRLCDKVIAAYKAGEDIVVLQHFEELRATPELDVIAHDSLISAAPD 77
           E         +  ++ L +++    +  E  ++    E L+A  E++ I  + LI     
Sbjct: 286 EMRVTGCCPTIVTYNILMNELCREGRMVEARMLFD--EMLQAGVEVNTITFNVLIDGYAK 343

Query: 78  LTVGAVEKKEDDRAAKKERLEYCWGRALLSARHLAGDDDEHINSIVESFEQQFGC----- 132
                              +  C    +LSA               +   + FG      
Sbjct: 344 AGQMENANMACAEMKAMGLMPDCCTFNILSAGAYKFGKAALFVLDQQQLHEMFGSQLSTD 403

Query: 133 -VSGYLRALAINA--ESALEVLQLYQMMEGPVTTRVATAALHRFLTNDASE-VSGLLQFL 188
            +   +  L  +   + A E+L         V+     A +  +      E    L + +
Sbjct: 404 GIDMLICRLCWDGRLDDAWELLCSAIEKGVQVSVSGFNALIAAYSKEGFDEEAFELYKTM 463

Query: 189 KLNNVPLTREFHDQLEKNFVMRMKTEDAEEVFKDMRNAGVEPVSTHPYNFIFMKTPPFKY 248
               +  +    + L      R + + A    + M   G          ++         
Sbjct: 464 NKLGLAPSSSTLNYLIMGLCNRGRLDQARLFLEYMVRMGYCV-IASFTIYLDSSFRAGDV 522

Query: 249 MDLLDYYEDMLDRGIVPMNSTFRILSRQTQNGGLVNQHFSALARGTTTGSDRRHETEGHG 308
           +  L  ++DM   G+ P    F            +++ ++                    
Sbjct: 523 LGALKCWDDMKIVGLQPDFVAFSAYVNGLCRLDFLDEAYNGFI------------EMIRR 570

Query: 309 GTQAFFATRLEELARLKSSTTLDDALRVLRRMDVEGTPLISGSVVLNVLLSVFCRAGHIE 368
           G      T    ++    +  + +AL++ ++M   G  L+      N+L+  FCR G + 
Sbjct: 571 GLVPNNFTYNSLISAFCRAGNVSEALKLEQKMRQSG--LVPDIFTRNILIDGFCREGGLN 628

Query: 369 DTERVLQLAKERGCTPNGATLSRVLKKSNADRFLQAELILPDALEAGDVRLS--DITDVM 426
               +       G TP+  T + +L      + +   +I  + + A             M
Sbjct: 629 TANNLFFGMYSIGLTPDVVTYNTMLNAYCRSKDINGAMIFMNKMLADGCEPDIFTYNIWM 688

Query: 427 CHFFNNGMRSQVVRILRAYVVRCYRNPTESIPHTVALWALRLGPFDWALGFLAILLASND 486
               +N + ++ + +L          P     +T+          D A+     L+    
Sbjct: 689 HSLCSNHLLNRAMMLLDELAATDCA-PNSVTYNTLMDGIC-SDVLDRAMILTGRLIKLAF 746

Query: 487 EPLSDRIQRRMHEVVKENRSREILKVLEGHKWDRRSILLAPQ 528
           +P +  I        K    +  L   E  + D  +   A +
Sbjct: 747 QPNTVTINILFSHFCKNGFGKRALVWAEKLRDDSFNFDDATR 788


 Score =  257 bits (658), Expect = 7e-67,   Method: Composition-based stats.
 Identities = 65/491 (13%), Positives = 148/491 (30%), Gaps = 32/491 (6%)

Query: 18  ENVGAFTEVMVPVWSRLCDKVIAAYKAGEDIVVLQHFEELRATPE---LDVIAHDSLISA 74
           E + A  EV    ++ L D    A +     +     + +   P+    ++++  +    
Sbjct: 321 EMLQAGVEVNTITFNVLIDGYAKAGQMENANMACAEMKAMGLMPDCCTFNILSAGAYKFG 380

Query: 75  APDLTVGAVEKKEDDRAAKKERLEYCWGRALLSARHLAGDDDEHINSIVESFEQQFGC-- 132
              L V   ++  +   ++   L       L+      G  D+    +  + E+      
Sbjct: 381 KAALFVLDQQQLHEMFGSQ---LSTDGIDMLICRLCWDGRLDDAWELLCSAIEKGVQVSV 437

Query: 133 --VSGYLRALAINA--ESALEVLQLYQMMEGPVTTRVATAALHRFL-TNDASEVSGLLQF 187
              +  + A +     E A E+ +    +    ++      +          +    L++
Sbjct: 438 SGFNALIAAYSKEGFDEEAFELYKTMNKLGLAPSSSTLNYLIMGLCNRGRLDQARLFLEY 497

Query: 188 LKLNNVPLTREFHDQLEKNFVMRMKTEDAEEVFKDMRNAGVEPVSTHPYNFIFMKTPPFK 247
           +                 +         A + + DM+  G++P       ++        
Sbjct: 498 MVRMGY-CVIASFTIYLDSSFRAGDVLGALKCWDDMKIVGLQPDFVAFSAYVNGLCRLDF 556

Query: 248 YMDLLDYYEDMLDRGIVPMNSTFRILSRQTQNGGLVNQHFSALARGTTTGSDRRHETEGH 307
             +  + + +M+ RG+VP N T+  L       G V++                 +    
Sbjct: 557 LDEAYNGFIEMIRRGLVPNNFTYNSLISAFCRAGNVSEALKL------------EQKMRQ 604

Query: 308 GGTQAFFATRLEELARLKSSTTLDDALRVLRRMDVEGTPLISGSVVLNVLLSVFCRAGHI 367
            G      TR   +        L+ A  +   M   G  L    V  N +L+ +CR+  I
Sbjct: 605 SGLVPDIFTRNILIDGFCREGGLNTANNLFFGMYSIG--LTPDVVTYNTMLNAYCRSKDI 662

Query: 368 EDTERVLQLAKERGCTPNGATLSRVLKKSNADRFLQAELILPDALEAGDVRL--SDITDV 425
                 +      GC P+  T +  +    ++  L   ++L D L A D          +
Sbjct: 663 NGAMIFMNKMLADGCEPDIFTYNIWMHSLCSNHLLNRAMMLLDELAATDCAPNSVTYNTL 722

Query: 426 MCHFFNNGMRSQVVRILRAYVVRCYRNPTESIPHTVALWALRLGPFDWALGFLAILLASN 485
           M     + +  + + +    +   ++ P     + +     + G    AL +   L   +
Sbjct: 723 MDGIC-SDVLDRAMILTGRLIKLAFQ-PNTVTINILFSHFCKNGFGKRALVWAEKLRDDS 780

Query: 486 DEPLSDRIQRR 496
                      
Sbjct: 781 FNFDDATRNIL 791


 Score = 76.5 bits (187), Expect = 3e-12,   Method: Composition-based stats.
 Identities = 30/284 (10%), Positives = 79/284 (27%), Gaps = 49/284 (17%)

Query: 40  AAYKAGEDIVVLQHFEELRATP-ELDVIAHDSLISAAPDLTVGAVEKKEDDRAAKKERL- 97
           ++++AG+ +  L+ +++++    + D +A  + ++    L              ++  + 
Sbjct: 515 SSFRAGDVLGALKCWDDMKIVGLQPDFVAFSAYVNGLCRLDFLDEAYNGFIEMIRRGLVP 574

Query: 98  EYCWGRALLSARHLAGDDDEHINSIVESFEQQFGCVSGYLRALAINA-------ESALEV 150
                 +L+SA   AG+  E +  + +   Q       + R + I+         +A  +
Sbjct: 575 NNFTYNSLISAFCRAGNVSEAL-KLEQKMRQSGLVPDIFTRNILIDGFCREGGLNTANNL 633

Query: 151 LQLYQMMEGPVTTRVATAALHRFLTNDASE---VSGLLQFLKLNNVPLTREFHDQLEKNF 207
              + M    +T  V T          + +       +  +  +        ++    + 
Sbjct: 634 F--FGMYSIGLTPDVVTYNTMLNAYCRSKDINGAMIFMNKMLADGCEPDIFTYNIWMHSL 691

Query: 208 VMRMKTEDAEEVFKD----------------------------MRNAG------VEPVST 233
                   A  +  +                            M   G       +P + 
Sbjct: 692 CSNHLLNRAMMLLDELAATDCAPNSVTYNTLMDGICSDVLDRAMILTGRLIKLAFQPNTV 751

Query: 234 HPYNFIFMKTPPFKYMDLLDYYEDMLDRGIVPMNSTFRILSRQT 277
                             L + E + D      ++T  IL    
Sbjct: 752 TINILFSHFCKNGFGKRALVWAEKLRDDSFNFDDATRNILDWAY 795


>UniRef50_Q7XKS5 OSJNBa0038P21.6 protein n=2 Tax=Oryza sativa RepID=Q7XKS5_ORYSA
          Length = 648

 Score =  307 bits (787), Expect = 7e-82,   Method: Composition-based stats.
 Identities = 60/458 (13%), Positives = 133/458 (29%), Gaps = 35/458 (7%)

Query: 151 LQLYQMMEGPVTTRVATAALHRFLTNDASE-VSGLLQFLKLNNVPLTREFHDQLEKNFVM 209
           ++L  +     TT +              E    +   L    +      ++ L   F  
Sbjct: 20  MRLLMLPPSTPTTSLIDVL---PAECTGPELALAVFGRLLRTGLGPDVCSYNTLIDGFSK 76

Query: 210 RMKTEDAEEVFKDMRNAGVEPVSTHPYNFIFMKTPPFKYMDLLDYYEDMLDRGIVPMNST 269
             + + A E+F  M    V P      + I       + +      E M+D GI P N T
Sbjct: 77  EGEVDKAYELFYKMIEQSVSPDVVTYNSLIDGLCKTKEMVKSERVLEQMVDAGIRPNNKT 136

Query: 270 FRILSRQTQNGGLVNQHFSALARGTTTGSDRRHETEGHGGTQAFFATRLEELARLKSSTT 329
           +  L       G+  +        +++G                  + +  L R      
Sbjct: 137 YNSLIYGYSTAGMWKESVRVFKEMSSSG---------LIPCVVNCNSFIHALCRH---NR 184

Query: 330 LDDALRVLRRMDVEGTPLISGSVVLNVLLSVFCRAGHIEDTERVLQLAKERGCTPNGATL 389
           + +A  +   M ++G       +  + LL  +   G   +   ++ L   +G  PN    
Sbjct: 185 IKEAKDIFDSMVLKGP--KPNIISYSTLLHGYAAEGCFANMNSLVNLMVSKGIVPNHRFF 242

Query: 390 SRVLKKSNADRFLQAELILPDALEAGDVRLSDIT--DVMCHFFNNGMRSQVVRILRAYVV 447
           + ++        +   +++ + ++   +    +T   V+      G     +      V 
Sbjct: 243 NILINAYARCGMMDKAMLIFEDMQNKGMIPDTVTFATVISSLCRIGRLDDALHKFNHMVD 302

Query: 448 RCYRNPTESIPHTVALWALRLGPFDWALGFLAILLASNDEPLSDRI-QRRMHEVVKENRS 506
                P+E++   +       G    A   ++ ++  +  P   +     ++ + KE R 
Sbjct: 303 IGV-PPSEAVYRCLIQGCCNHGELVKAKELISEMMNKDIPPPGVKYFSSIINNLFKEGRV 361

Query: 507 REILKVLEGHKWDRRSILLAPQLQEPTNSSDGAGEVNGRSSEGGNSGGGHHR-------- 558
            E   +++      +     P +    +  +G   V             H          
Sbjct: 362 AEGKDIMDLMVQTGQR----PNVVTFNSLMEGYCLVGNMEEALHYLMLWHQLALNRIVTY 417

Query: 559 RDMGPSWMSAMHLVLKEMGVEKEVLMGYKAKLSALIND 596
                +    M   + E G    +   Y   L  L  +
Sbjct: 418 MARRTTAAKKMFHEMIESGTTVSI-QTYGVVLGGLCRN 454


 Score =  272 bits (697), Expect = 2e-71,   Method: Composition-based stats.
 Identities = 64/527 (12%), Positives = 147/527 (27%), Gaps = 108/527 (20%)

Query: 76  PDLTVGAVEKKEDDRAAKKERLEYCWGRALLSARHLAGDDDEHINSIVESFEQQFGCVSG 135
           P     ++           E     +GR L   R   G D    N++++ F ++      
Sbjct: 27  PSTPTTSLIDVLPAECTGPELALAVFGRLL---RTGLGPDVCSYNTLIDGFSKEGE---- 79

Query: 136 YLRALAINAESALEVLQLYQMMEGPVTTRVATAALHRFLTNDASEVSG---LLQFLKLNN 192
                    + A E+   Y+M+E  V+  V T            E+     +L+ +    
Sbjct: 80  --------VDKAYELF--YKMIEQSVSPDVVTYNSLIDGLCKTKEMVKSERVLEQMVDAG 129

Query: 193 VPLTREFHDQLEKNFVMRMKTEDAEEVFKDMRNAGVEPVSTHPYNFIFMKTPPFKYMDLL 252
           +    + ++ L   +      +++  VFK+M ++G+ P   +  +FI       +  +  
Sbjct: 130 IRPNNKTYNSLIYGYSTAGMWKESVRVFKEMSSSGLIPCVVNCNSFIHALCRHNRIKEAK 189

Query: 253 DYYEDMLDRGIVPMNSTF-----------------------------------RILSRQT 277
           D ++ M+ +G  P   ++                                    IL    
Sbjct: 190 DIFDSMVLKGPKPNIISYSTLLHGYAAEGCFANMNSLVNLMVSKGIVPNHRFFNILINAY 249

Query: 278 QNGGLVNQHFSALARGTTTG-----------------------SDRRHETEGHGGTQAFF 314
              G++++           G                       +  +       G     
Sbjct: 250 ARCGMMDKAMLIFEDMQNKGMIPDTVTFATVISSLCRIGRLDDALHKFNHMVDIGVPPSE 309

Query: 315 ATRLEELARLKSSTTLDDALRVLRRMDVEGTPLISGSVVLNVLLSVFCRAGHIEDTERVL 374
           A     +    +   L  A  ++  M  +  P   G    + +++   + G + + + ++
Sbjct: 310 AVYRCLIQGCCNHGELVKAKELISEMMNKDIP-PPGVKYFSSIINNLFKEGRVAEGKDIM 368

Query: 375 QLAKERGCTPNGATLSRVLKKSNADRFLQAEL--------------------------IL 408
            L  + G  PN  T + +++       ++  L                           +
Sbjct: 369 DLMVQTGQRPNVVTFNSLMEGYCLVGNMEEALHYLMLWHQLALNRIVTYMARRTTAAKKM 428

Query: 409 PDALEAGD--VRLSDITDVMCHFFNNGMRSQVVRILRAYVVRCYRNPTESIPHTVALWAL 466
              +      V +     V+     N    +   +L        +       + V    L
Sbjct: 429 FHEMIESGTTVSIQTYGVVLGGLCRNNCTDEANMLLEKLFAMNVKF-DIITFNIVISAML 487

Query: 467 RLGPFDWALGFLAILLASNDEPLSDRIQRRMHEVVKENRSREILKVL 513
           ++G    A    A +      P        +  ++KE    E   + 
Sbjct: 488 KVGRRQEAKELFAAISTYGLVPTVHTYNLMISNLIKEESYEEADNLF 534


 Score =  272 bits (695), Expect = 3e-71,   Method: Composition-based stats.
 Identities = 73/522 (13%), Positives = 158/522 (30%), Gaps = 51/522 (9%)

Query: 43  KAGEDIVVLQHFEEL-RATPELDVIAHDSLISAAPDLTVGAV-EKKEDDRAAKKERLEYC 100
           K GE     + F ++   +   DV+ ++SLI            E+  +       R    
Sbjct: 76  KEGEVDKAYELFYKMIEQSVSPDVVTYNSLIDGLCKTKEMVKSERVLEQMVDAGIRPNNK 135

Query: 101 WGRALLSARHLAGDDDEHINSIVE----SFEQQFGCVSGYLRALAIN--AESALEVLQLY 154
              +L+     AG   E +    E             + ++ AL  +   + A ++    
Sbjct: 136 TYNSLIYGYSTAGMWKESVRVFKEMSSSGLIPCVVNCNSFIHALCRHNRIKEAKDIFDSM 195

Query: 155 QMMEGPVTTRVATAALHRFL-TNDASEVSGLLQFLKLNNVPLTREFHDQLEKNFVMRMKT 213
            +          +  LH +      + ++ L+  +    +     F + L   +      
Sbjct: 196 VLKGPKPNIISYSTLLHGYAAEGCFANMNSLVNLMVSKGIVPNHRFFNILINAYARCGMM 255

Query: 214 EDAEEVFKDMRNAGVEPVSTHPYNFIFMKTPPFKYMDLLDYYEDMLDRGIVPMNSTFRIL 273
           + A  +F+DM+N G+ P +      I       +  D L  +  M+D G+ P  + +R L
Sbjct: 256 DKAMLIFEDMQNKGMIPDTVTFATVISSLCRIGRLDDALHKFNHMVDIGVPPSEAVYRCL 315

Query: 274 SRQTQNGGLVNQHFSALARGTTTGSDRRHETEGHGGTQAFFATRLEELARLKSSTTLDDA 333
            +   N G + +    ++                             +  L     + + 
Sbjct: 316 IQGCCNHGELVKAKELISEMMNKDIP-----------PPGVKYFSSIINNLFKEGRVAEG 364

Query: 334 LRVLRRMDVEGTPLISGSVVLNVLLSVFCRAGHIEDTE---------------------- 371
             ++  M   G       V  N L+  +C  G++E+                        
Sbjct: 365 KDIMDLMVQTGQR--PNVVTFNSLMEGYCLVGNMEEALHYLMLWHQLALNRIVTYMARRT 422

Query: 372 ----RVLQLAKERGCTPNGATLSRVLKKSNADRFLQAELILPDALEAGDVRLS--DITDV 425
               ++     E G T +  T   VL     +       +L + L A +V+        V
Sbjct: 423 TAAKKMFHEMIESGTTVSIQTYGVVLGGLCRNNCTDEANMLLEKLFAMNVKFDIITFNIV 482

Query: 426 MCHFFNNGMRSQVVRILRAYVVRCYRNPTESIPHTVALWALRLGPFDWALGFLAILLASN 485
           +      G R +   +  A        PT    + +    ++   ++ A      +  S 
Sbjct: 483 ISAMLKVGRRQEAKELFAAISTYGLV-PTVHTYNLMISNLIKEESYEEADNLFISVEKSG 541

Query: 486 DEPLSDRIQRRMHEVVKENRSREILKVLEGHKWDRRSILLAP 527
             P S  +   +  ++K+    +    L     +  ++  + 
Sbjct: 542 RAPDSRLLNHIVRMLLKKAEVAKASNYLSIIDENNLTLEAST 583


>UniRef50_B9IEL1 Predicted protein n=1 Tax=Populus trichocarpa RepID=B9IEL1_POPTR
          Length = 491

 Score =  307 bits (786), Expect = 9e-82,   Method: Composition-based stats.
 Identities = 42/391 (10%), Positives = 110/391 (28%), Gaps = 23/391 (5%)

Query: 133 VSGYLRALAINAESALEVLQLYQMMEG-PVTTRVATAALHRFLTND-ASEVSGLLQFLKL 190
           V+  L+ L  +   AL+   L                A+        +  +  L+  ++ 
Sbjct: 70  VNTILKRLWNDGPKALQFFNLLSHHPSYSHHPSSYDHAIDISARLRDSPSLRSLVYRMRS 129

Query: 191 NNVPLTREFHDQLEKNFVMRMKTEDAEEVFKDMRNAGVEPVSTHPYNFIFMKTPPFKYMD 250
             +  T +    + + +    K   A +VF  M   G           + +     +   
Sbjct: 130 ARLGPTPKTFAIIAERYASAGKPHRAVKVFLSMHQFGCFQDLQSFNTILDVLCKSKRVEM 189

Query: 251 LLDYYEDMLDRGIVPMNSTFRILSRQTQNGGLVNQHFSALARGTTTGSDRRHETEGHGGT 310
             + ++    +       ++ ++          N+    L            +     G 
Sbjct: 190 AYNLFKVFKGK-FRADCVSYNVMVNGWCLIKRTNKALEML------------KEMVKRGL 236

Query: 311 QAFFATRLEELARLKSSTTLDDALRVLRRMDVEGTPLISGSVVLNVLLSVFCRAGHIEDT 370
                +    L     +  +++A      M      +    +    ++  F  AG I+  
Sbjct: 237 TPNLTSYNTMLKGYFRAGQINEAWDFFLEMKKRDCEI--DVITYTTVIHGFGVAGEIKRA 294

Query: 371 ERVLQLAKERGCTPNGATLSRVLKKSNADRFLQAELILPDALEAGDVRLS--DITDVMCH 428
            +V     ++G  P+ AT +  ++       +   +++ + +       +      V+  
Sbjct: 295 RKVFDTMVKKGVLPSVATYNAFIQVLCKKDNVDNAIVIFEEMVVKGYVPNSITYNLVIRG 354

Query: 429 FFNNGMRSQVVRILRAYVVRCYRNPTESIPHTVALWALRLGPFDWALGFLAILLASNDEP 488
             + G   + +  +          P     + V  +    G  D AL     + + +  P
Sbjct: 355 LCHRGEMERAMEFMGRMKDDGC-EPNVQTYNLVIRYFCDEGEIDKALDLFQKMTSGDCLP 413

Query: 489 LSDRIQRRMHEVVKENRSRE---ILKVLEGH 516
             D     +  +    +S +      +L   
Sbjct: 414 NLDTYNILISAMFVRKKSDDLLVAGNLLIEM 444


 Score =  305 bits (782), Expect = 3e-81,   Method: Composition-based stats.
 Identities = 43/398 (10%), Positives = 120/398 (30%), Gaps = 25/398 (6%)

Query: 137 LRALAINAESALEVLQLYQMMEGPVTTRVATAALHRFLTNDAS-EVSGLLQFLKLNNVPL 195
           + A   ++ S   ++   +      T +       R+ +         +   +       
Sbjct: 110 ISARLRDSPSLRSLVYRMRSARLGPTPKTFAIIAERYASAGKPHRAVKVFLSMHQFGCFQ 169

Query: 196 TREFHDQLEKNFVMRMKTEDAEEVFKDMRNAGVEPVSTHPYNFIFMKTPPFKYMDLLDYY 255
             +  + +        + E A  +FK  +              +       +    L+  
Sbjct: 170 DLQSFNTILDVLCKSKRVEMAYNLFKVFKGK-FRADCVSYNVMVNGWCLIKRTNKALEML 228

Query: 256 EDMLDRGIVPMNSTFRILSRQTQNGGLVNQHFSALARGTTTGSDRRHETEGHGGTQAFFA 315
           ++M+ RG+ P  +++  + +     G +N+ +                       +    
Sbjct: 229 KEMVKRGLTPNLTSYNTMLKGYFRAGQINEAWDFFL------------EMKKRDCEIDVI 276

Query: 316 TRLEELARLKSSTTLDDALRVLRRMDVEGTPLISGSVVLNVLLSVFCRAGHIEDTERVLQ 375
           T    +     +  +  A +V   M  +G  ++      N  + V C+  ++++   + +
Sbjct: 277 TYTTVIHGFGVAGEIKRARKVFDTMVKKG--VLPSVATYNAFIQVLCKKDNVDNAIVIFE 334

Query: 376 LAKERGCTPNGATLSRVLKKSNADRFLQAELILPDALEAGDVRLS--DITDVMCHFFNNG 433
               +G  PN  T + V++       ++  +     ++      +      V+ +F + G
Sbjct: 335 EMVVKGYVPNSITYNLVIRGLCHRGEMERAMEFMGRMKDDGCEPNVQTYNLVIRYFCDEG 394

Query: 434 MRSQVVRILRAYVVRCYRNPTESIPHTVALWALRLGPFDW---ALGFLAILLASNDEPLS 490
              + + + +         P     + +          D    A   L  ++     P  
Sbjct: 395 EIDKALDLFQKM-TSGDCLPNLDTYNILISAMFVRKKSDDLLVAGNLLIEMVDRGFVPRK 453

Query: 491 DRIQRRMHEV---VKENRSREILKVLEGHKWDRRSILL 525
               R ++ +     +  ++EIL++        R I L
Sbjct: 454 FTFNRVLNGLLLTGNQGFAKEILRLQSRCGRLTRKIKL 491


 Score =  289 bits (741), Expect = 2e-76,   Method: Composition-based stats.
 Identities = 50/358 (13%), Positives = 95/358 (26%), Gaps = 20/358 (5%)

Query: 162 TTRVATAALHRFLTNDASEVSGLLQFLKLN-NVPLTREFHDQLEKNFVMRMKTEDAEEVF 220
           T ++    L R   ND  +       L  + +       +D           +     + 
Sbjct: 66  TPQLVNTILKRL-WNDGPKALQFFNLLSHHPSYSHHPSSYDHAIDISARLRDSPSLRSLV 124

Query: 221 KDMRNAGVEPVSTHPYNFIFMKTPPFKYMDLLDYYEDMLDRGIVPMNSTFRILSRQTQNG 280
             MR+A + P                K    +  +  M   G      +F  +       
Sbjct: 125 YRMRSARLGPTPKTFAIIAERYASAGKPHRAVKVFLSMHQFGCFQDLQSFNTILDVLCKS 184

Query: 281 GLVNQHFSALARGTTTGSDRRHETEGHGGTQAFFATRLEELARLKSSTTLDDALRVLRRM 340
             V   ++                      +A   +    +         + AL +L+ M
Sbjct: 185 KRVEMAYNLFKVFKGK-------------FRADCVSYNVMVNGWCLIKRTNKALEMLKEM 231

Query: 341 DVEGTPLISGSVVLNVLLSVFCRAGHIEDTERVLQLAKERGCTPNGATLSRVLKKSNADR 400
              G  L       N +L  + RAG I +        K+R C  +  T + V+       
Sbjct: 232 VKRG--LTPNLTSYNTMLKGYFRAGQINEAWDFFLEMKKRDCEIDVITYTTVIHGFGVAG 289

Query: 401 FLQAELILPDALEAGDVRLS--DITDVMCHFFNNGMRSQVVRILRAYVVRCYRNPTESIP 458
            ++    + D +    V  S       +            + I    VV+ Y  P     
Sbjct: 290 EIKRARKVFDTMVKKGVLPSVATYNAFIQVLCKKDNVDNAIVIFEEMVVKGYV-PNSITY 348

Query: 459 HTVALWALRLGPFDWALGFLAILLASNDEPLSDRIQRRMHEVVKENRSREILKVLEGH 516
           + V       G  + A+ F+  +     EP        +     E    + L + +  
Sbjct: 349 NLVIRGLCHRGEMERAMEFMGRMKDDGCEPNVQTYNLVIRYFCDEGEIDKALDLFQKM 406


 Score =  181 bits (460), Expect = 6e-44,   Method: Composition-based stats.
 Identities = 53/390 (13%), Positives = 120/390 (30%), Gaps = 40/390 (10%)

Query: 3   AEKKINRPTNSGEVAENVGAFTEVMVPVWSRLCDKVIAAYKAGEDIVVLQH------FEE 56
           + +  + P+    V     A        ++ + ++  +A K    + V         F++
Sbjct: 111 SARLRDSPSLRSLVYRMRSARLGPTPKTFAIIAERYASAGKPHRAVKVFLSMHQFGCFQD 170

Query: 57  LRATPE-LDVIAHDSLISAAPDLTVGAVEKKEDDRAAKKERLEYCWGRALLSARHLAGDD 115
           L++    LDV+     +  A +L      K   D          C    ++         
Sbjct: 171 LQSFNTILDVLCKSKRVEMAYNLFKVFKGKFRAD----------CVSYNVMVNGWCLIKR 220

Query: 116 DEHINSIVESFEQQFGCVS---------GYLRALAINAESALEVLQLYQMMEGPVTTRVA 166
                 +++   ++    +         GY RA  IN   A +     +  +  +     
Sbjct: 221 TNKALEMLKEMVKRGLTPNLTSYNTMLKGYFRAGQIN--EAWDFFLEMKKRDCEIDVITY 278

Query: 167 TAALHRFLTND-ASEVSGLLQFLKLNNVPLTREFHDQLEKNFVMRMKTEDAEEVFKDMRN 225
           T  +H F           +   +    V  +   ++   +    +   ++A  +F++M  
Sbjct: 279 TTVIHGFGVAGEIKRARKVFDTMVKKGVLPSVATYNAFIQVLCKKDNVDNAIVIFEEMVV 338

Query: 226 AGVEPVSTHPYNFIFMKTPPFKYMDLLDYYEDMLDRGIVPMNSTFRILSRQTQNGGLVNQ 285
            G  P S      I       +    +++   M D G  P   T+ ++ R   + G +++
Sbjct: 339 KGYVPNSITYNLVIRGLCHRGEMERAMEFMGRMKDDGCEPNVQTYNLVIRYFCDEGEIDK 398

Query: 286 HFSALARGTTTGSDRRHETEGHGGTQAFFATRLEELARLKSSTTLDDALRVLRRMDVEGT 345
                 + T+                  +   +  +   K S  L  A  +L  M   G 
Sbjct: 399 ALDLFQKMTSGD---------CLPNLDTYNILISAMFVRKKSDDLLVAGNLLIEMVDRG- 448

Query: 346 PLISGSVVLNVLLSVFCRAGHIEDTERVLQ 375
             +      N +L+     G+    + +L+
Sbjct: 449 -FVPRKFTFNRVLNGLLLTGNQGFAKEILR 477


 Score =  125 bits (315), Expect = 4e-27,   Method: Composition-based stats.
 Identities = 34/267 (12%), Positives = 76/267 (28%), Gaps = 30/267 (11%)

Query: 58  RATPELDVIAHDSLISAAPDLTVGAVEKKEDDRAAKKERLEYCWGRALLSARH------- 110
           R    L+++         P+LT      K   RA    ++   W   L   +        
Sbjct: 220 RTNKALEMLKEMVKRGLTPNLTSYNTMLKGYFRA---GQINEAWDFFLEMKKRDCEIDVI 276

Query: 111 ---------LAGDDDEHINSIVESFEQQFGCVSGYLRALAI-------NAESALEVLQLY 154
                        + +    + ++  ++    S       I       N ++A+ + +  
Sbjct: 277 TYTTVIHGFGVAGEIKRARKVFDTMVKKGVLPSVATYNAFIQVLCKKDNVDNAIVIFEEM 336

Query: 155 QMMEGPVTTRVATAALHRFL-TNDASEVSGLLQFLKLNNVPLTREFHDQLEKNFVMRMKT 213
            +      +      +       +       +  +K +      + ++ + + F    + 
Sbjct: 337 VVKGYVPNSITYNLVIRGLCHRGEMERAMEFMGRMKDDGCEPNVQTYNLVIRYFCDEGEI 396

Query: 214 EDAEEVFKDMRNAGVEPVSTHPYNFIFMKTPPFKYMD---LLDYYEDMLDRGIVPMNSTF 270
```
