## Supplementary material for "The endosomal TbTpr86/TbUsp7/SkpZ (TUS) complex controls surface protein abundance in trypanosomes": DA1: query 2.blasthits5 (part 3 of 26)

```
           + A ++F+ M +    P        I       K  D     +   +M+DRG VP   TF
Sbjct: 397 DKALDLFQKMTSGDCLPNLDTYNILISAMFVRKKSDDLLVAGNLLIEMVDRGFVPRKFTF 456

Query: 271 RILSRQTQNGGLVNQHFSALARGTTTG 297
             +       G        L   +  G
Sbjct: 457 NRVLNGLLLTGNQGFAKEILRLQSRCG 483


 Score =  122 bits (307), Expect = 3e-26,   Method: Composition-based stats.
 Identities = 18/245 (7%), Positives = 59/245 (24%), Gaps = 18/245 (7%)

Query: 372 RVLQLAKERGCTPNGATLSRVLKKSNADRFLQAELILPDALEAGDV--RLSDITDVMCHF 429
            ++   +     P   T + + ++  +       + +  ++        L     ++   
Sbjct: 122 SLVYRMRSARLGPTPKTFAIIAERYASAGKPHRAVKVFLSMHQFGCFQDLQSFNTILDVL 181

Query: 430 FNNGMRSQVVRILRAYVVRCYRNPTESIPHTVALWALRLGPFDWALGFLAILLASNDEPL 489
             +        + +  V +          + +      +   + AL  L  ++     P 
Sbjct: 182 CKSKRVEMAYNLFK--VFKGKFRADCVSYNVMVNGWCLIKRTNKALEMLKEMVKRGLTPN 239

Query: 490 SDRIQRRMHEVVKENRSREILKVLEGHKWDR------------RSILLAPQLQEPTNSSD 537
                  +    +  +  E        K                   +A +++      D
Sbjct: 240 LTSYNTMLKGYFRAGQINEAWDFFLEMKKRDCEIDVITYTTVIHGFGVAGEIKRARKVFD 299

Query: 538 GAGEVNGRSS-EGGNSGGGHHRRDMGPSWMSAMHLVLKEMGVEKEVLMGYKAKLSALIND 596
              +     S    N+      +         +   +   G     +  Y   +  L + 
Sbjct: 300 TMVKKGVLPSVATYNAFIQVLCKKDNVDNAIVIFEEMVVKGYVPNSI-TYNLVIRGLCHR 358

Query: 597 AKKKR 601
            + +R
Sbjct: 359 GEMER 363


>UniRef50_Q9SZ10 Pentatricopeptide repeat-containing protein At4g26680,
           mitochondrial n=5 Tax=rosids RepID=PP338_ARATH
          Length = 521

 Score =  307 bits (786), Expect = 1e-81,   Method: Composition-based stats.
 Identities = 53/401 (13%), Positives = 127/401 (31%), Gaps = 22/401 (5%)

Query: 127 EQQFGCVSGYLRALAIN--AESALEVLQ--LYQMMEGPVTTRVATAALHRFLT-NDASEV 181
            ++F      LR + +N   +   +V    LY   E   T RV  +    F         
Sbjct: 128 NRKFKSAESILRDVLVNGGVDLPAKVFDALLYSYRECDSTPRVFDSLFKTFAHLKKFRNA 187

Query: 182 SGLLQFLKLNNVPLTREFHDQLEKNFVMRMKTEDAEEVFKDMRNAGVEPVSTHPYNFIFM 241
           +     +K      T E  +    + + + + + A   +++MR   + P        +  
Sbjct: 188 TDTFMQMKDYGFLPTVESCNAYMSSLLGQGRVDIALRFYREMRRCKISPNPYTLNMVMSG 247

Query: 242 KTPPFKYMDLLDYYEDMLDRGIVPMNSTFRILSRQTQNGGLVNQHFSALARGTTTGSDRR 301
                K    ++  +DM   G    + ++  L       GL++                 
Sbjct: 248 YCRSGKLDKGIELLQDMERLGFRATDVSYNTLIAGHCEKGLLSSALKL------------ 295

Query: 302 HETEGHGGTQAFFATRLEELARLKSSTTLDDALRVLRRMDVEGTPLISGSVVLNVLLSVF 361
               G  G Q    T    +     +  L +A +V   M      +   +V  N L++ +
Sbjct: 296 KNMMGKSGLQPNVVTFNTLIHGFCRAMKLQEASKVFGEMKA--VNVAPNTVTYNTLINGY 353

Query: 362 CRAGHIEDTERVLQLAKERGCTPNGATLSRVLKKSNADRFLQAELILPDALEAGDVRLS- 420
            + G  E   R  +     G   +  T + ++         +        L+  ++  + 
Sbjct: 354 SQQGDHEMAFRFYEDMVCNGIQRDILTYNALIFGLCKQAKTRKAAQFVKELDKENLVPNS 413

Query: 421 -DITDVMCHFFNNGMRSQVVRILRAYVVRCYRNPTESIPHTVALWALRLGPFDWALGFLA 479
              + ++          +   + ++ +     +P E   + +     R   FD A   L 
Sbjct: 414 STFSALIMGQCVRKNADRGFELYKSMIRSGC-HPNEQTFNMLVSAFCRNEDFDGASQVLR 472

Query: 480 ILLASNDEPLSDRIQRRMHEVVKENRSREILKVLEGHKWDR 520
            ++  +    S  + +  + +  + + + + K+L+  +  +
Sbjct: 473 EMVRRSIPLDSRTVHQVCNGLKHQGKDQLVKKLLQEMEGKK 513


 Score =  291 bits (746), Expect = 4e-77,   Method: Composition-based stats.
 Identities = 56/388 (14%), Positives = 110/388 (28%), Gaps = 35/388 (9%)

Query: 146 SALEVLQLYQMMEG-PVTTRVATAALHRFLTNDASEVSGLLQFLKLNNVPLTREFHDQLE 204
           SA  +L+   +  G  +  +V  A L+ +   D                  T    D L 
Sbjct: 133 SAESILRDVLVNGGVDLPAKVFDALLYSYRECD-----------------STPRVFDSLF 175

Query: 205 KNFVMRMKTEDAEEVFKDMRNAGVEPVSTHPYNFIFMKTPPFKYMDLLDYYEDMLDRGIV 264
           K F    K  +A + F  M++ G  P       ++       +    L +Y +M    I 
Sbjct: 176 KTFAHLKKFRNATDTFMQMKDYGFLPTVESCNAYMSSLLGQGRVDIALRFYREMRRCKIS 235

Query: 265 PMNSTFRILSRQTQNGGLVNQHFSALARGTTTGSDRRHETEGHGGTQAFFATRLEELARL 324
           P   T  ++       G +++    L                  G +A   +    +A  
Sbjct: 236 PNPYTLNMVMSGYCRSGKLDKGIELLQD------------MERLGFRATDVSYNTLIAGH 283

Query: 325 KSSTTLDDALRVLRRMDVEGTPLISGSVVLNVLLSVFCRAGHIEDTERVLQLAKERGCTP 384
                L  AL++   M   G  L    V  N L+  FCRA  +++  +V    K     P
Sbjct: 284 CEKGLLSSALKLKNMMGKSG--LQPNVVTFNTLIHGFCRAMKLQEASKVFGEMKAVNVAP 341

Query: 385 NGATLSRVLKKSNADRFLQAELILPDALEAGDVRLS--DITDVMCHFFNNGMRSQVVRIL 442
           N  T + ++   +     +      + +    ++        ++          +  + +
Sbjct: 342 NTVTYNTLINGYSQQGDHEMAFRFYEDMVCNGIQRDILTYNALIFGLCKQAKTRKAAQFV 401

Query: 443 RAYVVRCYRNPTESIPHTVALWALRLGPFDWALGFLAILLASNDEPLSDRIQRRMHEVVK 502
           +         P  S    + +        D        ++ S   P        +    +
Sbjct: 402 KELDKENLV-PNSSTFSALIMGQCVRKNADRGFELYKSMIRSGCHPNEQTFNMLVSAFCR 460

Query: 503 ENRSREILKVLEGHKWDRRSILLAPQLQ 530
                   +VL         +      Q
Sbjct: 461 NEDFDGASQVLREMVRRSIPLDSRTVHQ 488


 Score =  245 bits (625), Expect = 5e-63,   Method: Composition-based stats.
 Identities = 44/332 (13%), Positives = 95/332 (28%), Gaps = 19/332 (5%)

Query: 125 SFEQQFGCVSGYLRALAI--NAESALEVLQLYQMMEGPVTTRVATAALHRFL-TNDASEV 181
            F       + Y+ +L      + AL   +  +  +           +  +  +    + 
Sbjct: 198 GFLPTVESCNAYMSSLLGQGRVDIALRFYREMRRCKISPNPYTLNMVMSGYCRSGKLDKG 257

Query: 182 SGLLQFLKLNNVPLTREFHDQLEKNFVMRMKTEDAEEVFKDMRNAGVEPVSTHPYNFIFM 241
             LLQ ++      T   ++ L      +     A ++   M  +G++P        I  
Sbjct: 258 IELLQDMERLGFRATDVSYNTLIAGHCEKGLLSSALKLKNMMGKSGLQPNVVTFNTLIHG 317

Query: 242 KTPPFKYMDLLDYYEDMLDRGIVPMNSTFRILSRQTQNGGLVNQHFSALARGTTTGSDRR 301
                K  +    + +M    + P   T+  L       G     F         G  R 
Sbjct: 318 FCRAMKLQEASKVFGEMKAVNVAPNTVTYNTLINGYSQQGDHEMAFRFYEDMVCNGIQR- 376

Query: 302 HETEGHGGTQAFFATRLEELARLKSSTTLDDALRVLRRMDVEGTPLISGSVVLNVLLSVF 361
                         T    +  L        A + ++ +D E   L+  S   + L+   
Sbjct: 377 -----------DILTYNALIFGLCKQAKTRKAAQFVKELDKE--NLVPNSSTFSALIMGQ 423

Query: 362 CRAGHIEDTERVLQLAKERGCTPNGATLSRVLKKSNADRFLQAELILPDALEAGDVRLSD 421
           C   + +    + +     GC PN  T + ++     +        +   +    + L  
Sbjct: 424 CVRKNADRGFELYKSMIRSGCHPNEQTFNMLVSAFCRNEDFDGASQVLREMVRRSIPLDS 483

Query: 422 ITD--VMCHFFNNGMRSQVVRILRAYVVRCYR 451
            T   V     + G    V ++L+    + + 
Sbjct: 484 RTVHQVCNGLKHQGKDQLVKKLLQEMEGKKFL 515


 Score =  103 bits (258), Expect = 1e-20,   Method: Composition-based stats.
 Identities = 31/280 (11%), Positives = 72/280 (25%), Gaps = 10/280 (3%)

Query: 30  VWSRLCDKVIAAYKAGEDIVVLQHFEELRATPELDVIAHDSLISAAPDLTVGAVEKKEDD 89
             + +      + K  + I +LQ  E L        +++++LI+   +  + +   K  +
Sbjct: 240 TLNMVMSGYCRSGKLDKGIELLQDMERLGF--RATDVSYNTLIAGHCEKGLLSSALKLKN 297

Query: 90  RAAKKERLEYCWGRALLSARHLAGDDDEHINSIVESFEQQFGCVSGYLRALAINA----- 144
              K            L          +  + +    +      +       IN      
Sbjct: 298 MMGKSGLQPNVVTFNTLIHGFCRAMKLQEASKVFGEMKAVNVAPNTVTYNTLINGYSQQG 357

Query: 145 --ESALEVLQLYQMMEGPVTTRVATAALHRFLT-NDASEVSGLLQFLKLNNVPLTREFHD 201
             E A    +               A +          + +  ++ L   N+        
Sbjct: 358 DHEMAFRFYEDMVCNGIQRDILTYNALIFGLCKQAKTRKAAQFVKELDKENLVPNSSTFS 417

Query: 202 QLEKNFVMRMKTEDAEEVFKDMRNAGVEPVSTHPYNFIFMKTPPFKYMDLLDYYEDMLDR 261
            L     +R   +   E++K M  +G  P        +        +        +M+ R
Sbjct: 418 ALIMGQCVRKNADRGFELYKSMIRSGCHPNEQTFNMLVSAFCRNEDFDGASQVLREMVRR 477

Query: 262 GIVPMNSTFRILSRQTQNGGLVNQHFSALARGTTTGSDRR 301
            I   + T   +    ++ G        L         + 
Sbjct: 478 SIPLDSRTVHQVCNGLKHQGKDQLVKKLLQEMEGKKFLQE 517


>UniRef50_Q9S7R4 Pentatricopeptide repeat-containing protein At1g74900,
           mitochondrial n=4 Tax=rosids RepID=PP125_ARATH
          Length = 482

 Score =  307 bits (786), Expect = 1e-81,   Method: Composition-based stats.
 Identities = 45/395 (11%), Positives = 111/395 (28%), Gaps = 24/395 (6%)

Query: 133 VSGYLRALAINAESALEVLQL--YQMMEGPVTTRVATAALHRFLTNDA-SEVSGLLQFLK 189
           V+  L+ L  +   AL+          E          A+           V  L+  ++
Sbjct: 59  VNSVLKRLWNHGPKALQFFHFLDNHHREYVHDASSFDLAIDIAARLHLHPTVWSLIHRMR 118

Query: 190 LNNVPLTREFHDQLEKNFVMRMKTEDAEEVFKDMRNAGVEPVSTHPYNFIFMKTPPFKYM 249
              +  + +    + + +    K + A ++F +M   G           + +     +  
Sbjct: 119 SLRIGPSPKTFAIVAERYASAGKPDKAVKLFLNMHEHGCFQDLASFNTILDVLCKSKRVE 178

Query: 250 DLLDYYEDMLDRGIVPMNSTFRILSRQTQNGGLVNQHFSALARGTTTGSDRRHETEGHGG 309
              + +  +  R       T+ ++           +    L            +     G
Sbjct: 179 KAYELFRALRGR-FSVDTVTYNVILNGWCLIKRTPKALEVL------------KEMVERG 225

Query: 310 TQAFFATRLEELARLKSSTTLDDALRVLRRMDVEGTPLISGSVVLNVLLSVFCRAGHIED 369
                 T    L     +  +  A      M      +    V    ++  F  AG I+ 
Sbjct: 226 INPNLTTYNTMLKGFFRAGQIRHAWEFFLEMKKRDCEI--DVVTYTTVVHGFGVAGEIKR 283

Query: 370 TERVLQLAKERGCTPNGATLSRVLKKSNADRFLQAELILPDALEAGDVRLS--DITDVMC 427
              V       G  P+ AT + +++       ++  +++ + +       +      ++ 
Sbjct: 284 ARNVFDEMIREGVLPSVATYNAMIQVLCKKDNVENAVVMFEEMVRRGYEPNVTTYNVLIR 343

Query: 428 HFFNNGMRSQVVRILRAYVVRCYRNPTESIPHTVALWALRLGPFDWALGFLAILLASNDE 487
             F+ G  S+   +++         P     + +  +       + ALG    + + +  
Sbjct: 344 GLFHAGEFSRGEELMQRMENEGC-EPNFQTYNMMIRYYSECSEVEKALGLFEKMGSGDCL 402

Query: 488 PLSDRIQRRMHEVVKENRSRE---ILKVLEGHKWD 519
           P  D     +  +    RS +     K+L      
Sbjct: 403 PNLDTYNILISGMFVRKRSEDMVVAGKLLLEMVER 437


 Score =  306 bits (785), Expect = 1e-81,   Method: Composition-based stats.
 Identities = 38/370 (10%), Positives = 107/370 (28%), Gaps = 22/370 (5%)

Query: 150 VLQLYQMMEGPVTTRVATAALHRFLTNDASE-VSGLLQFLKLNNVPLTREFHDQLEKNFV 208
           ++   + +    + +       R+ +    +    L   +  +         + +     
Sbjct: 113 LIHRMRSLRIGPSPKTFAIVAERYASAGKPDKAVKLFLNMHEHGCFQDLASFNTILDVLC 172

Query: 209 MRMKTEDAEEVFKDMRNAGVEPVSTHPYNFIFMKTPPFKYMDLLDYYEDMLDRGIVPMNS 268
              + E A E+F+ +R       +      +       +    L+  ++M++RGI P  +
Sbjct: 173 KSKRVEKAYELFRALRGR-FSVDTVTYNVILNGWCLIKRTPKALEVLKEMVERGINPNLT 231

Query: 269 TFRILSRQTQNGGLVNQHFSALARGTTTGSDRRHETEGHGGTQAFFATRLEELARLKSST 328
           T+  + +     G +   +                       +    T    +     + 
Sbjct: 232 TYNTMLKGFFRAGQIRHAWEFFL------------EMKKRDCEIDVVTYTTVVHGFGVAG 279

Query: 329 TLDDALRVLRRMDVEGTPLISGSVVLNVLLSVFCRAGHIEDTERVLQLAKERGCTPNGAT 388
            +  A  V   M  EG  ++      N ++ V C+  ++E+   + +    RG  PN  T
Sbjct: 280 EIKRARNVFDEMIREG--VLPSVATYNAMIQVLCKKDNVENAVVMFEEMVRRGYEPNVTT 337

Query: 389 LSRVLKKSNADRFLQAELILPDALEAGDVRLS--DITDVMCHFFNNGMRSQVVRILRAYV 446
            + +++             L   +E      +      ++ ++       + + +     
Sbjct: 338 YNVLIRGLFHAGEFSRGEELMQRMENEGCEPNFQTYNMMIRYYSECSEVEKALGLFEKMG 397

Query: 447 VRCYRNPTESIPHTVALWALRLGPFDW---ALGFLAILLASNDEPLSDRIQRRMHEVVKE 503
                 P     + +          +    A   L  ++     P      R ++ ++  
Sbjct: 398 S-GDCLPNLDTYNILISGMFVRKRSEDMVVAGKLLLEMVERGFIPRKFTFNRVLNGLLLT 456

Query: 504 NRSREILKVL 513
                  ++L
Sbjct: 457 GNQAFAKEIL 466


 Score =  271 bits (694), Expect = 5e-71,   Method: Composition-based stats.
 Identities = 54/354 (15%), Positives = 111/354 (31%), Gaps = 22/354 (6%)

Query: 138 RALAINAESALEVLQLYQMMEGPVTTRVATAALHRFLTND-ASEVSGLLQFLKLNNVPLT 196
            A A   + A+++                   L     +    +   L + L+      T
Sbjct: 136 YASAGKPDKAVKLFLNMHEHGCFQDLASFNTILDVLCKSKRVEKAYELFRALRGRFSVDT 195

Query: 197 REFHDQLEKNFVMRMKTEDAEEVFKDMRNAGVEPVSTHPYNFIFMKTPPFKYMDLLDYYE 256
              ++ +   + +  +T  A EV K+M   G+ P  T     +       +     +++ 
Sbjct: 196 V-TYNVILNGWCLIKRTPKALEVLKEMVERGINPNLTTYNTMLKGFFRAGQIRHAWEFFL 254

Query: 257 DMLDRGIVPMNSTFRILSRQTQNGGLVNQHFSALARGTTTGSDRRHETEGHGGTQAFFAT 316
           +M  R       T+  +       G + +  +              +     G     AT
Sbjct: 255 EMKKRDCEIDVVTYTTVVHGFGVAGEIKRARNVF------------DEMIREGVLPSVAT 302

Query: 317 RLEELARLKSSTTLDDALRVLRRMDVEGTPLISGSVVLNVLLSVFCRAGHIEDTERVLQL 376
               +  L     +++A+ +   M   G          NVL+     AG     E ++Q 
Sbjct: 303 YNAMIQVLCKKDNVENAVVMFEEMVRRG--YEPNVTTYNVLIRGLFHAGEFSRGEELMQR 360

Query: 377 AKERGCTPNGATLSRVLKKSNADRFLQAELILPDALEAGDVRL--SDITDVMCHFFNNGM 434
            +  GC PN  T + +++  +    ++  L L + + +GD          ++   F    
Sbjct: 361 MENEGCEPNFQTYNMMIRYYSECSEVEKALGLFEKMGSGDCLPNLDTYNILISGMFVRKR 420

Query: 435 RSQ---VVRILRAYVVRCYRNPTESIPHTVALWALRLGPFDWALGFLAILLASN 485
                   ++L   V R +  P +   + V    L  G   +A   L +   S 
Sbjct: 421 SEDMVVAGKLLLEMVERGF-IPRKFTFNRVLNGLLLTGNQAFAKEILRLQSKSG 473


 Score =  240 bits (613), Expect = 1e-61,   Method: Composition-based stats.
 Identities = 49/355 (13%), Positives = 108/355 (30%), Gaps = 31/355 (8%)

Query: 111 LAGDDDEHINSIVESFE----QQFGCVSGYLRALAI--NAESALEVLQLYQMMEGPVTTR 164
            AG  D+ +   +   E    Q     +  L  L      E A E+ +  +   G  +  
Sbjct: 138 SAGKPDKAVKLFLNMHEHGCFQDLASFNTILDVLCKSKRVEKAYELFRALR---GRFSVD 194

Query: 165 VATAALHRFLTN---DASEVSGLLQFLKLNNVPLTREFHDQLEKNFVMRMKTEDAEEVFK 221
             T  +            +   +L+ +    +      ++ + K F    +   A E F 
Sbjct: 195 TVTYNVILNGWCLIKRTPKALEVLKEMVERGINPNLTTYNTMLKGFFRAGQIRHAWEFFL 254

Query: 222 DMRNAGVEPVSTHPYNFIFMKTPPFKYMDLLDYYEDMLDRGIVPMNSTFRILSRQTQNGG 281
           +M+    E         +       +     + +++M+  G++P  +T+  + +      
Sbjct: 255 EMKKRDCEIDVVTYTTVVHGFGVAGEIKRARNVFDEMIREGVLPSVATYNAMIQVLCKKD 314

Query: 282 LVNQHFSALARGTTTGSDRRHETEGHGGTQAFFATRLEELARLKSSTTLDDALRVLRRMD 341
            V                   E     G +    T    +  L  +        +++RM+
Sbjct: 315 NVENAV------------VMFEEMVRRGYEPNVTTYNVLIRGLFHAGEFSRGEELMQRME 362

Query: 342 VEGTPLISGSVVLNVLLSVFCRAGHIEDTERVLQLAKERGCTPNGATLSRVLKKSNADRF 401
            EG          N+++  +     +E    + +      C PN  T + ++      + 
Sbjct: 363 NEGC--EPNFQTYNMMIRYYSECSEVEKALGLFEKMGSGDCLPNLDTYNILISGMFVRKR 420

Query: 402 LQ----AELILPDALEAGDVR-LSDITDVMCHFFNNGMRSQVVRILRAYVVRCYR 451
            +    A  +L + +E G +        V+      G ++    ILR       R
Sbjct: 421 SEDMVVAGKLLLEMVERGFIPRKFTFNRVLNGLLLTGNQAFAKEILRLQSKSGSR 475


 Score =  235 bits (600), Expect = 4e-60,   Method: Composition-based stats.
 Identities = 49/386 (12%), Positives = 109/386 (28%), Gaps = 36/386 (9%)

Query: 215 DAEEVFKDMRNAG--VEPVSTHPYNFIFMKTPPFKYMDLLDYYEDMLDRGIVPMNSTFRI 272
            A + F  + N        ++     I +      +  +      M    I P   TF I
Sbjct: 72  KALQFFHFLDNHHREYVHDASSFDLAIDIAARLHLHPTVWSLIHRMRSLRIGPSPKTFAI 131

Query: 273 LSRQTQNGGLVNQHFSALARGTTTGSDRRHETEGHGGTQAFFATRLEELARLKSSTTLDD 332
           ++ +  + G  ++           G  +              A+    L  L  S  ++ 
Sbjct: 132 VAERYASAGKPDKAVKLFLNMHEHGCFQ------------DLASFNTILDVLCKSKRVEK 179

Query: 333 ALRVLRRMDVEGTPLISGSVVLNVLLSVFCRAGHIEDTERVLQLAKERGCTPNGATLSRV 392
           A  + R +          +V  NV+L+ +C          VL+   ERG  PN  T + +
Sbjct: 180 AYELFRALRGR---FSVDTVTYNVILNGWCLIKRTPKALEVLKEMVERGINPNLTTYNTM 236

Query: 393 LKKSNADRFLQAELILPDALEAGDVRLS--DITDVMCHFFNNGMRSQVVRILRAYVVRCY 450
           LK       ++        ++  D  +     T V+  F   G   +   +    +    
Sbjct: 237 LKGFFRAGQIRHAWEFFLEMKKRDCEIDVVTYTTVVHGFGVAGEIKRARNVFDEMIREGV 296

Query: 451 RNPTESIPHTVALWALRLGPFDWALGFLAILLASNDEPLSDRIQRRMHEVVKENRSREIL 510
             P+ +  + +     +    + A+     ++    EP        +  +          
Sbjct: 297 L-PSVATYNAMIQVLCKKDNVENAVVMFEEMVRRGYEPNVTTYNVLIRGLFHAGEFSRGE 355

Query: 511 KVLEGHK------------WDRRSILLAPQLQEPTNSSDGAGEVNGRS--SEGGNSGGGH 556
           ++++  +               R      ++++     +  G  +             G 
Sbjct: 356 ELMQRMENEGCEPNFQTYNMMIRYYSECSEVEKALGLFEKMGSGDCLPNLDTYNILISGM 415

Query: 557 HRRDMGPSWM--SAMHLVLKEMGVEK 580
             R      +    + L + E G   
Sbjct: 416 FVRKRSEDMVVAGKLLLEMVERGFIP 441


>UniRef50_Q84ZD2 Os07g0548300 protein n=6 Tax=Poaceae RepID=Q84ZD2_ORYSJ
          Length = 661

 Score =  307 bits (786), Expect = 1e-81,   Method: Composition-based stats.
 Identities = 72/496 (14%), Positives = 142/496 (28%), Gaps = 53/496 (10%)

Query: 109 RHLAGDDDEHINSIVESFEQQFGCVSGYLRALAIN---AESALEVLQLYQMMEGPVTTRV 165
             L G   EH      SF       S  L +L       ++AL    L  + E  +    
Sbjct: 168 LRLLGLLREH------SFLPDLASYSHLLASLLNTRDPPDAALLDRLLGDLRESRLEPDA 221

Query: 166 --ATAALHRFLTNDASEV-SGLLQFLKLNNVPLTREFHDQLEKNFVMRMKTEDAEEVFKD 222
              +  +  F      +    LL   +   +         L  +     +  +AE +F +
Sbjct: 222 PLFSDLISAFARARLPDAALELLASAQAIGLTPRSNAVTALISSLGSARRVAEAEALFLE 281

Query: 223 MRNAG-VEPVSTHPYNFIFMKTPPFKYMDLLDYYEDMLDRGIVPMNSTFRILSRQTQNGG 281
              AG ++P +      +          +     ++M   G+ P  +T+ +L       G
Sbjct: 282 FFLAGEIKPRTRAYNALLKGYVKIGSLKNAEQVLDEMSQCGVAPDEATYSLLVDAYTRAG 341

Query: 282 LVNQHFSALARGTTTGSDRRHETEGHGGTQAFFATRLEELARLKSSTTLDDALRVLRRMD 341
                   L            +     G +         LA  +       A  VLR M 
Sbjct: 342 RWESARILL------------KEMEADGVKPSSYVFSRILAGFRDRGEWQKAFAVLREMH 389

Query: 342 VEGTPLISGSVVLNVLLSVFCRAGHIEDTERVLQLAKERGCTPNGATLSRVLKKSNADRF 401
             G  +       NV++  F +   +          +E G  P+  T + ++        
Sbjct: 390 ASG--VRPDRHFYNVMIDTFGKYNCLGHAMDAFDRMREEGIEPDVVTWNTLIDAHCKGGR 447

Query: 402 LQAELILPDALEAGDVRL--SDITDVMCHFFNNGMRSQVVRILRAYVVRCYRNPTESIPH 459
               + L D +   +  L  +    ++           V  +L     +    P      
Sbjct: 448 HDRAIELFDEMRESNCPLGTTTYNIMINLLGEEQRWEGVEAMLAEMKEQGLV-PNIITYT 506

Query: 460 TVALWALRLGPFDWALGFLAILLASNDEPLSDRIQRRMHEVVKENRSREILKVLEGHKWD 519
           T+     R G F  A+  +  + A   +P        ++   +   +   L V++  + D
Sbjct: 507 TLVDVYGRSGRFKEAVDCIEAMKADGLKPSPTMYHALVNAYAQRGLADHALNVVKAMRAD 566

Query: 520 RRSILLAPQLQEPTNSSDGAGEVNGRSSEGGNSGGGHHRRDMGPSWMSAMHLVLKEMGVE 579
                         ++      +N                D   +   ++   +KE G+ 
Sbjct: 567 GLE----------ASTVVLNSLINAFGE------------DRRIAEAFSVLQFMKENGLR 604

Query: 580 KEVLMGYKAKLSALIN 595
            +V+  Y   + ALI 
Sbjct: 605 PDVI-TYTTLMKALIR 619


 Score =  302 bits (774), Expect = 2e-80,   Method: Composition-based stats.
 Identities = 61/420 (14%), Positives = 137/420 (32%), Gaps = 32/420 (7%)

Query: 126 FEQQFGCVSGYLRALAIN--AESALEVLQLYQMMEGPVTTRVATAALHRFLTND-ASEVS 182
            E      S  + A A     ++ALE+L   Q +     +   TA +    +    +E  
Sbjct: 217 LEPDAPLFSDLISAFARARLPDAALELLASAQAIGLTPRSNAVTALISSLGSARRVAEAE 276

Query: 183 GLL-QFLKLNNVPLTREFHDQLEKNFVMRMKTEDAEEVFKDMRNAGVEPVSTHPYNFIFM 241
            L  +F     +      ++ L K +V     ++AE+V  +M   GV P        +  
Sbjct: 277 ALFLEFFLAGEIKPRTRAYNALLKGYVKIGSLKNAEQVLDEMSQCGVAPDEATYSLLVDA 336

Query: 242 KTPPFKYMDLLDYYEDMLDRGIVPMNSTFRILSRQTQNGGLVNQHFSALARGTTTGSDRR 301
            T   ++       ++M   G+ P +  F  +    ++ G   + F+ L     +G    
Sbjct: 337 YTRAGRWESARILLKEMEADGVKPSSYVFSRILAGFRDRGEWQKAFAVLREMHASGVRPD 396

Query: 302 -----------------------HETEGHGGTQAFFATRLEELARLKSSTTLDDALRVLR 338
                                   +     G +    T    +         D A+ +  
Sbjct: 397 RHFYNVMIDTFGKYNCLGHAMDAFDRMREEGIEPDVVTWNTLIDAHCKGGRHDRAIELFD 456

Query: 339 RMDVEGTPLISGSVVLNVLLSVFCRAGHIEDTERVLQLAKERGCTPNGATLSRVLKKSNA 398
            M     PL  G+   N+++++       E  E +L   KE+G  PN  T + ++     
Sbjct: 457 EMRESNCPL--GTTTYNIMINLLGEEQRWEGVEAMLAEMKEQGLVPNIITYTTLVDVYGR 514

Query: 399 DRFLQAELILPDALEAGDVRLS--DITDVMCHFFNNGMRSQVVRILRAYVVRCYRNPTES 456
               +  +   +A++A  ++ S      ++  +   G+    + +++A         +  
Sbjct: 515 SGRFKEAVDCIEAMKADGLKPSPTMYHALVNAYAQRGLADHALNVVKAMRADGLEA-STV 573

Query: 457 IPHTVALWALRLGPFDWALGFLAILLASNDEPLSDRIQRRMHEVVKENRSREILKVLEGH 516
           + +++            A   L  +  +   P        M  +++  +  ++  + E  
Sbjct: 574 VLNSLINAFGEDRRIAEAFSVLQFMKENGLRPDVITYTTLMKALIRVEQFEKVPVIYEEM 633


 Score =  292 bits (747), Expect = 3e-77,   Method: Composition-based stats.
 Identities = 64/458 (13%), Positives = 135/458 (29%), Gaps = 27/458 (5%)

Query: 59  ATPELDVIAHDSLISAAPDLTVGAVEKKEDDRAAKKERLEYCWGRALLSARHLAGDDDEH 118
            +  +   A   L  AA +L   A       R+     L    G A         + +  
Sbjct: 224 FSDLISAFARARLPDAALELLASAQAIGLTPRSNAVTALISSLGSA-----RRVAEAEAL 278

Query: 119 INSIVESFE--QQFGCVSGYLRALAI--NAESALEVLQLYQMMEGPVTTRVATAALHRFL 174
                 + E   +    +  L+      + ++A +VL               +  +  + 
Sbjct: 279 FLEFFLAGEIKPRTRAYNALLKGYVKIGSLKNAEQVLDEMSQCGVAPDEATYSLLVDAYT 338

Query: 175 TNDASE-VSGLLQFLKLNNVPLTREFHDQLEKNFVMRMKTEDAEEVFKDMRNAGVEPVST 233
                E    LL+ ++ + V  +     ++   F  R + + A  V ++M  +GV P   
Sbjct: 339 RAGRWESARILLKEMEADGVKPSSYVFSRILAGFRDRGEWQKAFAVLREMHASGVRPDRH 398

Query: 234 HPYNFIFMKTPPFKYMDLLDYYEDMLDRGIVPMNSTFRILSRQTQNGGLVNQHFSALARG 293
                I            +D ++ M + GI P   T+  L      GG  ++        
Sbjct: 399 FYNVMIDTFGKYNCLGHAMDAFDRMREEGIEPDVVTWNTLIDAHCKGGRHDRAIELFDEM 458

Query: 294 TTTGSDRRHETEGHGGTQAFFATRLEELARLKSSTTLDDALRVLRRMDVEGTPLISGSVV 353
             +                   T    +  L      +    +L  M  +G  L+   + 
Sbjct: 459 RESN------------CPLGTTTYNIMINLLGEEQRWEGVEAMLAEMKEQG--LVPNIIT 504

Query: 354 LNVLLSVFCRAGHIEDTERVLQLAKERGCTPNGATLSRVLKKSNADRFLQAELILPDALE 413
              L+ V+ R+G  ++    ++  K  G  P+      ++            L +  A+ 
Sbjct: 505 YTTLVDVYGRSGRFKEAVDCIEAMKADGLKPSPTMYHALVNAYAQRGLADHALNVVKAMR 564

Query: 414 AGDVRLSDI--TDVMCHFFNNGMRSQVVRILRAYVVRCYRNPTESIPHTVALWALRLGPF 471
           A  +  S +    ++  F  +   ++   +L+       R P      T+    +R+  F
Sbjct: 565 ADGLEASTVVLNSLINAFGEDRRIAEAFSVLQFMKENGLR-PDVITYTTLMKALIRVEQF 623

Query: 472 DWALGFLAILLASNDEPLSDRIQRRMHEVVKENRSREI 509
           +        ++ S   P           +      R  
Sbjct: 624 EKVPVIYEEMITSGCAPDRKARAMLRSALRYMKHMRVA 661


 Score =  125 bits (314), Expect = 5e-27,   Method: Composition-based stats.
 Identities = 32/275 (11%), Positives = 77/275 (28%), Gaps = 21/275 (7%)

Query: 346 PLISGSVVLNVLLSVFCRAGHIEDT---ERVLQLAKERGCTPNGATLSRVLKKSNADRFL 402
             +      + LL+         D    +R+L   +E    P+    S ++      R  
Sbjct: 178 SFLPDLASYSHLLASLLNTRDPPDAALLDRLLGDLRESRLEPDAPLFSDLISAFARARLP 237

Query: 403 QAELILPDALEAGDVRL--SDITDVMCHFFNNGMRSQVVRILRAYVVRCYRNPTESIPHT 460
            A L L  + +A  +    + +T ++    +    ++   +   + +     P     + 
Sbjct: 238 DAALELLASAQAIGLTPRSNAVTALISSLGSARRVAEAEALFLEFFLAGEIKPRTRAYNA 297

Query: 461 VALWALRLGPFDWALGFLAILLASNDEPLSDRIQRRMHEVVKENRSREILKVLEGHKWDR 520
           +    +++G    A   L  +      P        +    +  R      +L+  + D 
Sbjct: 298 LLKGYVKIGSLKNAEQVLDEMSQCGVAPDEATYSLLVDAYTRAGRWESARILLKEMEADG 357

Query: 521 RSILLAPQLQEPTNSSDGAGEVNGRSSEGGNSGGGHHRRDM--------GPSWMSAMHLV 572
                +             GE     +          R D              + +   
Sbjct: 358 VK-PSSYVFSRILAGFRDRGEWQKAFAVLREMHASGVRPDRHFYNVMIDTFGKYNCLGHA 416

Query: 573 ------LKEMGVEKEVLMGYKAKLSALINDAKKKR 601
                 ++E G+E +V+  +   + A     +  R
Sbjct: 417 MDAFDRMREEGIEPDVV-TWNTLIDAHCKGGRHDR 450


>UniRef50_Q8L6Y3 Pentatricopeptide repeat-containing protein At5g24830 n=1
           Tax=Arabidopsis thaliana RepID=PP396_ARATH
          Length = 593

 Score =  306 bits (785), Expect = 1e-81,   Method: Composition-based stats.
 Identities = 53/454 (11%), Positives = 111/454 (24%), Gaps = 72/454 (15%)

Query: 131 GCVSGYLRALAINAESALEVLQLYQMMEGPVTTR---VATAALHR--FLTNDASEVSGLL 185
             +   L  +  ++   L  L+                  +++ R   L         L 
Sbjct: 85  EAIFNVLDYILKSSLDRLASLRESVCQTKSFDYDDCLSIHSSIMRDLCLQGKLDAALWLR 144

Query: 186 QFLKLNNVPLTREFHDQLEKNFVMRMKTEDAEEVFKDMRNAGVEPVSTHPYNFIFMKTPP 245
           + +  + V      H+ L          E A+ + ++MR  G  P        I      
Sbjct: 145 KKMIYSGVIPGLITHNHLLNGLCKAGYIEKADGLVREMREMGPSPNCVSYNTLIKGLCSV 204

Query: 246 FKYMDLLDYYEDMLDRGIVPMNSTFRILSRQTQNGG--------LVNQHFS--------- 288
                 L  +  M   GI P   T  I+       G        L+ +            
Sbjct: 205 NNVDKALYLFNTMNKYGIRPNRVTCNIIVHALCQKGVIGNNNKKLLEEILDSSQANAPLD 264

Query: 289 ----------ALARGTTTGSDRRHETEGHGGTQAFFATRLEELARLKSSTTLDDALRVLR 338
                         G    +    +        A        +  L SS  +  A   + 
Sbjct: 265 IVICTILMDSCFKNGNVVQALEVWKEMSQKNVPADSVVYNVIIRGLCSSGNMVAAYGFMC 324

Query: 339 RMDVEGTPLISGSVVLNVLLSVFCRAGHIEDTERVLQLAKERGCTPNGATL--------- 389
            M   G          N L+S  C+ G  ++   +    +  G  P+  +          
Sbjct: 325 DMVKRGVN--PDVFTYNTLISALCKEGKFDEACDLHGTMQNGGVAPDQISYKVIIQGLCI 382

Query: 390 --------------------------SRVLKKSNADRFLQAELILPDALEAGDVRLSDI- 422
                                     + V+          + L + + + +  V+ +   
Sbjct: 383 HGDVNRANEFLLSMLKSSLLPEVLLWNVVIDGYGRYGDTSSALSVLNLMLSYGVKPNVYT 442

Query: 423 -TDVMCHFFNNGMRSQVVRILRAYVVRCYRNPTESIPHTVALWALRLGPFDWALGFLAIL 481
              ++  +   G       +          +P  +  + +   A  LG    A      +
Sbjct: 443 NNALIHGYVKGGRLIDAWWVKNEMRSTKI-HPDTTTYNLLLGAACTLGHLRLAFQLYDEM 501

Query: 482 LASNDEPLSDRIQRRMHEVVKENRSREILKVLEG 515
           L    +P        +  +  + R ++   +L  
Sbjct: 502 LRRGCQPDIITYTELVRGLCWKGRLKKAESLLSR 535


 Score =  280 bits (716), Expect = 1e-73,   Method: Composition-based stats.
 Identities = 60/476 (12%), Positives = 140/476 (29%), Gaps = 57/476 (11%)

Query: 157 MEGPVTTRVATAA--LHRFLTNDASEVSGLLQFLKLNNVPLTREFHDQLEKNFVMRMKTE 214
            +      +      + +   +  + +   +   K  +       H  + ++  ++ K +
Sbjct: 79  DQKEDPEAIFNVLDYILKSSLDRLASLRESVCQTKSFDYDDCLSIHSSIMRDLCLQGKLD 138

Query: 215 DAEEVFKDMRNAGVEPVSTHPYNFIFMKTPPFKYMDLLDYYEDMLDRGIVPMNSTFRILS 274
            A  + K M  +GV P      + +                 +M + G  P   ++  L 
Sbjct: 139 AALWLRKKMIYSGVIPGLITHNHLLNGLCKAGYIEKADGLVREMREMGPSPNCVSYNTLI 198

Query: 275 RQTQNGGLVNQHFSALARGTTTGSDRRHE----------TEGHGGT-------------- 310
           +   +   V++           G                 +G  G               
Sbjct: 199 KGLCSVNNVDKALYLFNTMNKYGIRPNRVTCNIIVHALCQKGVIGNNNKKLLEEILDSSQ 258

Query: 311 ---QAFFATRLEELARLKSSTTLDDALRVLRRMDVEGTPLISGSVVLNVLLSVFCRAGHI 367
                        +     +  +  AL V + M  +  P  + SVV NV++   C +G++
Sbjct: 259 ANAPLDIVICTILMDSCFKNGNVVQALEVWKEMSQKNVP--ADSVVYNVIIRGLCSSGNM 316

Query: 368 EDTERVLQLAKERGCTPNGATLSRVLKKSNADRFLQAELILPDALEAGDVRLS--DITDV 425
                 +    +RG  P+  T + ++     +        L   ++ G V         +
Sbjct: 317 VAAYGFMCDMVKRGVNPDVFTYNTLISALCKEGKFDEACDLHGTMQNGGVAPDQISYKVI 376

Query: 426 MCHFFNNGMRSQVVRILRAYVVRCYRNPTESIPHTVALWALRLGPFDWALGFLAILLASN 485
           +     +G  ++        +++    P   + + V     R G    AL  L ++L+  
Sbjct: 377 IQGLCIHGDVNRANE-FLLSMLKSSLLPEVLLWNVVIDGYGRYGDTSSALSVLNLMLSYG 435

Query: 486 DEPLSDRIQRRMHEVVKENRSREILKVLEGHKWDRRSILLAPQLQEPTNSSDGAGEVNGR 545
            +P        +H  VK  R  +   V    +        + ++   T + +        
Sbjct: 436 VKPNVYTNNALIHGYVKGGRLIDAWWVKNEMR--------STKIHPDTTTYNLLL----- 482

Query: 546 SSEGGNSGGGHHRRDMGPSWMSAMHLVLKEMGVEKEVLMGYKAKLSALINDAKKKR 601
              G     GH R          ++  +   G + +++  Y   +  L    + K+
Sbjct: 483 ---GAACTLGHLRLAF------QLYDEMLRRGCQPDII-TYTELVRGLCWKGRLKK 528


 Score =  272 bits (695), Expect = 4e-71,   Method: Composition-based stats.
 Identities = 49/461 (10%), Positives = 114/461 (24%), Gaps = 94/461 (20%)

Query: 134 SGYLRALAINAESALEVLQLYQMMEGPVTTRVATA--ALHRFLTND-ASEVSGLLQFLKL 190
           S  +R L +  +    +    +M+   V   + T    L+         +  GL++ ++ 
Sbjct: 125 SSIMRDLCLQGKLDAALWLRKKMIYSGVIPGLITHNHLLNGLCKAGYIEKADGLVREMRE 184

Query: 191 NNVPLTREFHDQLEKNFVMRMKTEDAEEVFKDMRNAGVEPVSTHPYNFIFMKT------- 243
                    ++ L K        + A  +F  M   G+ P        +           
Sbjct: 185 MGPSPNCVSYNTLIKGLCSVNNVDKALYLFNTMNKYGIRPNRVTCNIIVHALCQKGVIGN 244

Query: 244 --------------------------------PPFKYMDLLDYYEDMLDRGIVPMNSTFR 271
                                                +  L+ +++M  + +   +  + 
Sbjct: 245 NNKKLLEEILDSSQANAPLDIVICTILMDSCFKNGNVVQALEVWKEMSQKNVPADSVVYN 304

Query: 272 ILSRQTQNGGLVNQHFSALARGTTTGSDRRHETEGHGGTQAFFATRLEELARLKSSTTLD 331
           ++ R   + G +   +  +      G +                T    ++ L      D
Sbjct: 305 VIIRGLCSSGNMVAAYGFMCDMVKRGVN------------PDVFTYNTLISALCKEGKFD 352

Query: 332 DALRVLRRMDVEGTPLISGSVVL-----------------------------------NV 356
           +A  +   M   G  +    +                                     NV
Sbjct: 353 EACDLHGTMQNGG--VAPDQISYKVIIQGLCIHGDVNRANEFLLSMLKSSLLPEVLLWNV 410

Query: 357 LLSVFCRAGHIEDTERVLQLAKERGCTPNGATLSRVLKKSNADRFLQAELILPDALEAGD 416
           ++  + R G       VL L    G  PN  T + ++        L     + + + +  
Sbjct: 411 VIDGYGRYGDTSSALSVLNLMLSYGVKPNVYTNNALIHGYVKGGRLIDAWWVKNEMRSTK 470

Query: 417 VRLSD--ITDVMCHFFNNGMRSQVVRILRAYVVRCYRNPTESIPHTVALWALRLGPFDWA 474
           +         ++      G      ++    + R  + P       +       G    A
Sbjct: 471 IHPDTTTYNLLLGAACTLGHLRLAFQLYDEMLRRGCQ-PDIITYTELVRGLCWKGRLKKA 529

Query: 475 LGFLAILLASNDEPLSDRIQRRMHEVVKENRSREILKVLEG 515
              L+ + A+              +  +  R  E   V + 
Sbjct: 530 ESLLSRIQATGITIDHVPFLILAKKYTRLQRPGEAYLVYKK 570


 Score =  247 bits (632), Expect = 8e-64,   Method: Composition-based stats.
 Identities = 60/457 (13%), Positives = 128/457 (28%), Gaps = 46/457 (10%)

Query: 28  VPVWSRLCDKVIAAYKAGEDIVVLQHFEELRATPELDVIAHDSLISAAPDLTVGAVEKKE 87
           +   + L + +  A    +   +++   E+   P  + +++++LI     +         
Sbjct: 156 LITHNHLLNGLCKAGYIEKADGLVREMREMG--PSPNCVSYNTLIKGLCSVNNVDKALYL 213

Query: 88  DDRAAKKE-RLEYCWGRALLSARHLAGDDDEHINSIVESFEQQFGCVSGYLRALAINAES 146
            +   K   R        ++ A    G    +   ++E                      
Sbjct: 214 FNTMNKYGIRPNRVTCNIIVHALCQKGVIGNNNKKLLE---------------------- 251

Query: 147 ALEVLQLYQMMEGPVTTRVATAAL-HRFLTNDASEVSGLLQFLKLNNVPLTREFHDQLEK 205
             E+L   Q    P+   + T  +   F   +  +   + + +   NVP     ++ + +
Sbjct: 252 --EILDSSQANA-PLDIVICTILMDSCFKNGNVVQALEVWKEMSQKNVPADSVVYNVIIR 308

Query: 206 NFVMRMKTEDAEEVFKDMRNAGVEPVSTHPYNFIFMKTPPFKYMDLLDYYEDMLDRGIVP 265
                     A     DM   GV P        I       K+ +  D +  M + G+ P
Sbjct: 309 GLCSSGNMVAAYGFMCDMVKRGVNPDVFTYNTLISALCKEGKFDEACDLHGTMQNGGVAP 368

Query: 266 MNSTFRILSRQTQNGGLVNQHFSALARGTTTGSDRRHETEGHGGTQAFFATRLEELARLK 325
              +++++ +     G VN+    L     +                        +    
Sbjct: 369 DQISYKVIIQGLCIHGDVNRANEFLLSMLKSSLL------------PEVLLWNVVIDGYG 416

Query: 326 SSTTLDDALRVLRRMDVEGTPLISGSVVLNVLLSVFCRAGHIEDTERVLQLAKERGCTPN 385
                  AL VL  M   G  +       N L+  + + G + D   V    +     P+
Sbjct: 417 RYGDTSSALSVLNLMLSYG--VKPNVYTNNALIHGYVKGGRLIDAWWVKNEMRSTKIHPD 474

Query: 386 GATLSRVLKKSNADRFLQAELILPDALEAGDVRLS--DITDVMCHFFNNGMRSQVVRILR 443
             T + +L  +     L+    L D +     +      T+++      G   +   +L 
Sbjct: 475 TTTYNLLLGAACTLGHLRLAFQLYDEMLRRGCQPDIITYTELVRGLCWKGRLKKAESLLS 534

Query: 444 AYVVRCYRNPTESIPHTVALWALRLGPFDWALGFLAI 480
                            +A    RL     A      
Sbjct: 535 RIQATGI-TIDHVPFLILAKKYTRLQRPGEAYLVYKK 570


>UniRef50_UPI00015CA2E9 PREDICTED: hypothetical protein n=1 Tax=Vitis vinifera
           RepID=UPI00015CA2E9
          Length = 644

 Score =  306 bits (785), Expect = 1e-81,   Method: Composition-based stats.
 Identities = 53/407 (13%), Positives = 126/407 (30%), Gaps = 23/407 (5%)

Query: 104 ALLSARHLAGDDDEHINSIVESFEQQFGCVSGYLRALAINAESALEVLQ-----LYQMME 158
             +S     G+ D     ++E  +            + I++   + +L+     L++M +
Sbjct: 226 LFISGYCSQGNIDTGWKLLME-MKYLGIKPDVVAYTIVIDSLCKMSLLKEATSILFKMTQ 284

Query: 159 GPVTTRVATAALHRFLTNDASEVSGLLQFLKLNNVPLTREFHDQLEKNFVMRMKTEDAEE 218
             V     + +          +    +  L++ N+       +              A +
Sbjct: 285 MGVFLDSVSVSSVVDGYCKVGKSEEAMDVLEVFNLSPNIFVFNSFISKLCTDGNMLKAAK 344

Query: 219 VFKDMRNAGVEPVSTHPYNFIFMKTPPFKYMDLLDYYEDMLDRGIVPMNSTFRILSRQTQ 278
           VF+DM   G+ P        +          + L Y   ML RGI P  +T+ +L     
Sbjct: 345 VFQDMCEMGLIPDCFSYTTMMAGYCKVKDISNALKYLGKMLKRGIRPSVATYTLLIDSCC 404

Query: 279 NGGLVNQHFSALARGTTTGSDRRHETEGHGGTQAFFATRLEELARLKSSTTLDDALRVLR 338
             G +        R  T             G      +    +        L  A  +L 
Sbjct: 405 KPGNMEMAEYLFQRMITE------------GLVPDVVSYNTLMNGYGKKGHLQKAFELLS 452

Query: 339 RMDVEGTPLISGSVVLNVLLSVFCRAGHIEDTERVLQLAKERGCTPNGATLSRVLKKSNA 398
            M   G  +    V  N+L+    + G + + + +L     RG +P+  T + ++   + 
Sbjct: 453 MMRSAG--VSPDLVTYNILIHGLIKRGLVNEAKDILDELTRRGFSPDVVTFTNIIGGFSN 510

Query: 399 DRFLQAELILPDALEAGDVRLS--DITDVMCHFFNNGMRSQVVRILRAYVVRCYRNPTES 456
               +   +L   +    +       + ++  +      ++   +    +    +     
Sbjct: 511 KGNFEEAFLLFFYMSEHHLEPDVVTCSALLNGYCRTRCMAEANVLFHKMLDAGLKA-DVI 569

Query: 457 IPHTVALWALRLGPFDWALGFLAILLASNDEPLSDRIQRRMHEVVKE 503
           + +++      LG  D A   +++++     P +      +    K+
Sbjct: 570 LYNSLIHGFCSLGNIDDACHLVSMMIEHGIMPNNITHHALVLGYEKK 616


 Score =  304 bits (779), Expect = 7e-81,   Method: Composition-based stats.
 Identities = 56/477 (11%), Positives = 131/477 (27%), Gaps = 48/477 (10%)

Query: 137 LRALAINAESALEVLQLYQMMEGPVTTRVATAALHRFLTN-DASEVSGLLQFLKLNNVPL 195
                   + AL+++   + +       V  + L   L +   +     L+ +K   + L
Sbjct: 160 CYVKENMTQVALKLICKMRHLNIFPLIGVCNSLLKALLESEQLNLAWDFLKEMKSQGLGL 219

Query: 196 TREFHDQLEKNFVMRMKTEDAEEVFKDMRNAGVEPVSTHPYNFIFMKTPPFKYMDLLDYY 255
                      +  +   +   ++  +M+  G++P        I          +     
Sbjct: 220 NASIISLFISGYCSQGNIDTGWKLLMEMKYLGIKPDVVAYTIVIDSLCKMSLLKEATSIL 279

Query: 256 EDMLDRGIVPMNSTFRILSRQTQNGGLVNQHFSALA--------------------RGTT 295
             M   G+   + +   +       G   +    L                      G  
Sbjct: 280 FKMTQMGVFLDSVSVSSVVDGYCKVGKSEEAMDVLEVFNLSPNIFVFNSFISKLCTDGNM 339

Query: 296 TGSDRRHETEGHGGTQAFFATRLEELARLKSSTTLDDALRVLRRMDVEGTPLISGSVVLN 355
             + +  +     G      +    +A       + +AL+ L +M   G  +        
Sbjct: 340 LKAAKVFQDMCEMGLIPDCFSYTTMMAGYCKVKDISNALKYLGKMLKRG--IRPSVATYT 397

Query: 356 VLLSVFCRAGHIEDTERVLQLAKERGCTPNGATLSRVLKKSNADRFLQAELILPDALEAG 415
           +L+   C+ G++E  E + Q     G  P+  + + ++        LQ    L   + + 
Sbjct: 398 LLIDSCCKPGNMEMAEYLFQRMITEGLVPDVVSYNTLMNGYGKKGHLQKAFELLSMMRSA 457

Query: 416 DVRLS--DITDVMCHFFNNGMRSQVVRILRAYVVRCYRNPTESIPHTVALWALRLGPFDW 473
            V         ++      G+ ++   IL     R + +P       +       G F+ 
Sbjct: 458 GVSPDLVTYNILIHGLIKRGLVNEAKDILDELTRRGF-SPDVVTFTNIIGGFSNKGNFEE 516

Query: 474 ALGFLAILLASNDEPLSDRIQRRMHEVVKENRSREILKVLEGHKWDRRSILLAPQLQEPT 533
           A      +   + EP        ++   +     E   +            L   L+   
Sbjct: 517 AFLLFFYMSEHHLEPDVVTCSALLNGYCRTRCMAEANVLFHKM--------LDAGLK--A 566

Query: 534 NSSDGAGEVNGRSSEGGNSGGGHHRRDMGPSWMSAMHLVLKEMGVEKEVLMGYKAKL 590
           +       ++G  S G      H            +  ++ E G+    +  +   L
Sbjct: 567 DVILYNSLIHGFCSLGNIDDACH------------LVSMMIEHGIMPNNITHHALVL 611


 Score =  264 bits (674), Expect = 1e-68,   Method: Composition-based stats.
 Identities = 65/502 (12%), Positives = 147/502 (29%), Gaps = 63/502 (12%)

Query: 130 FGCVSGYLRALAINAESALEVLQLYQMMEGPVTTRVATAALHRFLTNDASEVSG--LLQF 187
           F   S Y        ES   ++  + ++ G +  +     LH    N   E      L+ 
Sbjct: 83  FFRWSEYCMGSKHTVESVCTMI--HILVSGNMNHKAMDLLLHLISYNSGEEGWHNIFLKI 140

Query: 188 LKLNNVPLTREF-HDQLEKNFVMRMKTEDAEEVFKDMRNAGVEPVSTHPYNFIFMKTPPF 246
            + +      E  +  L   +V    T+ A ++   MR+  + P+     + +       
Sbjct: 141 HETHTKRRVLETVYGMLVNCYVKENMTQVALKLICKMRHLNIFPLIGVCNSLLKALLESE 200

Query: 247 KYMDLLDYYEDMLDRGIVPMNSTFRILSRQTQNGGLVNQHFSALARGTTTGSDRRHETEG 306
           +     D+ ++M  +G+    S   +      + G ++  +  L                
Sbjct: 201 QLNLAWDFLKEMKSQGLGLNASIISLFISGYCSQGNIDTGWKLLM------------EMK 248

Query: 307 HGGTQAFFATRLEELARLKSSTTLDDALRVLRRMDVEGT--------------------- 345
           + G +         +  L   + L +A  +L +M   G                      
Sbjct: 249 YLGIKPDVVAYTIVIDSLCKMSLLKEATSILFKMTQMGVFLDSVSVSSVVDGYCKVGKSE 308

Query: 346 ---------PLISGSVVLNVLLSVFCRAGHIEDTERVLQLAKERGCTPNGATLSRVLKKS 396
                     L     V N  +S  C  G++    +V Q   E G  P+  + + ++   
Sbjct: 309 EAMDVLEVFNLSPNIFVFNSFISKLCTDGNMLKAAKVFQDMCEMGLIPDCFSYTTMMAGY 368

Query: 397 NADRFLQAELILPDALEAGDVRLS--DITDVMCHFFNNGMRSQVVRILRAYVVRCYRNPT 454
              + +   L     +    +R S    T ++      G       + +  +      P 
Sbjct: 369 CKVKDISNALKYLGKMLKRGIRPSVATYTLLIDSCCKPGNMEMAEYLFQRMITEGLV-PD 427

Query: 455 ESIPHTVALWALRLGPFDWALGFLAILLASNDEPLSDRIQRRMHEVVKENRSREILKVLE 514
               +T+     + G    A   L+++ ++   P        +H ++K     E   +L+
Sbjct: 428 VVSYNTLMNGYGKKGHLQKAFELLSMMRSAGVSPDLVTYNILIHGLIKRGLVNEAKDILD 487

Query: 515 GHKWDRRS------------ILLAPQLQEPTNSSDGAGEVNGRSSEGGNSGGGH-HRRDM 561
                  S                   +E         E +        S   + + R  
Sbjct: 488 ELTRRGFSPDVVTFTNIIGGFSNKGNFEEAFLLFFYMSEHHLEPDVVTCSALLNGYCRTR 547

Query: 562 GPSWMSAMHLVLKEMGVEKEVL 583
             +  + +   + + G++ +V+
Sbjct: 548 CMAEANVLFHKMLDAGLKADVI 569


 Score =  254 bits (650), Expect = 6e-66,   Method: Composition-based stats.
 Identities = 54/419 (12%), Positives = 125/419 (29%), Gaps = 26/419 (6%)

Query: 32  SRLCDKVIAAY-KAGEDIVVLQHFEELRATP-ELDVIAHDSLISAAPDLTVGAVEKKEDD 89
           + +    I+ Y   G      +   E++    + DV+A+  +I +   +++         
Sbjct: 221 ASIISLFISGYCSQGNIDTGWKLLMEMKYLGIKPDVVAYTIVIDSLCKMSLLKEATSILF 280

Query: 90  RAAKKE-RLEYCWGRALLSARHLAGDDDEHINSI-VESFEQQFGCVSGYLRALAINAE-- 145
           +  +    L+     +++      G  +E ++ + V +        + ++  L  +    
Sbjct: 281 KMTQMGVFLDSVSVSSVVDGYCKVGKSEEAMDVLEVFNLSPNIFVFNSFISKLCTDGNML 340

Query: 146 SALEVLQLYQMMEGPVTTRVATAALHRFLTND-ASEVSGLLQFLKLNNVPLTREFHDQLE 204
            A +V Q    M         T  +  +      S     L  +    +  +   +  L 
Sbjct: 341 KAAKVFQDMCEMGLIPDCFSYTTMMAGYCKVKDISNALKYLGKMLKRGIRPSVATYTLLI 400

Query: 205 KNFVMRMKTEDAEEVFKDMRNAGVEPVSTHPYNFIFMKTPPFKYMDLLDYYEDMLDRGIV 264
            +       E AE +F+ M   G+ P        +             +    M   G+ 
Sbjct: 401 DSCCKPGNMEMAEYLFQRMITEGLVPDVVSYNTLMNGYGKKGHLQKAFELLSMMRSAGVS 460

Query: 265 PMNSTFRILSRQTQNGGLVNQHFSALARGTTTGSDRRHETEGHGGTQAFFATRLEELARL 324
           P   T+ IL       GLVN+    L   T              G      T    +   
Sbjct: 461 PDLVTYNILIHGLIKRGLVNEAKDILDELTRR------------GFSPDVVTFTNIIGGF 508

Query: 325 KSSTTLDDALRVLRRMDVEGTPLISGSVVLNVLLSVFCRAGHIEDTERVLQLAKERGCTP 384
            +    ++A  +   M      L    V  + LL+ +CR   + +   +     + G   
Sbjct: 509 SNKGNFEEAFLLFFYMSE--HHLEPDVVTCSALLNGYCRTRCMAEANVLFHKMLDAGLKA 566

Query: 385 NGATLSRVLKKSNADRFLQAELILPDALEAGDVRLSDIT--DVMCHF---FNNGMRSQV 438
           +    + ++    +   +     L   +    +  ++IT   ++  +          + 
Sbjct: 567 DVILYNSLIHGFCSLGNIDDACHLVSMMIEHGIMPNNITHHALVLGYEKKCVENPVERA 625


>UniRef50_C5Z2W8 Putative uncharacterized protein Sb10g001520 n=1 Tax=Sorghum
           bicolor RepID=C5Z2W8_SORBI
          Length = 546

 Score =  306 bits (784), Expect = 2e-81,   Method: Composition-based stats.
 Identities = 64/416 (15%), Positives = 127/416 (30%), Gaps = 22/416 (5%)

Query: 90  RAAKKERLEYCWGRALLSARHLAGDDDEHINSIVESFEQQFGCVSGYLRALAINAESALE 149
            AA   RL      A  +ARHLA        S + +F  +           A+    +L 
Sbjct: 99  FAAALSRLSQADVGAGAAARHLAPVLSLLRASRLPAFSDRPFLPL----LRALRPLPSLR 154

Query: 150 VLQLYQMMEGPVTTRVATAALHRFLTNDASEVSGLLQFLK--LNNVPLTREFHDQLEKNF 207
           +           +TR   A LH  ++     ++  L         +       + L K  
Sbjct: 155 LFLSLPSFNSRPSTRSFNALLHSLVSARRLRLAAALFRAAPTKLYITPNLVSCNILLKGL 214

Query: 208 VMRMKTEDAEEVFKDMRNAGVEPVSTHPYNFIFMKTPPFKYMDLLDYYEDMLDRGIVPMN 267
           V     + A +V  +M   G+ P        +               ++D++  G  P  
Sbjct: 215 VGMGDLDAALKVLDEMTGWGIVPDVVTYTTVLTAYCAKGDLEGAQQLFDDIVASGRRPDA 274

Query: 268 STFRILSRQTQNGGLVNQHFSALARGTTTGSDRRHETEGHGGTQAFFATRLEELARLKSS 327
           + + +L     + G +                R  +     G +    T    +      
Sbjct: 275 TMYTVLVDGYCHRGKLQDA------------ARIMDEMEAAGVKPNEVTYSVVIEACCKE 322

Query: 328 TTLDDALRVLRRMDVEGTPLISGSVVLNVLLSVFCRAGHIEDTERVLQLAKERGCTPNGA 387
               +A  + R M   G   +  + +   ++ V C+ G   +   + +   ++   P+  
Sbjct: 323 GKSIEACDLTREML--GAGYVPDTPLCAKVVDVLCQDGKAGEANEIWRQMVKKSVPPDNT 380

Query: 388 TLSRVLKKSNADRFLQAELILPDALEAGDVR-LSDITDVMCHFFNNGMRSQVVRILRAYV 446
            +S ++     +  +Q    L D LE G V  L     ++     NG   +  R+    V
Sbjct: 381 VVSTLIYWLCKNGMVQEARGLFDELERGFVPSLLTYNSLIIGLCENGELQEAGRVWDDMV 440

Query: 447 VRCYRNPTESIPHTVALWALRLGPFDWALGFLAILLASNDEPLSDRIQRRMHEVVK 502
            R Y  P       +     ++G  +        ++A    P     Q  +  + +
Sbjct: 441 ERRY-EPNAMTYEALIKGFCKIGKSNEGYALFKEMVAKGCTPSKFLYQALVDSLSE 495


 Score =  275 bits (704), Expect = 3e-72,   Method: Composition-based stats.
 Identities = 37/291 (12%), Positives = 84/291 (28%), Gaps = 18/291 (6%)

Query: 228 VEPVSTHPYNFIFMKTPPFKYMDLLDYYEDMLDRGIVPMNSTFRILSRQTQNGGLVNQHF 287
           + P        +            L   ++M   GIVP   T+  +       G +    
Sbjct: 200 ITPNLVSCNILLKGLVGMGDLDAALKVLDEMTGWGIVPDVVTYTTVLTAYCAKGDLEGAQ 259

Query: 288 SALARGTTTGSDRRHETEGHGGTQAFFATRLEELARLKSSTTLDDALRVLRRMDVEGTPL 347
                   +G             +         +        L DA R++  M+  G  +
Sbjct: 260 QLFDDIVASGR------------RPDATMYTVLVDGYCHRGKLQDAARIMDEMEAAG--V 305

Query: 348 ISGSVVLNVLLSVFCRAGHIEDTERVLQLAKERGCTPNGATLSRVLKKSNADRFLQAELI 407
               V  +V++   C+ G   +   + +     G  P+    ++V+     D        
Sbjct: 306 KPNEVTYSVVIEACCKEGKSIEACDLTREMLGAGYVPDTPLCAKVVDVLCQDGKAGEANE 365

Query: 408 LPDALEAGDVRLS--DITDVMCHFFNNGMRSQVVRILRAYVVRCYRNPTESIPHTVALWA 465
           +   +    V      ++ ++     NGM  +   +      R +  P+    +++ +  
Sbjct: 366 IWRQMVKKSVPPDNTVVSTLIYWLCKNGMVQEARGLFDEL-ERGFV-PSLLTYNSLIIGL 423

Query: 466 LRLGPFDWALGFLAILLASNDEPLSDRIQRRMHEVVKENRSREILKVLEGH 516
              G    A      ++    EP +   +  +    K  +S E   + +  
Sbjct: 424 CENGELQEAGRVWDDMVERRYEPNAMTYEALIKGFCKIGKSNEGYALFKEM 474


 Score =  247 bits (631), Expect = 8e-64,   Method: Composition-based stats.
 Identities = 54/374 (14%), Positives = 104/374 (27%), Gaps = 40/374 (10%)

Query: 217 EEVFKDMRNAGVEPVSTHPYNFIFMKTPPFKYMDLL--------DYYEDMLDRGIVPMNS 268
             +F  + +    P +      +       +               Y       I P   
Sbjct: 153 LRLFLSLPSFNSRPSTRSFNALLHSLVSARRLRLAAALFRAAPTKLY-------ITPNLV 205

Query: 269 TFRILSRQTQNGGLVNQHFSALARGTTTGSDRRHETEGHGGTQAFFATRLEELARLKSST 328
           +  IL +     G ++     L   T              G      T    L    +  
Sbjct: 206 SCNILLKGLVGMGDLDAALKVLDEMTG------------WGIVPDVVTYTTVLTAYCAKG 253

Query: 329 TLDDALRVLRRMDVEGTPLISGSVVLNVLLSVFCRAGHIEDTERVLQLAKERGCTPNGAT 388
            L+ A ++   +   G      + +  VL+  +C  G ++D  R++   +  G  PN  T
Sbjct: 254 DLEGAQQLFDDIVASGRR--PDATMYTVLVDGYCHRGKLQDAARIMDEMEAAGVKPNEVT 311

Query: 389 LSRVLKKSNADRFLQAELILPDALEAGDVRLSD--ITDVMCHFFNNGMRSQVVRILRAYV 446
            S V++    +        L   +              V+     +G   +   I R  V
Sbjct: 312 YSVVIEACCKEGKSIEACDLTREMLGAGYVPDTPLCAKVVDVLCQDGKAGEANEIWRQMV 371

Query: 447 VRCYRNPTESIPHTVALWALRLGPFDWALGFLAILLASNDEPLSDRIQRRMHEVVKENRS 506
            +    P  ++  T+  W  + G    A G     L     P        +  + +    
Sbjct: 372 KKSV-PPDNTVVSTLIYWLCKNGMVQEARGLFDE-LERGFVPSLLTYNSLIIGLCENGEL 429

Query: 507 REILKVLEGHKWDRRSILLAPQLQEPTNSSDGAGEVNGRSSEGGNSGGGHHRRDMGPSWM 566
           +E  +V +     R      P          G  ++ G+S+EG            G +  
Sbjct: 430 QEAGRVWDDMVERR----YEPNAMTYEALIKGFCKI-GKSNEGYALFK--EMVAKGCTPS 482

Query: 567 SAMHLVLKEMGVEK 580
             ++  L +   E 
Sbjct: 483 KFLYQALVDSLSEP 496


 Score =  150 bits (378), Expect = 2e-34,   Method: Composition-based stats.
 Identities = 33/232 (14%), Positives = 66/232 (28%), Gaps = 18/232 (7%)

Query: 382 CTPNGATLSRVLKKSNADRFLQAELILPDALEAGDVRLS--DITDVMCHFFNNGMRSQVV 439
            TPN  + + +LK       L A L + D +    +       T V+  +   G      
Sbjct: 200 ITPNLVSCNILLKGLVGMGDLDAALKVLDEMTGWGIVPDVVTYTTVLTAYCAKGDLEGAQ 259

Query: 440 RILRAYVVRCYRNPTESIPHTVALWALRLGPFDWALGFLAILLASNDEPLSDRIQRRMHE 499
           ++    V    R P  ++   +       G    A   +  + A+  +P        +  
Sbjct: 260 QLFDDIVASG-RRPDATMYTVLVDGYCHRGKLQDAARIMDEMEAAGVKPNEVTYSVVIEA 318

Query: 500 VVKENRSREILKVLEGHKWDRRSILLAPQLQEPTNSSDGAGEVNGRSSEGGNSGGGHHRR 559
             KE +S E   +          +   P   +  +     G+    +             
Sbjct: 319 CCKEGKSIEACDLTREM-LGAGYVPDTPLCAKVVDVLCQDGKAGEANEIWRQMVKKSVPP 377

Query: 560 DMGP-----SWMSAMHLVLK--------EMGVEKEVLMGYKAKLSALINDAK 598
           D         W+    +V +        E G    +L  Y + +  L  + +
Sbjct: 378 DNTVVSTLIYWLCKNGMVQEARGLFDELERGFVPSLL-TYNSLIIGLCENGE 428


 Score = 85.7 bits (211), Expect = 5e-15,   Method: Composition-based stats.
 Identities = 17/149 (11%), Positives = 39/149 (26%), Gaps = 23/149 (15%)

Query: 450 YRNPTESIPHTVALWALRLGPFDWALGFLAILLASNDEPLSDRIQRRMHEVVKENRSREI 509
           Y  P     + +    + +G  D AL  L  +      P        +     +      
Sbjct: 199 YITPNLVSCNILLKGLVGMGDLDAALKVLDEMTGWGIVPDVVTYTTVLTAYCAKGDLEGA 258

Query: 510 LKVLEGHKWDRRSILLAPQLQEPTNSSDGAGEVNGRSSEGGNSGGGHHRRDMGPSWMSAM 569
            ++ +      R            +++     V+G    G                 + +
Sbjct: 259 QQLFDDIVASGRR----------PDATMYTVLVDGYCHRGKLQDA------------ARI 296

Query: 570 HLVLKEMGVEKEVLMGYKAKLSALINDAK 598
              ++  GV+   +  Y   + A   + K
Sbjct: 297 MDEMEAAGVKPNEV-TYSVVIEACCKEGK 324


>UniRef50_Q6K7Q1 UDP-glucoronosyl/UDP-glucosyl transferase family protein-like n=2
           Tax=Oryza sativa Japonica Group RepID=Q6K7Q1_ORYSJ
          Length = 580

 Score =  306 bits (783), Expect = 2e-81,   Method: Composition-based stats.
 Identities = 66/408 (16%), Positives = 130/408 (31%), Gaps = 22/408 (5%)

Query: 134 SGYLRALA--INAESALEVLQLYQMMEGPVTTRVATAALHRFLTNDASE-VSGLLQFLKL 190
           S  L ALA      +A +V          + T V  A LH  L    +     L+  +  
Sbjct: 149 SALLTALAKSRMTATARKVFDQMTRAGVAMNTHVYNAMLHVCLKAGDAALAESLMTRMDA 208

Query: 191 NNVPLTREFHDQLEKNFVMRMKTEDAEEVFKDMRNAGVEPVSTHPYNFIFMKTPPFKYMD 250
             VPL R   + +   +  +    +A  V + M N GV+       + I       +  +
Sbjct: 209 AGVPLDRFSFNTVIALYCRKGMQYEAMCVRERMENQGVKADVVTWNSLIHGLCKERRVKE 268

Query: 251 LLDYYEDMLDRGIVPMNSTFRILSRQTQNGGLVNQHFSALARGTTTGSDRRHETEGHGGT 310
                 +M   G+ P + T+  L       G + +                       G 
Sbjct: 269 ASQLLREMAMAGVAPDHVTYTTLVDGYCRAGDLEEAVKL------------RGEMEAMGM 316

Query: 311 QAFFATRLEELARLKSSTTLDDALRVLRRMDVEGTPLISGSVVLNVLLSVFCRAGHIEDT 370
               AT    L +L     + +   +L  MD     + +  V  N L++ +C+ G +   
Sbjct: 317 LPGVATYNAILRKLCEDGKMKEVNVLLNEMDER--KVQADHVTCNTLINAYCKRGDMTSA 374

Query: 371 ERVLQLAKERGCTPNGATLSRVLKKSNADRFLQAELI-LPDALEAGDVRLSDI-TDVMCH 428
            +V +   E G   +  T   ++      + L      L + + AG      + + ++  
Sbjct: 375 LKVKRRMMESGLQLDQFTYKALVHGFCKAKELDEAKEALFEMMGAGFSPNYSVLSWIVDG 434

Query: 429 FFNNGMRSQVVRILRAYVVRCYRNPTESIPHTVALWALRLGPFDWALGFLAILLASNDEP 488
             N      V+ I    + R +  P +++  ++     + G  D A      +     E 
Sbjct: 435 LCNKNNAVAVLAIPDELMKRGF-PPDKAVYRSLIRRLCKKGFIDLAGNVFNEMQGKGLEA 493

Query: 489 LSDRIQRRMHEVVKENRSREILKVLEGHKWDRRSILLAPQLQEPTNSS 536
                       +   +    L +L      ++ + + PQ+     +S
Sbjct: 494 DCLVYATLACAYLTAGKPVAALDILNEMA--KKQLYITPQIYNCMCTS 539


 Score =  271 bits (692), Expect = 7e-71,   Method: Composition-based stats.
 Identities = 47/308 (15%), Positives = 97/308 (31%), Gaps = 18/308 (5%)

Query: 212 KTEDAEEVFKDMRNAGVEPVSTHPYNFIFMKTPPFKYMDLLDYYEDMLDRGIVPMNSTFR 271
           +  DA  VF  MR   V P +      +               ++ M   G+      + 
Sbjct: 125 RPHDALRVFDHMRAREVVPDAHASSALLTALAKSRMTATARKVFDQMTRAGVAMNTHVYN 184

Query: 272 ILSRQTQNGGLVNQHFSALARGTTTGSDRRHETEGHGGTQAFFATRLEELARLKSSTTLD 331
            +       G      S + R    G             +  F T +    R        
Sbjct: 185 AMLHVCLKAGDAALAESLMTRMDAAGVPL---------DRFSFNTVIALYCR---KGMQY 232

Query: 332 DALRVLRRMDVEGTPLISGSVVLNVLLSVFCRAGHIEDTERVLQLAKERGCTPNGATLSR 391
           +A+ V  RM+ +G  + +  V  N L+   C+   +++  ++L+     G  P+  T + 
Sbjct: 233 EAMCVRERMENQG--VKADVVTWNSLIHGLCKERRVKEASQLLREMAMAGVAPDHVTYTT 290

Query: 392 VLKKSNADRFLQAELILPDALEAGDVRL--SDITDVMCHFFNNGMRSQVVRILRAYVVRC 449
           ++        L+  + L   +EA  +    +    ++     +G   +V  +L     R 
Sbjct: 291 LVDGYCRAGDLEEAVKLRGEMEAMGMLPGVATYNAILRKLCEDGKMKEVNVLLNEMDERK 350

Query: 450 YRNPTESIPHTVALWALRLGPFDWALGFLAILLASNDEPLSDRIQRRMHEVVKENRSREI 509
            +       +T+     + G    AL     ++ S  +      +  +H   K     E 
Sbjct: 351 VQA-DHVTCNTLINAYCKRGDMTSALKVKRRMMESGLQLDQFTYKALVHGFCKAKELDEA 409

Query: 510 LK-VLEGH 516
            + + E  
Sbjct: 410 KEALFEMM 417


 Score = 96.1 bits (238), Expect = 3e-18,   Method: Composition-based stats.
 Identities = 40/308 (12%), Positives = 81/308 (26%), Gaps = 49/308 (15%)

Query: 19  NVGAFTEVMVPVWSRLCDKVIAAYKAGEDIVVLQHFEELRATPELDVIAHDSLISA---A 75
                 +  V  W+ L   +    +  E   +L+        P  D + + +L+     A
Sbjct: 241 MENQGVKADVVTWNSLIHGLCKERRVKEASQLLREMAMAGVAP--DHVTYTTLVDGYCRA 298

Query: 76  PDLTVGAVEKKEDDRAAKKERLEYCWGRALLSARHLAGDDDEHINSIVESFEQQFGC--- 132
            DL      + E +       +      A+L      G   E    + E  E++      
Sbjct: 299 GDLEEAVKLRGEMEAMGMLPGV--ATYNAILRKLCEDGKMKEVNVLLNEMDERKVQADHV 356

Query: 133 -VSGYLRALAINAE--SALEVLQLYQMMEGPVTTRVATAALHRFLTND-ASEVSG-LLQF 187
             +  + A     +  SAL+V +        +      A +H F       E    L + 
Sbjct: 357 TCNTLINAYCKRGDMTSALKVKRRMMESGLQLDQFTYKALVHGFCKAKELDEAKEALFEM 416

Query: 188 LK----------------------------------LNNVPLTREFHDQLEKNFVMRMKT 213
           +                                       P  +  +  L +    +   
Sbjct: 417 MGAGFSPNYSVLSWIVDGLCNKNNAVAVLAIPDELMKRGFPPDKAVYRSLIRRLCKKGFI 476

Query: 214 EDAEEVFKDMRNAGVEPVSTHPYNFIFMKTPPFKYMDLLDYYEDMLDRGIVPMNSTFRIL 273
           + A  VF +M+  G+E                 K +  LD   +M  + +      +  +
Sbjct: 477 DLAGNVFNEMQGKGLEADCLVYATLACAYLTAGKPVAALDILNEMAKKQLYITPQIYNCM 536

Query: 274 SRQTQNGG 281
                +  
Sbjct: 537 CTSYADEK 544


>UniRef50_Q53NS3 Pentatricopeptide, putative, expressed n=5 Tax=Magnoliophyta
           RepID=Q53NS3_ORYSJ
          Length = 661

 Score =  305 bits (782), Expect = 3e-81,   Method: Composition-based stats.
 Identities = 78/493 (15%), Positives = 155/493 (31%), Gaps = 31/493 (6%)

Query: 61  PELDVIAHDSLISAAPDLTVGAVEKKEDDRAAKKERLEYCWGRALLSARHLAGDDDEHI- 119
           P             AP         K  + A+          R +L+       D+  + 
Sbjct: 65  PSARGGPAPQRAPGAPRPASNPNAPKLPEPASALSGKRLDLHRRILALVREDDLDEAALL 124

Query: 120 --NSIVESFEQQFGCVSGYLRALAINAESALEVLQLYQMM---EGPVTTRVATAALHRFL 174
             +SI  +        +  L AL   A  A ++L L++ +       T       L  + 
Sbjct: 125 TRHSIYSNCRPTVFTCNAVLAALLRQARYA-DLLSLHRFVTQASVAPTVATYNLLLQAYC 183

Query: 175 TNDASE-VSGLLQFLKLNNVP--LTREFHDQLEKNFVMRMKTEDAEEVFKDMRNAG-VEP 230
                +      + L  ++ P   +   +  L ++     K E A E+   M   G V P
Sbjct: 184 DCRRPDTALEHFRLLLKDDSPVLPSPTTYRILARSLAENGKLEQAIELKDGMLERGLVAP 243

Query: 231 VSTHPYNFIFMKTPPFKYMDLLDYYEDMLDR---GIVPMNSTFRILSRQTQNGGLVNQHF 287
                   +           ++  YE+++++   G +     +  L +     G+  +  
Sbjct: 244 DPQVYALVMGGFVNAGDGDTVVSLYEELVEKLGGGQILDGMVYGNLMKGYFLKGMEKEAM 303

Query: 288 SALARGTTTGSDRRHETEGHGGTQAFFATRLEELARLKSSTTLDDALRVLRRMDVEGTP- 346
              A     GS  R              +    L  L  +  LDDAL++  RM  E  P 
Sbjct: 304 DCYAEVLGEGSKVRFGA----------VSYNMVLDALGRNGKLDDALQLFDRMCEEHDPP 353

Query: 347 --LISGSVVLNVLLSVFCRAGHIEDTERVLQLAKERGCTPNGATLSRVLKKSNADRFLQA 404
             +       NV++  +CRA   +D   V     E+ C P+  + + ++     +  +  
Sbjct: 354 RRIAVNLGSFNVMVDAYCRAERFQDAIEVFGKMGEKRCAPDALSYNNLIDWLGKNELVGE 413

Query: 405 ELILPDALEAGDVRLSDITD--VMCHFFNNGMRSQVVRILRAYVVRCYRNPTESIPHTVA 462
              L   +    V   + T   ++  +F        V       V   R P  +  + V 
Sbjct: 414 AEQLYKEMGERGVNPDEYTYVLLIESYFKVDRVDDSVSYFNKMFVAGLR-PNANAFNKVI 472

Query: 463 LWALRLGPFDWALGFLAILLASNDEPLSDRIQRRMHEVVKENRSREILKVLEGHKWDRRS 522
              +++   D A GF   +     +P     +  +   +   R  + +K +        S
Sbjct: 473 GGLVKVDRLDEAQGFFDKMPEKEVKPNIGSYELLLRAYIDAARLDDAIK-MAKCILLDES 531

Query: 523 ILLAPQLQEPTNS 535
           ++ + +L+     
Sbjct: 532 VVFSDELKALLEG 544


 Score =  130 bits (326), Expect = 2e-28,   Method: Composition-based stats.
 Identities = 36/257 (14%), Positives = 75/257 (29%), Gaps = 31/257 (12%)

Query: 133 VSGYLRALAINA--ESALEVLQLYQMMEGP-----VTTRVATAALHRFLTN-DASEVSGL 184
            +  L AL  N   + AL++         P     V        +  +       +   +
Sbjct: 323 YNMVLDALGRNGKLDDALQLFDRMCEEHDPPRRIAVNLGSFNVMVDAYCRAERFQDAIEV 382

Query: 185 LQFLKLNNVPLTREFHDQLEKNFVMRMKTEDAEEVFKDMRNAGVEPVSTHPYNFIFMKTP 244
              +           ++ L           +AE+++K+M   GV P        I     
Sbjct: 383 FGKMGEKRCAPDALSYNNLIDWLGKNELVGEAEQLYKEMGERGVNPDEYTYVLLIESYFK 442

Query: 245 PFKYMDLLDYYEDMLDRGIVPMNSTFRILSRQTQNGGLVNQHFSALARGTTTGSDRRHET 304
             +  D + Y+  M   G+ P  + F  +         +++                 + 
Sbjct: 443 VDRVDDSVSYFNKMFVAGLRPNANAFNKVIGGLVKVDRLDEAQGFF------------DK 490

Query: 305 EGHGGTQAFFATRLEELARLKSSTTLDDALRVLRRMDVEGTPLISGSVVLN----VLLSV 360
                 +    +    L     +  LDDA+++ +        L+  SVV +     LL  
Sbjct: 491 MPEKEVKPNIGSYELLLRAYIDAARLDDAIKMAK------CILLDESVVFSDELKALLEG 544

Query: 361 -FCRAGHIEDTERVLQL 376
              + G   D  ++ + 
Sbjct: 545 ALQKDGRDGDMTKLYED 561


 Score = 55.7 bits (133), Expect = 6e-06,   Method: Composition-based stats.
 Identities = 21/168 (12%), Positives = 42/168 (25%), Gaps = 1/168 (0%)

Query: 426 MCHFFNNGMRSQVVRILRAYVVRCYRNPTESIPHTVALWALRLGPFDWALGFLAILLASN 485
           +          +   + R  +    R PT    + V    LR   +   L     +  ++
Sbjct: 109 ILALVREDDLDEAALLTRHSIYSNCR-PTVFTCNAVLAALLRQARYADLLSLHRFVTQAS 167

Query: 486 DEPLSDRIQRRMHEVVKENRSREILKVLEGHKWDRRSILLAPQLQEPTNSSDGAGEVNGR 545
             P        +       R    L+       D   +L +P        S        +
Sbjct: 168 VAPTVATYNLLLQAYCDCRRPDTALEHFRLLLKDDSPVLPSPTTYRILARSLAENGKLEQ 227

Query: 546 SSEGGNSGGGHHRRDMGPSWMSAMHLVLKEMGVEKEVLMGYKAKLSAL 593
           + E  +           P   + +       G    V+  Y+  +  L
Sbjct: 228 AIELKDGMLERGLVAPDPQVYALVMGGFVNAGDGDTVVSLYEELVEKL 275


>UniRef50_Q9SAD9 Pentatricopeptide repeat-containing protein At1g13040,
           mitochondrial n=3 Tax=rosids RepID=PPR40_ARATH
          Length = 517

 Score =  305 bits (782), Expect = 3e-81,   Method: Composition-based stats.
 Identities = 62/496 (12%), Positives = 151/496 (30%), Gaps = 33/496 (6%)

Query: 43  KAGEDIVVLQHFEELR-ATPELDVIAHDSLISAA--PDLTVGAVEKKEDDRAAKKERLEY 99
           K+G     +Q F+E+R ++  +    ++  I           A     D +      + +
Sbjct: 21  KSGMIDNAVQVFDEMRHSSYRVFSFDYNRFIGVLVRESRFELAEAIYWDMKPMGFSLIPF 80

Query: 100 CWGRALLSARHLAGDDDEHINSIVESFEQQFGCV-----SGYLRALAINAESALEVLQLY 154
            + R +     +     + I++++   E           + YL  L    +    V   +
Sbjct: 81  TYSRFISGLCKV--KKFDLIDALLSDMETLGFIPDIWAFNVYLDLLCRENKVGFAVQTFF 138

Query: 155 QMMEGPVTTRVATAALHR---FLTNDASEVSGLLQFLKLNNVPLTREFHDQLEKNFVMRM 211
            M++      V +  +     F     ++   +   +  + V    +    L        
Sbjct: 139 CMVQRGREPDVVSYTILINGLFRAGKVTDAVEIWNAMIRSGVSPDNKACAALVVGLCHAR 198

Query: 212 KTEDAEEVF-KDMRNAGVEPVSTHPYNFIFMKTPPFKYMDLLDYYEDMLDRGIVPMNSTF 270
           K + A E+  +++++A V+  +      I       +          M   G  P   T+
Sbjct: 199 KVDLAYEMVAEEIKSARVKLSTVVYNALISGFCKAGRIEKAEALKSYMSKIGCEPDLVTY 258

Query: 271 RILSRQTQNGGLVNQHFSALARGTTTGSDRRHETEGHGGTQAFFATRLEELARLKSSTTL 330
            +L     +  ++ +                       G Q    +  + L R    +  
Sbjct: 259 NVLLNYYYDNNMLKRAEGV------------MAEMVRSGIQLDAYSYNQLLKRHCRVSHP 306

Query: 331 DDALRVL-RRMDVEGTPLISGSVVLNVLLSVFCRAGHIEDTERVLQLAKERGCTPNGATL 389
           D     + + M+  G       V  + L+  FCRA +     R+ +  +++G   N  T 
Sbjct: 307 DKCYNFMVKEMEPRGFC---DVVSYSTLIETFCRASNTRKAYRLFEEMRQKGMVMNVVTY 363

Query: 390 SRVLKKSNADRFLQAELILPDALEAGDVRLS--DITDVMCHFFNNGMRSQVVRILRAYVV 447
           + ++K    +        L D +    +       T ++ H   +G   +   +    + 
Sbjct: 364 TSLIKAFLREGNSSVAKKLLDQMTELGLSPDRIFYTTILDHLCKSGNVDKAYGVFNDMIE 423

Query: 448 RCYRNPTESIPHTVALWALRLGPFDWALGFLAILLASNDEPLSDRIQRRMHEVVKENRSR 507
                P     +++     R G    A+     +      P     +  +  +++  +  
Sbjct: 424 HEI-TPDAISYNSLISGLCRSGRVTEAIKLFEDMKGKECCPDELTFKFIIGGLIRGKKLS 482

Query: 508 EILKVLEGHKWDRRSI 523
              KV +       ++
Sbjct: 483 AAYKVWDQMMDKGFTL 498


 Score =  245 bits (625), Expect = 4e-63,   Method: Composition-based stats.
 Identities = 45/435 (10%), Positives = 112/435 (25%), Gaps = 37/435 (8%)

Query: 66  IAHDSLISAAPDLTVGAVEKKEDDRAAKKERLEYCWGRALLSARHLAGDDDEHINSIVES 125
             +   IS    +    +             +   W   +        +           
Sbjct: 80  FTYSRFISGLCKVKKFDLIDALLSDMETLGFIPDIWAFNVYLDLLCRENKVGFAVQTFFC 139

Query: 126 FEQQFGCVSGYLRALAINAE-------SALEVLQLYQMMEGPVTTRVATAALHRFLTNDA 178
             Q+          + IN          A+E+             +   A +        
Sbjct: 140 MVQRGREPDVVSYTILINGLFRAGKVTDAVEIWNAMIRSGVSPDNKACAALVVGLCHARK 199

Query: 179 SEV--SGLLQFLKLNNVPLTREFHDQLEKNFVMRMKTEDAEEVFKDMRNAGVEPVSTHPY 236
            ++    + + +K   V L+   ++ L   F    + E AE +   M   G EP      
Sbjct: 200 VDLAYEMVAEEIKSARVKLSTVVYNALISGFCKAGRIEKAEALKSYMSKIGCEPDLVTYN 259

Query: 237 NFIFMKTPPFKYMDLLDYYEDMLDRGIVPMNSTFRILSRQTQNGGLVNQHFSAL-ARGTT 295
             +                 +M+  GI     ++  L ++       ++ ++ +      
Sbjct: 260 VLLNYYYDNNMLKRAEGVMAEMVRSGIQLDAYSYNQLLKRHCRVSHPDKCYNFMVKEMEP 319

Query: 296 TG----------------------SDRRHETEGHGGTQAFFATRLEELARLKSSTTLDDA 333
            G                      + R  E     G      T    +           A
Sbjct: 320 RGFCDVVSYSTLIETFCRASNTRKAYRLFEEMRQKGMVMNVVTYTSLIKAFLREGNSSVA 379

Query: 334 LRVLRRMDVEGTPLISGSVVLNVLLSVFCRAGHIEDTERVLQLAKERGCTPNGATLSRVL 393
            ++L +M   G  L    +    +L   C++G+++    V     E   TP+  + + ++
Sbjct: 380 KKLLDQMTELG--LSPDRIFYTTILDHLCKSGNVDKAYGVFNDMIEHEITPDAISYNSLI 437

Query: 394 KKSNADRFLQAELILPDALEAGDVRLS--DITDVMCHFFNNGMRSQVVRILRAYVVRCYR 451
                   +   + L + ++  +          ++         S   ++    + + + 
Sbjct: 438 SGLCRSGRVTEAIKLFEDMKGKECCPDELTFKFIIGGLIRGKKLSAAYKVWDQMMDKGF- 496

Query: 452 NPTESIPHTVALWAL 466
                +  T+   + 
Sbjct: 497 TLDRDVSDTLIKASC 511


 Score =  237 bits (605), Expect = 8e-61,   Method: Composition-based stats.
 Identities = 55/415 (13%), Positives = 125/415 (30%), Gaps = 32/415 (7%)

Query: 199 FHDQLEKNFVMRMKTEDAEEVFKDMRNAGVEPVSTHPYNFIFMKTPPFKYMDLLDYYEDM 258
            +     N V     ++A +VF +MR++     S     FI +     ++      Y DM
Sbjct: 11  AYRSRIANLVKSGMIDNAVQVFDEMRHSSYRVFSFDYNRFIGVLVRESRFELAEAIYWDM 70

Query: 259 LDRGIVPMNSTFRILSRQTQNGGLVNQHFSALARGTTTGSDRRHETEGHGGTQAFFATRL 318
              G   +  T+             +   + L+           ET G       F   L
Sbjct: 71  KPMGFSLIPFTYSRFISGLCKVKKFDLIDALLSD---------METLGFIPDIWAFNVYL 121

Query: 319 EELARLKSSTTLDDALRVLRRMDVEGTPLISGSVVLNVLLSVFCRAGHIEDTERVLQLAK 378
           + L R         A++    M   G       V   +L++   RAG + D   +     
Sbjct: 122 DLLCRENKVGF---AVQTFFCMVQRGR--EPDVVSYTILINGLFRAGKVTDAVEIWNAMI 176

Query: 379 ERGCTPNGATLSRVLKKSNADRFLQAELILP-DALEAGDVRLSD--ITDVMCHFFNNGMR 435
             G +P+    + ++      R +     +  + +++  V+LS      ++  F   G  
Sbjct: 177 RSGVSPDNKACAALVVGLCHARKVDLAYEMVAEEIKSARVKLSTVVYNALISGFCKAGRI 236

Query: 436 SQVVRILRAYVVRCYRNPTESIPHTVALWALRLGPFDWALGFLAILLASNDEPLSDRIQR 495
            +   +           P     + +  +         A G +A ++ S  +  +    +
Sbjct: 237 EKAEALKSYMSKIGC-EPDLVTYNVLLNYYYDNNMLKRAEGVMAEMVRSGIQLDAYSYNQ 295

Query: 496 RMHEVVKENRSREILKVL-EGHKWDR--RSILLAPQLQEPTNSSDG------AGEVNGRS 546
            +    + +   +    + +  +       +  +  ++    +S+         E+  + 
Sbjct: 296 LLKRHCRVSHPDKCYNFMVKEMEPRGFCDVVSYSTLIETFCRASNTRKAYRLFEEMRQKG 355

Query: 547 SEGG----NSGGGHHRRDMGPSWMSAMHLVLKEMGVEKEVLMGYKAKLSALINDA 597
                    S      R+   S    +   + E+G+  + +  Y   L  L    
Sbjct: 356 MVMNVVTYTSLIKAFLREGNSSVAKKLLDQMTELGLSPDRIF-YTTILDHLCKSG 409


 Score =  170 bits (431), Expect = 2e-40,   Method: Composition-based stats.
 Identities = 44/346 (12%), Positives = 95/346 (27%), Gaps = 45/346 (13%)

Query: 18  ENVGAFTEVMVPVWSRLCDKVIAAYKAGEDIVVLQHFEELRATPELDVIAHDSLISAAPD 77
           E   A  ++   V++ L      A +       ++  E L++        + S I   PD
Sbjct: 210 EIKSARVKLSTVVYNALISGFCKAGR-------IEKAEALKS--------YMSKIGCEPD 254

Query: 78  LTVGAVEKKEDDRAAKKERLEYCWGRALLSARHLAGDDDEHINSIVESFEQQFGCVSGYL 137
           L    V           +R        +++    +G   +  +       ++   VS   
Sbjct: 255 LVTYNVLLNYYYDNNMLKR-----AEGVMAEMVRSGIQLDAYS--YNQLLKRHCRVS--- 304

Query: 138 RALAINAESALEVLQLYQMMEGPVTTRVATAALHRFLTN-DASEVSGLLQFLKLNNVPLT 196
                + +     +       G       +  +  F    +  +   L + ++   + + 
Sbjct: 305 -----HPDKCYNFMVKEMEPRGFCDVVSYSTLIETFCRASNTRKAYRLFEEMRQKGMVMN 359

Query: 197 REFHDQLEKNFVMRMKTEDAEEVFKDMRNAGVEPVSTHPYNFIFMKTPPFKYMDLLDYYE 256
              +  L K F+    +  A+++   M   G+ P        +               + 
Sbjct: 360 VVTYTSLIKAFLREGNSSVAKKLLDQMTELGLSPDRIFYTTILDHLCKSGNVDKAYGVFN 419

Query: 257 DMLDRGIVPMNSTFRILSRQTQNGGLVNQHFSALARGTTTGSDRRHETEGHGGTQAFFAT 316
           DM++  I P   ++  L       G V +                              T
Sbjct: 420 DMIEHEITPDAISYNSLISGLCRSGRVTEAIKLFEDMKGKE------------CCPDELT 467

Query: 317 RLEELARLKSSTTLDDALRVLRRMDVEGTPLISGSVVLNVLLSVFC 362
               +  L     L  A +V  +M  +G  L       + L+   C
Sbjct: 468 FKFIIGGLIRGKKLSAAYKVWDQMMDKGFTLDRDVS--DTLIKASC 511


>UniRef50_B9MU51 Predicted protein n=2 Tax=Malpighiales RepID=B9MU51_POPTR
          Length = 697

 Score =  305 bits (781), Expect = 3e-81,   Method: Composition-based stats.
 Identities = 64/489 (13%), Positives = 144/489 (29%), Gaps = 32/489 (6%)

Query: 44  AGEDIVVLQHFEELRATPELDVIAHDSLISAAPDLTVGAVE--KKEDDRAAKKERLEYCW 101
             +  ++L+  EE        V+ +   I     +        K +D R++ +    YC+
Sbjct: 206 MEQASLILEEMEE--KGENPTVVTYGVYIHGLCRVGSIEDAWNKIQDLRSSNQPLNIYCY 263

Query: 102 GRALLSARHLAGDDDEHINSIVESFEQQFGCVSGYLRALAINA-------ESALEVLQLY 154
             AL+      G  DE +  ++E  + +      Y  ++ +NA       ES + ++Q  
Sbjct: 264 N-ALIQGFCQKGRPDEAL-KLLEEMKDEGISPDIYSYSILVNAFCTEGDIESGMNLIQEM 321

Query: 155 QMMEGPVTTRVATAALHRFLTNDA-SEVSGLLQFLKLNNVPLTREFHDQLEKNFVMRMKT 213
           +           T+ L    T    ++       L           +  L   F+     
Sbjct: 322 EHCNKKPPLVCCTSVLMGLRTKGLVNDCLNFFHELSAKGYKHDLISYSTLIHGFLKGHNV 381

Query: 214 EDAEEVFKDMRNAGVEPVSTHPYNFIFMKTPPFKYMDLLDYYEDMLDRGIVPMNSTFRIL 273
           + A  +  +MR  G+ P      + I          + L  +  ML  G+ P   T   +
Sbjct: 382 KSANNLVHEMRKNGLVPDYIIYISLIREYCRKGCLKEALKNFYTMLQDGLQPDIITCNHI 441

Query: 274 SRQTQNGGLVNQHFSALARGTTTGSDRRHETEGHGGTQAFFATRLEELARLKSSTTLDDA 333
             Q  + G   +                              T    +  L     ++ A
Sbjct: 442 VDQYCSRGQFEEAL------------IYINQMKDQNILPNSYTYSVIINWLCKYQAVEKA 489

Query: 334 LRVLRRMDVEGTPLISGSVVLNVLLSVFCRA-GHIEDTERVLQLAKERGCTPNGATLSRV 392
             VL  M  +   +    +    ++  + +   +     ++ +   + GC P+  TL+ +
Sbjct: 490 WEVLPVMFKD--NIFPSVIHYTTIMDGYAKQFKNPMKAWKLYRKMPKLGCKPDNVTLTVL 547

Query: 393 LKKSNADRFLQAELILPDALEAGDVRLS--DITDVMCHFFNNGMRSQVVRILRAYVVRCY 450
           +   +    +   L L   +    +       T ++  +   G   +   + +       
Sbjct: 548 VDMFSKRGKMSKALNLFKEMAEEGLSRDEFAFTAIIDGYCRVGNVKRAWSMYKKMKRNNV 607

Query: 451 RNPTESIPHTVALWALRLGPFDWALGFLAILLASNDEPLSDRIQRRMHEVVKENRSREIL 510
             P       +     +L   D A   +  +  ++  P        +    +        
Sbjct: 608 -TPNVKTYTCLVDGFCKLKRLDMATMLIDDMKRNSVTPDVKTYTALIAGYQRIENIDRAY 666

Query: 511 KVLEGHKWD 519
           +V +  K  
Sbjct: 667 EVFDEMKKK 675


 Score =  294 bits (754), Expect = 5e-78,   Method: Composition-based stats.
 Identities = 65/600 (10%), Positives = 147/600 (24%), Gaps = 122/600 (20%)

Query: 63  LDVIAHDSLISAAPDLTVGAVEKKEDDRAAKKERLEYCWGRALLSARHLAGDDDEHINSI 122
           + V A + +++ A D+ + A +   +   +    L  C            GD  E + S+
Sbjct: 122 IKVFASNKMLADAKDVFMQAKKIGVELNISSCNFLLKCLAE---------GDKLEAVRSL 172

Query: 123 VESFEQQFGCVSGYLRALAINAESALEVLQLYQMMEGPVTTRVATAALHRFLTND----- 177
            +  +      + Y                              T  ++ +         
Sbjct: 173 FDDLKNSGPSPNVY----------------------------TYTIMINFYCKERHGQNI 204

Query: 178 -ASEVSGLLQFLKLNNVPLTREFHDQLEKNFVMRMKTEDAEEVFKDMRNAGVEPVSTHPY 236
              + S +L+ ++      T   +             EDA    +D+R++          
Sbjct: 205 DMEQASLILEEMEEKGENPTVVTYGVYIHGLCRVGSIEDAWNKIQDLRSSNQPLNIYCYN 264

Query: 237 NFIFMKTPPFKYMDLLDYYEDMLDRGIVPMNSTFRILSRQTQNGGLVNQHFSALARGT-- 294
             I       +  + L   E+M D GI P   ++ IL       G +    + +      
Sbjct: 265 ALIQGFCQKGRPDEALKLLEEMKDEGISPDIYSYSILVNAFCTEGDIESGMNLIQEMEHC 324

Query: 295 ------------------------TTGSDRRHETEGHGGTQAFFAT-------------- 316
                                             +G+      ++T              
Sbjct: 325 NKKPPLVCCTSVLMGLRTKGLVNDCLNFFHELSAKGYKHDLISYSTLIHGFLKGHNVKSA 384

Query: 317 ------------------RLEELARLKSSTTLDDALRVLRRMDVEGTPLISGSVVLNVLL 358
                              +  +        L +AL+    M  +G  L    +  N ++
Sbjct: 385 NNLVHEMRKNGLVPDYIIYISLIREYCRKGCLKEALKNFYTMLQDG--LQPDIITCNHIV 442

Query: 359 SVFCRAGHIEDTERVLQLAKERGCTPNGATLSRVLKKSNADRFLQAELILPDALEAGDVR 418
             +C  G  E+    +   K++   PN  T S ++      + ++    +   +   ++ 
Sbjct: 443 DQYCSRGQFEEALIYINQMKDQNILPNSYTYSVIINWLCKYQAVEKAWEVLPVMFKDNIF 502

Query: 419 LSD--ITDVMCHFFNN-GMRSQVVRILRAYVVRCYRNPTESIPHTVALWALRLGPFDWAL 475
            S    T +M  +        +  ++ R       + P       +     + G    AL
Sbjct: 503 PSVIHYTTIMDGYAKQFKNPMKAWKLYRKMPKLGCK-PDNVTLTVLVDMFSKRGKMSKAL 561

Query: 476 GFLAILLASNDEPLSDRIQRRMHEVVKENRSREILKVLEGHKW--------------DRR 521
                +               +    +    +    + +  K               D  
Sbjct: 562 NLFKEMAEEGLSRDEFAFTAIIDGYCRVGNVKRAWSMYKKMKRNNVTPNVKTYTCLVDGF 621

Query: 522 SILLAPQLQEPTNSSDGAGEVNGRSSEGGNSGGGHHRRDMGPSWMSAMHLVLKEMGVEKE 581
             L    +            V            G+ R +            +K+ G   +
Sbjct: 622 CKLKRLDMATMLIDDMKRNSVTPDVKTYTALIAGYQRIENIDRAYEVF-DEMKKKGTLPD 680


 Score =  290 bits (742), Expect = 1e-76,   Method: Composition-based stats.
 Identities = 61/436 (13%), Positives = 133/436 (30%), Gaps = 31/436 (7%)

Query: 78  LTVGAVEKKEDDRAAKKERLEYCWG--------RALLSARHLAGDDDEHINSIVESF--- 126
           L  G  +K   D A K        G          L++A    GD +  +N I E     
Sbjct: 266 LIQGFCQKGRPDEALKLLEEMKDEGISPDIYSYSILVNAFCTEGDIESGMNLIQEMEHCN 325

Query: 127 -EQQFGCVSGYLRALAIN--AESALEVLQLYQMMEGPVTTRVATAALHRFLTN-DASEVS 182
            +    C +  L  L         L                  +  +H FL   +    +
Sbjct: 326 KKPPLVCCTSVLMGLRTKGLVNDCLNFFHELSAKGYKHDLISYSTLIHGFLKGHNVKSAN 385

Query: 183 GLLQFLKLNNVPLTREFHDQLEKNFVMRMKTEDAEEVFKDMRNAGVEPVSTHPYNFIFMK 242
            L+  ++ N +      +  L + +  +   ++A + F  M   G++P      + +   
Sbjct: 386 NLVHEMRKNGLVPDYIIYISLIREYCRKGCLKEALKNFYTMLQDGLQPDIITCNHIVDQY 445

Query: 243 TPPFKYMDLLDYYEDMLDRGIVPMNSTFRILSRQTQNGGLVNQHFSALARGTTTGSDRRH 302
               ++ + L Y   M D+ I+P + T+ ++         V + +  L            
Sbjct: 446 CSRGQFEEALIYINQMKDQNILPNSYTYSVIINWLCKYQAVEKAWEVLPVMFKDNIF--- 502

Query: 303 ETEGHGGTQAFFATRLEELARLKSSTTLDDALRVLRRMDVEGTPLISGSVVLNVLLSVFC 362
                  +   + T ++  A+   +     A ++ R+M   G      +V L VL+ +F 
Sbjct: 503 ------PSVIHYTTIMDGYAKQFKNPM--KAWKLYRKMPKLGC--KPDNVTLTVLVDMFS 552

Query: 363 RAGHIEDTERVLQLAKERGCTPNGATLSRVLKKSNADRFLQAELILPDALEAGDVRLS-- 420
           + G +     + +   E G + +    + ++        ++    +   ++  +V  +  
Sbjct: 553 KRGKMSKALNLFKEMAEEGLSRDEFAFTAIIDGYCRVGNVKRAWSMYKKMKRNNVTPNVK 612

Query: 421 DITDVMCHFFNNGMRSQVVRILRAYVVRCYRNPTESIPHTVALWALRLGPFDWALGFLAI 480
             T ++  F           ++     R    P       +     R+   D A      
Sbjct: 613 TYTCLVDGFCKLKRLDMATMLIDDMK-RNSVTPDVKTYTALIAGYQRIENIDRAYEVFDE 671

Query: 481 LLASNDEPLSDRIQRR 496
           +      P        
Sbjct: 672 MKKKGTLPDHIAYLTL 687


 Score =  276 bits (705), Expect = 3e-72,   Method: Composition-based stats.
 Identities = 52/407 (12%), Positives = 116/407 (28%), Gaps = 58/407 (14%)

Query: 157 MEGPVTTRVATAALHRFLTND-ASEVSGLLQFLKLNNVPLTREFHDQLEKNFVMRMKTED 215
                +  V +  +  F +N   ++   +    K   V L     + L K      K E 
Sbjct: 109 ECVGRSATVLSLLIKVFASNKMLADAKDVFMQAKKIGVELNISSCNFLLKCLAEGDKLEA 168

Query: 216 AEEVFKDMRNAGVEPVSTHPYNFIFMKTPPF-----KYMDLLDYYEDMLDRGIVPMNSTF 270
              +F D++N+G  P        I                     E+M ++G  P   T+
Sbjct: 169 VRSLFDDLKNSGPSPNVYTYTIMINFYCKERHGQNIDMEQASLILEEMEEKGENPTVVTY 228

Query: 271 RILSRQTQNGGLVNQHFSALARGTTTGSDRRHETEGHGGTQAFFATRLEELARLKSSTTL 330
            +        G +   ++ +    ++                        +         
Sbjct: 229 GVYIHGLCRVGSIEDAWNKIQDLRSSNQ------------PLNIYCYNALIQGFCQKGRP 276

Query: 331 DDALRVLRRMDVEGTPLISGSVVLNVLLSVFCRAGHIEDTERVLQLAKE----------- 379
           D+AL++L  M  EG  +       ++L++ FC  G IE    ++Q  +            
Sbjct: 277 DEALKLLEEMKDEG--ISPDIYSYSILVNAFCTEGDIESGMNLIQEMEHCNKKPPLVCCT 334

Query: 380 ------------------------RGCTPNGATLSRVLKKSNADRFLQAELILPDALEAG 415
                                   +G   +  + S ++        +++   L   +   
Sbjct: 335 SVLMGLRTKGLVNDCLNFFHELSAKGYKHDLISYSTLIHGFLKGHNVKSANNLVHEMRKN 394

Query: 416 DVRLS--DITDVMCHFFNNGMRSQVVRILRAYVVRCYRNPTESIPHTVALWALRLGPFDW 473
            +         ++  +   G   + ++     +    + P     + +       G F+ 
Sbjct: 395 GLVPDYIIYISLIREYCRKGCLKEALKNFYTMLQDGLQ-PDIITCNHIVDQYCSRGQFEE 453

Query: 474 ALGFLAILLASNDEPLSDRIQRRMHEVVKENRSREILKVLEGHKWDR 520
           AL ++  +   N  P S      ++ + K     +  +VL     D 
Sbjct: 454 ALIYINQMKDQNILPNSYTYSVIINWLCKYQAVEKAWEVLPVMFKDN 500


 Score =  145 bits (366), Expect = 5e-33,   Method: Composition-based stats.
 Identities = 30/240 (12%), Positives = 65/240 (27%), Gaps = 12/240 (5%)

Query: 78  LTVGAVEKKEDDRAAKKERLEYCWGRALLSARHLAGDDDEHINSIVESFEQQFGCVSGYL 137
           L          +   K + +E  W    +  +        H  +I++ + +QF       
Sbjct: 467 LPNSYTYSVIINWLCKYQAVEKAWEVLPVMFKDNIFPSVIHYTTIMDGYAKQF------- 519

Query: 138 RALAINAESALEVLQLYQMMEGPVTTRVATAALHRFLT-NDASEVSGLLQFLKLNNVPLT 196
                N   A ++ +    +         T  +  F      S+   L + +    +   
Sbjct: 520 ----KNPMKAWKLYRKMPKLGCKPDNVTLTVLVDMFSKRGKMSKALNLFKEMAEEGLSRD 575

Query: 197 REFHDQLEKNFVMRMKTEDAEEVFKDMRNAGVEPVSTHPYNFIFMKTPPFKYMDLLDYYE 256
                 +   +      + A  ++K M+   V P        +       +        +
Sbjct: 576 EFAFTAIIDGYCRVGNVKRAWSMYKKMKRNNVTPNVKTYTCLVDGFCKLKRLDMATMLID 635

Query: 257 DMLDRGIVPMNSTFRILSRQTQNGGLVNQHFSALARGTTTGSDRRHETEGHGGTQAFFAT 316
           DM    + P   T+  L    Q    +++ +         G+   H      G  A   T
Sbjct: 636 DMKRNSVTPDVKTYTALIAGYQRIENIDRAYEVFDEMKKKGTLPDHIAYLTLGLGADVVT 695


>UniRef50_D1IC67 Whole genome shotgun sequence of line PN40024,
           scaffold_3.assembly12x (Fragment) n=3 Tax=rosids
           RepID=D1IC67_VITVI
          Length = 722

 Score =  304 bits (780), Expect = 5e-81,   Method: Composition-based stats.
 Identities = 65/483 (13%), Positives = 133/483 (27%), Gaps = 52/483 (10%)

Query: 141 AINAESALEVLQLYQMMEGPVTTRVATAALHRFLTNDASEVSGLL-QFLKLNNVPLTREF 199
           A      ++VL L        + ++  + L   +  D         + + +N V      
Sbjct: 24  ARMVRQMIKVLDLITKFGENPSLKIFNSILDVLVKEDIDLAREFYRKKMMMNGVSGDDYT 83

Query: 200 HDQLEKNFVMRMKTEDAEEVFKDMRNAGVEPVSTHPYNFIFMKTPPFKYMDLLDYYEDML 259
              L K   +  +  DA ++ + M++ G  P +      I       K         +M 
Sbjct: 84  FGILMKGLCLTNRIGDAFKLLQVMKSRGKTPNTVIYNTMIHALCKNGKVGRARSLMNEM- 142

Query: 260 DRGIVPMNSTFRILSRQTQNGGLVNQHFSALARGTTTG---------------------- 297
              + P + TF +L         + Q    L +  + G                      
Sbjct: 143 ---VEPSDVTFNVLISAYCQEENLVQALVLLEKSFSMGFVPDVVTATKVVGILCKAGRVT 199

Query: 298 -SDRRHETEGHGGTQAFFATRLEELARLKSSTTLDDALRVLRRMDVEGTPLISGSVVLNV 356
                 E     G           +             RVL+ M+++G   +      N+
Sbjct: 200 EGVEVLERVESMGGVVDVVAYNTLIKGFCMLGKAKVGHRVLKDMEIKGC--LPNVDTYNI 257

Query: 357 LLSVFCRAGHIEDTERVLQLAKERGCTPNGATLSRVLKKSNADRFLQAELILPDALEAG- 415
           L S +C +G ++    +    K  G   N  T   +++   +   ++    + + +E   
Sbjct: 258 LASGYCDSGMLDSAIDLFNDMKTDGINWNFMTYDTLIRGLCSGGRMEDGFKILELMEESR 317

Query: 416 ---DVRLSDITDVMCHFFNNGMRSQVVRILRAYVVRCYRNPTESIPHTVALWALRLGPFD 472
                R+S    ++   +      + +  L          P         L     G   
Sbjct: 318 GGAGGRISPYNSIIYGLYKKNQFEEALEFLTKMEK---LFPRAVDRSLRILGFCNEGSIG 374

Query: 473 WALGFLAILLASNDEPLSDRIQRRMHEVVKENRSREILKVLEGHKWDRRSILLAPQLQEP 532
            A      ++     P        +H   ++   RE  +++     D      AP     
Sbjct: 375 DAKRVYDQMIKEGGVPSVLVYVCLIHGFCQDGNVREAFELINEMV-DHGYFPTAPTFNAL 433

Query: 533 TNSSDGAGEVNGRSSEGGNSGGGHHRRDMG--------------PSWMSAMHLVLKEMGV 578
            ++  G G+V        +  G     DMG                    + L + E  +
Sbjct: 434 ISAFCGQGKVGSALKLMEDMVGRGCLPDMGSYSPMVDALCNKGDFQKAVRLFLQMVEKDI 493

Query: 579 EKE 581
             +
Sbjct: 494 LPD 496


 Score =  294 bits (753), Expect = 7e-78,   Method: Composition-based stats.
 Identities = 55/488 (11%), Positives = 138/488 (28%), Gaps = 39/488 (7%)

Query: 46  EDIVVLQHFEELRATPELDVIAHDSLISAAPDLTVGAVEKKEDDRAAKKERLEYCWGRAL 105
           + I VL    +    P L +      +    D+ +     ++          +Y +G  +
Sbjct: 29  QMIKVLDLITKFGENPSLKIFNSILDVLVKEDIDLAREFYRKKMMMNGVSGDDYTFG--I 86

Query: 106 LSARHLAGDDDEHINSIVESFEQQFGCVSGYLRALAINAE-------SALEVLQLYQMME 158
           L       +       +++  + +    +  +    I+A         A  ++       
Sbjct: 87  LMKGLCLTNRIGDAFKLLQVMKSRGKTPNTVIYNTMIHALCKNGKVGRARSLMNEMV--- 143

Query: 159 GPVTTRVATAALHRFL-TNDASEVSGLLQFLKLNNVPLTREFHDQLEKNFVMRMKTEDAE 217
              +       +  +    +  +   LL+               ++        +  +  
Sbjct: 144 -EPSDVTFNVLISAYCQEENLVQALVLLEKSFSMGFVPDVVTATKVVGILCKAGRVTEGV 202

Query: 218 EVFKDMRNAGVEPVSTHPYNFIFMKTPPFKYMDLLDYYEDMLDRGIVPMNSTFRILSRQT 277
           EV + + + G           I       K        +DM  +G +P   T+ IL+   
Sbjct: 203 EVLERVESMGGVVDVVAYNTLIKGFCMLGKAKVGHRVLKDMEIKGCLPNVDTYNILASGY 262

Query: 278 QNGGLVNQHFSALARGTTTGSDRRHETEGHGGTQAFFATRLEELARLKSSTTLDDALRVL 337
            + G+++          T G +              F T    +  L S   ++D  ++L
Sbjct: 263 CDSGMLDSAIDLFNDMKTDGINW------------NFMTYDTLIRGLCSGGRMEDGFKIL 310

Query: 338 RRMDVE----GTPLISGSVVLNVLLSVFCRAGHIEDTERVLQLAKERGCTPNGATLSRVL 393
             M+      G  +       N ++    +    E+    L   ++    P     S  +
Sbjct: 311 ELMEESRGGAGGRISP----YNSIIYGLYKKNQFEEALEFLTKMEK--LFPRAVDRSLRI 364

Query: 394 KKSNADRFLQAELILPDAL-EAGDVRLS-DITDVMCHFFNNGMRSQVVRILRAYVVRCYR 451
                +  +     + D + + G V        ++  F  +G   +   ++   V   Y 
Sbjct: 365 LGFCNEGSIGDAKRVYDQMIKEGGVPSVLVYVCLIHGFCQDGNVREAFELINEMVDHGY- 423

Query: 452 NPTESIPHTVALWALRLGPFDWALGFLAILLASNDEPLSDRIQRRMHEVVKENRSREILK 511
            PT    + +       G    AL  +  ++     P        +  +  +   ++ ++
Sbjct: 424 FPTAPTFNALISAFCGQGKVGSALKLMEDMVGRGCLPDMGSYSPMVDALCNKGDFQKAVR 483

Query: 512 VLEGHKWD 519
           +       
Sbjct: 484 LFLQMVEK 491


 Score =  264 bits (676), Expect = 5e-69,   Method: Composition-based stats.
 Identities = 53/426 (12%), Positives = 121/426 (28%), Gaps = 39/426 (9%)

Query: 192 NVPLTREFHDQLEKNFVMRMKTEDAEEVFKDMRNAGVEPVSTHPYNFIFMKTPPFKYMDL 251
             P        + +            +V   +   G  P      + + +          
Sbjct: 6   GSPPDESIFVTIVRGLGRARMVRQMIKVLDLITKFGENPSLKIFNSILDVLVKE-DIDLA 64

Query: 252 LDYYED-MLDRGIVPMNSTFRILSRQTQNGGLVNQHFSALARGTTTGSDRRHETEGHGGT 310
            ++Y   M+  G+   + TF IL +       +   F  L    + G             
Sbjct: 65  REFYRKKMMMNGVSGDDYTFGILMKGLCLTNRIGDAFKLLQVMKSRGK------------ 112

Query: 311 QAFFATRLEELARLKSSTTLDDALRVLRRMDVEGTPLISGSVVLNVLLSVFCRAGHIEDT 370
                     +  L  +  +  A  ++  M           V  NVL+S +C+  ++   
Sbjct: 113 TPNTVIYNTMIHALCKNGKVGRARSLMNEMVE------PSDVTFNVLISAYCQEENLVQA 166

Query: 371 ERVLQLAKERGCTPNGATLSRVLKKSNADRFLQAELILPDALEAGD--VRLSDITDVMCH 428
             +L+ +   G  P+  T ++V+        +   + + + +E+    V +     ++  
Sbjct: 167 LVLLEKSFSMGFVPDVVTATKVVGILCKAGRVTEGVEVLERVESMGGVVDVVAYNTLIKG 226

Query: 429 FFNNGMRSQVVRILRAYVVRCYRNPTESIPHTVALWALRLGPFDWALGFLAILLASNDEP 488
           F   G      R+L+   ++    P     + +A      G  D A+     +       
Sbjct: 227 FCMLGKAKVGHRVLKDMEIKGCL-PNVDTYNILASGYCDSGMLDSAIDLFNDMKTDGINW 285

Query: 489 LSDRIQRRMHEVVKENRSREILKVLEGHKWDR--------------RSILLAPQLQEPTN 534
                   +  +    R  +  K+LE  +  R                +    Q +E   
Sbjct: 286 NFMTYDTLIRGLCSGGRMEDGFKILELMEESRGGAGGRISPYNSIIYGLYKKNQFEEALE 345

Query: 535 SSDGAGEVNGRSSEGGNSGGGHHRRDMGPSWMSAMHLVLKEMGVEKEVLMGYKAKLSALI 594
                 ++  R+ +      G    +        ++  + + G    VL+ Y   +    
Sbjct: 346 FLTKMEKLFPRAVDRSLRILGFCN-EGSIGDAKRVYDQMIKEGGVPSVLV-YVCLIHGFC 403

Query: 595 NDAKKK 600
            D   +
Sbjct: 404 QDGNVR 409


 Score =  227 bits (580), Expect = 7e-58,   Method: Composition-based stats.
 Identities = 56/450 (12%), Positives = 132/450 (29%), Gaps = 47/450 (10%)

Query: 30  VWSRLCDKVIAAYKAGEDIVVLQHFEELRATPELDVIAHDSLISAAPDLTVGAVEKKEDD 89
            +  L   +    + G+   +LQ  +    TP    + ++++I A          +   +
Sbjct: 83  TFGILMKGLCLTNRIGDAFKLLQVMKSRGKTPN--TVIYNTMIHALCKNGKVGRARSLMN 140

Query: 90  RAAKKERLEYCWGRALLSARHLAGDDDEHINSIVESFEQQFG----CVSGYLRALAINAE 145
              +   + +     L+SA     +  + +  + +SF   F       +  +  L     
Sbjct: 141 EMVEPSDVTF---NVLISAYCQEENLVQALVLLEKSFSMGFVPDVVTATKVVGILCKAGR 197

Query: 146 --SALEVLQLYQMMEGPVTTRVATAALHRFL-TNDASEVSGLLQFLKLNNVPLTREFHDQ 202
               +EVL+  + M G V        +  F     A     +L+ +++       + ++ 
Sbjct: 198 VTEGVEVLERVESMGGVVDVVAYNTLIKGFCMLGKAKVGHRVLKDMEIKGCLPNVDTYNI 257

Query: 203 LEKNFVMRMKTEDAEEVFKDMRNAGVEPVSTHPYNFIFMKTPPFKYMDLLDYYEDMLDRG 262
           L   +      + A ++F DM+  G+          I       +  D     E M +  
Sbjct: 258 LASGYCDSGMLDSAIDLFNDMKTDGINWNFMTYDTLIRGLCSGGRMEDGFKILELMEESR 317

Query: 263 ------IVPMNSTFRILSRQTQNGGLVNQHFSALARGTT--------------------- 295
                 I P    +  +           +    L +                        
Sbjct: 318 GGAGGRISP----YNSIIYGLYKKNQFEEALEFLTKMEKLFPRAVDRSLRILGFCNEGSI 373

Query: 296 TGSDRRHETEGHGGTQAFFATRLEELARLKSSTTLDDALRVLRRMDVEGTPLISGSVVLN 355
             + R ++     G        +  +        + +A  ++  M   G      +   N
Sbjct: 374 GDAKRVYDQMIKEGGVPSVLVYVCLIHGFCQDGNVREAFELINEMVDHG--YFPTAPTFN 431

Query: 356 VLLSVFCRAGHIEDTERVLQLAKERGCTPNGATLSRVLKKSNADRFLQAELILPDALEAG 415
            L+S FC  G +    ++++    RGC P+  + S ++         Q  + L   +   
Sbjct: 432 ALISAFCGQGKVGSALKLMEDMVGRGCLPDMGSYSPMVDALCNKGDFQKAVRLFLQMVEK 491

Query: 416 DVRLS--DITDVMCHFFNNGMRSQVVRILR 443
           D+         ++       +  +   +  
Sbjct: 492 DILPDYSTWNSMLLCLTQETVWLEGDNLFH 521


 Score =  141 bits (355), Expect = 9e-32,   Method: Composition-based stats.
 Identities = 56/346 (16%), Positives = 96/346 (27%), Gaps = 31/346 (8%)

Query: 6   KINRPTNSGEVAENVGAFTEVM-VPVWSRLCDKVIAAYKAGEDIVVLQHFEELRATPELD 64
           K  R T   EV E V +   V+ V  ++ L        KA     VL+  E     P +D
Sbjct: 194 KAGRVTEGVEVLERVESMGGVVDVVAYNTLIKGFCMLGKAKVGHRVLKDMEIKGCLPNVD 253

Query: 65  VIAHDSLISAAPDLTVGAVEKKEDDRAAKKERLEYCWGRALLSARHLAGDDDEHINSIVE 124
              ++ L S   D  +        +                L     +G   E    I+E
Sbjct: 254 --TYNILASGYCDSGMLDSAIDLFNDMKTDGINWNFMTYDTLIRGLCSGGRMEDGFKILE 311

Query: 125 SFEQ-------QFGCVSGYLRALAINA--ESALEVLQLYQMMEGPVTTRVATAALHRFL- 174
             E+       +    +  +  L      E ALE L   +     +  R    +L     
Sbjct: 312 LMEESRGGAGGRISPYNSIIYGLYKKNQFEEALEFLTKME----KLFPRAVDRSLRILGF 367

Query: 175 --TNDASEVSGLLQFLKLNNVPLTREFHDQLEKNFVMRMKTEDAEEVFKDMRNAGVEPVS 232
                  +   +   +       +   +  L   F       +A E+  +M + G  P +
Sbjct: 368 CNEGSIGDAKRVYDQMIKEGGVPSVLVYVCLIHGFCQDGNVREAFELINEMVDHGYFPTA 427

Query: 233 THPYNFIFMKTPPFKYMDLLDYYEDMLDRGIVPMNSTFRILSRQTQNGGLVNQHFSALAR 292
                 I       K    L   EDM+ RG +P   ++  +     N G   +      +
Sbjct: 428 PTFNALISAFCGQGKVGSALKLMEDMVGRGCLPDMGSYSPMVDALCNKGDFQKAVRLFLQ 487

Query: 293 GTTTGSDRRHETEGHGGTQAFFATRLEELARLKSSTTLDDALRVLR 338
                                ++T    L  L   T   +   +  
Sbjct: 488 MVEKDIL------------PDYSTWNSMLLCLTQETVWLEGDNLFH 521


 Score = 42.6 bits (99), Expect = 0.039,   Method: Composition-based stats.
 Identities = 16/152 (10%), Positives = 31/152 (20%), Gaps = 45/152 (29%)

Query: 445 YVVRCYRNPTESIPHTVALWALRLGPFDWALGFLAILLASNDEPLSDRIQRRMH------ 498
                   P ESI  T+     R       +  L ++    + P        +       
Sbjct: 1   MPSSIGSPPDESIFVTIVRGLGRARMVRQMIKVLDLITKFGENPSLKIFNSILDVLVKED 60

Query: 499 -----------------------------EVVKENRSREILKVLEGHKWDRRSILLAPQL 529
                                         +   NR  +  K+L+  K            
Sbjct: 61  IDLAREFYRKKMMMNGVSGDDYTFGILMKGLCLTNRIGDAFKLLQVMKSRG--------- 111

Query: 530 QEPTNSSDGAGEVNGRSSEGGNSGGGHHRRDM 561
            +  N+      ++     G          +M
Sbjct: 112 -KTPNTVIYNTMIHALCKNGKVGRARSLMNEM 142


>UniRef50_Q0E1N8 Os02g0321000 protein n=3 Tax=Oryza sativa RepID=Q0E1N8_ORYSJ
          Length = 542

 Score =  304 bits (778), Expect = 9e-81,   Method: Composition-based stats.
 Identities = 69/496 (13%), Positives = 146/496 (29%), Gaps = 33/496 (6%)

Query: 88  DDRAAKKERLEYCWGRALLSARHLAGDDDEHINSIVESFE-----------QQFGCVSGY 136
             +  K+ RLE  +  A + A  LAGD DE +    E                  C +  
Sbjct: 46  PTQQQKRRRLERDYNVA-MKALALAGDLDEVVAVFAELKRTAADGGDGGAPPNVLCYNTL 104

Query: 137 LRALAINAESALEVLQLYQMMEGPVTTRVATAALHRFLTNDASEVSGLLQFLKLNNVPLT 196
           + ALA        +    +M+   V    ++  +   +    SE     + +  + V   
Sbjct: 105 VNALAEAGREGEALKAFDEMLASGVAPNASSQNILIKMHARRSEFDLAWELIHKSGVEPD 164

Query: 197 REFHDQLEKNFVMRMKTEDAEEVFKDMRNAGVEPVSTHPYNFIFMKTPPFKYMDLLDYYE 256
              +  L        K  +A  V   M      P+       +       + ++      
Sbjct: 165 VGTYSTLIAGLCRAGKIVEAWGVLDWMLEKNCRPMVQTYTPIVQAYCRDGRIVEAKLLMA 224

Query: 257 DMLDRGIVPMNSTFRILSRQTQNGGLVNQHFSALARGTTTGSDRRHETEGHGGTQAFFAT 316
           +M   G +P   T+ +L R   +    ++    L   +T              +   +  
Sbjct: 225 EMERLGCLPNVVTYNVLIRALCDDDKFDEVEQVLMESSTKD---------WKPSTVTYNI 275

Query: 317 RLEELARLKSSTTLDDALRVLRRMDVEGTPLISGSVVLNVLLSVFCRAGHIEDTERVLQL 376
               +  L       +AL +L  M   G  L   +   ++LL+  C +  + D   +L+ 
Sbjct: 276 Y---MNGLCKKGKAKEALELLDVML--GEGLEPTAYTWSILLNCLCHSSRLLDAIYLLER 330

Query: 377 AKERGCTPNGATLSRVLKKSNADRFLQAELILPDALEAGDVRLS--DITDVMCHFFNNGM 434
           + E          + V+         +  + L   +    +  +      ++      G 
Sbjct: 331 STELKWYAGVVAYNTVMSSLCEMGKWRGIMKLLTDMIKKGIEPNTRTFNILIRSLCVGGK 390

Query: 435 RSQVVRILRAYVVRCYRNPTESIPHTVALWALRLGPFDWALGFLAILLASNDEPLSDRIQ 494
            S    ++ +     +        + +  W    G    A   ++++   N  P      
Sbjct: 391 SSLAKSLIHSL---GFAA-NVVTYNILLHWFYYHGKLTEANRLISVMEEKNIAPDEVTYT 446

Query: 495 RRMHEVVKENRSREILKVLEGHKWDRRSILLAPQLQEPTNSSDGAGEVNGRSSEGGNSGG 554
             +  + +E +                S+ +   L      +D   E+N R  +G +   
Sbjct: 447 IIIDGLCRERKFDAATACFLKSLTSGLSMDVLTVLLNRLVYADKIWEIN-RIFDGKDFVP 505

Query: 555 GHHRRDMGPSWMSAMH 570
            HH  D+       + 
Sbjct: 506 DHHVFDLTIRTFCRVG 521


 Score =  138 bits (347), Expect = 8e-31,   Method: Composition-based stats.
 Identities = 54/366 (14%), Positives = 95/366 (25%), Gaps = 58/366 (15%)

Query: 58  RATPELDVIAHDSLISAAPDLTVGAVEKKEDDRAAKKE-RLEYCWGRALLSARHLAGDDD 116
           ++  E DV  + +LI+               D   +K  R        ++ A    G   
Sbjct: 158 KSGVEPDVGTYSTLIAGLCRAGKIVEAWGVLDWMLEKNCRPMVQTYTPIVQAYCRDGRIV 217

Query: 117 EHINSIVESFEQQFGCVSGYLRALAINA-------ESALEVLQLYQMMEGPVTTRVATAA 169
           E    ++   E+     +     + I A       +   +VL      +   +T      
Sbjct: 218 E-AKLLMAEMERLGCLPNVVTYNVLIRALCDDDKFDEVEQVLMESSTKDWKPSTVTYNIY 276

Query: 170 LHRFLT-NDASEVSGLLQFLKLNNVPLTREFHDQLEKNFVMRMKTEDAEEVFKDMRNAGV 228
           ++       A E   LL  +    +  T      L        +  DA  + +       
Sbjct: 277 MNGLCKKGKAKEALELLDVMLGEGLEPTAYTWSILLNCLCHSSRLLDAIYLLERSTELKW 336

Query: 229 EPVSTHPYNFIFMKTPPFKYMDLLDYYEDMLDRGIVPMNSTFRILSRQTQNGGLVNQHFS 288
                     +       K+  ++    DM+ +GI P   TF IL R    GG  +   S
Sbjct: 337 YAGVVAYNTVMSSLCEMGKWRGIMKLLTDMIKKGIEPNTRTFNILIRSLCVGGKSSLAKS 396

Query: 289 A--------------------LARGTTTGSDRRHETEGHGGTQAFFATRLEELARLKSST 328
                                   G  T ++R               T    +  L    
Sbjct: 397 LIHSLGFAANVVTYNILLHWFYYHGKLTEANRLISVMEEKNIAPDEVTYTIIIDGLCRER 456

Query: 329 TLDDA-------------LRVLRRMDVE---------------GTPLISGSVVLNVLLSV 360
             D A             + VL  +                  G   +    V ++ +  
Sbjct: 457 KFDAATACFLKSLTSGLSMDVLTVLLNRLVYADKIWEINRIFDGKDFVPDHHVFDLTIRT 516

Query: 361 FCRAGH 366
           FCR G+
Sbjct: 517 FCRVGY 522


>UniRef50_Q9SSR4 Pentatricopeptide repeat-containing protein At1g52620 n=1
           Tax=Arabidopsis thaliana RepID=PPR77_ARATH
          Length = 819

 Score =  303 bits (777), Expect = 1e-80,   Method: Composition-based stats.
 Identities = 61/526 (11%), Positives = 145/526 (27%), Gaps = 43/526 (8%)

Query: 73  SAAPDLTVGAVEKKEDDRAAKKERLEYCWGRALLSARHLAGDDDEHINSIVESFEQQFGC 132
              P++              K   +E  +               E   +++  F ++   
Sbjct: 235 GCIPNIVFYNTIIGGY---CKLGDIENAYLVFKELKLKGFMPTLETFGTMINGFCKEG-- 289

Query: 133 VSGYLRALAINAESALEVLQLYQMMEGPVTTRVATAALHR-FLTNDASEVSGLLQFLKLN 191
                     +  ++  +L   +     V+       +   +      + +  + ++  N
Sbjct: 290 ----------DFVASDRLLSEVKERGLRVSVWFLNNIIDAKYRHGYKVDPAESIGWIIAN 339

Query: 192 NVPLTREFHDQLEKNFVMRMKTEDAEEVFKDMRNAGVEPVSTHPYNFIFMKTPPFKYMDL 251
           +       ++ L        K E A     +    G+ P +      I       +Y   
Sbjct: 340 DCKPDVATYNILINRLCKEGKKEVAVGFLDEASKKGLIPNNLSYAPLIQAYCKSKEYDIA 399

Query: 252 LDYYEDMLDRGIVPMNSTFRILSRQTQNGGLVNQHFSALARGTTTGSDRRHETEGHGGTQ 311
                 M +RG  P   T+ IL       G ++   +          DR        G  
Sbjct: 400 SKLLLQMAERGCKPDIVTYGILIHGLVVSGHMDDAVN----MKVKLIDR--------GVS 447

Query: 312 AFFATRLEELARLKSSTTLDDALRVLRRMDVEGTPLISGSVVLNVLLSVFCRAGHIEDTE 371
              A     ++ L  +     A  +   M      ++  + V   L+  F R+G  ++  
Sbjct: 448 PDAAIYNMLMSGLCKTGRFLPAKLLFSEMLDR--NILPDAYVYATLIDGFIRSGDFDEAR 505

Query: 372 RVLQLAKERGCTPNGATLSRVLKKSNADRFLQAELILPDALEAGDVRLS--DITDVMCHF 429
           +V  L+ E+G   +    + ++K       L   L   + +    +       + ++  +
Sbjct: 506 KVFSLSVEKGVKVDVVHHNAMIKGFCRSGMLDEALACMNRMNEEHLVPDKFTYSTIIDGY 565

Query: 430 FNNGMRSQVVRILRAYVVRCYRNPTESIPHTVALWALRLGPFDWALGFLAILLASNDEPL 489
                 +  ++I R       + P      ++       G F  A      +   +  P 
Sbjct: 566 VKQQDMATAIKIFRYMEKNKCK-PNVVTYTSLINGFCCQGDFKMAEETFKEMQLRDLVPN 624

Query: 490 SDRIQRRMHEVVKENR-SREILKVLEGHKWDRRSILLAPQLQEPTNSSDGAGEVNGRSSE 548
                  +  + KE+    + +   E        +++  +      + +   +   + + 
Sbjct: 625 VVTYTTLIRSLAKESSTLEKAVYYWE--------LMMTNKCVPNEVTFNCLLQGFVKKTS 676

Query: 549 GGNSGGGHHRRDMGPSWMSAMHLVLKEMGVEKEVLMGYKAKLSALI 594
           G              S  S     +K  G   +    Y + L  L 
Sbjct: 677 GKVLAEPDGSNHGQSSLFSEFFHRMKSDGWS-DHAAAYNSALVCLC 721


 Score =  299 bits (765), Expect = 2e-79,   Method: Composition-based stats.
 Identities = 64/486 (13%), Positives = 131/486 (26%), Gaps = 70/486 (14%)

Query: 124 ESFEQQFGCVSGYLRALAINAE--SALEVLQLYQMMEGPVTTRVATAALHRFLT-NDASE 180
           + F       S +L+ LA         +VL   +     +T    +  LH +      S+
Sbjct: 93  DEFFSNGFACSSFLKLLARYRIFNEIEDVLGNLRNENVKLTHEALSHVLHAYAESGSLSK 152

Query: 181 VSGLLQFL-KLNNVPLTREFHDQLEKNFVMRMKTEDAEEVFKDMRNAG------------ 227
              +  ++ +L +        + L    V   +  DA +V+ +M + G            
Sbjct: 153 AVEIYDYVVELYDSVPDVIACNSLLSLLVKSRRLGDARKVYDEMCDRGDSVDNYSTCILV 212

Query: 228 -----------------------VEPVSTHPYNFIFMKTPPFKYMDLLDYYEDMLDRGIV 264
                                    P        I          +    ++++  +G +
Sbjct: 213 KGMCNEGKVEVGRKLIEGRWGKGCIPNIVFYNTIIGGYCKLGDIENAYLVFKELKLKGFM 272

Query: 265 PMNSTFRILSRQTQNGGLVNQHFSALARGTTTGSDRRH--------------------ET 304
           P   TF  +       G        L+     G                         E+
Sbjct: 273 PTLETFGTMINGFCKEGDFVASDRLLSEVKERGLRVSVWFLNNIIDAKYRHGYKVDPAES 332

Query: 305 EGH---GGTQAFFATRLEELARLKSSTTLDDALRVLRRMDVEGTPLISGSVVLNVLLSVF 361
            G       +   AT    + RL      + A+  L     +G  LI  ++    L+  +
Sbjct: 333 IGWIIANDCKPDVATYNILINRLCKEGKKEVAVGFLDEASKKG--LIPNNLSYAPLIQAY 390

Query: 362 CRAGHIEDTERVLQLAKERGCTPNGATLSRVLKKSNADRFLQAELILPDALEAGDVRLSD 421
           C++   +   ++L    ERGC P+  T   ++        +   + +   L    V    
Sbjct: 391 CKSKEYDIASKLLLQMAERGCKPDIVTYGILIHGLVVSGHMDDAVNMKVKLIDRGVSPDA 450

Query: 422 --ITDVMCHFFNNGMRSQVVRILRAYVVRCYRNPTESIPHTVALWALRLGPFDWALGFLA 479
                +M      G       +    + R    P   +  T+    +R G FD A    +
Sbjct: 451 AIYNMLMSGLCKTGRFLPAKLLFSEMLDRNIL-PDAYVYATLIDGFIRSGDFDEARKVFS 509

Query: 480 ILLASNDEPLSDRIQRRMHEVVKENRSREILKVLEGHKWDR---RSILLAPQLQEPTNSS 536
           + +    +         +    +     E L  +     +         +  +       
Sbjct: 510 LSVEKGVKVDVVHHNAMIKGFCRSGMLDEALACMNRMNEEHLVPDKFTYSTIIDGYVKQQ 569

Query: 537 DGAGEV 542
           D A  +
Sbjct: 570 DMATAI 575


 Score =  288 bits (738), Expect = 4e-76,   Method: Composition-based stats.
 Identities = 43/415 (10%), Positives = 110/415 (26%), Gaps = 35/415 (8%)

Query: 122 IVESFEQQFGCVSGYLRALAINAES--ALEVLQLYQMMEGPVTTRVATAALHRFLTNDAS 179
           I    +      +  +  L    +   A+  L                  +  +  +   
Sbjct: 337 IANDCKPDVATYNILINRLCKEGKKEVAVGFLDEASKKGLIPNNLSYAPLIQAYCKSKEY 396

Query: 180 E-VSGLLQFLKLNNVPLTREFHDQLEKNFVMRMKTEDAEEVFKDMRNAGVEPVSTHPYNF 238
           +  S LL  +           +  L    V+    +DA  +   + + GV P +      
Sbjct: 397 DIASKLLLQMAERGCKPDIVTYGILIHGLVVSGHMDDAVNMKVKLIDRGVSPDAAIYNML 456

Query: 239 IFMKTPPFKYMDLLDYYEDMLDRGIVPMNSTFRILSRQTQNGGLVNQHFSALARGTTTGS 298
           +       +++     + +MLDR I+P    +  L       G  ++     +       
Sbjct: 457 MSGLCKTGRFLPAKLLFSEMLDRNILPDAYVYATLIDGFIRSGDFDEARKVFSLSV---- 512

Query: 299 DRRHETEGHGGTQAFFATRLEELARLKSSTTLDDALRVLRRMDVEGTPLISGSVVLNVLL 358
                     G +         +     S  LD+AL  + RM+ E   L+      + ++
Sbjct: 513 --------EKGVKVDVVHHNAMIKGFCRSGMLDEALACMNRMNEE--HLVPDKFTYSTII 562

Query: 359 SVFCRAGHIEDTERVLQLAKERGCTPNGATLSRVLKKSNADRFLQAELILPDALEAGDVR 418
             + +   +    ++ +  ++  C PN  T + ++         +        ++  D+ 
Sbjct: 563 DGYVKQQDMATAIKIFRYMEKNKCKPNVVTYTSLINGFCCQGDFKMAEETFKEMQLRDLV 622

Query: 419 L--SDITDVMCHFFNNGM-RSQVVRILRAYVVRCYRNPTESIPHTVALWALR-------- 467
                 T ++           + V      +      P E   + +    ++        
Sbjct: 623 PNVVTYTTLIRSLAKESSTLEKAVYYWELMMTNKCV-PNEVTFNCLLQGFVKKTSGKVLA 681

Query: 468 ------LGPFDWALGFLAILLASNDEPLSDRIQRRMHEVVKENRSREILKVLEGH 516
                  G       F   + +      +      +  +      +      +  
Sbjct: 682 EPDGSNHGQSSLFSEFFHRMKSDGWSDHAAAYNSALVCLCVHGMVKTACMFQDKM 736


 Score =  230 bits (586), Expect = 1e-58,   Method: Composition-based stats.
 Identities = 50/446 (11%), Positives = 114/446 (25%), Gaps = 68/446 (15%)

Query: 182 SGLLQFL---KLNNVPLTREFHDQLEKNFVMRMKTEDAEEVFKDMRNAGVEPVSTHPYNF 238
             L  +L   K +             K         + E+V  ++RN  V+       + 
Sbjct: 81  VKLFDWLSSEKKDEFFSNGFACSSFLKLLARYRIFNEIEDVLGNLRNENVKLTHEALSHV 140

Query: 239 IFMKTPPFKYMDLLDYYEDMLD-RGIVPMNSTFRILSRQTQNGGLVNQHFSALARGTTTG 297
           +            ++ Y+ +++    VP       L         +             G
Sbjct: 141 LHAYAESGSLSKAVEIYDYVVELYDSVPDVIACNSLLSLLVKSRRLGDARKVYDEMCDRG 200

Query: 298 -----------------------SDRRHETEGHGGTQAFFATRLEELARLKSSTTLDDAL 334
                                    +  E     G           +        +++A 
Sbjct: 201 DSVDNYSTCILVKGMCNEGKVEVGRKLIEGRWGKGCIPNIVFYNTIIGGYCKLGDIENAY 260

Query: 335 RVLRRMDVEGTPLISGSVVLNVLLSVFCRAGHIEDTERVLQLAKERG------------- 381
            V + + ++G   +        +++ FC+ G    ++R+L   KERG             
Sbjct: 261 LVFKELKLKG--FMPTLETFGTMINGFCKEGDFVASDRLLSEVKERGLRVSVWFLNNIID 318

Query: 382 ----------------------CTPNGATLSRVLKKSNADRFLQAELILPDALEAGDVRL 419
                                 C P+ AT + ++ +   +   +  +   D      +  
Sbjct: 319 AKYRHGYKVDPAESIGWIIANDCKPDVATYNILINRLCKEGKKEVAVGFLDEASKKGLIP 378

Query: 420 S--DITDVMCHFFNNGMRSQVVRILRAYVVRCYRNPTESIPHTVALWALRLGPFDWALGF 477
           +      ++  +  +       ++L     R  + P       +    +  G  D A+  
Sbjct: 379 NNLSYAPLIQAYCKSKEYDIASKLLLQMAERGCK-PDIVTYGILIHGLVVSGHMDDAVNM 437

Query: 478 LAILLASNDEPLSDRIQRRMHEVVKENRSREILKVLEGHKWDRRSILLAPQLQEPTNSSD 537
              L+     P +      M  + K  R      +      DR  +  A       +   
Sbjct: 438 KVKLIDRGVSPDAAIYNMLMSGLCKTGRFLPAKLLFSEM-LDRNILPDAYVYATLIDGFI 496

Query: 538 GAGEVNGRSSEGGNSGGGHHRRDMGP 563
            +G+ +        S     + D+  
Sbjct: 497 RSGDFDEARKVFSLSVEKGVKVDVVH 522


 Score =  200 bits (510), Expect = 1e-49,   Method: Composition-based stats.
 Identities = 57/447 (12%), Positives = 119/447 (26%), Gaps = 45/447 (10%)

Query: 24  TEVMVPVWSRLCDKVIAAYKAGEDIVVLQHFEELRATPELDVIAHDSLISAAPDLTVGAV 83
            +  V  ++ L +++    K    +  L    +    P    +++  LI A        +
Sbjct: 341 CKPDVATYNILINRLCKEGKKEVAVGFLDEASKKGLIPN--NLSYAPLIQAYCKSKEYDI 398

Query: 84  EKKEDDRAAKKE-RLEYCWGRALLSARHLAGDDDEHINSIVESFEQQFGC----VSGYLR 138
             K   + A++  + +      L+    ++G  D+ +N  V+  ++         +  + 
Sbjct: 399 ASKLLLQMAERGCKPDIVTYGILIHGLVVSGHMDDAVNMKVKLIDRGVSPDAAIYNMLMS 458

Query: 139 ALAINAESALEVLQLYQMMEGPVTTRVATAALHRFL---TNDASEVSGLLQFLKLNNVPL 195
            L          L   +M++  +       A        + D  E   +        V +
Sbjct: 459 GLCKTGRFLPAKLLFSEMLDRNILPDAYVYATLIDGFIRSGDFDEARKVFSLSVEKGVKV 518

Query: 196 TREFHDQLEKNFVMRMKTEDAEEVFKDMRNAGVEPVSTHPYNFIFMKTPPFKYMDLLDYY 255
               H+ + K F      ++A      M    + P        I            +  +
Sbjct: 519 DVVHHNAMIKGFCRSGMLDEALACMNRMNEEHLVPDKFTYSTIIDGYVKQQDMATAIKIF 578

Query: 256 EDMLDRGIVPMNSTFRILSRQTQNGGLVNQHFSALARGTTTGSDRRHETEGHGGTQAFFA 315
             M      P   T+  L       G                  +  +          + 
Sbjct: 579 RYMEKNKCKPNVVTYTSLINGFCCQGDFKMAEETF---------KEMQLRDLVPNVVTYT 629

Query: 316 TRLEELARLKSSTTLDDALRVLRRMDVEGTPLISGSVVLNVLLSVFCRA--GHIEDTE-- 371
           T +  LA+  S+  L+ A+     M       +   V  N LL  F +   G +   E  
Sbjct: 630 TLIRSLAKESST--LEKAVYYWELMMTNKC--VPNEVTFNCLLQGFVKKTSGKV-LAEPD 684

Query: 372 -----------RVLQLAKERGCTPNGATLSRVLKKSNADRFLQAELILPDALEAGDVRLS 420
                            K  G + + A  +  L        ++   +  D +        
Sbjct: 685 GSNHGQSSLFSEFFHRMKSDGWSDHAAAYNSALVCLCVHGMVKTACMFQDKMVKKGFSPD 744

Query: 421 --DITDVMCHFFNNGMRSQVVRILRAY 445
                 ++  F   G   Q     R  
Sbjct: 745 PVSFAAILHGFCVVGNSKQ----WRNM 767


>UniRef50_Q9FRS4 Pentatricopeptide repeat-containing protein At1g08610 n=6
           Tax=rosids RepID=PPR22_ARATH
          Length = 559

 Score =  303 bits (777), Expect = 1e-80,   Method: Composition-based stats.
 Identities = 59/392 (15%), Positives = 118/392 (30%), Gaps = 20/392 (5%)

Query: 130 FGCVSGYLRALAI--NAESALEVLQLYQMMEGPVTTRVATAALHRFLT-NDASEVSGLLQ 186
           F   S  +R LA     + A+ +L++  M  G   T      +              LL+
Sbjct: 139 FPSCSNLVRGLARIDQLDKAMCILRVMVMSGGVPDTITYNMIIGNLCKKGHIRTALVLLE 198

Query: 187 FLKLNNVPLTREFHDQLEKNFVMRMKTEDAEEVFKDMRNAGVEPVSTHPYNFIFMKTPPF 246
            + L+  P     ++ + +        E A   +KD    G  P        + +     
Sbjct: 199 DMSLSGSPPDVITYNTVIRCMFDYGNAEQAIRFWKDQLQNGCPPFMITYTVLVELVCRYC 258

Query: 247 KYMDLLDYYEDMLDRGIVPMNSTFRILSRQTQNGGLVNQHFSALARGTTTGSDRRHETEG 306
                ++  EDM   G  P   T+  L       G + +  S +    +           
Sbjct: 259 GSARAIEVLEDMAVEGCYPDIVTYNSLVNYNCRRGNLEEVASVIQHILS----------- 307

Query: 307 HGGTQAFFATRLEELARLKSSTTLDDALRVLRRMDVEGTPLISGSVVLNVLLSVFCRAGH 366
             G +    T    L  L S    D+   +L  M    T      +  N+L++  C+A  
Sbjct: 308 -HGLELNTVTYNTLLHSLCSHEYWDEVEEILNIMYQ--TSYCPTVITYNILINGLCKARL 364

Query: 367 IEDTERVLQLAKERGCTPNGATLSRVLKKSNADRFLQAELILPDALEAGDVRL--SDITD 424
           +           E+ C P+  T + VL   + +  +   + L   L+             
Sbjct: 365 LSRAIDFFYQMLEQKCLPDIVTYNTVLGAMSKEGMVDDAIELLGLLKNTCCPPGLITYNS 424

Query: 425 VMCHFFNNGMRSQVVRILRAYVVRCYRNPTESIPHTVALWALRLGPFDWALGFLAILLAS 484
           V+      G+  + + +    +      P +    ++     R    + A   L      
Sbjct: 425 VIDGLAKKGLMKKALELYHQMLDAGI-FPDDITRRSLIYGFCRANLVEEAGQVLKETSNR 483

Query: 485 NDEPLSDRIQRRMHEVVKENRSREILKVLEGH 516
            +       +  +  + K+      ++V+E  
Sbjct: 484 GNGIRGSTYRLVIQGLCKKKEIEMAIEVVEIM 515


 Score =  297 bits (761), Expect = 7e-79,   Method: Composition-based stats.
 Identities = 59/407 (14%), Positives = 119/407 (29%), Gaps = 25/407 (6%)

Query: 114 DDDEHINSIVESFEQQFGCVSGYLRALAI-------NAESALEVLQLYQMMEGPVTTRVA 166
           D  +    I+       G        + I       +  +AL +L+   +   P      
Sbjct: 153 DQLDKAMCILRVMVMSGGVPDTITYNMIIGNLCKKGHIRTALVLLEDMSLSGSPPDVITY 212

Query: 167 TAALH-RFLTNDASEVSGLLQFLKLNNVPLTREFHDQLEKNFVMRMKTEDAEEVFKDMRN 225
              +   F   +A +     +    N  P     +  L +       +  A EV +DM  
Sbjct: 213 NTVIRCMFDYGNAEQAIRFWKDQLQNGCPPFMITYTVLVELVCRYCGSARAIEVLEDMAV 272

Query: 226 AGVEPVSTHPYNFIFMKTPPFKYMDLLDYYEDMLDRGIVPMNSTFRILSRQTQNGGLVNQ 285
            G  P      + +          ++    + +L  G+     T+  L     +    ++
Sbjct: 273 EGCYPDIVTYNSLVNYNCRRGNLEEVASVIQHILSHGLELNTVTYNTLLHSLCSHEYWDE 332

Query: 286 HFSALARGTTTGSDRRHETEGHGGTQAFFATRLEELARLKSSTTLDDALRVLRRMDVEGT 345
               L     T                   T    +  L  +  L  A+    +M  +  
Sbjct: 333 VEEILNIMYQTSY------------CPTVITYNILINGLCKARLLSRAIDFFYQMLEQKC 380

Query: 346 PLISGSVVLNVLLSVFCRAGHIEDTERVLQLAKERGCTPNGATLSRVLKKSNADRFLQAE 405
             +   V  N +L    + G ++D   +L L K   C P   T + V+        ++  
Sbjct: 381 --LPDIVTYNTVLGAMSKEGMVDDAIELLGLLKNTCCPPGLITYNSVIDGLAKKGLMKKA 438

Query: 406 LILPDALEAGDVRLSDIT--DVMCHFFNNGMRSQVVRILRAYVVRCYRNPTESIPHTVAL 463
           L L   +    +   DIT   ++  F    +  +  ++L+    R       S    V  
Sbjct: 439 LELYHQMLDAGIFPDDITRRSLIYGFCRANLVEEAGQVLKETSNRGNGI-RGSTYRLVIQ 497

Query: 464 WALRLGPFDWALGFLAILLASNDEPLSDRIQRRMHEVVKENRSREIL 510
              +    + A+  + I+L    +P        +  V +     E +
Sbjct: 498 GLCKKKEIEMAIEVVEIMLTGGCKPDETIYTAIVKGVEEMGMGSEAV 544


 Score =  288 bits (738), Expect = 4e-76,   Method: Composition-based stats.
 Identities = 63/439 (14%), Positives = 117/439 (26%), Gaps = 30/439 (6%)

Query: 167 TAALHRFLTN-DASEVSGLLQFLKLNNVPLTREFHDQLEKNFVMRMKTEDAEEVFKDMRN 225
              LH   +N   ++   L++ +  +N          L +      + + A  + + M  
Sbjct: 108 NEILHNLCSNGKLTDACKLVEVMARHNQVPHFPSCSNLVRGLARIDQLDKAMCILRVMVM 167

Query: 226 AGVEPVSTHPYNFIFMKTPPFKYMDLLDYYEDMLDRGIVPMNSTFRILSRQTQNGGLVNQ 285
           +G  P +      I            L   EDM   G  P   T+  + R   + G   Q
Sbjct: 168 SGGVPDTITYNMIIGNLCKKGHIRTALVLLEDMSLSGSPPDVITYNTVIRCMFDYGNAEQ 227

Query: 286 HFSALARGTTTGSDRRH-----------------------ETEGHGGTQAFFATRLEELA 322
                      G                            E     G      T    + 
Sbjct: 228 AIRFWKDQLQNGCPPFMITYTVLVELVCRYCGSARAIEVLEDMAVEGCYPDIVTYNSLVN 287

Query: 323 RLKSSTTLDDALRVLRRMDVEGTPLISGSVVLNVLLSVFCRAGHIEDTERVLQLAKERGC 382
                  L++   V++ +   G  L   +V  N LL   C   + ++ E +L +  +   
Sbjct: 288 YNCRRGNLEEVASVIQHILSHGLEL--NTVTYNTLLHSLCSHEYWDEVEEILNIMYQTSY 345

Query: 383 TPNGATLSRVLKKSNADRFLQAELILPDALEAGDVRLS--DITDVMCHFFNNGMRSQVVR 440
            P   T + ++      R L   +     +              V+      GM    + 
Sbjct: 346 CPTVITYNILINGLCKARLLSRAIDFFYQMLEQKCLPDIVTYNTVLGAMSKEGMVDDAIE 405

Query: 441 ILRAYVVRCYRNPTESIPHTVALWALRLGPFDWALGFLAILLASNDEPLSDRIQRRMHEV 500
           +L      C   P     ++V     + G    AL     +L +   P     +  ++  
Sbjct: 406 LLGLLKNTCC-PPGLITYNSVIDGLAKKGLMKKALELYHQMLDAGIFPDDITRRSLIYGF 464

Query: 501 VKENRSREILKVLEGHKWDRRSILLAPQLQEPTNSSDGAGEVNGRSSEGGNSGGGHHRRD 560
            + N   E  +VL+        I  +   +          E+            G  + D
Sbjct: 465 CRANLVEEAGQVLKETSNRGNGIRGSTY-RLVIQGLCKKKEIEMAIEVVEIMLTGGCKPD 523

Query: 561 MGPSWMSAMHLVLKEMGVE 579
                     +    MG E
Sbjct: 524 ETIYTAIVKGVEEMGMGSE 542


 Score =  254 bits (650), Expect = 5e-66,   Method: Composition-based stats.
 Identities = 53/471 (11%), Positives = 132/471 (28%), Gaps = 49/471 (10%)

Query: 9   RPTNSGEVAENVGAFTEV-MVPVWSRLCDKVIAAYKAGEDIVVLQHFEELRATPELDVIA 67
           + T++ ++ E +    +V   P  S L   +    +  + + +L+               
Sbjct: 119 KLTDACKLVEVMARHNQVPHFPSCSNLVRGLARIDQLDKAMCILRV-------------- 164

Query: 68  HDSLISAAPDLTVGAVEKKEDDRAAKKERLEYCWGRALLSARHLAGDDDEHINSIVESFE 127
              +    PD     +         KK  +          +   +  D    N+++    
Sbjct: 165 -MVMSGGVPDTITYNMIIG---NLCKKGHIRTALVLLEDMSLSGSPPDVITYNTVIRCMF 220

Query: 128 QQFGCVSGYLRALAINAESALEVLQLYQMMEGPVTTRVATAALHRFLT-NDASEVSGLLQ 186
                          NAE A+   +       P      T  +        ++    +L+
Sbjct: 221 DYG------------NAEQAIRFWKDQLQNGCPPFMITYTVLVELVCRYCGSARAIEVLE 268

Query: 187 FLKLNNVPLTREFHDQLEKNFVMRMKTEDAEEVFKDMRNAGVEPVSTHPYNFIFMKTPPF 246
            + +         ++ L      R   E+   V + + + G+E  +      +       
Sbjct: 269 DMAVEGCYPDIVTYNSLVNYNCRRGNLEEVASVIQHILSHGLELNTVTYNTLLHSLCSHE 328

Query: 247 KYMDLLDYYEDMLDRGIVPMNSTFRILSRQTQNGGLVNQHFSALARGTTTGSDRRHETEG 306
            + ++ +    M      P   T+ IL        L+++      +              
Sbjct: 329 YWDEVEEILNIMYQTSYCPTVITYNILINGLCKARLLSRAIDFFYQMLEQK--------- 379

Query: 307 HGGTQAFFATRLEELARLKSSTTLDDALRVLRRMDVEGTPLISGSVVLNVLLSVFCRAGH 366
                    T    L  +     +DDA+ +L    ++ T    G +  N ++    + G 
Sbjct: 380 ---CLPDIVTYNTVLGAMSKEGMVDDAIELLG--LLKNTCCPPGLITYNSVIDGLAKKGL 434

Query: 367 IEDTERVLQLAKERGCTPNGATLSRVLKKSNADRFLQAELILPDAL--EAGDVRLSDITD 424
           ++    +     + G  P+  T   ++        ++    +          +R S    
Sbjct: 435 MKKALELYHQMLDAGIFPDDITRRSLIYGFCRANLVEEAGQVLKETSNRGNGIRGSTYRL 494

Query: 425 VMCHFFNNGMRSQVVRILRAYVVRCYRNPTESIPHTVALWALRLGPFDWAL 475
           V+            + ++   +    + P E+I   +      +G    A+
Sbjct: 495 VIQGLCKKKEIEMAIEVVEIMLTGGCK-PDETIYTAIVKGVEEMGMGSEAV 544


 Score =  125 bits (315), Expect = 4e-27,   Method: Composition-based stats.
 Identities = 24/177 (13%), Positives = 55/177 (31%), Gaps = 3/177 (1%)

Query: 342 VEGTPLISGSVVLNVLLSVFCRAGHIEDTERVLQLAKERGCTPNGATLSRVLKKSNADRF 401
            +G    +     N +L   C  G + D  +++++       P+  + S +++       
Sbjct: 95  SDGPITENDEETNNEILHNLCSNGKLTDACKLVEVMARHNQVPHFPSCSNLVRGLARIDQ 154

Query: 402 LQAELILPDALEAGDVRLS--DITDVMCHFFNNGMRSQVVRILRAYVVRCYRNPTESIPH 459
           L   + +   +              ++ +    G     + +L    +     P     +
Sbjct: 155 LDKAMCILRVMVMSGGVPDTITYNMIIGNLCKKGHIRTALVLLEDMSLSG-SPPDVITYN 213

Query: 460 TVALWALRLGPFDWALGFLAILLASNDEPLSDRIQRRMHEVVKENRSREILKVLEGH 516
           TV       G  + A+ F    L +   P        +  V +   S   ++VLE  
Sbjct: 214 TVIRCMFDYGNAEQAIRFWKDQLQNGCPPFMITYTVLVELVCRYCGSARAIEVLEDM 270


>UniRef50_Q6EPP6 Os02g0679200 protein n=4 Tax=Poaceae RepID=Q6EPP6_ORYSJ
          Length = 491

 Score =  302 bits (775), Expect = 2e-80,   Method: Composition-based stats.
 Identities = 57/404 (14%), Positives = 119/404 (29%), Gaps = 22/404 (5%)

Query: 134 SGYLRALAINAESALEVLQLYQMMEGPVTTRVATAALHRFL-TNDASE--VSGLLQFLKL 190
           S  LR       S L +   +++     T R       R   +    +  V   L   + 
Sbjct: 102 SARLRRPRQLTNSILGLFPRHRL---AFTPRTFPILFERLAVSQRRPDLAVRLFLSLHRS 158

Query: 191 NNVPLTREFHDQLEKNFVMRMKTEDAEEVFKDMRNAGVEPVSTHPYNFIFMKTPPFKYMD 250
           + V       + L            A  + + +      P                    
Sbjct: 159 HRVAQDLPLFNSLLDALSKSRHAGKAASLVRALEQR-FTPDVVTYNTLADGWCRVKDTSR 217

Query: 251 LLDYYEDMLDRGIVPMNSTFRILSRQTQNGGLVNQHFSALARGTTTGSDRRHETEGHGGT 310
            LD    M++ GI P  +T+ I+ +     G +   +    +    GS            
Sbjct: 218 ALDVLRLMVESGIAPTKTTYNIILKGFFRAGQLRHAWDFFLQMKKRGSKDES-------C 270

Query: 311 QAFFATRLEELARLKSSTTLDDALRVLRRMDVEGTPLISGSVVLNVLLSVFCRAGHIEDT 370
           +    +    +  L  +  L+ A +V   M  EG          N L+ V C+ G++ED 
Sbjct: 271 KPDVVSYTTMVHGLGVAGQLEKARKVFDEMAKEGC--APSVATYNALIQVICKKGNVEDA 328

Query: 371 ERVLQLAKERGCTPNGATLSRVLKKSNADRFLQAELILPDALEAGDVRLS--DITDVMCH 428
             V    + +G  PN  T + +++       +   L L + ++ G           ++ +
Sbjct: 329 VTVFDGMRVKGYVPNVVTYTVLIRGLCHAGKIDRGLKLLERMKNGGCEPIVQTYNVLIRY 388

Query: 429 FFNNGMRSQVVRILRAYVVRCYRNPTESIPHTVALWALRLGPFDW---ALGFLAILLASN 485
            F  G   + + +           P +   + +          +    A   +  ++   
Sbjct: 389 LFEEGEMEKGLDLFEKMSKGEECLPNQDTYNIIISAMFMRKRAEDMVLAARMVEEMVDRG 448

Query: 486 DEPLSDRIQRRMHEVVKENRSREILKVLEGHKWDRRSILLAPQL 529
             P      R ++ ++         K+L   +   R +    +L
Sbjct: 449 YLPRRFMFNRVLNGLMLTGNQELSRKLL-RMQEKYRRLQREIRL 491


 Score =  175 bits (445), Expect = 3e-42,   Method: Composition-based stats.
 Identities = 52/361 (14%), Positives = 110/361 (30%), Gaps = 42/361 (11%)

Query: 23  FTEVMVPVWSRLCDKVIAAYKAGEDIVVLQHFEELRATPELDVIAHDSLISAAPDLTVGA 82
                +P+++ L D +  +  AG+   +++  E+ R TP  DV+ +++L      +    
Sbjct: 160 RVAQDLPLFNSLLDALSKSRHAGKAASLVRALEQ-RFTP--DVVTYNTLADGWCRV---- 212

Query: 83  VEKKEDDRAAKKERLEYCWGRALLSARHLAGDDDEHINSIVESFEQQFGCVSGYLRALAI 142
                               RAL   R +         +      + F            
Sbjct: 213 ----------------KDTSRALDVLRLMVESGIAPTKTTYNIILKGFFRA-----GQLR 251

Query: 143 NAESALEVLQLYQMMEGPVTTRVATAALHRFL---TNDASEVSGLLQFLKLNNVPLTREF 199
           +A      ++     +      V +               +   +   +       +   
Sbjct: 252 HAWDFFLQMKKRGSKDESCKPDVVSYTTMVHGLGVAGQLEKARKVFDEMAKEGCAPSVAT 311

Query: 200 HDQLEKNFVMRMKTEDAEEVFKDMRNAGVEPVSTHPYNFIFMKTPPFKYMDLLDYYEDML 259
           ++ L +    +   EDA  VF  MR  G  P        I       K    L   E M 
Sbjct: 312 YNALIQVICKKGNVEDAVTVFDGMRVKGYVPNVVTYTVLIRGLCHAGKIDRGLKLLERMK 371

Query: 260 DRGIVPMNSTFRILSRQTQNGGLVNQHFSALARGTTTGSDRRHETEGHGGTQAFFATRLE 319
           + G  P+  T+ +L R     G + +      + +                Q  +   + 
Sbjct: 372 NGGCEPIVQTYNVLIRYLFEEGEMEKGLDLFEKMSKGE--------ECLPNQDTYNIIIS 423

Query: 320 ELARLKSSTTLDDALRVLRRMDVEGTPLISGSVVLNVLLSVFCRAGHIEDTERVLQLAKE 379
            +   K +  +  A R++  M   G   +    + N +L+     G+ E + ++L+  +E
Sbjct: 424 AMFMRKRAEDMVLAARMVEEMVDRG--YLPRRFMFNRVLNGLMLTGNQELSRKLLR-MQE 480

Query: 380 R 380
           +
Sbjct: 481 K 481


>UniRef50_B9N1T3 Predicted protein n=2 Tax=Populus trichocarpa RepID=B9N1T3_POPTR
          Length = 501

 Score =  302 bits (774), Expect = 2e-80,   Method: Composition-based stats.
 Identities = 44/404 (10%), Positives = 103/404 (25%), Gaps = 49/404 (12%)

Query: 142 INAESALEVLQLYQMMEGPVTTRV-ATAALHRFLTND--ASEVSGLLQFLKLNNVPLTRE 198
            N + AL     + +   P+   +  T  L   +        V  L + ++L  +     
Sbjct: 63  RNIDDALASFN-HMLHRKPLPCIIQFTKLLSAIVKMRQYYDAVISLSRPMELAGLSPNTY 121

Query: 199 FHDQLEKNFVMRMKTEDAEEVFKDMRNAGVEPVSTHPYNFIFMKTPPFKYMDLLDYYEDM 258
             + L   F      +    V   +   G++P        I       K+   ++ +++ 
Sbjct: 122 TLNILINCFCKLQHVDLGFSVLAKVIKLGLQPDVVPFTTLINGLCKVGKFSQAVELFDET 181

Query: 259 LDRGIVPMNSTFRILSRQTQNGGLVNQHFSALARGTTTGSDRRHETEGHGGTQAFFATRL 318
           ++RG       +  L     N     +  + L   T+                    T  
Sbjct: 182 VERG-------YNSLIHGLCNCSQWKEASAILNEMTSLNIM------------PDIVTFN 222

Query: 319 EELARLKSSTTLDDALRVLRRMDVEGTPLISGSVVLNVLLSVFCRAGHIEDTERVLQLAK 378
             +        + +A  VL+ M      +    V  N L+        + +  ++     
Sbjct: 223 VLVDTFCKEGKVSEAQGVLKTMTEM--SVELDVVTYNSLMYGHSLWMEVVEARKLFGFMI 280

Query: 379 ERGCTPNGATLSRVLKKSNADRFLQAELILPDALEAGDVRL--SDITDVMCHFFNNGMRS 436
            +GC PN  + + ++        +     L + +    +             F   G   
Sbjct: 281 TKGCKPNVFSYNILINGYCKAEMIDEAKQLFNEMIHQGLTPNIVSYNT--HGFCQLGKLR 338

Query: 437 QVVRILRAYVVRCYRNPTESIPHTVALWALRLGP-------------------FDWALGF 477
           +   +           P       +     + G                     D AL  
Sbjct: 339 EAQELNENMHTNGNL-PDLCTYSILLDGFCKQGNHIAARKLFSELFVQGLQRLLDEALET 397

Query: 478 LAILLASNDEPLSDRIQRRMHEVVKENRSREILKVLEGHKWDRR 521
              +      P        +   ++       ++++   +   R
Sbjct: 398 FRKMEEDGCPPNEWSYNVIIRGFLRHRDESRAVQLIGEMRDRGR 441


 Score =  229 bits (585), Expect = 2e-58,   Method: Composition-based stats.
 Identities = 44/401 (10%), Positives = 93/401 (23%), Gaps = 80/401 (19%)

Query: 246 FKYMDLLDYYEDMLDR------------------------------------GIVPMNST 269
               D L  +  ML R                                    G+ P   T
Sbjct: 63  RNIDDALASFNHMLHRKPLPCIIQFTKLLSAIVKMRQYYDAVISLSRPMELAGLSPNTYT 122

Query: 270 FRILSRQTQNGGLVNQHFSALARGTTTGSDRRHETEGHGGTQAFFATRLEELARLKSSTT 329
             IL         V+  FS LA                 G Q         +  L     
Sbjct: 123 LNILINCFCKLQHVDLGFSVLA------------KVIKLGLQPDVVPFTTLINGLCKVGK 170

Query: 330 LDDALRVLRRMDVEGTPLISGSVVLNVLLSVFCRAGHIEDTERVLQLAKERGCTPNGATL 389
              A+ +       G          N L+   C     ++   +L         P+  T 
Sbjct: 171 FSQAVELFDETVERG---------YNSLIHGLCNCSQWKEASAILNEMTSLNIMPDIVTF 221

Query: 390 SRVLKKSNADRFLQAELILPDALEAGDVRLS--DITDVMCHFFNNGMRSQVVRILRAYVV 447
           + ++     +  +     +   +    V L       +M          +  ++    + 
Sbjct: 222 NVLVDTFCKEGKVSEAQGVLKTMTEMSVELDVVTYNSLMYGHSLWMEVVEARKLFGFMIT 281

Query: 448 RCYRNPTESIPHTVALWALRLGPFDWALGFLAILLASNDEPLSDRIQRRMHEVVKENRSR 507
           +  + P     + +     +    D A      ++     P         H   +  + R
Sbjct: 282 KGCK-PNVFSYNILINGYCKAEMIDEAKQLFNEMIHQGLTPNIVSYNT--HGFCQLGKLR 338

Query: 508 EILKVLEGHKWDRRSILLAPQLQEPTNSSDGAGEVNGRSSEGGNSGGGHHRRDMGPSWMS 567
           E  ++ E    +     L             +  ++G   +G +        ++    + 
Sbjct: 339 EAQELNENMHTNGNLPDLCT----------YSILLDGFCKQGNHIAARKLFSELFVQGLQ 388

Query: 568 AMHLV-------LKEMGVEKEVLMGYKAKLSALINDAKKKR 601
            +          ++E G        Y   +   +    + R
Sbjct: 389 RLLDEALETFRKMEEDGCPPNE-WSYNVIIRGFLRHRDESR 428


 Score =  223 bits (569), Expect = 1e-56,   Method: Composition-based stats.
 Identities = 43/316 (13%), Positives = 90/316 (28%), Gaps = 55/316 (17%)

Query: 147 ALEVLQLYQMMEGPVTTRVATAALHRFLTND-ASEVSGLLQFLKLNNVPLTREFHDQLEK 205
           A+E+                 + +H         E S +L  +   N+       + L  
Sbjct: 174 AVELFDETVERG-------YNSLIHGLCNCSQWKEASAILNEMTSLNIMPDIVTFNVLVD 226

Query: 206 NFVMRMKTEDAEEVFKDMRNAGVEPVSTHPYNFIFMKTPPFKYMDLLDYYEDMLDRGIVP 265
            F    K  +A+ V K M    VE       + ++  +   + ++    +  M+ +G  P
Sbjct: 227 TFCKEGKVSEAQGVLKTMTEMSVELDVVTYNSLMYGHSLWMEVVEARKLFGFMITKGCKP 286

Query: 266 MNSTFRILSRQTQNGGLVNQHFSALARGTTTGSDRRHETEGHGGTQAFFATRLEELARLK 325
              ++ IL        ++++                     H G      +         
Sbjct: 287 NVFSYNILINGYCKAEMIDEAKQLF------------NEMIHQGLTPNIVSYNT--HGFC 332

Query: 326 SSTTLDDALRVLRRMDVEGTPLISGSVVLNVLLSVFCRAGH------------------- 366
               L +A  +   M   G   +      ++LL  FC+ G+                   
Sbjct: 333 QLGKLREAQELNENMHTNGN--LPDLCTYSILLDGFCKQGNHIAARKLFSELFVQGLQRL 390

Query: 367 IEDTERVLQLAKERGCTPNGATLSRVLKKSNADRFLQAELILPDALEAGDVRLSDITDVM 426
           +++     +  +E GC PN  + + +++     R     + L   +              
Sbjct: 391 LDEALETFRKMEEDGCPPNEWSYNVIIRGFLRHRDESRAVQLIGEMRDRGR--------- 441

Query: 427 CHFFNNGMRSQVVRIL 442
                 G  S V  +L
Sbjct: 442 ---CRCGDHSLVEDLL 454


>UniRef50_Q2HUC3 Tetratricopeptide-like helical n=2 Tax=fabids RepID=Q2HUC3_MEDTR
          Length = 822

 Score =  301 bits (772), Expect = 4e-80,   Method: Composition-based stats.
 Identities = 62/568 (10%), Positives = 158/568 (27%), Gaps = 50/568 (8%)

Query: 63  LDVIAHDSLISAAPDLTVGAVEKKEDDRAAKKERLEYCWGRALLSARHLAGDDDEHINSI 122
           L+ +  +  +  A +L    +E+  D      + +   +   ++          E    +
Sbjct: 171 LNCLVKNGKVDVACELYDKMLERGGDHG---LDLVVDNYSIVIVVKGLCDVGKVEEGRKL 227

Query: 123 VESFEQQFGCVSGYLRALAINA-------ESALEVLQLYQMMEGPVTTRVATAALHRFLT 175
           ++         +     + I+        + A  V +  ++     T     A +  F  
Sbjct: 228 IDDRWGNGCVPNVVFYNVIIDGYCKKGDLKRATRVFEELKLKGFLPTLETYGALIDGFCK 287

Query: 176 -NDASEVSGLLQFLKLNNVPLTREFHDQLEKNFVMRMKTEDAEEVFKDMRNAGVEPVSTH 234
                 V  LL  + +  + +  +  + +          + A E+ + M   G EP  T 
Sbjct: 288 AGKFQVVDQLLNEMNVMGLNVNVKVFNSIIDAKYKYGLVDKAAEMMRMMTEMGCEPDITT 347

Query: 235 PYNFIFMKTPPFKYMDLLDYYEDMLDRGIVPMNSTFRILSRQTQNGGLVNQHFSALARGT 294
               I       +  +  ++ E   +R ++P   ++  L       G        L +  
Sbjct: 348 YNILINFSCSGGRIKEAEEFLERAKERTLLPNKFSYTPLMHAYCKQGDYVMASDMLFKIA 407

Query: 295 TTG-----------------------SDRRHETEGHGGTQAFFATRLEELARLKSSTTLD 331
            TG                       +    E     G           ++ L       
Sbjct: 408 ETGDKPDLVSYGAFIHGSVAGGEIDVALMVREKMMEKGVFPDAQIYNVLMSGLCKKGRFP 467

Query: 332 DALRVLRRMDVEGTPLISGSVVLNVLLSVFCRAGHIEDTERVLQLAKERGCTPNGATLSR 391
            A  +L  M      L   + +   L+  F R   ++    + ++   +G  P     + 
Sbjct: 468 AAKLLLSEMLD--LNLQPDAYMYATLVDGFIRNNELDKATELFEVVMSKGIDPGVVGYNV 525

Query: 392 VLKKSNADRFLQAELILPDALEAGDVRLSDIT--DVMCHFFNNGMRSQVVRILRAYVVRC 449
           ++K       +   +   + ++  +    + T   V+  +         +++    + + 
Sbjct: 526 MIKGLCKCGKMTDAVSYVNKMKIANHAPDEYTHSTVIDGYVKQHDLDSALKMFGQMMKQK 585

Query: 450 YRNPTESIPHTVALWALRLGPFDWALGFLAILLASNDEPLSDRIQRRMHEVVKENRSREI 509
           Y+ P      ++     ++     A      + + N EP        +    K  +  + 
Sbjct: 586 YK-PNVVAYTSLINGFCKIADMSRAEKVFRAMQSFNLEPNVVTYTILIGGFSKTGKPEKA 644

Query: 510 LKVLEGHKWDRRSILLAPQLQEPTNSSDGAGEVNGRSSEGGNSGGGHHRRDMGPSWMSAM 569
               E    +              N +     +NG ++    +       +   S +   
Sbjct: 645 ASFFELMLMNN----------CLPNDTTFHYLINGLTNITNTTLLIEKNEENDRSLILDF 694

Query: 570 HLVLKEMGVEKEVLMGYKAKLSALINDA 597
              +   G   +V+  Y + +  L    
Sbjct: 695 FATMISEGWS-QVIATYNSIIVCLCKHG 721


 Score =  299 bits (765), Expect = 3e-79,   Method: Composition-based stats.
 Identities = 69/531 (12%), Positives = 151/531 (28%), Gaps = 49/531 (9%)

Query: 28  VPVWSRLCDKVIAAYKAGEDIVVLQHFEELRATPELDVIAHDSLISAAPDLTVGAVEKKE 87
              +S L   ++      E  +VL+  +     P L+ +     + A      G V+K  
Sbjct: 93  NVAYSSLLKLMVKYRLFSEIEIVLEDMKNRNFKPTLEALNSVICVYAE----YGFVDKAV 148

Query: 88  DDRAAKKERLEYCWGRALLSARHLAGDDDEHINSIVESFEQQFGCVSGYLRALAIN---- 143
                  E           ++       +  ++   E +++       +   L ++    
Sbjct: 149 KMFYMVCELYNCFPCVVANNSLLNCLVKNGKVDVACELYDKMLERGGDHGLDLVVDNYSI 208

Query: 144 ------------AESALEVLQLYQMMEGPVTTRVATAALHRFLT-NDASEVSGLLQFLKL 190
                        E   +++                  +  +    D    + + + LKL
Sbjct: 209 VIVVKGLCDVGKVEEGRKLIDDRWGNGCVPNVVFYNVIIDGYCKKGDLKRATRVFEELKL 268

Query: 191 NNVPLTREFHDQLEKNFVMRMKTEDAEEVFKDMRNAGVEPVSTHPYNFIFMKTPPFKYMD 250
                T E +  L   F    K +  +++  +M   G+        + I  K        
Sbjct: 269 KGFLPTLETYGALIDGFCKAGKFQVVDQLLNEMNVMGLNVNVKVFNSIIDAKYKYGLVDK 328

Query: 251 LLDYYEDMLDRGIVPMNSTFRILSRQTQNGGLVNQHFSALARGTTT-------------- 296
             +    M + G  P  +T+ IL   + +GG + +    L R                  
Sbjct: 329 AAEMMRMMTEMGCEPDITTYNILINFSCSGGRIKEAEEFLERAKERTLLPNKFSYTPLMH 388

Query: 297 -----GSDRRHETEGHG----GTQAFFATRLEELARLKSSTTLDDALRVLRRMDVEGTPL 347
                G               G +    +    +    +   +D AL V  +M  +G  +
Sbjct: 389 AYCKQGDYVMASDMLFKIAETGDKPDLVSYGAFIHGSVAGGEIDVALMVREKMMEKG--V 446

Query: 348 ISGSVVLNVLLSVFCRAGHIEDTERVLQLAKERGCTPNGATLSRVLKKSNADRFLQAELI 407
              + + NVL+S  C+ G     + +L    +    P+    + ++     +  L     
Sbjct: 447 FPDAQIYNVLMSGLCKKGRFPAAKLLLSEMLDLNLQPDAYMYATLVDGFIRNNELDKATE 506

Query: 408 LPDALEAGDVRLSD--ITDVMCHFFNNGMRSQVVRILRAYVVRCYRNPTESIPHTVALWA 465
           L + + +  +         ++      G  +  V  +    +  +  P E    TV    
Sbjct: 507 LFEVVMSKGIDPGVVGYNVMIKGLCKCGKMTDAVSYVNKMKIANHA-PDEYTHSTVIDGY 565

Query: 466 LRLGPFDWALGFLAILLASNDEPLSDRIQRRMHEVVKENRSREILKVLEGH 516
           ++    D AL     ++    +P        ++   K        KV    
Sbjct: 566 VKQHDLDSALKMFGQMMKQKYKPNVVAYTSLINGFCKIADMSRAEKVFRAM 616


 Score =  281 bits (720), Expect = 4e-74,   Method: Composition-based stats.
 Identities = 59/470 (12%), Positives = 126/470 (26%), Gaps = 73/470 (15%)

Query: 104 ALLSARHLAGDDDEHINSIVESFEQQFGCVSGYLRALAINA-------ESALEVLQLYQM 156
           AL+     AG   + ++ ++         V+  +    I+A       + A E++++   
Sbjct: 280 ALIDGFCKAGK-FQVVDQLLNEMNVMGLNVNVKVFNSIIDAKYKYGLVDKAAEMMRMMTE 338

Query: 157 MEGPVTTRVATAALHRFLTN-DASEVSGLLQFLKLNNVPLTREFHDQLEKNFVMRMKTED 215
           M            ++   +     E    L+  K   +   +  +  L   +  +     
Sbjct: 339 MGCEPDITTYNILINFSCSGGRIKEAEEFLERAKERTLLPNKFSYTPLMHAYCKQGDYVM 398

Query: 216 AEEVFKDMRNAGVEPVSTHPYNFIFMKTPPFKYMDLLDYYEDMLDRGIVPMNSTFRILSR 275
           A ++   +   G +P       FI       +    L   E M+++G+ P    + +L  
Sbjct: 399 ASDMLFKIAETGDKPDLVSYGAFIHGSVAGGEIDVALMVREKMMEKGVFPDAQIYNVLMS 458

Query: 276 QTQNGGLVNQHFSALARGTTTGSDRRHETEGHGGTQAFFATRLEELARLKSSTTLDDALR 335
                G        L+                   Q         +     +  LD A  
Sbjct: 459 GLCKKGRFPAAKLLLSEMLDLNL------------QPDAYMYATLVDGFIRNNELDKATE 506

Query: 336 VLRRMDVEGTPLISGSVVLNVLLSVFCRAGHIEDTERVLQLAKERGCTPNGATLSRVLKK 395
           +   +  +G  +  G V  NV++   C+ G + D    +   K     P+  T S V+  
Sbjct: 507 LFEVVMSKG--IDPGVVGYNVMIKGLCKCGKMTDAVSYVNKMKIANHAPDEYTHSTVIDG 564

Query: 396 SNADRFLQAELILPDALEAGDVRLSD--ITDVMCHFFNNGMRSQVVRILRAYVVRCYRNP 453
                 L + L +   +     + +    T ++  F      S+  ++ RA        P
Sbjct: 565 YVKQHDLDSALKMFGQMMKQKYKPNVVAYTSLINGFCKIADMSRAEKVFRAMQSFNL-EP 623

Query: 454 TESIPHTVALWALRLGPFDWALGFLAILLASNDEPLSDR--------------------- 492
                  +     + G  + A  F  ++L +N  P                         
Sbjct: 624 NVVTYTILIGGFSKTGKPEKAASFFELMLMNNCLPNDTTFHYLINGLTNITNTTLLIEKN 683

Query: 493 --------------------------IQRRMHEVVKENRSREILKVLEGH 516
                                         +  + K         +    
Sbjct: 684 EENDRSLILDFFATMISEGWSQVIATYNSIIVCLCKHGMVDTAQLLQTKM 733


 Score =  249 bits (635), Expect = 3e-64,   Method: Composition-based stats.
 Identities = 54/408 (13%), Positives = 117/408 (28%), Gaps = 35/408 (8%)

Query: 194 PLTREFHDQLEKNFVMRMKTEDAEEVFKDMRNAGVEPVSTHPYNFIFMKTPPFKYMDLLD 253
           PL    +  L K  V      + E V +DM+N   +P      + I +          + 
Sbjct: 90  PLNNVAYSSLLKLMVKYRLFSEIEIVLEDMKNRNFKPTLEALNSVICVYAEYGFVDKAVK 149

Query: 254 YYEDMLD-RGIVPMNSTFRILSRQTQNGGLVNQHFSALARGTTTGSDRRHETEGHGGTQA 312
            +  + +     P       L       G V+       +    G D   +         
Sbjct: 150 MFYMVCELYNCFPCVVANNSLLNCLVKNGKVDVACELYDKMLERGGDHGLD------LVV 203

Query: 313 FFATRLEELARLKSSTTLDDALRVLRRMDVEGTPLISGSVVLNVLLSVFCRAGHIEDTER 372
              + +  +  L     +++  +++      G   +   V  NV++  +C+ G ++   R
Sbjct: 204 DNYSIVIVVKGLCDVGKVEEGRKLIDD--RWGNGCVPNVVFYNVIIDGYCKKGDLKRATR 261

Query: 373 VLQLAKERGCTPNGATLSRVLKKSNADRFLQAELILPDALEAGDVRLS--DITDVMCHFF 430
           V +  K +G  P   T   ++         Q    L + +    + ++      ++   +
Sbjct: 262 VFEELKLKGFLPTLETYGALIDGFCKAGKFQVVDQLLNEMNVMGLNVNVKVFNSIIDAKY 321

Query: 431 NNGMRSQVVRILRAYVVRCYRNPTESIPHTVALWALRLGPFDWALGFLAILLASNDEPLS 490
             G+  +   ++R         P  +  + +  ++   G    A  FL         P  
Sbjct: 322 KYGLVDKAAEMMRMMTEMGC-EPDITTYNILINFSCSGGRIKEAEEFLERAKERTLLPNK 380

Query: 491 DRIQRRMHEVVKENRSREILKVLEGHKWDRRSILLAPQLQEPTNSSDGAGEVNGRSSEGG 550
                 MH   K+        +L              +  +  +       ++G  + G 
Sbjct: 381 FSYTPLMHAYCKQGDYVMASDML----------FKIAETGDKPDLVSYGAFIHGSVAGGE 430

Query: 551 NSGGGHHRRDMGPSWMSAMHLVLKEMGVEKEVLMGYKAKLSALINDAK 598
                  R              + E GV  +    Y   +S L    +
Sbjct: 431 IDVALMVRE------------KMMEKGVFPDA-QIYNVLMSGLCKKGR 465


 Score =  190 bits (483), Expect = 1e-46,   Method: Composition-based stats.
 Identities = 50/424 (11%), Positives = 115/424 (27%), Gaps = 16/424 (3%)

Query: 37  KVIAAYKAGEDIVVLQ--HFEELRATPELDVIAHDSLISAAPDLTVGAVEKKEDDRAAKK 94
            ++ AY    D V+     F+      + D++++ + I  +       V     ++  +K
Sbjct: 385 PLMHAYCKQGDYVMASDMLFKIAETGDKPDLVSYGAFIHGSVAGGEIDVALMVREKMMEK 444

Query: 95  ERL-EYCWGRALLSARHLAGDDDEHINSIVESFEQQFGCVSGYLRALAINA-------ES 146
               +      L+S     G        ++            Y+ A  ++        + 
Sbjct: 445 GVFPDAQIYNVLMSGLCKKGRFP-AAKLLLSEMLDLNLQPDAYMYATLVDGFIRNNELDK 503

Query: 147 ALEVLQLYQMMEGPVTTRVATAALHRFLTN-DASEVSGLLQFLKLNNVPLTREFHDQLEK 205
           A E+ ++                +         ++    +  +K+ N       H  +  
Sbjct: 504 ATELFEVVMSKGIDPGVVGYNVMIKGLCKCGKMTDAVSYVNKMKIANHAPDEYTHSTVID 563

Query: 206 NFVMRMKTEDAEEVFKDMRNAGVEPVSTHPYNFIFMKTPPFKYMDLLDYYEDMLDRGIVP 265
            +V +   + A ++F  M     +P      + I               +  M    + P
Sbjct: 564 GYVKQHDLDSALKMFGQMMKQKYKPNVVAYTSLINGFCKIADMSRAEKVFRAMQSFNLEP 623

Query: 266 MNSTFRILSRQTQNGGLVNQHFSALARGTTTGSDRRHETEGHGGTQAFFATRLEELARLK 325
              T+ IL       G   +  S               T  +        T    L    
Sbjct: 624 NVVTYTILIGGFSKTGKPEKAASFFELMLMNNCLPNDTTFHYLINGLTNITNTTLLIEKN 683

Query: 326 SSTTLDDALRVLRRMDVEGTPLISGSVVLNVLLSVFCRAGHIEDTERVLQLAKERGCTPN 385
                   L     M  EG   +      N ++   C+ G ++  + +      +G   +
Sbjct: 684 EENDRSLILDFFATMISEGWSQV--IATYNSIIVCLCKHGMVDTAQLLQTKMLRKGFLMD 741

Query: 386 GATLSRVLKKSNADRFLQAELILP--DALEAGDVRLSDITDVMCHFFNNGMRSQVVRILR 443
               S +L         +    +   D  +       + +  +  +  +G  S+   IL 
Sbjct: 742 SVCFSALLHGLCQTGKSKEWRNIISGDLTKIDFQTAFEYSLKLDKYLYDGKPSEASYILL 801

Query: 444 AYVV 447
             + 
Sbjct: 802 NLIE 805


>UniRef50_O81908 Pentatricopeptide repeat-containing protein At1g02060,
           chloroplastic n=1 Tax=Arabidopsis thaliana
           RepID=PPR2_ARATH
          Length = 710

 Score =  301 bits (771), Expect = 6e-80,   Method: Composition-based stats.
 Identities = 55/421 (13%), Positives = 123/421 (29%), Gaps = 32/421 (7%)

Query: 137 LRALAINAESALEVLQLYQMMEGPVTTRVATAALHRFLTND-ASEVSGLLQFLKLN---N 192
           LR + + A+  L               +     L         +     L  ++      
Sbjct: 75  LRLIKVPADG-LRFFDWVSNKGFSHKEQSFFLMLEFLGRARNLNVARNFLFSIERRSNGC 133

Query: 193 VPLTREFHDQLEKNFVMRMKTEDAEEVFKDMRNAGVEPVSTHPYNFIFMKTPPFKYMDLL 252
           V L   + + L +++      +++ ++F+ M+  G+ P      + + +     +     
Sbjct: 134 VKLQDRYFNSLIRSYGNAGLFQESVKLFQTMKQMGISPSVLTFNSLLSILLKRGRTGMAH 193

Query: 253 DYYEDMLD-RGIVPMNSTFRILSRQTQNGGLVNQHFSALARGTTTGSDRRHETEGHGGTQ 311
           D +++M    G+ P + TF  L        +V++ F                        
Sbjct: 194 DLFDEMRRTYGVTPDSYTFNTLINGFCKNSMVDEAFRIFKD------------MELYHCN 241

Query: 312 AFFATRLEELARLKSSTTLDDALRVLRRMDVEGTPLISGSVVLNVLLSVFCRAGHIEDTE 371
               T    +  L  +  +  A  VL  M  + T +    V    L+  +C    I++  
Sbjct: 242 PDVVTYNTIIDGLCRAGKVKIAHNVLSGMLKKATDVHPNVVSYTTLVRGYCMKQEIDEAV 301

Query: 372 RVLQLAKERGCTPNGATLSRVLKKSNADRFLQAELILP----DALEAGDVRLSDITDVMC 427
            V      RG  PN  T + ++K  +          +     DA             ++ 
Sbjct: 302 LVFHDMLSRGLKPNAVTYNTLIKGLSEAHRYDEIKDILIGGNDAFTTFAPDACTFNILIK 361

Query: 428 HFFNNGMRSQVVRILRAYVVRCYRNPTESIPHTVALWALRLGPFDWALGFLAILLAS--- 484
              + G     +++ +  +     +P  +    +         FD A      L      
Sbjct: 362 AHCDAGHLDAAMKVFQEMLNMKL-HPDSASYSVLIRTLCMRNEFDRAETLFNELFEKEVL 420

Query: 485 ----NDEPLSDRIQRRMHEVVKENRSREILKVLEGHKWDRRSILLAPQLQEPTNSSDGAG 540
                 +PL+         +    ++++  KV       +R +   P  +         G
Sbjct: 421 LGKDECKPLAAAYNPMFEYLCANGKTKQAEKVFRQ--LMKRGVQDPPSYKTLITGHCREG 478

Query: 541 E 541
           +
Sbjct: 479 K 479


 Score =  282 bits (723), Expect = 2e-74,   Method: Composition-based stats.
 Identities = 68/476 (14%), Positives = 128/476 (26%), Gaps = 100/476 (21%)

Query: 141 AINAESALEVLQLYQMMEGPV---TTRVATAALHRFLTNDA-SEVSGLLQFLKLNNVPLT 196
           A N   A   L   +           R   + +  +       E   L Q +K   +  +
Sbjct: 113 ARNLNVARNFLFSIERRSNGCVKLQDRYFNSLIRSYGNAGLFQESVKLFQTMKQMGISPS 172

Query: 197 REFHDQLEKNFVMRMKTEDAEEVFKDMRN-AGVEPVSTHPYNFIFMKTPPFKYMDLLDYY 255
               + L    + R +T  A ++F +MR   GV P S      I          +    +
Sbjct: 173 VLTFNSLLSILLKRGRTGMAHDLFDEMRRTYGVTPDSYTFNTLINGFCKNSMVDEAFRIF 232

Query: 256 EDMLDRGIVPMNSTFRILSRQTQNGGLVNQHFSALARGTTTGSDRRHETEGHGGTQAFFA 315
           +DM      P   T+  +       G V    + L+      +D                
Sbjct: 233 KDMELYHCNPDVVTYNTIIDGLCRAGKVKIAHNVLSGMLKKATD----------VHPNVV 282

Query: 316 TRLEELARLKSSTTLDDALRVLRRMDVEGTPLISGSVVLNVLLSVF-------------- 361
           +    +        +D+A+ V   M   G  L   +V  N L+                 
Sbjct: 283 SYTTLVRGYCMKQEIDEAVLVFHDMLSRG--LKPNAVTYNTLIKGLSEAHRYDEIKDILI 340

Query: 362 -----------------------CRAGHIEDTERVLQLAKERGCTPNGATLSRVLKKSNA 398
                                  C AGH++   +V Q        P+ A+ S +++    
Sbjct: 341 GGNDAFTTFAPDACTFNILIKAHCDAGHLDAAMKVFQEMLNMKLHPDSASYSVLIRTLCM 400

Query: 399 DRFLQAELILPDA-------------------------------------------LEAG 415
                    L +                                            ++ G
Sbjct: 401 RNEFDRAETLFNELFEKEVLLGKDECKPLAAAYNPMFEYLCANGKTKQAEKVFRQLMKRG 460

Query: 416 DVRLSDITDVMCHFFNNGMRSQVVRILRAYVVRCYRNPTESIPHTVALWALRLGPFDWAL 475
                    ++      G       +L   + R +  P       +    L++G    A 
Sbjct: 461 VQDPPSYKTLITGHCREGKFKPAYELLVLMLRREFV-PDLETYELLIDGLLKIGEALLAH 519

Query: 476 GFLAILLASNDEPLSDRIQRRMHEVVKENRSREILKVLEGH--KWDRRSILLAPQL 529
             L  +L S+  P++      + E+ K   + E   ++     K  R++I L+ Q+
Sbjct: 520 DTLQRMLRSSYLPVATTFHSVLAELAKRKFANESFCLVTLMLEKRIRQNIDLSTQV 575


 Score =  225 bits (573), Expect = 5e-57,   Method: Composition-based stats.
 Identities = 53/493 (10%), Positives = 122/493 (24%), Gaps = 90/493 (18%)

Query: 104 ALLSARHLAGDDDEHINSIVESFEQQFG-CVSGYLRALAIN-------AESALEVLQLYQ 155
           +LLS     G      + + +   + +G     Y     IN        + A  + +  +
Sbjct: 178 SLLSILLKRGRTGMAHD-LFDEMRRTYGVTPDSYTFNTLINGFCKNSMVDEAFRIFKDME 236

Query: 156 MMEGPVTTRVATAALHRFLT-NDASEVSGLLQFL--KLNNVPLTREFHDQLEKNFVMRMK 212
           +             +              +L  +  K  +V      +  L + + M+ +
Sbjct: 237 LYHCNPDVVTYNTIIDGLCRAGKVKIAHNVLSGMLKKATDVHPNVVSYTTLVRGYCMKQE 296

Query: 213 TEDAEEVFKDMRNAGVEPVSTHPYNFIFMK------------------------------ 242
            ++A  VF DM + G++P +      I                                 
Sbjct: 297 IDEAVLVFHDMLSRGLKPNAVTYNTLIKGLSEAHRYDEIKDILIGGNDAFTTFAPDACTF 356

Query: 243 -------TPPFKYMDLLDYYEDMLDRGIVPMNSTFRILSRQTQNGGLVNQHFSALARGTT 295
                           +  +++ML+  + P ++++ +L R        ++  +       
Sbjct: 357 NILIKAHCDAGHLDAAMKVFQEMLNMKLHPDSASYSVLIRTLCMRNEFDRAETLFNELFE 416

Query: 296 TGSDRRHETEGHGGTQAFFATRLEELARLKSSTTLDDALRVLRRMDVEGTPLISGSVVLN 355
                     G    +   A        L ++     A +V R++   G           
Sbjct: 417 KEVL-----LGKDECKPLAAAYNPMFEYLCANGKTKQAEKVFRQLMKRGVQDPP---SYK 468

Query: 356 VLLSVFCRAGHIEDTERVLQLAKERGCTPNGATLSRVLKKSNADRFLQAELILPDALEAG 415
            L++  CR G  +    +L L   R   P+  T   ++                  +   
Sbjct: 469 TLITGHCREGKFKPAYELLVLMLRREFVPDLETYELLIDGLLKIGEALLAHDTLQRMLRS 528

Query: 416 DVRLS--DITDVMCHFFNNGMRSQVVRILRAYVVRCYR-NPTESI------PHT------ 460
                      V+         ++   ++   + +  R N   S         +      
Sbjct: 529 SYLPVATTFHSVLAELAKRKFANESFCLVTLMLEKRIRQNIDLSTQVVRLLFSSAQKEKA 588

Query: 461 ------------------VALWALRLGPFDWALGFLAILLASNDEPLSDRIQRRMHEVVK 502
                             +  +         A   +   L  +     D     +  + K
Sbjct: 589 FLIVRLLYDNGYLVKMEELLGYLCENRKLLDAHTLVLFCLEKSQMVDIDTCNTVIEGLCK 648

Query: 503 ENRSREILKVLEG 515
             R  E   +   
Sbjct: 649 HKRHSEAFSLYNE 661


 Score =  107 bits (268), Expect = 1e-21,   Method: Composition-based stats.
 Identities = 43/384 (11%), Positives = 99/384 (25%), Gaps = 42/384 (10%)

Query: 30  VWSRLCDKVIAAYKAGEDIVVLQHFEELRATPELDVIAHDSLISAAPDLTVGAVEKKEDD 89
            ++ L      A      + V Q    ++  P               D    +V  +   
Sbjct: 355 TFNILIKAHCDAGHLDAAMKVFQEMLNMKLHP---------------DSASYSVLIRTLC 399

Query: 90  RAAKKERLEYCWGRALLSARHLAGDDDEHINSIVESFEQQFGCVSGYLRALAINAESALE 149
              + +R E  +         L  D+ + + +       ++ C +G         + A +
Sbjct: 400 MRNEFDRAETLFNELFEKEVLLGKDECKPLAAAYNPM-FEYLCANG-------KTKQAEK 451

Query: 150 VLQLYQMMEGPVTTRVATAALHRFL-TNDASEVSGLLQFLKLNNVPLTREFHDQLEKNFV 208
           V +   M  G          +              LL  +         E ++ L    +
Sbjct: 452 VFRQL-MKRGVQDPPSYKTLITGHCREGKFKPAYELLVLMLRREFVPDLETYELLIDGLL 510

Query: 209 MRMKTEDAEEVFKDMRNAGVEPVSTHPYNFIFMKTPPFKYMDLLDYYEDMLDRGIVPMNS 268
              +   A +  + M  +   PV+T  ++ +          +       ML++ I     
Sbjct: 511 KIGEALLAHDTLQRMLRSSYLPVATTFHSVLAELAKRKFANESFCLVTLMLEKRIRQNID 570

Query: 269 TFRILSRQTQNGGLVNQHFSALARGTTTGSDRRHETEGHGGTQAFFATRLEELARLKSST 328
               + R   +     + F  +      G   + E                 L  L  + 
Sbjct: 571 LSTQVVRLLFSSAQKEKAFLIVRLLYDNGYLVKMEE---------------LLGYLCENR 615

Query: 329 TLDDALRVLRRMDVEGTPLISGSVVLNVLLSVFCRAGHIEDTERVLQLAKERGCTPNGAT 388
            L DA  ++     +   +       N ++   C+     +   +     E G     + 
Sbjct: 616 KLLDAHTLVLFCLEKSQMV--DIDTCNTVIEGLCKHKRHSEAFSLYNELVELGNHQQLSC 673

Query: 389 LSRVLKKSNADRFLQAELILPDAL 412
              +     A    +    +   +
Sbjct: 674 HVVLRNALEAAGKWEELQFVSKRM 697


 Score = 67.6 bits (164), Expect = 1e-09,   Method: Composition-based stats.
 Identities = 15/175 (8%), Positives = 41/175 (23%), Gaps = 4/175 (2%)

Query: 390 SRVLKKSNADRFLQAELILPDALEAGD--VRLSDITDVMCHFFNNGMRSQVVRILRAYVV 447
           + VL+     +     L   D +       +      ++         +     L +   
Sbjct: 69  TTVLQTLRLIKVPADGLRFFDWVSNKGFSHKEQSFFLMLEFLGRARNLNVARNFLFSIER 128

Query: 448 R--CYRNPTESIPHTVALWALRLGPFDWALGFLAILLASNDEPLSDRIQRRMHEVVKENR 505
           R        +   +++       G F  ++     +      P        +  ++K  R
Sbjct: 129 RSNGCVKLQDRYFNSLIRSYGNAGLFQESVKLFQTMKQMGISPSVLTFNSLLSILLKRGR 188

Query: 506 SREILKVLEGHKWDRRSILLAPQLQEPTNSSDGAGEVNGRSSEGGNSGGGHHRRD 560
           +     + +  +        +       N       V+       +    H   D
Sbjct: 189 TGMAHDLFDEMRRTYGVTPDSYTFNTLINGFCKNSMVDEAFRIFKDMELYHCNPD 243


>UniRef50_D1HYF1 Whole genome shotgun sequence of line PN40024,
           scaffold_20.assembly12x (Fragment) n=2 Tax=Vitis
           vinifera RepID=D1HYF1_VITVI
          Length = 636

 Score =  300 bits (768), Expect = 1e-79,   Method: Composition-based stats.
 Identities = 71/483 (14%), Positives = 147/483 (30%), Gaps = 24/483 (4%)

Query: 31  WSRLCDKVIAAYKAGEDIVVLQHF-EELRATPELDVIAHDSLISAAPDLTVGAVEKKEDD 89
            S  C+ +  A          + F +     P+   +           L   A+      
Sbjct: 159 DSSSCNVLFDALVEAGACNAAKSFLDSTNFNPKPASLEAYIRCLCKGGLVEEAISVFGQL 218

Query: 90  RAAKKERLEYCWGRALLSARHL--AGDDDEHINSIVESFEQQFGCVSGYLRALAIN---A 144
           +          W   L  +          E    +VES         GYL     +    
Sbjct: 219 KGIGVCASIATWNSVLRGSVRAGRIDFVWELYGEMVESSVVADVHTVGYLVQAFCDENRI 278

Query: 145 ESALEVLQLYQMMEGPVTTRVATAALHRFLTNDA-SEVSGLLQFLKLNNVPLTREFHDQL 203
                +L+                 +  F  + A   VS LL  +   N       + ++
Sbjct: 279 SDGHNLLRRVLEDGVVPRNAAFNKLISGFCKDKAYGRVSDLLHSMIARNRAPDIFTYQEV 338

Query: 204 EKNFVMRMKTEDAEEVFKDMRNAGVEPVSTHPYNFIFMKTPPFKYMDLLDYYEDMLDRGI 263
                   K  +   VFKD+++ G  P        I          D    + +M+ +G 
Sbjct: 339 VNGLCKGGKGPEGFRVFKDLKDRGYAPDRVMYTTMIHGLCRMKWLGDARKLWFEMIQKGF 398

Query: 264 VPMNSTFRILSRQTQNGGLVNQHFSALARGTTTGSDRRHETEGHGGTQAFFATRLEELAR 323
           +P   T+  +       G + + +         G   +              +    +  
Sbjct: 399 LPNEYTYNAMIHGYFKIGNLEEAWKMYREMCDKGYGEK------------TVSYNVMIKG 446

Query: 324 LKSSTTLDDALRVLRRMDVEGTPLISGSVVLNVLLSVFCRAGHIEDTERVLQLAKERGCT 383
           L S   + +A  +   M  +G  ++   +  N L+  FC+ G I +   +L    ++G  
Sbjct: 447 LCSHGKIKEAHDLFEEMSHKG--ILRNHITYNALVRGFCKEGKIVEGANLLYELLDQGIQ 504

Query: 384 PNGATLSRVLKKSNADRFLQAELILPDALEAGDVRLSDITD--VMCHFFNNGMRSQVVRI 441
           P+ A+ + ++ K   +  +Q   IL D ++   +  +  T   ++  F   G   + +  
Sbjct: 505 PSAASYAPLIDKLCQEGDMQNAKILWDDMQNRGMEPAVCTHDFMITGFCKQGCAMEGMEW 564

Query: 442 LRAYVVRCYRNPTESIPHTVALWALRLGPFDWALGFLAILLASNDEPLSDRIQRRMHEVV 501
           L   +    R P +    ++     ++   D AL  L  +L              + ++ 
Sbjct: 565 LTTMLRSKLR-PQKKSFESLIQCLSQIDRLDDALLVLDSMLKIGFRLSISICNSLVTKLC 623

Query: 502 KEN 504
           ++N
Sbjct: 624 EKN 626


 Score =  292 bits (748), Expect = 2e-77,   Method: Composition-based stats.
 Identities = 62/481 (12%), Positives = 135/481 (28%), Gaps = 26/481 (5%)

Query: 46  EDIVVLQHFEELRATPELDVIAHDSLISAAPDLTVGAVEKKEDDRAAKKERLEYCWGRAL 105
             ++ L+ F  L +       +    +     +  GA    +    +     +     A 
Sbjct: 139 NALISLRFFHWLSSQSGFSPDSSSCNVLFDALVEAGACNAAKSFLDSTNFNPKPASLEAY 198

Query: 106 LSARHLAGDDDEHINSIVESFEQQFGCVS-----GYLRALAINA--ESALEVLQLYQMME 158
           +      G  +E I S+    +    C S       LR        +   E+        
Sbjct: 199 IRCLCKGGLVEEAI-SVFGQLKGIGVCASIATWNSVLRGSVRAGRIDFVWELYGEMVESS 257

Query: 159 GPVTTRVATAALHRFL-TNDASEVSGLLQFLKLNNVPLTREFHDQLEKNFVMRMKTEDAE 217
                      +  F   N  S+   LL+ +  + V       ++L   F          
Sbjct: 258 VVADVHTVGYLVQAFCDENRISDGHNLLRRVLEDGVVPRNAAFNKLISGFCKDKAYGRVS 317

Query: 218 EVFKDMRNAGVEPVSTHPYNFIFMKTPPFKYMDLLDYYEDMLDRGIVPMNSTFRILSRQT 277
           ++   M      P        +       K  +    ++D+ DRG  P    +  +    
Sbjct: 318 DLLHSMIARNRAPDIFTYQEVVNGLCKGGKGPEGFRVFKDLKDRGYAPDRVMYTTMIHGL 377

Query: 278 QNGGLVNQHFSALARGTTTGSDRRHETEGHGGTQAFFATRLEELARLKSSTTLDDALRVL 337
                +                         G      T    +        L++A ++ 
Sbjct: 378 CRMKWLGDARKL------------WFEMIQKGFLPNEYTYNAMIHGYFKIGNLEEAWKMY 425

Query: 338 RRMDVEGTPLISGSVVLNVLLSVFCRAGHIEDTERVLQLAKERGCTPNGATLSRVLKKSN 397
           R M  +G      +V  NV++   C  G I++   + +    +G   N  T + +++   
Sbjct: 426 REMCDKGYGEK--TVSYNVMIKGLCSHGKIKEAHDLFEEMSHKGILRNHITYNALVRGFC 483

Query: 398 ADRF-LQAELILPDALEAGDVR-LSDITDVMCHFFNNGMRSQVVRILRAYVVRCYRNPTE 455
            +   ++   +L + L+ G     +    ++      G       +      R    P  
Sbjct: 484 KEGKIVEGANLLYELLDQGIQPSAASYAPLIDKLCQEGDMQNAKILWDDMQNRG-MEPAV 542

Query: 456 SIPHTVALWALRLGPFDWALGFLAILLASNDEPLSDRIQRRMHEVVKENRSREILKVLEG 515
                +     + G     + +L  +L S   P     +  +  + + +R  + L VL+ 
Sbjct: 543 CTHDFMITGFCKQGCAMEGMEWLTTMLRSKLRPQKKSFESLIQCLSQIDRLDDALLVLDS 602

Query: 516 H 516
            
Sbjct: 603 M 603


 Score =  287 bits (736), Expect = 6e-76,   Method: Composition-based stats.
 Identities = 49/437 (11%), Positives = 118/437 (27%), Gaps = 33/437 (7%)

Query: 110 HLAGDDDEHINSIVESFEQQFGCVSGYLRALAINAESALEVLQLYQMMEG-PVTTRVATA 168
                 ++ + S   SF         +      NA  +L          G    +     
Sbjct: 106 RTRPRWEQTLLSDFPSFNFLDPTFLSHFVEHQKNALISLRFFHWLSSQSGFSPDSSSCNV 165

Query: 169 ALHRFLTNDA-SEVSGLLQFLKLNNVPLTREFHDQLEKNFVMRMKTEDAEEVFKDMRNAG 227
                +   A +     L     N  P + E +    +        E+A  VF  ++  G
Sbjct: 166 LFDALVEAGACNAAKSFLDSTNFNPKPASLEAY---IRCLCKGGLVEEAISVFGQLKGIG 222

Query: 228 VEPVSTHPYNFIFMKTPPFKYMDLLDYYEDMLDRGIVPMNSTFRILSRQTQNGGLVNQHF 287
           V        + +       +   + + Y +M++  +V    T   L +   +   ++   
Sbjct: 223 VCASIATWNSVLRGSVRAGRIDFVWELYGEMVESSVVADVHTVGYLVQAFCDENRISDGH 282

Query: 288 SALARGTTTGS-------------DRRHETEGHGGT----------QAFFATRLEELARL 324
           + L R    G                + +  G                   T  E +  L
Sbjct: 283 NLLRRVLEDGVVPRNAAFNKLISGFCKDKAYGRVSDLLHSMIARNRAPDIFTYQEVVNGL 342

Query: 325 KSSTTLDDALRVLRRMDVEGTPLISGSVVLNVLLSVFCRAGHIEDTERVLQLAKERGCTP 384
                  +  RV + +   G       V+   ++   CR   + D  ++     ++G  P
Sbjct: 343 CKGGKGPEGFRVFKDLKDRG--YAPDRVMYTTMIHGLCRMKWLGDARKLWFEMIQKGFLP 400

Query: 385 NGATLSRVLKKSNADRFLQAELILPDALEAGDV--RLSDITDVMCHFFNNGMRSQVVRIL 442
           N  T + ++        L+    +   +       +      ++    ++G   +   + 
Sbjct: 401 NEYTYNAMIHGYFKIGNLEEAWKMYREMCDKGYGEKTVSYNVMIKGLCSHGKIKEAHDLF 460

Query: 443 RAYVVRCYRNPTESIPHTVALWALRLGPFDWALGFLAILLASNDEPLSDRIQRRMHEVVK 502
                +          + +     + G        L  LL    +P +      + ++ +
Sbjct: 461 EEMSHKGILR-NHITYNALVRGFCKEGKIVEGANLLYELLDQGIQPSAASYAPLIDKLCQ 519

Query: 503 ENRSREILKVLEGHKWD 519
           E   +    + +  +  
Sbjct: 520 EGDMQNAKILWDDMQNR 536


 Score =  240 bits (613), Expect = 1e-61,   Method: Composition-based stats.
 Identities = 43/417 (10%), Positives = 108/417 (25%), Gaps = 34/417 (8%)

Query: 182 SGLLQFLKL-NNVPLTREFHDQLEKNFVMRMKTEDAEEVFKDMRNAGVEPVSTHPYNFIF 240
                +L   +         + L    V       A+       +    P       +I 
Sbjct: 144 LRFFHWLSSQSGFSPDSSSCNVLFDALVEAGACNAAKSFLD---STNFNPKPASLEAYIR 200

Query: 241 MKTPPFKYMDLLDYYEDMLDRGIVPMNSTFRILSRQTQNGGLVNQHFSALARGTTTGSDR 300
                    + +  +  +   G+    +T+  + R +   G ++  +        +    
Sbjct: 201 CLCKGGLVEEAISVFGQLKGIGVCASIATWNSVLRGSVRAGRIDFVWELYGEMVESSV-- 258

Query: 301 RHETEGHGGTQAFFATRLEELARLKSSTTLDDALRVLRRMDVEGTPLISGSVVLNVLLSV 360
                      A   T    +        + D   +LRR+  +G  ++  +   N L+S 
Sbjct: 259 ----------VADVHTVGYLVQAFCDENRISDGHNLLRRVLEDG--VVPRNAAFNKLISG 306

Query: 361 FCRAGHIEDTERVLQLAKERGCTPNGATLSRVLKKSNADRFLQAELILPDALEAGDVRLS 420
           FC+         +L     R   P+  T   V+              +   L+       
Sbjct: 307 FCKDKAYGRVSDLLHSMIARNRAPDIFTYQEVVNGLCKGGKGPEGFRVFKDLKDRGYAPD 366

Query: 421 --DITDVMCHFFNNGMRSQVVRILRAYVVRCYRNPTESIPHTVALWALRLGPFDWALGFL 478
               T ++             ++    + + +  P E   + +     ++G  + A    
Sbjct: 367 RVMYTTMIHGLCRMKWLGDARKLWFEMIQKGFL-PNEYTYNAMIHGYFKIGNLEEAWKMY 425

Query: 479 AILLASNDEPLSDRIQRRMHEVVKENRSREILKVLEGHKWD---RRSILLAPQLQ---EP 532
             +        +      +  +    + +E   + E        R  I     ++   + 
Sbjct: 426 REMCDKGYGEKTVSYNVMIKGLCSHGKIKEAHDLFEEMSHKGILRNHITYNALVRGFCKE 485

Query: 533 TNSSDGAGEVNGRSSEGGNSGGGHHRR-------DMGPSWMSAMHLVLKEMGVEKEV 582
               +GA  +     +G       +         +        +   ++  G+E  V
Sbjct: 486 GKIVEGANLLYELLDQGIQPSAASYAPLIDKLCQEGDMQNAKILWDDMQNRGMEPAV 542


 Score =  209 bits (532), Expect = 2e-52,   Method: Composition-based stats.
 Identities = 53/427 (12%), Positives = 129/427 (30%), Gaps = 28/427 (6%)

Query: 18  ENVGAFTEVMVPVWSRLCDKVIAAYKAGEDIVVLQHFEEL-RATPELDVIAHDSLISAAP 76
           +  G      +  W+ +   +  + +AG    V + + E+  ++   DV     L+ A  
Sbjct: 217 QLKGIGVCASIATWNSV---LRGSVRAGRIDFVWELYGEMVESSVVADVHTVGYLVQAFC 273

Query: 77  DLTVGAVEKKEDDRAAKKERLEYCWGRALLSARHLAGDDDEHINSIVESFEQQFGCVSGY 136
           D    +       R  +   +        L +          ++ ++ S   +      +
Sbjct: 274 DENRISDGHNLLRRVLEDGVVPRNAAFNKLISGFCKDKAYGRVSDLLHSMIARNRAPDIF 333

Query: 137 LRALAINAE-------SALEVLQLYQMMEGPVTTRVATAALHRFLTND-ASEVSGLLQFL 188
                +N             V +  +         + T  +H         +   L   +
Sbjct: 334 TYQEVVNGLCKGGKGPEGFRVFKDLKDRGYAPDRVMYTTMIHGLCRMKWLGDARKLWFEM 393

Query: 189 KLNNVPLTREFHDQLEKNFVMRMKTEDAEEVFKDMRNAGVEPVSTHPYNFIFMKTPPFKY 248
                      ++ +   +      E+A +++++M + G    +      I       K 
Sbjct: 394 IQKGFLPNEYTYNAMIHGYFKIGNLEEAWKMYREMCDKGYGEKTVSYNVMIKGLCSHGKI 453

Query: 249 MDLLDYYEDMLDRGIVPMNSTFRILSRQTQNGGLVNQHFSALARGTTTGSDRRHETEGHG 308
            +  D +E+M  +GI+  + T+  L R     G + +  + L                  
Sbjct: 454 KEAHDLFEEMSHKGILRNHITYNALVRGFCKEGKIVEGANLLY------------ELLDQ 501

Query: 309 GTQAFFATRLEELARLKSSTTLDDALRVLRRMDVEGTPLISGSVVLNVLLSVFCRAGHIE 368
           G Q   A+    + +L     + +A  +   M   G  +       + +++ FC+ G   
Sbjct: 502 GIQPSAASYAPLIDKLCQEGDMQNAKILWDDMQNRG--MEPAVCTHDFMITGFCKQGCAM 559

Query: 369 DTERVLQLAKERGCTPNGATLSRVLKKSNADRFLQAELILPDALEAGDVRL--SDITDVM 426
           +    L         P   +   +++  +    L   L++ D++     RL  S    ++
Sbjct: 560 EGMEWLTTMLRSKLRPQKKSFESLIQCLSQIDRLDDALLVLDSMLKIGFRLSISICNSLV 619

Query: 427 CHFFNNG 433
                  
Sbjct: 620 TKLCEKN 626


>UniRef50_Q9LWW3 Os06g0125300 protein n=2 Tax=Oryza sativa RepID=Q9LWW3_ORYSJ
          Length = 535

 Score =  299 bits (767), Expect = 1e-79,   Method: Composition-based stats.
 Identities = 46/323 (14%), Positives = 99/323 (30%), Gaps = 16/323 (4%)

Query: 193 VPLTREFHDQLEKNFVMRMKTEDAEEVFKDMRNAGVEPVSTHPYNFIFMKTPPFKYMDLL 252
           +       + L K  V     + A +V  +M   G+ P        +             
Sbjct: 189 ITPNLVSCNILLKGLVGIGDLDAALKVLDEMPGLGITPDVVTYTTVLSAYCGKGDIEGAQ 248

Query: 253 DYYEDMLDRGIVPMNSTFRILSRQTQNGGLVNQHFSALARGTTTGSDRRHETEGHGGTQA 312
             ++D++  G  P  + + +L       G +                R  +       Q 
Sbjct: 249 KLFDDIIASGRRPDVTMYTVLIDGYCQCGNLQDA------------ARIMDEMEAARVQP 296

Query: 313 FFATRLEELARLKSSTTLDDALRVLRRMDVEGTPLISGSVVLNVLLSVFCRAGHIEDTER 372
              T    +          +A   +R M   G   +  + +   ++ V C+ G  E+  +
Sbjct: 297 NEVTYSVVIEACCKEEKPIEARDFMREML--GAGYVPDTALGAKVVDVLCQDGKSEEAYQ 354

Query: 373 VLQLAKERGCTPNGATLSRVLKKSNADRFLQAELILPDALEAGDVR-LSDITDVMCHFFN 431
           + +  +++   P+    S ++     +  ++    L D LE G    L     ++     
Sbjct: 355 LWRWMEKKNVPPDNMVTSTLIYWLCKNGMVREARNLFDELERGFKPSLLTYNSLISGLCE 414

Query: 432 NGMRSQVVRILRAYVVRCYRNPTESIPHTVALWALRLGPFDWALGFLAILLASNDEPLSD 491
           N    +  R+    V R Y  P       +     + G  +        +++   +P S 
Sbjct: 415 NEELQEAGRVWDDMVERGY-EPNAMTYEALIKGLCKTGKPNEGATVFEEMVSRGCKPSSL 473

Query: 492 RIQRRMHEVVKENRSREILKVLE 514
             Q  +  + +      I K+LE
Sbjct: 474 LFQVLVDSLSEPRHEDTIRKILE 496


 Score =  276 bits (707), Expect = 1e-72,   Method: Composition-based stats.
 Identities = 48/360 (13%), Positives = 102/360 (28%), Gaps = 29/360 (8%)

Query: 228 VEPVSTHPYNFIFMKTPPFKYMDLLDYYEDMLDRGIVPMNSTFRILSRQTQNGGLVNQHF 287
           + P        +            L   ++M   GI P   T+  +       G +    
Sbjct: 189 ITPNLVSCNILLKGLVGIGDLDAALKVLDEMPGLGITPDVVTYTTVLSAYCGKGDIEGAQ 248

Query: 288 SALARGTTTGSDRRHETEGHGGTQAFFATRLEELARLKSSTTLDDALRVLRRMDVEGTPL 347
                   +G             +         +        L DA R++  M+     +
Sbjct: 249 KLFDDIIASGR------------RPDVTMYTVLIDGYCQCGNLQDAARIMDEMEAA--RV 294

Query: 348 ISGSVVLNVLLSVFCRAGHIEDTERVLQLAKERGCTPNGATLSRVLKKSNADRFLQAELI 407
               V  +V++   C+     +    ++     G  P+ A  ++V+     D   +    
Sbjct: 295 QPNEVTYSVVIEACCKEEKPIEARDFMREMLGAGYVPDTALGAKVVDVLCQDGKSEEAYQ 354

Query: 408 LPDALEAGDVRLS--DITDVMCHFFNNGMRSQVVRILRAYVVRCYRNPTESIPHTVALWA 465
           L   +E  +V       + ++     NGM  +   +      R ++ P+    +++    
Sbjct: 355 LWRWMEKKNVPPDNMVTSTLIYWLCKNGMVREARNLFDEL-ERGFK-PSLLTYNSLISGL 412

Query: 466 LRLGPFDWALGFLAILLASNDEPLSDRIQRRMHEVVKENRSREILKVLEGHKWDRRS--- 522
                   A      ++    EP +   +  +  + K  +  E   V E           
Sbjct: 413 CENEELQEAGRVWDDMVERGYEPNAMTYEALIKGLCKTGKPNEGATVFEEMVSRGCKPSS 472

Query: 523 --------ILLAPQLQEPTNSSDGAGEVNGRSSEGGNSGGGHHRRDMGPSWMSAMHLVLK 574
                    L  P+ ++          + GR    G+S     R+ +  +  S  HL L 
Sbjct: 473 LLFQVLVDSLSEPRHEDTIRKILETAALYGRYFLDGDSWEIFVRKVVNATDTSNKHLDLV 532


 Score =  259 bits (662), Expect = 2e-67,   Method: Composition-based stats.
 Identities = 40/324 (12%), Positives = 96/324 (29%), Gaps = 21/324 (6%)

Query: 161 VTTRVATAALHRFLT---NDASEVSGLLQFLKLNNVPLTREFHDQLEKNFVMRMKTEDAE 217
           +T  + +  +         D      +L  +    +      +  +   +  +   E A+
Sbjct: 189 ITPNLVSCNILLKGLVGIGDLDAALKVLDEMPGLGITPDVVTYTTVLSAYCGKGDIEGAQ 248

Query: 218 EVFKDMRNAGVEPVSTHPYNFIFMKTPPFKYMDLLDYYEDMLDRGIVPMNSTFRILSRQT 277
           ++F D+  +G  P  T     I          D     ++M    + P   T+ ++    
Sbjct: 249 KLFDDIIASGRRPDVTMYTVLIDGYCQCGNLQDAARIMDEMEAARVQPNEVTYSVVIEAC 308

Query: 278 QNGGLVNQHFSALARGTTTGSDRRHETEGHGGTQAFFATRLEELARLKSSTTLDDALRVL 337
                  +                       G     A   + +  L      ++A ++ 
Sbjct: 309 CKEEKPIEARDF------------MREMLGAGYVPDTALGAKVVDVLCQDGKSEEAYQLW 356

Query: 338 RRMDVEGTPLISGSVVLNVLLSVFCRAGHIEDTERVLQLAKERGCTPNGATLSRVLKKSN 397
           R M+ +  P    ++V + L+   C+ G + +   +     ERG  P+  T + ++    
Sbjct: 357 RWMEKKNVP--PDNMVTSTLIYWLCKNGMVREARNLFDE-LERGFKPSLLTYNSLISGLC 413

Query: 398 ADRFLQAELILPDALEAGDVRLS--DITDVMCHFFNNGMRSQVVRILRAYVVRCYRNPTE 455
            +  LQ    + D +       +      ++      G  ++   +    V R  + P+ 
Sbjct: 414 ENEELQEAGRVWDDMVERGYEPNAMTYEALIKGLCKTGKPNEGATVFEEMVSRGCK-PSS 472

Query: 456 SIPHTVALWALRLGPFDWALGFLA 479
            +   +          D     L 
Sbjct: 473 LLFQVLVDSLSEPRHEDTIRKILE 496


 Score =  189 bits (480), Expect = 3e-46,   Method: Composition-based stats.
 Identities = 43/267 (16%), Positives = 84/267 (31%), Gaps = 16/267 (5%)

Query: 347 LISGSVVLNVLLSVFCRAGHIEDTERVLQLAKERGCTPNGATLSRVLKKSNADRFLQAEL 406
           +    V  N+LL      G ++   +VL      G TP+  T + VL        ++   
Sbjct: 189 ITPNLVSCNILLKGLVGIGDLDAALKVLDEMPGLGITPDVVTYTTVLSAYCGKGDIEGAQ 248

Query: 407 ILPDALEAGDVRLSD--ITDVMCHFFNNGMRSQVVRILRAYVVRCYRNPTESIPHTVALW 464
            L D + A   R      T ++  +   G      RI+        + P E     V   
Sbjct: 249 KLFDDIIASGRRPDVTMYTVLIDGYCQCGNLQDAARIMDEMEAARVQ-PNEVTYSVVIEA 307

Query: 465 ALRLGPFDWALGFLAILLASNDEPLSDRIQRRMHEVVKENRSREILKVLEGHKWDR---R 521
             +      A  F+  +L +   P +    + +  + ++ +S E  ++    +       
Sbjct: 308 CCKEEKPIEARDFMREMLGAGYVPDTALGAKVVDVLCQDGKSEEAYQLWRWMEKKNVPPD 367

Query: 522 SILLAP---------QLQEPTNSSDGAGEVNGRSSEGGNSGGGHHRRDMGPSWMSAMHLV 572
           +++ +           ++E  N  D        S    NS       +        +   
Sbjct: 368 NMVTSTLIYWLCKNGMVREARNLFDELERGFKPSLLTYNSLISGLCENEELQEAGRVWDD 427

Query: 573 LKEMGVEKEVLMGYKAKLSALINDAKK 599
           + E G E   +  Y+A +  L    K 
Sbjct: 428 MVERGYEPNAM-TYEALIKGLCKTGKP 453


 Score = 83.0 bits (204), Expect = 3e-14,   Method: Composition-based stats.
 Identities = 16/150 (10%), Positives = 37/150 (24%), Gaps = 23/150 (15%)

Query: 450 YRNPTESIPHTVALWALRLGPFDWALGFLAILLASNDEPLSDRIQRRMHEVVKENRSREI 509
           Y  P     + +    + +G  D AL  L  +      P        +     +      
Sbjct: 188 YITPNLVSCNILLKGLVGIGDLDAALKVLDEMPGLGITPDVVTYTTVLSAYCGKGDIEGA 247

Query: 510 LKVLEGHKWDRRSILLAPQLQEPTNSSDGAGEVNGRSSEGGNSGGGHHRRDMGPSWMSAM 569
            K+ +      R            + +     ++G    G                 + +
Sbjct: 248 QKLFDDIIASGRR----------PDVTMYTVLIDGYCQCGNLQDA------------ARI 285

Query: 570 HLVLKEMGVEKEVLMGYKAKLSALINDAKK 599
              ++   V+   +  Y   + A   + K 
Sbjct: 286 MDEMEAARVQPNEV-TYSVVIEACCKEEKP 314


>UniRef50_A9TXR2 Predicted protein n=1 Tax=Physcomitrella patens subsp. patens
           RepID=A9TXR2_PHYPA
          Length = 540

 Score =  299 bits (766), Expect = 2e-79,   Method: Composition-based stats.
 Identities = 65/438 (14%), Positives = 140/438 (31%), Gaps = 40/438 (9%)

Query: 147 ALEVLQLYQMMEGPVTTRVATAALHRFLT-NDASEVSGLLQFLKLNNVPLTREFHDQLEK 205
           A       +++  P    +    +  +    + S+       LK   +      +  +  
Sbjct: 78  AQHWFSKMKLLGCPPDIVIYNILILEYGKRGNFSQAMKYFSQLKDEGLLPDSGTYCAVLS 137

Query: 206 NFVMRMKTEDAEEVFKDMRNAGVEPVSTHPYNFIFMKTPPFKYMDLLDYYEDMLDRGIVP 265
                   +   E  K+MR AG++P        I M     ++ D    + ++   G +P
Sbjct: 138 ACRKVGNIDKGNETLKEMREAGIKPDQVAYSILIDMFGKAGRHEDAAATFRELQMSGYLP 197

Query: 266 MNSTFRILSRQTQNGGLVNQHFSALARGTTTGSDRRHETEGHGGTQAFFATRLEELARLK 325
            +  +  L       G+V+Q          T   +  +          F T ++  A   
Sbjct: 198 DSVAYNTLIHAFAKVGMVDQA---------TLVFKEAQRSFCLDDPVIFYTMIQVYA--- 245

Query: 326 SSTTLDDALRVLRRMDVEGTPLISGSVVLNVLLSVFCRAGHIEDTERVLQLAKERGCTPN 385
            +   D AL VL+ M   G  L    +    +L+ F RA       ++ +  +E  C   
Sbjct: 246 KARMADQALHVLKLMKEIG--LQPNELGYGSVLNAFMRANQPMGAIKLFEEMQESNCRFG 303

Query: 386 GATLSRVLKKSNADRFLQAELILPDALEAGDVR--LSDITDVMCHFFNNGMRSQVVRILR 443
            +T   +L   +   F  A   L   +     R  +   + ++  +   G   +  R+  
Sbjct: 304 ESTYITMLNVYSKAGFHSAAEELLAKMRQLGFRRNVVAYSTLIDMYGKVGKLQEATRLFS 363

Query: 444 AYVVRCYRNPTESIPHTVALWALRLGPFDWALGFLAILLASNDEPLSDRIQRRMHEVVKE 503
               +  +     + +T+     + G  + A   +A L  S   P +      ++   + 
Sbjct: 364 TMKQQGCKG-NLIVYNTMLDMYGKAGRINDAERLMAELKDSKLVPDTVTYTTLINAYNRL 422

Query: 504 NRSREILKVLEGHKWDRRSILLAPQLQEPTNSSDGAGEVNGRSSEGGNSGGGHHRRDMGP 563
            R  E ++V E H+ D   +          +    A  +N                    
Sbjct: 423 GRFEECIRVFEQHRADGLKL----------DRILVAIMINVYGKA------------RQY 460

Query: 564 SWMSAMHLVLKEMGVEKE 581
           S ++ +  V+ + G++ +
Sbjct: 461 SKLAELLEVMPKSGIQPD 478


 Score =  249 bits (636), Expect = 2e-64,   Method: Composition-based stats.
 Identities = 51/432 (11%), Positives = 119/432 (27%), Gaps = 33/432 (7%)

Query: 182 SGLLQFLKL-NNVPLTREFHDQLEKNFVMRMKTEDAEEVFKDMRNAGVEPVSTHPYNFIF 240
               +++K  +        +       +   K    E +  +M      P        I 
Sbjct: 8   VEFYKWVKSQDGFEPHFHLYVAFAHCLMRVQKWVALEILVDEMIGKNCPPDIKFYALVIK 67

Query: 241 MKTPPFKYMDLLDYYEDMLDRGIVPMNSTFRILSRQTQNGGLVNQHFSALARGTTTGSDR 300
                 ++     ++  M   G  P    + IL  +    G  +Q     +         
Sbjct: 68  EAINTGRFQTAQHWFSKMKLLGCPPDIVIYNILILEYGKRGNFSQAMKYFS--------- 118

Query: 301 RHETEGHGGTQAFFATRLEELARLKSSTTLDDALRVLRRMDVEGTPLISGSVVLNVLLSV 360
                   G      T    L+  +    +D     L+ M   G  +    V  ++L+ +
Sbjct: 119 ---QLKDEGLLPDSGTYCAVLSACRKVGNIDKGNETLKEMREAG--IKPDQVAYSILIDM 173

Query: 361 FCRAGHIEDTERVLQLAKERGCTPNGATLSRVLKKSNADRFLQAELILPDALEAGDV--R 418
           F +AG  ED     +  +  G  P+    + ++        +    ++    +       
Sbjct: 174 FGKAGRHEDAAATFRELQMSGYLPDSVAYNTLIHAFAKVGMVDQATLVFKEAQRSFCLDD 233

Query: 419 LSDITDVMCHFFNNGMRSQVVRILRAYVVRCYRNPTESIPHTVALWALRLGPFDWALGFL 478
                 ++  +    M  Q + +L+       + P E    +V    +R      A+   
Sbjct: 234 PVIFYTMIQVYAKARMADQALHVLKLMKEIGLQ-PNELGYGSVLNAFMRANQPMGAIKLF 292

Query: 479 AILLASNDEPLSDRIQRRMHEVVKENRSREILKVLEGHK---WDRRSILLAP-------- 527
             +  SN           ++   K        ++L   +   + R  +  +         
Sbjct: 293 EEMQESNCRFGESTYITMLNVYSKAGFHSAAEELLAKMRQLGFRRNVVAYSTLIDMYGKV 352

Query: 528 -QLQEPTNSSDGAGEVNGR-SSEGGNSGGGHHRRDMGPSWMSAMHLVLKEMGVEKEVLMG 585
            +LQE T       +   + +    N+    + +    +    +   LK+  +  + +  
Sbjct: 353 GKLQEATRLFSTMKQQGCKGNLIVYNTMLDMYGKAGRINDAERLMAELKDSKLVPDTVT- 411

Query: 586 YKAKLSALINDA 597
               L    N  
Sbjct: 412 -YTTLINAYNRL 422


 Score =  242 bits (619), Expect = 2e-62,   Method: Composition-based stats.
 Identities = 64/452 (14%), Positives = 141/452 (31%), Gaps = 40/452 (8%)

Query: 58  RATPELDVIAHDSLISAAPDLTVGAVEKKEDDRAAKKERLEYCWGR-------------- 103
           R        +   L+   PD+ +  +   E  +     +    + +              
Sbjct: 74  RFQTAQHWFSKMKLLGCPPDIVIYNILILEYGKRGNFSQAMKYFSQLKDEGLLPDSGTYC 133

Query: 104 ALLSARHLAGDDDEHINSIVESFEQQFGCVSGYLRALAINA-------ESALEVLQLYQM 156
           A+LSA    G+ D+  N  ++   +          ++ I+        E A    +  QM
Sbjct: 134 AVLSACRKVGNIDKG-NETLKEMREAGIKPDQVAYSILIDMFGKAGRHEDAAATFRELQM 192

Query: 157 MEGPVTTRVATAALHRFLT-NDASEVSGLLQFLKLNNVPLTREFHDQLEKNFVMRMKTED 215
                 +      +H F       + + + +  + +           + + +      + 
Sbjct: 193 SGYLPDSVAYNTLIHAFAKVGMVDQATLVFKEAQRSFCLDDPVIFYTMIQVYAKARMADQ 252

Query: 216 AEEVFKDMRNAGVEPVSTHPYNFIFMKTPPFKYMDLLDYYEDMLDRGIVPMNSTFRILSR 275
           A  V K M+  G++P      + +       + M  +  +E+M +       ST+  +  
Sbjct: 253 ALHVLKLMKEIGLQPNELGYGSVLNAFMRANQPMGAIKLFEEMQESNCRFGESTYITMLN 312

Query: 276 QTQNGGLVNQHFSALARGTTTGSDRRHETEGHGGTQAFFATRLEELARLKSSTTLDDALR 335
                G  +     LA+    G  R                    +        L +A R
Sbjct: 313 VYSKAGFHSAAEELLAKMRQLGFRR------------NVVAYSTLIDMYGKVGKLQEATR 360

Query: 336 VLRRMDVEGTPLISGSVVLNVLLSVFCRAGHIEDTERVLQLAKERGCTPNGATLSRVLKK 395
           +   M  +G       +V N +L ++ +AG I D ER++   K+    P+  T + ++  
Sbjct: 361 LFSTMKQQGC--KGNLIVYNTMLDMYGKAGRINDAERLMAELKDSKLVPDTVTYTTLINA 418

Query: 396 SNADRFLQAELILPDALEAGDVRLS--DITDVMCHFFNNGMRSQVVRILRAYVVRCYRNP 453
            N     +  + + +   A  ++L    +  ++  +      S++  +L        + P
Sbjct: 419 YNRLGRFEECIRVFEQHRADGLKLDRILVAIMINVYGKARQYSKLAELLEVMPKSGIQ-P 477

Query: 454 TESIPHTVALWALRLGPFDWALGFLAILLASN 485
              I  TV       G  + A   L  +    
Sbjct: 478 DTRILKTVVEIYEDGGMCENAAELLRKINELG 509


 Score =  171 bits (434), Expect = 6e-41,   Method: Composition-based stats.
 Identities = 55/391 (14%), Positives = 120/391 (30%), Gaps = 27/391 (6%)

Query: 1   MGAEKKI-NRPTNSGEVAENVGAFTEVMVPVWSRLCDKVIAAYKAGEDIVVLQHFEELRA 59
           + A +K+ N    +  + E   A  +     +S L D      KAG        F EL+ 
Sbjct: 136 LSACRKVGNIDKGNETLKEMREAGIKPDQVAYSILIDMF---GKAGRHEDAAATFRELQM 192

Query: 60  TP-ELDVIAHDSLISAAPDLTVGAVEKKEDDRAAKKERLEYCWGRALLSARHLAGDDDEH 118
           +    D +A+++LI A   + +          A +   L+       +   +      + 
Sbjct: 193 SGYLPDSVAYNTLIHAFAKVGMVDQATLVFKEAQRSFCLDDPVIFYTMIQVYAKARMADQ 252

Query: 119 INSIVESFEQQFGCVSGYLRALAINA-------ESALEVLQLYQMMEGPVTTRVATAALH 171
              +++  ++     +       +NA         A+++ +  Q              L+
Sbjct: 253 ALHVLKLMKEIGLQPNELGYGSVLNAFMRANQPMGAIKLFEEMQESNCRFGESTYITMLN 312

Query: 172 RFLTNDA-SEVSGLLQFLKLNNVPLTREFHDQLEKNFVMRMKTEDAEEVFKDMRNAGVEP 230
            +      S    LL  ++          +  L   +    K ++A  +F  M+  G + 
Sbjct: 313 VYSKAGFHSAAEELLAKMRQLGFRRNVVAYSTLIDMYGKVGKLQEATRLFSTMKQQGCKG 372

Query: 231 VSTHPYNFIFMKTPPFKYMDLLDYYEDMLDRGIVPMNSTFRILSRQTQNGGLVNQHFSAL 290
                   + M     +  D      ++ D  +VP   T+  L       G   +     
Sbjct: 373 NLIVYNTMLDMYGKAGRINDAERLMAELKDSKLVPDTVTYTTLINAYNRLGRFEE----- 427

Query: 291 ARGTTTGSDRRHETEGHGGTQAFFATRLEELARLKSSTTLDDALRVLRRMDVEGTPLISG 350
                     +H  +G    +   A  +        +        +L  M   G  +   
Sbjct: 428 ----CIRVFEQHRADGLKLDRILVAIMINVY---GKARQYSKLAELLEVMPKSG--IQPD 478

Query: 351 SVVLNVLLSVFCRAGHIEDTERVLQLAKERG 381
           + +L  ++ ++   G  E+   +L+   E G
Sbjct: 479 TRILKTVVEIYEDGGMCENAAELLRKINELG 509


>UniRef50_Q6NKW7 Pentatricopeptide repeat-containing protein At2g19280 n=1
           Tax=Arabidopsis thaliana RepID=PP164_ARATH
          Length = 693

 Score =  298 bits (764), Expect = 3e-79,   Method: Composition-based stats.
 Identities = 61/451 (13%), Positives = 130/451 (28%), Gaps = 32/451 (7%)

Query: 101 WGRALLSARHLAGDDDEHINSIVESFEQQFGCVSGYLRALAINAESALEVLQLYQMMEGP 160
             R  +      G    H+N+ V S   +  C  GY        +   E+L   +     
Sbjct: 254 LAREFVEHMLSRG---RHLNAAVLSLFIRKYCSDGYF-------DKGWELLMGMKHYGIR 303

Query: 161 VTTRVATAALHRFLTND-ASEVSGLLQFLKLNNVPLTREFHDQLEKNFVMRMKTEDAEEV 219
                 T  + +        E + +L  LKL  +         +   F    K E+A ++
Sbjct: 304 PDIVAFTVFIDKLCKAGFLKEATSVLFKLKLFGISQDSVSVSSVIDGFCKVGKPEEAIKL 363

Query: 220 FKDMRNAGVEPVSTHPYNFIFMKTPPFKYMDLLDYYEDMLDRGIVPMNSTFRILSRQTQN 279
                +  + P      +F+         +     ++++ + G++P    +  +     N
Sbjct: 364 IH---SFRLRPNIFVYSSFLSNICSTGDMLRASTIFQEIFELGLLPDCVCYTTMIDGYCN 420

Query: 280 GGLVNQHFSALARGTTTGSDRRHETEGHGGTQAFFATRLEELARLKSSTTLDDALRVLRR 339
            G  ++ F        +            G      T    +       ++ DA  V R 
Sbjct: 421 LGRTDKAFQYFGALLKS------------GNPPSLTTSTILIGACSRFGSISDAESVFRN 468

Query: 340 MDVEGTPLISGSVVLNVLLSVFCRAGHIEDTERVLQLAKERGCTPNGATLSRVLKKSNAD 399
           M  EG  L    V  N L+  + +   +     ++   +  G +P+ AT + ++      
Sbjct: 469 MKTEG--LKLDVVTYNNLMHGYGKTHQLNKVFELIDEMRSAGISPDVATYNILIHSMVVR 526

Query: 400 RFLQAELILPDALEAGDVRLSD--ITDVMCHFFNNGMRSQVVRILRAYVVRCYRNPTESI 457
            ++     +   L       S    TDV+  F   G   +   +         + P    
Sbjct: 527 GYIDEANEIISELIRRGFVPSTLAFTDVIGGFSKRGDFQEAFILWFYMADLRMK-PDVVT 585

Query: 458 PHTVALWALRLGPFDWALGFLAILLASNDEPLSDRIQRRMHEVVKENRSREILKVLEGHK 517
              +     +    + A+     LL +  +P        +H         +  +++    
Sbjct: 586 CSALLHGYCKAQRMEKAIVLFNKLLDAGLKPDVVLYNTLIHGYCSVGDIEKACELIGLMV 645

Query: 518 WDRRSILLAPQLQEPTNSSDGAGEVNGRSSE 548
                +             +G   VN  +  
Sbjct: 646 QRG-MLPNESTHHALVLGLEGKRFVNSETHA 675


 Score =  232 bits (591), Expect = 4e-59,   Method: Composition-based stats.
 Identities = 45/376 (11%), Positives = 101/376 (26%), Gaps = 23/376 (6%)

Query: 62  ELDVIAHDSLISAAPDLTVGAVEKKEDDRAAKKERLEYCWGRAL--LSARHLAGDDDEHI 119
             D++A    I           E        K   +          +      G  +E I
Sbjct: 303 RPDIVAFTVFIDKLCK-AGFLKEATSVLFKLKLFGISQDSVSVSSVIDGFCKVGKPEEAI 361

Query: 120 NSIVE-SFEQQFGCVSGYLRALAINAE--SALEVLQLYQMMEGPVTTRVATAALHRFLT- 175
             I            S +L  +    +   A  + Q    +         T  +  +   
Sbjct: 362 KLIHSFRLRPNIFVYSSFLSNICSTGDMLRASTIFQEIFELGLLPDCVCYTTMIDGYCNL 421

Query: 176 NDASEVSGLLQFLKLNNVPLTREFHDQLEKNFVMRMKTEDAEEVFKDMRNAGVEPVSTHP 235
               +       L  +  P +      L           DAE VF++M+  G++      
Sbjct: 422 GRTDKAFQYFGALLKSGNPPSLTTSTILIGACSRFGSISDAESVFRNMKTEGLKLDVVTY 481

Query: 236 YNFIFMKTPPFKYMDLLDYYEDMLDRGIVPMNSTFRILSRQTQNGGLVNQHFSALARGTT 295
            N +       +   + +  ++M   GI P  +T+ IL       G +++    ++    
Sbjct: 482 NNLMHGYGKTHQLNKVFELIDEMRSAGISPDVATYNILIHSMVVRGYIDEANEIIS---- 537

Query: 296 TGSDRRHETEGHGGTQAFFATRLEELARLKSSTTLDDALRVLRRMDVEGTPLISGSVVLN 355
                        G         + +          +A  +   M      +    V  +
Sbjct: 538 --------ELIRRGFVPSTLAFTDVIGGFSKRGDFQEAFILWFYMAD--LRMKPDVVTCS 587

Query: 356 VLLSVFCRAGHIEDTERVLQLAKERGCTPNGATLSRVLKKSNADRFLQAELILPDALEAG 415
            LL  +C+A  +E    +     + G  P+    + ++    +   ++    L   +   
Sbjct: 588 ALLHGYCKAQRMEKAIVLFNKLLDAGLKPDVVLYNTLIHGYCSVGDIEKACELIGLMVQR 647

Query: 416 DVRLS--DITDVMCHF 429
            +  +      ++   
Sbjct: 648 GMLPNESTHHALVLGL 663


>UniRef50_B9HZ40 Predicted protein n=1 Tax=Populus trichocarpa RepID=B9HZ40_POPTR
          Length = 678

 Score =  298 bits (764), Expect = 4e-79,   Method: Composition-based stats.
 Identities = 71/534 (13%), Positives = 169/534 (31%), Gaps = 54/534 (10%)

Query: 78  LTVGAVEKKEDDRAAKKERLEYCWGRAL--LSARHLAGDDDEHINSIVE-SFEQQFGCVS 134
            TVGA E  +  +        + W   L  L   +           +V   + +     +
Sbjct: 183 ATVGACEVIKKLQIEGCWVTIHAWNNFLSHLIKVNEIHRFWIVYKEMVSYGYMENVNTFN 242

Query: 135 GYLRALAIN--AESALEVLQLYQMMEGPVTTRVATAALHRFLTNDASEVSGLL------Q 186
             + AL  +   + AL V   Y++++  +   V T  +         ++   L      +
Sbjct: 243 VVVHALCKDCKLQEALSVF--YRILKSGIWPNVVTFNMMVDGACKMGDMDLALKLVRKME 300

Query: 187 FLKLNNVPLTREFHDQLEKNFVMRMKTEDAEEVFKDMRNAGVEPVSTHPYNFIFMKTPPF 246
            +   ++      ++ L   F        AEE+  +M    +EP        I   +   
Sbjct: 301 IMSAGSIKPNSVTYNSLIDGFCKIGGITVAEELRNEMMKIDIEPNVRTYATMIEGYSRAG 360

Query: 247 KYMDLLDYYEDMLDRGIVPMNSTFRILSRQTQNGGLVNQHFSALARGTTTGSDRRHETEG 306
              + L   ++M++RG++P +  +  +       G V+         +            
Sbjct: 361 CLEEALRLCDEMVERGLLPNSVVYNSIMHWLYMEGDVDGASLVFTDMSDKQIPL------ 414

Query: 307 HGGTQAFFATRLEELARLKSSTTLDDALRVLRRMDVEGTPLISGSVVLNVLLSVFCRAGH 366
               +   +     L R   +  +  AL+ L ++      LI  +   N+L++  C++ +
Sbjct: 415 ---DKFTCSILTRGLCR---NGYITTALKFLNQVLEN--NLIEDAFSHNILINFLCKSNN 466

Query: 367 IEDTERVLQLAKERGCTPNGATLSRVLKKSNADRFLQAELILPDALEAGDVRLS--DITD 424
                ++L     RG  P+  T   ++     +  +++ + + D +  G+ + +      
Sbjct: 467 FAAARQLLARMYVRGLVPDVVTFGTLIDGHCKEGNIESAVQVYDKMVKGEEKPNLLVYNS 526

Query: 425 VMCHFFNNGMRSQVVRILRAYVVRCYRNPTESIPHTVALWALRLGPFDWALGFLAILLAS 484
           ++     +G+      ++                +T+       G FD A     ++  +
Sbjct: 527 IINGLCKDGLVDVARSLVDVLQRMGLV--DTITYNTLINGYFNCGKFDKAFKLSTLMQNA 584

Query: 485 NDEPLSDRIQRRMHEVVKENRSREILKVLEGHKWDRRSILLAPQLQEPTNSSDGAGEVNG 544
                S      +  + K    +E  +++          +L   L +          +N 
Sbjct: 585 GILASSATYNTVIKFLCKFGCVQEAKELMTMM-------VLWGVLPDNITYRTLVININK 637

Query: 545 RSSEGGNSGGGHHRRDMGPSWMSAMHLVLKEMGVEKEVLMGYKAKLSALINDAK 598
             S                  +  +H  +   GV  + L  Y+  +S L+ +  
Sbjct: 638 NCSA---------------EEVIELHDYMVLKGVVPDKL-TYENIVSPLLQEES 675


 Score =  289 bits (739), Expect = 3e-76,   Method: Composition-based stats.
 Identities = 66/463 (14%), Positives = 137/463 (29%), Gaps = 28/463 (6%)

Query: 99  YCWGRALLSARHLAGDDDEHINSIVESFEQQFGCVSGYLRALAINAESALEVLQLYQMME 158
           Y W     S  H        I+ +V S  +    +S     + +N  S LEVL+      
Sbjct: 103 YNWVGEKKSVLHSLEISCSVIHVLVNS-RRYDDALSLMGNLMTVNGLSPLEVLEALNNSY 161

Query: 159 GPV--TTRVATAALHRFLTNDAS-EVSGLLQFLKLNNVPLTREFHDQLEKNFVMRMKTED 215
           G       V  A +       A+     +++ L++    +T    +    + +   +   
Sbjct: 162 GICESNHAVFDALVRACTQIGATVGACEVIKKLQIEGCWVTIHAWNNFLSHLIKVNEIHR 221

Query: 216 AEEVFKDMRNAGVEPVSTHPYNFIFMKTPPFKYMDLLDYYEDMLDRGIVPMNSTFRILSR 275
              V+K+M + G           +       K  + L  +  +L  GI P   TF ++  
Sbjct: 222 FWIVYKEMVSYGYMENVNTFNVVVHALCKDCKLQEALSVFYRILKSGIWPNVVTFNMMVD 281

Query: 276 QTQNGGLVNQHFSALARGTTTGSDRRHETEGHGGTQAFFATRLEELARLKSSTTLDDALR 335
                G ++     +         R+ E    G  +    T    +        +  A  
Sbjct: 282 GACKMGDMDLALKLV---------RKMEIMSAGSIKPNSVTYNSLIDGFCKIGGITVAEE 332

Query: 336 VLRRMDVEGTPLISGSVVLNVLLSVFCRAGHIEDTERVLQLAKERGCTPNGATLSRVLKK 395
           +   M      +         ++  + RAG +E+  R+     ERG  PN    + ++  
Sbjct: 333 LRNEMMK--IDIEPNVRTYATMIEGYSRAGCLEEALRLCDEMVERGLLPNSVVYNSIMHW 390

Query: 396 SNADRFLQAELILPDALEAGDVRLS--DITDVMCHFFNNGMRSQVVRILRAYVVRCYRNP 453
              +  +    ++   +    + L     + +      NG  +  ++ L   +       
Sbjct: 391 LYMEGDVDGASLVFTDMSDKQIPLDKFTCSILTRGLCRNGYITTALKFLNQVLENNLIE- 449

Query: 454 TESIPHTVALWALRLGPFDWALGFLAILLASNDEPLSDRIQRRMHEVVKENRSREILKVL 513
                + +  +  +   F  A   LA +      P        +    KE      ++V 
Sbjct: 450 DAFSHNILINFLCKSNNFAAARQLLARMYVRGLVPDVVTFGTLIDGHCKEGNIESAVQVY 509

Query: 514 EGHKWDRRSILLAPQLQEPTNSSDGAGEVNGRSSEGGNSGGGH 556
           +             + +E  N       +NG   +G       
Sbjct: 510 DKM----------VKGEEKPNLLVYNSIINGLCKDGLVDVARS 542


 Score =  229 bits (585), Expect = 2e-58,   Method: Composition-based stats.
 Identities = 53/448 (11%), Positives = 126/448 (28%), Gaps = 33/448 (7%)

Query: 30  VWSRLCDKVIAAYKAGEDIVVLQHFEELRATPELDVIAHDSLISAAPDL----TVGAVEK 85
            ++ +   +    K  E + V   +  L++    +V+  + ++  A  +        + +
Sbjct: 240 TFNVVVHALCKDCKLQEALSVF--YRILKSGIWPNVVTFNMMVDGACKMGDMDLALKLVR 297

Query: 86  KEDDRAAKKERLEYCWGRALLSARHLAGDDDEHINSIVESFEQQFGCVSGYLRALAINA- 144
           K +  +A   +       +L+      G        +     +     +    A  I   
Sbjct: 298 KMEIMSAGSIKPNSVTYNSLIDGFCKIG-GITVAEELRNEMMKIDIEPNVRTYATMIEGY 356

Query: 145 ------ESALEVLQLYQMMEGPVTTRVATAALH-RFLTNDASEVSGLLQFLKLNNVPLTR 197
                 E AL +            + V  + +H  ++  D    S +   +    +PL +
Sbjct: 357 SRAGCLEEALRLCDEMVERGLLPNSVVYNSIMHWLYMEGDVDGASLVFTDMSDKQIPLDK 416

Query: 198 EFHDQLEKNFVMRMKTEDAEEVFKDMRNAGVEPVSTHPYNFIFMKTPPFKYMDLLDYYED 257
                L +          A +    +    +   +      I        +         
Sbjct: 417 FTCSILTRGLCRNGYITTALKFLNQVLENNLIEDAFSHNILINFLCKSNNFAAARQLLAR 476

Query: 258 MLDRGIVPMNSTFRILSRQTQNGGLVNQHFSALARGTTTGSDRRHETEGHGGTQAFFATR 317
           M  RG+VP   TF  L       G +        +                  +      
Sbjct: 477 MYVRGLVPDVVTFGTLIDGHCKEGNIESAVQVYDKMVKGEE------------KPNLLVY 524

Query: 318 LEELARLKSSTTLDDALRVLRRMDVEGTPLISGSVVLNVLLSVFCRAGHIEDTERVLQLA 377
              +  L     +D A  ++  +   G      ++  N L++ +   G  +   ++  L 
Sbjct: 525 NSIINGLCKDGLVDVARSLVDVLQRMGLV---DTITYNTLINGYFNCGKFDKAFKLSTLM 581

Query: 378 KERGCTPNGATLSRVLKKSNADRFLQAELILPDALEAGDVRLS--DITDVMCHFFNNGMR 435
           +  G   + AT + V+K       +Q    L   +    V         ++ +   N   
Sbjct: 582 QNAGILASSATYNTVIKFLCKFGCVQEAKELMTMMVLWGVLPDNITYRTLVININKNCSA 641

Query: 436 SQVVRILRAYVVRCYRNPTESIPHTVAL 463
            +V+ +    V++    P +     +  
Sbjct: 642 EEVIELHDYMVLKGVV-PDKLTYENIVS 668


 Score =  213 bits (542), Expect = 2e-53,   Method: Composition-based stats.
 Identities = 53/403 (13%), Positives = 109/403 (27%), Gaps = 59/403 (14%)

Query: 160 PVTTRVATAALHRFLTNDASEVSGLLQFLKLNNVPLTREFHDQLEKNFVMRMK-TEDAEE 218
           P++  V   A+   L            FL+ N   L    +  + +         +   E
Sbjct: 51  PISDDVVLRAICVNLKQRR------WNFLEKNLASL---TNALVSRVVCEFRNTPQLVLE 101

Query: 219 VFKDM-RNAGVEPVSTHPYNFIFMKTPPFKYMDLLDYY-EDMLDRGIVP----------- 265
            +  +     V        + I +     +Y D L      M   G+ P           
Sbjct: 102 FYNWVGEKKSVLHSLEISCSVIHVLVNSRRYDDALSLMGNLMTVNGLSPLEVLEALNNSY 161

Query: 266 -----MNSTFRILSRQTQNGGLVNQHFSALARGTTTGSDR-------------------- 300
                 ++ F  L R     G        + +    G                       
Sbjct: 162 GICESNHAVFDALVRACTQIGATVGACEVIKKLQIEGCWVTIHAWNNFLSHLIKVNEIHR 221

Query: 301 ---RHETEGHGGTQAFFATRLEELARLKSSTTLDDALRVLRRMDVEGTPLISGSVVLNVL 357
               ++     G      T    +  L     L +AL V  R+   G  +    V  N++
Sbjct: 222 FWIVYKEMVSYGYMENVNTFNVVVHALCKDCKLQEALSVFYRILKSG--IWPNVVTFNMM 279

Query: 358 LSVFCRAGHIEDTERVLQLAK--ERG-CTPNGATLSRVLKKSNADRFLQAELILPDALEA 414
           +   C+ G ++   ++++  +    G   PN  T + ++        +     L + +  
Sbjct: 280 VDGACKMGDMDLALKLVRKMEIMSAGSIKPNSVTYNSLIDGFCKIGGITVAEELRNEMMK 339

Query: 415 GDVRLS--DITDVMCHFFNNGMRSQVVRILRAYVVRCYRNPTESIPHTVALWALRLGPFD 472
            D+  +      ++  +   G   + +R+    V R    P   + +++  W    G  D
Sbjct: 340 IDIEPNVRTYATMIEGYSRAGCLEEALRLCDEMVERGLL-PNSVVYNSIMHWLYMEGDVD 398

Query: 473 WALGFLAILLASNDEPLSDRIQRRMHEVVKENRSREILKVLEG 515
            A      +                  + +       LK L  
Sbjct: 399 GASLVFTDMSDKQIPLDKFTCSILTRGLCRNGYITTALKFLNQ 441


 Score =  205 bits (522), Expect = 4e-51,   Method: Composition-based stats.
 Identities = 49/406 (12%), Positives = 120/406 (29%), Gaps = 26/406 (6%)

Query: 28  VPVWSRLCDKVIAAYKAGEDIVVLQHFEELRA-TPELDVIAHDSLISAAPDLTVGAVEKK 86
           V  ++ + D           + +++  E + A + + + + ++SLI     +    V ++
Sbjct: 273 VVTFNMMVDGACKMGDMDLALKLVRKMEIMSAGSIKPNSVTYNSLIDGFCKIGGITVAEE 332

Query: 87  EDDRAAKKERLEYCWGRALLSARHLAGDDDEHINSIVESFEQQFGCVSGYLRA------- 139
             +   K +        A +   +      E    + +   ++    +  +         
Sbjct: 333 LRNEMMKIDIEPNVRTYATMIEGYSRAGCLEEALRLCDEMVERGLLPNSVVYNSIMHWLY 392

Query: 140 LAINAESALEVLQLYQMMEGPVTTRVATAALHRFLTND-ASEVSGLLQFLKLNNVPLTRE 198
           +  + + A  V       + P+     +        N   +     L  +  NN+     
Sbjct: 393 MEGDVDGASLVFTDMSDKQIPLDKFTCSILTRGLCRNGYITTALKFLNQVLENNLIEDAF 452

Query: 199 FHDQLEKNFVMRMKTEDAEEVFKDMRNAGVEPVSTHPYNFIFMKTPPFKYMDLLDYYEDM 258
            H+ L            A ++   M   G+ P        I            +  Y+ M
Sbjct: 453 SHNILINFLCKSNNFAAARQLLARMYVRGLVPDVVTFGTLIDGHCKEGNIESAVQVYDKM 512

Query: 259 LDRGIVPMNSTFRILSRQTQNGGLVNQHFSALARGTTTGSDRRHETEGHGGTQAFFATRL 318
           +     P    +  +       GLV+   S +      G                  T  
Sbjct: 513 VKGEEKPNLLVYNSIINGLCKDGLVDVARSLVDVLQRMGL-------------VDTITYN 559

Query: 319 EELARLKSSTTLDDALRVLRRMDVEGTPLISGSVVLNVLLSVFCRAGHIEDTERVLQLAK 378
             +    +    D A ++   M   G  +++ S   N ++   C+ G +++ + ++ +  
Sbjct: 560 TLINGYFNCGKFDKAFKLSTLMQNAG--ILASSATYNTVIKFLCKFGCVQEAKELMTMMV 617

Query: 379 ERGCTPNGATLSRVLKKSNADRFLQAELILPDALEAGDVRLS--DI 422
             G  P+  T   ++   N +   +  + L D +    V       
Sbjct: 618 LWGVLPDNITYRTLVININKNCSAEEVIELHDYMVLKGVVPDKLTY 663


>UniRef50_D1H4V0 Whole genome shotgun sequence of line PN40024,
           scaffold_4.assembly12x (Fragment) n=1 Tax=Vitis vinifera
           RepID=D1H4V0_VITVI
          Length = 1093

 Score =  298 bits (763), Expect = 4e-79,   Method: Composition-based stats.
 Identities = 51/386 (13%), Positives = 123/386 (31%), Gaps = 18/386 (4%)

Query: 141 AINAESALEVLQLYQMMEGPVTTRVATAALHRFLTNDASEVSG-LLQFLKLNNVPLTREF 199
             + + AL +   YQ M         +A +++   +   E    LL +L+  N+      
Sbjct: 462 VQDPDDALSLFNQYQQMGFKHDYPSYSALVYKLARSRNFEAVETLLDYLQNINIRCRETL 521

Query: 200 HDQLEKNFVMRMKTEDAEEVFKDMRNAGVEPVSTHPYNFIFMKTPPFKYMDLLDYYEDML 259
              L +++      E A E+F+ M +             + +     +++D +  ++   
Sbjct: 522 FIALIQHYGKSQMPEKAVELFQRMPSFNCHRTLVSFNTLLNVLVENDRFLDAIGIFDRST 581

Query: 260 DRGIVPMNSTFRILSRQTQNGGLVNQHFSALARGTTTGSDRRHETEGHGGTQAFFATRLE 319
             G    + +F I+ +     G  ++ +                       +    T   
Sbjct: 582 KMGFRRNSISFNIIIKGWLGKGEWDKAWQVFEEMIDKEV------------KPTVVTFNS 629

Query: 320 ELARLKSSTTLDDALRVLRRMDVEGTPLISGSVVLNVLLSVFCRAGHIEDTERVLQLAKE 379
            +  L     LD A+ +L  M  +       +V   +L+   C  G  ++ ++++     
Sbjct: 630 LIGFLCGKGDLDGAMGLLEDMIQK--RHRPNAVTYALLMEGLCSLGKYKEAKKMMFDMDY 687

Query: 380 RGCTPNGATLSRVLKKSNADRFLQAELILPDALEAGDVRLS--DITDVMCHFFNNGMRSQ 437
           +GC P       ++        +     L   ++    +        ++ H    G   +
Sbjct: 688 QGCKPRLLNFGVLMSDLGRRGRIDDSKTLLLEMKRRRFKPDVVTYNILINHLCKEGRALE 747

Query: 438 VVRILRAYVVRCYRNPTESIPHTVALWALRLGPFDWALGFLAILLASNDEPLSDRIQRRM 497
             ++L    V     P  +    +     ++  F+  L  L+ +L     P  +     +
Sbjct: 748 AYKVLVEMQVGGC-EPNAATYRMMVDGFCQVEDFEGGLKVLSAMLMCGHCPRLESFCDLV 806

Query: 498 HEVVKENRSREILKVLEGHKWDRRSI 523
             ++K  +      VLE  +  +   
Sbjct: 807 VGLLKNGKIDGACFVLEEMEKRKMRF 832


 Score =  274 bits (700), Expect = 1e-71,   Method: Composition-based stats.
 Identities = 64/407 (15%), Positives = 130/407 (31%), Gaps = 26/407 (6%)

Query: 105 LLSARHLAGDDDEHINSIVESFEQQFGC-----VSGYLRALAINAE-SALE-VLQLYQMM 157
            L+      D D+ + S+   ++Q          S  +  LA +    A+E +L   Q +
Sbjct: 455 FLADLKSVQDPDDAL-SLFNQYQQMGFKHDYPSYSALVYKLARSRNFEAVETLLDYLQNI 513

Query: 158 EGPVTTRVATAALHRFLTNDASE-VSGLLQFLKLNNVPLTREFHDQLEKNFVMRMKTEDA 216
                  +  A +  +  +   E    L Q +   N   T    + L    V   +  DA
Sbjct: 514 NIRCRETLFIALIQHYGKSQMPEKAVELFQRMPSFNCHRTLVSFNTLLNVLVENDRFLDA 573

Query: 217 EEVFKDMRNAGVEPVSTHPYNFIFMKTPPFKYMDLLDYYEDMLDRGIVPMNSTFRILSRQ 276
             +F      G    S      I       ++      +E+M+D+ + P   TF  L   
Sbjct: 574 IGIFDRSTKMGFRRNSISFNIIIKGWLGKGEWDKAWQVFEEMIDKEVKPTVVTFNSLIGF 633

Query: 277 TQNGGLVNQHFSALARGTTTGSDRRHETEGHGGTQAFFATRLEELARLKSSTTLDDALRV 336
               G ++     L                    +    T    +  L S     +A ++
Sbjct: 634 LCGKGDLDGAMGLLEDMIQKR------------HRPNAVTYALLMEGLCSLGKYKEAKKM 681

Query: 337 LRRMDVEGTPLISGSVVLNVLLSVFCRAGHIEDTERVLQLAKERGCTPNGATLSRVLKKS 396
           +  MD +G       +   VL+S   R G I+D++ +L   K R   P+  T + ++   
Sbjct: 682 MFDMDYQGC--KPRLLNFGVLMSDLGRRGRIDDSKTLLLEMKRRRFKPDVVTYNILINHL 739

Query: 397 NADRFLQAELILPDALEAGDVRLS--DITDVMCHFFNNGMRSQVVRILRAYVVRCYRNPT 454
             +        +   ++ G    +      ++  F         +++L A ++  +  P 
Sbjct: 740 CKEGRALEAYKVLVEMQVGGCEPNAATYRMMVDGFCQVEDFEGGLKVLSAMLMCGHC-PR 798

Query: 455 ESIPHTVALWALRLGPFDWALGFLAILLASNDEPLSDRIQRRMHEVV 501
                 + +  L+ G  D A   L  +         +  +  + +  
Sbjct: 799 LESFCDLVVGLLKNGKIDGACFVLEEMEKRKMRFHLEAWEALVKDAC 845


 Score =  259 bits (662), Expect = 2e-67,   Method: Composition-based stats.
 Identities = 44/370 (11%), Positives = 95/370 (25%), Gaps = 18/370 (4%)

Query: 179 SEVSGLLQFLKLNNVPLTREFHDQLEKNFVMRMKTEDAEEVFKDMRNAGVEPVSTHPYNF 238
            +   L    +          +  L          E  E +   ++N  +    T     
Sbjct: 466 DDALSLFNQYQQMGFKHDYPSYSALVYKLARSRNFEAVETLLDYLQNINIRCRETLFIAL 525

Query: 239 IFMKTPPFKYMDLLDYYEDMLDRGIVPMNSTFRILSRQTQNGGLVNQHFSALARGTTTGS 298
           I            ++ ++ M          +F  L                  R T    
Sbjct: 526 IQHYGKSQMPEKAVELFQRMPSFNCHRTLVSFNTLLNVLVENDRFLDAIGIFDRST---- 581

Query: 299 DRRHETEGHGGTQAFFATRLEELARLKSSTTLDDALRVLRRMDVEGTPLISGSVVLNVLL 358
                  G       F   ++           D A +V   M  +   +    V  N L+
Sbjct: 582 -----KMGFRRNSISFNIIIKGWLG---KGEWDKAWQVFEEMIDK--EVKPTVVTFNSLI 631

Query: 359 SVFCRAGHIEDTERVLQLAKERGCTPNGATLSRVLKKSNADRFLQAELILPDALEAGDVR 418
              C  G ++    +L+   ++   PN  T + +++   +    +    +   ++    +
Sbjct: 632 GFLCGKGDLDGAMGLLEDMIQKRHRPNAVTYALLMEGLCSLGKYKEAKKMMFDMDYQGCK 691

Query: 419 LSDIT--DVMCHFFNNGMRSQVVRILRAYVVRCYRNPTESIPHTVALWALRLGPFDWALG 476
              +    +M      G       +L     R ++ P     + +     + G    A  
Sbjct: 692 PRLLNFGVLMSDLGRRGRIDDSKTLLLEMKRRRFK-PDVVTYNILINHLCKEGRALEAYK 750

Query: 477 FLAILLASNDEPLSDRIQRRMHEVVKENRSREILKVLEGHKWDRRSILLAPQLQEPTNSS 536
            L  +     EP +   +  +    +       LKVL           L     +     
Sbjct: 751 VLVEMQVGGCEPNAATYRMMVDGFCQVEDFEGGLKVLSAMLMCGHCPRLESFC-DLVVGL 809

Query: 537 DGAGEVNGRS 546
              G+++G  
Sbjct: 810 LKNGKIDGAC 819


 Score =  249 bits (636), Expect = 2e-64,   Method: Composition-based stats.
 Identities = 59/404 (14%), Positives = 120/404 (29%), Gaps = 33/404 (8%)

Query: 58  RATPELDVIAHDSLISAAPDLTVGAVEKKEDDRAAKKERLEYCWGRALLSARHLAGDDDE 117
           +  P L  +        A  L     +            L Y   R+          + E
Sbjct: 451 KRIPFLADLKSVQDPDDALSLFNQYQQMGFKHDYPSYSALVYKLARS---------RNFE 501

Query: 118 HINSIVESFEQQFGCVSGYL-------RALAINAESALEVLQLYQMMEGPVTTRVATAAL 170
            + ++++  +         L          +   E A+E+ Q         T       L
Sbjct: 502 AVETLLDYLQNINIRCRETLFIALIQHYGKSQMPEKAVELFQRMPSFNCHRTLVSFNTLL 561

Query: 171 HRFLTN-DASEVSGLLQFLKLNNVPLTREFHDQLEKNFVMRMKTEDAEEVFKDMRNAGVE 229
           +  + N    +  G+                + + K ++ + + + A +VF++M +  V+
Sbjct: 562 NVLVENDRFLDAIGIFDRSTKMGFRRNSISFNIIIKGWLGKGEWDKAWQVFEEMIDKEVK 621

Query: 230 PVSTHPYNFIFMKTPPFKYMDLLDYYEDMLDRGIVPMNSTFRILSRQTQNGGLVNQHFSA 289
           P      + I            +   EDM+ +   P   T+ +L     + G   +    
Sbjct: 622 PTVVTFNSLIGFLCGKGDLDGAMGLLEDMIQKRHRPNAVTYALLMEGLCSLGKYKEA--- 678

Query: 290 LARGTTTGSDRRHETEGHGGTQAFFATRLEELARLKSSTTLDDALRVLRRMDVEGTPLIS 349
                     +      + G +         ++ L     +DD+  +L  M         
Sbjct: 679 ---------KKMMFDMDYQGCKPRLLNFGVLMSDLGRRGRIDDSKTLLLEMKRR--RFKP 727

Query: 350 GSVVLNVLLSVFCRAGHIEDTERVLQLAKERGCTPNGATLSRVLKKSNADRFLQAELILP 409
             V  N+L++  C+ G   +  +VL   +  GC PN AT   ++         +  L + 
Sbjct: 728 DVVTYNILINHLCKEGRALEAYKVLVEMQVGGCEPNAATYRMMVDGFCQVEDFEGGLKVL 787

Query: 410 DALEAGDVRL--SDITDVMCHFFNNGMRSQVVRILRAYVVRCYR 451
            A+             D++     NG       +L     R  R
Sbjct: 788 SAMLMCGHCPRLESFCDLVVGLLKNGKIDGACFVLEEMEKRKMR 831


 Score =  120 bits (300), Expect = 2e-25,   Method: Composition-based stats.
 Identities = 42/308 (13%), Positives = 94/308 (30%), Gaps = 21/308 (6%)

Query: 10  PTNSGEVAENVGAF-TEVMVPVWSRLCDKVIAAYKAGEDIVVLQHFEEL---RATPELDV 65
           P  + E+ + + +F     +  ++ L + ++   +  + I +     ++   R +   ++
Sbjct: 535 PEKAVELFQRMPSFNCHRTLVSFNTLLNVLVENDRFLDAIGIFDRSTKMGFRRNSISFNI 594

Query: 66  IAHDSLISAAPDLTVGAVEKKEDDRAAKKERLEYCWGRALLSARHLAGDDDEHINSIVES 125
           I    L     D      E    +   K+ +       +L+      GD D     ++E 
Sbjct: 595 IIKGWLGKGEWDKAWQVFE----EMIDKEVKPTVVTFNSLIGFLCGKGDLD-GAMGLLED 649

Query: 126 FEQQFGCVSGYLRALAINA-------ESALEVLQLYQMMEGPVTTRVATAALHRF---LT 175
             Q+    +    AL +         + A +++  + M       R+    +        
Sbjct: 650 MIQKRHRPNAVTYALLMEGLCSLGKYKEAKKMM--FDMDYQGCKPRLLNFGVLMSDLGRR 707

Query: 176 NDASEVSGLLQFLKLNNVPLTREFHDQLEKNFVMRMKTEDAEEVFKDMRNAGVEPVSTHP 235
               +   LL  +K          ++ L  +     +  +A +V  +M+  G EP +   
Sbjct: 708 GRIDDSKTLLLEMKRRRFKPDVVTYNILINHLCKEGRALEAYKVLVEMQVGGCEPNAATY 767

Query: 236 YNFIFMKTPPFKYMDLLDYYEDMLDRGIVPMNSTFRILSRQTQNGGLVNQHFSALARGTT 295
              +        +   L     ML  G  P   +F  L       G ++     L     
Sbjct: 768 RMMVDGFCQVEDFEGGLKVLSAMLMCGHCPRLESFCDLVVGLLKNGKIDGACFVLEEMEK 827

Query: 296 TGSDRRHE 303
                  E
Sbjct: 828 RKMRFHLE 835


 Score = 55.7 bits (133), Expect = 6e-06,   Method: Composition-based stats.
 Identities = 33/265 (12%), Positives = 61/265 (23%), Gaps = 54/265 (20%)

Query: 44  AGEDIVVLQHFEEL-RATPELDVIAHDSLISAAPDLTVGAVEKKEDDRAAKKERLEYCWG 102
            GE     Q FEE+     +  V+  +SLI                +   +K        
Sbjct: 602 KGEWDKAWQVFEEMIDKEVKPTVVTFNSLIGFLCGKGDLDGAMGLLEDMIQKRHRPNAVT 661

Query: 103 RALLSARHLAGDDDEHINSIVESFEQQFGCV---------SGYLRALAINAESALEVLQL 153
            ALL     +    +    ++   + Q             S   R   I+    L    L
Sbjct: 662 YALLMEGLCSLGKYKEAKKMMFDMDYQGCKPRLLNFGVLMSDLGRRGRIDDSKTL----L 717

Query: 154 YQMMEGPVTTRVATAAL---HRFLTNDASEVSGLLQFLKLNNVPLTREFHDQLEKNFV-- 208
            +M        V T  +   H      A E   +L  +++         +  +   F   
Sbjct: 718 LEMKRRRFKPDVVTYNILINHLCKEGRALEAYKVLVEMQVGGCEPNAATYRMMVDGFCQV 777

Query: 209 ---------------------------------MRMKTEDAEEVFKDMRNAGVEPVSTHP 235
                                               K + A  V ++M    +       
Sbjct: 778 EDFEGGLKVLSAMLMCGHCPRLESFCDLVVGLLKNGKIDGACFVLEEMEKRKMRFHLEAW 837

Query: 236 YNFIFMKTPPFKYMDLLDYYEDMLD 260
              +    P  +         ++  
Sbjct: 838 EALVKDACPGDR--GAGGLVRELKQ 860


>UniRef50_C7J306 Os05g0313900 protein n=4 Tax=Poaceae RepID=C7J306_ORYSJ
          Length = 1070

 Score =  298 bits (763), Expect = 4e-79,   Method: Composition-based stats.
 Identities = 78/609 (12%), Positives = 150/609 (24%), Gaps = 116/609 (19%)

Query: 61  PELDVIAHDSLISAAPDLTVGAVEKKEDDRAAKKERLEYCWGRALLSARHLAGDDDEHIN 120
             L  +      +  PD  V A +              Y      L+    A D    + 
Sbjct: 139 GALGFLLRCLGAAGLPDTAVRAFDAARASFGCTPNSYTYNCLLDALAKAGRADDAQARLR 198

Query: 121 SIVESFEQQFGCVSGY-------LRALAINAESALEVLQLYQMMEGPVTTRVATAALHRF 173
            +V       G V  Y           A   + A +V Q    +   V   V T  +  F
Sbjct: 199 EMVARCGD--GSVDKYTLTSLLRCYCNAGRPDDANDVFQRMSELGW-VDEHVLTTLMVAF 255

Query: 174 LT-NDASEVSGLLQFLKLNNVPLTREFHDQLEKNFVMRMKTEDAEEVFKDMRNAGVEPVS 232
                      LL  ++   + L+ +    L   F  + + + A ++F  M + G     
Sbjct: 256 SKWGKVDGAVELLGSMEALGMRLSEKTLSVLVHGFTKQGRVDKAMDMFAKMVSYGFVVDL 315

Query: 233 THPYNFIFMKTPPFKYMDLLDYYEDMLDRGIVPMNSTFRILSRQTQNGGL---------- 282
                 I            +  +++M   G+ P     + +       G           
Sbjct: 316 AMYSVLIEGLCQQKDIARAVKLFKEMKSSGVAPDVRLLKKVIEAFCREGDFAVIGPFINE 375

Query: 283 --------------------------VNQHFSALARGTTTGSDRRHETEGHGGT------ 310
                                     V   +  L      G    ++  G          
Sbjct: 376 NAEYLKSGSVVPLYNVVLEELVHCGEVEAAYQLLRSMVCGGQAVNNDVAGGAHMLHIRED 435

Query: 311 -QAFFATRLEELARLKSSTTLDDALRVLRRMDVEGTPLISGSVVLNVLLSVFCRAGHIED 369
            +    +    +  L     LD AL + + M   G       ++ N L+   C    +E+
Sbjct: 436 AKPNSDSFNIVVCGLCKVKKLDMALALTKDMISLGCKGK--ILMFNDLIHELCNMDRLEE 493

Query: 370 TERVLQLAKERGCTPNGATLSRVLKKSNADRFLQAELILPDALEAGDVRL---------- 419
              +    K+ G TP+  T + +       +  +A L L   ++                
Sbjct: 494 GYGIFNQMKDLGLTPSEFTYNSLFYGICRRKDPKAALDLLREMQTNGHPPWIKNCTEMVQ 553

Query: 420 ---------------------------SDITDVMCHFFNNGMRSQVVRILRAYVVRCYRN 452
                                         +  M    N G     + + R    + Y  
Sbjct: 554 QLCFSGRVTEAVQFLDGMLQIGFLPDIVTYSAAMNGMCNTGEVDDALHLFRDISCKYYL- 612

Query: 453 PTESIPHTVALWALRLGPFDWALGFLAILLASNDEPLSDRIQRRMHEVVKENRSREILKV 512
           P     + +     +    D A   +  +L     P        +    K  R  + +  
Sbjct: 613 PDVVAHNILINGFRKSSKLDEAQKIMEEMLEKGLFPSVVTYNLMIDVCCKTGRIEKAISY 672

Query: 513 LEGHKWDRRSILLAPQLQEPTNSSDGAGEVNGRSSEGGNSGGGHHRRDMGPSWMSAMHLV 572
           L+   ++          ++          ++G  S G        R D        +   
Sbjct: 673 LDKMVYE----------EKQPTVITYTSLIDGFCSAG--------RPDEAI----KLWCE 710

Query: 573 LKEMGVEKE 581
           ++E G    
Sbjct: 711 MREKGCAPN 719


 Score =  297 bits (762), Expect = 6e-79,   Method: Composition-based stats.
 Identities = 69/549 (12%), Positives = 159/549 (28%), Gaps = 39/549 (7%)

Query: 3   AEKKINRPTNSGEVAENVGAFTEVMVPVWSRLCDKV----------IAAYKAGEDIVVLQ 52
           A     R +  G V E+V     V    W ++   V          +   +    ++V  
Sbjct: 230 ANDVFQRMSELGWVDEHVLTTLMVAFSKWGKVDGAVELLGSMEALGMRLSEKTLSVLVHG 289

Query: 53  HFEELRATPELDVIAHDSLISAAPDLTVGAVEKKEDDRAAKKERLEYCWGRALLSARHLA 112
             ++ R    +D+ A         DL + +V     +   +++ +               
Sbjct: 290 FTKQGRVDKAMDMFAKMVSYGFVVDLAMYSVLI---EGLCQQKDIARAVKLFKEMKSSGV 346

Query: 113 GDDDEHINSIVESFEQQFGCV---------SGYLRALAINAESALEVLQLYQMMEGPVTT 163
             D   +  ++E+F ++             + YL++ ++     + + +L    E     
Sbjct: 347 APDVRLLKKVIEAFCREGDFAVIGPFINENAEYLKSGSVVPLYNVVLEELVHCGEVEAAY 406

Query: 164 RVATAALHRFLTNDASEVSGLLQFLKLNNVPLTREFHDQLEKNFVMRMKTEDAEEVFKDM 223
           ++  + +      +     G        +     +  + +        K + A  + KDM
Sbjct: 407 QLLRSMVCGGQAVNNDVAGGAHMLHIREDAKPNSDSFNIVVCGLCKVKKLDMALALTKDM 466

Query: 224 RNAGVEPVSTHPYNFIFMKTPPFKYMDLLDYYEDMLDRGIVPMNSTFRILSRQTQNGGLV 283
            + G +       + I       +  +    +  M D G+ P   T+  L          
Sbjct: 467 ISLGCKGKILMFNDLIHELCNMDRLEEGYGIFNQMKDLGLTPSEFTYNSLFYGICRRKDP 526

Query: 284 NQHFSALARGTTTGSDRRHETEGHGGTQAFFATRLEELARLKSSTTLDDALRVLRRMDVE 343
                 L         R  +T GH           E + +L  S  + +A++ L  M   
Sbjct: 527 KAALDLL---------REMQTNGHPPWIKN---CTEMVQQLCFSGRVTEAVQFLDGMLQI 574

Query: 344 GTPLISGSVVLNVLLSVFCRAGHIEDTERVLQLAKERGCTPNGATLSRVLKKSNADRFLQ 403
           G   +   V  +  ++  C  G ++D   + +    +   P+    + ++        L 
Sbjct: 575 G--FLPDIVTYSAAMNGMCNTGEVDDALHLFRDISCKYYLPDVVAHNILINGFRKSSKLD 632

Query: 404 AELILPDALEAGDVRL--SDITDVMCHFFNNGMRSQVVRILRAYVVRCYRNPTESIPHTV 461
               + + +    +         ++      G   + +  L   V    + PT     ++
Sbjct: 633 EAQKIMEEMLEKGLFPSVVTYNLMIDVCCKTGRIEKAISYLDKMVYE-EKQPTVITYTSL 691

Query: 462 ALWALRLGPFDWALGFLAILLASNDEPLSDRIQRRMHEVVKENRSREILKVLEGHKWDRR 521
                  G  D A+     +      P +      ++ + K  R    L   E       
Sbjct: 692 IDGFCSAGRPDEAIKLWCEMREKGCAPNNIAYTAFINGLRKCGRIETALTYFEEMVTKGF 751

Query: 522 SILLAPQLQ 530
            +     L 
Sbjct: 752 ELDTFSLLY 760


 Score =  258 bits (660), Expect = 4e-67,   Method: Composition-based stats.
 Identities = 63/444 (14%), Positives = 139/444 (31%), Gaps = 38/444 (8%)

Query: 33  RLCDKVIAAYKAGEDIVVLQHFEELRATPELDVIAHDSLISAAPDLTVGAVEKKEDDRAA 92
           RL  KVI A+    D  V+  F         + +   S++     +    V   E + A 
Sbjct: 351 RLLKKVIEAFCREGDFAVIGPF----INENAEYLKSGSVVPLYNVVLEELVHCGEVEAAY 406

Query: 93  KKERLEYCWGRALLSARHLAGDDDEHINSIVESFEQQFGCVSGYLRALAI--NAESALEV 150
           +  R   C G+A+ +          H+  I E  +      +  +  L      + AL +
Sbjct: 407 QLLRSMVCGGQAVNNDVAGG----AHMLHIREDAKPNSDSFNIVVCGLCKVKKLDMALAL 462

Query: 151 LQLYQMMEGPVTTRVATAALHRFLTN-DASEVSGLLQFLKLNNVPLTREFHDQLEKNFVM 209
            +    +       +    +H         E  G+   +K   +  +   ++ L      
Sbjct: 463 TKDMISLGCKGKILMFNDLIHELCNMDRLEEGYGIFNQMKDLGLTPSEFTYNSLFYGICR 522

Query: 210 RMKTEDAEEVFKDMRNAGVEPVSTHPYNFIFMKTPPFKYMDLLDYYEDMLDRGIVPMNST 269
           R   + A ++ ++M+  G  P   +    +       +  + + + + ML  G +P   T
Sbjct: 523 RKDPKAALDLLREMQTNGHPPWIKNCTEMVQQLCFSGRVTEAVQFLDGMLQIGFLPDIVT 582

Query: 270 FRILSRQTQNGGLVNQHFSALARGTTT-----------------------GSDRRHETEG 306
           +        N G V+         +                          + +  E   
Sbjct: 583 YSAAMNGMCNTGEVDDALHLFRDISCKYYLPDVVAHNILINGFRKSSKLDEAQKIMEEML 642

Query: 307 HGGTQAFFATRLEELARLKSSTTLDDALRVLRRMDVEGTPLISGSVVLNVLLSVFCRAGH 366
             G      T    +     +  ++ A+  L +M  E        +    L+  FC AG 
Sbjct: 643 EKGLFPSVVTYNLMIDVCCKTGRIEKAISYLDKMVYE--EKQPTVITYTSLIDGFCSAGR 700

Query: 367 IEDTERVLQLAKERGCTPNGATLSRVLKKSNADRFLQAELILPDALEAGDVRLSDITDV- 425
            ++  ++    +E+GC PN    +  +        ++  L   + +      L   + + 
Sbjct: 701 PDEAIKLWCEMREKGCAPNNIAYTAFINGLRKCGRIETALTYFEEMVTKGFELDTFSLLY 760

Query: 426 -MCHFFNNGMRSQVVRILRAYVVR 448
            +    +NG   +   +L+  + +
Sbjct: 761 FINFLISNGYPMKGCELLKEVLQK 784


 Score =  229 bits (584), Expect = 3e-58,   Method: Composition-based stats.
 Identities = 44/352 (12%), Positives = 102/352 (28%), Gaps = 36/352 (10%)

Query: 114 DDDEHINSIVESFEQQFGCVSGYLRALA-------INAESALEVLQLYQMMEGPVTTRVA 166
           D  E    I    +      S +             + ++AL++L+  Q    P   +  
Sbjct: 489 DRLEEGYGIFNQMKDLGLTPSEFTYNSLFYGICRRKDPKAALDLLREMQTNGHPPWIKNC 548

Query: 167 TAALHRFL-TNDASEVSGLLQFLKLNNVPLTREFHDQLEKNFVMRMKTEDAEEVFKDMRN 225
           T  + +   +   +E    L  +           +           + +DA  +F+D+  
Sbjct: 549 TEMVQQLCFSGRVTEAVQFLDGMLQIGFLPDIVTYSAAMNGMCNTGEVDDALHLFRDISC 608

Query: 226 AGVEPVSTHPYNFIFMKTPPFKYMDLLDYYEDMLDRGIVPMNSTFRILSRQTQNGGLVNQ 285
               P        I       K  +     E+ML++G+ P   T+ ++       G + +
Sbjct: 609 KYYLPDVVAHNILINGFRKSSKLDEAQKIMEEMLEKGLFPSVVTYNLMIDVCCKTGRIEK 668

Query: 286 HFSALARGTTTGSDRRHETEGHGGTQAFFATRLEELARLKSSTTLDDALRVLRRMDVEGT 345
             S L +                  Q    T    +    S+   D+A+++   M  +G 
Sbjct: 669 AISYLDKMVYEEK------------QPTVITYTSLIDGFCSAGRPDEAIKLWCEMREKGC 716

Query: 346 PLISGSVVLNVLLSVFCRAGHIEDTERVLQLAKERGCTPNGATLSRV--LKKSNADRFLQ 403
                ++     ++   + G IE      +    +G   +  T S +  +    ++ +  
Sbjct: 717 --APNNIAYTAFINGLRKCGRIETALTYFEEMVTKGFELD--TFSLLYFINFLISNGYPM 772

Query: 404 AELILPDALEAGDVRLSDITDVMCHFFNNGMRSQVVRILRAYVVRCYRNPTE 455
               L   +           + +      G+ ++ V            +   
Sbjct: 773 KGCELLKEVLQK----DTYGNNLKM---VGLINEAV---VELSKDGITSSDI 814


 Score =  149 bits (376), Expect = 4e-34,   Method: Composition-based stats.
 Identities = 35/343 (10%), Positives = 94/343 (27%), Gaps = 40/343 (11%)

Query: 18  ENVGAFTEVMVPVWSRLCDKVIAAYKAGEDIVVLQHFEELRATPE-------LDVIAHDS 70
           + +    +  + +++ L  ++    +  E   +    ++L  TP           I    
Sbjct: 465 DMISLGCKGKILMFNDLIHELCNMDRLEEGYGIFNQMKDLGLTPSEFTYNSLFYGICRRK 524

Query: 71  LISAAPDLTVGAVEKKEDDRAAKKERLEYCWGRALLSARHLAGDDDEHINSIVESFEQQF 130
              AA DL                          ++     +G   E +   ++   Q  
Sbjct: 525 DPKAALDLLREMQTNGHPPWIKNCTE--------MVQQLCFSGRVTEAVQ-FLDGMLQIG 575

Query: 131 GCVSGYLRALAIN-------AESALEVLQLYQMMEGPVTTRVATAALHRFL---TNDASE 180
                   + A+N        + AL + +   +        V    +       ++   E
Sbjct: 576 FLPDIVTYSAAMNGMCNTGEVDDALHLFR--DISCKYYLPDVVAHNILINGFRKSSKLDE 633

Query: 181 VSGLLQFLKLNNVPLTREFHDQLEKNFVMRMKTEDAEEVFKDMRNAGVEPVSTHPYNFIF 240
              +++ +    +  +   ++ +        + E A      M     +P      + I 
Sbjct: 634 AQKIMEEMLEKGLFPSVVTYNLMIDVCCKTGRIEKAISYLDKMVYEEKQPTVITYTSLID 693

Query: 241 MKTPPFKYMDLLDYYEDMLDRGIVPMNSTFRILSRQTQNGGLVNQHFSALARGTTTGSDR 300
                 +  + +  + +M ++G  P N  +       +  G +    +            
Sbjct: 694 GFCSAGRPDEAIKLWCEMREKGCAPNNIAYTAFINGLRKCGRIETALTYF---------- 743

Query: 301 RHETEGHGGTQAFFATRLEELARLKSSTTLDDALRVLRRMDVE 343
             E     G +    + L  +  L S+        +L+ +  +
Sbjct: 744 --EEMVTKGFELDTFSLLYFINFLISNGYPMKGCELLKEVLQK 784


 Score =  119 bits (298), Expect = 4e-25,   Method: Composition-based stats.
 Identities = 35/259 (13%), Positives = 76/259 (29%), Gaps = 20/259 (7%)

Query: 50  VLQHFEELRATPELDVIAHDSLISAAPDLTVGAVEKKEDDRAAKKERLEYCWGRALLSAR 109
           V Q     R T  +  +     I   PD+   +      +       ++         + 
Sbjct: 552 VQQLCFSGRVTEAVQFLDGMLQIGFLPDIVTYSAAM---NGMCNTGEVDDALHLFRDISC 608

Query: 110 HLAGDDDEHINSIVESFEQQFGCVSGYLRALAINAESALEVLQLYQMMEGPVTTRVATAA 169
                D    N ++  F +            +   + A ++++  +M+E  +   V T  
Sbjct: 609 KYYLPDVVAHNILINGFRK------------SSKLDEAQKIME--EMLEKGLFPSVVTYN 654

Query: 170 LHR---FLTNDASEVSGLLQFLKLNNVPLTREFHDQLEKNFVMRMKTEDAEEVFKDMRNA 226
           L       T    +    L  +       T   +  L   F    + ++A +++ +MR  
Sbjct: 655 LMIDVCCKTGRIEKAISYLDKMVYEEKQPTVITYTSLIDGFCSAGRPDEAIKLWCEMREK 714

Query: 227 GVEPVSTHPYNFIFMKTPPFKYMDLLDYYEDMLDRGIVPMNSTFRILSRQTQNGGLVNQH 286
           G  P +     FI       +    L Y+E+M+ +G      +         + G   + 
Sbjct: 715 GCAPNNIAYTAFINGLRKCGRIETALTYFEEMVTKGFELDTFSLLYFINFLISNGYPMKG 774

Query: 287 FSALARGTTTGSDRRHETE 305
              L       +   +   
Sbjct: 775 CELLKEVLQKDTYGNNLKM 793


 Score = 49.9 bits (118), Expect = 3e-04,   Method: Composition-based stats.
 Identities = 13/74 (17%), Positives = 19/74 (25%), Gaps = 3/74 (4%)

Query: 447 VRCYRNPTESIPHTVALWALRLGPFDWALGFLAILLAS-NDEPLSDRIQRRMHEVVKENR 505
            RC   P       +       G  D A+       AS    P S      +  + K  R
Sbjct: 132 ARCLMTPGALGF--LLRCLGAAGLPDTAVRAFDAARASFGCTPNSYTYNCLLDALAKAGR 189

Query: 506 SREILKVLEGHKWD 519
           + +    L      
Sbjct: 190 ADDAQARLREMVAR 203


>UniRef50_B9SJ30 Pentatricopeptide repeat-containing protein, putative n=1
           Tax=Ricinus communis RepID=B9SJ30_RICCO
          Length = 557

 Score =  297 bits (761), Expect = 8e-79,   Method: Composition-based stats.
 Identities = 55/450 (12%), Positives = 115/450 (25%), Gaps = 35/450 (7%)

Query: 144 AESALEVLQLYQMMEGPVTTRVATAALHRFLTNDASEVSGLLQFLKLNNVPLTREFHDQL 203
            E A   ++  +  E  V      A  + F      E   +   L           +   
Sbjct: 23  VEEACLTIKRIRNAECRVDLVSFNALFNGFCKRKMKEEVFIYMGLMWKCCLPNVITYGTW 82

Query: 204 EKNFVMRMKTEDAEEVFKDMRNAGVEPVSTHPYNFIFMKTPPFKYMDLLDYYEDMLDRGI 263
                     +   + FK+MR  G+ P        I   +           Y+DM     
Sbjct: 83  IDTLCKVGDLDTGYKFFKEMRKDGIVPNLIAFTCLIDGYSKIGNLDFAYQLYKDMCKSMH 142

Query: 264 VPMNSTFRILSRQTQNGGLVNQHFSALARGTTTGSDRRHETEGHGGTQAFFATRLEELAR 323
           +P   T+  L       G++ +                       G           +  
Sbjct: 143 LPNVYTYAALINGFCKRGMLERAEWFFL------------KMLEVGIMPNSTVYTSIIDG 190

Query: 324 LKSSTTLDDALRVLRRMDVEGTPLISGSVVLNVLLSVFCRAGHIEDTERVLQLAKERGCT 383
                 +D A++    M  E        V   V++S     G ++    V++     G  
Sbjct: 191 HFKKGNIDVAMKYFSEMRKE--SFRLDIVAYGVVISGLVNNGRLDKVLEVMEDMVRNGLA 248

Query: 384 PNGATLSRVLKKSNADRFLQAELILPDALEAGDVRLS--DITDVMCHFFNNGMRSQVVRI 441
           P+   L+ ++         +A   +   L           I+ ++     +G        
Sbjct: 249 PDKVVLTTLMHAHFKAGNTKAAYGVYRELLNRGFEPDAVTISSLIDGLCKDGRYHDAKGY 308

Query: 442 LRAYVVRCYRNPTESIPHTVALWALRLGPFDWALGFLAILLASNDEPLSDRIQRRMHEVV 501
                  C     E     +     + G  D     +  +  S   P        + E+ 
Sbjct: 309 F------CKEKANEVSYTALIDGICKEGNLDEVERVVMEMSESGFVPDKFVYTSWIAELC 362

Query: 502 KENRSREILKVLEGHKWDRRSILLAPQLQEPTNSSDGAGEVNGRS-------------SE 548
           ++ +  E  KV      +   + L          ++    +  +              S 
Sbjct: 363 RQGKIVEAFKVKNKMVEEGIDLDLLTYSSLIFGLANKGLMIEAKQLFDDMLKRGIIPDSM 422

Query: 549 GGNSGGGHHRRDMGPSWMSAMHLVLKEMGV 578
             +     + +   P  +S +H  ++  G+
Sbjct: 423 VFDILIRGYLKQDNPVAISHLHEEMRRRGL 452


 Score =  288 bits (737), Expect = 5e-76,   Method: Composition-based stats.
 Identities = 56/479 (11%), Positives = 126/479 (26%), Gaps = 37/479 (7%)

Query: 63  LDVIAHDSLISAAPDLTVGAVEKKEDDRAAKKERLEYCWGRALLSARHLAGDDDEHINSI 122
            D++ ++SLI            ++      +    E        +A        +    +
Sbjct: 5   PDIVTYNSLIDGYCK---YGQVEEACLTIKRIRNAECRVDLVSFNALFNGFCKRKMKEEV 61

Query: 123 VESFEQQFGCV-------SGYLRALAI--NAESALEVLQLYQMMEGPVTTRVATAALHRF 173
                  + C          ++  L    + ++  +  +  +           T  +  +
Sbjct: 62  FIYMGLMWKCCLPNVITYGTWIDTLCKVGDLDTGYKFFKEMRKDGIVPNLIAFTCLIDGY 121

Query: 174 LT-NDASEVSGLLQFLKLNNVPLTREFHDQLEKNFVMRMKTEDAEEVFKDMRNAGVEPVS 232
               +      L + +  +        +  L   F  R   E AE  F  M   G+ P S
Sbjct: 122 SKIGNLDFAYQLYKDMCKSMHLPNVYTYAALINGFCKRGMLERAEWFFLKMLEVGIMPNS 181

Query: 233 THPYNFIFMKTPPFKYMDLLDYYEDMLDRGIVPMNSTFRILSRQTQNGGLVNQHFSALAR 292
           T   + I            + Y+ +M           + ++     N G +++       
Sbjct: 182 TVYTSIIDGHFKKGNIDVAMKYFSEMRKESFRLDIVAYGVVISGLVNNGRLDKVLEV--- 238

Query: 293 GTTTGSDRRHETEGHGGTQAFFATRLEELARLKSSTTLDDALRVLRRMDVEGTPLISGSV 352
                     E     G           +     +     A  V R +   G      +V
Sbjct: 239 ---------MEDMVRNGLAPDKVVLTTLMHAHFKAGNTKAAYGVYRELLNRG--FEPDAV 287

Query: 353 VLNVLLSVFCRAGHIEDTERVLQLAKERGCTPNGATLSRVLKKSNADRFLQAELILPDAL 412
            ++ L+   C+ G   D +      KE+    N  + + ++     +  L     +   +
Sbjct: 288 TISSLIDGLCKDGRYHDAKGYFC--KEK---ANEVSYTALIDGICKEGNLDEVERVVMEM 342

Query: 413 EAGDVRLS--DITDVMCHFFNNGMRSQVVRILRAYVVRCYRNPTESIPHTVALWALRLGP 470
                       T  +      G   +  ++    V     +       ++       G 
Sbjct: 343 SESGFVPDKFVYTSWIAELCRQGKIVEAFKVKNKMVEEGI-DLDLLTYSSLIFGLANKGL 401

Query: 471 FDWALGFLAILLASNDEPLSDRIQRRMHEVVKENRSREILKVLEGHKWDRRSILLAPQL 529
              A      +L     P S      +   +K++    I  + E     RR +L   ++
Sbjct: 402 MIEAKQLFDDMLKRGIIPDSMVFDILIRGYLKQDNPVAISHLHEEM--RRRGLLTIDKI 458


 Score =  287 bits (735), Expect = 7e-76,   Method: Composition-based stats.
 Identities = 57/409 (13%), Positives = 112/409 (27%), Gaps = 46/409 (11%)

Query: 192 NVPLTREFHDQLEKNFVMRMKTEDAEEVFKDMRNAGVEPVSTHPYNFIFMKTPPFKYMDL 251
                   ++ L   +    + E+A    K +RNA                       ++
Sbjct: 2   GSLPDIVTYNSLIDGYCKYGQVEEACLTIKRIRNAECRVDLVSFNALFNGFCKRKMKEEV 61

Query: 252 LDYYEDMLDRGIVPMNSTFRILSRQTQNGGLVNQHFSALARGTTTGSDRRHETEGHGGTQ 311
             Y   M  +  +P   T+          G ++  +               +     G  
Sbjct: 62  FIYMGLM-WKCCLPNVITYGTWIDTLCKVGDLDTGYKFF------------KEMRKDGIV 108

Query: 312 AFFATRLEELARLKSSTTLDDALRVLRRMDVEGTPLISGSVVLNVLLSVFCRAGHIEDTE 371
                    +        LD A ++ + M       +        L++ FC+ G +E  E
Sbjct: 109 PNLIAFTCLIDGYSKIGNLDFAYQLYKDMCKS--MHLPNVYTYAALINGFCKRGMLERAE 166

Query: 372 RVLQLAKERGCTPNGATLSRVLKKSNADRFLQAELILPDALEAGDVRLS--DITDVMCHF 429
                  E G  PN    + ++        +   +     +     RL       V+   
Sbjct: 167 WFFLKMLEVGIMPNSTVYTSIIDGHFKKGNIDVAMKYFSEMRKESFRLDIVAYGVVISGL 226

Query: 430 FNNGMRSQVVRILRAYVVRCYRNPTESIPHTVALWALRLGPFDWALGFLAILLASNDEPL 489
            NNG   +V+ ++   V      P + +  T+     + G    A G    LL    EP 
Sbjct: 227 VNNGRLDKVLEVMEDMVRNGLA-PDKVVLTTLMHAHFKAGNTKAAYGVYRELLNRGFEPD 285

Query: 490 SDRIQRRMHEVVKENRSREILKVLEGHKWDRRSILLAPQLQEPTNSSDGAGEVNGRSSEG 549
           +  I   +  + K+ R  +                     +E  N       ++G   EG
Sbjct: 286 AVTISSLIDGLCKDGRYHDAKGYF---------------CKEKANEVSYTALIDGICKEG 330

Query: 550 GNSGGGHHRRDMGPSWMSAMHLVLKEMGVEKEVLMGYKAKLSALINDAK 598
                           +  + + + E G   +    Y + ++ L    K
Sbjct: 331 N------------LDEVERVVMEMSESGFVPDK-FVYTSWIAELCRQGK 366


 Score =  234 bits (597), Expect = 9e-60,   Method: Composition-based stats.
 Identities = 44/349 (12%), Positives = 90/349 (25%), Gaps = 29/349 (8%)

Query: 119 INSIVESFEQQFGCVSGYLRALAINA-------ESALEVLQLYQMMEGPVTTRVATAALH 171
              + +   +     + Y  A  IN        E A         +     + V T+ + 
Sbjct: 130 AYQLYKDMCKSMHLPNVYTYAALINGFCKRGMLERAEWFFLKMLEVGIMPNSTVYTSIID 189

Query: 172 R-FLTNDASEVSGLLQFLKLNNVPLTREFHDQLEKNFVMRMKTEDAEEVFKDMRNAGVEP 230
             F   +          ++  +  L    +  +    V   + +   EV +DM   G+ P
Sbjct: 190 GHFKKGNIDVAMKYFSEMRKESFRLDIVAYGVVISGLVNNGRLDKVLEVMEDMVRNGLAP 249

Query: 231 VSTHPYNFIFMKTPPFKYMDLLDYYEDMLDRGIVPMNSTFRILSRQTQNGGLVNQHFSAL 290
                   +               Y ++L+RG  P   T   L       G  +      
Sbjct: 250 DKVVLTTLMHAHFKAGNTKAAYGVYRELLNRGFEPDAVTISSLIDGLCKDGRYHDAKGYF 309

Query: 291 ARGTTTGSDRRHETEGHGGTQAFFATRLEELARLKSSTTLDDALRVLRRMDVEGTPLISG 350
            +                       +    +  +     LD+  RV+  M   G   +  
Sbjct: 310 CKEKA-----------------NEVSYTALIDGICKEGNLDEVERVVMEMSESG--FVPD 350

Query: 351 SVVLNVLLSVFCRAGHIEDTERVLQLAKERGCTPNGATLSRVLKKSNADRFLQAELILPD 410
             V    ++  CR G I +  +V     E G   +  T S ++        +     L D
Sbjct: 351 KFVYTSWIAELCRQGKIVEAFKVKNKMVEEGIDLDLLTYSSLIFGLANKGLMIEAKQLFD 410

Query: 411 ALEAGDVRLSD--ITDVMCHFFNNGMRSQVVRILRAYVVRCYRNPTESI 457
            +    +         ++  +        +  +      R      +  
Sbjct: 411 DMLKRGIIPDSMVFDILIRGYLKQDNPVAISHLHEEMRRRGLLTIDKIT 459


 Score =  172 bits (437), Expect = 3e-41,   Method: Composition-based stats.
 Identities = 34/305 (11%), Positives = 78/305 (25%), Gaps = 57/305 (18%)

Query: 348 ISGSVVLNVLLSVFCRAGHIEDTE-------------------RVL-----QLAKE---- 379
           +   V  N L+  +C+ G +E+                      +      +  KE    
Sbjct: 4   LPDIVTYNSLIDGYCKYGQVEEACLTIKRIRNAECRVDLVSFNALFNGFCKRKMKEEVFI 63

Query: 380 ------RGCTPNGATLSRVLKKSNADRFLQAELILPDALEAGDVRLS--DITDVMCHFFN 431
                 + C PN  T    +        L         +    +  +    T ++  +  
Sbjct: 64  YMGLMWKCCLPNVITYGTWIDTLCKVGDLDTGYKFFKEMRKDGIVPNLIAFTCLIDGYSK 123

Query: 432 NGMRSQVVRILRAYVVRCYRNPTESIPHTVALWALRLGPFDWALGFLAILLASNDEPLSD 491
            G      ++ +      +  P       +     + G  + A  F   +L     P S 
Sbjct: 124 IGNLDFAYQLYKDMCKSMHL-PNVYTYAALINGFCKRGMLERAEWFFLKMLEVGIMPNST 182

Query: 492 RIQRRMHEVVKENRSREILKVLEGHKWDRRSI-LLAPQLQEPTNSSDGAGEVNGRSSEGG 550
                +    K+      +K     + +   + ++A  +    +     G ++ +  E  
Sbjct: 183 VYTSIIDGHFKKGNIDVAMKYFSEMRKESFRLDIVAYGV--VISGLVNNGRLD-KVLEVM 239

Query: 551 NSGGGHHRRDMGPSWMSAMHLVLKEM---------------GVEKEVLMGYKAKLSALIN 595
                +          + MH   K                 G E + +    + +  L  
Sbjct: 240 EDMVRNGLAPDKVVLTTLMHAHFKAGNTKAAYGVYRELLNRGFEPDAV-TISSLIDGLCK 298

Query: 596 DAKKK 600
           D +  
Sbjct: 299 DGRYH 303


>UniRef50_Q8RWS8 Pentatricopeptide repeat-containing protein At2g41720 n=13
           Tax=Magnoliophyta RepID=PP199_ARATH
          Length = 822

 Score =  297 bits (761), Expect = 8e-79,   Method: Composition-based stats.
 Identities = 64/554 (11%), Positives = 162/554 (29%), Gaps = 70/554 (12%)

Query: 95  ERLEYCWGRALLSARHLAGDDDEHINSIVESFEQQFGCVS--GYLRALAINA--ESALEV 150
           +R +  W  + +  R +A +  E ++ ++ S+  +F   +    +R L+     E  + V
Sbjct: 70  DRFQKDWSVSEVVDRLMALNRWEEVDGVLNSWVGRFARKNFPVLIRELSRRGCIELCVNV 129

Query: 151 LQLYQMMEGPVT-TRVATAALHRFLTND-ASEVSGLLQFLKLNNVPLTREFHDQLEKNFV 208
            +  ++ +       +    +     ++   +  GL   ++  +     E +D L     
Sbjct: 130 FKWMKIQKNYCARNDIYNMMIRLHARHNWVDQARGLFFEMQKWSCKPDAETYDALINAHG 189

Query: 209 MRMKTEDAEEVFKDMRNAGVEPVSTHPYNFIFMKTPPFKYMDLLDYYEDMLDRGIVPMNS 268
              +   A  +  DM  A + P  +   N I        + + L+  + M D G+ P   
Sbjct: 190 RAGQWRWAMNLMDDMLRAAIAPSRSTYNNLINACGSSGNWREALEVCKKMTDNGVGPDLV 249

Query: 269 TFRILSRQTQNGGLVNQHFSALARGTTTGSDRRHETEGHGGTQAFFATRLEELARLKSST 328
           T  I+    ++G   ++  S                      +    T    +  L    
Sbjct: 250 THNIVLSAYKSGRQYSKALSYFELMKGAKV------------RPDTTTFNIIIYCLSKLG 297

Query: 329 TLDDALRVLRRMDVEGTPLISGSVVLNVLLSVFCRAGHIEDTERVLQLAKERGCTPNGAT 388
               AL +   M  +        V    ++ ++   G IE+   V +     G  PN  +
Sbjct: 298 QSSQALDLFNSMREKRAECRPDVVTFTSIMHLYSVKGEIENCRAVFEAMVAEGLKPNIVS 357

Query: 389 LSRVLKKSNADRFLQAELILPDALEAGDVRLS--DITDVMCHFFNNGMRSQVVRILRAYV 446
            + ++            L +   ++   +       T ++  +  +    +   +    +
Sbjct: 358 YNALMGAYAVHGMSGTALSVLGDIKQNGIIPDVVSYTCLLNSYGRSRQPGKAKEVF-LMM 416

Query: 447 VRCYRNPTESIPHTVALWALRLGPFDWALGFLAILLASNDEPLSDR-------------- 492
            +  R P     + +       G    A+     +     +P                  
Sbjct: 417 RKERRKPNVVTYNALIDAYGSNGFLAEAVEIFRQMEQDGIKPNVVSVCTLLAACSRSKKK 476

Query: 493 ---------------------IQRRMHEVVKENRSREILKVLEGHKWDRRS--------- 522
                                    +   +      + + + +  +  +           
Sbjct: 477 VNVDTVLSAAQSRGINLNTAAYNSAIGSYINAAELEKAIALYQSMRKKKVKADSVTFTIL 536

Query: 523 ILLAPQLQEPTNSSDGAGEVNGRS----SEGGNSGGGHHRRDMGPSWMSAMHLVLKEMGV 578
           I  + ++ +   +     E+   S     E  +S    + +    +   ++   +K  G 
Sbjct: 537 ISGSCRMSKYPEAISYLKEMEDLSIPLTKEVYSSVLCAYSKQGQVTEAESIFNQMKMAGC 596

Query: 579 EKEVLMGYKAKLSA 592
           E +V+  Y + L A
Sbjct: 597 EPDVI-AYTSMLHA 609


 Score =  281 bits (719), Expect = 5e-74,   Method: Composition-based stats.
 Identities = 56/502 (11%), Positives = 144/502 (28%), Gaps = 30/502 (5%)

Query: 105 LLSARHLAGDDDEHINSIVESFEQQFGCVSG-------YLRALAINAESALEVLQLYQMM 157
           ++ + + +G       S  E  +               Y  +    +  AL++    +  
Sbjct: 253 IVLSAYKSGRQYSKALSYFELMKGAKVRPDTTTFNIIIYCLSKLGQSSQALDLFNSMREK 312

Query: 158 EGPVTTRV--ATAALHRFL-TNDASEVSGLLQFLKLNNVPLTREFHDQLEKNFVMRMKTE 214
                  V   T+ +H +    +      + + +    +      ++ L   + +   + 
Sbjct: 313 RAECRPDVVTFTSIMHLYSVKGEIENCRAVFEAMVAEGLKPNIVSYNALMGAYAVHGMSG 372

Query: 215 DAEEVFKDMRNAGVEPVSTHPYNFIFMKTPPFKYMDLLDYYEDMLDRGIVPMNSTFRILS 274
            A  V  D++  G+ P        +       +     + +  M      P   T+  L 
Sbjct: 373 TALSVLGDIKQNGIIPDVVSYTCLLNSYGRSRQPGKAKEVFLMMRKERRKPNVVTYNALI 432

Query: 275 RQTQNGGLVNQHFSALARGTTTGSDRRHETEGHGGTQAFFATRLEELARLKSSTTLDDAL 334
               + G + +              R+ E +G         T L   +R K    +D   
Sbjct: 433 DAYGSNGFLAEAVEIF---------RQMEQDGIKPNVVSVCTLLAACSRSKKKVNVD--- 480

Query: 335 RVLRRMDVEGTPLISGSVVLNVLLSVFCRAGHIEDTERVLQLAKERGCTPNGATLSRVLK 394
            VL      G  L   +   N  +  +  A  +E    + Q  +++    +  T + ++ 
Sbjct: 481 TVLSAAQSRGINL--NTAAYNSAIGSYINAAELEKAIALYQSMRKKKVKADSVTFTILIS 538

Query: 395 KSNADRFLQAELILPDALEAGDVRLS--DITDVMCHFFNNGMRSQVVRILRAYVVRCYRN 452
            S         +     +E   + L+    + V+C +   G  ++   I     +     
Sbjct: 539 GSCRMSKYPEAISYLKEMEDLSIPLTKEVYSSVLCAYSKQGQVTEAESIFNQMKMAGC-E 597

Query: 453 PTESIPHTVALWALRLGPFDWALGFLAILLASNDEPLSDRIQRRMHEVVKENRSREILKV 512
           P      ++         +  A      + A+  EP S      M    K  +   +  +
Sbjct: 598 PDVIAYTSMLHAYNASEKWGKACELFLEMEANGIEPDSIACSALMRAFNKGGQPSNVFVL 657

Query: 513 LEGHKWDRRSILLAPQLQEPTNSSDGAGEVNGRSSEGGNSGGGHHRRDMGPSWMSAMHLV 572
           ++  +        A   +     S        + +         +   +     + M  +
Sbjct: 658 MDLMREKEIPFTGAVFFE---IFSACNTLQEWKRAIDLIQMMDPYLPSLSIGLTNQMLHL 714

Query: 573 LKEMGVEKEVLMGYKAKLSALI 594
             + G  + ++  +   +++ +
Sbjct: 715 FGKSGKVEAMMKLFYKIIASGV 736


 Score =  250 bits (640), Expect = 8e-65,   Method: Composition-based stats.
 Identities = 70/562 (12%), Positives = 160/562 (28%), Gaps = 72/562 (12%)

Query: 25  EVMVPVWSRLCDKVIAAYKAGEDIVVLQHFEELRATP-ELDVIAHDSLISAAPDLTVGAV 83
             + P  S   + + A   +G     L+  +++       D++ H+ ++SA       + 
Sbjct: 207 AAIAPSRSTYNNLINACGSSGNWREALEVCKKMTDNGVGPDLVTHNIVLSAYKSGRQYSK 266

Query: 84  EKKE-DDRAAKKERLEYCWGRALLSARHLAGDDDEHINSIVESFEQQFGCVSG------- 135
                +     K R +      ++      G   + ++      E++  C          
Sbjct: 267 ALSYFELMKGAKVRPDTTTFNIIIYCLSKLGQSSQALDLFNSMREKRAECRPDVVTFTSI 326

Query: 136 -YLRALAINAESALEVLQLYQMMEGPVTTRVATAALHRFLTNDAS-EVSGLLQFLKLNNV 193
            +L ++    E+   V +               A +  +  +  S     +L  +K N +
Sbjct: 327 MHLYSVKGEIENCRAVFEAMVAEGLKPNIVSYNALMGAYAVHGMSGTALSVLGDIKQNGI 386

Query: 194 PLTREFHDQLEKNFVMRMKTEDAEEVFKDMRNAGVEPVSTHPYNFIFMKTPPFKYMDLLD 253
                 +  L  ++    +   A+EVF  MR    +P        I          + ++
Sbjct: 387 IPDVVSYTCLLNSYGRSRQPGKAKEVFLMMRKERRKPNVVTYNALIDAYGSNGFLAEAVE 446

Query: 254 YYEDMLDRGIVPMNSTFRILSRQTQNGGLVNQHFSALARGTTTGSD-------------- 299
            +  M   GI P   +   L              + L+   + G +              
Sbjct: 447 IFRQMEQDGIKPNVVSVCTLLAACSRSKKKVNVDTVLSAAQSRGINLNTAAYNSAIGSYI 506

Query: 300 ---------RRHETEGHGGTQAFFATRLEELARLKSSTTLDDALRVLRRMDVEGTPLISG 350
                      +++      +A   T    ++     +   +A+  L+ M+    PL   
Sbjct: 507 NAAELEKAIALYQSMRKKKVKADSVTFTILISGSCRMSKYPEAISYLKEMEDLSIPLTKE 566

Query: 351 SVVLNVLLSVFCRAGHIEDTERVLQLAKERGCTPNGATLSRVLKKSNADRFLQAELILPD 410
               + +L  + + G + + E +    K  GC P+    + +L   NA         L  
Sbjct: 567 V--YSSVLCAYSKQGQVTEAESIFNQMKMAGCEPDVIAYTSMLHAYNASEKWGKACELFL 624

Query: 411 ALEAGDVRLSD--ITDVMCHFFNNGMRSQVVRILRAYVVRCYRNPTESIP---------- 458
            +EA  +       + +M  F   G  S V  ++     +                    
Sbjct: 625 EMEANGIEPDSIACSALMRAFNKGGQPSNVFVLMDLMREKEIPFTGAVFFEIFSACNTLQ 684

Query: 459 ------------------------HTVALWALRLGPFDWALGFLAILLASNDEPLSDRIQ 494
                                   + +     + G  +  +     ++AS          
Sbjct: 685 EWKRAIDLIQMMDPYLPSLSIGLTNQMLHLFGKSGKVEAMMKLFYKIIASGVGINLKTYA 744

Query: 495 RRMHEVVKENRSREILKVLEGH 516
             +  ++     R+ ++VLE  
Sbjct: 745 ILLEHLLAVGNWRKYIEVLEWM 766


 Score =  240 bits (613), Expect = 1e-61,   Method: Composition-based stats.
 Identities = 62/436 (14%), Positives = 120/436 (27%), Gaps = 49/436 (11%)

Query: 171 HRFLTNDASEVSGLLQFLKLNNVPLTREFHDQLEKNFVMRMKTEDAEEVFKDMR-NAGVE 229
                N   EV G+L                 L +    R   E    VFK M+      
Sbjct: 84  RLMALNRWEEVDGVLNSWVGRFARKN---FPVLIRELSRRGCIELCVNVFKWMKIQKNYC 140

Query: 230 PVSTHPYNFIFMKTPPFKYMDLLDYYEDMLDRGIVPMNSTFRILSRQTQNGGLVNQHFSA 289
             +      I +             + +M      P   T+  L       G      + 
Sbjct: 141 ARNDIYNMMIRLHARHNWVDQARGLFFEMQKWSCKPDAETYDALINAHGRAGQWRWAMNL 200

Query: 290 LARGTTTGSDRRHETEGHGGTQAFFATRLEELARLKSSTTLDDALRVLRRMDVEGTPLIS 349
           +                        +T    +    SS    +AL V ++M   G     
Sbjct: 201 MDDMLRAAI------------APSRSTYNNLINACGSSGNWREALEVCKKMTDNGVG--P 246

Query: 350 GSVVLNVLLSVFCRAGH-IEDTERVLQLAKERGCTPNGATLSRVLKKSNADRFLQAELIL 408
             V  N++LS + ++G          +L K     P+  T + ++   +        L L
Sbjct: 247 DLVTHNIVLSAY-KSGRQYSKALSYFELMKGAKVRPDTTTFNIIIYCLSKLGQSSQALDL 305

Query: 409 PDALEAG--DVRLS--DITDVMCHFFNNGMRSQVVRILRAYVVRCYRNPTESIPHTVALW 464
            +++     + R      T +M  +   G       +  A V    + P     + +   
Sbjct: 306 FNSMREKRAECRPDVVTFTSIMHLYSVKGEIENCRAVFEAMVAEGLK-PNIVSYNALMGA 364

Query: 465 ALRLGPFDWALGFLAILLASNDEPLSDRIQRRMHEVVKENRSREILKVLEGHKWDRRSIL 524
               G    AL  L  +  +   P        ++   +  +  +  +V    + +RR   
Sbjct: 365 YAVHGMSGTALSVLGDIKQNGIIPDVVSYTCLLNSYGRSRQPGKAKEVFLMMRKERRK-- 422

Query: 525 LAPQLQEPTNSSDGAGEVNGRSSEGGNSGGGHHRRDMGPSWMSAMHLVLKEMGVEKEVLM 584
                    N       ++   S G              +    +   +++ G++  V+ 
Sbjct: 423 --------PNVVTYNALIDAYGSNGF------------LAEAVEIFRQMEQDGIKPNVVS 462

Query: 585 GYKAKLSALINDAKKK 600
                L A  + +KKK
Sbjct: 463 V--CTLLAACSRSKKK 476


 Score =  233 bits (594), Expect = 2e-59,   Method: Composition-based stats.
 Identities = 56/548 (10%), Positives = 144/548 (26%), Gaps = 101/548 (18%)

Query: 36  DKVIAAYKAGED-IVVLQHFEELRATP-ELDVIAHDSLISAAPDLTVGAVEKKEDDRAAK 93
           + V++AYK+G      L +FE ++      D    + +I     L   +        + +
Sbjct: 252 NIVLSAYKSGRQYSKALSYFELMKGAKVRPDTTTFNIIIYCLSKLGQSSQALDLF-NSMR 310

Query: 94  KERLEYCWGRAL---LSARHLAGDDDEHINSIVESFEQQFGCVSGYLRALAINAES---- 146
           ++R E          +   +    + E+  ++ E+   +    +       + A +    
Sbjct: 311 EKRAECRPDVVTFTSIMHLYSVKGEIENCRAVFEAMVAEGLKPNIVSYNALMGAYAVHGM 370

Query: 147 ---ALEVLQLYQMMEGPVTTRVATAALHRFLTNDAS-EVSGLLQFLKLNNVPLTREFHDQ 202
              AL VL   +           T  L+ +  +    +   +   ++          ++ 
Sbjct: 371 SGTALSVLGDIKQNGIIPDVVSYTCLLNSYGRSRQPGKAKEVFLMMRKERRKPNVVTYNA 430

Query: 203 LEKNFVMRMKTEDAEEVFKDMRNAGVEPVSTHPYNFIFMKTPPFK--------------- 247
           L   +       +A E+F+ M   G++P        +   +   K               
Sbjct: 431 LIDAYGSNGFLAEAVEIFRQMEQDGIKPNVVSVCTLLAACSRSKKKVNVDTVLSAAQSRG 490

Query: 248 --------------------YMDLLDYYEDMLDRGIVPMNSTFRILSRQTQNGGLVNQHF 287
                                   +  Y+ M  + +   + TF IL   +       +  
Sbjct: 491 INLNTAAYNSAIGSYINAAELEKAIALYQSMRKKKVKADSVTFTILISGSCRMSKYPEAI 550

Query: 288 SALARGTTTGSDRRHETEGHGGTQAFFATRLEELARLKSSTTLDDALRVLRRMDVEGTPL 347
           S L            E                 L        + +A  +  +M + G   
Sbjct: 551 SYLKEMEDLSIPLTKE------------VYSSVLCAYSKQGQVTEAESIFNQMKMAGC-- 596

Query: 348 ISGSVVLNVLLSVFCRAGHIEDTERVLQLAKERGCTPNGATLSRVLKKSNADRFLQAELI 407
               +    +L  +  +        +    +  G  P+    S +++  N         +
Sbjct: 597 EPDVIAYTSMLHAYNASEKWGKACELFLEMEANGIEPDSIACSALMRAFNKGGQPSNVFV 656

Query: 408 LPDALEAGDVR----------------------------LSDI---------TDVMCHFF 430
           L D +   ++                             +              ++  F 
Sbjct: 657 LMDLMREKEIPFTGAVFFEIFSACNTLQEWKRAIDLIQMMDPYLPSLSIGLTNQMLHLFG 716

Query: 431 NNGMRSQVVRILRAYVVRCYRNPTESIPHTVALWALRLGPFDWALGFLAILLASNDEPLS 490
            +G    ++++    +              +    L +G +   +  L  +  +  +P +
Sbjct: 717 KSGKVEAMMKLFYKIIASGVGI-NLKTYAILLEHLLAVGNWRKYIEVLEWMSGAGIQPSN 775

Query: 491 DRIQRRMH 498
              +  + 
Sbjct: 776 QMYRDIIS 783


 Score =  164 bits (416), Expect = 7e-39,   Method: Composition-based stats.
 Identities = 59/403 (14%), Positives = 139/403 (34%), Gaps = 28/403 (6%)

Query: 28  VPVWSRLCDKVIAAYKAGEDIVVLQHFEELRATPELDVIAHDSLISAAPDLTVGAVEKKE 87
           V  ++ L +    + + G+   V     + R  P   V+ +++LI A       A   + 
Sbjct: 390 VVSYTCLLNSYGRSRQPGKAKEVFLMMRKERRKPN--VVTYNALIDAYGSNGFLAEAVEI 447

Query: 88  DDRAAKKERLEYCWGRALLSARHLAGDDDEHINSIVESFEQQFGCVSGYLRALAI----- 142
             +  +            L A         ++++++ + + +   ++      AI     
Sbjct: 448 FRQMEQDGIKPNVVSVCTLLAACSRSKKKVNVDTVLSAAQSRGINLNTAAYNSAIGSYIN 507

Query: 143 --NAESALEVLQLYQMMEGPVTTRVATAALHRFLT-NDASEVSGLLQFLKLNNVPLTREF 199
               E A+ + Q  +  +    +   T  +      +   E    L+ ++  ++PLT+E 
Sbjct: 508 AAELEKAIALYQSMRKKKVKADSVTFTILISGSCRMSKYPEAISYLKEMEDLSIPLTKEV 567

Query: 200 HDQLEKNFVMRMKTEDAEEVFKDMRNAGVEPVSTHPYNFIFMKTPPFKYMDLLDYYEDML 259
           +  +   +  + +  +AE +F  M+ AG EP      + +       K+    + + +M 
Sbjct: 568 YSSVLCAYSKQGQVTEAESIFNQMKMAGCEPDVIAYTSMLHAYNASEKWGKACELFLEME 627

Query: 260 DRGIVPMNSTFRILSRQTQNGGLVNQHFSALARGTTTGSDRRHETEGHGGTQAFFATRLE 319
             GI P +     L R    GG              +      +           A   E
Sbjct: 628 ANGIEPDSIACSALMRAFNKGGQ------------PSNVFVLMDLMREKEIPFTGAVFFE 675

Query: 320 ELARLKSSTTLDDALRVLRRMDVEGTPLISGSVVL--NVLLSVFCRAGHIEDTERVLQLA 377
             +   +      A+ +++ MD    P +    +   N +L +F ++G +E   ++    
Sbjct: 676 IFSACNTLQEWKRAIDLIQMMD----PYLPSLSIGLTNQMLHLFGKSGKVEAMMKLFYKI 731

Query: 378 KERGCTPNGATLSRVLKKSNADRFLQAELILPDALEAGDVRLS 420
              G   N  T + +L+   A    +  + + + +    ++ S
Sbjct: 732 IASGVGINLKTYAILLEHLLAVGNWRKYIEVLEWMSGAGIQPS 774


 Score = 75.7 bits (185), Expect = 4e-12,   Method: Composition-based stats.
 Identities = 45/273 (16%), Positives = 83/273 (30%), Gaps = 37/273 (13%)

Query: 9   RPTNSGEVAENVGAFTEVMVPVWSRLCDKVIAAY-KAGEDIVVLQHFEELRATP-ELDVI 66
           R +   E    +    ++ +P+   +   V+ AY K G+       F +++    E DVI
Sbjct: 542 RMSKYPEAISYLKEMEDLSIPLTKEVYSSVLCAYSKQGQVTEAESIFNQMKMAGCEPDVI 601

Query: 67  AHDSLISAAPDLTVGAVEKKEDDRAAKKERLEYCWGRALLSARHLAGDDDEHINSI-VES 125
           A+ S++ A                                +A    G   E    +    
Sbjct: 602 AYTSMLHA-------------------------------YNASEKWGKACELFLEMEANG 630

Query: 126 FEQQFGCVSGYLRALAI--NAESALEVLQLYQMMEGPVTTRVATAALHR-FLTNDASEVS 182
            E      S  +RA        +   ++ L +  E P T  V            +     
Sbjct: 631 IEPDSIACSALMRAFNKGGQPSNVFVLMDLMREKEIPFTGAVFFEIFSACNTLQEWKRAI 690

Query: 183 GLLQFLKLNNVPLTREFHDQLEKNFVMRMKTEDAEEVFKDMRNAGVEPVSTHPYNFIFMK 242
            L+Q +      L+    +Q+   F    K E   ++F  +  +GV          +   
Sbjct: 691 DLIQMMDPYLPSLSIGLTNQMLHLFGKSGKVEAMMKLFYKIIASGVGINLKTYAILLEHL 750

Query: 243 TPPFKYMDLLDYYEDMLDRGIVPMNSTFRILSR 275
                +   ++  E M   GI P N  +R +  
Sbjct: 751 LAVGNWRKYIEVLEWMSGAGIQPSNQMYRDIIS 783


>UniRef50_Q9ZUA2 Pentatricopeptide repeat-containing protein At2g01740 n=1
           Tax=Arabidopsis thaliana RepID=PP141_ARATH
          Length = 559

 Score =  297 bits (760), Expect = 9e-79,   Method: Composition-based stats.
 Identities = 49/431 (11%), Positives = 117/431 (27%), Gaps = 39/431 (9%)

Query: 119 INSIVESFEQQFGCVSGYLRALAIN----------AESALEVLQLYQMMEGPVTTRVATA 168
              IV S  +             I+          A   LE L+               +
Sbjct: 75  AEDIVHSMPRFGCEPDVISYNSLIDGHCRNGDIRSASLVLESLRASHGFICKPDIVSFNS 134

Query: 169 ALHRFLTNDASEVSGLLQFLKLNNVPLTREFHDQLEKNFVMRMKTEDAEEVFKDMRNAGV 228
             + F      +   +   + L         +      F    + + A + F  M+   +
Sbjct: 135 LFNGFSKMKMLDEVFVYMGVMLKCCSPNVVTYSTWIDTFCKSGELQLALKSFHSMKRDAL 194

Query: 229 EPVSTHPYNFIFMKTPPFKYMDLLDYYEDMLDRGIVPMNSTFRILSRQTQNGGLVNQHFS 288
            P        I            +  Y++M    +     T+  L       G + +   
Sbjct: 195 SPNVVTFTCLIDGYCKAGDLEVAVSLYKEMRRVRMSLNVVTYTALIDGFCKKGEMQRAEE 254

Query: 289 ALARGT-----------------------TTGSDRRHETEGHGGTQAFFATRLEELARLK 325
             +R                         +  + +      + G +         ++ L 
Sbjct: 255 MYSRMVEDRVEPNSLVYTTIIDGFFQRGDSDNAMKFLAKMLNQGMRLDITAYGVIISGLC 314

Query: 326 SSTTLDDALRVLRRMDVEGTPLISGSVVLNVLLSVFCRAGHIEDTERVLQLAKERGCTPN 385
            +  L +A  ++  M+     L+   V+   +++ + ++G ++    +     ERG  P+
Sbjct: 315 GNGKLKEATEIVEDMEKS--DLVPDMVIFTTMMNAYFKSGRMKAAVNMYHKLIERGFEPD 372

Query: 386 GATLSRVLKKSNADRFLQAELILPDALEAGDVRLSDITDVMCHFFNNGMRSQVVRILRAY 445
              LS ++     +  L   ++     +A DV     T ++      G   +V R+    
Sbjct: 373 VVALSTMIDGIAKNGQLHEAIVYFCIEKANDV---MYTVLIDALCKEGDFIEVERLFSKI 429

Query: 446 VVRCYRNPTESIPHTVALWALRLGPFDWALGFLAILLASNDEPLSDRIQRRMHEVVKENR 505
                  P + +  +      + G    A      ++              ++ +  +  
Sbjct: 430 SEAGLV-PDKFMYTSWIAGLCKQGNLVDAFKLKTRMVQEGLLLDLLAYTTLIYGLASKGL 488

Query: 506 SREILKVLEGH 516
             E  +V +  
Sbjct: 489 MVEARQVFDEM 499


 Score =  293 bits (750), Expect = 1e-77,   Method: Composition-based stats.
 Identities = 53/431 (12%), Positives = 112/431 (25%), Gaps = 54/431 (12%)

Query: 149 EVLQLYQMMEGPVTTRVATAALHRFLTNDASE---VSGLLQFLKLNNVPLTREFHDQLEK 205
           EV     +M    +  V T +        + E          +K + +         L  
Sbjct: 147 EVFVYMGVMLKCCSPNVVTYSTWIDTFCKSGELQLALKSFHSMKRDALSPNVVTFTCLID 206

Query: 206 NFVMRMKTEDAEEVFKDMRNAGVEPVSTHPYNFIFMKTPPFKYMDLLDYYEDMLDRGIVP 265
            +      E A  ++K+MR   +          I       +     + Y  M++  + P
Sbjct: 207 GYCKAGDLEVAVSLYKEMRRVRMSLNVVTYTALIDGFCKKGEMQRAEEMYSRMVEDRVEP 266

Query: 266 MNSTFRILSRQTQNGGLVNQHFSALARGTTTGSDRRHETEGHGGTQAFFATRLEELARLK 325
            +  +  +       G  +     LA+                G +         ++ L 
Sbjct: 267 NSLVYTTIIDGFFQRGDSDNAMKFLAKMLNQ------------GMRLDITAYGVIISGLC 314

Query: 326 SSTTLDDALRVLRRMDVEGTPLISGSVVLNVLLSVFCRAGHIEDTERVLQLAKERGCTPN 385
            +  L +A  ++  M+     L+   V+   +++ + ++G ++    +     ERG  P+
Sbjct: 315 GNGKLKEATEIVEDMEKS--DLVPDMVIFTTMMNAYFKSGRMKAAVNMYHKLIERGFEPD 372

Query: 386 GAT------------------------------LSRVLKKSNADRFLQAELILPDALEAG 415
                                             + ++     +        L   +   
Sbjct: 373 VVALSTMIDGIAKNGQLHEAIVYFCIEKANDVMYTVLIDALCKEGDFIEVERLFSKISEA 432

Query: 416 DVRLS--DITDVMCHFFNNGMRSQVVRILRAYVVRCYRNPTESIPHTVALWALRLGPFDW 473
            +       T  +      G      ++    V             T+       G    
Sbjct: 433 GLVPDKFMYTSWIAGLCKQGNLVDAFKLKTRMVQEGLLL-DLLAYTTLIYGLASKGLMVE 491

Query: 474 ALGFLAILLASNDEPLSDRIQRRMHEVVKENRSREILKVLEGHKWDRRSILLAPQLQEPT 533
           A      +L S   P S      +    KE        +L      RR ++ A  + +  
Sbjct: 492 ARQVFDEMLNSGISPDSAVFDLLIRAYEKEGNMAAASDLL--LDMQRRGLVTA--VSDAD 547

Query: 534 NSSDGAGEVNG 544
            S     EVN 
Sbjct: 548 CSKQCGNEVNC 558


 Score =  281 bits (720), Expect = 4e-74,   Method: Composition-based stats.
 Identities = 50/429 (11%), Positives = 114/429 (26%), Gaps = 22/429 (5%)

Query: 178 ASEVSGLLQFLKLNNVPLTREFHDQLEKNFVMRMKTEDAEEVFKDMRNAGVEPVSTHPYN 237
             E    L  L+ ++        ++     +       + +    + + G  P  +   +
Sbjct: 2   VREALQFLSRLRKSSNLPDPFTCNKHIHQLINSNCGILSLKFLAYLVSRGYTPHRSSFNS 61

Query: 238 FIFMKTPPFKYMDLLDYYEDMLDRGIVPMNSTFRILSRQTQNGGLVNQHFSALARGTTTG 297
            +       +     D    M   G  P   ++  L       G +      L     + 
Sbjct: 62  VVSFVCKLGQVKFAEDIVHSMPRFGCEPDVISYNSLIDGHCRNGDIRSASLVLESLRASH 121

Query: 298 SDRRHETEGHGGTQAFFATRLEELARLKSSTTLDDALRVLRRMDVEGTPLISGSVVLNVL 357
                        +    +             LD+    +  M           V  +  
Sbjct: 122 GFI---------CKPDIVSFNSLFNGFSKMKMLDEVFVYMGVMLK---CCSPNVVTYSTW 169

Query: 358 LSVFCRAGHIEDTERVLQLAKERGCTPNGATLSRVLKKSNADRFLQAELILPDALEA--G 415
           +  FC++G ++   +     K    +PN  T + ++        L+  + L   +     
Sbjct: 170 IDTFCKSGELQLALKSFHSMKRDALSPNVVTFTCLIDGYCKAGDLEVAVSLYKEMRRVRM 229

Query: 416 DVRLSDITDVMCHFFNNGMRSQVVRILRAYVVRCYRNPTESIPHTVALWALRLGPFDWAL 475
            + +   T ++  F   G   +   +    V      P   +  T+     + G  D A+
Sbjct: 230 SLNVVTYTALIDGFCKKGEMQRAEEMYSRMVEDRV-EPNSLVYTTIIDGFFQRGDSDNAM 288

Query: 476 GFLAILLASNDEPLSDRIQRRMHEVVKENRSREILKVLEGH---KWDRRSILLAPQLQEP 532
            FLA +L              +  +    + +E  +++E           ++    +   
Sbjct: 289 KFLAKMLNQGMRLDITAYGVIISGLCGNGKLKEATEIVEDMEKSDLVPDMVIFTTMMNAY 348

Query: 533 TNSSDGAGEVNGR----SSEGGNSGGGHHRRDMGPSWMSAMHLVLKEMGVEKEVLMGYKA 588
             S      VN                      G +    +H  +    +EK   + Y  
Sbjct: 349 FKSGRMKAAVNMYHKLIERGFEPDVVALSTMIDGIAKNGQLHEAIVYFCIEKANDVMYTV 408

Query: 589 KLSALINDA 597
            + AL  + 
Sbjct: 409 LIDALCKEG 417


 Score =  235 bits (601), Expect = 3e-60,   Method: Composition-based stats.
 Identities = 53/491 (10%), Positives = 137/491 (27%), Gaps = 70/491 (14%)

Query: 29  PVWSRLCDKVIAAYKAGEDIVVLQHFEELRATP-ELDVIAHDSLISA--------APDLT 79
           P  S     V    K G+          +     E DVI+++SLI          +  L 
Sbjct: 54  PHRSSFNSVVSFVCKLGQVKFAEDIVHSMPRFGCEPDVISYNSLIDGHCRNGDIRSASLV 113

Query: 80  VGAVEKKEDDRAAKKERLEYCWGRALLSARHLAGDDDEHINSIVESFEQQFGCVSGYLRA 139
           + ++         K + + +       S   +  +   ++  +++         S ++  
Sbjct: 114 LESLRASH-GFICKPDIVSFNSLFNGFSKMKMLDEVFVYMGVMLKCCSPNVVTYSTWIDT 172

Query: 140 LAINAESALEVLQLYQMMEGPVTTRV--ATAALHRFLT-NDASEVSGLLQFLKLNNVPLT 196
              + E  L +   + M    ++  V   T  +  +    D      L + ++   + L 
Sbjct: 173 FCKSGELQLALKSFHSMKRDALSPNVVTFTCLIDGYCKAGDLEVAVSLYKEMRRVRMSLN 232

Query: 197 REFHDQLEKNFVMRMKTEDAEEVFKDMRNAGVEPVSTHPYNFIFMKTPPFKYMDLLDYYE 256
              +  L   F  + + + AEE++  M    VEP S      I          + + +  
Sbjct: 233 VVTYTALIDGFCKKGEMQRAEEMYSRMVEDRVEPNSLVYTTIIDGFFQRGDSDNAMKFLA 292

Query: 257 DMLDRGIVPMNSTFRILSRQTQNGGLVNQHFSALARGTTTGSDRRHE------------- 303
            ML++G+    + + ++       G + +    +     +                    
Sbjct: 293 KMLNQGMRLDITAYGVIISGLCGNGKLKEATEIVEDMEKSDLVPDMVIFTTMMNAYFKSG 352

Query: 304 -------------TEGHGGTQAFFATRLE---------------------------ELAR 323
                          G        +T ++                            +  
Sbjct: 353 RMKAAVNMYHKLIERGFEPDVVALSTMIDGIAKNGQLHEAIVYFCIEKANDVMYTVLIDA 412

Query: 324 LKSSTTLDDALRVLRRMDVEGTPLISGSVVLNVLLSVFCRAGHIEDTERVLQLAKERGCT 383
           L       +  R+  ++   G  L+    +    ++  C+ G++ D  ++     + G  
Sbjct: 413 LCKEGDFIEVERLFSKISEAG--LVPDKFMYTSWIAGLCKQGNLVDAFKLKTRMVQEGLL 470

Query: 384 PNGATLSRVLKKSNADRFLQAELILPDALEAGDVRLSD--ITDVMCHFFNNGMRSQVVRI 441
            +    + ++    +   +     + D +    +         ++  +   G  +    +
Sbjct: 471 LDLLAYTTLIYGLASKGLMVEARQVFDEMLNSGISPDSAVFDLLIRAYEKEGNMAAASDL 530

Query: 442 LRAYVVRCYRN 452
           L     R    
Sbjct: 531 LLDMQRRGLVT 541


 Score =  193 bits (492), Expect = 1e-47,   Method: Composition-based stats.
 Identities = 30/278 (10%), Positives = 80/278 (28%), Gaps = 19/278 (6%)

Query: 247 KYMDLLDYYEDMLDRGIVPMNSTFRILSRQTQNGGLVNQHFSALARGTTTGSDRRHETEG 306
              + L +   +     +P   T             ++Q  ++     +        + G
Sbjct: 1   MVREALQFLSRLRKSSNLPDPFTCN---------KHIHQLINSNCGILSLKFLAYLVSRG 51

Query: 307 HGGTQAFFATRLEELARLKSSTTLDDALRVLRRMDVEGTPLISGSVVLNVLLSVFCRAGH 366
           +   ++ F + +  + +L     +  A  ++  M   G       +  N L+   CR G 
Sbjct: 52  YTPHRSSFNSVVSFVCKL---GQVKFAEDIVHSMPRFGC--EPDVISYNSLIDGHCRNGD 106

Query: 367 IEDTERVLQLAK-ERG--CTPNGATLSRVLKKSNADRFLQAELILPDALEAGDVR-LSDI 422
           I     VL+  +   G  C P+  + + +    +  + L    +    +       +   
Sbjct: 107 IRSASLVLESLRASHGFICKPDIVSFNSLFNGFSKMKMLDEVFVYMGVMLKCCSPNVVTY 166

Query: 423 TDVMCHFFNNGMRSQVVRILRAYVVRCYRNPTESIPHTVALWALRLGPFDWALGFLAILL 482
           +  +  F  +G     ++   +       +P       +     + G  + A+     + 
Sbjct: 167 STWIDTFCKSGELQLALKSFHSMKRDAL-SPNVVTFTCLIDGYCKAGDLEVAVSLYKEMR 225

Query: 483 ASNDEPLSDRIQRRMHEVVKENRSREILKVLEGHKWDR 520
                         +    K+   +   ++      DR
Sbjct: 226 RVRMSLNVVTYTALIDGFCKKGEMQRAEEMYSRMVEDR 263


 Score =  162 bits (410), Expect = 4e-38,   Method: Composition-based stats.
 Identities = 40/321 (12%), Positives = 92/321 (28%), Gaps = 44/321 (13%)

Query: 282 LVNQHFSALARGTTTGSDRRHETEGHGGTQAFFATRLEELARLKSSTTLDDALRVLRRMD 341
           +V +    L+R   +                   T  + + +L +S     +L+ L  + 
Sbjct: 1   MVREALQFLSRLRKSS------------NLPDPFTCNKHIHQLINSNCGILSLKFLAYLV 48

Query: 342 VEGTPLISGSVVLNVLLSVFCRAGHIEDTERVLQLAKERGCTPNGATLSRVLKKSNADRF 401
             G          N ++S  C+ G ++  E ++      GC P+  + + ++     +  
Sbjct: 49  SRG--YTPHRSSFNSVVSFVCKLGQVKFAEDIVHSMPRFGCEPDVISYNSLIDGHCRNGD 106

Query: 402 LQAELILPDALEAG---DVRLS--DITDVMCHFFNNGMRSQVVRILRAYVVRCYRNPTES 456
           +++  ++ ++L A      +        +   F    M  +V   +   +     +P   
Sbjct: 107 IRSASLVLESLRASHGFICKPDIVSFNSLFNGFSKMKMLDEVFVYMGVMLK--CCSPNVV 164

Query: 457 IPHTVALWALRLGPFDWALGFLAILLASNDEPLSDRIQRRMHEVVKENRSREILKVLEGH 516
              T      + G    AL     +      P        +    K       + + +  
Sbjct: 165 TYSTWIDTFCKSGELQLALKSFHSMKRDALSPNVVTFTCLIDGYCKAGDLEVAVSLYKEM 224

Query: 517 KWDRRSILLAPQLQEPTNSSDGAGEVNGRSSEGGNSGGGHHRRDMGPSWMSAMHLVLKEM 576
           +  R S+          N       ++G   +G                   M+  + E 
Sbjct: 225 RRVRMSL----------NVVTYTALIDGFCKKGEMQRA------------EEMYSRMVED 262

Query: 577 GVEKEVLMGYKAKLSALINDA 597
            VE   L+ Y   +       
Sbjct: 263 RVEPNSLV-YTTIIDGFFQRG 282


 Score =  129 bits (325), Expect = 3e-28,   Method: Composition-based stats.
 Identities = 45/336 (13%), Positives = 89/336 (26%), Gaps = 29/336 (8%)

Query: 18  ENVGAFTEVMVPVWSRLCDKVIAAYKAGEDIVVLQHFEELRATPELDVIAHDSLISAAPD 77
           E       + V  ++ L D      +      +     E R  P    + + ++I     
Sbjct: 223 EMRRVRMSLNVVTYTALIDGFCKKGEMQRAEEMYSRMVEDRVEPN--SLVYTTIIDGFFQ 280

Query: 78  LTVGAVEKKEDDRAAKKE-RLEYCWGRALLSARHLAGDDDEHINSIVESFEQQFGCVSGY 136
                   K   +   +  RL+      ++S     G   E    IVE  E+        
Sbjct: 281 RGDSDNAMKFLAKMLNQGMRLDITAYGVIISGLCGNGKLKE-ATEIVEDMEKSDLVPDMV 339

Query: 137 LRALAINA-------ESALEVLQLYQMMEGPVTTRVATAALHRFLTND-ASEVSGLLQFL 188
           +    +NA       ++A+ +                +  +     N    E        
Sbjct: 340 IFTTMMNAYFKSGRMKAAVNMYHKLIERGFEPDVVALSTMIDGIAKNGQLHEAIVYFCIE 399

Query: 189 KLNNVPLTREFHDQLEKNFVMRMKTEDAEEVFKDMRNAGVEPVSTHPYNFIFMKTPPFKY 248
           K N+V      +  L           + E +F  +  AG+ P      ++I         
Sbjct: 400 KANDV-----MYTVLIDALCKEGDFIEVERLFSKISEAGLVPDKFMYTSWIAGLCKQGNL 454

Query: 249 MDLLDYYEDMLDRGIVPMNSTFRILSRQTQNGGLVNQHFSALARGTTTGSDRRHETEGHG 308
           +D       M+  G++     +  L     + GL+ +          +G           
Sbjct: 455 VDAFKLKTRMVQEGLLLDLLAYTTLIYGLASKGLMVEARQVFDEMLNSGI---------- 504

Query: 309 GTQAFFATRLEELARLKSSTTLDDALRVLRRMDVEG 344
                 A     +   +    +  A  +L  M   G
Sbjct: 505 --SPDSAVFDLLIRAYEKEGNMAAASDLLLDMQRRG 538


>UniRef50_Q9LER0 Pentatricopeptide repeat-containing protein At5g14770,
           mitochondrial n=2 Tax=rosids RepID=PP381_ARATH
          Length = 940

 Score =  297 bits (760), Expect = 1e-78,   Method: Composition-based stats.
 Identities = 68/504 (13%), Positives = 156/504 (30%), Gaps = 88/504 (17%)

Query: 155 QMMEGPVTTRVATAALHRFLTNDASEVSGLLQFLKLNNVPLTREFHDQLEKNFVMRMKTE 214
           +M+   V+  V    +          +S  +  L+   + +    ++ +          +
Sbjct: 121 KMIACGVSPDVFALNVLIHSFCKVGRLSFAISLLRNRVISIDTVTYNTVISGLCEHGLAD 180

Query: 215 DAEEVFKDMRNAGVEPVSTHPYNFIFMKTPPFKYMDLLDYYED----------------- 257
           +A +   +M   G+ P +      I        ++      ++                 
Sbjct: 181 EAYQFLSEMVKMGILPDTVSYNTLIDGFCKVGNFVRAKALVDEISELNLITHTILLSSYY 240

Query: 258 -----------MLDRGIVPMNSTFRILSRQTQNGGLVNQHFSALARGTTTGSDRRHETEG 306
                      M+  G  P   TF  +  +   GG V +    L         R  E   
Sbjct: 241 NLHAIEEAYRDMVMSGFDPDVVTFSSIINRLCKGGKVLEGGLLL---------REMEEMS 291

Query: 307 HGGTQAFFATRLEELARLKSSTTLDDALRVLRRMDVEGTPLISGSVVLNVLLSVFCRAGH 366
                  + T ++ L     +     AL +  +M V G P+    VV  VL+    +AG 
Sbjct: 292 VYPNHVTYTTLVDSL---FKANIYRHALALYSQMVVRGIPV--DLVVYTVLMDGLFKAGD 346

Query: 367 IEDTERVLQLAKERGCTPNGATLSRVLKKSNADRFLQAELILPDALEAGDVRL--SDITD 424
           + + E+  ++  E    PN  T + ++        L +   +   +    V       + 
Sbjct: 347 LREAEKTFKMLLEDNQVPNVVTYTALVDGLCKAGDLSSAEFIITQMLEKSVIPNVVTYSS 406

Query: 425 VMCHFFNNGMRSQVVRILRAYVVRCYRNPTESIPHTVALWALRLGPFDWALGFLAILLAS 484
           ++  +   GM  + V +LR    +    P      TV     + G  + A+     +   
Sbjct: 407 MINGYVKKGMLEEAVSLLRKMEDQNVV-PNGFTYGTVIDGLFKAGKEEMAIELSKEMRLI 465

Query: 485 NDEPLSDRIQRRMHEVVKENRSREILKVLEGHKWDRRSI--------------------- 523
             E  +  +   ++ + +  R +E+  +++       ++                     
Sbjct: 466 GVEENNYILDALVNHLKRIGRIKEVKGLVKDMVSKGVTLDQINYTSLIDVFFKGGDEEAA 525

Query: 524 -LLAPQLQE---PTNSSDGAGEVNGRSSEGGNSGGGHHRRDMGPSWMSAMHLVLKEMGVE 579
              A ++QE   P +       ++G    G       ++              ++E G+E
Sbjct: 526 LAWAEEMQERGMPWDVVSYNVLISGMLKFGKVGADWAYK-------------GMREKGIE 572

Query: 580 KEVLMGYKAKLSALINDAKKKRDN 603
            ++     A  + ++N  +K+ D+
Sbjct: 573 PDI-----ATFNIMMNSQRKQGDS 591


 Score =  276 bits (705), Expect = 3e-72,   Method: Composition-based stats.
 Identities = 77/591 (13%), Positives = 153/591 (25%), Gaps = 108/591 (18%)

Query: 25  EVMVPVWSRLCDKVIAAYKAGEDIVVLQHFEELRATPELDVIAHDSLISAAPDLTVGAVE 84
            +    ++ +   +     A E    L    ++   P  D +++++LI     +      
Sbjct: 160 SIDTVTYNTVISGLCEHGLADEAYQFLSEMVKMGILP--DTVSYNTLIDGFCKVGNFVRA 217

Query: 85  KKEDDRAAKKERLEYCWGRALLSARHLAGDDDEHINSIV--------------------- 123
           K   D  ++   + +     LLS+ +     +E    +V                     
Sbjct: 218 KALVDEISELNLITHT---ILLSSYYNLHAIEEAYRDMVMSGFDPDVVTFSSIINRLCKG 274

Query: 124 ----------ESFEQQFGCVSGYLRALAINA-------ESALEVLQLYQMMEGPVTTRVA 166
                        E+     +       +++         AL +     +   PV   V 
Sbjct: 275 GKVLEGGLLLREMEEMSVYPNHVTYTTLVDSLFKANIYRHALALYSQMVVRGIPVDLVVY 334

Query: 167 TAALHR-FLTNDASEVSGLLQFLKLNNVPLTREFHDQLEKNFVMRMKTEDAEEVFKDMRN 225
           T  +   F   D  E     + L  +N       +  L            AE +   M  
Sbjct: 335 TVLMDGLFKAGDLREAEKTFKMLLEDNQVPNVVTYTALVDGLCKAGDLSSAEFIITQMLE 394

Query: 226 AGVEPVSTHPYNFIFMKTPPFKYMDLLDYYEDMLDRGIVPMNSTFRILSRQTQNGGLVNQ 285
             V P      + I          + +     M D+ +VP   T+  +       G    
Sbjct: 395 KSVIPNVVTYSSMINGYVKKGMLEEAVSLLRKMEDQNVVPNGFTYGTVIDGLFKAGKEEM 454

Query: 286 HFSALARGTTTGSDR-----------------------RHETEGHGGTQAFFATRLEELA 322
                      G +                          +     G           + 
Sbjct: 455 AIELSKEMRLIGVEENNYILDALVNHLKRIGRIKEVKGLVKDMVSKGVTLDQINYTSLID 514

Query: 323 RLKSSTTLDDALRVLRRMDVEGTPLISGSVVLNVLLSVFCRAGHIEDTERVLQLAKERGC 382
                   + AL     M   G P     V  NVL+S   + G +   +   +  +E+G 
Sbjct: 515 VFFKGGDEEAALAWAEEMQERGMPW--DVVSYNVLISGMLKFGKVG-ADWAYKGMREKGI 571

Query: 383 TPNGATLSRVLKKSNADRFLQAELILPDALEAGDVRLS--DITDVMCHFFNNGMRSQVVR 440
            P+ AT + ++         +  L L D +++  ++ S      V+     NG   + + 
Sbjct: 572 EPDIATFNIMMNSQRKQGDSEGILKLWDKMKSCGIKPSLMSCNIVVGMLCENGKMEEAIH 631

Query: 441 ILRAYVVRCYRNPTESI-----------------------------------PHTVALWA 465
           IL   ++    +P  +                                     +T+    
Sbjct: 632 ILNQMMLMEI-HPNLTTYRIFLDTSSKHKRADAIFKTHETLLSYGIKLSRQVYNTLIATL 690

Query: 466 LRLGPFDWALGFLAILLASNDEPLSDRIQRRMHEVVKENRSREILKVLEGH 516
            +LG    A   +  + A    P +      MH     +  R+ L      
Sbjct: 691 CKLGMTKKAAMVMGDMEARGFIPDTVTFNSLMHGYFVGSHVRKALSTYSVM 741


 Score =  270 bits (691), Expect = 1e-70,   Method: Composition-based stats.
 Identities = 76/609 (12%), Positives = 187/609 (30%), Gaps = 72/609 (11%)

Query: 17  AENVGAFTEVMVPVWSRLCDKVIAAYKAGEDIVVLQHFEELRATPELDVIAHDSLISAAP 76
           ++ V     V + V++ L D +  A    E     +   E    P   V+ + +L+    
Sbjct: 320 SQMVVRGIPVDLVVYTVLMDGLFKAGDLREAEKTFKMLLEDNQVPN--VVTYTALVDGLC 377

Query: 77  DLTVGAVEKKEDDRAAKKERLEYCWGRALLSARHLAGDDDEHINSIVESFEQQFGCVSGY 136
                +  +    +  +K  +      + +   ++     E   S++   E Q    +G+
Sbjct: 378 KAGDLSSAEFIITQMLEKSVIPNVVTYSSMINGYVKKGMLEEAVSLLRKMEDQNVVPNGF 437

Query: 137 LRALAINA-------ESALEVLQLYQMMEGPVTTRVATAALHRFLT-NDASEVSGLLQFL 188
                I+        E A+E+ +  +++       +  A ++         EV GL++ +
Sbjct: 438 TYGTVIDGLFKAGKEEMAIELSKEMRLIGVEENNYILDALVNHLKRIGRIKEVKGLVKDM 497

Query: 189 KLNNVPLTREFHDQLEKNFVMRMKTEDAEEVFKDMRNAGVEPVSTHPYNFIFMKTPPFKY 248
               V L +  +  L   F      E A    ++M+  G+          I       K 
Sbjct: 498 VSKGVTLDQINYTSLIDVFFKGGDEEAALAWAEEMQERGMPWDVVSYNVLISGMLKFGKV 557

Query: 249 MDLLDYYEDMLDRGIVPMNSTFRILSRQTQNGGLVNQHFSALARGTTTGSDRRHETEGHG 308
                 Y+ M ++GI P  +TF I+    +  G             + G  +  +     
Sbjct: 558 -GADWAYKGMREKGIEPDIATFNIMMNSQRKQGD------------SEGILKLWDKMKSC 604

Query: 309 GTQAFFATRLEELARLKSSTTLDDALRVLRRMDVEGTPLISGSVVL-------------- 354
           G +    +    +  L  +  +++A+ +L +M +    +                     
Sbjct: 605 GIKPSLMSCNIVVGMLCENGKMEEAIHILNQMMLM--EIHPNLTTYRIFLDTSSKHKRAD 662

Query: 355 ---------------------NVLLSVFCRAGHIEDTERVLQLAKERGCTPNGATLSRVL 393
                                N L++  C+ G  +    V+   + RG  P+  T + ++
Sbjct: 663 AIFKTHETLLSYGIKLSRQVYNTLIATLCKLGMTKKAAMVMGDMEARGFIPDTVTFNSLM 722

Query: 394 KKSNADRFLQAELILPDALEAGDVRLS--DITDVMCHFFNNGMRSQVVRILRAYVVRCYR 451
                   ++  L     +    +  +      ++    + G+  +V + L     R  R
Sbjct: 723 HGYFVGSHVRKALSTYSVMMEAGISPNVATYNTIIRGLSDAGLIKEVDKWLSEMKSRGMR 782

Query: 452 NPTESIPHTVALWALRLGPFDWALGFLAILLASNDEPLSDRIQRRMHEVVKENRSREILK 511
            P +   + +     ++G    ++     ++A    P +      + E     +  +  +
Sbjct: 783 -PDDFTYNALISGQAKIGNMKGSMTIYCEMIADGLVPKTSTYNVLISEFANVGKMLQARE 841

Query: 512 VLEGHKWDRRSILLAPQLQEPTNSSDGAGEVNGRSSEGGNSGGGHHRRDMGPSWMSAMHL 571
           +L+          ++P          G  ++             + +          +  
Sbjct: 842 LLKEMGKRG----VSPNTSTYCTMISGLCKLCTHPDV-----EWNKKAMYLAEAKGLLKE 892

Query: 572 VLKEMGVEK 580
           +++E G   
Sbjct: 893 MVEEKGYIP 901


 Score =  260 bits (664), Expect = 2e-67,   Method: Composition-based stats.
 Identities = 65/553 (11%), Positives = 153/553 (27%), Gaps = 88/553 (15%)

Query: 28  VPVWSRLCDKVIAAYKAGEDIVVLQHFEELRATPE-------LDVIAHDSLISAAPDLTV 80
           V  +S + +  +      E + +L+  E+    P        +D +        A +L+ 
Sbjct: 401 VVTYSSMINGYVKKGMLEEAVSLLRKMEDQNVVPNGFTYGTVIDGLFKAGKEEMAIELSK 460

Query: 81  GAVEKKEDDRAAKKERLEYCWGRALLSARHLAGDDDEHINSIVESFEQQFGCVSGYLRAL 140
                  ++     +        AL++     G   E +  +V+    +   +       
Sbjct: 461 EMRLIGVEENNYILD--------ALVNHLKRIGRIKE-VKGLVKDMVSKGVTLDQINYTS 511

Query: 141 AINA-----ESALEVLQLYQMMEGPVTTRVATAALHRFLTNDASE--VSGLLQFLKLNNV 193
            I+      +    +    +M E  +   V +  +         +       + ++   +
Sbjct: 512 LIDVFFKGGDEEAALAWAEEMQERGMPWDVVSYNVLISGMLKFGKVGADWAYKGMREKGI 571

Query: 194 PLTREFHDQLEKNFVMRMKTEDAEEVFKDMRNAGVEPVSTHPYNFIFMKTPPFKYMDLLD 253
                  + +  +   +  +E   +++  M++ G++P        + M     K  + + 
Sbjct: 572 EPDIATFNIMMNSQRKQGDSEGILKLWDKMKSCGIKPSLMSCNIVVGMLCENGKMEEAIH 631

Query: 254 YYEDMLDRGIVPMNSTF-----------------------------------RILSRQTQ 278
               M+   I P  +T+                                     L     
Sbjct: 632 ILNQMMLMEIHPNLTTYRIFLDTSSKHKRADAIFKTHETLLSYGIKLSRQVYNTLIATLC 691

Query: 279 NGGLVNQHFSALARGTTTGSDRRHETEGHGGTQAFFATRLEELARLKSSTTLDDALRVLR 338
             G+  +                       G      T    +      + +  AL    
Sbjct: 692 KLGMTKKAAMV------------MGDMEARGFIPDTVTFNSLMHGYFVGSHVRKALSTYS 739

Query: 339 RMDVEGTPLISGSVVLNVLLSVFCRAGHIEDTERVLQLAKERGCTPNGATLSRVLKKSNA 398
            M   G  +       N ++     AG I++ ++ L   K RG  P+  T + ++     
Sbjct: 740 VMMEAG--ISPNVATYNTIIRGLSDAGLIKEVDKWLSEMKSRGMRPDDFTYNALISGQAK 797

Query: 399 DRFLQAELILPDALEAGDVRL--SDITDVMCHFFNNGMRSQVVRILRAYVVRCYRNPTES 456
              ++  + +   + A  +    S    ++  F N G   Q   +L+    R   +P  S
Sbjct: 798 IGNMKGSMTIYCEMIADGLVPKTSTYNVLISEFANVGKMLQARELLKEMGKRGV-SPNTS 856

Query: 457 IPHTVALWALRLG---PFD---------WALGFLAILL-ASNDEPLSDRIQRRMHEVVKE 503
              T+     +L      +          A G L  ++      P +  I        K 
Sbjct: 857 TYCTMISGLCKLCTHPDVEWNKKAMYLAEAKGLLKEMVEEKGYIPCNQTIYWISAAFSKP 916

Query: 504 NRSREILKVLEGH 516
               +  + L+  
Sbjct: 917 GMKVDAERFLKEC 929


 Score =  222 bits (565), Expect = 4e-56,   Method: Composition-based stats.
 Identities = 66/413 (15%), Positives = 141/413 (34%), Gaps = 48/413 (11%)

Query: 64  DVIAHDSLISAAPDLTVGAVEKKEDDRAAKKERLEYCWGRALLSARHLAGDDDEHINSIV 123
           DV++++ LIS          +        K    +      +++++   GD +     I+
Sbjct: 540 DVVSYNVLISGMLKFGKVGADWAYKGMREKGIEPDIATFNIMMNSQRKQGDSE----GIL 595

Query: 124 ESFEQQFGC--------VSGYLRALAINA--ESALEVLQLYQMMEGPVTTRVATAALHRF 173
           + +++   C         +  +  L  N   E A+ +L    +ME  +   + T  +   
Sbjct: 596 KLWDKMKSCGIKPSLMSCNIVVGMLCENGKMEEAIHILNQMMLME--IHPNLTTYRIFLD 653

Query: 174 LTNDASEVSGLL---QFLKLNNVPLTREFHDQLEKNFVMRMKTEDAEEVFKDMRNAGVEP 230
            ++       +    + L    + L+R+ ++ L         T+ A  V  DM   G  P
Sbjct: 654 TSSKHKRADAIFKTHETLLSYGIKLSRQVYNTLIATLCKLGMTKKAAMVMGDMEARGFIP 713

Query: 231 VSTHPYNFIFMKTPPFKYMDLLDYYEDMLDRGIVPMNSTFRILSRQTQNGGLVNQHFSAL 290
            +    + +            L  Y  M++ GI P  +T+  + R   + GL+ +     
Sbjct: 714 DTVTFNSLMHGYFVGSHVRKALSTYSVMMEAGISPNVATYNTIIRGLSDAGLIKEV---- 769

Query: 291 ARGTTTGSDRRHETEGHGGTQAFFATRLEELARLKSSTTLDDALRVLRRMDVEGTPLISG 350
                   D+        G +    T    ++       +  ++ +   M  +G  L+  
Sbjct: 770 --------DKWLSEMKSRGMRPDDFTYNALISGQAKIGNMKGSMTIYCEMIADG--LVPK 819

Query: 351 SVVLNVLLSVFCRAGHIEDTERVLQLAKERGCTPNGATLSRVLKKSNA------------ 398
           +   NVL+S F   G +     +L+   +RG +PN +T   ++                 
Sbjct: 820 TSTYNVLISEFANVGKMLQARELLKEMGKRGVSPNTSTYCTMISGLCKLCTHPDVEWNKK 879

Query: 399 -DRFLQAELILPDALEAGDVRLS--DITDVMCHFFNNGMRSQVVRILRAYVVR 448
                +A+ +L + +E          I  +   F   GM+    R L+    +
Sbjct: 880 AMYLAEAKGLLKEMVEEKGYIPCNQTIYWISAAFSKPGMKVDAERFLKECYKK 932


 Score =  155 bits (391), Expect = 6e-36,   Method: Composition-based stats.
 Identities = 49/376 (13%), Positives = 122/376 (32%), Gaps = 30/376 (7%)

Query: 20  VGAFTEVMVPVWSRLCDKVIAAYKAGEDIVVLQHFEELRATPELDVIAHDSLISAAPDLT 79
            G   + + P  +     + +  K G+   +L+ ++++++      +   +++       
Sbjct: 564 KGMREKGIEPDIATFNIMMNSQRKQGDSEGILKLWDKMKSCGIKPSLMSCNIVVGMLCEN 623

Query: 80  VGAVEKKEDDRAAKKERL--EYCWGRALL--SARHLAGDDDEHINSIVESFEQQFGC--V 133
               E            +       R  L  S++H   D     +  + S+  +      
Sbjct: 624 GKMEEAIHILNQMMLMEIHPNLTTYRIFLDTSSKHKRADAIFKTHETLLSYGIKLSRQVY 683

Query: 134 SGYLRALAI--NAESALEVLQLYQMMEGPVTTRVATAALHRF-LTNDASEVSGLLQFLKL 190
           +  +  L      + A  V+   +       T    + +H + + +   +       +  
Sbjct: 684 NTLIATLCKLGMTKKAAMVMGDMEARGFIPDTVTFNSLMHGYFVGSHVRKALSTYSVMME 743

Query: 191 NNVPLTREFHDQLEKNFVMRMKTEDAEEVFKDMRNAGVEPVSTHPYNFIFMKTPPFKYMD 250
             +      ++ + +        ++ ++   +M++ G+ P        I  +        
Sbjct: 744 AGISPNVATYNTIIRGLSDAGLIKEVDKWLSEMKSRGMRPDDFTYNALISGQAKIGNMKG 803

Query: 251 LLDYYEDMLDRGIVPMNSTFRILSRQTQNGGLVNQHFSALARGTTTGSDRRHETEGHGGT 310
            +  Y +M+  G+VP  ST+ +L  +  N G + Q    L         +     G    
Sbjct: 804 SMTIYCEMIADGLVPKTSTYNVLISEFANVGKMLQARELL---------KEMGKRGVSPN 854

Query: 311 QAFFATRLEELARLK---------SSTTLDDALRVLRRMDVEGTPLISGSVVLNVLLS-V 360
            + + T +  L +L           +  L +A  +L+ M  E   +     +    +S  
Sbjct: 855 TSTYCTMISGLCKLCTHPDVEWNKKAMYLAEAKGLLKEMVEEKGYIPCNQTIY--WISAA 912

Query: 361 FCRAGHIEDTERVLQL 376
           F + G   D ER L+ 
Sbjct: 913 FSKPGMKVDAERFLKE 928


>UniRef50_UPI0001984327 PREDICTED: hypothetical protein n=1 Tax=Vitis vinifera
           RepID=UPI0001984327
          Length = 706

 Score =  296 bits (759), Expect = 1e-78,   Method: Composition-based stats.
 Identities = 55/488 (11%), Positives = 138/488 (28%), Gaps = 39/488 (7%)

Query: 46  EDIVVLQHFEELRATPELDVIAHDSLISAAPDLTVGAVEKKEDDRAAKKERLEYCWGRAL 105
           + I VL    +    P L +      +    D+ +     ++          +Y +G  +
Sbjct: 201 QMIKVLDLITKFGENPSLKIFNSILDVLVKEDIDLAREFYRKKMMMNGVSGDDYTFG--I 258

Query: 106 LSARHLAGDDDEHINSIVESFEQQFGCVSGYLRALAINAE-------SALEVLQLYQMME 158
           L       +       +++  + +    +  +    I+A         A  ++       
Sbjct: 259 LMKGLCLTNRIGDAFKLLQVMKSRGKTPNTVIYNTMIHALCKNGKVGRARSLMNEMV--- 315

Query: 159 GPVTTRVATAALHRFL-TNDASEVSGLLQFLKLNNVPLTREFHDQLEKNFVMRMKTEDAE 217
              +       +  +    +  +   LL+               ++        +  +  
Sbjct: 316 -EPSDVTFNVLISAYCQEENLVQALVLLEKSFSMGFVPDVVTATKVVGILCKAGRVTEGV 374

Query: 218 EVFKDMRNAGVEPVSTHPYNFIFMKTPPFKYMDLLDYYEDMLDRGIVPMNSTFRILSRQT 277
           EV + + + G           I       K        +DM  +G +P   T+ IL+   
Sbjct: 375 EVLERVESMGGVVDVVAYNTLIKGFCMLGKAKVGHRVLKDMEIKGCLPNVDTYNILASGY 434

Query: 278 QNGGLVNQHFSALARGTTTGSDRRHETEGHGGTQAFFATRLEELARLKSSTTLDDALRVL 337
            + G+++          T G +              F T    +  L S   ++D  ++L
Sbjct: 435 CDSGMLDSAIDLFNDMKTDGINW------------NFMTYDTLIRGLCSGGRMEDGFKIL 482

Query: 338 RRMDVE----GTPLISGSVVLNVLLSVFCRAGHIEDTERVLQLAKERGCTPNGATLSRVL 393
             M+      G  +       N ++    +    E+    L   ++    P     S  +
Sbjct: 483 ELMEESRGGAGGRISP----YNSIIYGLYKKNQFEEALEFLTKMEK--LFPRAVDRSLRI 536

Query: 394 KKSNADRFLQAELILPDAL-EAGDVRLS-DITDVMCHFFNNGMRSQVVRILRAYVVRCYR 451
                +  +     + D + + G V        ++  F  +G   +   ++   V   Y 
Sbjct: 537 LGFCNEGSIGDAKRVYDQMIKEGGVPSVLVYVCLIHGFCQDGNVREAFELINEMVDHGY- 595

Query: 452 NPTESIPHTVALWALRLGPFDWALGFLAILLASNDEPLSDRIQRRMHEVVKENRSREILK 511
            PT    + +       G    AL  +  ++     P        +  +  +   ++ ++
Sbjct: 596 FPTAPTFNALISAFCGQGKVGSALKLMEDMVGRGCLPDMGSYSPMVDALCNKGDFQKAVR 655

Query: 512 VLEGHKWD 519
           +       
Sbjct: 656 LFLQMVEK 663


 Score =  282 bits (721), Expect = 4e-74,   Method: Composition-based stats.
 Identities = 72/590 (12%), Positives = 175/590 (29%), Gaps = 56/590 (9%)

Query: 38  VIAAYKAGEDIVVLQHFEELRATPELDVIAHDSLISAAPDLTVGAVEKKEDDRAAKKERL 97
            ++A +  +  + L+  +   ++P +  +   +  +  P     A +   +D A+     
Sbjct: 21  DMSADREQKGFMQLKVHQSHLSSPTMFNLL-SAPATVPPSRATVATDVFWEDPASSPSLF 79

Query: 98  EYCWGRALLSARHLAGDDDEHINSIVESFEQQFGCVS-------GYLRALAINAESALEV 150
           ++     L  +  +        +S+V    +              +L     +A  AL+ 
Sbjct: 80  DFSCETPLTRSPRML------RSSVVNLQSKPISTTPVPTHQHIAHLILEQKSASQALQT 133

Query: 151 LQLYQMMEGPV-TTRVATAALHRFLTNDASE-VSGLLQFLKLN-NVPLTREFHDQLEKNF 207
            +    +   +       A +H+  +    E V  +L  +  +   P        + +  
Sbjct: 134 FRWASNLPNFIHNQSTYRALIHKLCSFRRFETVKEVLDEMPSSIGSPPDESIFVTIVRGL 193

Query: 208 VMRMKTEDAEEVFKDMRNAGVEPVSTHPYNFIFMKTPPFKYMDLLDYYED-MLDRGIVPM 266
                     +V   +   G  P      + + +           ++Y   M+  G+   
Sbjct: 194 GRARMVRQMIKVLDLITKFGENPSLKIFNSILDVLVKE-DIDLAREFYRKKMMMNGVSGD 252

Query: 267 NSTFRILSRQTQNGGLVNQHFSALARGTTTGSDRRHETEGHGGTQAFFATRLEELARLKS 326
           + TF IL +       +   F  L    + G                       +  L  
Sbjct: 253 DYTFGILMKGLCLTNRIGDAFKLLQVMKSRGK------------TPNTVIYNTMIHALCK 300

Query: 327 STTLDDALRVLRRMDVEGTPLISGSVVLNVLLSVFCRAGHIEDTERVLQLAKERGCTPNG 386
           +  +  A  ++  M           V  NVL+S +C+  ++     +L+ +   G  P+ 
Sbjct: 301 NGKVGRARSLMNEMVE------PSDVTFNVLISAYCQEENLVQALVLLEKSFSMGFVPDV 354

Query: 387 ATLSRVLKKSNADRFLQAELILPDALEAGD--VRLSDITDVMCHFFNNGMRSQVVRILRA 444
            T ++V+        +   + + + +E+    V +     ++  F   G      R+L+ 
Sbjct: 355 VTATKVVGILCKAGRVTEGVEVLERVESMGGVVDVVAYNTLIKGFCMLGKAKVGHRVLKD 414

Query: 445 YVVRCYRNPTESIPHTVALWALRLGPFDWALGFLAILLASNDEPLSDRIQRRMHEVVKEN 504
             ++    P     + +A      G  D A+     +               +  +    
Sbjct: 415 MEIKGCL-PNVDTYNILASGYCDSGMLDSAIDLFNDMKTDGINWNFMTYDTLIRGLCSGG 473

Query: 505 RSREILKVLEGHKWDR--------------RSILLAPQLQEPTNSSDGAGEVNGRSSEGG 550
           R  +  K+LE  +  R                +    Q +E         ++  R+ +  
Sbjct: 474 RMEDGFKILELMEESRGGAGGRISPYNSIIYGLYKKNQFEEALEFLTKMEKLFPRAVDRS 533

Query: 551 NSGGGHHRRDMGPSWMSAMHLVLKEMGVEKEVLMGYKAKLSALINDAKKK 600
               G    +        ++  + + G    VL+ Y   +     D   +
Sbjct: 534 LRILGFCN-EGSIGDAKRVYDQMIKEGGVPSVLV-YVCLIHGFCQDGNVR 581


 Score =  229 bits (585), Expect = 2e-58,   Method: Composition-based stats.
 Identities = 56/450 (12%), Positives = 132/450 (29%), Gaps = 47/450 (10%)

Query: 30  VWSRLCDKVIAAYKAGEDIVVLQHFEELRATPELDVIAHDSLISAAPDLTVGAVEKKEDD 89
            +  L   +    + G+   +LQ  +    TP    + ++++I A          +   +
Sbjct: 255 TFGILMKGLCLTNRIGDAFKLLQVMKSRGKTPN--TVIYNTMIHALCKNGKVGRARSLMN 312

Query: 90  RAAKKERLEYCWGRALLSARHLAGDDDEHINSIVESFEQQFG----CVSGYLRALAINAE 145
              +   + +     L+SA     +  + +  + +SF   F       +  +  L     
Sbjct: 313 EMVEPSDVTF---NVLISAYCQEENLVQALVLLEKSFSMGFVPDVVTATKVVGILCKAGR 369

Query: 146 --SALEVLQLYQMMEGPVTTRVATAALHRFL-TNDASEVSGLLQFLKLNNVPLTREFHDQ 202
               +EVL+  + M G V        +  F     A     +L+ +++       + ++ 
Sbjct: 370 VTEGVEVLERVESMGGVVDVVAYNTLIKGFCMLGKAKVGHRVLKDMEIKGCLPNVDTYNI 429

Query: 203 LEKNFVMRMKTEDAEEVFKDMRNAGVEPVSTHPYNFIFMKTPPFKYMDLLDYYEDMLDRG 262
           L   +      + A ++F DM+  G+          I       +  D     E M +  
Sbjct: 430 LASGYCDSGMLDSAIDLFNDMKTDGINWNFMTYDTLIRGLCSGGRMEDGFKILELMEESR 489

Query: 263 ------IVPMNSTFRILSRQTQNGGLVNQHFSALARGTT--------------------- 295
                 I P    +  +           +    L +                        
Sbjct: 490 GGAGGRISP----YNSIIYGLYKKNQFEEALEFLTKMEKLFPRAVDRSLRILGFCNEGSI 545

Query: 296 TGSDRRHETEGHGGTQAFFATRLEELARLKSSTTLDDALRVLRRMDVEGTPLISGSVVLN 355
             + R ++     G        +  +        + +A  ++  M   G      +   N
Sbjct: 546 GDAKRVYDQMIKEGGVPSVLVYVCLIHGFCQDGNVREAFELINEMVDHG--YFPTAPTFN 603

Query: 356 VLLSVFCRAGHIEDTERVLQLAKERGCTPNGATLSRVLKKSNADRFLQAELILPDALEAG 415
            L+S FC  G +    ++++    RGC P+  + S ++         Q  + L   +   
Sbjct: 604 ALISAFCGQGKVGSALKLMEDMVGRGCLPDMGSYSPMVDALCNKGDFQKAVRLFLQMVEK 663

Query: 416 DVRLS--DITDVMCHFFNNGMRSQVVRILR 443
           D+         ++       +  +   +  
Sbjct: 664 DILPDYSTWNSMLLCLTQETVWLEGDNLFH 693


 Score =  143 bits (360), Expect = 2e-32,   Method: Composition-based stats.
 Identities = 57/352 (16%), Positives = 98/352 (27%), Gaps = 31/352 (8%)

Query: 6   KINRPTNSGEVAENVGAFTEVM-VPVWSRLCDKVIAAYKAGEDIVVLQHFEELRATPELD 64
           K  R T   EV E V +   V+ V  ++ L        KA     VL+  E     P +D
Sbjct: 366 KAGRVTEGVEVLERVESMGGVVDVVAYNTLIKGFCMLGKAKVGHRVLKDMEIKGCLPNVD 425

Query: 65  VIAHDSLISAAPDLTVGAVEKKEDDRAAKKERLEYCWGRALLSARHLAGDDDEHINSIVE 124
              ++ L S   D  +        +                L     +G   E    I+E
Sbjct: 426 --TYNILASGYCDSGMLDSAIDLFNDMKTDGINWNFMTYDTLIRGLCSGGRMEDGFKILE 483

Query: 125 SFEQ-------QFGCVSGYLRALAINA--ESALEVLQLYQMMEGPVTTRVATAALHRFL- 174
             E+       +    +  +  L      E ALE L   +     +  R    +L     
Sbjct: 484 LMEESRGGAGGRISPYNSIIYGLYKKNQFEEALEFLTKME----KLFPRAVDRSLRILGF 539

Query: 175 --TNDASEVSGLLQFLKLNNVPLTREFHDQLEKNFVMRMKTEDAEEVFKDMRNAGVEPVS 232
                  +   +   +       +   +  L   F       +A E+  +M + G  P +
Sbjct: 540 CNEGSIGDAKRVYDQMIKEGGVPSVLVYVCLIHGFCQDGNVREAFELINEMVDHGYFPTA 599

Query: 233 THPYNFIFMKTPPFKYMDLLDYYEDMLDRGIVPMNSTFRILSRQTQNGGLVNQHFSALAR 292
                 I       K    L   EDM+ RG +P   ++  +     N G   +      +
Sbjct: 600 PTFNALISAFCGQGKVGSALKLMEDMVGRGCLPDMGSYSPMVDALCNKGDFQKAVRLFLQ 659

Query: 293 GTTTGSDRRHETEGHGGTQAFFATRLEELARLKSSTTLDDALRVLRRMDVEG 344
                                ++T    L  L   T   +   +      +G
Sbjct: 660 MVEKDIL------------PDYSTWNSMLLCLTQETVWLEGDNLFHLQLQDG 699


>UniRef50_Q9SH46 F2K11.2 n=1 Tax=Arabidopsis thaliana RepID=Q9SH46_ARATH
          Length = 332

 Score =  296 bits (758), Expect = 2e-78,   Method: Composition-based stats.
 Identities = 37/331 (11%), Positives = 92/331 (27%), Gaps = 31/331 (9%)

Query: 188 LKLNNVPLTREFHDQLEKNFVMRMKTEDAEEVFKDMRNAGVEP----------VSTHPYN 237
           +            + L  +     +  +A  +   M   G +P                 
Sbjct: 1   MVETGCRPNVVTFNTLMNSLCREGRVLEALALVDRMVEEGHQPNAMGQSHIKADVVISTA 60

Query: 238 FIFMKTPPFKYMDLLDYYEDMLDRGIVPMNSTFRILSRQTQNGGLVNQHFSALARGTTTG 297
            +        +++  + + +M ++GI P   T+  +     + G  +     L       
Sbjct: 61  IVDRLCKDGNHINAQNLFTEMHEKGIFPNVLTYNCMIDSFCHSGRWSDADQLLRHMIEKQ 120

Query: 298 SDRRHETEGHGGTQAFFATRLEELARLKSSTTLDDALRVLRRMDVEGTPLISGSVVLNVL 357
            +                T    +        + +A  + + M      +   ++  N +
Sbjct: 121 IN------------PDIVTFSALINAFVKERKVSEAEEIYKEMLR--WSIFPTTITYNSM 166

Query: 358 LSVFCRAGHIEDTERVLQLAKERGCTPNGATLSRVLKKSNADRFLQAELILPDALEAGDV 417
           +  FC+   ++D +R+L     +GC+P+  T S ++      + +   + +   +    +
Sbjct: 167 IDGFCKQDRVDDAKRMLDSMASKGCSPDVVTFSTLINGYCKAKRVDNGMEIFCEMHRRGI 226

Query: 418 RL--SDITDVMCHFFNNGMRSQVVRILRAYVVRCYRNPTESIPHTVALWALRLGPFDWAL 475
                  T ++  F   G       +L   +      P     H +            A 
Sbjct: 227 VANTVTYTTLIHGFCQVGDLDAAQDLLNEMISCGVA-PDYITFHCMLAGLCSKKELRKAF 285

Query: 476 GFLAILLASNDEPLSD----RIQRRMHEVVK 502
             L  L  S   P        +   +    +
Sbjct: 286 AILEDLQKSEVCPRLIFFLFSLCSFILGFGE 316


 Score =  293 bits (751), Expect = 1e-77,   Method: Composition-based stats.
 Identities = 34/304 (11%), Positives = 81/304 (26%), Gaps = 27/304 (8%)

Query: 223 MRNAGVEPVSTHPYNFIFMKTPPFKYMDLLDYYEDMLDRGIVP----------MNSTFRI 272
           M   G  P        +       + ++ L   + M++ G  P                 
Sbjct: 1   MVETGCRPNVVTFNTLMNSLCREGRVLEALALVDRMVEEGHQPNAMGQSHIKADVVISTA 60

Query: 273 LSRQTQNGGLVNQHFSALARGTTTGSDRRHETEGHGGTQAFFATRLEELARLKSSTTLDD 332
           +  +    G      +        G                  T    +     S    D
Sbjct: 61  IVDRLCKDGNHINAQNLFTEMHEKGIF------------PNVLTYNCMIDSFCHSGRWSD 108

Query: 333 ALRVLRRMDVEGTPLISGSVVLNVLLSVFCRAGHIEDTERVLQLAKERGCTPNGATLSRV 392
           A ++LR M  +   +    V  + L++ F +   + + E + +        P   T + +
Sbjct: 109 ADQLLRHMIEK--QINPDIVTFSALINAFVKERKVSEAEEIYKEMLRWSIFPTTITYNSM 166

Query: 393 LKKSNADRFLQAELILPDALEAGDVRLS--DITDVMCHFFNNGMRSQVVRILRAYVVRCY 450
           +        +     + D++ +          + ++  +         + I      R  
Sbjct: 167 IDGFCKQDRVDDAKRMLDSMASKGCSPDVVTFSTLINGYCKAKRVDNGMEIFCEMHRRGI 226

Query: 451 RNPTESIPHTVALWALRLGPFDWALGFLAILLASNDEPLSDRIQRRMHEVVKENRSREIL 510
                    T+     ++G  D A   L  +++    P        +  +  +   R+  
Sbjct: 227 VA-NTVTYTTLIHGFCQVGDLDAAQDLLNEMISCGVAPDYITFHCMLAGLCSKKELRKAF 285

Query: 511 KVLE 514
            +LE
Sbjct: 286 AILE 289


 Score =  275 bits (703), Expect = 4e-72,   Method: Composition-based stats.
 Identities = 36/261 (13%), Positives = 79/261 (30%), Gaps = 7/261 (2%)

Query: 258 MLDRGIVPMNSTFRILSRQTQNGGLVNQHFSALARGTTTGSDRRHETEGHGGTQAFFATR 317
           M++ G  P   TF  L       G V +  + + R    G        G    +A     
Sbjct: 1   MVETGCRPNVVTFNTLMNSLCREGRVLEALALVDRMVEEGHQP--NAMGQSHIKADVVIS 58

Query: 318 LEELARLKSSTTLDDALRVLRRMDVEGTPLISGSVVLNVLLSVFCRAGHIEDTERVLQLA 377
              + RL       +A  +   M  +G  +    +  N ++  FC +G   D +++L+  
Sbjct: 59  TAIVDRLCKDGNHINAQNLFTEMHEKG--IFPNVLTYNCMIDSFCHSGRWSDADQLLRHM 116

Query: 378 KERGCTPNGATLSRVLKKSNADRFLQAELILPDALEAGDVRLSD--ITDVMCHFFNNGMR 435
            E+   P+  T S ++     +R +     +   +    +  +      ++  F      
Sbjct: 117 IEKQINPDIVTFSALINAFVKERKVSEAEEIYKEMLRWSIFPTTITYNSMIDGFCKQDRV 176

Query: 436 SQVVRILRAYVVRCYRNPTESIPHTVALWALRLGPFDWALGFLAILLASNDEPLSDRIQR 495
               R+L +   +   +P      T+     +    D  +     +        +     
Sbjct: 177 DDAKRMLDSMASKGC-SPDVVTFSTLINGYCKAKRVDNGMEIFCEMHRRGIVANTVTYTT 235

Query: 496 RMHEVVKENRSREILKVLEGH 516
            +H   +         +L   
Sbjct: 236 LIHGFCQVGDLDAAQDLLNEM 256


 Score =  230 bits (588), Expect = 8e-59,   Method: Composition-based stats.
 Identities = 39/307 (12%), Positives = 94/307 (30%), Gaps = 34/307 (11%)

Query: 305 EGHGGTQAFFATRLEELARLKSSTTLDDALRVLRRMDVEG--------TPLISGSVVLNV 356
               G +    T    +  L     + +AL ++ RM  EG        + + +  V+   
Sbjct: 1   MVETGCRPNVVTFNTLMNSLCREGRVLEALALVDRMVEEGHQPNAMGQSHIKADVVISTA 60

Query: 357 LLSVFCRAGHIEDTERVLQLAKERGCTPNGATLSRVLKKSNADRFLQAELILPDALEAGD 416
           ++   C+ G+  + + +     E+G  PN  T + ++              L   +    
Sbjct: 61  IVDRLCKDGNHINAQNLFTEMHEKGIFPNVLTYNCMIDSFCHSGRWSDADQLLRHMIEKQ 120

Query: 417 VRLS--DITDVMCHFFNNGMRSQVVRILRAYVVRCYRNPTESIPHTVALWALRLGPFDWA 474
           +       + ++  F      S+   I +  +      PT    +++     +    D A
Sbjct: 121 INPDIVTFSALINAFVKERKVSEAEEIYKEMLRWSI-FPTTITYNSMIDGFCKQDRVDDA 179

Query: 475 LGFLAILLASNDEPLSDRIQRRMHEVVKENRSREILKVLEGHKWDRRSILLAPQLQEPTN 534
              L  + +    P        ++   K  R    +++    +  RR I+         N
Sbjct: 180 KRMLDSMASKGCSPDVVTFSTLINGYCKAKRVDNGMEIF--CEMHRRGIV--------AN 229

Query: 535 SSDGAGEVNGRSSEGGNSGGGHHRRDMGPSWMSAMHLVLKEMGVEKEVLMGYKAKLSALI 594
           +      ++G    G                   +   +   GV  + +  +   L+ L 
Sbjct: 230 TVTYTTLIHGFCQVGDLDAAQD------------LLNEMISCGVAPDYI-TFHCMLAGLC 276

Query: 595 NDAKKKR 601
           +  + ++
Sbjct: 277 SKKELRK 283


 Score =  184 bits (468), Expect = 7e-45,   Method: Composition-based stats.
 Identities = 41/291 (14%), Positives = 93/291 (31%), Gaps = 23/291 (7%)

Query: 63  LDVIAHDSLISAAPDLTVGAVEKKEDDRAAKKERLEYC--WGRALLSARHLAGDDDEHIN 120
           ++ +  +  +  A  L    VE+     A  +  ++       A++      G+     N
Sbjct: 17  MNSLCREGRVLEALALVDRMVEEGHQPNAMGQSHIKADVVISTAIVDRLCKDGNHINAQN 76

Query: 121 SIVESFEQQFGCVSGYLRALAINA-------ESALEVLQLYQMMEGPVTTRVATAALHRF 173
            +     ++    +       I++         A ++L+     +        +A ++ F
Sbjct: 77  -LFTEMHEKGIFPNVLTYNCMIDSFCHSGRWSDADQLLRHMIEKQINPDIVTFSALINAF 135

Query: 174 -LTNDASEVSGLLQFLKLNNVPLTREFHDQLEKNFVMRMKTEDAEEVFKDMRNAGVEPVS 232
                 SE   + + +   ++  T   ++ +   F  + + +DA+ +   M + G  P  
Sbjct: 136 VKERKVSEAEEIYKEMLRWSIFPTTITYNSMIDGFCKQDRVDDAKRMLDSMASKGCSPDV 195

Query: 233 THPYNFIFMKTPPFKYMDLLDYYEDMLDRGIVPMNSTFRILSRQTQNGGLVNQHFSALAR 292
                 I       +  + ++ + +M  RGIV    T+  L       G ++     L  
Sbjct: 196 VTFSTLINGYCKAKRVDNGMEIFCEMHRRGIVANTVTYTTLIHGFCQVGDLDAAQDLLNE 255

Query: 293 GTTTGSDRRHETEGHGGTQAFFATRLEELARLKSSTTLDDALRVLRRMDVE 343
             +             G    + T    LA L S   L  A  +L  +   
Sbjct: 256 MISC------------GVAPDYITFHCMLAGLCSKKELRKAFAILEDLQKS 294


 Score =  143 bits (360), Expect = 2e-32,   Method: Composition-based stats.
 Identities = 35/323 (10%), Positives = 85/323 (26%), Gaps = 21/323 (6%)

Query: 19  NVGAFTEVMVPVWSRLCDKVIAAYKAGEDIVVLQHFEELRATPELDVIAHDSL-ISAAPD 77
            V       V  ++ L + +    +  E + ++    E    P     +H    +  +  
Sbjct: 1   MVETGCRPNVVTFNTLMNSLCREGRVLEALALVDRMVEEGHQPNAMGQSHIKADVVISTA 60

Query: 78  LTVGAVEKKEDDRAAKK--ERLEYCWGRALLSARHLAGD-----DDEHINSIVESFEQQF 130
           +     +      A     E  E      +L+   +             + ++    ++ 
Sbjct: 61  IVDRLCKDGNHINAQNLFTEMHEKGIFPNVLTYNCMIDSFCHSGRWSDADQLLRHMIEKQ 120

Query: 131 GCVSGYLRALAINA-------ESALEVLQLYQMMEGPVTTRVATAALHRFLT-NDASEVS 182
                   +  INA         A E+ +         TT    + +  F   +   +  
Sbjct: 121 INPDIVTFSALINAFVKERKVSEAEEIYKEMLRWSIFPTTITYNSMIDGFCKQDRVDDAK 180

Query: 183 GLLQFLKLNNVPLTREFHDQLEKNFVMRMKTEDAEEVFKDMRNAGVEPVSTHPYNFIFMK 242
            +L  +              L   +    + ++  E+F +M   G+   +      I   
Sbjct: 181 RMLDSMASKGCSPDVVTFSTLINGYCKAKRVDNGMEIFCEMHRRGIVANTVTYTTLIHGF 240

Query: 243 TPPFKYMDLLDYYEDMLDRGIVPMNSTFRILSRQTQNGGLVNQHFSALARGTTTGSDRRH 302
                     D   +M+  G+ P   TF  +     +   + + F+ L     +    R 
Sbjct: 241 CQVGDLDAAQDLLNEMISCGVAPDYITFHCMLAGLCSKKELRKAFAILEDLQKSEVCPRL 300

Query: 303 ETEGHGGTQAFFATRLEELARLK 325
                        + +     + 
Sbjct: 301 IFFLFSLC-----SFILGFGEVC 318


 Score =  106 bits (264), Expect = 3e-21,   Method: Composition-based stats.
 Identities = 31/274 (11%), Positives = 80/274 (29%), Gaps = 15/274 (5%)

Query: 3   AEKKINRPTNSGEVAENVG-AFTEVMVPVWSRLCDKVIAAYKAGEDIVVLQHFEELRATP 61
           A   ++R    G     +G +  +  V + + + D++    K G  I     F E+    
Sbjct: 29  ALALVDRMVEEGHQPNAMGQSHIKADVVISTAIVDRLC---KDGNHINAQNLFTEMHEKG 85

Query: 62  E-LDVIAHDSLISAAPDLTVGAVEKKE-DDRAAKKERLEYCWGRALLSARHLAGDDDEHI 119
              +V+ ++ +I +       +   +       K+   +     AL++A  +        
Sbjct: 86  IFPNVLTYNCMIDSFCHSGRWSDADQLLRHMIEKQINPDIVTFSALINAF-VKERKVSEA 144

Query: 120 NSIVESFEQQFGCVSGYLRALAIN-------AESALEVLQLYQMMEGPVTTRVATAALHR 172
             I +   +     +       I+        + A  +L               +  ++ 
Sbjct: 145 EEIYKEMLRWSIFPTTITYNSMIDGFCKQDRVDDAKRMLDSMASKGCSPDVVTFSTLING 204

Query: 173 FLTND-ASEVSGLLQFLKLNNVPLTREFHDQLEKNFVMRMKTEDAEEVFKDMRNAGVEPV 231
           +           +   +    +      +  L   F      + A+++  +M + GV P 
Sbjct: 205 YCKAKRVDNGMEIFCEMHRRGIVANTVTYTTLIHGFCQVGDLDAAQDLLNEMISCGVAPD 264

Query: 232 STHPYNFIFMKTPPFKYMDLLDYYEDMLDRGIVP 265
               +  +       +        ED+    + P
Sbjct: 265 YITFHCMLAGLCSKKELRKAFAILEDLQKSEVCP 298


>UniRef50_O64624 Pentatricopeptide repeat-containing protein At2g18940 n=6
           Tax=rosids RepID=PP163_ARATH
          Length = 822

 Score =  296 bits (758), Expect = 2e-78,   Method: Composition-based stats.
 Identities = 75/518 (14%), Positives = 158/518 (30%), Gaps = 46/518 (8%)

Query: 97  LEYCWGRALLSARHLAGDDDEHINSIVESFEQQFGCVSG------------YLRALAINA 144
           ++    R  L +     DD  H    V  FE      +             ++R L   +
Sbjct: 130 VKSELLRTDLVSLVKGLDDSGHWERAVFLFEWLVLSSNSGALKLDHQVIEIFVRILGRES 189

Query: 145 ES--ALEVLQLYQMMEGPVTTRVATAALHRFLT-NDASEVSGLLQFLKLNNVPLTREFHD 201
           +   A ++L    + E  +  R  T  LH +       +   L + +K      T   ++
Sbjct: 190 QYSVAAKLLDKIPLQEYLLDVRAYTTILHAYSRTGKYEKAIDLFERMKEMGPSPTLVTYN 249

Query: 202 QLEKNFVMRMK-TEDAEEVFKDMRNAGVEPVSTHPYNFIFMKTPPFKYMDLLDYYEDMLD 260
            +   F    +       V  +MR+ G++         +          +  +++ ++  
Sbjct: 250 VILDVFGKMGRSWRKILGVLDEMRSKGLKFDEFTCSTVLSACAREGLLREAKEFFAELKS 309

Query: 261 RGIVPMNSTFRILSRQTQNGGLVNQHFSALARGTTTGSDRRHETEGHGGTQAFFATRLEE 320
            G  P   T+  L +     G+  +  S L            +        A   T  E 
Sbjct: 310 CGYEPGTVTYNALLQVFGKAGVYTEALSVL------------KEMEENSCPADSVTYNEL 357

Query: 321 LARLKSSTTLDDALRVLRRMDVEGTPLISGSVVLNVLLSVFCRAGHIEDTERVLQLAKER 380
           +A    +    +A  V+  M  +G  ++  ++    ++  + +AG  ++  ++    KE 
Sbjct: 358 VAAYVRAGFSKEAAGVIEMMTKKG--VMPNAITYTTVIDAYGKAGKEDEALKLFYSMKEA 415

Query: 381 GCTPNGATLSRVLKKSNADRFLQAELILPDALEAGDVRLS--DITDVMCHFFNNGMRSQV 438
           GC PN  T + VL            + +   +++     +      ++    N GM   V
Sbjct: 416 GCVPNTCTYNAVLSLLGKKSRSNEMIKMLCDMKSNGCSPNRATWNTMLALCGNKGMDKFV 475

Query: 439 VRILRAYVVRCYRNPTESIPHTVALWALRLGPFDWALGFLAILLASNDEPLSDRIQRRMH 498
            R+ R      +  P     +T+     R G    A      +  +            ++
Sbjct: 476 NRVFREMKSCGF-EPDRDTFNTLISAYGRCGSEVDASKMYGEMTRAGFNACVTTYNALLN 534

Query: 499 EVVKENRSREILKVLEGHKWDRR-----SILLAPQLQEPTNSSDGAGEVNGRSSEGGNSG 553
            + ++   R    V+   K         S  L  Q      +  G   +  R  EG    
Sbjct: 535 ALARKGDWRSGENVISDMKSKGFKPTETSYSLMLQCYAKGGNYLGIERIENRIKEGQIFP 594

Query: 554 GGHHRRD--------MGPSWMSAMHLVLKEMGVEKEVL 583
                R            +       + K+ G + +++
Sbjct: 595 SWMLLRTLLLANFKCRALAGSERAFTLFKKHGYKPDMV 632


 Score =  294 bits (752), Expect = 9e-78,   Method: Composition-based stats.
 Identities = 83/526 (15%), Positives = 147/526 (27%), Gaps = 75/526 (14%)

Query: 63  LDVIAHDSLISAAPDLTVGAVEKKEDDRAAKKERLEYCWGRALLSARHLAGDDDEHINSI 122
           L   +       A DL     E            +   +G+   S R + G  DE  +  
Sbjct: 217 LHAYSRTGKYEKAIDLFERMKEMGPSPTLVTYNVILDVFGKMGRSWRKILGVLDEMRS-- 274

Query: 123 VESFEQQFGCVSGYLRALAINA--ESALEVLQLYQMMEGPVTTRVATAALHRFLTNDA-S 179
            +  +      S  L A A       A E     +       T    A L  F      +
Sbjct: 275 -KGLKFDEFTCSTVLSACAREGLLREAKEFFAELKSCGYEPGTVTYNALLQVFGKAGVYT 333

Query: 180 EVSGLLQFLKLNNVPLTREFHDQLEKNFVMRMKTEDAEEVFKDMRNAGVEPVSTHPYNFI 239
           E   +L+ ++ N+ P     +++L   +V    +++A  V + M   GV P +      I
Sbjct: 334 EALSVLKEMEENSCPADSVTYNELVAAYVRAGFSKEAAGVIEMMTKKGVMPNAITYTTVI 393

Query: 240 FMKTPPFKYMDLLDYYEDMLDRGIVPMNSTFRILSRQTQNGGLVNQHFSALARGTTTG-- 297
                  K  + L  +  M + G VP   T+  +          N+    L    + G  
Sbjct: 394 DAYGKAGKEDEALKLFYSMKEAGCVPNTCTYNAVLSLLGKKSRSNEMIKMLCDMKSNGCS 453

Query: 298 ------------------------SDRRHETEGHGGTQAFFATRLEELARLKSSTTLDDA 333
                                     R  ++ G    +  F T +    R  S     DA
Sbjct: 454 PNRATWNTMLALCGNKGMDKFVNRVFREMKSCGFEPDRDTFNTLISAYGRCGSE---VDA 510

Query: 334 LRVLRRMDVEGTPLISGSVVLNVLLSVFCRAGHIEDTERVLQLAKERGCTPNGATLSRVL 393
            ++   M   G    +     N LL+   R G     E V+   K +G  P   + S +L
Sbjct: 511 SKMYGEMTRAGFN--ACVTTYNALLNALARKGDWRSGENVISDMKSKGFKPTETSYSLML 568

Query: 394 KKSNADRFLQAELILPDALEAGDVRL---------------------------------- 419
           +             + + ++ G +                                    
Sbjct: 569 QCYAKGGNYLGIERIENRIKEGQIFPSWMLLRTLLLANFKCRALAGSERAFTLFKKHGYK 628

Query: 420 ---SDITDVMCHFFNNGMRSQVVRILRAYVVRCYRNPTESIPHTVALWALRLGPFDWALG 476
                   ++  F  N M  Q   IL +       +P     +++    +R G    A  
Sbjct: 629 PDMVIFNSMLSIFTRNNMYDQAEGILESIREDGL-SPDLVTYNSLMDMYVRRGECWKAEE 687

Query: 477 FLAILLASNDEPLSDRIQRRMHEVVKENRSREILKVLEGHKWDRRS 522
            L  L  S  +P        +    +    +E +++L         
Sbjct: 688 ILKTLEKSQLKPDLVSYNTVIKGFCRRGLMQEAVRMLSEMTERGIR 733


 Score =  284 bits (728), Expect = 6e-75,   Method: Composition-based stats.
 Identities = 74/536 (13%), Positives = 161/536 (30%), Gaps = 72/536 (13%)

Query: 34  LCDKVIAA-YKAGEDIVVLQHFEELRATP-ELDVIAHDSLIS--AAPDLTVGAVEKKEDD 89
            C  V++A  + G      + F EL++   E   + +++L+       +   A+   ++ 
Sbjct: 283 TCSTVLSACAREGLLREAKEFFAELKSCGYEPGTVTYNALLQVFGKAGVYTEALSVLKEM 342

Query: 90  RAAKKERLEYCWGRALLSARHLAGDDDEHINSIVESFEQQFGCVSGYLRALAINA----- 144
                      +   L++A   AG   E    ++E   ++    +       I+A     
Sbjct: 343 EENSCPADSVTYNE-LVAAYVRAGFSKEAAG-VIEMMTKKGVMPNAITYTTVIDAYGKAG 400

Query: 145 --ESALEVLQLYQMMEGPVTTRVATAALHRFLT-NDASEVSGLLQFLKLNNVPLTREFHD 201
             + AL++    +       T    A L      + ++E+  +L  +K N     R   +
Sbjct: 401 KEDEALKLFYSMKEAGCVPNTCTYNAVLSLLGKKSRSNEMIKMLCDMKSNGCSPNRATWN 460

Query: 202 QLEKNFVMRMKTEDAEEVFKDMRNAGVEPVSTHPYNFIFMKTPPFKYMDLLDYYEDMLDR 261
            +      +   +    VF++M++ G EP        I         +D    Y +M   
Sbjct: 461 TMLALCGNKGMDKFVNRVFREMKSCGFEPDRDTFNTLISAYGRCGSEVDASKMYGEMTRA 520

Query: 262 GIVPMNSTFRILSRQTQNGGLVNQHFSALARGTTTGSDRRHETEGHGGTQAFFATRLEEL 321
           G     +T+  L       G      + ++   +             G +    +    L
Sbjct: 521 GFNACVTTYNALLNALARKGDWRSGENVISDMKSK------------GFKPTETSYSLML 568

Query: 322 ARLKSSTTL--------------------------------------DDALRVLRRMDVE 343
                                                          + A  + ++    
Sbjct: 569 QCYAKGGNYLGIERIENRIKEGQIFPSWMLLRTLLLANFKCRALAGSERAFTLFKK---- 624

Query: 344 GTPLISGSVVLNVLLSVFCRAGHIEDTERVLQLAKERGCTPNGATLSRVLKKSNADRFLQ 403
                   V+ N +LS+F R    +  E +L+  +E G +P+  T + ++          
Sbjct: 625 -HGYKPDMVIFNSMLSIFTRNNMYDQAEGILESIREDGLSPDLVTYNSLMDMYVRRGECW 683

Query: 404 AELILPDALEAGDVRLS--DITDVMCHFFNNGMRSQVVRILRAYVVRCYRNPTESIPHTV 461
               +   LE   ++        V+  F   G+  + VR+L     R  R P     +T 
Sbjct: 684 KAEEILKTLEKSQLKPDLVSYNTVIKGFCRRGLMQEAVRMLSEMTERGIR-PCIFTYNTF 742

Query: 462 ALWALRLGPFDWALGFLAILLASNDEPLSDRIQRRMHEVVKENRSREILKVLEGHK 517
                 +G F      +  +  ++  P     +  +    +  +  E +  +   K
Sbjct: 743 VSGYTAMGMFAEIEDVIECMAKNDCRPNELTFKMVVDGYCRAGKYSEAMDFVSKIK 798


 Score =  121 bits (303), Expect = 9e-26,   Method: Composition-based stats.
 Identities = 25/175 (14%), Positives = 61/175 (34%), Gaps = 9/175 (5%)

Query: 122 IVESFEQQFGCVSGYLRALAINAESALEVLQLYQMMEGPVTTRVATAALHRFLT-NDASE 180
           I  S    F   + Y        + A  +L+  +            + +  ++   +  +
Sbjct: 633 IFNSMLSIFTRNNMY--------DQAEGILESIREDGLSPDLVTYNSLMDMYVRRGECWK 684

Query: 181 VSGLLQFLKLNNVPLTREFHDQLEKNFVMRMKTEDAEEVFKDMRNAGVEPVSTHPYNFIF 240
              +L+ L+ + +      ++ + K F  R   ++A  +  +M   G+ P       F+ 
Sbjct: 685 AEEILKTLEKSQLKPDLVSYNTVIKGFCRRGLMQEAVRMLSEMTERGIRPCIFTYNTFVS 744

Query: 241 MKTPPFKYMDLLDYYEDMLDRGIVPMNSTFRILSRQTQNGGLVNQHFSALARGTT 295
             T    + ++ D  E M      P   TF+++       G  ++    +++  T
Sbjct: 745 GYTAMGMFAEIEDVIECMAKNDCRPNELTFKMVVDGYCRAGKYSEAMDFVSKIKT 799


>UniRef50_B9SIR2 Pentatricopeptide repeat-containing protein, putative n=1
           Tax=Ricinus communis RepID=B9SIR2_RICCO
          Length = 913

 Score =  296 bits (758), Expect = 2e-78,   Method: Composition-based stats.
 Identities = 61/549 (11%), Positives = 159/549 (28%), Gaps = 63/549 (11%)

Query: 7   INRPTNSGE--VAENVGAFTEVMVPVWSRLCDKVIAAYKAGEDIVVLQHFEELRATPELD 64
           +N  ++ G   +    GA   + +  ++          K  +   VL+  E+    P++ 
Sbjct: 280 VNEMSDLGYQVLQAWKGANIPLDMYAYTVAVRGFCNELKFDKAESVLRDMEKEGMVPDMH 339

Query: 65  VIAHDSLISAAPDLTVGAVEKKEDDRAAKKE-RLEYCWGRALLSARHLAGDDDEHINSIV 123
              + +LI                +    K  ++      ++L      G   E ++   
Sbjct: 340 --CYTALICRFCKAGNLLKAYAFLNEMMSKGVKVNCVIVGSILHCLCELGMHSEVVDQ-F 396

Query: 124 ESFEQQFGCVSGYLRALAINA-------ESALEVLQLYQMMEGPVTTRVATAALHRFL-T 175
             F+     + G      ++A       E A+ +L   +M +  +     T  ++ +   
Sbjct: 397 NQFKSLGLFLDGVSYNNVVDALCKLGKLEEAITLLDEMKMKQINMDVMHYTTLINGYCCQ 456

Query: 176 NDASEVSGLLQFLKLNNVPLTREFHDQLEKNFVMRMKTEDAEEVFKDMRNAGVEPVSTHP 235
            +  +   + + ++ N + +    +D L   F       +A  +   M+   ++P S   
Sbjct: 457 GNVVDAFKVFEEMRENGIEIDVVTYDVLVSGFCRNGLATEALNLLDYMQTQKLKPNSITY 516

Query: 236 YNFIFMKTPPFKYMDLLDYYEDMLDRGIVPMNSTFRILSRQTQNGGLVNQHFSALARGTT 295
              +       K  +    +  + D+        +  +                  R + 
Sbjct: 517 NVVVESLCMGGKVKEAEAVFNSIEDK----SLDNYFAMINGYCKANHTAGAAKLFFRLSV 572

Query: 296 TGSDRR----------------------HETEGHGGTQAFFATRLEELARLKSSTT---L 330
            G  +R                       ET  +   +       +    L  +     +
Sbjct: 573 KGHVKRSCCYNLLKNLCEEGDNDGILMLLETMLNLNVEPSKFIYGKLFTSLCRAGGAAGM 632

Query: 331 DDALRVLRRMDVEGTPLISGSVVLNVLLSVFCRAGHIEDTERVLQLAKERGCTPNGATLS 390
             A  V   +   G       +   ++++ +CR   +++   +    K+RG  P+  T +
Sbjct: 633 RKAQSVFDMLLKRG--WTPDLIAYTIMITSYCRMNCLKEAVDLFHDMKQRGIKPDLVTFT 690

Query: 391 RVLKKS-------------NADRFLQ--AELILPDALEAGDVRLSD--ITDVMCHFFNNG 433
            +L                           L +   ++  +++      T ++  +    
Sbjct: 691 VLLDGHHKAHIKKVYSAANAKGGNEDIFDALAIWTEMKDTEIKPDVIFYTVLIDGYCKVD 750

Query: 434 MRSQVVRILRAYVVRCYRNPTESIPHTVALWALRLGPFDWALGFLAILLASNDEPLSDRI 493
                + +    + R    P       +     + G  D A+  L  +      P +  +
Sbjct: 751 SLHDAIGVFDEMIERGL-EPDIITYTALLSGCCQRGDVDRAVNLLDQMSLKGISPDTRTM 809

Query: 494 QRRMHEVVK 502
              +H ++K
Sbjct: 810 SALLHGILK 818


 Score =  293 bits (751), Expect = 1e-77,   Method: Composition-based stats.
 Identities = 89/648 (13%), Positives = 186/648 (28%), Gaps = 93/648 (14%)

Query: 27  MVPVWSRLCDKVIAAYKAGEDIVVLQHFEELRATPELDV--IAHDSLISAAPDLTVGAVE 84
           M  V+  L    ++     + I VL      R  P + +     +SLI  +      AV 
Sbjct: 162 MSKVYDALVKAYVSVGMFDDAIDVLFQMGRRRFVPHIFICNFLMNSLIKNSKLDMALAVY 221

Query: 85  KKEDDRAAKKERLEYCWGRALLSARHLAGDDDEHINSIVESFE----QQFGCVSGYLRAL 140
           K+            Y     ++ A  + G  +E +  I E  E          + Y+  L
Sbjct: 222 KQLKRLGLSPNDYTYA---IVIKALCINGSLEEAMYVIKEMEESGITPTGFAYTAYIEGL 278

Query: 141 AIN--AESALEVLQLYQMMEGPVTTRVATAALHRFL-TNDASEVSGLLQFLKLNNVPLTR 197
            +N  ++   +VLQ ++    P+     T A+  F       +   +L+ ++   +    
Sbjct: 279 CVNEMSDLGYQVLQAWKGANIPLDMYAYTVAVRGFCNELKFDKAESVLRDMEKEGMVPDM 338

Query: 198 EFHDQLEKNFVMRMKTEDAEEVFKDMRNAGVEPVSTHPYNFIFMKTPPFKYMDLLDYYED 257
             +  L   F        A     +M + GV+       + +        + +++D +  
Sbjct: 339 HCYTALICRFCKAGNLLKAYAFLNEMMSKGVKVNCVIVGSILHCLCELGMHSEVVDQFNQ 398

Query: 258 MLDRGIVPMNSTFRILSRQTQNGGLVNQHFSALARGTTTGSDRRHETEGHGGTQAFFATR 317
               G+     ++  +       G + +  + L        +                  
Sbjct: 399 FKSLGLFLDGVSYNNVVDALCKLGKLEEAITLLDEMKMKQINM------------DVMHY 446

Query: 318 LEELARLKSSTTLDDALRVLRRMDVEGTPLISGSVVLNVLLSVFCRAGHIEDTERVLQLA 377
              +        + DA +V   M   G  +    V  +VL+S FCR G   +   +L   
Sbjct: 447 TTLINGYCCQGNVVDAFKVFEEMRENGIEI--DVVTYDVLVSGFCRNGLATEALNLLDYM 504

Query: 378 KERGCTPNGATLSRVLKKSNADRFLQAELILPDALEAGDVRLSDITDVMCHFFNNGMRSQ 437
           + +   PN  T + V++       ++    + +++E     L +   ++  +      + 
Sbjct: 505 QTQKLKPNSITYNVVVESLCMGGKVKEAEAVFNSIEDK--SLDNYFAMINGYCKANHTAG 562

Query: 438 VVRILRAYVVRCYR---------------------------------NPTESIPHTVALW 464
             ++     V+ +                                   P++ I   +   
Sbjct: 563 AAKLFFRLSVKGHVKRSCCYNLLKNLCEEGDNDGILMLLETMLNLNVEPSKFIYGKLFTS 622

Query: 465 ALRLGP---FDWALGFLAILLASNDEPLSDRIQRRMHEVVKENRSREILKVLEGHKWDRR 521
             R G       A     +LL     P        +    + N  +E + +    K    
Sbjct: 623 LCRAGGAAGMRKAQSVFDMLLKRGWTPDLIAYTIMITSYCRMNCLKEAVDLFHDMKQRGI 682

Query: 522 S-------ILLAPQLQEPTNSSDGAGEV-NGRSSEGGNSGGGHHRRD------------- 560
                   +LL    +        A     G              +D             
Sbjct: 683 KPDLVTFTVLLDGHHKAHIKKVYSAANAKGGNEDIFDALAIWTEMKDTEIKPDVIFYTVL 742

Query: 561 -MGPSWMSAMHL------VLKEMGVEKEVLMGYKAKLSALINDAKKKR 601
             G   + ++H        + E G+E +++  Y A LS         R
Sbjct: 743 IDGYCKVDSLHDAIGVFDEMIERGLEPDII-TYTALLSGCCQRGDVDR 789


 Score =  284 bits (728), Expect = 5e-75,   Method: Composition-based stats.
 Identities = 69/583 (11%), Positives = 145/583 (24%), Gaps = 104/583 (17%)

Query: 30  VWSRLCDKVIAAYKAGEDIVVLQHFEELRATPELDVIAHDSLISAAPDLTVGAVEKKEDD 89
            ++ +   +       E + V++  EE   TP     A+ + I           +     
Sbjct: 235 TYAIVIKALCINGSLEEAMYVIKEMEESGITPT--GFAYTAYIEGL--CVNEMSDLGYQV 290

Query: 90  RAAKKERLEYCWGRALLSARHLAGDDD--EHINSIVESFEQQFGCVSGYLRALAI----- 142
             A K         A   A     ++   +   S++   E++      +     I     
Sbjct: 291 LQAWKGANIPLDMYAYTVAVRGFCNELKFDKAESVLRDMEKEGMVPDMHCYTALICRFCK 350

Query: 143 --NAESALEVLQLYQMMEGPVTTRVATAALHRFLTNDA-SEVSGLLQFLKLNNVPLTREF 199
             N   A   L         V   +  + LH        SEV       K   + L    
Sbjct: 351 AGNLLKAYAFLNEMMSKGVKVNCVIVGSILHCLCELGMHSEVVDQFNQFKSLGLFLDGVS 410

Query: 200 HDQLEKNFVMRMKTEDAEEVFKDMRNAGVEPVSTHPYNFIFMKTPPFKYMDLLDYYEDML 259
           ++ +        K E+A  +  +M+   +     H    I         +D    +E+M 
Sbjct: 411 YNNVVDALCKLGKLEEAITLLDEMKMKQINMDVMHYTTLINGYCCQGNVVDAFKVFEEMR 470

Query: 260 DRGIVPMNSTFRILSRQTQNGGLVNQHFSALARGTTTGSDRRHETEGHGGTQAFFAT--- 316
           + GI     T+ +L       GL  +  + L    T                  +     
Sbjct: 471 ENGIEIDVVTYDVLVSGFCRNGLATEALNLLDYMQTQ---------KLKPNSITYNVVVE 521

Query: 317 -------------------------RLEELARLKSSTTLDDALRVLRRMDVEGT------ 345
                                        +     +     A ++  R+ V+G       
Sbjct: 522 SLCMGGKVKEAEAVFNSIEDKSLDNYFAMINGYCKANHTAGAAKLFFRLSVKGHVKRSCC 581

Query: 346 --------------------------PLISGSVVLNVLLSVFCRAGH---IEDTERVLQL 376
                                      +     +   L +  CRAG    +   + V  +
Sbjct: 582 YNLLKNLCEEGDNDGILMLLETMLNLNVEPSKFIYGKLFTSLCRAGGAAGMRKAQSVFDM 641

Query: 377 AKERGCTPNGATLSRVLKKSNADRFLQAELILPDALEAGDVRLS--DITDVMCHF----- 429
             +RG TP+    + ++        L+  + L   ++   ++      T ++        
Sbjct: 642 LLKRGWTPDLIAYTIMITSYCRMNCLKEAVDLFHDMKQRGIKPDLVTFTVLLDGHHKAHI 701

Query: 430 --------FNNGMRS--QVVRILRAYVVRCYRNPTESIPHTVALWALRLGPFDWALGFLA 479
                      G       + I         + P       +     ++     A+G   
Sbjct: 702 KKVYSAANAKGGNEDIFDALAIWTEMKDTEIK-PDVIFYTVLIDGYCKVDSLHDAIGVFD 760

Query: 480 ILLASNDEPLSDRIQRRMHEVVKENRSREILKVLEGHKWDRRS 522
            ++    EP        +    +       + +L+       S
Sbjct: 761 EMIERGLEPDIITYTALLSGCCQRGDVDRAVNLLDQMSLKGIS 803


 Score =  283 bits (724), Expect = 1e-74,   Method: Composition-based stats.
 Identities = 45/390 (11%), Positives = 104/390 (26%), Gaps = 29/390 (7%)

Query: 150 VLQLYQMMEGPVTTRVATAALHRFLT-NDASEVSGLLQFLKLNNVPLTREFHDQLEKNFV 208
            + +    +    ++V  A +  +++     +   +L  +            + L  + +
Sbjct: 150 FVDVDSKKQSLFMSKVYDALVKAYVSVGMFDDAIDVLFQMGRRRFVPHIFICNFLMNSLI 209

Query: 209 MRMKTEDAEEVFKDMRNAGVEPVSTHPYNFIFMKTPPFKYMDLLDYYEDMLDRGIVPMNS 268
              K + A  V+K ++  G+ P        I          + +   ++M + GI P   
Sbjct: 210 KNSKLDMALAVYKQLKRLGLSPNDYTYAIVIKALCINGSLEEAMYVIKEMEESGITPTGF 269

Query: 269 TFRILSRQTQNGGLVNQHFSALARGTTTGSDRRH-----------------------ETE 305
            +           + +  +  L                                      
Sbjct: 270 AYTAYIEGLCVNEMSDLGYQVLQAWKGANIPLDMYAYTVAVRGFCNELKFDKAESVLRDM 329

Query: 306 GHGGTQAFFATRLEELARLKSSTTLDDALRVLRRMDVEGTPLISGSVVLNVLLSVFCRAG 365
              G           + R   +  L  A   L  M  +G  +    V++  +L   C  G
Sbjct: 330 EKEGMVPDMHCYTALICRFCKAGNLLKAYAFLNEMMSKGVKV--NCVIVGSILHCLCELG 387

Query: 366 HIEDTERVLQLAKERGCTPNGATLSRVLKKSNADRFLQAELILPDALEAGDVRLSD--IT 423
              +        K  G   +G + + V+        L+  + L D ++   + +     T
Sbjct: 388 MHSEVVDQFNQFKSLGLFLDGVSYNNVVDALCKLGKLEEAITLLDEMKMKQINMDVMHYT 447

Query: 424 DVMCHFFNNGMRSQVVRILRAYVVRCYRNPTESIPHTVALWALRLGPFDWALGFLAILLA 483
            ++  +   G      ++                   +     R G    AL  L  +  
Sbjct: 448 TLINGYCCQGNVVDAFKVFEEMRENGI-EIDVVTYDVLVSGFCRNGLATEALNLLDYMQT 506

Query: 484 SNDEPLSDRIQRRMHEVVKENRSREILKVL 513
              +P S      +  +    + +E   V 
Sbjct: 507 QKLKPNSITYNVVVESLCMGGKVKEAEAVF 536


 Score =  249 bits (635), Expect = 4e-64,   Method: Composition-based stats.
 Identities = 59/428 (13%), Positives = 118/428 (27%), Gaps = 47/428 (10%)

Query: 132 CVSGYLRALAINAESALEVLQLYQMMEGPVTTRVATAALHRFLTNDAS------------ 179
            V   L  L     SAL      +            A +                     
Sbjct: 68  KVVDILYNLKNQPISALSFFNQLKDSGFKHDISTYAAIIRILCYWGLHKQLRSIFLDIIY 127

Query: 180 ----------EVSGLLQFLKLNNVPLTRE--------FHDQLEKNFVMRMKTEDAEEVFK 221
                     E+S  L  L    V +  +         +D L K +V     +DA +V  
Sbjct: 128 VSCNDNDTPFEISHFLDTLSDGFVDVDSKKQSLFMSKVYDALVKAYVSVGMFDDAIDVLF 187

Query: 222 DMRNAGVEPVSTHPYNFIFMKTPPFKYMDLLDYYEDMLDRGIVPMNSTFRILSRQTQNGG 281
            M      P        +       K    L  Y+ +   G+ P + T+ I+ +     G
Sbjct: 188 QMGRRRFVPHIFICNFLMNSLIKNSKLDMALAVYKQLKRLGLSPNDYTYAIVIKALCING 247

Query: 282 LVNQHFSALARGTTTGSDRRHETEGHGGTQAFFATRLEELARLKSSTTLDDALRVLRRMD 341
            + +    +            +     G           +  L  +   D   +VL+   
Sbjct: 248 SLEEAMYVI------------KEMEESGITPTGFAYTAYIEGLCVNEMSDLGYQVLQAW- 294

Query: 342 VEGTPLISGSVVLNVLLSVFCRAGHIEDTERVLQLAKERGCTPNGATLSRVLKKSNADRF 401
            +G  +        V +  FC     +  E VL+  ++ G  P+    + ++ +      
Sbjct: 295 -KGANIPLDMYAYTVAVRGFCNELKFDKAESVLRDMEKEGMVPDMHCYTALICRFCKAGN 353

Query: 402 LQAELILPDALEAGDVRL--SDITDVMCHFFNNGMRSQVVRILRAYVVRCYRNPTESIPH 459
           L       + + +  V++    +  ++      GM S+VV     +             +
Sbjct: 354 LLKAYAFLNEMMSKGVKVNCVIVGSILHCLCELGMHSEVVDQFNQFKSLGL-FLDGVSYN 412

Query: 460 TVALWALRLGPFDWALGFLAILLASNDEPLSDRIQRRMHEVVKENRSREILKVLEGHKWD 519
            V     +LG  + A+  L  +               ++    +    +  KV E  + +
Sbjct: 413 NVVDALCKLGKLEEAITLLDEMKMKQINMDVMHYTTLINGYCCQGNVVDAFKVFEEMREN 472

Query: 520 RRSILLAP 527
              I +  
Sbjct: 473 GIEIDVVT 480


 Score =  205 bits (521), Expect = 5e-51,   Method: Composition-based stats.
 Identities = 63/371 (16%), Positives = 120/371 (32%), Gaps = 18/371 (4%)

Query: 44  AGEDIVVLQHFEELRATP-ELDVIAHDSLISAAPDLTVGAVEKKEDDRAAKKERLEYCWG 102
            G  +   + FEE+R    E+DV+ +D L+S      +        D    ++       
Sbjct: 456 QGNVVDAFKVFEEMRENGIEIDVVTYDVLVSGFCRNGLATEALNLLDYMQTQKLKPNSIT 515

Query: 103 RALLSARHLAGDDDEHINSIVESFEQQ-----FGCVSGYLRALAINAESALEVLQLYQMM 157
             ++      G   +   ++  S E +     F  ++GY +A   +   A ++     + 
Sbjct: 516 YNVVVESLCMGGKVKEAEAVFNSIEDKSLDNYFAMINGYCKA--NHTAGAAKLFFRLSVK 573

Query: 158 EGPVTTRVATAALHRFLTNDASEVSGLLQFLKLNNVPLTREFHDQLEKNFVMRMK---TE 214
                +       +     D   +  LL+ +   NV  ++  + +L  +           
Sbjct: 574 GHVKRSCCYNLLKNLCEEGDNDGILMLLETMLNLNVEPSKFIYGKLFTSLCRAGGAAGMR 633

Query: 215 DAEEVFKDMRNAGVEPVSTHPYNFIFMKTPPFKYMDLLDYYEDMLDRGIVPMNSTFRILS 274
            A+ VF  +   G  P        I          + +D + DM  RGI P   TF +L 
Sbjct: 634 KAQSVFDMLLKRGWTPDLIAYTIMITSYCRMNCLKEAVDLFHDMKQRGIKPDLVTFTVLL 693

Query: 275 RQTQNGGLVNQHFSALARGTTTG----SDRRHETEGHGGTQAFFATRLEELARLKSSTTL 330
                   + + +SA            +            +         +       +L
Sbjct: 694 DGHHKA-HIKKVYSAANAKGGNEDIFDALAIWTEMKDTEIKPDVIFYTVLIDGYCKVDSL 752

Query: 331 DDALRVLRRMDVEGTPLISGSVVLNVLLSVFCRAGHIEDTERVLQLAKERGCTPNGATLS 390
            DA+ V   M   G  L    +    LLS  C+ G ++    +L     +G +P+  T+S
Sbjct: 753 HDAIGVFDEMIERG--LEPDIITYTALLSGCCQRGDVDRAVNLLDQMSLKGISPDTRTMS 810

Query: 391 RVLKKSNADRF 401
            +L      R 
Sbjct: 811 ALLHGILKTRQ 821


 Score =  203 bits (516), Expect = 2e-50,   Method: Composition-based stats.
 Identities = 41/443 (9%), Positives = 109/443 (24%), Gaps = 125/443 (28%)

Query: 197 REFHDQLEKNFVMRMKTEDAEEVFKDMRNAGVEPVSTHPYNFIFMKTPPFKYMDLLDYYE 256
            +    ++  + ++ +   A   F  ++++G +   +     I +      +  L   + 
Sbjct: 64  LDSFKVVDILYNLKNQPISALSFFNQLKDSGFKHDISTYAAIIRILCYWGLHKQLRSIFL 123

Query: 257 DM--------------------LDRGIVPMNST----------FRILSRQTQNGGLVNQH 286
           D+                    L  G V    +          +  L +   + G+ +  
Sbjct: 124 DIIYVSCNDNDTPFEISHFLDTLSDGFV-DVDSKKQSLFMSKVYDALVKAYVSVGMFDDA 182

Query: 287 FSALARGTTTG-----------------------SDRRHETEGHGGTQAFFATRLEELAR 323
              L +                            +   ++     G      T    +  
Sbjct: 183 IDVLFQMGRRRFVPHIFICNFLMNSLIKNSKLDMALAVYKQLKRLGLSPNDYTYAIVIKA 242

Query: 324 LKSSTTLDDALRVLRRMDV---------------------------------EGTPLISG 350
           L  + +L++A+ V++ M+                                  +G  +   
Sbjct: 243 LCINGSLEEAMYVIKEMEESGITPTGFAYTAYIEGLCVNEMSDLGYQVLQAWKGANIPLD 302

Query: 351 SVVLNVLLSVFCRAGHIEDTERVLQLAKERGCTPNGATLSRVLKKSNADRFLQAELILPD 410
                V +  FC     +  E VL+  ++ G  P+    + ++ +      L       +
Sbjct: 303 MYAYTVAVRGFCNELKFDKAESVLRDMEKEGMVPDMHCYTALICRFCKAGNLLKAYAFLN 362

Query: 411 ALEAGDVRL-------------------------------------SDITDVMCHFFNNG 433
            + +  V++                                         +V+      G
Sbjct: 363 EMMSKGVKVNCVIVGSILHCLCELGMHSEVVDQFNQFKSLGLFLDGVSYNNVVDALCKLG 422

Query: 434 MRSQVVRILRAYVVRCYRNPTESIPHTVALWALRLGPFDWALGFLAILLASNDEPLSDRI 493
              + + +L    ++   N       T+       G    A      +  +  E      
Sbjct: 423 KLEEAITLLDEMKMKQI-NMDVMHYTTLINGYCCQGNVVDAFKVFEEMRENGIEIDVVTY 481

Query: 494 QRRMHEVVKENRSREILKVLEGH 516
              +    +   + E L +L+  
Sbjct: 482 DVLVSGFCRNGLATEALNLLDYM 504


>UniRef50_A5BF28 Putative uncharacterized protein n=1 Tax=Vitis vinifera
           RepID=A5BF28_VITVI
          Length = 838

 Score =  296 bits (757), Expect = 2e-78,   Method: Composition-based stats.
 Identities = 67/432 (15%), Positives = 129/432 (29%), Gaps = 27/432 (6%)

Query: 89  DRAAKKERLEYCWGRALLSARHLAGDDDEHINSIV-ESFEQQFGCVSGYLRALAINAESA 147
              A + RL   W   +L    +      H + I        +G  S Y +A +      
Sbjct: 66  INVAVQLRLNKQWDAIVLICGWILYRSSFHPDVICYNLLIDAYGQKSLYKKAESTY---- 121

Query: 148 LEVLQLYQMMEGPVTTRVATAALHRFLTNDASE-VSGLLQFLKLNNVPLTREFHDQLEKN 206
           LE+L+         T       L  + T+   E    +   ++    P +   ++     
Sbjct: 122 LELLEAR----CVPTEDTYALLLKAYCTSGLLEKAEAVFAEMRKYGFPPSAVVYNAYIDG 177

Query: 207 FVMRMKTEDAEEVFKDMRNAGVEPVSTHPYNFIFMKTPPFKYMDLLDYYEDMLDRGIVPM 266
            +    T+ A E+F+ M+    +P +      I +     K    L  + +M  +   P 
Sbjct: 178 LMKGGDTQKAVEIFERMKRDRCQPSTATYTMLINLYGKASKSYMALKVFHEMRSQKCKPN 237

Query: 267 NSTFRILSRQTQNGGLVNQHFSALARGTTTGSDRRHETEGHGGTQAFFATRLEELARLKS 326
             TF  L       GL  +                 E     G +         +     
Sbjct: 238 ICTFTALVNAFAREGLCEKAEEIF------------EQLQEAGLEPDVYAYNALMEAYSR 285

Query: 327 STTLDDALRVLRRMDVEGTPLISGSVVLNVLLSVFCRAGHIEDTERVLQLAKERGCTPNG 386
           +     A  +   M   G          N+++  + RAG  ED + V ++ K  G TP  
Sbjct: 286 AGFPYGAAEIFSLMQHMGC--EPDRASYNIMVDAYGRAGLHEDAQAVFEVMKRLGITPTM 343

Query: 387 ATLSRVLKKSNADRFLQAELILPDALEAGDVRLSDI--TDVMCHFFNNGMRSQVVRILRA 444
            +   +L   +    +     + + +    ++        ++  +   G   ++  +L A
Sbjct: 344 KSHMLLLSAYSRAGKVAKCEEIVNQMHKSGIKPDTFVLNSMLNLYGRLGQFEKMEEVLTA 403

Query: 445 YVVRCYRNPTESIPHTVALWALRLGPFDWALGFLAILLASNDEPLSDRIQRRMHEVVKEN 504
              +       S  + +     R G F         L A N  P       R+    +  
Sbjct: 404 M-EKGPYPADISTYNILINIYGRAGFFARMEELFRSLPARNLIPDVVTWTSRIGAYSRRK 462

Query: 505 RSREILKVLEGH 516
           +    L+V E  
Sbjct: 463 QYNRCLEVFEEM 474


 Score =  282 bits (723), Expect = 2e-74,   Method: Composition-based stats.
 Identities = 60/427 (14%), Positives = 132/427 (30%), Gaps = 33/427 (7%)

Query: 69  DSLISAAPDLTVGAVEKKEDDRAAKKERLEYCWGRALLSARHLAGDDDEHINSIVESFEQ 128
               S  PD+    +      + +  ++ E  +   L +       +D +   +++++  
Sbjct: 89  LYRSSFHPDVICYNLLIDAYGQKSLYKKAESTYLELLEA--RCVPTEDTYAL-LLKAY-- 143

Query: 129 QFGCVSGYLRALAINAESALEVLQLYQMMEGPVTTRVATAALHRFLTN-DASEVSGLLQF 187
              C SG L       E A  V    +    P +  V  A +   +   D  +   + + 
Sbjct: 144 ---CTSGLL-------EKAEAVFAEMRKYGFPPSAVVYNAYIDGLMKGGDTQKAVEIFER 193

Query: 188 LKLNNVPLTREFHDQLEKNFVMRMKTEDAEEVFKDMRNAGVEPVSTHPYNFIFMKTPPFK 247
           +K +    +   +  L   +    K+  A +VF +MR+   +P        +        
Sbjct: 194 MKRDRCQPSTATYTMLINLYGKASKSYMALKVFHEMRSQKCKPNICTFTALVNAFAREGL 253

Query: 248 YMDLLDYYEDMLDRGIVPMNSTFRILSRQTQNGGLVNQHFSALARGTTTGSDRRHETEGH 307
                + +E + + G+ P    +  L       G         +               H
Sbjct: 254 CEKAEEIFEQLQEAGLEPDVYAYNALMEAYSRAGFPYGAAEIFSLMQ------------H 301

Query: 308 GGTQAFFATRLEELARLKSSTTLDDALRVLRRMDVEGTPLISGSVVLNVLLSVFCRAGHI 367
            G +   A+    +     +   +DA  V   M   G  +        +LLS + RAG +
Sbjct: 302 MGCEPDRASYNIMVDAYGRAGLHEDAQAVFEVMKRLG--ITPTMKSHMLLLSAYSRAGKV 359

Query: 368 EDTERVLQLAKERGCTPNGATLSRVLKKSNADRFLQAELILPDALEAGDVRLS--DITDV 425
              E ++    + G  P+   L+ +L         +    +  A+E G           +
Sbjct: 360 AKCEEIVNQMHKSGIKPDTFVLNSMLNLYGRLGQFEKMEEVLTAMEKGPYPADISTYNIL 419

Query: 426 MCHFFNNGMRSQVVRILRAYVVRCYRNPTESIPHTVALWALRLGPFDWALGFLAILLASN 485
           +  +   G  +++  + R+   R    P      +      R   ++  L     ++ + 
Sbjct: 420 INIYGRAGFFARMEELFRSLPARNL-IPDVVTWTSRIGAYSRRKQYNRCLEVFEEMIDAG 478

Query: 486 DEPLSDR 492
             P    
Sbjct: 479 CYPDGGT 485


 Score =  270 bits (690), Expect = 1e-70,   Method: Composition-based stats.
 Identities = 37/330 (11%), Positives = 90/330 (27%), Gaps = 17/330 (5%)

Query: 190 LNNVPLTREFHDQLEKNFVMRMKTEDAEEVFKDMRNAGVEPVSTHPYNFIFMKTPPFKYM 249
            ++       ++ L   +  +   + AE  + ++  A   P        +          
Sbjct: 91  RSSFHPDVICYNLLIDAYGQKSLYKKAESTYLELLEARCVPTEDTYALLLKAYCTSGLLE 150

Query: 250 DLLDYYEDMLDRGIVPMNSTFRILSRQTQNGGLVNQHFSALARGTTTGSDRRHETEGHGG 309
                + +M   G  P    +         GG   +                 E      
Sbjct: 151 KAEAVFAEMRKYGFPPSAVVYNAYIDGLMKGGDTQKAVEIF------------ERMKRDR 198

Query: 310 TQAFFATRLEELARLKSSTTLDDALRVLRRMDVEGTPLISGSVVLNVLLSVFCRAGHIED 369
            Q   AT    +     ++    AL+V   M  +             L++ F R G  E 
Sbjct: 199 CQPSTATYTMLINLYGKASKSYMALKVFHEMRSQKC--KPNICTFTALVNAFAREGLCEK 256

Query: 370 TERVLQLAKERGCTPNGATLSRVLKKSNADRFLQAELILPDALEAGDVRLS--DITDVMC 427
            E + +  +E G  P+    + +++  +   F      +   ++             ++ 
Sbjct: 257 AEEIFEQLQEAGLEPDVYAYNALMEAYSRAGFPYGAAEIFSLMQHMGCEPDRASYNIMVD 316

Query: 428 HFFNNGMRSQVVRILRAYVVRCYRNPTESIPHTVALWALRLGPFDWALGFLAILLASNDE 487
            +   G+      +           PT      +     R G        +  +  S  +
Sbjct: 317 AYGRAGLHEDAQAVFEVMKRLGI-TPTMKSHMLLLSAYSRAGKVAKCEEIVNQMHKSGIK 375

Query: 488 PLSDRIQRRMHEVVKENRSREILKVLEGHK 517
           P +  +   ++   +  +  ++ +VL   +
Sbjct: 376 PDTFVLNSMLNLYGRLGQFEKMEEVLTAME 405


 Score =  105 bits (263), Expect = 4e-21,   Method: Composition-based stats.
 Identities = 27/235 (11%), Positives = 67/235 (28%), Gaps = 22/235 (9%)

Query: 382 CTPNGATLSRVLKK---SNADRFLQAELILPD-ALEAGDVRLSD--ITDVMCHFFNNGMR 435
            +PN  T   ++        ++   A +++    L              ++  +    + 
Sbjct: 55  LSPNHTTWDDIINVAVQLRLNKQWDAIVLICGWILYRSSFHPDVICYNLLIDAYGQKSLY 114

Query: 436 SQVVRILRAYVVRCYRNPTESIPHTVALWALRLGPFDWALGFLAILLASNDEPLSDRIQR 495
            +        +      PTE     +       G  + A    A +      P +     
Sbjct: 115 KKAESTYLELLEARCV-PTEDTYALLLKAYCTSGLLEKAEAVFAEMRKYGFPPSAVVYNA 173

Query: 496 RMHEVVKENRSREILKVLEGHKWDRRSILLAP---------QLQEPTNSSDGAGEVNGRS 546
            +  ++K   +++ +++ E  K DR     A          +  +   +     E+  + 
Sbjct: 174 YIDGLMKGGDTQKAVEIFERMKRDRCQPSTATYTMLINLYGKASKSYMALKVFHEMRSQK 233

Query: 547 SEGG----NSGGGHHRRDMGPSWMSAMHLVLKEMGVEKEVLMGYKAKLSALINDA 597
            +       +      R+        +   L+E G+E +V       L    + A
Sbjct: 234 CKPNICTFTALVNAFAREGLCEKAEEIFEQLQEAGLEPDVYA--YNALMEAYSRA 286


 Score = 78.0 bits (191), Expect = 9e-13,   Method: Composition-based stats.
 Identities = 30/214 (14%), Positives = 63/214 (29%), Gaps = 10/214 (4%)

Query: 36  DKVIAAY-KAGEDIVVLQHFEELRATP-ELDVIAHDSLISAAPDLTVGAVEKKEDDRAAK 93
           + ++ AY +AG      + F  ++    E D  +++ ++ A     +    +   +   +
Sbjct: 277 NALMEAYSRAGFPYGAAEIFSLMQHMGCEPDRASYNIMVDAYGRAGLHEDAQAVFEVMKR 336

Query: 94  KERLEYCWGRALLSARHLAGDDDEHINSIVESFEQQFGCVSGY-------LRALAINAES 146
                      LL + +           IV    +       +       L       E 
Sbjct: 337 LGITPTMKSHMLLLSAYSRAGKVAKCEEIVNQMHKSGIKPDTFVLNSMLNLYGRLGQFEK 396

Query: 147 ALEVLQLYQMMEGPVTTRVATAALHRFLTNDASE-VSGLLQFLKLNNVPLTREFHDQLEK 205
             EVL   +    P         ++ +        +  L + L   N+            
Sbjct: 397 MEEVLTAMEKGPYPADISTYNILINIYGRAGFFARMEELFRSLPARNLIPDVVTWTSRIG 456

Query: 206 NFVMRMKTEDAEEVFKDMRNAGVEPVSTHPYNFI 239
            +  R +     EVF++M +AG  P      N +
Sbjct: 457 AYSRRKQYNRCLEVFEEMIDAGCYPDGGTAKNVL 490


>UniRef50_Q9LN22 Pentatricopeptide repeat-containing protein At1g20300,
           mitochondrial n=15 Tax=Eukaryota RepID=PPR54_ARATH
          Length = 537

 Score =  296 bits (757), Expect = 2e-78,   Method: Composition-based stats.
 Identities = 46/384 (11%), Positives = 124/384 (32%), Gaps = 20/384 (5%)

Query: 137 LRALAINAESALEVLQLYQMMEGPVTTRVATAALHRFLTNDA-SEVSGLLQFLKLNNVPL 195
           L       + A  ++ L +     ++    T  + R++     SE       ++      
Sbjct: 160 LSGKVRQFDLAWHLIDLMKSRNVEISIETFTILIRRYVRAGLASEAVHCFNRMEDYGCVP 219

Query: 196 TREFHDQLEKNFVMRMKTEDAEEVFKDMRNAGVEPVSTHPYNFIFMKTPPFKYMDLLDYY 255
            +     +  N   + +  +A+  F  +++   EP      N +       +  +    +
Sbjct: 220 DKIAFSIVISNLSRKRRASEAQSFFDSLKDR-FEPDVIVYTNLVRGWCRAGEISEAEKVF 278

Query: 256 EDMLDRGIVPMNSTFRILSRQTQNGGLVNQHFSALARGTTTGSDRRHETEGHGGTQAFFA 315
           ++M   GI P   T+ I+       G +++     A    +            G      
Sbjct: 279 KEMKLAGIEPNVYTYSIVIDALCRCGQISRAHDVFADMLDS------------GCAPNAI 326

Query: 316 TRLEELARLKSSTTLDDALRVLRRMDVEGTPLISGSVVLNVLLSVFCRAGHIEDTERVLQ 375
           T    +     +   +  L+V  +M   G      ++  N L+   CR  ++E+  +VL 
Sbjct: 327 TFNNLMRVHVKAGRTEKVLQVYNQMKKLGC--EPDTITYNFLIEAHCRDENLENAVKVLN 384

Query: 376 LAKERGCTPNGATLSRVLKKSNADRFLQAELILPDALEAGDVRL--SDITDVMCHFFNNG 433
              ++ C  N +T + + +     R +     +   +              +M  F  + 
Sbjct: 385 TMIKKKCEVNASTFNTIFRYIEKKRDVNGAHRMYSKMMEAKCEPNTVTYNILMRMFVGSK 444

Query: 434 MRSQVVRILRAYVVRCYRNPTESIPHTVALWALRLGPFDWALGFLAILLASND-EPLSDR 492
               V+++ +    +    P  +    +      +G ++ A      ++      P    
Sbjct: 445 STDMVLKMKKEMDDKEV-EPNVNTYRLLVTMFCGMGHWNNAYKLFKEMVEEKCLTPSLSL 503

Query: 493 IQRRMHEVVKENRSREILKVLEGH 516
            +  + ++ +  + ++  +++E  
Sbjct: 504 YEMVLAQLRRAGQLKKHEELVEKM 527


 Score =  289 bits (739), Expect = 3e-76,   Method: Composition-based stats.
 Identities = 49/378 (12%), Positives = 111/378 (29%), Gaps = 20/378 (5%)

Query: 162 TTRVATAALHRFLTNDASE-VSGLLQFLKLNNVPLTREFHDQLEKNFVMRMKTEDAEEVF 220
           +       +         +    L+  +K  NV ++ E    L + +V      +A   F
Sbjct: 150 SPHPYNEMIDLSGKVRQFDLAWHLIDLMKSRNVEISIETFTILIRRYVRAGLASEAVHCF 209

Query: 221 KDMRNAGVEPVSTHPYNFIFMKTPPFKYMDLLDYYEDMLDRGIVPMNSTFRILSRQTQNG 280
             M + G  P        I   +   +  +   +++ + DR   P    +  L R     
Sbjct: 210 NRMEDYGCVPDKIAFSIVISNLSRKRRASEAQSFFDSLKDR-FEPDVIVYTNLVRGWCRA 268

Query: 281 GLVNQHFSALARGTTTGSDRRHETEGHGGTQAFFATRLEELARLKSSTTLDDALRVLRRM 340
           G +++                 +     G +    T    +  L     +  A  V   M
Sbjct: 269 GEISEAEKVF------------KEMKLAGIEPNVYTYSIVIDALCRCGQISRAHDVFADM 316

Query: 341 DVEGTPLISGSVVLNVLLSVFCRAGHIEDTERVLQLAKERGCTPNGATLSRVLKKSNADR 400
              G      ++  N L+ V  +AG  E   +V    K+ GC P+  T + +++    D 
Sbjct: 317 LDSGC--APNAITFNNLMRVHVKAGRTEKVLQVYNQMKKLGCEPDTITYNFLIEAHCRDE 374

Query: 401 FLQAELILPDALEAGDVRLS--DITDVMCHFFNNGMRSQVVRILRAYVVRCYRNPTESIP 458
            L+  + + + +      ++      +  +       +   R+    +      P     
Sbjct: 375 NLENAVKVLNTMIKKKCEVNASTFNTIFRYIEKKRDVNGAHRMYSKMMEAKC-EPNTVTY 433

Query: 459 HTVALWALRLGPFDWALGFLAILLASNDEPLSDRIQRRMHEVVKENRSREILKVLEGHKW 518
           + +    +     D  L     +     EP  +  +  +             K+ +    
Sbjct: 434 NILMRMFVGSKSTDMVLKMKKEMDDKEVEPNVNTYRLLVTMFCGMGHWNNAYKLFKEMVE 493

Query: 519 DRRSILLAPQLQEPTNSS 536
             + +  +  L E   + 
Sbjct: 494 -EKCLTPSLSLYEMVLAQ 510


 Score =  272 bits (696), Expect = 3e-71,   Method: Composition-based stats.
 Identities = 43/378 (11%), Positives = 111/378 (29%), Gaps = 24/378 (6%)

Query: 151 LQLYQMMEGPVTTRVATAALHRFLTND----ASEVSGLLQFLKLNNVPL--TREFHDQLE 204
           L   Q+    V+  V    + +  +        +      +    +     +   ++++ 
Sbjct: 99  LDFSQIETSQVSPSVVRCVIEKCGSVRHGIPLHQSLAFFNWATSRDDYDHKSPHPYNEMI 158

Query: 205 KNFVMRMKTEDAEEVFKDMRNAGVEPVSTHPYNFIFMKTPPFKYMDLLDYYEDMLDRGIV 264
                  + + A  +   M++  VE         I          + +  +  M D G V
Sbjct: 159 DLSGKVRQFDLAWHLIDLMKSRNVEISIETFTILIRRYVRAGLASEAVHCFNRMEDYGCV 218

Query: 265 PMNSTFRILSRQTQNGGLVNQHFSALARGTTTGSDRRHETEGHGGTQAFFATRLEELARL 324
           P    F I+          ++  S                      +         +   
Sbjct: 219 PDKIAFSIVISNLSRKRRASEAQSFFDSLKDR-------------FEPDVIVYTNLVRGW 265

Query: 325 KSSTTLDDALRVLRRMDVEGTPLISGSVVLNVLLSVFCRAGHIEDTERVLQLAKERGCTP 384
             +  + +A +V + M + G  +       ++++   CR G I     V     + GC P
Sbjct: 266 CRAGEISEAEKVFKEMKLAG--IEPNVYTYSIVIDALCRCGQISRAHDVFADMLDSGCAP 323

Query: 385 NGATLSRVLKKSNADRFLQAELILPDALEAGDVRLS--DITDVMCHFFNNGMRSQVVRIL 442
           N  T + +++        +  L + + ++             ++     +      V++L
Sbjct: 324 NAITFNNLMRVHVKAGRTEKVLQVYNQMKKLGCEPDTITYNFLIEAHCRDENLENAVKVL 383

Query: 443 RAYVVRCYRNPTESIPHTVALWALRLGPFDWALGFLAILLASNDEPLSDRIQRRMHEVVK 502
              + +       S  +T+  +  +    + A    + ++ +  EP +      M   V 
Sbjct: 384 NTMIKKKCEV-NASTFNTIFRYIEKKRDVNGAHRMYSKMMEAKCEPNTVTYNILMRMFVG 442

Query: 503 ENRSREILKVLEGHKWDR 520
              +  +LK+ +      
Sbjct: 443 SKSTDMVLKMKKEMDDKE 460


 Score =  227 bits (579), Expect = 1e-57,   Method: Composition-based stats.
 Identities = 40/313 (12%), Positives = 89/313 (28%), Gaps = 19/313 (6%)

Query: 142 INAESALEVLQLYQMMEGPVTTRVATAALHRFLTND-ASEVSGLLQFLKLNNVPLTREFH 200
             A  A       +         V T  +  +      SE   + + +KL  +      +
Sbjct: 235 RRASEAQSFFDSLK-DRFEPDVIVYTNLVRGWCRAGEISEAEKVFKEMKLAGIEPNVYTY 293

Query: 201 DQLEKNFVMRMKTEDAEEVFKDMRNAGVEPVSTHPYNFIFMKTPPFKYMDLLDYYEDMLD 260
             +        +   A +VF DM ++G  P +    N + +     +   +L  Y  M  
Sbjct: 294 SIVIDALCRCGQISRAHDVFADMLDSGCAPNAITFNNLMRVHVKAGRTEKVLQVYNQMKK 353

Query: 261 RGIVPMNSTFRILSRQTQNGGLVNQHFSALARGTTTGSDRRHETEGHGGTQAFFATRLEE 320
            G  P   T+  L         +      L                    +   +T    
Sbjct: 354 LGCEPDTITYNFLIEAHCRDENLENAVKVLNTMIKKK------------CEVNASTFNTI 401

Query: 321 LARLKSSTTLDDALRVLRRMDVEGTPLISGSVVLNVLLSVFCRAGHIEDTERVLQLAKER 380
              ++    ++ A R+  +M          +V  N+L+ +F  +   +   ++ +   ++
Sbjct: 402 FRYIEKKRDVNGAHRMYSKMMEAKC--EPNTVTYNILMRMFVGSKSTDMVLKMKKEMDDK 459

Query: 381 GCTPNGATLSRVLKKSNADRFLQAELILPDAL-EAGDVRL--SDITDVMCHFFNNGMRSQ 437
              PN  T   ++              L   + E   +    S    V+      G   +
Sbjct: 460 EVEPNVNTYRLLVTMFCGMGHWNNAYKLFKEMVEEKCLTPSLSLYEMVLAQLRRAGQLKK 519

Query: 438 VVRILRAYVVRCY 450
              ++   + +  
Sbjct: 520 HEELVEKMIQKGL 532


 Score =  206 bits (524), Expect = 2e-51,   Method: Composition-based stats.
 Identities = 33/340 (9%), Positives = 95/340 (27%), Gaps = 32/340 (9%)

Query: 270 FRILSRQTQNGGLVNQHFSALARGTTTGSDRRHETEGHGGTQAFFATRLEELARLKSSTT 329
           +  +   +      +  +  +    +   +   E            T    + R   +  
Sbjct: 154 YNEMIDLSGKVRQFDLAWHLIDLMKSRNVEISIE------------TFTILIRRYVRAGL 201

Query: 330 LDDALRVLRRMDVEGTPLISGSVVLNVLLSVFCRAGHIEDTERVLQLAKERGCTPNGATL 389
             +A+    RM+  G   +   +  ++++S   R     + +      K+R   P+    
Sbjct: 202 ASEAVHCFNRMEDYGC--VPDKIAFSIVISNLSRKRRASEAQSFFDSLKDR-FEPDVIVY 258

Query: 390 SRVLKKSNADRFLQAELILPDALEAGDVRLS--DITDVMCHFFNNGMRSQVVRILRAYVV 447
           + +++       +     +   ++   +  +    + V+      G  S+   +    + 
Sbjct: 259 TNLVRGWCRAGEISEAEKVFKEMKLAGIEPNVYTYSIVIDALCRCGQISRAHDVFADMLD 318

Query: 448 RCYRNPTESIPHTVALWALRLGPFDWALGFLAILLASNDEPLSDRIQRRMHEVVKENRSR 507
                P     + +    ++ G  +  L     +     EP +      +    ++    
Sbjct: 319 SGCA-PNAITFNNLMRVHVKAGRTEKVLQVYNQMKKLGCEPDTITYNFLIEAHCRDENLE 377

Query: 508 EILKVLEGHKWDRRSILLAP-----QLQEPTNSSDGAGEVNGRSSEGG--------NSGG 554
             +KVL      +  +  +      +  E     +GA  +  +  E          N   
Sbjct: 378 NAVKVLNTMIKKKCEVNASTFNTIFRYIEKKRDVNGAHRMYSKMMEAKCEPNTVTYNILM 437

Query: 555 GHHRRDMGPSWMSAMHLVLKEMGVEKEVLMGYKAKLSALI 594
                      +  M   + +  VE  V   Y+  ++   
Sbjct: 438 RMFVGSKSTDMVLKMKKEMDDKEVEPNV-NTYRLLVTMFC 476


 Score =  194 bits (494), Expect = 7e-48,   Method: Composition-based stats.
 Identities = 49/336 (14%), Positives = 111/336 (33%), Gaps = 22/336 (6%)

Query: 88  DDRAAKKERLEYCWGRALLSARHLAGDDDEHINSIVESFEQQFGCVSGYLRALAINAE-- 145
           +D     +++ +    + LS +  A +     +S+ + FE      +  +R      E  
Sbjct: 213 EDYGCVPDKIAFSIVISNLSRKRRASEAQSFFDSLKDRFEPDVIVYTNLVRGWCRAGEIS 272

Query: 146 SALEVLQLYQMMEGPVTTRVATAALHRFLTND---ASEVSGLLQFLKLNNVPLTREFHDQ 202
            A +V +  ++    +   V T ++           S    +   +  +         + 
Sbjct: 273 EAEKVFKEMKL--AGIEPNVYTYSIVIDALCRCGQISRAHDVFADMLDSGCAPNAITFNN 330

Query: 203 LEKNFVMRMKTEDAEEVFKDMRNAGVEPVSTHPYNFIFMKTPPFKYMDLLDYYEDMLDRG 262
           L +  V   +TE   +V+  M+  G EP +      I          + +     M+ + 
Sbjct: 331 LMRVHVKAGRTEKVLQVYNQMKKLGCEPDTITYNFLIEAHCRDENLENAVKVLNTMIKKK 390

Query: 263 IVPMNSTFRILSRQTQNGGLVNQHFSALARGTTTGSDRRHETEGHGGTQAFFATRLEELA 322
                STF  + R  +    VN      ++                     +   +    
Sbjct: 391 CEVNASTFNTIFRYIEKKRDVNGAHRMYSKMM---------EAKCEPNTVTYNILMRMFV 441

Query: 323 RLKSSTTLDDALRVLRRMDVEGTPLISGSVVLNVLLSVFCRAGHIEDTERVLQLAKERGC 382
             KS+  +   L++ + MD +   +        +L+++FC  GH  +  ++ +   E  C
Sbjct: 442 GSKSTDMV---LKMKKEMDDK--EVEPNVNTYRLLVTMFCGMGHWNNAYKLFKEMVEEKC 496

Query: 383 -TPNGATLSRVLKKSNADRFLQAELILPDALEAGDV 417
            TP+ +    VL +      L+    L + +    +
Sbjct: 497 LTPSLSLYEMVLAQLRRAGQLKKHEELVEKMIQKGL 532


 Score =  150 bits (380), Expect = 1e-34,   Method: Composition-based stats.
 Identities = 25/246 (10%), Positives = 68/246 (27%), Gaps = 27/246 (10%)

Query: 354 LNVLLSVFCRAGHIEDTERVLQLAKERGCTPNGATLSRVLKKSNADRFLQAELILPDALE 413
            N ++ +  +    +    ++ L K R    +  T + ++++          +   + +E
Sbjct: 154 YNEMIDLSGKVRQFDLAWHLIDLMKSRNVEISIETFTILIRRYVRAGLASEAVHCFNRME 213

Query: 414 AGDVRLS--DITDVMCHFFNNGMRSQVVRILRAYVVRCYRNPTESIPHTVALWALRLGPF 471
                      + V+ +       S+      +   R    P   +   +     R G  
Sbjct: 214 DYGCVPDKIAFSIVISNLSRKRRASEAQSFFDSLKDR--FEPDVIVYTNLVRGWCRAGEI 271

Query: 472 DWALGFLAILLASNDEPLSDRIQRRMHEVVKENRSREILKVLEGHKWDRRSILLAPQLQE 531
             A      +  +  EP        +  + +  +      V            L      
Sbjct: 272 SEAEKVFKEMKLAGIEPNVYTYSIVIDALCRCGQISRAHDVFADM--------LDSGCAP 323

Query: 532 PTNSSDGAGEVNGRSSEGGNSGGGHHRRDMGPSWMSAMHLVLKEMGVEKEVLMGYKAKLS 591
              + +    V+ ++           R +        ++  +K++G E + +  Y   + 
Sbjct: 324 NAITFNNLMRVHVKAG----------RTEKVLQ----VYNQMKKLGCEPDTI-TYNFLIE 368

Query: 592 ALINDA 597
           A   D 
Sbjct: 369 AHCRDE 374


 Score = 84.2 bits (207), Expect = 1e-14,   Method: Composition-based stats.
 Identities = 36/251 (14%), Positives = 78/251 (31%), Gaps = 34/251 (13%)

Query: 17  AENVGAFTEVMVPVWSRLCDKVIAAYKAGEDIVVLQHFEELRATP-ELDVIAHDSLISAA 75
           A+ + +      P      + +    KAG    VLQ + +++    E D I ++ LI A 
Sbjct: 314 ADMLDSGCA---PNAITFNNLMRVHVKAGRTEKVLQVYNQMKKLGCEPDTITYNFLIEA- 369

Query: 76  PDLTVGAVEKKEDDRAAKKERLEYCWGRALLSARHLAGDDDEHINSIVESFEQQFGCVSG 135
                                  +C    L +A  +    +  I    E     F  +  
Sbjct: 370 -----------------------HCRDENLENAVKVL---NTMIKKKCEVNASTFNTIFR 403

Query: 136 YLRALAINAESALEVLQLYQMMEGPVTTRVATAALHRFLTNDASEVS-GLLQFLKLNNVP 194
           Y+     +   A  +       +    T      +  F+ + ++++   + + +    V 
Sbjct: 404 YIEK-KRDVNGAHRMYSKMMEAKCEPNTVTYNILMRMFVGSKSTDMVLKMKKEMDDKEVE 462

Query: 195 LTREFHDQLEKNFVMRMKTEDAEEVFKDMRNAGV-EPVSTHPYNFIFMKTPPFKYMDLLD 253
                +  L   F       +A ++FK+M       P  +     +       +     +
Sbjct: 463 PNVNTYRLLVTMFCGMGHWNNAYKLFKEMVEEKCLTPSLSLYEMVLAQLRRAGQLKKHEE 522

Query: 254 YYEDMLDRGIV 264
             E M+ +G+V
Sbjct: 523 LVEKMIQKGLV 533


>UniRef50_B9R930 Pentatricopeptide repeat-containing protein, putative n=6
           Tax=Spermatophyta RepID=B9R930_RICCO
          Length = 876

 Score =  295 bits (755), Expect = 4e-78,   Method: Composition-based stats.
 Identities = 40/323 (12%), Positives = 92/323 (28%), Gaps = 18/323 (5%)

Query: 181 VSGLLQFLKLN-NVPLTREFHDQLEKNFVMRMKTEDAEEVFKDMRNAGVEPVSTHPYNFI 239
                 +LK           +  +        +     ++   M   G +P        I
Sbjct: 363 ALNFFYWLKRQPGFNHDGHTYTTMVGILGRAKQFGAINKLLDQMVKDGCQPNVVTYNRLI 422

Query: 240 FMKTPPFKYMDLLDYYEDMLDRGIVPMNSTFRILSRQTQNGGLVNQHFSALARGTTTGSD 299
                     D +D + +M   G  P   T+  L       G ++       R       
Sbjct: 423 HSYGRANYLNDAVDVFNEMQRVGCEPDRVTYCTLIDIHAKAGFLDFALEMYQRMQA---- 478

Query: 300 RRHETEGHGGTQAFFATRLEELARLKSSTTLDDALRVLRRMDVEGTPLISGSVVLNVLLS 359
                    G      T    +  L  +  L  A ++   M  +G   +   V  N++++
Sbjct: 479 --------AGLSPDTFTYSVIINCLGKAGHLAAAHKLFCEMVEQGC--VPNLVTYNIMIA 528

Query: 360 VFCRAGHIEDTERVLQLAKERGCTPNGATLSRVLKKSNADRFLQAELILPDALEAGDVRL 419
           +  +A + +   ++ +  +  G  P+  T S V++      +L     +   ++  +   
Sbjct: 529 LQAKARNYQSALKLYRDMQSAGFQPDKVTYSIVMEVLGHCGYLDEAEAVFSEMKRKNWVP 588

Query: 420 S--DITDVMCHFFNNGMRSQVVRILRAYVVRCYRNPTESIPHTVALWALRLGPFDWALGF 477
                  ++  +   G   +  +  +  +    R P     +++    LR+     A   
Sbjct: 589 DEPVYGLLVDLWGKAGNVEKAWQWYQTMLNTGLR-PNVPTCNSLLSAFLRVHKLADAYNL 647

Query: 478 LAILLASNDEPLSDRIQRRMHEV 500
           L  +L     P        +   
Sbjct: 648 LQSMLELGLNPSLQTYTLLLSCC 670


 Score =  271 bits (694), Expect = 4e-71,   Method: Composition-based stats.
 Identities = 49/332 (14%), Positives = 105/332 (31%), Gaps = 22/332 (6%)

Query: 216 AEEVFKDMRNA-GVEPVSTHPYNFIFMKTPPFKYMDLLDYYEDMLDRGIVPMNSTFRILS 274
           A   F  ++   G           + +     ++  +    + M+  G  P   T+  L 
Sbjct: 363 ALNFFYWLKRQPGFNHDGHTYTTMVGILGRAKQFGAINKLLDQMVKDGCQPNVVTYNRLI 422

Query: 275 RQTQNGGLVNQHFSALARGTTTGSDRRHETEGHGGTQAFFATRLEELARLKSSTTLDDAL 334
                   +N                        G +    T    +     +  LD AL
Sbjct: 423 HSYGRANYLNDAVDVF------------NEMQRVGCEPDRVTYCTLIDIHAKAGFLDFAL 470

Query: 335 RVLRRMDVEGTPLISGSVVLNVLLSVFCRAGHIEDTERVLQLAKERGCTPNGATLSRVLK 394
            + +RM   G  L   +   +V+++   +AGH+    ++     E+GC PN  T + ++ 
Sbjct: 471 EMYQRMQAAG--LSPDTFTYSVIINCLGKAGHLAAAHKLFCEMVEQGCVPNLVTYNIMIA 528

Query: 395 KSNADRFLQAELILPDALEAGDVRLS--DITDVMCHFFNNGMRSQVVRILRAYVVRCYRN 452
                R  Q+ L L   +++   +      + VM    + G   +   +      + +  
Sbjct: 529 LQAKARNYQSALKLYRDMQSAGFQPDKVTYSIVMEVLGHCGYLDEAEAVFSEMKRKNWV- 587

Query: 453 PTESIPHTVALWALRLGPFDWALGFLAILLASNDEPLSDRIQRRMHEVVKENRSREILKV 512
           P E +   +     + G  + A  +   +L +   P        +   ++ ++  +   +
Sbjct: 588 PDEPVYGLLVDLWGKAGNVEKAWQWYQTMLNTGLRPNVPTCNSLLSAFLRVHKLADAYNL 647

Query: 513 LEGHKWDRRSILLAPQLQEPTNSSDGAGEVNG 544
           L+        + L P LQ  T       E   
Sbjct: 648 LQSM----LELGLNPSLQTYTLLLSCCTEARS 675


 Score =  267 bits (683), Expect = 8e-70,   Method: Composition-based stats.
 Identities = 41/316 (12%), Positives = 93/316 (29%), Gaps = 18/316 (5%)

Query: 153 LYQMMEGPVTTRVATAALHRFLTND-ASEVSGLLQFLKLNNVPLTREFHDQLEKNFVMRM 211
           L +           T  +           ++ LL  +  +        +++L  ++    
Sbjct: 370 LKRQPGFNHDGHTYTTMVGILGRAKQFGAINKLLDQMVKDGCQPNVVTYNRLIHSYGRAN 429

Query: 212 KTEDAEEVFKDMRNAGVEPVSTHPYNFIFMKTPPFKYMDLLDYYEDMLDRGIVPMNSTFR 271
              DA +VF +M+  G EP        I +          L+ Y+ M   G+ P   T+ 
Sbjct: 430 YLNDAVDVFNEMQRVGCEPDRVTYCTLIDIHAKAGFLDFALEMYQRMQAAGLSPDTFTYS 489

Query: 272 ILSRQTQNGGLVNQHFSALARGTTTGSDRRHETEGHGGTQAFFATRLEELARLKSSTTLD 331
           ++       G +                         G      T    +A    +    
Sbjct: 490 VIINCLGKAGHLAAAHKLFC------------EMVEQGCVPNLVTYNIMIALQAKARNYQ 537

Query: 332 DALRVLRRMDVEGTPLISGSVVLNVLLSVFCRAGHIEDTERVLQLAKERGCTPNGATLSR 391
            AL++ R M   G       V  ++++ V    G++++ E V    K +   P+      
Sbjct: 538 SALKLYRDMQSAG--FQPDKVTYSIVMEVLGHCGYLDEAEAVFSEMKRKNWVPDEPVYGL 595

Query: 392 VLKKSNADRFLQAELILPDALEAGDVRLS--DITDVMCHFFNNGMRSQVVRILRAYVVRC 449
           ++        ++        +    +R +      ++  F      +    +L++ +   
Sbjct: 596 LVDLWGKAGNVEKAWQWYQTMLNTGLRPNVPTCNSLLSAFLRVHKLADAYNLLQSMLELG 655

Query: 450 YRNPTESIPHTVALWA 465
             NP+      +    
Sbjct: 656 L-NPSLQTYTLLLSCC 670


 Score =  239 bits (610), Expect = 2e-61,   Method: Composition-based stats.
 Identities = 52/390 (13%), Positives = 108/390 (27%), Gaps = 37/390 (9%)

Query: 118 HINSIVESFEQQFGCVSGYLRALAINA-------ESALEVLQLYQMMEGPVTTRVATAAL 170
            IN +++   +     +       I++         A++V    Q +            +
Sbjct: 398 AINKLLDQMVKDGCQPNVVTYNRLIHSYGRANYLNDAVDVFNEMQRVGCEPDRVTYCTLI 457

Query: 171 HRFLTNDASE-VSGLLQFLKLNNVPLTREFHDQLEKNFVMRMKTEDAEEVFKDMRNAGVE 229
                    +    + Q ++   +      +  +            A ++F +M   G  
Sbjct: 458 DIHAKAGFLDFALEMYQRMQAAGLSPDTFTYSVIINCLGKAGHLAAAHKLFCEMVEQGCV 517

Query: 230 PVSTHPYNFIFMKTPPFKYMDLLDYYEDMLDRGIVPMNSTFRILSRQTQNGGLVNQHFSA 289
           P        I ++     Y   L  Y DM   G  P   T+ I+     + G +++  + 
Sbjct: 518 PNLVTYNIMIALQAKARNYQSALKLYRDMQSAGFQPDKVTYSIVMEVLGHCGYLDEAEAV 577

Query: 290 LARGTTTGSDRRHETEGHGGTQAFFATRLEELARLKSSTTLDDALRVLRRMDVEGTPLIS 349
            +                   +  +   ++       +  ++ A +  + M   G  L  
Sbjct: 578 FSEMKRKN---------WVPDEPVYGLLVDLW---GKAGNVEKAWQWYQTMLNTG--LRP 623

Query: 350 GSVVLNVLLSVFCRAGHIEDTERVLQLAKERGCTPNGATLSRVLKKSNADRFLQAELILP 409
                N LLS F R   + D   +LQ   E G  P+  T + +L      R      I  
Sbjct: 624 NVPTCNSLLSAFLRVHKLADAYNLLQSMLELGLNPSLQTYTLLLSCCTEARSPYDMGIYC 683

Query: 410 DALEAGDVRLSDITDVMCHFFNNGM--RSQVVRILRAY------VVRCYRNPTESIPHTV 461
           + +             +     +G   R    + L           R   +        V
Sbjct: 684 ELMAVTGHPAHMFLLSLPSAGPDGQNVRDHASKFLDLMHSEDRESKRGLVD-------AV 736

Query: 462 ALWALRLGPFDWALGFLAILLASNDEPLSD 491
             +  + G  + A     +    N  P + 
Sbjct: 737 VDFLHKSGLKEEAGSVWEVAAQRNVYPDAV 766


>UniRef50_A3KPF8 Pentatricopeptide repeat-containing protein At1g79080,
           chloroplastic n=5 Tax=rosids RepID=PP131_ARATH
          Length = 576

 Score =  294 bits (753), Expect = 7e-78,   Method: Composition-based stats.
 Identities = 65/436 (14%), Positives = 134/436 (30%), Gaps = 31/436 (7%)

Query: 92  AKKERLEYCWGRALLSARHLAGDDDEHINSIVESFEQQFGCVSGYLRALAINAESALEVL 151
            K  RL+       L        D      +V    ++             N   A++++
Sbjct: 117 CKANRLKKAIRVIELMVSSGIIPDASAYTYLVNQLCKRG------------NVGYAMQLV 164

Query: 152 QLYQMMEGPVTTRVATAALHRFL-TNDASEVSGLLQFLKLNNVPLTREFHD-QLEKNFVM 209
           +  +    P  T    A +         ++    ++ L    +      +   LE  +  
Sbjct: 165 EKMEDHGYPSNTVTYNALVRGLCMLGSLNQSLQFVERLMQKGLAPNAFTYSFLLEAAYKE 224

Query: 210 RMKTEDAEEVFKDMRNAGVEPVSTHPYNFIFMKTPPFKYMDLLDYYEDMLDRGIVPMNST 269
           R  T++A ++  ++   G EP        +       +  D +  + ++  +G      +
Sbjct: 225 RG-TDEAVKLLDEIIVKGGEPNLVSYNVLLTGFCKEGRTDDAMALFRELPAKGFKANVVS 283

Query: 270 FRILSRQTQNGGLVNQHFSALARGTTTGSDRRHETEGHGGTQAFFATRLEELARLKSSTT 329
           + IL R     G   +  S LA                        T    +  L     
Sbjct: 284 YNILLRCLCCDGRWEEANSLLAEMDGGDR------------APSVVTYNILINSLAFHGR 331

Query: 330 LDDALRVLRRMDVEGTPLISGSVVLNVLLSVFCRAGHIEDTERVLQLAKERGCTPNGATL 389
            + AL+VL+ M          +   N +++  C+ G ++   + L     R C PN  T 
Sbjct: 332 TEQALQVLKEMSKGNHQFRVTATSYNPVIARLCKEGKVDLVVKCLDEMIYRRCKPNEGTY 391

Query: 390 SRVLKKSNADRFLQAELILPDAL--EAGDVRLSDITDVMCHFFNNGMRSQVVRILRAYVV 447
           + +      +  +Q    +  +L  +           V+      G      ++L     
Sbjct: 392 NAIGSLCEHNSKVQEAFYIIQSLSNKQKCCTHDFYKSVITSLCRKGNTFAAFQLLYEMTR 451

Query: 448 RCYRNPTESIPHTVALWALRLGPFDWALGFLAILLAS-NDEPLSDRIQRRMHEVVKENRS 506
             + +P       +       G F  A+  L+I+  S N +P  D     +  + K  R+
Sbjct: 452 CGF-DPDAHTYSALIRGLCLEGMFTGAMEVLSIMEESENCKPTVDNFNAMILGLCKIRRT 510

Query: 507 REILKVLEGHKWDRRS 522
              ++V E     +R 
Sbjct: 511 DLAMEVFEMMVEKKRM 526


 Score =  288 bits (738), Expect = 4e-76,   Method: Composition-based stats.
 Identities = 53/412 (12%), Positives = 120/412 (29%), Gaps = 28/412 (6%)

Query: 122 IVESFEQQFGCVSGYLRALAINAESALEVLQ-----LYQMMEGPVTTRVATAALH---RF 173
           +VE  E      +       +     L  L      + ++M+  +     T +      +
Sbjct: 163 LVEKMEDHGYPSNTVTYNALVRGLCMLGSLNQSLQFVERLMQKGLAPNAFTYSFLLEAAY 222

Query: 174 LTNDASEVSGLLQFLKLNNVPLTREFHDQLEKNFVMRMKTEDAEEVFKDMRNAGVEPVST 233
                 E   LL  + +         ++ L   F    +T+DA  +F+++   G +    
Sbjct: 223 KERGTDEAVKLLDEIIVKGGEPNLVSYNVLLTGFCKEGRTDDAMALFRELPAKGFKANVV 282

Query: 234 HPYNFIFMKTPPFKYMDLLDYYEDMLDRGIVPMNSTFRILSRQTQNGGLVNQHFSALARG 293
                +       ++ +      +M      P   T+ IL       G   Q    L   
Sbjct: 283 SYNILLRCLCCDGRWEEANSLLAEMDGGDRAPSVVTYNILINSLAFHGRTEQALQVLKEM 342

Query: 294 TTTGSDRRHETEGHGGTQAFFATRLEELARLKSSTTLDDALRVLRRMDVEGTPLISGSVV 353
           +           G+   +    +    +ARL     +D  ++ L  M             
Sbjct: 343 SK----------GNHQFRVTATSYNPVIARLCKEGKVDLVVKCLDEMIYR--RCKPNEGT 390

Query: 354 LNVLLSVFCRAG-HIEDTERVLQLA--KERGCTPNGATLSRVLKKSNADRFLQAELILPD 410
            N  +   C     +++   ++Q    K++ CT +      V+          A   L  
Sbjct: 391 YNA-IGSLCEHNSKVQEAFYIIQSLSNKQKCCTHDF--YKSVITSLCRKGNTFAAFQLLY 447

Query: 411 ALEAGDVRLS--DITDVMCHFFNNGMRSQVVRILRAYVVRCYRNPTESIPHTVALWALRL 468
            +            + ++      GM +  + +L          PT    + + L   ++
Sbjct: 448 EMTRCGFDPDAHTYSALIRGLCLEGMFTGAMEVLSIMEESENCKPTVDNFNAMILGLCKI 507

Query: 469 GPFDWALGFLAILLASNDEPLSDRIQRRMHEVVKENRSREILKVLEGHKWDR 520
              D A+    +++     P        +  +  E+      +VL+  +  +
Sbjct: 508 RRTDLAMEVFEMMVEKKRMPNETTYAILVEGIAHEDELELAKEVLDELRLRK 559


 Score =  274 bits (700), Expect = 8e-72,   Method: Composition-based stats.
 Identities = 56/342 (16%), Positives = 116/342 (33%), Gaps = 19/342 (5%)

Query: 177 DASEVSGLLQFLKLNNVPLTREFHDQLEKNFVMRMKTEDAEEVFKDMRNAGVEPVSTHPY 236
           + S+    L+ L             QL  +     + + A  V + M ++G+ P ++   
Sbjct: 86  NLSDSFSHLESLVTGGHKPNVAHSTQLLYDLCKANRLKKAIRVIELMVSSGIIPDASAYT 145

Query: 237 NFIFMKTPPFKYMDLLDYYEDMLDRGIVPMNSTFRILSRQTQNGGLVNQHFSALARGTTT 296
             +            +   E M D G      T+  L R     G +NQ    +      
Sbjct: 146 YLVNQLCKRGNVGYAMQLVEKMEDHGYPSNTVTYNALVRGLCMLGSLNQSLQFV------ 199

Query: 297 GSDRRHETEGHGGTQAFFATRLEELARLKSSTTLDDALRVLRRMDVEGTPLISGSVVLNV 356
                 E     G      T    L         D+A+++L  + V+G       V  NV
Sbjct: 200 ------ERLMQKGLAPNAFTYSFLLEAAYKERGTDEAVKLLDEIIVKGG--EPNLVSYNV 251

Query: 357 LLSVFCRAGHIEDTERVLQLAKERGCTPNGATLSRVLKKSNADRFLQAELILPDALEAGD 416
           LL+ FC+ G  +D   + +    +G   N  + + +L+    D   +    L   ++ GD
Sbjct: 252 LLTGFCKEGRTDDAMALFRELPAKGFKANVVSYNILLRCLCCDGRWEEANSLLAEMDGGD 311

Query: 417 VRL--SDITDVMCHFFNNGMRSQVVRILRAYVVRCYR-NPTESIPHTVALWALRLGPFDW 473
                     ++     +G   Q +++L+      ++   T +  + V     + G  D 
Sbjct: 312 RAPSVVTYNILINSLAFHGRTEQALQVLKEMSKGNHQFRVTATSYNPVIARLCKEGKVDL 371

Query: 474 ALGFLAILLASNDEPLSDRIQRRMHEVVKEN-RSREILKVLE 514
            +  L  ++    +P        +  + + N + +E   +++
Sbjct: 372 VVKCLDEMIYRRCKPNEGTYNA-IGSLCEHNSKVQEAFYIIQ 412


 Score =  197 bits (500), Expect = 2e-48,   Method: Composition-based stats.
 Identities = 63/447 (14%), Positives = 132/447 (29%), Gaps = 39/447 (8%)

Query: 6   KINRPTNSGEVAENVGAFTEVMVPVWSRLCDKVIAAYKAGEDIVVLQHFEELRATPEL-D 64
           K NR   +  V E + +    ++P  S     V    K G     +Q  E++       +
Sbjct: 118 KANRLKKAIRVIELMVSSG--IIPDASAYTYLVNQLCKRGNVGYAMQLVEKMEDHGYPSN 175

Query: 65  VIAHDSLISAAPDLTVGAVEKKEDDRAAKKERL--EYCWGRALLSARHLAGDDD--EHIN 120
            + +++L+     L       +  +R  +K      + +   L +A    G D+  + ++
Sbjct: 176 TVTYNALVRGLCMLGSLNQSLQFVERLMQKGLAPNAFTYSFLLEAAYKERGTDEAVKLLD 235

Query: 121 SI-VESFEQQFGCVSGYLRALAI--NAESALEVLQLYQMMEGPVTTRVATAALHRFL-TN 176
            I V+  E      +  L         + A+ + +                 L       
Sbjct: 236 EIIVKGGEPNLVSYNVLLTGFCKEGRTDDAMALFRELPAKGFKANVVSYNILLRCLCCDG 295

Query: 177 DASEVSGLLQFLKLNNVPLTREFHDQLEKNFVMRMKTEDAEEVFKDMRNAG--VEPVSTH 234
              E + LL  +   +   +   ++ L  +     +TE A +V K+M          +T 
Sbjct: 296 RWEEANSLLAEMDGGDRAPSVVTYNILINSLAFHGRTEQALQVLKEMSKGNHQFRVTATS 355

Query: 235 PYNFIFMKTPPFKYMDLLDYYEDMLDRGIVPMNSTFRILSRQTQNGG-LVNQHFSALARG 293
               I       K   ++   ++M+ R   P   T+             V + F  +   
Sbjct: 356 YNPVIARLCKEGKVDLVVKCLDEMIYRRCKPNEGTYNA-IGSLCEHNSKVQEAFYIIQSL 414

Query: 294 TTT-----------------------GSDRRHETEGHGGTQAFFATRLEELARLKSSTTL 330
           +                          + +        G      T    +  L      
Sbjct: 415 SNKQKCCTHDFYKSVITSLCRKGNTFAAFQLLYEMTRCGFDPDAHTYSALIRGLCLEGMF 474

Query: 331 DDALRVLRRMDVEGTPLISGSVVLNVLLSVFCRAGHIEDTERVLQLAKERGCTPNGATLS 390
             A+ VL  M+             N ++   C+    +    V ++  E+   PN  T +
Sbjct: 475 TGAMEVLSIMEES-ENCKPTVDNFNAMILGLCKIRRTDLAMEVFEMMVEKKRMPNETTYA 533

Query: 391 RVLKKSNADRFLQAELILPDALEAGDV 417
            +++    +  L+    + D L    V
Sbjct: 534 ILVEGIAHEDELELAKEVLDELRLRKV 560


>UniRef50_A9SEH7 Predicted protein n=2 Tax=Physcomitrella patens subsp. patens
           RepID=A9SEH7_PHYPA
          Length = 1020

 Score =  294 bits (753), Expect = 7e-78,   Method: Composition-based stats.
 Identities = 62/448 (13%), Positives = 122/448 (27%), Gaps = 24/448 (5%)

Query: 143 NAESALEVLQLYQMMEGPVTTRVATAALHRFLTND-ASEVSGLLQFLKLNNVPLTREFHD 201
             E A    ++ ++     T +  T  L              +L  ++         F+ 
Sbjct: 289 TVEDAFTFAKIMRVYS---TLQHYTMLLSVCCHAKDIDGALRVLALVESRGFKADCVFYT 345

Query: 202 QLEKNFVMRMKTEDAEEVFKDMRNAGVEPVSTHPYNFIFMKTPPFKYMDLLDYYEDMLDR 261
            L        K +   ++  +M  AGVE         I       +       Y  M+ +
Sbjct: 346 TLISACSKAGKVDLLFQILHEMDVAGVEANVHTFGAMIDGCARAGQLPKAFGAYGIMISK 405

Query: 262 GIVPMNSTFRILSRQTQNGGLVNQHFSALARGTTTGSDRRHETEGHGGTQAFFATRLEEL 321
            + P    F  L       G V + F  LA   +  +            +    T    +
Sbjct: 406 DVKPDRVIFNTLINACSRVGAVQRAFDVLADMKSEAT----------PVKPDHVTYGALI 455

Query: 322 ARLKSSTTLDDALRVLRRMDVEGTPLISGSVVLNVLLSVFCRAGHIEDTERVLQLAKERG 381
           +       +  AL V + M                 +    + G ++    +     + G
Sbjct: 456 SACAKGGEVGRALEVYQSMRENDVKGF--LACYTAAVHACSQKGDLDYALAIYDDLLKDG 513

Query: 382 CTPNGATLSRVLKKSNADRFLQAELILPDALEAGDVRL--SDITDVMCHFFNNGMRSQVV 439
             P+    S ++  +     +     + D +    ++      + +M    N G   + +
Sbjct: 514 VKPDEVFFSALVDAAGHSGDVDKAFSILDIMRKSGMKPGAVVYSSLMGVCSNLGEWEKGL 573

Query: 440 RILRAYVVRCYRNPTESIPHTVALWALRLGPFDWALGFLAILLASNDEPLSDRIQRRMHE 499
            +         R PT S  + +         FD AL  L  L  +   P        +  
Sbjct: 574 EVYEGIRSSKLR-PTVSTYNALMTALCEAKQFDRALSVLNDLKDAGRTPNQVSYSILLKA 632

Query: 500 VVKENRSREILKVL-----EGHKWDRRSILLAPQLQEPTNSSDGAGEVNGRSSEGGNSGG 554
             +E ++   L +      EG K +         L      +  A  +   S        
Sbjct: 633 CEREGKADMALDLYTTARAEGIKPNLVICDSIIGLCLQQIQTSVAAPLVSWSILPPADNS 692

Query: 555 GHHRRDMGPSWMSAMHLVLKEMGVEKEV 582
               +    +W   ++    E GV   V
Sbjct: 693 NISSQQQWVTWALTIYRQTIEAGVLPTV 720


 Score =  155 bits (393), Expect = 4e-36,   Method: Composition-based stats.
 Identities = 41/363 (11%), Positives = 105/363 (28%), Gaps = 55/363 (15%)

Query: 288 SALARGTTTGSDRRHETEGHGGTQAFFAT--RLEELARLKSSTTLDDALRVLRR------ 339
             +      G             +   +    ++  A L  +  + D L +L        
Sbjct: 210 DVVKSVRKKGRVLPASIAEVLPLKPGTSIKFYIDLYASLLKAGRIKDCLVLLGEINKLDK 269

Query: 340 ---MDVEGTPL---------ISGSVV-------------LNVLLSVFCRAGHIEDTERVL 374
              M V  +           +  +                 +LLSV C A  I+   RVL
Sbjct: 270 LSLMKVNHSKFYEVCKTKGTVEDAFTFAKIMRVYSTLQHYTMLLSVCCHAKDIDGALRVL 329

Query: 375 QLAKERGCTPNGATLSRVLKKSNADRFLQAELILPDALEAGDVRLS--DITDVMCHFFNN 432
            L + RG   +    + ++   +    +     +   ++   V  +      ++      
Sbjct: 330 ALVESRGFKADCVFYTTLISACSKAGKVDLLFQILHEMDVAGVEANVHTFGAMIDGCARA 389

Query: 433 GMRSQVVRILRAYVVRCYRNPTESIPHTVALWALRLGPFDWALGFLAILLASN--DEPLS 490
           G   +        + +  + P   I +T+     R+G    A   LA + +     +P  
Sbjct: 390 GQLPKAFGAYGIMISKDVK-PDRVIFNTLINACSRVGAVQRAFDVLADMKSEATPVKPDH 448

Query: 491 DRIQRRMHEVVKENRSREILKVLEGHKWDRRSILLAPQLQEPTNSSDGAGEVNGRSSEGG 550
                 +    K       L+V +  + +     LA       ++    G+++   +   
Sbjct: 449 VTYGALISACAKGGEVGRALEVYQSMRENDVKGFLACY-TAAVHACSQKGDLDYALAIYD 507

Query: 551 NSGGGHHRRDMG--------------PSWMSAMHLVLKEMGVEKEVLMGYKAKLSALIND 596
           +      + D                     ++  ++++ G++   ++   + L  + ++
Sbjct: 508 DLLKDGVKPDEVFFSALVDAAGHSGDVDKAFSILDIMRKSGMKPGAVV--YSSLMGVCSN 565

Query: 597 AKK 599
             +
Sbjct: 566 LGE 568


 Score = 78.0 bits (191), Expect = 9e-13,   Method: Composition-based stats.
 Identities = 39/309 (12%), Positives = 81/309 (26%), Gaps = 39/309 (12%)

Query: 7   INRPTNSGEVAENVGAFTEVMVPVWSRLCDKVIAAYKAGEDIVVLQHFEELRATPELDVI 66
           + R  +     ++     +     +  L        + G  + V Q   E      L   
Sbjct: 427 VQRAFDVLADMKSEATPVKPDHVTYGALISACAKGGEVGRALEVYQSMRENDVKGFLACY 486

Query: 67  AHDSLISAAPDLTVGAVEKKEDDRAAKKERLEYCWGRALLSARHLAGDDDEHINSIVESF 126
                  +       A+   +D       + +  +  AL+ A   +GD D+   SI++  
Sbjct: 487 TAAVHACSQKGDLDYALAIYDDLLKDGV-KPDEVFFSALVDAAGHSGDVDK-AFSILDIM 544

Query: 127 EQQFGCVSGYLRALAINA-------ESALEVLQLYQMMEGPVTTRVATAALHRFLTND-A 178
            +        + +  +         E  LEV +  +  +   T     A +         
Sbjct: 545 RKSGMKPGAVVYSSLMGVCSNLGEWEKGLEVYEGIRSSKLRPTVSTYNALMTALCEAKQF 604

Query: 179 SEVSGLLQFLKLNNVPLTREFHDQLEKNFVMRMKTEDAEEVFKDMRNAGVEPVSTHPYNF 238
                +L  LK       +  +  L K      K + A +++   R  G++P      + 
Sbjct: 605 DRALSVLNDLKDAGRTPNQVSYSILLKACEREGKADMALDLYTTARAEGIKPNLVICDSI 664

Query: 239 IFMKT----------------------------PPFKYMDLLDYYEDMLDRGIVPMNSTF 270
           I                                        L  Y   ++ G++P     
Sbjct: 665 I-GLCLQQIQTSVAAPLVSWSILPPADNSNISSQQQWVTWALTIYRQTIEAGVLPTVEIL 723

Query: 271 RILSRQTQN 279
             L    + 
Sbjct: 724 SQLLGCLRK 732


>UniRef50_Q9C6S6 Putative pentatricopeptide repeat-containing protein At1g31840 n=2
           Tax=Arabidopsis thaliana RepID=PPR67_ARATH
          Length = 690

 Score =  294 bits (753), Expect = 7e-78,   Method: Composition-based stats.
 Identities = 51/408 (12%), Positives = 115/408 (28%), Gaps = 26/408 (6%)

Query: 105 LLSARHLAGDDDEHINSIVESFEQQFGCVSGYLRALAINA-------ESALEVLQLYQMM 157
           L++     G+ D   + + +  EQ+         +  I+            ++       
Sbjct: 292 LINGFCKRGEMDRAFD-LFKVMEQRGIEPDLIAYSTLIDGYFKAGMLGMGHKLFSQALHK 350

Query: 158 EGPVTTRVATAALHRF-LTNDASEVSGLLQFLKLNNVPLTREFHDQLEKNFVMRMKTEDA 216
              +   V ++ +  +  + D +  S + + +    +      +  L K      +  +A
Sbjct: 351 GVKLDVVVFSSTIDVYVKSGDLATASVVYKRMLCQGISPNVVTYTILIKGLCQDGRIYEA 410

Query: 217 EEVFKDMRNAGVEPVSTHPYNFIFMKTPPFKYMDLLDYYEDMLDRGIVPMNSTFRILSRQ 276
             ++  +   G+EP      + I               YEDM+  G  P    + +L   
Sbjct: 411 FGMYGQILKRGMEPSIVTYSSLIDGFCKCGNLRSGFALYEDMIKMGYPPDVVIYGVLVDG 470

Query: 277 TQNGGLVNQHFSALARGTTTGSDRRHETEGHGGTQAFFATRLEELARLKSSTTLDDALRV 336
               GL+        +                  +         +         D+AL+V
Sbjct: 471 LSKQGLMLHAMRFSVKMLGQSI------------RLNVVVFNSLIDGWCRLNRFDEALKV 518

Query: 337 LRRMDVEGTPLISGSVVLNVLLSVFCRAGHIEDTERVLQLAKERGCTPNGATLSRVLKKS 396
            R M + G  +         ++ V    G +E+   +     + G  P+      ++   
Sbjct: 519 FRLMGIYG--IKPDVATFTTVMRVSIMEGRLEEALFLFFRMFKMGLEPDALAYCTLIDAF 576

Query: 397 NADRFLQAELILPDALEAGDVRLS--DITDVMCHFFNNGMRSQVVRILRAYVVRCYRNPT 454
                    L L D ++   +         V+   F         +     +      P 
Sbjct: 577 CKHMKPTIGLQLFDLMQRNKISADIAVCNVVIHLLFKCHRIEDASKFFNNLIE-GKMEPD 635

Query: 455 ESIPHTVALWALRLGPFDWALGFLAILLASNDEPLSDRIQRRMHEVVK 502
               +T+      L   D A     +L  +   P +  +   +H + K
Sbjct: 636 IVTYNTMICGYCSLRRLDEAERIFELLKVTPFGPNTVTLTILIHVLCK 683


 Score =  294 bits (753), Expect = 7e-78,   Method: Composition-based stats.
 Identities = 67/485 (13%), Positives = 139/485 (28%), Gaps = 26/485 (5%)

Query: 44  AGEDIVVLQHFEEL-RATPELDVIAHDSLISAAPDLTVGAVEKKEDDRAAKKERLEYCWG 102
           +    ++  HF++L R   E   ++    +  A        +  +  R   +        
Sbjct: 194 SDRVDLIADHFDKLCRGGIEPSGVSAHGFVLDALFCKGEVTKALDFHRLVMERGFRVGIV 253

Query: 103 RALLSARHLAGDDDEHINSIVESFEQQFGCVSGYLRALAINA-------ESALEVLQLYQ 155
                 + L+ D  E  + ++          +       IN        + A ++ ++ +
Sbjct: 254 SCNKVLKGLSVDQIEVASRLLSLVLDCGPAPNVVTFCTLINGFCKRGEMDRAFDLFKVME 313

Query: 156 MMEGPVTTRVATAALHRFLTNDASEV-SGLLQFLKLNNVPLTREFHDQLEKNFVMRMKTE 214
                      +  +  +       +   L        V L           +V      
Sbjct: 314 QRGIEPDLIAYSTLIDGYFKAGMLGMGHKLFSQALHKGVKLDVVVFSSTIDVYVKSGDLA 373

Query: 215 DAEEVFKDMRNAGVEPVSTHPYNFIFMKTPPFKYMDLLDYYEDMLDRGIVPMNSTFRILS 274
            A  V+K M   G+ P        I       +  +    Y  +L RG+ P   T+  L 
Sbjct: 374 TASVVYKRMLCQGISPNVVTYTILIKGLCQDGRIYEAFGMYGQILKRGMEPSIVTYSSLI 433

Query: 275 RQTQNGGLVNQHFSALARGTTTGSDRRHETEGHGGTQAFFATRLEELARLKSSTTLDDAL 334
                 G +   F+                    G           +  L     +  A+
Sbjct: 434 DGFCKCGNLRSGFALYED------------MIKMGYPPDVVIYGVLVDGLSKQGLMLHAM 481

Query: 335 RVLRRMDVEGTPLISGSVVLNVLLSVFCRAGHIEDTERVLQLAKERGCTPNGATLSRVLK 394
           R   +M   G  +    VV N L+  +CR    ++  +V +L    G  P+ AT + V++
Sbjct: 482 RFSVKML--GQSIRLNVVVFNSLIDGWCRLNRFDEALKVFRLMGIYGIKPDVATFTTVMR 539

Query: 395 KSNADRFLQAELILPDALEAGDVRLSD--ITDVMCHFFNNGMRSQVVRILRAYVVRCYRN 452
            S  +  L+  L L   +    +         ++  F  +   +  +++           
Sbjct: 540 VSIMEGRLEEALFLFFRMFKMGLEPDALAYCTLIDAFCKHMKPTIGLQLFDLMQRNKISA 599

Query: 453 PTESIPHTVALWALRLGPFDWALGFLAILLASNDEPLSDRIQRRMHEVVKENRSREILKV 512
              ++ + V     +    + A  F   L+    EP        +       R  E  ++
Sbjct: 600 -DIAVCNVVIHLLFKCHRIEDASKFFNNLIEGKMEPDIVTYNTMICGYCSLRRLDEAERI 658

Query: 513 LEGHK 517
            E  K
Sbjct: 659 FELLK 663


 Score =  292 bits (748), Expect = 3e-77,   Method: Composition-based stats.
 Identities = 60/456 (13%), Positives = 131/456 (28%), Gaps = 26/456 (5%)

Query: 67  AHDSLISAAPDLTVGAVEKKEDDRAAKKERLEYCWGRALLSARHLAGDDDEHINSIVES- 125
               ++  A ++ V + +           R       +L+ +  +    D H + +    
Sbjct: 157 CRYGMVDKALEIFVYSTQLGVVIPQDSVYR----MLNSLIGSDRVDLIAD-HFDKLCRGG 211

Query: 126 FEQQFGCVSGY-LRALAINAE--SALEVLQLYQMMEGPVTTRVATAALHRFLTNDASEVS 182
            E       G+ L AL    E   AL+  +L       V        L     +     S
Sbjct: 212 IEPSGVSAHGFVLDALFCKGEVTKALDFHRLVMERGFRVGIVSCNKVLKGLSVDQIEVAS 271

Query: 183 GLLQFLKLNNVPLTREFHDQLEKNFVMRMKTEDAEEVFKDMRNAGVEPVSTHPYNFIFMK 242
            LL  +              L   F  R + + A ++FK M   G+EP        I   
Sbjct: 272 RLLSLVLDCGPAPNVVTFCTLINGFCKRGEMDRAFDLFKVMEQRGIEPDLIAYSTLIDGY 331

Query: 243 TPPFKYMDLLDYYEDMLDRGIVPMNSTFRILSRQTQNGGLVNQHFSALARGTTTGSDRRH 302
                       +   L +G+      F          G +                  +
Sbjct: 332 FKAGMLGMGHKLFSQALHKGVKLDVVVFSSTIDVYVKSGDLATA------------SVVY 379

Query: 303 ETEGHGGTQAFFATRLEELARLKSSTTLDDALRVLRRMDVEGTPLISGSVVLNVLLSVFC 362
           +     G      T    +  L     + +A  +  ++   G  +    V  + L+  FC
Sbjct: 380 KRMLCQGISPNVVTYTILIKGLCQDGRIYEAFGMYGQILKRG--MEPSIVTYSSLIDGFC 437

Query: 363 RAGHIEDTERVLQLAKERGCTPNGATLSRVLKKSNADRFLQAELILPDALEAGDVRL--S 420
           + G++     + +   + G  P+      ++   +    +   +     +    +RL   
Sbjct: 438 KCGNLRSGFALYEDMIKMGYPPDVVIYGVLVDGLSKQGLMLHAMRFSVKMLGQSIRLNVV 497

Query: 421 DITDVMCHFFNNGMRSQVVRILRAYVVRCYRNPTESIPHTVALWALRLGPFDWALGFLAI 480
               ++  +       + +++ R   +   + P  +   TV   ++  G  + AL     
Sbjct: 498 VFNSLIDGWCRLNRFDEALKVFRLMGIYGIK-PDVATFTTVMRVSIMEGRLEEALFLFFR 556

Query: 481 LLASNDEPLSDRIQRRMHEVVKENRSREILKVLEGH 516
           +     EP +      +    K  +    L++ +  
Sbjct: 557 MFKMGLEPDALAYCTLIDAFCKHMKPTIGLQLFDLM 592


 Score =  246 bits (629), Expect = 2e-63,   Method: Composition-based stats.
 Identities = 68/550 (12%), Positives = 136/550 (24%), Gaps = 124/550 (22%)

Query: 134 SGYLRALAINAESALEVLQLYQMMEGPVTTRVATAALHRFLTNDASEVSGLLQFLKLN-- 191
           +  L +L     SAL+  +  ++     +       L R    D      +   +  N  
Sbjct: 73  NLVLLSLESEPNSALKYFRWAEISGKDPSFYTIAHVLIRNGMFDV--ADKVFDEMITNRG 130

Query: 192 ----------NVPLTREFHDQLEKNFVMRMKTEDAEEV---------------------- 219
                     +  L  +    L +        + A E+                      
Sbjct: 131 KDFNVLGSIRDRSLDADVCKFLMECCCRYGMVDKALEIFVYSTQLGVVIPQDSVYRMLNS 190

Query: 220 -------------FKDMRNAGVEPVSTHPYN-FIFMKTPPFKYMDLL------------- 252
                        F  +   G+EP     +   +       +    L             
Sbjct: 191 LIGSDRVDLIADHFDKLCRGGIEPSGVSAHGFVLDALFCKGEVTKALDFHRLVMERGFRV 250

Query: 253 ---------------------DYYEDMLDRGIVPMNSTFRILSRQTQNGGLVNQHFSALA 291
                                     +LD G  P   TF  L       G +++ F    
Sbjct: 251 GIVSCNKVLKGLSVDQIEVASRLLSLVLDCGPAPNVVTFCTLINGFCKRGEMDRAFDLF- 309

Query: 292 RGTTTGSDRRHETEGHGGTQAFFATRLEELARLKSSTTLDDALRVLRRMDVEGTPLISGS 351
                      +     G +         +     +  L    ++  +   +G  L    
Sbjct: 310 -----------KVMEQRGIEPDLIAYSTLIDGYFKAGMLGMGHKLFSQALHKGVKL--DV 356

Query: 352 VVLNVLLSVFCRAGHIEDTERVLQLAKERGCTPNGATLSRVLKKSNADRFLQAELILPDA 411
           VV +  + V+ ++G +     V +    +G +PN  T + ++K    D  +     +   
Sbjct: 357 VVFSSTIDVYVKSGDLATASVVYKRMLCQGISPNVVTYTILIKGLCQDGRIYEAFGMYGQ 416

Query: 412 LEAGDVRL--SDITDVMCHFFNNGMRSQVVRILRAYVVRCYRNPTESIPHTVALWALRLG 469
           +    +       + ++  F   G       +    +   Y  P   I   +     + G
Sbjct: 417 ILKRGMEPSIVTYSSLIDGFCKCGNLRSGFALYEDMIKMGY-PPDVVIYGVLVDGLSKQG 475

Query: 470 PFDWALGFLAILLASNDEPLSDRIQRRMHEVVKENRSREILKVLEGHKWDRRSILLAPQL 529
               A+ F   +L  +           +    + NR  E LKV            +A   
Sbjct: 476 LMLHAMRFSVKMLGQSIRLNVVVFNSLIDGWCRLNRFDEALKVFRLMGIYGIKPDVATF- 534

Query: 530 QEPTNSSDGAGEVNGRSSEGGNSGGGHHRRDMGPSWMSAMHLVLKEMGVEKEVLMGYKAK 589
                +      + GR  E                    +   + +MG+E + L  Y   
Sbjct: 535 ----TTVMRVSIMEGRLEEALF-----------------LFFRMFKMGLEPDAL-AYCTL 572

Query: 590 LSALINDAKK 599
           + A     K 
Sbjct: 573 IDAFCKHMKP 582


>UniRef50_A9S733 Predicted protein n=2 Tax=Physcomitrella patens subsp. patens
           RepID=A9S733_PHYPA
          Length = 513

 Score =  294 bits (752), Expect = 9e-78,   Method: Composition-based stats.
 Identities = 61/398 (15%), Positives = 114/398 (28%), Gaps = 20/398 (5%)

Query: 124 ESFEQQFGCVSGYLRALAINAE--SALEVLQLYQMMEGPVTTRVATAALHRFLTND-ASE 180
             F+   GC +  + A     +   A     L +  +   T       +  +        
Sbjct: 95  SMFKPDVGCFNMLMDAYGRTKQWTEAENTFHLMKKFQCLPTETSFNVLMAAYSRGGQLER 154

Query: 181 VSGLLQFLKLNNVPLTREFHDQLEKNFVMRMKTEDAEEVFKDMRNAGVEPVSTHPYNFIF 240
              +L  +K +N       ++   +        + AE+VF++M+N GV P        I 
Sbjct: 155 AERVLHEMKESNCSPGLVTYNTYLEVLNKSGSWQLAEDVFREMQNRGVPPAVNTFTLMIN 214

Query: 241 MKTPPFKYMDLLDYYEDMLDRGIVPMNSTFRILSRQTQNGGLVNQHFSALARGTTTGSDR 300
           +             ++ M      P   T+  L       G   +     A   +     
Sbjct: 215 IYGKAHHSAKAEHLFQSMRKALCPPSLFTYTALINAHAREGNCVRAEEIFAELQS----- 269

Query: 301 RHETEGHGGTQAFFATRLEELARLKSSTTLDDALRVLRRMDVEGTPLISGSVVLNVLLSV 360
                   G      T    L           A  V   M   G  + +  V  N+L+  
Sbjct: 270 -------VGFVPDIYTYNALLEAYSRGGHPAGAKEVFETMLEAG--VKADHVSYNILIDA 320

Query: 361 FCRAGHIEDTERVLQLAKERGCTPNGATLSRVLKKSNADRFLQAELILPDALEAGDVRLS 420
           F RAG I D + +    K+ G  P   +   +L        +         LE+  V   
Sbjct: 321 FGRAGLISDAQAIYDSMKKVGFKPTMKSHILLLSAFVKAGRVTDAENFVRRLESMGVEPD 380

Query: 421 DI--TDVMCHFFNNGMRSQVVRILRAYVVRCYRNPTESIPHTVALWALRLGPFDWALGFL 478
                 ++  + N+G   ++  +  +      + P     +T+     + G  + A    
Sbjct: 381 TFMFNSLLGAYGNSGRMDKMESLYESMQGSVCK-PDIITLNTLINVYAQGGYIERAEEIF 439

Query: 479 AILLASNDEPLSDRIQRRMHEVVKENRSREILKVLEGH 516
             L +    P        M    K    R+ + V +  
Sbjct: 440 NSLESKGFTPDVMSWTSLMGAYSKRKLYRKCVSVYQKM 477


 Score =  260 bits (665), Expect = 9e-68,   Method: Composition-based stats.
 Identities = 63/462 (13%), Positives = 152/462 (32%), Gaps = 27/462 (5%)

Query: 30  VWSRLCDKVIAAYKAG--EDIVVLQHFEELRATPELDVIAHDSLISAAPDLTVGAVEKKE 87
            W  L + V    +       +V+  +    +  + DV   + L+ A          +  
Sbjct: 64  SWEDLMETVAEFRRQRKWRSAIVIYEWILQGSMFKPDVGCFNMLMDAYGRTKQWTEAENT 123

Query: 88  DDRAAKKERLEYCWGRALLSARHLAGDDDEHINSIVESFEQQFGCV-----SGYLRALAI 142
                K + L       +L A +  G   E    ++   ++          + YL  L  
Sbjct: 124 FHLMKKFQCLPTETSFNVLMAAYSRGGQLERAERVLHEMKESNCSPGLVTYNTYLEVLNK 183

Query: 143 NA--ESALEVLQLYQMMEGPVTTRVATAALHRFLTNDASE-VSGLLQFLKLNNVPLTREF 199
           +   + A +V +  Q    P      T  ++ +     S     L Q ++    P +   
Sbjct: 184 SGSWQLAEDVFREMQNRGVPPAVNTFTLMINIYGKAHHSAKAEHLFQSMRKALCPPSLFT 243

Query: 200 HDQLEKNFVMRMKTEDAEEVFKDMRNAGVEPVSTHPYNFIFMKTPPFKYMDLLDYYEDML 259
           +  L            AEE+F ++++ G  P        +   +         + +E ML
Sbjct: 244 YTALINAHAREGNCVRAEEIFAELQSVGFVPDIYTYNALLEAYSRGGHPAGAKEVFETML 303

Query: 260 DRGIVPMNSTFRILSRQTQNGGLVNQHFSALARGTTTGSDRRHETEGHGGTQAFFATRLE 319
           + G+   + ++ IL       GL++   +              ++    G +    + + 
Sbjct: 304 EAGVKADHVSYNILIDAFGRAGLISDAQAIY------------DSMKKVGFKPTMKSHIL 351

Query: 320 ELARLKSSTTLDDALRVLRRMDVEGTPLISGSVVLNVLLSVFCRAGHIEDTERVLQLAKE 379
            L+    +  + DA   +RR++  G  +   + + N LL  +  +G ++  E + +  + 
Sbjct: 352 LLSAFVKAGRVTDAENFVRRLESMG--VEPDTFMFNSLLGAYGNSGRMDKMESLYESMQG 409

Query: 380 RGCTPNGATLSRVLKKSNADRFLQAELILPDALEAGDVRLS--DITDVMCHFFNNGMRSQ 437
             C P+  TL+ ++       +++    + ++LE+          T +M  +    +  +
Sbjct: 410 SVCKPDIITLNTLINVYAQGGYIERAEEIFNSLESKGFTPDVMSWTSLMGAYSKRKLYRK 469

Query: 438 VVRILRAYVVRCYRNPTESIPHTVALWALRLGPFDWALGFLA 479
            V + +  ++     P  +    +                + 
Sbjct: 470 CVSVYQKMLIAGC-IPDRATAKVLLSSCRGPEQVKEVTDMIE 510


 Score =  231 bits (590), Expect = 5e-59,   Method: Composition-based stats.
 Identities = 50/416 (12%), Positives = 115/416 (27%), Gaps = 43/416 (10%)

Query: 207 FVMRMKTEDAEEVFKDMRNAG-VEPVSTHPYNFIFMKTPPFKYMDLLDYYEDMLDRGIVP 265
           F  + K   A  +++ +      +P        +       ++ +  + +  M     +P
Sbjct: 75  FRRQRKWRSAIVIYEWILQGSMFKPDVGCFNMLMDAYGRTKQWTEAENTFHLMKKFQCLP 134

Query: 266 MNSTFRILSRQTQNGGLVNQHFSALARGTTTGSDRRHETEGHGGTQAFFATRLEELARLK 325
             ++F +L      GG + +    L            +          + T LE L    
Sbjct: 135 TETSFNVLMAAYSRGGQLERAERVLHE---------MKESNCSPGLVTYNTYLEVLN--- 182

Query: 326 SSTTLDDALRVLRRMDVEGTPLISGSVVLNVLLSVFCRAGHIEDTERVLQLAKERGCTPN 385
            S +   A  V R M   G P         ++++++ +A H    E + Q  ++  C P+
Sbjct: 183 KSGSWQLAEDVFREMQNRGVP--PAVNTFTLMINIYGKAHHSAKAEHLFQSMRKALCPPS 240

Query: 386 GATLSRVLKKSNADRFLQAELILPDALEAGDVRLS--DITDVMCHFFNNGMRSQVVRILR 443
             T + ++     +        +   L++            ++  +   G  +    +  
Sbjct: 241 LFTYTALINAHAREGNCVRAEEIFAELQSVGFVPDIYTYNALLEAYSRGGHPAGAKEVFE 300

Query: 444 AYVVRCYRNPTESIPHTVALWALRLGPFDWALGFLAILLASNDEPLSDRIQRRMHEVVKE 503
             +    +       + +     R G    A      +     +P        +   VK 
Sbjct: 301 TMLEAGVKA-DHVSYNILIDAFGRAGLISDAQAIYDSMKKVGFKPTMKSHILLLSAFVKA 359

Query: 504 NRSREILKV---LEGHKWDRRSILLAPQ---------------LQEPTNSSDGAGEVNGR 545
            R  +       LE    +  + +                   L E    S    ++   
Sbjct: 360 GRVTDAENFVRRLESMGVEPDTFMFNSLLGAYGNSGRMDKMESLYESMQGSVCKPDIITL 419

Query: 546 SSEGGNSGGGHHRRDMGPSWMSAMHLVLKEMGVEKEVLMGYKAKLSALINDAKKKR 601
           ++       G +           +   L+  G   +V+      L    +  K  R
Sbjct: 420 NTLINVYAQGGY-----IERAEEIFNSLESKGFTPDVMS--WTSLMGAYSKRKLYR 468


>UniRef50_Q9LSQ2 Putative pentatricopeptide repeat-containing protein At3g16890,
           mitochondrial n=4 Tax=rosids RepID=PP239_ARATH
          Length = 659

 Score =  293 bits (750), Expect = 1e-77,   Method: Composition-based stats.
 Identities = 52/454 (11%), Positives = 123/454 (27%), Gaps = 66/454 (14%)

Query: 123 VESFEQQFGCVSGYLRALAINAESALEVLQLYQMMEGPVTTRVATAALHRFLTND---AS 179
               +      +  + AL  +    L  L+  QM          T  +            
Sbjct: 173 FLGMKPSTRLYNAVIDALVKSNSLDLAYLKFQQMRSDGCKPDRFTYNILIHGVCKKGVVD 232

Query: 180 EVSGLLQFLKLNNVPLTREFHDQLEKNFVMRMKTEDAEEVFKDMRNAGVEPVSTH----- 234
           E   L++ ++          +  L   F++  + ++A +  + MR   + P         
Sbjct: 233 EAIRLVKQMEQEGNRPNVFTYTILIDGFLIAGRVDEALKQLEMMRVRKLNPNEATIRTFV 292

Query: 235 ------------------------------PYNFIFMKTPPFKYMDLLDYYEDMLDRGIV 264
                                             ++  +      +   +   + +RG +
Sbjct: 293 HGIFRCLPPCKAFEVLVGFMEKDSNLQRVGYDAVLYCLSNNSMAKETGQFLRKIGERGYI 352

Query: 265 PMNSTFRILSRQTQNGGLVNQHFSALARGTTTGS-----------------------DRR 301
           P +STF         G  + +         + G                        DR 
Sbjct: 353 PDSSTFNAAMSCLLKGHDLVETCRIFDGFVSRGVKPGFNGYLVLVQALLNAQRFSEGDRY 412

Query: 302 HETEGHGGTQAFFATRLEELARLKSSTTLDDALRVLRRMDVEGTPLISGSVVLNVLLSVF 361
            +  G  G  +   +    +  L  +  +++A   L  M   G  +    V  N  LS +
Sbjct: 413 LKQMGVDGLLSSVYSYNAVIDCLCKARRIENAAMFLTEMQDRG--ISPNLVTFNTFLSGY 470

Query: 362 CRAGHIEDTERVLQLAKERGCTPNGATLSRVLKKSNADRFLQAELILPDALEAGDVRLS- 420
              G ++    VL+     G  P+  T S ++      + ++        +    +  + 
Sbjct: 471 SVRGDVKKVHGVLEKLLVHGFKPDVITFSLIINCLCRAKEIKDAFDCFKEMLEWGIEPNE 530

Query: 421 -DITDVMCHFFNNGMRSQVVRILRAYVVRCYRNPTESIPHTVALWALRLGPFDWALGFLA 479
                ++    + G   + V++          +P     +       ++     A   L 
Sbjct: 531 ITYNILIRSCCSTGDTDRSVKLFAKMKENGL-SPDLYAYNATIQSFCKMRKVKKAEELLK 589

Query: 480 ILLASNDEPLSDRIQRRMHEVVKENRSREILKVL 513
            +L    +P +      +  + +  R  E  ++ 
Sbjct: 590 TMLRIGLKPDNFTYSTLIKALSESGRESEAREMF 623


 Score =  286 bits (733), Expect = 1e-75,   Method: Composition-based stats.
 Identities = 65/534 (12%), Positives = 150/534 (28%), Gaps = 75/534 (14%)

Query: 121 SIVESFEQQFGCVSGYLRALAINAESAL-------EVLQLYQMMEGPVTTRVATAALHRF 173
            +++        +S  L  + I +   L       +V      +    +TR+  A +   
Sbjct: 131 ELLKEIRDSGYRISDELMCVLIGSWGRLGLAKYCNDVFAQISFLGMKPSTRLYNAVIDAL 190

Query: 174 LTNDASEVSGL-LQFLKLNNVPLTREFHDQLEKNFVMRMKTEDAEEVFKDMRNAGVEPVS 232
           + +++ +++ L  Q ++ +     R  ++ L      +   ++A  + K M   G  P  
Sbjct: 191 VKSNSLDLAYLKFQQMRSDGCKPDRFTYNILIHGVCKKGVVDEAIRLVKQMEQEGNRPNV 250

Query: 233 THPYNFIFMKTPPFKYMDLLDYYEDMLDRGIVPMNSTFRILSRQTQNGGLVNQHFSAL-- 290
                 I       +  + L   E M  R + P  +T R             + F  L  
Sbjct: 251 FTYTILIDGFLIAGRVDEALKQLEMMRVRKLNPNEATIRTFVHGIFRCLPPCKAFEVLVG 310

Query: 291 ---------------------ARGTTTGSDRRHETEGHGGTQAFFATRLEELARLKSSTT 329
                                       + +     G  G     +T    ++ L     
Sbjct: 311 FMEKDSNLQRVGYDAVLYCLSNNSMAKETGQFLRKIGERGYIPDSSTFNAAMSCLLKGHD 370

Query: 330 LDDALRVLRRMDVEGT---------------------------------PLISGSVVLNV 356
           L +  R+       G                                   L+S     N 
Sbjct: 371 LVETCRIFDGFVSRGVKPGFNGYLVLVQALLNAQRFSEGDRYLKQMGVDGLLSSVYSYNA 430

Query: 357 LLSVFCRAGHIEDTERVLQLAKERGCTPNGATLSRVLKKSNADRFLQAELILPDALEAGD 416
           ++   C+A  IE+    L   ++RG +PN  T +  L   +    ++    + + L    
Sbjct: 431 VIDCLCKARRIENAAMFLTEMQDRGISPNLVTFNTFLSGYSVRGDVKKVHGVLEKLLVHG 490

Query: 417 VRLS--DITDVMCHFFNNGMRSQVVRILRAYVVRCYRNPTESIPHTVALWALRLGPFDWA 474
            +      + ++                +  +      P E   + +       G  D +
Sbjct: 491 FKPDVITFSLIINCLCRAKEIKDAFDCFKEMLEWGI-EPNEITYNILIRSCCSTGDTDRS 549

Query: 475 LGFLAILLASNDEPLSDRIQRRMHEVVKENRSREILKVLEGH---KWDRRSILLAPQLQE 531
           +   A +  +   P        +    K  + ++  ++L+          +   +  ++ 
Sbjct: 550 VKLFAKMKENGLSPDLYAYNATIQSFCKMRKVKKAEELLKTMLRIGLKPDNFTYSTLIKA 609

Query: 532 PTNSSDGAGEVNGRSSEGGNSGGGHHRRDMGPSWMSAMHLVLKEMGVEKEVLMG 585
            + S          + E  +S   H       +      L L++ G+ +E +  
Sbjct: 610 LSESGR-----ESEAREMFSSIERHGCVPDSYTKRLVEELDLRKSGLSRETVSA 658


 Score =  265 bits (677), Expect = 5e-69,   Method: Composition-based stats.
 Identities = 56/522 (10%), Positives = 135/522 (25%), Gaps = 105/522 (20%)

Query: 148 LEVLQLYQMMEGPVTTRVATAALHRFLTNDASE-VSGLLQFLKLNNVPLTREFHDQLEKN 206
           +E+L+  +     ++  +    +  +     ++  + +   +    +  +   ++ +   
Sbjct: 130 MELLKEIRDSGYRISDELMCVLIGSWGRLGLAKYCNDVFAQISFLGMKPSTRLYNAVIDA 189

Query: 207 FVMRMKTEDAEEVFKDMRNAGVEPVSTHPYNFIFMKTPPFKYMDLLDYYEDMLDRGIVPM 266
            V     + A   F+ MR+ G +P        I          + +   + M   G  P 
Sbjct: 190 LVKSNSLDLAYLKFQQMRSDGCKPDRFTYNILIHGVCKKGVVDEAIRLVKQMEQEGNRPN 249

Query: 267 NSTFRILSRQTQNGGLVNQHFSALARGTTTGSDRRHETEGHGGTQAFFATRLEELARL-- 324
             T+ IL       G V++    L                    +A   T +  + R   
Sbjct: 250 VFTYTILIDGFLIAGRVDEALKQLEMMRVR---------KLNPNEATIRTFVHGIFRCLP 300

Query: 325 -KSS-----TTLDD---------------------ALR---VLRRMDVEGTPLISGSVVL 354
              +       ++                      A      LR++   G   I  S   
Sbjct: 301 PCKAFEVLVGFMEKDSNLQRVGYDAVLYCLSNNSMAKETGQFLRKIGERG--YIPDSSTF 358

Query: 355 NVLLSVFCRAGHIEDTERVLQLAKERGCTP------------------------------ 384
           N  +S   +   + +T R+      RG  P                              
Sbjct: 359 NAAMSCLLKGHDLVETCRIFDGFVSRGVKPGFNGYLVLVQALLNAQRFSEGDRYLKQMGV 418

Query: 385 -----NGATLSRVLKKSNADRFLQAELILPDALEAGDVRL--SDITDVMCHFFNNGMRSQ 437
                +  + + V+      R ++   +    ++   +          +  +   G   +
Sbjct: 419 DGLLSSVYSYNAVIDCLCKARRIENAAMFLTEMQDRGISPNLVTFNTFLSGYSVRGDVKK 478

Query: 438 VVRILRAYVVRCYRNPTESIPHTVALWALRLGPFDWALGFLAILLASNDEPLSDRIQRRM 497
           V  +L   +V  ++ P       +     R      A      +L    EP        +
Sbjct: 479 VHGVLEKLLVHGFK-PDVITFSLIINCLCRAKEIKDAFDCFKEMLEWGIEPNEITYNILI 537

Query: 498 HEVVKENRSREILKVLEGHKWDRRSILLAPQLQEPTNSSDGAGEVNGRSSEGGNSGGGHH 557
                   +   +K+    K +     L+P L     +     ++               
Sbjct: 538 RSCCSTGDTDRSVKLFAKMKENG----LSPDLYAYNATIQSFCKM--------------- 578

Query: 558 RRDMGPSWMSAMHLVLKEMGVEKEVLMGYKAKLSALINDAKK 599
                      +   +  +G++ +    Y   + AL    ++
Sbjct: 579 ---RKVKKAEELLKTMLRIGLKPDN-FTYSTLIKALSESGRE 616


 Score =  234 bits (596), Expect = 1e-59,   Method: Composition-based stats.
 Identities = 55/415 (13%), Positives = 125/415 (30%), Gaps = 22/415 (5%)

Query: 16  VAENVGAFTEVMVPVWSRLCDKVIAAYKAGEDIVVLQHFEELRATPE---LDVIAHDSLI 72
           V +         V  ++ L D  + A +  E +  L+     +  P    +    H  + 
Sbjct: 238 VKQMEQEGNRPNVFTYTILIDGFLIAGRVDEALKQLEMMRVRKLNPNEATIRTFVH-GIF 296

Query: 73  SAAPDLTVGAVEKKEDDRAAKKERLEYCWGRALLSARHLAGDDDEHINSIVE-SFEQQFG 131
              P      V     ++ +  +R+ Y      LS   +A +  + +  I E  +     
Sbjct: 297 RCLPPCKAFEVLVGFMEKDSNLQRVGYDAVLYCLSNNSMAKETGQFLRKIGERGYIPDSS 356

Query: 132 CVSGYLRALAI--NAESALEVLQLYQMMEGPVTTRVATAALHRFLTN-DASEVSGLLQFL 188
             +  +  L    +      +   +               +   L     SE    L+ +
Sbjct: 357 TFNAAMSCLLKGHDLVETCRIFDGFVSRGVKPGFNGYLVLVQALLNAQRFSEGDRYLKQM 416

Query: 189 KLNNVPLTREFHDQLEKNFVMRMKTEDAEEVFKDMRNAGVEPVSTHPYNFIFMKTPPFKY 248
            ++ +  +   ++ +        + E+A     +M++ G+ P       F+   +     
Sbjct: 417 GVDGLLSSVYSYNAVIDCLCKARRIENAAMFLTEMQDRGISPNLVTFNTFLSGYSVRGDV 476

Query: 249 MDLLDYYEDMLDRGIVPMNSTFRILSRQTQNGGLVNQHFSALARGTTTGSDRRHETEGHG 308
             +    E +L  G  P   TF ++         +   F               +     
Sbjct: 477 KKVHGVLEKLLVHGFKPDVITFSLIINCLCRAKEIKDAFDCF------------KEMLEW 524

Query: 309 GTQAFFATRLEELARLKSSTTLDDALRVLRRMDVEGTPLISGSVVLNVLLSVFCRAGHIE 368
           G +    T    +    S+   D ++++  +M   G  L       N  +  FC+   ++
Sbjct: 525 GIEPNEITYNILIRSCCSTGDTDRSVKLFAKMKENG--LSPDLYAYNATIQSFCKMRKVK 582

Query: 369 DTERVLQLAKERGCTPNGATLSRVLKKSNADRFLQAELILPDALEAGDVRLSDIT 423
             E +L+     G  P+  T S ++K  +          +  ++E         T
Sbjct: 583 KAEELLKTMLRIGLKPDNFTYSTLIKALSESGRESEAREMFSSIERHGCVPDSYT 637


 Score =  197 bits (500), Expect = 1e-48,   Method: Composition-based stats.
 Identities = 52/486 (10%), Positives = 122/486 (25%), Gaps = 101/486 (20%)

Query: 201 DQLEKNFVMRMKTEDAEEVFKDMRNAGVEPVSTHPYNFIFMKTPPFKYMDLLDYYEDMLD 260
             L      +     + E+ K++R++G           I             D +  +  
Sbjct: 114 SVLGNALFRKGPLLLSMELLKEIRDSGYRISDELMCVLIGSWGRLGLAKYCNDVFAQISF 173

Query: 261 RGIVPMNSTFRILSRQTQNGGLVNQHFSALARGTTTGSDRRHETEGHGGTQAFFATRLEE 320
            G+ P    +  +         ++  +             + +     G +    T    
Sbjct: 174 LGMKPSTRLYNAVIDALVKSNSLDLAY------------LKFQQMRSDGCKPDRFTYNIL 221

Query: 321 LARLKSSTTLDDALRVLRRMDVEGTPLISGSVVLNVLLSVFCRAGHIEDTERVLQLAKER 380
           +  +     +D+A+R++++M+ EG           +L+  F  AG +++  + L++ + R
Sbjct: 222 IHGVCKKGVVDEAIRLVKQMEQEGNR--PNVFTYTILIDGFLIAGRVDEALKQLEMMRVR 279

Query: 381 GCTPNGAT-----------------------------------LSRVLKKSNADRFLQAE 405
              PN AT                                      VL   + +   +  
Sbjct: 280 KLNPNEATIRTFVHGIFRCLPPCKAFEVLVGFMEKDSNLQRVGYDAVLYCLSNNSMAKET 339

Query: 406 LILPDALEAGDVRLSD-------------------------------------ITDVMCH 428
                 +                                                 ++  
Sbjct: 340 GQFLRKIGERGYIPDSSTFNAAMSCLLKGHDLVETCRIFDGFVSRGVKPGFNGYLVLVQA 399

Query: 429 FFNNGMRSQVVRILRAYVVRCYRNPTESIPHTVALWALRLGPFDWALGFLAILLASNDEP 488
             N    S+  R L+   V    + +    + V     +    + A  FL  +      P
Sbjct: 400 LLNAQRFSEGDRYLKQMGVDGLLS-SVYSYNAVIDCLCKARRIENAAMFLTEMQDRGISP 458

Query: 489 LSDRIQRRMHEVVKENRSREILKVLEG---HKWDRRSILLAPQLQEPTNSSDGAGEVNGR 545
                   +         +++  VLE    H +    I  +  +     + +     +  
Sbjct: 459 NLVTFNTFLSGYSVRGDVKKVHGVLEKLLVHGFKPDVITFSLIINCLCRAKEIKDAFDCF 518

Query: 546 SSEGGNSGG----GHHRRDMGPSWMS------AMHLVLKEMGVEKEVLMGYKAKLSALIN 595
                         ++                 +   +KE G+  + L  Y A + +   
Sbjct: 519 KEMLEWGIEPNEITYNILIRSCCSTGDTDRSVKLFAKMKENGLSPD-LYAYNATIQSFCK 577

Query: 596 DAKKKR 601
             K K+
Sbjct: 578 MRKVKK 583


>UniRef50_A9TYP4 Predicted protein (Fragment) n=1 Tax=Physcomitrella patens subsp.
           patens RepID=A9TYP4_PHYPA
          Length = 445

 Score =  293 bits (750), Expect = 2e-77,   Method: Composition-based stats.
 Identities = 56/411 (13%), Positives = 134/411 (32%), Gaps = 26/411 (6%)

Query: 115 DDEHINSIVESFEQQFGCVSG-----YLRALAINAESALEVLQLYQMMEGPVTTRV--AT 167
           D   + S +++  +     +       L +L  +       L L QM E  V        
Sbjct: 5   DHRQVRSTLKNLRRDGHRPAKETYTLLLSSLISDGRLGEGPLLLQQMEEDNVIPDAIFFN 64

Query: 168 AALHRFLT-NDASEVSGLLQFLKLNNVPLTREFHDQLEKNFVMRMKTEDAEEVFKDM-RN 225
             L+ +       E   L+  +K    PL    ++ L K + +  + E+A ++ ++M ++
Sbjct: 65  TLLNGYCEAGKMKEAEALVLEMKERGCPLITSSYNTLIKGYGLDGQPEEAMKLLQEMAKD 124

Query: 226 AGVEPVSTHPYNFIFMKTPPFKYMDLLDYYEDMLDRGIVPMNSTFRILSRQTQNGGLVNQ 285
              +P        I             +    M   G+ P   ++  L++     G    
Sbjct: 125 VNSKPNDRTFNMLIKAWAHDKNPEKARNVISMMRAAGVGPDVVSYNTLAQLFAKLGKPWD 184

Query: 286 HFSALARGTTTGSDRRHETEGHGGTQAFFATRLEELARLKSSTTLDDALRVLRRMDVEGT 345
             + +                    +    T    +    ++  +D++LR++ RM ++G 
Sbjct: 185 AENVITEMQNVYL------------RPNERTYGIVINGYIAAGQIDESLRLIERMKMDG- 231

Query: 346 PLISGSVVLNVLLSVFCRAGHIEDTERVLQLAKERGCTPNGATLSRVLKKSNADRFLQAE 405
            +     V N L+  +  +      ++V +L +  G  P+  T   ++    +   +   
Sbjct: 232 -ISPTIAVFNHLVKGYSESMKPHKVDKVFKLMENFGVKPDVQTFGLIMNAWCSTGLIDEA 290

Query: 406 LILPDALEAGDVRLSD--ITDVMCHFFNNGMRSQVVRILRAYVVRCYRNPTESIPHTVAL 463
             +   ++  D++      + ++  +   G   +    L   +    + P      TV  
Sbjct: 291 KAVLLRMKEYDLQPDVMAYSILVKGYSRQGRPEEGEAFLNIMIDENLK-PNVITYTTVIS 349

Query: 464 WALRLGPFDWALGFLAILLASNDEPLSDRIQRRMHEVVKENRSREILKVLE 514
               L   D A+     + + +  P     +  +    +    R   ++LE
Sbjct: 350 GYCSLAQMDDAMRVFQEMRSRSVFPNMQTFRTLIWGFKEARWPRRAEEILE 400


 Score =  265 bits (677), Expect = 4e-69,   Method: Composition-based stats.
 Identities = 46/372 (12%), Positives = 109/372 (29%), Gaps = 29/372 (7%)

Query: 174 LTNDASEVSGLLQFLKLNNVPLTREFHDQLEKNFVMRMKTEDAEEVFKDMRNAGVEPVST 233
              D  +V   L+ L+ +     +E +  L  + +   +  +   + + M    V P + 
Sbjct: 2   SRGDHRQVRSTLKNLRRDGHRPAKETYTLLLSSLISDGRLGEGPLLLQQMEEDNVIPDAI 61

Query: 234 HPYNFIFMKTPPFKYMDLLDYYEDMLDRGIVPMNSTFRILSRQTQNGGLVNQHFSALARG 293
                +       K  +      +M +RG   + S++  L +     G   +    L   
Sbjct: 62  FFNTLLNGYCEAGKMKEAEALVLEMKERGCPLITSSYNTLIKGYGLDGQPEEAMKLLQEM 121

Query: 294 TT------------------------TGSDRRHETEGHGGTQAFFATRLEELARLKSSTT 329
                                       +          G      +             
Sbjct: 122 AKDVNSKPNDRTFNMLIKAWAHDKNPEKARNVISMMRAAGVGPDVVSYNTLAQLFAKLGK 181

Query: 330 LDDALRVLRRMDVEGTPLISGSVVLNVLLSVFCRAGHIEDTERVLQLAKERGCTPNGATL 389
             DA  V+  M      L        ++++ +  AG I+++ R+++  K  G +P  A  
Sbjct: 182 PWDAENVITEMQN--VYLRPNERTYGIVINGYIAAGQIDESLRLIERMKMDGISPTIAVF 239

Query: 390 SRVLKKSNADRFLQAELILPDALEAGDVRLS--DITDVMCHFFNNGMRSQVVRILRAYVV 447
           + ++K  +          +   +E   V+        +M  + + G+  +   +L     
Sbjct: 240 NHLVKGYSESMKPHKVDKVFKLMENFGVKPDVQTFGLIMNAWCSTGLIDEAKAVLLRMKE 299

Query: 448 RCYRNPTESIPHTVALWALRLGPFDWALGFLAILLASNDEPLSDRIQRRMHEVVKENRSR 507
              + P       +     R G  +    FL I++  N +P        +       +  
Sbjct: 300 YDLQ-PDVMAYSILVKGYSRQGRPEEGEAFLNIMIDENLKPNVITYTTVISGYCSLAQMD 358

Query: 508 EILKVLEGHKWD 519
           + ++V +  +  
Sbjct: 359 DAMRVFQEMRSR 370


 Score =  230 bits (586), Expect = 2e-58,   Method: Composition-based stats.
 Identities = 71/426 (16%), Positives = 130/426 (30%), Gaps = 33/426 (7%)

Query: 63  LDVIAHDSLISAAPDLTVGAVEKKEDDRAAKKERLEYCWGRALLSARHLAGDDDEHINSI 122
           L  +  D  +   P L     E      A         +   LL+    AG   E    +
Sbjct: 32  LSSLISDGRLGEGPLLLQQMEEDNVIPDAI--------FFNTLLNGYCEAGKMKEAEALV 83

Query: 123 VESFEQQFGCVSGYLRALAI------NAESALEVLQLYQMM-EGPVTTRVATAALHRFLT 175
           +E  E+    ++     L          E A+++LQ            R     +  +  
Sbjct: 84  LEMKERGCPLITSSYNTLIKGYGLDGQPEEAMKLLQEMAKDVNSKPNDRTFNMLIKAWAH 143

Query: 176 NDASE-VSGLLQFLKLNNVPLTREFHDQLEKNFVMRMKTEDAEEVFKDMRNAGVEPVSTH 234
           +   E    ++  ++   V      ++ L + F    K  DAE V  +M+N  + P    
Sbjct: 144 DKNPEKARNVISMMRAAGVGPDVVSYNTLAQLFAKLGKPWDAENVITEMQNVYLRPNERT 203

Query: 235 PYNFIFMKTPPFKYMDLLDYYEDMLDRGIVPMNSTFRILSRQTQNGGLVNQHFSALARGT 294
               I       +  + L   E M   GI P  + F  L +                   
Sbjct: 204 YGIVINGYIAAGQIDESLRLIERMKMDGISPTIAVFNHLVKGYSES------------MK 251

Query: 295 TTGSDRRHETEGHGGTQAFFATRLEELARLKSSTTLDDALRVLRRMDVEGTPLISGSVVL 354
               D+  +   + G +    T    +    S+  +D+A  VL RM      L    +  
Sbjct: 252 PHKVDKVFKLMENFGVKPDVQTFGLIMNAWCSTGLIDEAKAVLLRMKE--YDLQPDVMAY 309

Query: 355 NVLLSVFCRAGHIEDTERVLQLAKERGCTPNGATLSRVLKKSNADRFLQAELILPDALEA 414
           ++L+  + R G  E+ E  L +  +    PN  T + V+    +   +   + +   + +
Sbjct: 310 SILVKGYSRQGRPEEGEAFLNIMIDENLKPNVITYTTVISGYCSLAQMDDAMRVFQEMRS 369

Query: 415 GDVRLS--DITDVMCHFFNNGMRSQVVRILRAYVVRCYRNPTESIPHTVALWALRLGPFD 472
             V  +      ++  F       +   IL       +  P       VA     +G   
Sbjct: 370 RSVFPNMQTFRTLIWGFKEARWPRRAEEILEYIRKAGF-TPDLECIELVADCWRSIGADG 428

Query: 473 WALGFL 478
            A   L
Sbjct: 429 EADRVL 434


 Score =  174 bits (442), Expect = 7e-42,   Method: Composition-based stats.
 Identities = 39/236 (16%), Positives = 91/236 (38%), Gaps = 6/236 (2%)

Query: 290 LARGTTTGSDRRHETEGHGGTQAFFATRLEELARLKSSTTLDDALRVLRRMDVEGTPLIS 349
           ++RG         +     G +    T    L+ L S   L +   +L++M+ +   +I 
Sbjct: 1   MSRGDHRQVRSTLKNLRRDGHRPAKETYTLLLSSLISDGRLGEGPLLLQQMEED--NVIP 58

Query: 350 GSVVLNVLLSVFCRAGHIEDTERVLQLAKERGCTPNGATLSRVLKKSNADRFLQAELILP 409
            ++  N LL+ +C AG +++ E ++   KERGC    ++ + ++K    D   +  + L 
Sbjct: 59  DAIFFNTLLNGYCEAGKMKEAEALVLEMKERGCPLITSSYNTLIKGYGLDGQPEEAMKLL 118

Query: 410 DALEAG-DVRLS--DITDVMCHFFNNGMRSQVVRILRAYVVRCYRNPTESIPHTVALWAL 466
             +    + + +      ++  + ++    +   ++          P     +T+A    
Sbjct: 119 QEMAKDVNSKPNDRTFNMLIKAWAHDKNPEKARNVISMMRAAGV-GPDVVSYNTLAQLFA 177

Query: 467 RLGPFDWALGFLAILLASNDEPLSDRIQRRMHEVVKENRSREILKVLEGHKWDRRS 522
           +LG    A   +  +      P        ++  +   +  E L+++E  K D  S
Sbjct: 178 KLGKPWDAENVITEMQNVYLRPNERTYGIVINGYIAAGQIDESLRLIERMKMDGIS 233


 Score =  149 bits (377), Expect = 2e-34,   Method: Composition-based stats.
 Identities = 38/355 (10%), Positives = 98/355 (27%), Gaps = 39/355 (10%)

Query: 13  SGEVAENVGAFTEVMVPVWSRLCDKVIAAYKAGEDIVVLQHFEE-LRATPE-------LD 64
              V E       ++   ++ L        +  E + +LQ   + + + P        + 
Sbjct: 80  EALVLEMKERGCPLITSSYNTLIKGYGLDGQPEEAMKLLQEMAKDVNSKPNDRTFNMLIK 139

Query: 65  VIAHDSLISAAPDLTVGAVEKKEDDRAAKKERLEYCWGRALLSARHLAGDDDEHINSIVE 124
             AHD     A ++                  L   +           G   +  N I E
Sbjct: 140 AWAHDKNPEKARNVISMMRAAGVGPDVVSYNTLAQLFA--------KLGKPWDAENVITE 191

Query: 125 SFEQQFGCVSGYLRALAINA-------ESALEVLQLYQMMEGPVTTRVATAALHRFLTN- 176
             +  +   +     + IN        + +L +++  +M     T  V    +  +  + 
Sbjct: 192 -MQNVYLRPNERTYGIVINGYIAAGQIDESLRLIERMKMDGISPTIAVFNHLVKGYSESM 250

Query: 177 DASEVSGLLQFLKLNNVPLTREFHDQLEKNFVMRMKTEDAEEVFKDMRNAGVEPVSTHPY 236
              +V  + + ++   V    +    +   +      ++A+ V   M+   ++P      
Sbjct: 251 KPHKVDKVFKLMENFGVKPDVQTFGLIMNAWCSTGLIDEAKAVLLRMKEYDLQPDVMAYS 310

Query: 237 NFIFMKTPPFKYMDLLDYYEDMLDRGIVPMNSTFRILSRQTQNGGLVNQHFSALARGTTT 296
             +   +   +  +   +   M+D  + P   T+  +     +   ++          + 
Sbjct: 311 ILVKGYSRQGRPEEGEAFLNIMIDENLKPNVITYTTVISGYCSLAQMDDAMRVFQEMRSR 370

Query: 297 GSDRRHETEGHGGTQAFFATRLEELARLKSSTTLDDALRVLRRMDVEGTPLISGS 351
                 +          F T +      K +     A  +L  +   G       
Sbjct: 371 SVFPNMQ---------TFRTLIW---GFKEARWPRRAEEILEYIRKAG--FTPDL 411


 Score = 97.7 bits (242), Expect = 1e-18,   Method: Composition-based stats.
 Identities = 26/190 (13%), Positives = 57/190 (30%), Gaps = 8/190 (4%)

Query: 118 HINSIVESFEQQFGCVSGYLRALAINA-------ESALEVLQLYQMMEGPVTTRVATAAL 170
            ++ + +  E            L +NA       + A  VL   +  +        +  +
Sbjct: 254 KVDKVFKLMENFGVKPDVQTFGLIMNAWCSTGLIDEAKAVLLRMKEYDLQPDVMAYSILV 313

Query: 171 HRFLT-NDASEVSGLLQFLKLNNVPLTREFHDQLEKNFVMRMKTEDAEEVFKDMRNAGVE 229
             +       E    L  +   N+      +  +   +    + +DA  VF++MR+  V 
Sbjct: 314 KGYSRQGRPEEGEAFLNIMIDENLKPNVITYTTVISGYCSLAQMDDAMRVFQEMRSRSVF 373

Query: 230 PVSTHPYNFIFMKTPPFKYMDLLDYYEDMLDRGIVPMNSTFRILSRQTQNGGLVNQHFSA 289
           P        I+            +  E +   G  P      +++   ++ G   +    
Sbjct: 374 PNMQTFRTLIWGFKEARWPRRAEEILEYIRKAGFTPDLECIELVADCWRSIGADGEADRV 433

Query: 290 LARGTTTGSD 299
           LA   +   D
Sbjct: 434 LAGTNSKLID 443


 Score = 75.7 bits (185), Expect = 5e-12,   Method: Composition-based stats.
 Identities = 27/184 (14%), Positives = 56/184 (30%), Gaps = 17/184 (9%)

Query: 433 GMRSQVVRILRAYVVRCYRNPTESIPHTVALWALRLGPFDWALGFLAILLASNDEPLSDR 492
           G   QV   L+      +R P +     +    +  G        L  +   N  P +  
Sbjct: 4   GDHRQVRSTLKNLRRDGHR-PAKETYTLLLSSLISDGRLGEGPLLLQQMEEDNVIPDAIF 62

Query: 493 IQRRMHEVVKENRSREILKVLEGHKWDRRSILLAP------------QLQEPT-NSSDGA 539
               ++   +  + +E   ++   K     ++ +             Q +E      + A
Sbjct: 63  FNTLLNGYCEAGKMKEAEALVLEMKERGCPLITSSYNTLIKGYGLDGQPEEAMKLLQEMA 122

Query: 540 GEVNGR-SSEGGNSGGGHHRRDMGPSWMSAMHLVLKEMGVEKEVLMGYKAKLSALINDAK 598
            +VN + +    N        D  P     +  +++  GV  +V+      L+ L     
Sbjct: 123 KDVNSKPNDRTFNMLIKAWAHDKNPEKARNVISMMRAAGVGPDVVS--YNTLAQLFAKLG 180

Query: 599 KKRD 602
           K  D
Sbjct: 181 KPWD 184


>UniRef50_Q2QNQ2 Pentatricopeptide, putative, expressed n=5 Tax=Poaceae
           RepID=Q2QNQ2_ORYSJ
          Length = 696

 Score =  292 bits (747), Expect = 3e-77,   Method: Composition-based stats.
 Identities = 49/481 (10%), Positives = 122/481 (25%), Gaps = 52/481 (10%)

Query: 144 AESALEVLQLYQMMEGPVTTRVATAALHRFLTNDASEVSGL-LQFLKLNNVPLTREFHDQ 202
           A  A EV      +    +T V  A +   +   A + + L  Q +  +        ++ 
Sbjct: 169 ARYAHEVFVQMPRLGLRPSTAVYNALIAASVRAGAVDTAYLRFQQMPADGCRPDHFTYNS 228

Query: 203 LEKNFVMRMKTEDAEEVFKDMRNAGVEPVSTHPYNFIFMKTPPFKYMDLLDYYEDMLDRG 262
           L      R   ++A  + + M   G+ P        +       +  +     + M ++G
Sbjct: 229 LVHGVCRRGIVDEAVRLVRQMEGEGIRPNVFTYTMLVDGFCNAGRVEEAFRMLDKMKEKG 288

Query: 263 IVPMNSTFRILSRQTQNGGLVNQHFSALARGT-----------------------TTGSD 299
           + P  +T+R L          ++ +  L+                             + 
Sbjct: 289 VAPSEATYRTLVHGVFRCLERDKAYRMLSDWLGHETSLHPSACHTMLYCLSKKDMAKEAV 348

Query: 300 RRHETEGHGGTQAFFATRLEELARLKSSTTLDDALRVLRRMDVEGTPLISGSVVLNVLLS 359
              +     G           ++       + D   +L      G           +++ 
Sbjct: 349 EFEKRMSARGYLLDSTAFGIVMSCALKCLEVSDLCELLDSFIKNGGNPGFDV--YIMVIK 406

Query: 360 VFCRAGHIEDTERVLQLAKERGCTPNGATLSRVLKKSNADRFLQAELILPDALEAGDVRL 419
                 +       L     +G   +  + + V+        +     +   ++      
Sbjct: 407 SLLNCKNFSKANHYLGHMVLKGLLSSVMSYNMVIDCFVKAGAVDKAEEIVKEMQDKGFLP 466

Query: 420 --SDITDVMCHFFNNGMRSQVVRILRAYVVRCYRNPTESIPHTVALWALRLGPFDWALGF 477
                  ++  +   G       +L+  +   +  P      ++          D A   
Sbjct: 467 NLVTFNTLISGYSKLGNVHNAKVVLKMLMEHGFM-PDIITFTSLIDGLCNTHQLDDAFVC 525

Query: 478 LAILLASNDEPLSDRIQRRMHEVVKENRSREILKVLEGHKWDRRSILLAPQLQEPTNSSD 537
              +      P +      MH +       + + +L   K D  +   A        S  
Sbjct: 526 FEEMAEWGVRPNAQTYNVLMHTLCSAGHVNKAIDLLNKMKIDGVT-PDAYSFNALILSFC 584

Query: 538 GAGEVNGRSSEGGNSGGGHHRRDMGPSWMSAMHLVLKEMGVEKEVLMGYKAKLSALINDA 597
              +V+       +                     +   GV  +    Y + + AL ++ 
Sbjct: 585 RMRKVDKAEDIFND---------------------MVRFGVVPDS-YTYNSLIKALCDER 622

Query: 598 K 598
           +
Sbjct: 623 R 623


 Score =  269 bits (687), Expect = 3e-70,   Method: Composition-based stats.
 Identities = 57/505 (11%), Positives = 144/505 (28%), Gaps = 35/505 (6%)

Query: 27  MVPVWSRLCDKVIAAYKAGEDIVVLQHFEELRATP-ELDVIAHDSLISAAPD----LTVG 81
           + P  +     + A+ +AG        F+++ A     D   ++SL+             
Sbjct: 184 LRPSTAVYNALIAASVRAGAVDTAYLRFQQMPADGCRPDHFTYNSLVHGVCRRGIVDEAV 243

Query: 82  AVEKKEDDRAAKKERLEYCWGRALLSARHLAGDDDEHINSIVESFEQQFGCVSGYLRALA 141
            + ++ +    +     Y     L+     AG  +E    +++  +++    S       
Sbjct: 244 RLVRQMEGEGIRPNVFTYTM---LVDGFCNAGRVEEAFR-MLDKMKEKGVAPSEATYRTL 299

Query: 142 INA-------ESALEVLQLYQMMEGPVTTRVATAALHRFLTNDA-SEVSGLLQFLKLNNV 193
           ++        + A  +L  +   E  +        L+     D   E     + +     
Sbjct: 300 VHGVFRCLERDKAYRMLSDWLGHETSLHPSACHTMLYCLSKKDMAKEAVEFEKRMSARGY 359

Query: 194 PLTREFHDQLEKNFVMRMKTEDAEEVFKDMRNAGVEPVSTHPYNFIFMKTPPFKYMDLLD 253
            L       +    +  ++  D  E+       G  P        I        +     
Sbjct: 360 LLDSTAFGIVMSCALKCLEVSDLCELLDSFIKNGGNPGFDVYIMVIKSLLNCKNFSKANH 419

Query: 254 YYEDMLDRGIVPMNSTFRILSRQTQNGGLVNQHFSALARGTTTGSDRRHETEGHGGTQAF 313
           Y   M+ +G++    ++ ++       G V++    +            +     G    
Sbjct: 420 YLGHMVLKGLLSSVMSYNMVIDCFVKAGAVDKAEEIV------------KEMQDKGFLPN 467

Query: 314 FATRLEELARLKSSTTLDDALRVLRRMDVEGTPLISGSVVLNVLLSVFCRAGHIEDTERV 373
             T    ++       + +A  VL+ +   G   +   +    L+   C    ++D    
Sbjct: 468 LVTFNTLISGYSKLGNVHNAKVVLKMLMEHG--FMPDIITFTSLIDGLCNTHQLDDAFVC 525

Query: 374 LQLAKERGCTPNGATLSRVLKKSNADRFLQAELILPDALEAGDVRLSDI--TDVMCHFFN 431
            +   E G  PN  T + ++    +   +   + L + ++   V         ++  F  
Sbjct: 526 FEEMAEWGVRPNAQTYNVLMHTLCSAGHVNKAIDLLNKMKIDGVTPDAYSFNALILSFCR 585

Query: 432 NGMRSQVVRILRAYVVRCYRNPTESIPHTVALWALRLGPFDWALGFLAILLASND-EPLS 490
                +   I    V      P     +++          + A   L     S      +
Sbjct: 586 MRKVDKAEDIFNDMVRFGVV-PDSYTYNSLIKALCDERRVNKAKEILFARERSGCSTSNN 644

Query: 491 DRIQRRMHEVVKENRSREILKVLEG 515
                 +  + K  +  E  ++++ 
Sbjct: 645 QSYWPIVAALAKMGQFSEAGELMDK 669


 Score =  244 bits (623), Expect = 7e-63,   Method: Composition-based stats.
 Identities = 65/445 (14%), Positives = 136/445 (30%), Gaps = 27/445 (6%)

Query: 16  VAENVGAFTEVMVPVWSRLCDKVIAAYKAGEDIVVLQHFEELRATPELDVIAHDSLISAA 75
           V +  G      V  ++ L D    A +  E   +L   +E    P      + +L+   
Sbjct: 246 VRQMEGEGIRPNVFTYTMLVDGFCNAGRVEEAFRMLDKMKEKGVAPS--EATYRTLVHGV 303

Query: 76  PDLTVGAVEKKEDDRAAKKERLEYCWGRALLSARHLAGDDDEHINSIVESFEQQFGCVSG 135
                     +        E   +      +       D  +      +    +   +  
Sbjct: 304 FRCLERDKAYRMLSDWLGHETSLHPSACHTMLYCLSKKDMAKEAVEFEKRMSARGYLLDS 363

Query: 136 -------YLRALAINAESALEVLQLYQMMEGPVTTRVATAALHRFLTND-ASEVSGLLQF 187
                        +      E+L  +    G     V    +   L     S+ +  L  
Sbjct: 364 TAFGIVMSCALKCLEVSDLCELLDSFIKNGGNPGFDVYIMVIKSLLNCKNFSKANHYLGH 423

Query: 188 LKLNNVPLTREFHDQLEKNFVMRMKTEDAEEVFKDMRNAGVEPVSTHPYNFIFMKTPPFK 247
           + L  +  +   ++ +   FV     + AEE+ K+M++ G  P        I   +    
Sbjct: 424 MVLKGLLSSVMSYNMVIDCFVKAGAVDKAEEIVKEMQDKGFLPNLVTFNTLISGYSKLGN 483

Query: 248 YMDLLDYYEDMLDRGIVPMNSTFRILSRQTQNGGLVNQHFSALARGTTTGSDRRHETEGH 307
             +     + +++ G +P   TF  L     N   ++  F               E    
Sbjct: 484 VHNAKVVLKMLMEHGFMPDIITFTSLIDGLCNTHQLDDAFVCF------------EEMAE 531

Query: 308 GGTQAFFATRLEELARLKSSTTLDDALRVLRRMDVEGTPLISGSVVLNVLLSVFCRAGHI 367
            G +    T    +  L S+  ++ A+ +L +M ++G  +   +   N L+  FCR   +
Sbjct: 532 WGVRPNAQTYNVLMHTLCSAGHVNKAIDLLNKMKIDG--VTPDAYSFNALILSFCRMRKV 589

Query: 368 EDTERVLQLAKERGCTPNGATLSRVLKKSNADRFLQAELILPDALEAGDVRLS---DITD 424
           +  E +       G  P+  T + ++K    +R +     +  A E      S       
Sbjct: 590 DKAEDIFNDMVRFGVVPDSYTYNSLIKALCDERRVNKAKEILFARERSGCSTSNNQSYWP 649

Query: 425 VMCHFFNNGMRSQVVRILRAYVVRC 449
           ++      G  S+   ++  Y+ R 
Sbjct: 650 IVAALAKMGQFSEAGELMDKYLSRN 674


 Score =  234 bits (596), Expect = 1e-59,   Method: Composition-based stats.
 Identities = 58/478 (12%), Positives = 117/478 (24%), Gaps = 104/478 (21%)

Query: 201 DQLEKNFVMRMKTEDAEEVFKDMRNAGVEPVSTHPYNFIFMKTPPFKYMDLLDYYEDMLD 260
             L      R     +  +  ++R  G E         +             + +  M  
Sbjct: 122 RALVGALWRRGPVVLSGRLVAEVRGCGCEVSEELVCALVESWGRLGLARYAHEVFVQMPR 181

Query: 261 RGIVPMNSTFRILSRQTQNGGLVNQHFSALARGTTTGSDRRHETEGHGGTQAFFATRLEE 320
            G+ P  + +  L   +   G V+  +             R +     G +    T    
Sbjct: 182 LGLRPSTAVYNALIAASVRAGAVDTAY------------LRFQQMPADGCRPDHFTYNSL 229

Query: 321 LARLKSSTTLDDALRVLRRMDVEGTPLISGSVVLNVLLSVFCRAGHIEDTERVLQLAKER 380
           +  +     +D+A+R++R+M  EG  +        +L+  FC AG +E+  R+L   KE+
Sbjct: 230 VHGVCRRGIVDEAVRLVRQM--EGEGIRPNVFTYTMLVDGFCNAGRVEEAFRMLDKMKEK 287

Query: 381 GCTPNGATLSRVLKK-----------------------------------SNADRFLQAE 405
           G  P+ AT   ++                                      +     +  
Sbjct: 288 GVAPSEATYRTLVHGVFRCLERDKAYRMLSDWLGHETSLHPSACHTMLYCLSKKDMAKEA 347

Query: 406 LILPDALEAGDVRLSD-------------------------------------ITDVMCH 428
           +     + A    L                                          V+  
Sbjct: 348 VEFEKRMSARGYLLDSTAFGIVMSCALKCLEVSDLCELLDSFIKNGGNPGFDVYIMVIKS 407

Query: 429 FFNNGMRSQVVRILRAYVVRCYRNPTESIPHTVALWALRLGPFDWALGFLAILLASNDEP 488
             N    S+    L   V++   + +    + V    ++ G  D A   +  +      P
Sbjct: 408 LLNCKNFSKANHYLGHMVLKGLLS-SVMSYNMVIDCFVKAGAVDKAEEIVKEMQDKGFLP 466

Query: 489 LSDRIQRRMHEVVKENRSREILKVLEGHKWDRRSILLAPQLQEPTNSSDGAGEVNGRSSE 548
                   +    K         VL     +   +          +      +++     
Sbjct: 467 NLVTFNTLISGYSKLGNVHNAKVVL-KMLMEHGFMPDIITFTSLIDGLCNTHQLDDAFVC 525

Query: 549 GGNSGGGHHRRDMGPSWMSAMHL---------------VLKEMGVEKEVLMGYKAKLS 591
                    R     ++   MH                 +K  GV  +        LS
Sbjct: 526 FEEMAEWGVRP-NAQTYNVLMHTLCSAGHVNKAIDLLNKMKIDGVTPDAYSFNALILS 582


>UniRef50_B9S6W0 Pentatricopeptide repeat-containing protein, putative n=1
           Tax=Ricinus communis RepID=B9S6W0_RICCO
          Length = 629

 Score =  292 bits (747), Expect = 3e-77,   Method: Composition-based stats.
 Identities = 51/486 (10%), Positives = 136/486 (27%), Gaps = 39/486 (8%)

Query: 48  IVVLQHFEELRATPELDVIAHDSLISAAPDLTVGAVEKKEDDRAAKKERLEYCWGRALLS 107
           I VL    +    P L +      +    D+ V     ++    +  +  +Y +  A+L 
Sbjct: 128 IKVLDLISKFGKNPSLKIFNSILDVLVKVDIDVAREFYRKQMMGSGVQGDDYTF--AILM 185

Query: 108 ARHLAGDDDEHINSIVESFEQQFGCVSGYLRALAINAE-------SALEVLQLYQMMEGP 160
                 +       +++  + +    +  +    ++A         A  ++   +     
Sbjct: 186 KGLCLTNRIGDGFRLLQVMKSRGVKPNAVVYNTLLHALCKNGKVGRARSLMDEIE----E 241

Query: 161 VTTRVATAALHRFL-TNDASEVSGLLQFLKLNNVPLTREFHDQLEKNFVMRMKTEDAEEV 219
                    +  +    +  +   LL+               ++ +      +  +A E+
Sbjct: 242 PNDVTFNVLIAAYCKEENLVQALVLLEKSFSLGFVPDVVTMTKVVEILCNAGRVTEAVEM 301

Query: 220 FKDMRNAGVEPVSTHPYNFIFMKTPPFKYMDLLDYYEDMLDRGIVPMNSTFRILSRQTQN 279
            + +   G           +       K      + ++M  +G +P   T+ IL     +
Sbjct: 302 LERVEYKGGLVDVVAYNTLLRGFCRLGKIKVAHRFLKEMERKGCLPNVETYNILISGFCD 361

Query: 280 GGLVNQHFSALARGTTTGSDRRHETEGHGGTQAFFATRLEELARLKSSTTLDDALRVLRR 339
            G+ +          T             G    F T    +  L     +++ L++L  
Sbjct: 362 SGMFDMALDMFNDMKTD------------GISWNFDTYDTLIKGLFFGGRIEEGLKILEL 409

Query: 340 MDVE----GTPLISGSVVLNVLLSVFCRAGHIEDTERVLQLAKERGCTPNGATLSRVLKK 395
           M+      G  +       N +L    +    ++    L   ++    P     S  +  
Sbjct: 410 MEESKGGSGGRISP----YNSVLYGLYKKNMWDEALEFLMKMEK--LFPRAVDRSLRILG 463

Query: 396 SNADRFLQAELILPDALEAGDVRLS--DITDVMCHFFNNGMRSQVVRILRAYVVRCYRNP 453
                 ++   ++ D +       +      ++  F   G   +   ++   V   Y   
Sbjct: 464 FCEKGAVKNAKMVFDQMINEGGTPNILVYDCLVHGFCQEGNLREAFELMNEMVGHGYFLV 523

Query: 454 TESIPHTVALWALRLGPFDWALGFLAILLASNDEPLSDRIQRRMHEVVKENRSREILKVL 513
             S  + +       G  + AL  L  ++     P        +  + ++   ++ L + 
Sbjct: 524 -ASGFNALIHGFCGQGKDESALKLLDDMVGRGCVPDRGTYSPLIDALCRKGNFQKALSIF 582

Query: 514 EGHKWD 519
                 
Sbjct: 583 NQMIEK 588


 Score =  289 bits (739), Expect = 3e-76,   Method: Composition-based stats.
 Identities = 70/446 (15%), Positives = 127/446 (28%), Gaps = 28/446 (6%)

Query: 63  LDVIAHDSLISAAPDLTVGAVEKKEDDRAAKKERLEYCWGRALLSARHLAGDDDEHINSI 122
           +  +   + I     L      +     A             LL A    G      + +
Sbjct: 185 MKGLCLTNRIGDGFRLLQVMKSRGVKPNAVVYN--------TLLHALCKNGKVGRARSLM 236

Query: 123 VESFEQQFGCVSGYLRALAINAESALEVLQLYQMMEGPVTTRVATA--ALHRFLT-NDAS 179
            E  E      +  + A          ++ L +         V T    +         +
Sbjct: 237 DEIEEPNDVTFNVLIAAYCKEENLVQALVLLEKSFSLGFVPDVVTMTKVVEILCNAGRVT 296

Query: 180 EVSGLLQFLKLNNVPLTREFHDQLEKNFVMRMKTEDAEEVFKDMRNAGVEPVSTHPYNFI 239
           E   +L+ ++     +    ++ L + F    K + A    K+M   G  P        I
Sbjct: 297 EAVEMLERVEYKGGLVDVVAYNTLLRGFCRLGKIKVAHRFLKEMERKGCLPNVETYNILI 356

Query: 240 FMKTPPFKYMDLLDYYEDMLDRGIVPMNSTFRILSRQTQNGGLVNQHFSALARGTTTGSD 299
                   +   LD + DM   GI     T+  L +    GG + +    L     +   
Sbjct: 357 SGFCDSGMFDMALDMFNDMKTDGISWNFDTYDTLIKGLFFGGRIEEGLKILELMEESKGG 416

Query: 300 RRHETEGHGGTQAFFATRLEELARLKSSTTLDDALRVLRRMDVEGTPLISGSVVLNVLLS 359
                                L  L      D+AL  L +M+     L   +V  ++ + 
Sbjct: 417 SGGRISP----------YNSVLYGLYKKNMWDEALEFLMKMEK----LFPRAVDRSLRIL 462

Query: 360 VFCRAGHIEDTERVLQLAKERGCTPNGATLSRVLKKSNADRFLQAELILPDALEAGDVRL 419
            FC  G +++ + V       G TPN      ++     +  L+    L + +      L
Sbjct: 463 GFCEKGAVKNAKMVFDQMINEGGTPNILVYDCLVHGFCQEGNLREAFELMNEMVGHGYFL 522

Query: 420 SD--ITDVMCHFFNNGMRSQVVRILRAYVVRCYRNPTESIPHTVALWALRLGPFDWALGF 477
                  ++  F   G     +++L   V R    P       +     R G F  AL  
Sbjct: 523 VASGFNALIHGFCGQGKDESALKLLDDMVGRGCV-PDRGTYSPLIDALCRKGNFQKALSI 581

Query: 478 LAILLASNDEPLSDRIQRRMHEVVKE 503
              ++     P S      +  + KE
Sbjct: 582 FNQMIEKGITPDSSTWNSLLIRLSKE 607


 Score =  274 bits (701), Expect = 6e-72,   Method: Composition-based stats.
 Identities = 56/388 (14%), Positives = 122/388 (31%), Gaps = 29/388 (7%)

Query: 140 LAINAESALEVLQLYQ----MMEGPVTTRVATAALHRFLT-NDASEVSGLLQFL-KLNNV 193
           L ++  SA + LQ ++    + +   +     A + +    +    V  LL  +      
Sbjct: 45  LILDQNSATKALQTFKWASNLPKFTHSQSTYRALIQKLCAFHRFDTVYQLLDEMPHAIGS 104

Query: 194 PLTREFHDQLEKNFVMRMKTEDAEEVFKDMRNAGVEPVSTHPYNFIFMKTPPFKYMDLLD 253
           P   E    + +            +V   +   G  P      + + +           +
Sbjct: 105 PPDEEIFLTVIRGLGRARMIPHVIKVLDLISKFGKNPSLKIFNSILDVLVKV-DIDVARE 163

Query: 254 YYED-MLDRGIVPMNSTFRILSRQTQNGGLVNQHFSALARGTTTGSDRRHETEGHGGTQA 312
           +Y   M+  G+   + TF IL +       +   F  L    +             G + 
Sbjct: 164 FYRKQMMGSGVQGDDYTFAILMKGLCLTNRIGDGFRLLQVMKSR------------GVKP 211

Query: 313 FFATRLEELARLKSSTTLDDALRVLRRMDVEGTPLISGSVVLNVLLSVFCRAGHIEDTER 372
                   L  L  +  +  A  ++  ++          V  NVL++ +C+  ++     
Sbjct: 212 NAVVYNTLLHALCKNGKVGRARSLMDEIEE------PNDVTFNVLIAAYCKEENLVQALV 265

Query: 373 VLQLAKERGCTPNGATLSRVLKKSNADRFLQAELILPDALEAGD--VRLSDITDVMCHFF 430
           +L+ +   G  P+  T+++V++       +   + + + +E     V +     ++  F 
Sbjct: 266 LLEKSFSLGFVPDVVTMTKVVEILCNAGRVTEAVEMLERVEYKGGLVDVVAYNTLLRGFC 325

Query: 431 NNGMRSQVVRILRAYVVRCYRNPTESIPHTVALWALRLGPFDWALGFLAILLASNDEPLS 490
             G      R L+    +    P     + +       G FD AL     +         
Sbjct: 326 RLGKIKVAHRFLKEMERKGCL-PNVETYNILISGFCDSGMFDMALDMFNDMKTDGISWNF 384

Query: 491 DRIQRRMHEVVKENRSREILKVLEGHKW 518
           D     +  +    R  E LK+LE  + 
Sbjct: 385 DTYDTLIKGLFFGGRIEEGLKILELMEE 412


 Score =  245 bits (627), Expect = 2e-63,   Method: Composition-based stats.
 Identities = 51/335 (15%), Positives = 101/335 (30%), Gaps = 22/335 (6%)

Query: 196 TREFHDQLEKNFVMRMKTEDAEEVFKDMRNA-GVEPVSTHPYNFIFMKTPPFKYMDLLDY 254
           ++  +  L +      + +   ++  +M +A G  P        I           ++  
Sbjct: 71  SQSTYRALIQKLCAFHRFDTVYQLLDEMPHAIGSPPDEEIFLTVIRGLGRARMIPHVIKV 130

Query: 255 YEDMLDRGIVPMNSTFRILSRQTQNGGLVNQHFSALARGTTTGSDRRHETEGHGGTQAFF 314
            + +   G  P    F  +         ++               ++    G  G    F
Sbjct: 131 LDLISKFGKNPSLKIFNSILDVLVKV-DIDVAREFY--------RKQMMGSGVQGDDYTF 181

Query: 315 ATRLEELARLKSSTTLDDALRVLRRMDVEGTPLISGSVVLNVLLSVFCRAGHIEDTERVL 374
           A     +  L  +  + D  R+L+ M   G  +   +VV N LL   C+ G +     ++
Sbjct: 182 AIL---MKGLCLTNRIGDGFRLLQVMKSRG--VKPNAVVYNTLLHALCKNGKVGRARSLM 236

Query: 375 QLAKERGCTPNGATLSRVLKKSNADRFLQAELILPDALEAGDVRLSDITD--VMCHFFNN 432
              +E    PN  T + ++     +  L   L+L +   +       +T   V+    N 
Sbjct: 237 DEIEE----PNDVTFNVLIAAYCKEENLVQALVLLEKSFSLGFVPDVVTMTKVVEILCNA 292

Query: 433 GMRSQVVRILRAYVVRCYRNPTESIPHTVALWALRLGPFDWALGFLAILLASNDEPLSDR 492
           G  ++ V +L     +          +T+     RLG    A  FL  +      P  + 
Sbjct: 293 GRVTEAVEMLERVEYKGGLV-DVVAYNTLLRGFCRLGKIKVAHRFLKEMERKGCLPNVET 351

Query: 493 IQRRMHEVVKENRSREILKVLEGHKWDRRSILLAP 527
               +            L +    K D  S     
Sbjct: 352 YNILISGFCDSGMFDMALDMFNDMKTDGISWNFDT 386


>UniRef50_Q9FNL2 Pentatricopeptide repeat-containing protein At5g46100 n=9
           Tax=rosids RepID=PP418_ARATH
          Length = 472

 Score =  291 bits (745), Expect = 5e-77,   Method: Composition-based stats.
 Identities = 53/404 (13%), Positives = 124/404 (30%), Gaps = 28/404 (6%)

Query: 137 LRALAINAESALEVLQLYQMM---EGPVTTRVATAALHRFLT-NDASEVSGLLQFLKLNN 192
           L     + E ++ V                      + R ++ N       L+  +K+ N
Sbjct: 22  LMRAEKDVEKSMAVFDSATAEYANGYVHDQSSFGYMVLRLVSANKFKAAEDLIVRMKIEN 81

Query: 193 VPLTREFHDQLEKNFVMRMKTEDAEEVFKDMRNAGVEPVSTHPYNFIFMKTPPFKYMDLL 252
             ++ +    + + +    +  D+  VF  M++   +P        + +     +     
Sbjct: 82  CVVSEDILLSICRGYGRVHRPFDSLRVFHKMKDFDCDPSQKAYVTVLAILVEENQLNLAF 141

Query: 253 DYYEDMLDRGIVPMNSTFRILSRQTQNGGLVNQHFSALARGTTTGSDRRHETEGHGGTQA 312
            +Y++M + G+ P  ++  +L +                 GT     +        G   
Sbjct: 142 KFYKNMREIGLPPTVASLNVLIKALCRN-----------DGTVDAGLKIFLEMPKRGCDP 190

Query: 313 FFATRLEELARLKSSTTLDDALRVLRRMDVEGTPLISGSVVLNVLLSVFCRAGHIEDTER 372
              T    ++ L     +D+A ++   M  +        V    L++  C + ++++  R
Sbjct: 191 DSYTYGTLISGLCRFGRIDEAKKLFTEMVEKDC--APTVVTYTSLINGLCGSKNVDEAMR 248

Query: 373 VLQLAKERGCTPNGATLSRVLKKSNADRFLQAELILPDALEAGDVRL--SDITDVMCHFF 430
            L+  K +G  PN  T S ++     D      + L + + A   R      T ++    
Sbjct: 249 YLEEMKSKGIEPNVFTYSSLMDGLCKDGRSLQAMELFEMMMARGCRPNMVTYTTLITGLC 308

Query: 431 NNGMRSQVVRILRAYVVRCYRNPTESIPHTVALWALRLGPFDWALGFLAILLASNDEPLS 490
                 + V +L    ++  + P   +   V      +  F  A  FL  ++     P  
Sbjct: 309 KEQKIQEAVELLDRMNLQGLK-PDAGLYGKVISGFCAISKFREAANFLDEMILGGITPNR 367

Query: 491 DRIQR-------RMHEVVKENRSREILKVLEGHKWDRRSILLAP 527
                        +  +   N       +    +    S+ +  
Sbjct: 368 LTWNIHVKTSNEVVRGLC-ANYPSRAFTLYLSMRSRGISVEVET 410


 Score =  291 bits (744), Expect = 7e-77,   Method: Composition-based stats.
 Identities = 44/371 (11%), Positives = 104/371 (28%), Gaps = 27/371 (7%)

Query: 138 RALAINAESALEVLQLYQMMEGPVTTRVATAALHRFLTND-ASEVSGLLQFLKLNNVPLT 196
                    +L V    +  +   + +     L   +  +  +      + ++   +P T
Sbjct: 96  YGRVHRPFDSLRVFHKMKDFDCDPSQKAYVTVLAILVEENQLNLAFKFYKNMREIGLPPT 155

Query: 197 REFHDQLEKNFVMR-MKTEDAEEVFKDMRNAGVEPVSTHPYNFIFMKTPPFKYMDLLDYY 255
               + L K         +   ++F +M   G +P S      I       +  +    +
Sbjct: 156 VASLNVLIKALCRNDGTVDAGLKIFLEMPKRGCDPDSYTYGTLISGLCRFGRIDEAKKLF 215

Query: 256 EDMLDRGIVPMNSTFRILSRQTQNGGLVNQHFSALARGTTTGSDRRHETEGHGGTQAFFA 315
            +M+++   P   T+  L         V++    L            E     G +    
Sbjct: 216 TEMVEKDCAPTVVTYTSLINGLCGSKNVDEAMRYL------------EEMKSKGIEPNVF 263

Query: 316 TRLEELARLKSSTTLDDALRVLRRMDVEGTPLISGSVVLNVLLSVFCRAGHIEDTERVLQ 375
           T    +  L        A+ +   M   G       V    L++  C+   I++   +L 
Sbjct: 264 TYSSLMDGLCKDGRSLQAMELFEMMMARGCR--PNMVTYTTLITGLCKEQKIQEAVELLD 321

Query: 376 LAKERGCTPNGATLSRVLKKSNADRFLQAELILPDALEAGDVRLS--DITD-------VM 426
               +G  P+     +V+    A    +      D +  G +  +             V+
Sbjct: 322 RMNLQGLKPDAGLYGKVISGFCAISKFREAANFLDEMILGGITPNRLTWNIHVKTSNEVV 381

Query: 427 CHFFNNGMRSQVVRILRAYVVRCYRNPTESIPHTVALWALRLGPFDWALGFLAILLASND 486
                    S+   +  +   R   +       ++     + G F  A+  +  ++    
Sbjct: 382 RGLC-ANYPSRAFTLYLSMRSRGI-SVEVETLESLVKCLCKKGEFQKAVQLVDEIVTDGC 439

Query: 487 EPLSDRIQRRM 497
            P     +  +
Sbjct: 440 IPSKGTWKLLI 450


 Score =  249 bits (636), Expect = 2e-64,   Method: Composition-based stats.
 Identities = 50/327 (15%), Positives = 96/327 (29%), Gaps = 21/327 (6%)

Query: 198 EFHDQLEKNFVMRMKTEDAEEVFKDMRNA---GVEPVSTHPYNFIFMKTPPFKYMDLLDY 254
               Q+ K        E +  VF         G     +     +       K+    D 
Sbjct: 14  ITPSQVIKLMRAEKDVEKSMAVFDSATAEYANGYVHDQSSFGYMVLRLVSANKFKAAEDL 73

Query: 255 YEDMLDRGIVPMNSTFRILSRQTQNGGLVNQHFSALARGTTTGSDRRHETEGHGGTQAFF 314
              M          +  IL    +  G V++ F +L         R              
Sbjct: 74  IVRMKIENC---VVSEDILLSICRGYGRVHRPFDSL---------RVFHKMKDFDCDPSQ 121

Query: 315 ATRLEELARLKSSTTLDDALRVLRRMDVEGTPLISGSVVLNVLLSVFCRA-GHIEDTERV 373
              +  LA L     L+ A +  + M   G P       LNVL+   CR  G ++   ++
Sbjct: 122 KAYVTVLAILVEENQLNLAFKFYKNMREIGLP--PTVASLNVLIKALCRNDGTVDAGLKI 179

Query: 374 LQLAKERGCTPNGATLSRVLKKSNADRFLQAELILPDALEAGDVRL--SDITDVMCHFFN 431
                +RGC P+  T   ++        +     L   +   D        T ++     
Sbjct: 180 FLEMPKRGCDPDSYTYGTLISGLCRFGRIDEAKKLFTEMVEKDCAPTVVTYTSLINGLCG 239

Query: 432 NGMRSQVVRILRAYVVRCYRNPTESIPHTVALWALRLGPFDWALGFLAILLASNDEPLSD 491
           +    + +R L     +    P      ++     + G    A+    +++A    P   
Sbjct: 240 SKNVDEAMRYLEEMKSKGI-EPNVFTYSSLMDGLCKDGRSLQAMELFEMMMARGCRPNMV 298

Query: 492 RIQRRMHEVVKENRSREILKVLEGHKW 518
                +  + KE + +E +++L+    
Sbjct: 299 TYTTLITGLCKEQKIQEAVELLDRMNL 325


 Score =  217 bits (554), Expect = 8e-55,   Method: Composition-based stats.
 Identities = 62/447 (13%), Positives = 140/447 (31%), Gaps = 36/447 (8%)

Query: 1   MGAEKKINRPTNSGEVAENVGAFTEVM-VPVWSRLCDKVIAA--YKAGEDIVVLQHFEEL 57
           M AEK + +     + A    A   V     +  +  ++++A  +KA ED++V    E  
Sbjct: 23  MRAEKDVEKSMAVFDSATAEYANGYVHDQSSFGYMVLRLVSANKFKAAEDLIVRMKIENC 82

Query: 58  RATPELDVIAHDSLISAAPDLTVGAVEKKEDDRAAKKERLEYCWGRALLSARHLAGDDDE 117
             + ++ +                 V  K  D      +  Y    A+L   +      +
Sbjct: 83  VVSEDILLSICRGYGRVHRPFDSLRVFHKMKDFDCDPSQKAYVTVLAILVEENQLNLAFK 142

Query: 118 HINSIVE-SFEQQFGCVSGYLRALAIN---AESALEVLQLYQMMEGPVTTRVATA--ALH 171
              ++ E         ++  ++AL  N    ++ L++    +M +        T    + 
Sbjct: 143 FYKNMREIGLPPTVASLNVLIKALCRNDGTVDAGLKIF--LEMPKRGCDPDSYTYGTLIS 200

Query: 172 RFLT-NDASEVSGLLQFLKLNNVPLTREFHDQLEKNFVMRMKTEDAEEVFKDMRNAGVEP 230
                    E   L   +   +   T   +  L          ++A    ++M++ G+EP
Sbjct: 201 GLCRFGRIDEAKKLFTEMVEKDCAPTVVTYTSLINGLCGSKNVDEAMRYLEEMKSKGIEP 260

Query: 231 VSTHPYNFIFMKTPPFKYMDLLDYYEDMLDRGIVPMNSTFRILSRQTQNGGLVNQHFSAL 290
                 + +       + +  ++ +E M+ RG  P   T+  L         + +    L
Sbjct: 261 NVFTYSSLMDGLCKDGRSLQAMELFEMMMARGCRPNMVTYTTLITGLCKEQKIQEAVELL 320

Query: 291 ARGTTTGSDRRHETEGHGGTQAFFATRLEELARLKSSTTLDDALRVLRRMDVEGTPLISG 350
                       +     G +       + ++   + +   +A   L  M + G  +   
Sbjct: 321 ------------DRMNLQGLKPDAGLYGKVISGFCAISKFREAANFLDEMILGG--ITPN 366

Query: 351 SVVLNV-------LLSVFCRAGHIEDTERVLQLAKERGCTPNGATLSRVLKKSNADRFLQ 403
            +  N+       ++   C A +      +    + RG +    TL  ++K        Q
Sbjct: 367 RLTWNIHVKTSNEVVRGLC-ANYPSRAFTLYLSMRSRGISVEVETLESLVKCLCKKGEFQ 425

Query: 404 AELILPDALEAGDVRLS--DITDVMCH 428
             + L D +       S      ++ H
Sbjct: 426 KAVQLVDEIVTDGCIPSKGTWKLLIGH 452


 Score =  167 bits (422), Expect = 2e-39,   Method: Composition-based stats.
 Identities = 40/294 (13%), Positives = 87/294 (29%), Gaps = 29/294 (9%)

Query: 308 GGTQAFFATRLEELARLKSSTTLDDALRVLRRMDVEGTPLISGSVVLNVLLSVFCRAGHI 367
            G     ++    + RL S+     A  ++ RM +E   +    ++   +   + R    
Sbjct: 45  NGYVHDQSSFGYMVLRLVSANKFKAAEDLIVRMKIENCVVSEDILL--SICRGYGRVHRP 102

Query: 368 EDTERVLQLAKERGCTPNGATLSRVLKKSNADRFLQAELILPDALEAGDVRLS--DITDV 425
            D+ RV    K+  C P+      VL     +  L         +    +  +   +  +
Sbjct: 103 FDSLRVFHKMKDFDCDPSQKAYVTVLAILVEENQLNLAFKFYKNMREIGLPPTVASLNVL 162

Query: 426 MCHFFNN-GMRSQVVRILRAYVVRCYRNPTESIPHTVALWALRLGPFDWALGFLAILLAS 484
           +     N G     ++I      R   +P      T+     R G  D A      ++  
Sbjct: 163 IKALCRNDGTVDAGLKIFLEMPKRGC-DPDSYTYGTLISGLCRFGRIDEAKKLFTEMVEK 221

Query: 485 NDEPLSDRIQRRMHEVVKENRSREILKVLEGHKWDRRSILLAPQLQEPTNSSDGAGEVNG 544
           +  P        ++ +       E ++ LE  K                N    +  ++G
Sbjct: 222 DCAPTVVTYTSLINGLCGSKNVDEAMRYLEEMKSKGIE----------PNVFTYSSLMDG 271

Query: 545 RSSEGGNSGGGHHRRDMGPSWMSAMHLVLKEMGVEKEVLMGYKAKLSALINDAK 598
              +G +                 +  ++   G    ++  Y   ++ L  + K
Sbjct: 272 LCKDGRSLQA------------MELFEMMMARGCRPNMV-TYTTLITGLCKEQK 312


>UniRef50_C5WT77 Putative uncharacterized protein Sb01g014995 (Fragment) n=2
           Tax=Poaceae RepID=C5WT77_SORBI
          Length = 1014

 Score =  291 bits (745), Expect = 6e-77,   Method: Composition-based stats.
 Identities = 59/462 (12%), Positives = 129/462 (27%), Gaps = 77/462 (16%)

Query: 117 EHINSIVESFEQQFGCVSGYLRALAINA-----ESALEVLQLYQMMEGPVTTR--VATAA 169
           +    ++E  E+       Y   + I+       SA   L L +M +  +          
Sbjct: 274 KAALCVLEDMERDSIPADIYTYNIMIDKLCRIKRSARAFLLLKRMRKDDLIPDECTYNTL 333

Query: 170 LHRF-LTNDASEVSGLLQFLKLNNVPLTREFHDQLEKNFVMRMKTEDAEEVFKDM----- 223
           ++ F      +    +   +       +   +  +   +    + + A  V  +M     
Sbjct: 334 INGFFGEGKINHAHYVFNHMLRQTFVPSVATYTTMIDGYCRNRRIDKALSVLSEMQITGV 393

Query: 224 ---------------RNAGVEPVSTHP-------------------------------YN 237
                             G++P                                      
Sbjct: 394 MPSEISKAKQILKSMLEDGIDPDIVTYSALINEGMITEAEHFRQYMSRMKISFDSVSFNC 453

Query: 238 FIFMKTPPFKYMDLLDYYEDMLDRGIVPMNSTFRILSRQTQNGGLVNQHFSALARGTTTG 297
            I         ++    Y+ M+  G  P   T++ L R    GG + Q            
Sbjct: 454 IIDSYCHRGNIVEAFTVYDAMVRYGHSPNVCTYQNLLRGLCQGGHLVQAKQF-------- 505

Query: 298 SDRRHETEGHGGTQAFFATRLEELARLKSSTTLDDALRVLRRMDVEGTPLISGSVVLNVL 357
                       +     T    L  +    TLD+AL +  +M       +       +L
Sbjct: 506 ----MFCLLDIPSAIDEKTFNALLLGICKYGTLDEALDLCEKMVKNNC--LPDIHTYTIL 559

Query: 358 LSVFCRAGHIEDTERVLQLAKERGCTPNGATLSRVLKKSNADRFLQAELILPDAL-EAGD 416
           LS FCR G I     +LQ+  ++G  P+    + +L     +  ++A   +   +     
Sbjct: 560 LSGFCRKGKILPALIMLQMMLDKGVVPDTVAYTCLLNGLINEGQVKAASYVFQEIICKEG 619

Query: 417 VRLS--DITDVMCHFFNNGMRSQVVRILRAYVVRCYRNPTESIPHTVALWALRLGPFDWA 474
           +         +M  +   G  + + R++          P  +  + +    ++ G F  +
Sbjct: 620 LYADCIAYNSLMNGYLKGGNINTIKRMMSDMYQSEV-YPNSASYNILMHGYVKGGQFSKS 678

Query: 475 LGFLAILLASNDEPLSDRIQRRMHEVVKENRSREILKVLEGH 516
           L     ++     P +   +  +  + +       +K LE  
Sbjct: 679 LYLYKYMVRKGIRPDNVTYRLLILGLSECGLIDIAVKFLEKM 720


 Score =  289 bits (740), Expect = 2e-76,   Method: Composition-based stats.
 Identities = 70/505 (13%), Positives = 146/505 (28%), Gaps = 44/505 (8%)

Query: 120 NSIVESFEQQFGCVSGYLRALAINAE--SALEVLQLYQMMEGPVTTRV-ATAALHRF-LT 175
            S+  +F       +  L +L  N E   A ++LQ  +M    ++  V     LH +   
Sbjct: 213 ESLAHNFPLDVTTCNILLNSLCTNGEFRKAEDMLQ--KMKTCRLSNSVTYNTILHWYVKK 270

Query: 176 NDASEVSGLLQFLKLNNVPLTREFHDQLEKNFVMRMKTEDAEEVFKDMRNAGVEPVSTHP 235
                   +L+ ++ +++P     ++ +        ++  A  + K MR   + P     
Sbjct: 271 GRFKAALCVLEDMERDSIPADIYTYNIMIDKLCRIKRSARAFLLLKRMRKDDLIPDECTY 330

Query: 236 YNFIFMKTPPFKYMDLLDYYEDMLDRGIVPMNSTFRILSRQTQNGGLVNQHFSALARGTT 295
              I       K       +  ML +  VP  +T+  +         +++  S L+    
Sbjct: 331 NTLINGFFGEGKINHAHYVFNHMLRQTFVPSVATYTTMIDGYCRNRRIDKALSVLSEMQI 390

Query: 296 TG--------SDRRHETEGHGGTQAFFATRLEELARLKSSTTLDDALRVLRRMDVEGTPL 347
           TG        + +  ++    G      T    +        + +A    + M       
Sbjct: 391 TGVMPSEISKAKQILKSMLEDGIDPDIVTYSALIN----EGMITEAEHFRQYMSRMKISF 446

Query: 348 ISGSVVLNVLLSVFCRAGHIEDTERVLQLAKERGCTPNGATLSRVLKKSNADRFLQAELI 407
              SV  N ++  +C  G+I +   V       G +PN  T   +L+       L     
Sbjct: 447 --DSVSFNCIIDSYCHRGNIVEAFTVYDAMVRYGHSPNVCTYQNLLRGLCQGGHLVQAKQ 504

Query: 408 LPDALEAGDVRLS----DITDVMCHFFNNGMRSQVVRILRAYVVRCYRNPTESIPHTVAL 463
                   D+  +        ++      G   + + +    V      P       +  
Sbjct: 505 F--MFCLLDIPSAIDEKTFNALLLGICKYGTLDEALDLCEKMVKNNCL-PDIHTYTILLS 561

Query: 464 WALRLGPFDWALGFLAILLASNDEPLSDRIQRRMHEVVKENRSREILKVLEGHKWDRRSI 523
              R G    AL  L ++L     P +      ++ ++ E + +    V +         
Sbjct: 562 GFCRKGKILPALIMLQMMLDKGVVPDTVAYTCLLNGLINEGQVKAASYVFQEIICKEGLY 621

Query: 524 LLAPQLQEPTNSSDGAGEVNGRSSEGGNSGGGHHRRDMGPSWMSAMHL------------ 571
                     N     G +N       +            S+   MH             
Sbjct: 622 ADCIAYNSLMNGYLKGGNINTIKRMMSDMYQSEVYP-NSASYNILMHGYVKGGQFSKSLY 680

Query: 572 ---VLKEMGVEKEVLMGYKAKLSAL 593
               +   G+  + +  Y+  +  L
Sbjct: 681 LYKYMVRKGIRPDNV-TYRLLILGL 704


 Score =  274 bits (700), Expect = 9e-72,   Method: Composition-based stats.
 Identities = 61/437 (13%), Positives = 140/437 (32%), Gaps = 27/437 (6%)

Query: 94  KERLEYCWGRALLSARHLAGDDDEHINSIVESFEQQFGCVSGYLRALAI-------NAES 146
              ++     ALL      G  DE ++ + E   +       +   + +           
Sbjct: 513 PSAIDEKTFNALLLGICKYGTLDEALD-LCEKMVKNNCLPDIHTYTILLSGFCRKGKILP 571

Query: 147 ALEVLQLYQMMEGPVTTRVATAALHRFL-TNDASEVSGLLQFLK-LNNVPLTREFHDQLE 204
           AL +LQ+         T   T  L+  +        S + Q +     +      ++ L 
Sbjct: 572 ALIMLQMMLDKGVVPDTVAYTCLLNGLINEGQVKAASYVFQEIICKEGLYADCIAYNSLM 631

Query: 205 KNFVMRMKTEDAEEVFKDMRNAGVEPVSTHPYNFIFMKTPPFKYMDLLDYYEDMLDRGIV 264
             ++        + +  DM  + V P S      +       ++   L  Y+ M+ +GI 
Sbjct: 632 NGYLKGGNINTIKRMMSDMYQSEVYPNSASYNILMHGYVKGGQFSKSLYLYKYMVRKGIR 691

Query: 265 PMNSTFRILSRQTQNGGLVNQHFSALARGTTTGSDRRHETEGHGGTQAFFATRLEELARL 324
           P N T+R+L       GL++     L +    G             +  F   +   +  
Sbjct: 692 PDNVTYRLLILGLSECGLIDIAVKFLEKMVLEGIF---------PDRLVFDILITAFSE- 741

Query: 325 KSSTTLDDALRVLRRMDVEGTPLISGSVVLNVLLSVFCRAGHIEDTERVLQLAKERGCTP 384
              + + +AL++   M  +   +   S   + +++   R  +++ +  VL+   + G  P
Sbjct: 742 --KSKMHNALQLFNCM--KWLRMSPSSKTYSAMINGLIRKNYLDQSHEVLREMLQVGLQP 797

Query: 385 NGATLSRVLKKSNADRFLQAELILPDALEAGDVRL--SDITDVMCHFFNNGMRSQVVRIL 442
           N      ++        +     L + ++A  +       + ++      G   + V + 
Sbjct: 798 NHTHYIALVNAKCRVGKIDRAFRLKEEMKALGIVPADVAESSIIRGLCKCGKLEEAVIVF 857

Query: 443 RAYVVRCYRNPTESIPHTVALWALRLGPFDWALGFLAILLASNDEPLSDRIQRRMHEVVK 502
              +      PT +   T+     +      AL    ++ +   +         +  + K
Sbjct: 858 STMMRSG-MVPTVATFTTLMHCLCKESKIADALHLKRLMESCRLKVDVVSYNVLITGLCK 916

Query: 503 ENRSREILKVLEGHKWD 519
           + R  + L + E  K  
Sbjct: 917 DKRISDALDLYEEMKSK 933


 Score =  269 bits (688), Expect = 2e-70,   Method: Composition-based stats.
 Identities = 56/409 (13%), Positives = 118/409 (28%), Gaps = 26/409 (6%)

Query: 122 IVESFEQQFGCVSGYLRALAIN-------AESALEVLQLYQMMEG-PVTTRVATAALHRF 173
           +++    +            +N        ++A  V Q     EG         + ++ +
Sbjct: 575 MLQMMLDKGVVPDTVAYTCLLNGLINEGQVKAASYVFQEIICKEGLYADCIAYNSLMNGY 634

Query: 174 LTN-DASEVSGLLQFLKLNNVPLTREFHDQLEKNFVMRMKTEDAEEVFKDMRNAGVEPVS 232
           L   + + +  ++  +  + V      ++ L   +V   +   +  ++K M   G+ P +
Sbjct: 635 LKGGNINTIKRMMSDMYQSEVYPNSASYNILMHGYVKGGQFSKSLYLYKYMVRKGIRPDN 694

Query: 233 THPYNFIFMKTPPFKYMDLLDYYEDMLDRGIVPMNSTFRILSRQTQNGGLVNQHFSALAR 292
                 I   +        + + E M+  GI P    F IL         ++        
Sbjct: 695 VTYRLLILGLSECGLIDIAVKFLEKMVLEGIFPDRLVFDILITAFSEKSKMHNALQLFNC 754

Query: 293 GTTTGSDRRHETEGHGGTQAFFATRLEELARLKSSTTLDDALRVLRRMDVEGTPLISGSV 352
                                  T    +  L     LD +  VLR M   G  L     
Sbjct: 755 ------------MKWLRMSPSSKTYSAMINGLIRKNYLDQSHEVLREMLQVG--LQPNHT 800

Query: 353 VLNVLLSVFCRAGHIEDTERVLQLAKERGCTPNGATLSRVLKKSNADRFLQAELILPD-A 411
               L++  CR G I+   R+ +  K  G  P     S +++       L+  +I+    
Sbjct: 801 HYIALVNAKCRVGKIDRAFRLKEEMKALGIVPADVAESSIIRGLCKCGKLEEAVIVFSTM 860

Query: 412 LEAGDVRLS-DITDVMCHFFNNGMRSQVVRILRAYVVRCYRNPTESIPHTVALWALRLGP 470
           + +G V      T +M         +  + + R     C         + +     +   
Sbjct: 861 MRSGMVPTVATFTTLMHCLCKESKIADALHLKRLM-ESCRLKVDVVSYNVLITGLCKDKR 919

Query: 471 FDWALGFLAILLASNDEPLSDRIQRRMHEVVKENRSREILKVLEGHKWD 519
              AL     + +    P           +      +   ++LE  +  
Sbjct: 920 ISDALDLYEEMKSKGLWPNVTTYITLTGAMYSTGIMQNGEELLEDIEER 968


 Score =  242 bits (617), Expect = 4e-62,   Method: Composition-based stats.
 Identities = 36/436 (8%), Positives = 100/436 (22%), Gaps = 89/436 (20%)

Query: 162 TTRVATAALHRF-LTNDASEVSGLLQFLKLNNVPLTREFHDQLEKNFVMRMKTEDAEEVF 220
              V    +  +       + +  + F+       +    + + +  V + +++      
Sbjct: 152 NHVVFELLVKAYVKERKVLDAAVAVLFMDDCGFKASPIACNTILRALVEQGESKYVWLFL 211

Query: 221 KDMRNAGVEPVSTHPYNFIFMKTPPFKYMDLLDYYEDMLDRGIVPMNSTFRILSRQTQNG 280
           ++          T     +       ++    D  + M    +   + T+  +       
Sbjct: 212 RESLAHNFPLDVTTCNILLNSLCTNGEFRKAEDMLQKMKTCRLS-NSVTYNTILHWYVKK 270

Query: 281 GLVNQHFSALARGT-----------------------TTGSDRRHETEGHGGTQAFFATR 317
           G        L                           +  +    +            T 
Sbjct: 271 GRFKAALCVLEDMERDSIPADIYTYNIMIDKLCRIKRSARAFLLLKRMRKDDLIPDECTY 330

Query: 318 LEELARLKSSTTLDDALRVLRRMDVEGTPLISGSVVLNVLLSVFCRAGHIEDTERVLQLA 377
              +        ++ A  V   M  +    +        ++  +CR   I+    VL   
Sbjct: 331 NTLINGFFGEGKINHAHYVFNHMLRQ--TFVPSVATYTTMIDGYCRNRRIDKALSVLSEM 388

Query: 378 K--------------------ERGCTPNGATLSRVLKKSNADRFLQAELILPDALEAGDV 417
           +                    E G  P+  T S ++     +  +         +    +
Sbjct: 389 QITGVMPSEISKAKQILKSMLEDGIDPDIVTYSALIN----EGMITEAEHFRQYMSRMKI 444

Query: 418 --RLSDITDVMCHFFNNGMRSQVVRILRAYVVRCYRNPTESIP----------------- 458
                    ++  + + G   +   +  A V   + +P                      
Sbjct: 445 SFDSVSFNCIIDSYCHRGNIVEAFTVYDAMVRYGH-SPNVCTYQNLLRGLCQGGHLVQAK 503

Query: 459 ------------------HTVALWALRLGPFDWALGFLAILLASNDEPLSDRIQRRMHEV 500
                             + + L   + G  D AL     ++ +N  P        +   
Sbjct: 504 QFMFCLLDIPSAIDEKTFNALLLGICKYGTLDEALDLCEKMVKNNCLPDIHTYTILLSGF 563

Query: 501 VKENRSREILKVLEGH 516
            ++ +    L +L+  
Sbjct: 564 CRKGKILPALIMLQMM 579


 Score =  204 bits (520), Expect = 6e-51,   Method: Composition-based stats.
 Identities = 53/324 (16%), Positives = 105/324 (32%), Gaps = 22/324 (6%)

Query: 105 LLSARHLAGDDDEHINSIVESFEQQFGCVSGYLRALAINAES-------ALEVLQLYQMM 157
           +L   ++ G        + +   ++          L I   S       A++ L+   + 
Sbjct: 664 ILMHGYVKGGQFSKSLYLYKYMVRKGIRPDNVTYRLLILGLSECGLIDIAVKFLEKMVLE 723

Query: 158 EGPVTTRVATAALHRFLT-NDASEVSGLLQFLKLNNVPLTREFHDQLEKNFVMRMKTEDA 216
                  V    +  F   +       L   +K   +  + + +  +    + +   + +
Sbjct: 724 GIFPDRLVFDILITAFSEKSKMHNALQLFNCMKWLRMSPSSKTYSAMINGLIRKNYLDQS 783

Query: 217 EEVFKDMRNAGVEPVSTHPYNFIFMKTPPFKYMDLLDYYEDMLDRGIVPMNSTFRILSRQ 276
            EV ++M   G++P  TH    +  K    K        E+M   GIVP +     + R 
Sbjct: 784 HEVLREMLQVGLQPNHTHYIALVNAKCRVGKIDRAFRLKEEMKALGIVPADVAESSIIRG 843

Query: 277 TQNGGLVNQHFSALARGTTTGSDRRHETEGHGGTQAFFATRLEELARLKSSTTLDDALRV 336
               G + +     +    +            G     AT    +  L   + + DAL +
Sbjct: 844 LCKCGKLEEAVIVFSTMMRS------------GMVPTVATFTTLMHCLCKESKIADALHL 891

Query: 337 LRRMDVEGTPLISGSVVLNVLLSVFCRAGHIEDTERVLQLAKERGCTPNGATLSRVLKKS 396
            R M+     L    V  NVL++  C+   I D   + +  K +G  PN  T   +    
Sbjct: 892 KRLMES--CRLKVDVVSYNVLITGLCKDKRISDALDLYEEMKSKGLWPNVTTYITLTGAM 949

Query: 397 NADRFLQAELILPDALEAGDVRLS 420
            +   +Q    L + +E   +   
Sbjct: 950 YSTGIMQNGEELLEDIEERGLIPV 973


 Score =  149 bits (376), Expect = 3e-34,   Method: Composition-based stats.
 Identities = 34/296 (11%), Positives = 79/296 (26%), Gaps = 22/296 (7%)

Query: 58  RATPELDVIAHDSLISAAPDLTVGAVEKKEDDRAAKKERL-EYCWGRALLSARHLAGDDD 116
           R     D + +  LI    +  +  +  K  ++   +    +      L++A        
Sbjct: 687 RKGIRPDNVTYRLLILGLSECGLIDIAVKFLEKMVLEGIFPDRLVFDILITAFSEKSKMH 746

Query: 117 EHINSIVESFEQQFGCVSGYLRALAINA-------ESALEVLQLYQMMEGPVTTRVATAA 169
             +  +    +      S    +  IN        + + EVL+    +          A 
Sbjct: 747 NALQ-LFNCMKWLRMSPSSKTYSAMINGLIRKNYLDQSHEVLREMLQVGLQPNHTHYIAL 805

Query: 170 LHRFLT-NDASEVSGLLQFLKLNNVPLTREFHDQLEKNFVMRMKTEDAEEVFKDMRNAGV 228
           ++             L + +K   +         + +      K E+A  VF  M  +G+
Sbjct: 806 VNAKCRVGKIDRAFRLKEEMKALGIVPADVAESSIIRGLCKCGKLEEAVIVFSTMMRSGM 865

Query: 229 EPVSTHPYNFIFMKTPPFKYMDLLDYYEDMLDRGIVPMNSTFRILSRQTQNGGLVNQHFS 288
            P        +       K  D L     M    +     ++ +L         ++    
Sbjct: 866 VPTVATFTTLMHCLCKESKIADALHLKRLMESCRLKVDVVSYNVLITGLCKDKRISDALD 925

Query: 289 ALARGTTTGSDRRHETEGHGGTQAFFATRLEELARLKSSTTLDDALRVLRRMDVEG 344
                 + G                  T +     + S+  + +   +L  ++  G
Sbjct: 926 LYEEMKSKGLW------------PNVTTYITLTGAMYSTGIMQNGEELLEDIEERG 969


>UniRef50_Q9FVX2 Pentatricopeptide repeat-containing protein At1g77360,
           mitochondrial n=7 Tax=Magnoliophyta RepID=PP129_ARATH
          Length = 517

 Score =  291 bits (745), Expect = 6e-77,   Method: Composition-based stats.
 Identities = 53/366 (14%), Positives = 115/366 (31%), Gaps = 20/366 (5%)

Query: 155 QMMEGPVTTRVATAALHRFLTN-DASEVSGLLQFLKLNNVPLTREFHDQLEKNFVMRMKT 213
              +  +        + ++       E       ++  ++P      + L          
Sbjct: 160 MRKKKMLNVETFCIVMRKYARAQKVDEAIYAFNVMEKYDLPPNLVAFNGLLSALCKSKNV 219

Query: 214 EDAEEVFKDMRNAGVEPVSTHPYNFIFMKTPPFKYMDLLDYYEDMLDRGIVPMNSTFRIL 273
             A+EVF++MR+    P S      +             + + +M+D G  P   T+ I+
Sbjct: 220 RKAQEVFENMRDR-FTPDSKTYSILLEGWGKEPNLPKAREVFREMIDAGCHPDIVTYSIM 278

Query: 274 SRQTQNGGLVNQHFSALARGTTTGSDRRHETEGHGGTQAFFATRLEELARLKSSTTLDDA 333
                  G V++    +     +              +         +    +   L++A
Sbjct: 279 VDILCKAGRVDEALGIVRSMDPSI------------CKPTTFIYSVLVHTYGTENRLEEA 326

Query: 334 LRVLRRMDVEGTPLISGSVVLNVLLSVFCRAGHIEDTERVLQLAKERGCTPNGATLSRVL 393
           +     M+  G  + +   V N L+  FC+A  +++  RVL+  K +G TPN  + + +L
Sbjct: 327 VDTFLEMERSG--MKADVAVFNSLIGAFCKANRMKNVYRVLKEMKSKGVTPNSKSCNIIL 384

Query: 394 KKSNADRFLQAELILP-DALEAGDVRLSDITDVMCHFFNNGMRSQVVRILRAYVVRCYRN 452
           +             +    ++  +      T V+  F          ++ +    +    
Sbjct: 385 RHLIERGEKDEAFDVFRKMIKVCEPDADTYTMVIKMFCEKKEMETADKVWKYMRKKGV-F 443

Query: 453 PTESIPHTVALWALRLGPFDWALGFLAILLASNDEPLSDRIQRRMHEVVKENRSREILKV 512
           P+      +            A   L  ++     P      R    ++KE R  ++LK 
Sbjct: 444 PSMHTFSVLINGLCEERTTQKACVLLEEMIEMGIRPSGVTFGRLRQLLIKEER-EDVLKF 502

Query: 513 L-EGHK 517
           L E   
Sbjct: 503 LNEKMN 508


 Score =  273 bits (698), Expect = 2e-71,   Method: Composition-based stats.
 Identities = 46/400 (11%), Positives = 112/400 (28%), Gaps = 30/400 (7%)

Query: 120 NSIVESFEQQFGCVSGYLRALAINAESALEVLQLYQMMEGPVTTRVATAALHRFLTNDAS 179
             +VE    +F             +E                + R     +         
Sbjct: 100 QEVVEDVLNRFRNAGLLTYRFFQWSEKQRHY---------EHSVRAYHMMIESTAKIRQY 150

Query: 180 EV-SGLLQFLKLNNVPLTREFHDQLEKNFVMRMKTEDAEEVFKDMRNAGVEPVSTHPYNF 238
           ++   L+  ++   + L  E    + + +    K ++A   F  M    + P        
Sbjct: 151 KLMWDLINAMRKKKM-LNVETFCIVMRKYARAQKVDEAIYAFNVMEKYDLPPNLVAFNGL 209

Query: 239 IFMKTPPFKYMDLLDYYEDMLDRGIVPMNSTFRILSRQTQNGGLVNQHFSALARGTTTGS 298
           +             + +E+M DR   P + T+ IL         + +             
Sbjct: 210 LSALCKSKNVRKAQEVFENMRDR-FTPDSKTYSILLEGWGKEPNLPKAREVF-------- 260

Query: 299 DRRHETEGHGGTQAFFATRLEELARLKSSTTLDDALRVLRRMDVEGTPLISGSVVLNVLL 358
                     G      T    +  L  +  +D+AL ++R MD         + + +VL+
Sbjct: 261 ----REMIDAGCHPDIVTYSIMVDILCKAGRVDEALGIVRSMDPSIC--KPTTFIYSVLV 314

Query: 359 SVFCRAGHIEDTERVLQLAKERGCTPNGATLSRVLKKSNADRFLQAELILPDALEAGDVR 418
             +     +E+        +  G   + A  + ++        ++    +   +++  V 
Sbjct: 315 HTYGTENRLEEAVDTFLEMERSGMKADVAVFNSLIGAFCKANRMKNVYRVLKEMKSKGVT 374

Query: 419 LSD--ITDVMCHFFNNGMRSQVVRILRAYVVRCYRNPTESIPHTVALWALRLGPFDWALG 476
            +      ++ H    G + +   + R  +      P       V          + A  
Sbjct: 375 PNSKSCNIILRHLIERGEKDEAFDVFRKMIK--VCEPDADTYTMVIKMFCEKKEMETADK 432

Query: 477 FLAILLASNDEPLSDRIQRRMHEVVKENRSREILKVLEGH 516
               +      P        ++ + +E  +++   +LE  
Sbjct: 433 VWKYMRKKGVFPSMHTFSVLINGLCEERTTQKACVLLEEM 472


 Score =  245 bits (627), Expect = 3e-63,   Method: Composition-based stats.
 Identities = 50/422 (11%), Positives = 113/422 (26%), Gaps = 42/422 (9%)

Query: 161 VTTRVATAALHRFLTNDASEVSGLLQFLKLNNVPLTREFHDQLEKNFVMRMKTEDAEEVF 220
           V+  V    L+RF               K  +   +   +  + ++     + +   ++ 
Sbjct: 98  VSQEVVEDVLNRFRNAGLLTYRFFQWSEKQRHYEHSVRAYHMMIESTAKIRQYKLMWDLI 157

Query: 221 KDMRNAGVEPVSTHPYNFIFMKTPPFKYMDLLDYYEDMLDRGIVPMNSTFRILSRQTQNG 280
             MR   +          +       K  + +  +  M    + P    F  L       
Sbjct: 158 NAMRKKKML-NVETFCIVMRKYARAQKVDEAIYAFNVMEKYDLPPNLVAFNGLLSALCKS 216

Query: 281 GLVNQHFSALARGTTTGSDRRHETEGHGGTQAFFATRLEELARLKSSTTLDDALRVLRRM 340
             V +                              T    L        L  A  V R M
Sbjct: 217 KNVRKAQEVFENMRDR-------------FTPDSKTYSILLEGWGKEPNLPKAREVFREM 263

Query: 341 DVEGTPLISGSVVLNVLLSVFCRAGHIEDTERVLQLAKERGCTPNGATLSRVLKKSNADR 400
              G       V  ++++ + C+AG +++   +++      C P     S ++     + 
Sbjct: 264 IDAGC--HPDIVTYSIMVDILCKAGRVDEALGIVRSMDPSICKPTTFIYSVLVHTYGTEN 321

Query: 401 FLQAELILPDALEAGDVRLSD--ITDVMCHFFNNGMRSQVVRILRAYVVRCYRNPTESIP 458
            L+  +     +E   ++        ++  F        V R+L+    +    P     
Sbjct: 322 RLEEAVDTFLEMERSGMKADVAVFNSLIGAFCKANRMKNVYRVLKEMKSKGV-TPNSKSC 380

Query: 459 HTVALWALRLGPFDWALGFLAILLASNDEPLSDRIQRRMHEVVKENRSREILKVLEGHKW 518
           + +    +  G  D A      ++    EP +D     +    ++       KV +  + 
Sbjct: 381 NIILRHLIERGEKDEAFDVFRKMIKV-CEPDADTYTMVIKMFCEKKEMETADKVWKYMRK 439

Query: 519 DRRSILLAPQLQEPTNSSDGAGEVNGRSSEGGNSGGGHHRRDMGPSWMSAMHLVLKEMGV 578
                 + P +   +   +G  E                  +        +   + EMG+
Sbjct: 440 KG----VFPSMHTFSVLINGLCE------------------ERTTQKACVLLEEMIEMGI 477

Query: 579 EK 580
             
Sbjct: 478 RP 479


 Score =  213 bits (544), Expect = 1e-53,   Method: Composition-based stats.
 Identities = 44/351 (12%), Positives = 101/351 (28%), Gaps = 55/351 (15%)

Query: 132 CVSGYLRALAINAESALEVLQLYQMMEGPVTTRVATAALHRFLTND-ASEVSGLLQFLKL 190
           C+     A A   + A+    + +  + P         L     +    +   + + ++ 
Sbjct: 172 CIVMRKYARAQKVDEAIYAFNVMEKYDLPPNLVAFNGLLSALCKSKNVRKAQEVFENMRD 231

Query: 191 NNVPLTREFHDQLEKNFVMRMKTEDAEEVFKDMRNAGVEPVSTHPYNFIFMKTPPFKYMD 250
              P ++  +  L + +        A EVF++M +AG  P        + +     +  +
Sbjct: 232 RFTPDSK-TYSILLEGWGKEPNLPKAREVFREMIDAGCHPDIVTYSIMVDILCKAGRVDE 290

Query: 251 LLDY-----------------------------------YEDMLDRGIVPMNSTFRILSR 275
            L                                     + +M   G+    + F  L  
Sbjct: 291 ALGIVRSMDPSICKPTTFIYSVLVHTYGTENRLEEAVDTFLEMERSGMKADVAVFNSLIG 350

Query: 276 QTQNGGLVNQHFSALARGTTTGSDRRHETEGHGGTQAFFATRLEELARLKSSTTLDDALR 335
                  +   +  L            +     G      +    L  L      D+A  
Sbjct: 351 AFCKANRMKNVYRVL------------KEMKSKGVTPNSKSCNIILRHLIERGEKDEAFD 398

Query: 336 VLRRMDVEGTPLISGSVVLNVLLSVFCRAGHIEDTERVLQLAKERGCTPNGATLSRVLKK 395
           V R+M          +    +++ +FC    +E  ++V +  +++G  P+  T S ++  
Sbjct: 399 VFRKMIK---VCEPDADTYTMVIKMFCEKKEMETADKVWKYMRKKGVFPSMHTFSVLING 455

Query: 396 SNADRFLQAELILPDALEAGDVRL--SDITDVMCHFFNNGMRSQVVRILRA 444
              +R  Q   +L + +    +R        +            V++ L  
Sbjct: 456 LCEERTTQKACVLLEEMIEMGIRPSGVTFGRLRQLLIKEER-EDVLKFLNE 505


 Score =  190 bits (483), Expect = 1e-46,   Method: Composition-based stats.
 Identities = 47/317 (14%), Positives = 107/317 (33%), Gaps = 27/317 (8%)

Query: 105 LLSARHLAGDDDEHINSIVESFEQQFGCVSGYLRALAI------NAESALEVLQLYQMME 158
           LLSA   +  +      + E+   +F   S     L        N   A EV +  +M++
Sbjct: 209 LLSALCKS-KNVRKAQEVFENMRDRFTPDSKTYSILLEGWGKEPNLPKAREVFR--EMID 265

Query: 159 GPVTTRVATAALHR---FLTNDASEVSGLLQFLKLNNVPLTREFHDQLEKNFVMRMKTED 215
                 + T ++            E  G+++ +  +    T   +  L   +    + E+
Sbjct: 266 AGCHPDIVTYSIMVDILCKAGRVDEALGIVRSMDPSICKPTTFIYSVLVHTYGTENRLEE 325

Query: 216 AEEVFKDMRNAGVEPVSTHPYNFIFMKTPPFKYMDLLDYYEDMLDRGIVPMNSTFRILSR 275
           A + F +M  +G++       + I       +  ++    ++M  +G+ P + +  I+ R
Sbjct: 326 AVDTFLEMERSGMKADVAVFNSLIGAFCKANRMKNVYRVLKEMKSKGVTPNSKSCNIILR 385

Query: 276 QTQNGGLVNQHFSALARGTTTGSDRRHETEGHGGTQAFFATRLEELARLKSSTTLDDALR 335
                G  ++ F    +                  +    T    +        ++ A +
Sbjct: 386 HLIERGEKDEAFDVFRKMIKV-------------CEPDADTYTMVIKMFCEKKEMETADK 432

Query: 336 VLRRMDVEGTPLISGSVVLNVLLSVFCRAGHIEDTERVLQLAKERGCTPNGATLSRVLKK 395
           V + M  +G  +       +VL++  C     +    +L+   E G  P+G T  R+ + 
Sbjct: 433 VWKYMRKKG--VFPSMHTFSVLINGLCEERTTQKACVLLEEMIEMGIRPSGVTFGRLRQL 490

Query: 396 SNADRFLQAELILPDAL 412
              +        L + +
Sbjct: 491 LIKEEREDVLKFLNEKM 507


 Score =  135 bits (340), Expect = 5e-30,   Method: Composition-based stats.
 Identities = 31/331 (9%), Positives = 87/331 (26%), Gaps = 22/331 (6%)

Query: 284 NQHFSALARGTTTGSDRRHETEGHGGTQAFFATRLEELARLKSSTTLDDALRVLRRMDVE 343
           +   +      ++            G +       + L R +++  L    R  +    +
Sbjct: 70  DVAKNISKVLMSSPQLVLDSALDQSGLRVSQEVVEDVLNRFRNAGLLT--YRFFQW-SEK 126

Query: 344 GTPLISGSVVLNVLLSVFCRAGHIEDTERVLQLAKERGCTPNGATLSRVLKKSNADRFLQ 403
                      ++++    +    +    ++   +++    N  T   V++K    + + 
Sbjct: 127 QRHYEHSVRAYHMMIESTAKIRQYKLMWDLINAMRKKKML-NVETFCIVMRKYARAQKVD 185

Query: 404 AELILPDALEAGDVRL--SDITDVMCHFFNNGMRSQVVRILRAYVVRCYRNPTESIPHTV 461
             +   + +E  D+         ++     +    +   +      R    P       +
Sbjct: 186 EAIYAFNVMEKYDLPPNLVAFNGLLSALCKSKNVRKAQEVFENMRDR--FTPDSKTYSIL 243

Query: 462 ALWALRLGPFDWALGFLAILLASNDEPLSDRIQRRMHEVVKENRSREILKVLEGHKWD-- 519
                +      A      ++ +   P        +  + K  R  E L ++        
Sbjct: 244 LEGWGKEPNLPKAREVFREMIDAGCHPDIVTYSIMVDILCKAGRVDEALGIVRSMDPSIC 303

Query: 520 ----------RRSILLAPQLQEPTNSSDGAGEVNGRSS-EGGNSGGGHHRRDMGPSWMSA 568
                       +     +L+E  ++         ++     NS  G   +      +  
Sbjct: 304 KPTTFIYSVLVHTYGTENRLEEAVDTFLEMERSGMKADVAVFNSLIGAFCKANRMKNVYR 363

Query: 569 MHLVLKEMGVEKEVLMGYKAKLSALINDAKK 599
           +   +K  GV           L  LI   +K
Sbjct: 364 VLKEMKSKGVTPNS-KSCNIILRHLIERGEK 393


>UniRef50_D1HMI8 Whole genome shotgun sequence of line PN40024,
           scaffold_36.assembly12x (Fragment) n=1 Tax=Vitis
           vinifera RepID=D1HMI8_VITVI
          Length = 407

 Score =  290 bits (743), Expect = 1e-76,   Method: Composition-based stats.
 Identities = 48/324 (14%), Positives = 95/324 (29%), Gaps = 19/324 (5%)

Query: 169 ALHRFLT-NDASEVSGLLQFLKLNNVPLTREFHDQLEKNFVMRMKTEDAEEVFKDMRNAG 227
            L+R       +E    L+ L             +L K F      E A  V  ++  + 
Sbjct: 74  LLNRSCKAGKFNESLYFLECLVNKGYTPDVILCTKLIKGFFNFKNIEKASRVM-EILESH 132

Query: 228 VEPVSTHPYNFIFMKTPPFKYMDLLDYYEDMLDRGIVPMNSTFRILSRQTQNGGLVNQHF 287
            EP        I       +          M  RG +P   T+ I+     N   +    
Sbjct: 133 TEPDVFAYNAVISGFCKVNRIEAATQVLNRMKARGFLPDIVTYNIMIGSLCNRRKLGLAL 192

Query: 288 SALARGTTTGSDRRHETEGHGGTQAFFATRLEELARLKSSTTLDDALRVLRRMDVEGTPL 347
             L +                       T    +        +++A+++L  M   G  L
Sbjct: 193 KVLDQLLLDN------------CMPTVITYTILIEATIVEGGINEAMKLLEEMLARG--L 238

Query: 348 ISGSVVLNVLLSVFCRAGHIEDTERVLQLAKERGCTPNGATLSRVLKKSNADRFLQAELI 407
           +      N ++   C+ G  ++ E+++     RGC PN  T S ++        +   + 
Sbjct: 239 LPDMYTYNAIIRGMCKEGMWDEGEKLVAEMFSRGCEPNKVTYSILISSLCRFGRIDEAIS 298

Query: 408 LPDALEAGDVRLSDITD--VMCHFFNNGMRSQVVRILRAYVVRCYRNPTESIPHTVALWA 465
           +   +   ++     +   ++      G     + I+   +      P     +T+    
Sbjct: 299 VLKVMIEKELTPDTYSYDPLISALCKEGRLDLAIGIMDYMISNGCL-PDIVNYNTILAAL 357

Query: 466 LRLGPFDWALGFLAILLASNDEPL 489
            + G  + AL     L      P 
Sbjct: 358 CKNGNANQALEIFNKLRGMGCPPN 381


 Score =  274 bits (700), Expect = 1e-71,   Method: Composition-based stats.
 Identities = 36/317 (11%), Positives = 93/317 (29%), Gaps = 18/317 (5%)

Query: 203 LEKNFVMRMKTEDAEEVFKDMRNAGVEPVSTHPYNFIFMKTPPFKYMDLLDYYEDMLDRG 262
           L        K  ++    + + N G  P        I                 ++L+  
Sbjct: 74  LLNRSCKAGKFNESLYFLECLVNKGYTPDVILCTKLIKGFFNFKNIEKASRVM-EILESH 132

Query: 263 IVPMNSTFRILSRQTQNGGLVNQHFSALARGTTTGSDRRHETEGHGGTQAFFATRLEELA 322
             P    +  +         +      L                  G      T    + 
Sbjct: 133 TEPDVFAYNAVISGFCKVNRIEAATQVL------------NRMKARGFLPDIVTYNIMIG 180

Query: 323 RLKSSTTLDDALRVLRRMDVEGTPLISGSVVLNVLLSVFCRAGHIEDTERVLQLAKERGC 382
            L +   L  AL+VL ++ ++    +   +   +L+      G I +  ++L+    RG 
Sbjct: 181 SLCNRRKLGLALKVLDQLLLDNC--MPTVITYTILIEATIVEGGINEAMKLLEEMLARGL 238

Query: 383 TPNGATLSRVLKKSNADRFLQAELILPDALEAGDVRL--SDITDVMCHFFNNGMRSQVVR 440
            P+  T + +++    +        L   + +          + ++      G   + + 
Sbjct: 239 LPDMYTYNAIIRGMCKEGMWDEGEKLVAEMFSRGCEPNKVTYSILISSLCRFGRIDEAIS 298

Query: 441 ILRAYVVRCYRNPTESIPHTVALWALRLGPFDWALGFLAILLASNDEPLSDRIQRRMHEV 500
           +L+  + +    P       +     + G  D A+G +  ++++   P        +  +
Sbjct: 299 VLKVMIEKEL-TPDTYSYDPLISALCKEGRLDLAIGIMDYMISNGCLPDIVNYNTILAAL 357

Query: 501 VKENRSREILKVLEGHK 517
            K   + + L++    +
Sbjct: 358 CKNGNANQALEIFNKLR 374


 Score =  219 bits (559), Expect = 2e-55,   Method: Composition-based stats.
 Identities = 51/327 (15%), Positives = 105/327 (32%), Gaps = 41/327 (12%)

Query: 273 LSRQTQNGGLVNQHFSALARGTTTGSDRRHETEGHGGTQAFFATRLEELARLKSSTTLDD 332
           L  ++   G  N+    L      G                     + +    +   ++ 
Sbjct: 74  LLNRSCKAGKFNESLYFLECLVNKGY------------TPDVILCTKLIKGFFNFKNIEK 121

Query: 333 ALRVLRRMDVEGTPLISGSVVLNVLLSVFCRAGHIEDTERVLQLAKERGCTPNGATLSRV 392
           A RV   M++  +         N ++S FC+   IE   +VL   K RG  P+  T + +
Sbjct: 122 ASRV---MEILESHTEPDVFAYNAVISGFCKVNRIEAATQVLNRMKARGFLPDIVTYNIM 178

Query: 393 LKKSNADRFLQAELILPDALEAGDVRLS--DITDVMCHFFNNGMRSQVVRILRAYVVRCY 450
           +      R L   L + D L   +   +    T ++      G  ++ +++L   + R  
Sbjct: 179 IGSLCNRRKLGLALKVLDQLLLDNCMPTVITYTILIEATIVEGGINEAMKLLEEMLARGL 238

Query: 451 RNPTESIPHTVALWALRLGPFDWALGFLAILLASNDEPLSDRIQRRMHEVVKENRSREIL 510
             P     + +     + G +D     +A + +   EP        +  + +  R  E +
Sbjct: 239 L-PDMYTYNAIIRGMCKEGMWDEGEKLVAEMFSRGCEPNKVTYSILISSLCRFGRIDEAI 297

Query: 511 KVLEGHKWDRRSILLAPQLQEPTNSSDGAGEVNGRSSEGGNSGGGHHRRDMGPSWMSAMH 570
            VL+        +       +P         ++    EG        R D+       + 
Sbjct: 298 SVLKVMIEKE--LTPDTYSYDPL--------ISALCKEG--------RLDLAIG----IM 335

Query: 571 LVLKEMGVEKEVLMGYKAKLSALINDA 597
             +   G   +++  Y   L+AL  + 
Sbjct: 336 DYMISNGCLPDIV-NYNTILAALCKNG 361


 Score =  173 bits (438), Expect = 2e-41,   Method: Composition-based stats.
 Identities = 36/300 (12%), Positives = 83/300 (27%), Gaps = 28/300 (9%)

Query: 48  IVVLQHFEELRATPELDVIAHDSLISAAPDLTVGAVEKKEDDRAAKKERLEYCWGRALLS 107
             +++ F   +   +   +         PD+              K  R+E         
Sbjct: 107 TKLIKGFFNFKNIEKASRVMEILESHTEPDVFAYNAVISGF---CKVNRIEAATQVLNRM 163

Query: 108 ARHLAGDDDEHINSIVESFEQQFGCVSGYLRALAINAESALEVLQLYQMMEGPVTTRVAT 167
                  D    N ++          +     L      AL+VL    +     T    T
Sbjct: 164 KARGFLPDIVTYNIMI------GSLCNRRKLGL------ALKVLDQLLLDNCMPTVITYT 211

Query: 168 AALHR-FLTNDASEVSGLLQFLKLNNVPLTREFHDQLEKNFVMRMKTEDAEEVFKDMRNA 226
             +    +    +E   LL+ +    +      ++ + +        ++ E++  +M + 
Sbjct: 212 ILIEATIVEGGINEAMKLLEEMLARGLLPDMYTYNAIIRGMCKEGMWDEGEKLVAEMFSR 271

Query: 227 GVEPVSTHPYNFIFMKTPPFKYMDLLDYYEDMLDRGIVPMNSTFRILSRQTQNGGLVNQH 286
           G EP        I       +  + +   + M+++ + P   ++  L       G ++  
Sbjct: 272 GCEPNKVTYSILISSLCRFGRIDEAISVLKVMIEKELTPDTYSYDPLISALCKEGRLDLA 331

Query: 287 FSALARGTTTGSDRRHETEGHGGTQAFFATRLEELARLKSSTTLDDALRVLRRMDVEGTP 346
                           +     G           LA L  +   + AL +  ++   G P
Sbjct: 332 IGI------------MDYMISNGCLPDIVNYNTILAALCKNGNANQALEIFNKLRGMGCP 379


 Score =  145 bits (365), Expect = 6e-33,   Method: Composition-based stats.
 Identities = 38/284 (13%), Positives = 86/284 (30%), Gaps = 9/284 (3%)

Query: 33  RLCDKVIAAYKAGEDIV-VLQHFEELRATPELDVIAHDSLISAAPDLTVGAVEKKEDDRA 91
            LC K+I  +   ++I    +  E L +  E DV A++++IS    +       +  +R 
Sbjct: 104 ILCTKLIKGFFNFKNIEKASRVMEILESHTEPDVFAYNAVISGFCKVNRIEAATQVLNRM 163

Query: 92  AKKER----LEYCWGRALLSARHLAGDDDEHINSIV-ESFEQQFGCVSGYLRALAINA-- 144
             +      + Y      L  R   G   + ++ ++ ++        +  + A  +    
Sbjct: 164 KARGFLPDIVTYNIMIGSLCNRRKLGLALKVLDQLLLDNCMPTVITYTILIEATIVEGGI 223

Query: 145 ESALEVLQLYQMMEGPVTTRVATAALHRFLTNDA-SEVSGLLQFLKLNNVPLTREFHDQL 203
             A+++L+               A +          E   L+  +        +  +  L
Sbjct: 224 NEAMKLLEEMLARGLLPDMYTYNAIIRGMCKEGMWDEGEKLVAEMFSRGCEPNKVTYSIL 283

Query: 204 EKNFVMRMKTEDAEEVFKDMRNAGVEPVSTHPYNFIFMKTPPFKYMDLLDYYEDMLDRGI 263
             +     + ++A  V K M    + P +      I       +    +   + M+  G 
Sbjct: 284 ISSLCRFGRIDEAISVLKVMIEKELTPDTYSYDPLISALCKEGRLDLAIGIMDYMISNGC 343

Query: 264 VPMNSTFRILSRQTQNGGLVNQHFSALARGTTTGSDRRHETEGH 307
           +P    +  +       G  NQ      +    G          
Sbjct: 344 LPDIVNYNTILAALCKNGNANQALEIFNKLRGMGCPPNDGERKL 387


>UniRef50_Q9S7Q2 Pentatricopeptide repeat-containing protein At1g74850,
           chloroplastic n=7 Tax=Magnoliophyta RepID=PP124_ARATH
          Length = 862

 Score =  290 bits (743), Expect = 1e-76,   Method: Composition-based stats.
 Identities = 50/346 (14%), Positives = 107/346 (30%), Gaps = 17/346 (4%)

Query: 174 LTNDASEVSGLLQFLKLNN-VPLTREFHDQLEKNFVMRMKTEDAEEVFKDMRNAGVEPVS 232
              D      L ++++           +  +          +   EVF +M + GV    
Sbjct: 117 GRGDWQRSLRLFKYMQRQIWCKPNEHIYTIMISLLGREGLLDKCLEVFDEMPSQGVSRSV 176

Query: 233 THPYNFIFMKTPPFKYMDLLDYYEDMLDRGIVPMNSTFRILSRQTQNGGLVNQHFSALAR 292
                 I       +Y   L+  + M +  I P   T+  +      GGL  +       
Sbjct: 177 FSYTALINAYGRNGRYETSLELLDRMKNEKISPSILTYNTVINACARGGLDWE------- 229

Query: 293 GTTTGSDRRHETEGHGGTQAFFATRLEELARLKSSTTLDDALRVLRRMDVEGTPLISGSV 352
               G         H G Q    T    L+        D+A  V R M+  G  ++    
Sbjct: 230 ----GLLGLFAEMRHEGIQPDIVTYNTLLSACAIRGLGDEAEMVFRTMNDGG--IVPDLT 283

Query: 353 VLNVLLSVFCRAGHIEDTERVLQLAKERGCTPNGATLSRVLKKSNADRFLQAELILPDAL 412
             + L+  F +   +E    +L      G  P+  + + +L+       ++  + +   +
Sbjct: 284 TYSHLVETFGKLRRLEKVCDLLGEMASGGSLPDITSYNVLLEAYAKSGSIKEAMGVFHQM 343

Query: 413 EAGDVRL--SDITDVMCHFFNNGMRSQVVRILRAYVVRCYRNPTESIPHTVALWALRLGP 470
           +A       +  + ++  F  +G    V ++          +P  +  + +       G 
Sbjct: 344 QAAGCTPNANTYSVLLNLFGQSGRYDDVRQLFLEMKSSN-TDPDAATYNILIEVFGEGGY 402

Query: 471 FDWALGFLAILLASNDEPLSDRIQRRMHEVVKENRSREILKVLEGH 516
           F   +     ++  N EP  +  +  +    K     +  K+L+  
Sbjct: 403 FKEVVTLFHDMVEENIEPDMETYEGIIFACGKGGLHEDARKILQYM 448


 Score =  281 bits (719), Expect = 6e-74,   Method: Composition-based stats.
 Identities = 64/437 (14%), Positives = 134/437 (30%), Gaps = 31/437 (7%)

Query: 121 SIVESFEQQFGCVSGYLRALAINA-------ESALEVLQLYQMMEGPVTTRVATAALHRF 173
            + +    Q    S +     INA       E++LE+L   +  +   +       ++  
Sbjct: 162 EVFDEMPSQGVSRSVFSYTALINAYGRNGRYETSLELLDRMKNEKISPSILTYNTVINAC 221

Query: 174 LTNDAS--EVSGLLQFLKLNNVPLTREFHDQLEKNFVMRMKTEDAEEVFKDMRNAGVEPV 231
                    + GL   ++   +      ++ L     +R   ++AE VF+ M + G+ P 
Sbjct: 222 ARGGLDWEGLLGLFAEMRHEGIQPDIVTYNTLLSACAIRGLGDEAEMVFRTMNDGGIVPD 281

Query: 232 STHPYNFIFMKTPPFKYMDLLDYYEDMLDRGIVPMNSTFRILSRQTQNGGLVNQHFSALA 291
            T   + +       +   + D   +M   G +P  +++ +L       G + +      
Sbjct: 282 LTTYSHLVETFGKLRRLEKVCDLLGEMASGGSLPDITSYNVLLEAYAKSGSIKEAMGVFH 341

Query: 292 RGTTTGSDRRHETEGHGGTQAFFATRLEELARLKSSTTLDDALRVLRRMDVEGTPLISGS 351
           +                G      T    L     S   DD  ++   M    T     +
Sbjct: 342 QMQA------------AGCTPNANTYSVLLNLFGQSGRYDDVRQLFLEMKSSNTD--PDA 387

Query: 352 VVLNVLLSVFCRAGHIEDTERVLQLAKERGCTPNGATLSRVLKKSNADRFLQAELILPDA 411
              N+L+ VF   G+ ++   +     E    P+  T   ++         +    +   
Sbjct: 388 ATYNILIEVFGEGGYFKEVVTLFHDMVEENIEPDMETYEGIIFACGKGGLHEDARKILQY 447

Query: 412 LEAGDVRLSD--ITDVMCHFFNNGMRSQVVRILRAYVVRCYRNPTESIPHTVALWALRLG 469
           + A D+  S    T V+  F    +  + +            NP+    H++     R G
Sbjct: 448 MTANDIVPSSKAYTGVIEAFGQAALYEEALVAFNTMHEVG-SNPSIETFHSLLYSFARGG 506

Query: 470 PFDWALGFLAILLASNDEPLSDRIQRRMHEVVKENRSREILKVL-----EGHKWDRRSIL 524
               +   L+ L+ S      D    ++    +  +  E +K            D R++ 
Sbjct: 507 LVKESEAILSRLVDSGIPRNRDTFNAQIEAYKQGGKFEEAVKTYVDMEKSRCDPDERTLE 566

Query: 525 LAPQLQEPTNSSDGAGE 541
               +       D   E
Sbjct: 567 AVLSVYSFARLVDECRE 583


 Score =  262 bits (669), Expect = 4e-68,   Method: Composition-based stats.
 Identities = 67/486 (13%), Positives = 141/486 (29%), Gaps = 27/486 (5%)

Query: 43  KAGEDIVVLQHFEELRATPELD-VIAHDSLISAAPDLTVGAVEKKEDDRAAKKERLEYCW 101
           + G     L+ F+E+ +      V ++ +LI+A           +  DR   ++      
Sbjct: 153 REGLLDKCLEVFDEMPSQGVSRSVFSYTALINAYGRNGRYETSLELLDRMKNEKISPSIL 212

Query: 102 G-RALLSARHLAGDDDEHINSIVESFEQQFGCVSGYLRALAINA-------ESALEVLQL 153
               +++A    G D E +  +      +            ++A       + A  V + 
Sbjct: 213 TYNTVINACARGGLDWEGLLGLFAEMRHEGIQPDIVTYNTLLSACAIRGLGDEAEMVFRT 272

Query: 154 YQMMEGPVTTRVATAALHRFLT-NDASEVSGLLQFLKLNNVPLTREFHDQLEKNFVMRMK 212
                        +  +  F       +V  LL  +           ++ L + +     
Sbjct: 273 MNDGGIVPDLTTYSHLVETFGKLRRLEKVCDLLGEMASGGSLPDITSYNVLLEAYAKSGS 332

Query: 213 TEDAEEVFKDMRNAGVEPVSTHPYNFIFMKTPPFKYMDLLDYYEDMLDRGIVPMNSTFRI 272
            ++A  VF  M+ AG  P +      + +     +Y D+   + +M      P  +T+ I
Sbjct: 333 IKEAMGVFHQMQAAGCTPNANTYSVLLNLFGQSGRYDDVRQLFLEMKSSNTDPDAATYNI 392

Query: 273 LSRQTQNGGLVNQHFSALARGTTTGSDRRHETEGHGGTQAFFATRLEELARLKSSTTLDD 332
           L      GG   +  +          +   E            T    +         +D
Sbjct: 393 LIEVFGEGGYFKEVVTLFHDMVEENIEPDME------------TYEGIIFACGKGGLHED 440

Query: 333 ALRVLRRMDVEGTPLISGSVVLNVLLSVFCRAGHIEDTERVLQLAKERGCTPNGATLSRV 392
           A ++L+ M      ++  S     ++  F +A   E+         E G  P+  T   +
Sbjct: 441 ARKILQYMTAN--DIVPSSKAYTGVIEAFGQAALYEEALVAFNTMHEVGSNPSIETFHSL 498

Query: 393 LKKSNADRFLQAELILPDALEAGDVR--LSDITDVMCHFFNNGMRSQVVRILRAYVVRCY 450
           L        ++    +   L    +          +  +   G   + V+          
Sbjct: 499 LYSFARGGLVKESEAILSRLVDSGIPRNRDTFNAQIEAYKQGGKFEEAVKTYVDMEKSRC 558

Query: 451 RNPTESIPHTVALWALRLGPFDWALGFLAILLASNDEPLSDRIQRRMHEVVKENRSREIL 510
            +P E     V          D        + AS+  P        +    K  R  ++ 
Sbjct: 559 -DPDERTLEAVLSVYSFARLVDECREQFEEMKASDILPSIMCYCMMLAVYGKTERWDDVN 617

Query: 511 KVLEGH 516
           ++LE  
Sbjct: 618 ELLEEM 623


 Score =  261 bits (667), Expect = 6e-68,   Method: Composition-based stats.
 Identities = 46/331 (13%), Positives = 98/331 (29%), Gaps = 19/331 (5%)

Query: 194 PLTREFHDQLEKNFVMRMKTEDAEEVFKDM-RNAGVEPVSTHPYNFIFMKTPPFKYMDLL 252
            L+      + K F  R   + +  +FK M R    +P        I +          L
Sbjct: 102 KLSLNDFALVFKEFAGRGDWQRSLRLFKYMQRQIWCKPNEHIYTIMISLLGREGLLDKCL 161

Query: 253 DYYEDMLDRGIVPMNSTFRILSRQTQNGGLVNQHFSALARGTTTGSDRRHETEGHGGTQA 312
           + +++M  +G+     ++  L       G        L R                    
Sbjct: 162 EVFDEMPSQGVSRSVFSYTALINAYGRNGRYETSLELLDRMKNEKI------------SP 209

Query: 313 FFATRLEELARLKSSTT-LDDALRVLRRMDVEGTPLISGSVVLNVLLSVFCRAGHIEDTE 371
              T    +          +  L +   M  EG  +    V  N LLS     G  ++ E
Sbjct: 210 SILTYNTVINACARGGLDWEGLLGLFAEMRHEG--IQPDIVTYNTLLSACAIRGLGDEAE 267

Query: 372 RVLQLAKERGCTPNGATLSRVLKKSNADRFLQAELILPDALEAGDVRLS--DITDVMCHF 429
            V +   + G  P+  T S +++     R L+    L   + +G           ++  +
Sbjct: 268 MVFRTMNDGGIVPDLTTYSHLVETFGKLRRLEKVCDLLGEMASGGSLPDITSYNVLLEAY 327

Query: 430 FNNGMRSQVVRILRAYVVRCYRNPTESIPHTVALWALRLGPFDWALGFLAILLASNDEPL 489
             +G   + + +           P  +    +     + G +D        + +SN +P 
Sbjct: 328 AKSGSIKEAMGVFHQMQAAGC-TPNANTYSVLLNLFGQSGRYDDVRQLFLEMKSSNTDPD 386

Query: 490 SDRIQRRMHEVVKENRSREILKVLEGHKWDR 520
           +      +    +    +E++ +      + 
Sbjct: 387 AATYNILIEVFGEGGYFKEVVTLFHDMVEEN 417


 Score =  217 bits (552), Expect = 1e-54,   Method: Composition-based stats.
 Identities = 68/574 (11%), Positives = 154/574 (26%), Gaps = 91/574 (15%)

Query: 1   MGAEKKINRPTNSGEVAENVGAFTEVMVPVWSRLCDKVIAAYKAGEDIVVLQHFEELRAT 60
           +G E  +++     +   + G      V  ++ L +      +    + +L   +  + +
Sbjct: 151 LGREGLLDKCLEVFDEMPSQG--VSRSVFSYTALINAYGRNGRYETSLELLDRMKNEKIS 208

Query: 61  PELDVIAHDSLISAAPDLTVGAVEKKEDDRAAKKERLEYCWGRAL------------LSA 108
           P   ++ ++++I         A  +   D               +              A
Sbjct: 209 PS--ILTYNTVI--------NACARGGLDWEGLLGLFAEMRHEGIQPDIVTYNTLLSACA 258

Query: 109 RHLAGDDDEHINSIVES--FEQQFGCVSGYLRAL--AINAESALEVLQLYQMMEGPVTTR 164
               GD+ E +   +            S  +         E   ++L             
Sbjct: 259 IRGLGDEAEMVFRTMNDGGIVPDLTTYSHLVETFGKLRRLEKVCDLLGEMASGGSLPDIT 318

Query: 165 VATAALHRFLT-NDASEVSGLLQFLKLNNVPLTREFHDQLEKNFVMRMKTEDAEEVFKDM 223
                L  +       E  G+   ++          +  L   F    + +D  ++F +M
Sbjct: 319 SYNVLLEAYAKSGSIKEAMGVFHQMQAAGCTPNANTYSVLLNLFGQSGRYDDVRQLFLEM 378

Query: 224 RNAGVEPVSTHPYNFIFMKTPPFKYMDLLDYYEDMLDRGIVPMNSTFRILSRQTQNGGLV 283
           +++  +P +      I +      + +++  + DM++  I P   T+  +      GGL 
Sbjct: 379 KSSNTDPDAATYNILIEVFGEGGYFKEVVTLFHDMVEENIEPDMETYEGIIFACGKGGLH 438

Query: 284 NQHFSALARGTT-----------------------TGSDRRHETEGHGGTQAFFATRLEE 320
                 L   T                          +     T    G+     T    
Sbjct: 439 EDARKILQYMTANDIVPSSKAYTGVIEAFGQAALYEEALVAFNTMHEVGSNPSIETFHSL 498

Query: 321 LARLKSSTTLDDALRVLRRMDVEGTPLISGSVVLNVLLSVFCRAGHIEDTERVLQLAKER 380
           L        + ++  +L R+   G P        N  +  + + G  E+  +     ++ 
Sbjct: 499 LYSFARGGLVKESEAILSRLVDSGIPRNRD--TFNAQIEAYKQGGKFEEAVKTYVDMEKS 556

Query: 381 GCTPNGATLSRVLKKSNADRFLQAELILPDALEAGDVRLSD--ITDVMCHFFNNGMRSQV 438
            C P+  TL  VL   +  R +       + ++A D+  S      ++  +        V
Sbjct: 557 RCDPDERTLEAVLSVYSFARLVDECREQFEEMKASDILPSIMCYCMMLAVYGKTERWDDV 616

Query: 439 VRILRAYVVRCYRNPTESI-----------------------------------PHTVAL 463
             +L   +     N  + I                                    + +  
Sbjct: 617 NELLEEMLSNRVSNIHQVIGQMIKGDYDDDSNWQIVEYVLDKLNSEGCGLGIRFYNALLD 676

Query: 464 WALRLGPFDWALGFLAILLASNDEPLSDRIQRRM 497
               LG  + A   L         P   R  + +
Sbjct: 677 ALWWLGQKERAARVLNEATKRGLFPELFRKNKLV 710


 Score =  129 bits (324), Expect = 4e-28,   Method: Composition-based stats.
 Identities = 68/422 (16%), Positives = 128/422 (30%), Gaps = 40/422 (9%)

Query: 18  ENVGAFTEVMVPVWSRLCDKVIAAYKAGEDIVVLQHFEELRATP-ELDVIAHDSLISAAP 76
           +   A        +S L +      ++G    V Q F E++++  + D   ++ LI    
Sbjct: 342 QMQAAGCTPNANTYSVLLNLF---GQSGRYDDVRQLFLEMKSSNTDPDAATYNILIEVFG 398

Query: 77  D--LTVGAVEKKEDDRAAKKERLEYCWGRALLSARHLAGDDDEHINSIVESFEQQFGCVS 134
           +       V    D      E     +   + +     G   E    I++         S
Sbjct: 399 EGGYFKEVVTLFHDMVEENIEPDMETYEGIIFA--CGKGGLHEDARKILQYMTANDIVPS 456

Query: 135 GYLRALAINA-------ESALEVLQLYQMMEGPVTTRVATAALHRFLTNDA-SEVSGLLQ 186
                  I A       E AL        +    +     + L+ F       E   +L 
Sbjct: 457 SKAYTGVIEAFGQAALYEEALVAFNTMHEVGSNPSIETFHSLLYSFARGGLVKESEAILS 516

Query: 187 FLKLNNVPLTREFHDQLEKNFVMRMKTEDAEEVFKDMRNAGVEPVSTHPYNFIFMKTPPF 246
            L  + +P  R+  +   + +    K E+A + + DM  +  +P        + + +   
Sbjct: 517 RLVDSGIPRNRDTFNAQIEAYKQGGKFEEAVKTYVDMEKSRCDPDERTLEAVLSVYSFAR 576

Query: 247 KYMDLLDYYEDMLDRGIVPMNSTFRILSRQTQNGGLVNQHFSALARGTTTGSDRRHETEG 306
              +  + +E+M    I+P    + ++          +     L    +      H+  G
Sbjct: 577 LVDECREQFEEMKASDILPSIMCYCMMLAVYGKTERWDDVNELLEEMLSNRVSNIHQVIG 636

Query: 307 HGGTQAFFATRLEELAR-LKSSTTLDDALRVLRRMDVEGTPLISGSVVLNVLLSVFCRAG 365
                         +       +       VL +++ EG  L  G    N LL      G
Sbjct: 637 Q------------MIKGDYDDDSNWQIVEYVLDKLNSEGCGL--GIRFYNALLDALWWLG 682

Query: 366 HIEDTERVLQLAKERGCTP-----NGATLSRVLKKSNADRFLQAELI----LPDALEAGD 416
             E   RVL  A +RG  P     N    S  + + +      A  +    + D L  GD
Sbjct: 683 QKERAARVLNEATKRGLFPELFRKNKLVWSVDVHRMSEGGMYTALSVWLNDINDMLLKGD 742

Query: 417 VR 418
           + 
Sbjct: 743 LP 744


 Score = 98.1 bits (243), Expect = 8e-19,   Method: Composition-based stats.
 Identities = 25/184 (13%), Positives = 55/184 (29%), Gaps = 22/184 (11%)

Query: 414 AGDVRLSDITDVMCHFFNNGMRSQVVRILRAYVVRCYRNPTESIPHTVALWALRLGPFDW 473
              + L+D   V   F   G   + +R+ +    + +  P E I   +     R G  D 
Sbjct: 100 KNKLSLNDFALVFKEFAGRGDWQRSLRLFKYMQRQIWCKPNEHIYTIMISLLGREGLLDK 159

Query: 474 ALGFLAILLASNDEPLSDRIQRRMHEVVKENRSREILKVLEGHKWDRRSILLAPQLQEPT 533
            L     + +             ++   +  R    L++L+  K     I  +       
Sbjct: 160 CLEVFDEMPSQGVSRSVFSYTALINAYGRNGRYETSLELLDRMK--NEKISPSILTYNTV 217

Query: 534 NSSDGAGEVNGRSSEGGNSGGGHHRRDMGPSWMSAMHLVLKEMGVEKEVLMGYKAKLSAL 593
            ++   G ++     G                   +   ++  G++ +++  Y   LSA 
Sbjct: 218 INACARGGLDWEGLLG-------------------LFAEMRHEGIQPDIV-TYNTLLSAC 257

Query: 594 INDA 597
               
Sbjct: 258 AIRG 261


>UniRef50_Q656A1 Os06g0499301 protein n=3 Tax=Poaceae RepID=Q656A1_ORYSJ
          Length = 642

 Score =  290 bits (742), Expect = 1e-76,   Method: Composition-based stats.
 Identities = 45/428 (10%), Positives = 107/428 (25%), Gaps = 73/428 (17%)

Query: 166 ATAALHRFLTNDAS---------EVSGLLQFLKLNNVPLTREFHDQLEKNFVMRMKTEDA 216
               L    ++             +  L + +   ++   +  +  +        + +DA
Sbjct: 169 FNLLLKCVCSSLVPRDPGRYLDVALRILHEIIPGWDLAPDKFTYSTVVSALADAGRVDDA 228

Query: 217 EEVFKDMRN----------------------------------AGVEPVSTHPYNFIFMK 242
             +  +M                                     G  P +      +   
Sbjct: 229 VALVHEMVADGVVAAEAFNPVLRAMLRAGDVKGAAKLFGFMQLKGCVPTTATYNVLVHGL 288

Query: 243 TPPFKYMDLLDYYEDMLDRGIVPMNSTFRILSRQTQNGGLVNQHFSALARGTTTG----- 297
               +    +     M   G+VP   T+  +       G V   +         G     
Sbjct: 289 LVCGRAGAAMGVMRRMEREGVVPGVMTYGAVVDGLVRCGRVKDAWKVAEEMERNGLAWNE 348

Query: 298 ------------------SDRRHETEGHGGTQAFFATRLEELARLKSSTTLDDALRVLRR 339
                             + +  E       +         +  L +   + +A  + R 
Sbjct: 349 FVYSTVITGFCKSGEIDCALKVWEAMVASPVRPNVVLYSAMIGGLANFGKMTEAELLFRE 408

Query: 340 MDVEGTPLISGSVVLNVLLSVFCRAGHIEDTERVLQLAKERGCTPNGATLSRVLKKSNAD 399
           M           +    ++  + + G       V +     GC PN  + S ++      
Sbjct: 409 MIHSKC--APNIITYGSIIQGYFKIGDTSRALSVWEEMIGAGCVPNAVSYSILINGLCNV 466

Query: 400 RFLQAELILPDALEAGDVRLSD--ITDVMCHFFNNGMRSQVVRILRAYVVRCYRNPTESI 457
             L+  +++   +            T ++     +GM    +R+    +   + +P    
Sbjct: 467 GRLKDAMMVWKHMLDRGCAPDTIAYTSMIKGLCVSGMVDGGLRLFYDMLASGHADPDVIS 526

Query: 458 PHTVALWALRLGPFDWALGFLAILLASNDEPLSDRIQRRMHEV-VKENRSREILK--VLE 514
            + +    L       A+  L  +L    +P +      + E    E + RE L+  V+ 
Sbjct: 527 YNVLLDGLLLAKDLPRAMDLLNRMLDQGCDPDTVTCNIFLREFGAGERKGREFLEGLVVR 586

Query: 515 GHKWDRRS 522
                R  
Sbjct: 587 LCDRRRNM 594


 Score =  254 bits (649), Expect = 7e-66,   Method: Composition-based stats.
 Identities = 60/490 (12%), Positives = 135/490 (27%), Gaps = 77/490 (15%)

Query: 72  ISAAPDLTVGAVEKKEDDRAAKKERLEYCWGRALLSARHLAGDDDEHINSIVESFEQQFG 131
                D+ +  + +         ++  Y    + L+      D    ++ +V        
Sbjct: 185 PGRYLDVALRILHEIIPGWDLAPDKFTYSTVVSALADAGRVDDAVALVHEMVADGVVAAE 244

Query: 132 CVSGYLRALAI--NAESALEVLQLYQMMEGPVTTRVATAALHRFL--------------- 174
             +  LRA+    + + A ++    Q+     TT      +H  L               
Sbjct: 245 AFNPVLRAMLRAGDVKGAAKLFGFMQLKGCVPTTATYNVLVHGLLVCGRAGAAMGVMRRM 304

Query: 175 ---------------------TNDASEVSGLLQFLKLNNVPLTREFHDQLEKNFVMRMKT 213
                                     +   + + ++ N +      +  +   F    + 
Sbjct: 305 EREGVVPGVMTYGAVVDGLVRCGRVKDAWKVAEEMERNGLAWNEFVYSTVITGFCKSGEI 364

Query: 214 EDAEEVFKDMRNAGVEPVSTHPYNFIFMKTPPFKYMDLLDYYEDMLDRGIVPMNSTFRIL 273
           + A +V++ M  + V P        I       K  +    + +M+     P   T+  +
Sbjct: 365 DCALKVWEAMVASPVRPNVVLYSAMIGGLANFGKMTEAELLFREMIHSKCAPNIITYGSI 424

Query: 274 SRQTQNGGLVNQHFSALARGTTTGSDRRHETEGHGGTQAFFATRLEELARLKSSTTLDDA 333
            +     G  ++  S              E     G      +    +  L +   L DA
Sbjct: 425 IQGYFKIGDTSRALSV------------WEEMIGAGCVPNAVSYSILINGLCNVGRLKDA 472

Query: 334 LRVLRRMDVEGTPLISGSVVLNVLLSVFCRAGHIEDTERVLQLAKERGCT-PNGATLSRV 392
           + V + M   G      ++    ++   C +G ++   R+       G   P+  + + +
Sbjct: 473 MMVWKHMLDRGC--APDTIAYTSMIKGLCVSGMVDGGLRLFYDMLASGHADPDVISYNVL 530

Query: 393 LKKSNADRFLQAELILPDALEAGDVRLS--DITDVMCHFFNNGMRSQVVRILRAYVVRCY 450
           L      + L   + L + +               +  F       +    L   VVR  
Sbjct: 531 LDGLLLAKDLPRAMDLLNRMLDQGCDPDTVTCNIFLREFGAGER--KGREFLEGLVVR-- 586

Query: 451 RNPTESIPHTVALWALRLGPFDWALGFLAILLASNDEPLSDRIQRRMHEVVKENRSREIL 510
                                  A   L ++LA    P +   +  + +V +  R     
Sbjct: 587 --------------LCDRRRNMAAGEVLMVMLAKYIVPEAPIWEMVVRDVCRRKRV---W 629

Query: 511 KVLEGHKWDR 520
           +V++   WD 
Sbjct: 630 RVIDKC-WDE 638


 Score =  165 bits (419), Expect = 3e-39,   Method: Composition-based stats.
 Identities = 36/248 (14%), Positives = 65/248 (26%), Gaps = 45/248 (18%)

Query: 312 AFFATRLEELARLKSS-------TTLDDALRVLRRMDVEGTPLISGSVVLNVLLSVFCRA 364
               +    L  + SS         LD ALR+L  +   G  L       + ++S    A
Sbjct: 164 PTLLSFNLLLKCVCSSLVPRDPGRYLDVALRILHEII-PGWDLAPDKFTYSTVVSALADA 222

Query: 365 GHIEDTERVLQLAKE----------------------------------RGCTPNGATLS 390
           G ++D   ++                                       +GC P  AT +
Sbjct: 223 GRVDDAVALVHEMVADGVVAAEAFNPVLRAMLRAGDVKGAAKLFGFMQLKGCVPTTATYN 282

Query: 391 RVLKKSNADRFLQAELILPDALEAGDVRL--SDITDVMCHFFNNGMRSQVVRILRAYVVR 448
            ++          A + +   +E   V         V+      G      ++       
Sbjct: 283 VLVHGLLVCGRAGAAMGVMRRMEREGVVPGVMTYGAVVDGLVRCGRVKDAWKVAEEMERN 342

Query: 449 CYRNPTESIPHTVALWALRLGPFDWALGFLAILLASNDEPLSDRIQRRMHEVVKENRSRE 508
                 E +  TV     + G  D AL     ++AS   P        +  +    +  E
Sbjct: 343 GLAW-NEFVYSTVITGFCKSGEIDCALKVWEAMVASPVRPNVVLYSAMIGGLANFGKMTE 401

Query: 509 ILKVLEGH 516
              +    
Sbjct: 402 AELLFREM 409


 Score = 64.9 bits (157), Expect = 8e-09,   Method: Composition-based stats.
 Identities = 15/138 (10%), Positives = 34/138 (24%), Gaps = 41/138 (29%)

Query: 421 DITDVMCHFFNN------GM-RSQVVRILRAYVVRCYRNPTESIPHTVALWALRLGPFDW 473
               ++    ++      G      +RIL   +      P +    TV       G  D 
Sbjct: 168 SFNLLLKCVCSSLVPRDPGRYLDVALRILHEIIPGWDLAPDKFTYSTVVSALADAGRVDD 227

Query: 474 ALGFLAILLA----------------------------------SNDEPLSDRIQRRMHE 499
           A+  +  ++A                                      P +      +H 
Sbjct: 228 AVALVHEMVADGVVAAEAFNPVLRAMLRAGDVKGAAKLFGFMQLKGCVPTTATYNVLVHG 287

Query: 500 VVKENRSREILKVLEGHK 517
           ++   R+   + V+   +
Sbjct: 288 LLVCGRAGAAMGVMRRME 305


>UniRef50_A9TFK6 Predicted protein n=2 Tax=Physcomitrella patens subsp. patens
           RepID=A9TFK6_PHYPA
          Length = 570

 Score =  289 bits (741), Expect = 2e-76,   Method: Composition-based stats.
 Identities = 59/365 (16%), Positives = 128/365 (35%), Gaps = 19/365 (5%)

Query: 154 YQMMEGPVTTRVATAALHRFLTNDASEVSGLLQFLKLN-NVPLTREFHDQLEKNFVMRMK 212
            +  EG +      A L+   +        L ++L+   N  L    ++ + K      +
Sbjct: 1   MKHFEGSLNPYDVVAILNTLKSWKV--ALSLFKWLQAEQNFNLNIYTYNVMLKVLRRGQQ 58

Query: 213 TEDAEEVFKDMRNAGVEPVSTHPYNFIFMKTPPFKYMDLLDYYEDMLDRGIVPMNSTFRI 272
            E ++++ +DM NAG+ P +      I            + +++ M D   VP   T+  
Sbjct: 59  WELSQQIAEDMINAGIRPDNITYSTLISCANRCNYQDAAMAWFDRMHDAQCVPDAVTYST 118

Query: 273 LSRQTQNGGLVNQHFSALARGTTTGSDRRHETEGHGGTQAFFATRLEELARLKSSTTLDD 332
           +       G  ++  +              +  G    +  + T +        +  +  
Sbjct: 119 MIDVYGKVGKYDEAVALYE---------SVKKSGWKPDKVTYGTMVRL---FGRAGYISA 166

Query: 333 ALRVLRRMDVEGTPLISGSVVLNVLLSVFCRAGHIEDTERVLQLAKERGCTPNGATLSRV 392
           A+ +   M  +G+ +  GSVV N+++S   RAG +    +V Q  K+ G  PN  TLS V
Sbjct: 167 AVSIFDEM--KGSGIQPGSVVYNIMISCLGRAGRMGHALKVFQEMKQAGVKPNAVTLSTV 224

Query: 393 LKKSNADRFLQAELILPDALEAGD-VRLSDITDVMCHFFNNGMRSQVVRILRAYVVRCYR 451
           ++  +    +   L +   +       +     V+      G+  +  + LR  V   ++
Sbjct: 225 MEIYSRSGKVMEGLGIFHHMRQDLACDIIVYNAVIKMCREAGLVPEAEQYLREMVEYGHQ 284

Query: 452 NPTESIPHTVALWALRLGPFDWALGFLAILLASNDEPLSDRIQRRMHEVVKENRSREILK 511
            P +     +     + G    A    + L+ +  +P        +          ++ +
Sbjct: 285 -PNDWTYRNMISLYAKNGMAVEAQRMFSQLVEAGYQPDVMSYTSLLQGYGNAKDYEKVQE 343

Query: 512 VLEGH 516
           +L   
Sbjct: 344 ILHEM 348


 Score =  235 bits (601), Expect = 3e-60,   Method: Composition-based stats.
 Identities = 50/424 (11%), Positives = 121/424 (28%), Gaps = 29/424 (6%)

Query: 99  YCWGRALLSARHLAGDDDEHINSIVESFEQQFGCVSGYLRALAINA-------ESALEVL 151
           Y +   L   R   G   E    I E              +  I+        ++A+   
Sbjct: 44  YTYNVMLKVLRR--GQQWELSQQIAEDMINAGIRPDNITYSTLISCANRCNYQDAAMAWF 101

Query: 152 QLYQMMEGPVTTRVATAALHRFLT-NDASEVSGLLQFLKLNNVPLTREFHDQLEKNFVMR 210
                 +        +  +  +       E   L + +K +     +  +  + + F   
Sbjct: 102 DRMHDAQCVPDAVTYSTMIDVYGKVGKYDEAVALYESVKKSGWKPDKVTYGTMVRLFGRA 161

Query: 211 MKTEDAEEVFKDMRNAGVEPVSTHPYNFIFMKTPPFKYMDLLDYYEDMLDRGIVPMNSTF 270
                A  +F +M+ +G++P S      I       +    L  +++M   G+ P   T 
Sbjct: 162 GYISAAVSIFDEMKGSGIQPGSVVYNIMISCLGRAGRMGHALKVFQEMKQAGVKPNAVTL 221

Query: 271 RILSRQTQNGGLVNQHFSALARGTTTGSDRRHETEGHGGTQAFFATRLEELARLKSSTTL 330
             +       G V +            +                      +   + +  +
Sbjct: 222 STVMEIYSRSGKVMEGLGIFHHMRQDLAC-------------DIIVYNAVIKMCREAGLV 268

Query: 331 DDALRVLRRMDVEGTPLISGSVVLNVLLSVFCRAGHIEDTERVLQLAKERGCTPNGATLS 390
            +A + LR M   G            ++S++ + G   + +R+     E G  P+  + +
Sbjct: 269 PEAEQYLREMVEYGH--QPNDWTYRNMISLYAKNGMAVEAQRMFSQLVEAGYQPDVMSYT 326

Query: 391 RVLKKSNADRFLQAELILPDALEAGDVRLSDIT-DVMCHFFNNGMRSQVVRILRAYVVRC 449
            +L+     +  +    +   + + +    +    V+ +  +         ILR+ +  C
Sbjct: 327 SLLQGYGNAKDYEKVQEILHEMVSANCAPDERLWCVILNLLDACDTDVEFEILRSCLRMC 386

Query: 450 YRNPTESIPHTVALWALRLGPFDWALGFLAILLASNDEPLSDRIQRRMHEVVKENRSREI 509
                  + H      +     D     L+ +     +P        +  +  +      
Sbjct: 387 NPTMDNIVGHIFEENLVLKKLGDGLQSLLSDMAEEAHKP---ICNSLLQLIWHKGDRNYA 443

Query: 510 LKVL 513
            K+L
Sbjct: 444 FKLL 447


 Score =  189 bits (481), Expect = 3e-46,   Method: Composition-based stats.
 Identities = 39/300 (13%), Positives = 87/300 (29%), Gaps = 19/300 (6%)

Query: 313 FFATRLEELARLKSSTTLDDALRVLRRMDVEGTPLISGSVVLNVLLSVFCRAGHIEDTER 372
              T    L  L+     + + ++   M   G  +   ++  + L+S   R  + +    
Sbjct: 42  NIYTYNVMLKVLRRGQQWELSQQIAEDMINAG--IRPDNITYSTLISCANRCNYQDAAMA 99

Query: 373 VLQLAKERGCTPNGATLSRVLKKSNADRFLQAELILPDALEAGDVRLS--DITDVMCHFF 430
                 +  C P+  T S ++            + L ++++    +        ++  F 
Sbjct: 100 WFDRMHDAQCVPDAVTYSTMIDVYGKVGKYDEAVALYESVKKSGWKPDKVTYGTMVRLFG 159

Query: 431 NNGMRSQVVRILRAYVVRCYRNPTESIPHTVALWALRLGPFDWALGFLAILLASNDEPLS 490
             G  S  V I         + P   + + +     R G    AL     +  +  +P +
Sbjct: 160 RAGYISAAVSIFDEMKGSGIQ-PGSVVYNIMISCLGRAGRMGHALKVFQEMKQAGVKPNA 218

Query: 491 DRIQRRMHEVVKENRSREILKVLEGHKWDRRSIL-----LAPQLQEPTNSSDGAGEVNGR 545
             +   M    +  +  E L +    + D    +     +    +E     +    +   
Sbjct: 219 VTLSTVMEIYSRSGKVMEGLGIFHHMRQDLACDIIVYNAVIKMCREAGLVPEAEQYLREM 278

Query: 546 SSEGGNSGGGHHRRDMGPS-------WMSAMHLVLKEMGVEKEVLMGYKAKLSALINDAK 598
              G       +R  +              M   L E G + +V+      L     +AK
Sbjct: 279 VEYGHQPNDWTYRNMISLYAKNGMAVEAQRMFSQLVEAGYQPDVMS--YTSLLQGYGNAK 336


 Score =  125 bits (314), Expect = 5e-27,   Method: Composition-based stats.
 Identities = 20/236 (8%), Positives = 62/236 (26%), Gaps = 28/236 (11%)

Query: 367 IEDTERVLQLAK-ERGCTPNGATLSRVLKKSNADRFLQAELILPDALEAGDVRLS--DIT 423
            +    + +  + E+    N  T + +LK     +  +    + + +    +R      +
Sbjct: 23  WKVALSLFKWLQAEQNFNLNIYTYNVMLKVLRRGQQWELSQQIAEDMINAGIRPDNITYS 82

Query: 424 DVMCHFFNNGMRSQVVRILRAYVVRCYRNPTESIPHTVALWALRLGPFDWALGFLAILLA 483
            ++        +   +             P      T+     ++G +D A+     +  
Sbjct: 83  TLISCANRCNYQDAAMAWFDRMHDAQCV-PDAVTYSTMIDVYGKVGKYDEAVALYESVKK 141

Query: 484 SNDEPLSDRIQRRMHEVVKENRSREILKVLEGHKWDRRSILLAPQLQEPTNSSDGAGEVN 543
           S  +P        +    +       + + +  K                 S      ++
Sbjct: 142 SGWKPDKVTYGTMVRLFGRAGYISAAVSIFDEMKGSGIQ----------PGSVVYNIMIS 191

Query: 544 GRSSEGGNSGGGHHRRDMGPSWMSAMHLVLKEMGVEKEVLMGYKAKLSALINDAKK 599
                G                   +   +K+ GV+   +    + +  + + + K
Sbjct: 192 CLGRAGRMGHALK------------VFQEMKQAGVKPNAVTL--STVMEIYSRSGK 233


 Score = 64.2 bits (155), Expect = 1e-08,   Method: Composition-based stats.
 Identities = 33/305 (10%), Positives = 74/305 (24%), Gaps = 44/305 (14%)

Query: 18  ENVGAFTEVMVPVWSRLCDKVIAAYKAGEDIVVLQHFEELRATPELDVIAHDSLISAAPD 77
           E  G+  +    V++ +   +  A + G  + V Q                       P+
Sbjct: 173 EMKGSGIQPGSVVYNIMISCLGRAGRMGHALKVFQ---------------EMKQAGVKPN 217

Query: 78  LTVGAVEKKEDDRAAKKERLEYCWGRALLSARHLAGDDDEHINSIVESFEQQFGCVSGYL 137
               +   +   R+ K        G  +          D  + + V    ++ G V    
Sbjct: 218 AVTLSTVMEIYSRSGKVME-----GLGIFHHMRQDLACDIIVYNAVIKMCREAGLVP--- 269

Query: 138 RALAINAESALEVLQLYQMMEGPVTTRVATAALHRFLTNDAS-EVSGLLQFLKLNNVPLT 196
                    A + L+                 +  +  N  + E   +   L        
Sbjct: 270 --------EAEQYLREMVEYGHQPNDWTYRNMISLYAKNGMAVEAQRMFSQLVEAGYQPD 321

Query: 197 REFHDQLEKNFVMRMKTEDAEEVFKDMRNAGVEPVSTHPYNFIFMKTPPFKYMDLLDYYE 256
              +  L + +      E  +E+  +M +A   P        I             +   
Sbjct: 322 VMSYTSLLQGYGNAKDYEKVQEILHEMVSANCAPDERLW-CVILNLLDACDTDVEFEILR 380

Query: 257 DMLDRGIVPMNSTFRILSRQTQNGGLVNQHFSALARGTTTGSDRRHETEGHGGTQAFFAT 316
             L     P      I+       G + +  + + +    G             +    +
Sbjct: 381 SCLRM-CNPTMD--NIV-------GHIFE-ENLVLKKLGDGLQSLLSDMAEEAHKPICNS 429

Query: 317 RLEEL 321
            L+ +
Sbjct: 430 LLQLI 434


>UniRef50_A9TJC6 Predicted protein n=1 Tax=Physcomitrella patens subsp. patens
           RepID=A9TJC6_PHYPA
          Length = 799

 Score =  289 bits (740), Expect = 2e-76,   Method: Composition-based stats.
 Identities = 70/485 (14%), Positives = 131/485 (27%), Gaps = 35/485 (7%)

Query: 40  AAYKAGEDI---VVLQHFEELRATPELDVIAHDSLISAAPDLTVGAVEKKEDDRAAKKER 96
             Y+A  DI   ++  H    RA     +     +    PD+           RA     
Sbjct: 81  KCYRARTDIYNCMIWLHARHQRADQARGLFYEMKVWRCKPDVETYNALMNVHGRAG---- 136

Query: 97  LEYCWGRALLSARHLAGDDDEHINSIVESFEQQFGCVSGYLRALAINAESALEVLQLYQM 156
            ++ W   +      A        S   +     G    + +        ALE+ +    
Sbjct: 137 -QWRWALQIFDDMLQAPKPIAPSRSSYNNLINACGSSGQWFK--------ALEICKRMTD 187

Query: 157 MEGPVTTRVATAALHRFLTNDASE-VSGLLQFLKLNNVPLTREFHDQLEKNFVMRMKTED 215
                        L  F +             L    VPL R  H+ +        + ED
Sbjct: 188 NGVGPDLMTYNIILSAFKSGGQPRHAVAYYDHLISKKVPLDRYSHNIILNCLTKLGRFED 247

Query: 216 AEEVFKDMRNA-GVEPVSTHPYNFIFMKTPPFKYMDLLDYYEDMLDRGIVPMNSTFRILS 274
           A  +FK+MR   G EP        + +     +     + ++ M+  G+ P   TF  L 
Sbjct: 248 AINLFKEMRKMNGCEPDVVTFNALLHVYALCGQITKAQETFDMMIGEGMAPTIVTFNTLL 307

Query: 275 RQTQNGGLVNQHFSALARGTTTGSDRRHETEGHGGTQAFFATRLEELARLKSSTTLDDAL 334
               + G+  +    +                    +    +    L     +   + A 
Sbjct: 308 GAYASQGMYTEALQVVGLLVKAKF------------EPDVVSYSSLLNAFGKAGYPEKAQ 355

Query: 335 RVLRRMDVEGTPLISGSVVLNVLLSVFCRAGHIEDTERVLQLAKERGCTPNGATLSRVLK 394
            V   M           V  N L+  +  AG  E    +L    E    PN  T+  +  
Sbjct: 356 EVFDLMKQR--SRKPNLVTFNGLMDAYASAGKYERARELLHDMAEARIEPNVVTICSLFA 413

Query: 395 KSNADRFLQAELILPDALEAGDVRLSD--ITDVMCHFFNNGMRSQVVRILRAYVVRCYRN 452
                R  +    +    +   + L+       +  +   G   +   +L     +  R 
Sbjct: 414 ACARARCPEKVRDVFHEAKVRQIALNVPAFNAAITAYIEAGQFDEAKALLEVMEEQNLR- 472

Query: 453 PTESIPHTVALWALRLGPFDWALGFLAILLASNDEPLSDRIQRRMHEVVKENRSREILKV 512
           P       +   A  LG +  A      ++        +     ++   K     E   +
Sbjct: 473 PNGVTFLLLINAAGSLGDYREARTLYDKMVDLGIPLTVEPCSALINAFAKHGMYNEARTI 532

Query: 513 LEGHK 517
            +  +
Sbjct: 533 FDDMR 537


 Score =  285 bits (729), Expect = 4e-75,   Method: Composition-based stats.
 Identities = 67/443 (15%), Positives = 134/443 (30%), Gaps = 28/443 (6%)

Query: 93  KKERLEYCWGRALLSARHLAGDDDEHINSIVESFEQQFGC------VSGYLRALAINAES 146
           +    +  W    + +R LA +  E I+ ++  +  +F        +S   R  A+  E 
Sbjct: 12  QLNANQEVWTPREVVSRVLALNHWEDIDGVLNCWLGRFNRKNFPALISEITRTGAL--EH 69

Query: 147 ALEVLQLYQMMEG-PVTTRVATAALHRFLT-NDASEVSGLLQFLKLNNVPLTREFHDQLE 204
           +L V    +  +     T +    +        A +  GL   +K+       E ++ L 
Sbjct: 70  SLRVFNWMKNQKCYRARTDIYNCMIWLHARHQRADQARGLFYEMKVWRCKPDVETYNALM 129

Query: 205 KNFVMRMKTEDAEEVFKDMRN--AGVEPVSTHPYNFIFMKTPPFKYMDLLDYYEDMLDRG 262
                  +   A ++F DM      + P  +   N I       ++   L+  + M D G
Sbjct: 130 NVHGRAGQWRWALQIFDDMLQAPKPIAPSRSSYNNLINACGSSGQWFKALEICKRMTDNG 189

Query: 263 IVPMNSTFRILSRQTQNGGLVNQHFSALARGTTTGSDRRHETEGHGGTQAFFATRLEELA 322
           + P   T+ I+    ++GG      +      +                    +    L 
Sbjct: 190 VGPDLMTYNIILSAFKSGGQPRHAVAYYDHLISKKVPLDR------------YSHNIILN 237

Query: 323 RLKSSTTLDDALRVLRRMDVEGTPLISGSVVLNVLLSVFCRAGHIEDTERVLQLAKERGC 382
            L      +DA+ + + M           V  N LL V+   G I   +    +    G 
Sbjct: 238 CLTKLGRFEDAINLFKEMRKM-NGCEPDVVTFNALLHVYALCGQITKAQETFDMMIGEGM 296

Query: 383 TPNGATLSRVLKKSNADRFLQAELILPDALEAGDVRLS--DITDVMCHFFNNGMRSQVVR 440
            P   T + +L    +       L +   L            + ++  F   G   +   
Sbjct: 297 APTIVTFNTLLGAYASQGMYTEALQVVGLLVKAKFEPDVVSYSSLLNAFGKAGYPEKAQE 356

Query: 441 ILRAYVVRCYRNPTESIPHTVALWALRLGPFDWALGFLAILLASNDEPLSDRIQRRMHEV 500
           +      R  R P     + +       G ++ A   L  +  +  EP    I       
Sbjct: 357 VFDLMKQR-SRKPNLVTFNGLMDAYASAGKYERARELLHDMAEARIEPNVVTICSLFAAC 415

Query: 501 VKENRSREILKVLEGHKWDRRSI 523
            +     ++  V    K  + ++
Sbjct: 416 ARARCPEKVRDVFHEAKVRQIAL 438


 Score =  220 bits (560), Expect = 2e-55,   Method: Composition-based stats.
 Identities = 78/646 (12%), Positives = 163/646 (25%), Gaps = 119/646 (18%)

Query: 27  MVPVWSRLCDKVIAAYKAGEDIVVLQHFEELRATP-ELDVIAHDSLISAAPDLTVGA-VE 84
           + P  S   + + A   +G+    L+  + +       D++ ++ ++SA           
Sbjct: 155 IAPSRSSYNNLINACGSSGQWFKALEICKRMTDNGVGPDLMTYNIILSAFKSGGQPRHAV 214

Query: 85  KKEDDRAAKKERLEYCWGRALLSARHLAGDDDEHINSIVESFEQQFGCVSG--------Y 136
              D   +KK  L+      +L+     G  ++ IN + +   +  GC           +
Sbjct: 215 AYYDHLISKKVPLDRYSHNIILNCLTKLGRFEDAIN-LFKEMRKMNGCEPDVVTFNALLH 273

Query: 137 LRALAINAESALEVLQLYQMMEGPVTTRVATAALHRFLTNDA-SEVSGLLQFLKLNNVPL 195
           + AL      A E   +        T       L  + +    +E   ++  L       
Sbjct: 274 VYALCGQITKAQETFDMMIGEGMAPTIVTFNTLLGAYASQGMYTEALQVVGLLVKAKFEP 333

Query: 196 TREFHDQLEKNFVMRMKTEDAEEVFKDMRNAGVEPVSTHPYNFIFMKTPPFKYMDLLDYY 255
               +  L   F      E A+EVF  M+    +P        +       KY    +  
Sbjct: 334 DVVSYSSLLNAFGKAGYPEKAQEVFDLMKQRSRKPNLVTFNGLMDAYASAGKYERARELL 393

Query: 256 EDMLDRGIVPMNST-----------------------------------FRILSRQTQNG 280
            DM +  I P   T                                   F          
Sbjct: 394 HDMAEARIEPNVVTICSLFAACARARCPEKVRDVFHEAKVRQIALNVPAFNAAITAYIEA 453

Query: 281 GLVNQHFSALARGTT-----------------------TGSDRRHETEGHGGTQAFFATR 317
           G  ++  + L                              +   ++     G        
Sbjct: 454 GQFDEAKALLEVMEEQNLRPNGVTFLLLINAAGSLGDYREARTLYDKMVDLGIPLTVEPC 513

Query: 318 LEELARLKSSTTLDDALRVLRRMDVEGTPLISGSVVLNVLLSVFCRAGHIEDTERVLQLA 377
              +         ++A  +   M   G    +  V    L+  +      +D +   +  
Sbjct: 514 SALINAFAKHGMYNEARTIFDDMRKAGC--KANVVTYTSLMIAY---RMYDDAQLACEEM 568

Query: 378 KERGCTPNGATLSRVLKKSNADRFLQA--------------------------------- 404
              G TP+      +    N     +                                  
Sbjct: 569 VAAGITPDSIAFGTLFVALNKANRSEKVLQIEKSSRARGILFDDVAYTETLLACSRLKDW 628

Query: 405 --ELILPDALEAGDVRLSDITDVMCHF---FNNGMRSQVVRILRAYVVRCYRNPTESIPH 459
              L L + ++   +RL   T V+        +G   ++ ++      +    PT  + +
Sbjct: 629 ETALFLYEGMKKRRLRL-TNTMVINLLSAVGRSGKLDRLHKVFLELQQQIGFVPTLQMYN 687

Query: 460 TVALWALRLGPFDWALGFLAILLASNDEPLSDRIQRRMHEVVKENRSREILKVL-----E 514
            +     R   +   L  L  +     EP     +  +  + +       L++      +
Sbjct: 688 ILIDSYSRGLKWRKCLEVLGCIKKDILEPNWKTYEPILSCLSQLELWETYLEIYGEVLAQ 747

Query: 515 GHKWDRRSILLAPQLQEPTNSSDGAGEVNGRSSEGGNSGGGHHRRD 560
           G + D   + ++          + A     R         G  R D
Sbjct: 748 GMEPDYNILKISVTAYTSLGMEEEASLTEARLQGLRRETKGAVRGD 793


 Score =  216 bits (550), Expect = 2e-54,   Method: Composition-based stats.
 Identities = 42/383 (10%), Positives = 97/383 (25%), Gaps = 40/383 (10%)

Query: 237 NFIFMKTPPFKYMDLLDYYEDMLDRGI-VPMNSTFRILSRQTQNGGLVNQHFSALARGTT 295
             I   T        L  +  M ++         +  +          +Q          
Sbjct: 56  ALISEITRTGALEHSLRVFNWMKNQKCYRARTDIYNCMIWLHARHQRADQARGLFY---- 111

Query: 296 TGSDRRHETEGHGGTQAFFATRLEELARLKSSTTLDDALRVLRRMDVEGTPLISGSVVLN 355
                          +    T    +     +     AL++   M     P+       N
Sbjct: 112 --------EMKVWRCKPDVETYNALMNVHGRAGQWRWALQIFDDMLQAPKPIAPSRSSYN 163

Query: 356 VLLSVFCRAGHIEDTERVLQLAKERGCTPNGATLSRVLKKSNADRFLQAELILPDALEAG 415
            L++    +G       + +   + G  P+  T + +L    +    +  +   D L + 
Sbjct: 164 NLINACGSSGQWFKALEICKRMTDNGVGPDLMTYNIILSAFKSGGQPRHAVAYYDHLISK 223

Query: 416 DVRLSDI--TDVMCHFFNNGMRSQVVRILRAYVVRCYRNPTESIPHTVALWALRLGPFDW 473
            V L       ++      G     + + +         P     + +       G    
Sbjct: 224 KVPLDRYSHNIILNCLTKLGRFEDAINLFKEMRKMNGCEPDVVTFNALLHVYALCGQITK 283

Query: 474 ALGFLAILLASNDEPLSDRIQRRMHEVVKENRSREILK---VLEGHKWDRRSILLAPQLQ 530
           A     +++     P        +     +    E L+   +L   K++   +  +  L 
Sbjct: 284 AQETFDMMIGEGMAPTIVTFNTLLGAYASQGMYTEALQVVGLLVKAKFEPDVVSYSSLL- 342

Query: 531 EPTNSSDGAGEVNGRSSEGGNSGGGHHRRDMGPSWMS---------------AMHLVLKE 575
              N+   AG    ++ E  +      R+    ++                  +   + E
Sbjct: 343 ---NAFGKAGYPE-KAQEVFDLMKQRSRKPNLVTFNGLMDAYASAGKYERARELLHDMAE 398

Query: 576 MGVEKEVLMGYKAKLSALINDAK 598
             +E  V+      L A    A+
Sbjct: 399 ARIEPNVVTI--CSLFAACARAR 419


>UniRef50_P0C8A0 Pentatricopeptide repeat-containing protein At3g49730 n=6
           Tax=rosids RepID=PP275_ARATH
          Length = 638

 Score =  288 bits (737), Expect = 4e-76,   Method: Composition-based stats.
 Identities = 70/427 (16%), Positives = 137/427 (32%), Gaps = 27/427 (6%)

Query: 105 LLSARHLAGDDDEHINSI----VESFEQQFGCVSGYLRALAINAESALEVLQLYQMMEGP 160
           +LS     G     I  +     E  E +   V     A A   + A+EVL         
Sbjct: 140 ILSKMRQFGAVWGLIEEMRKTNPELIEPELFVVLMRRFASANMVKKAVEVLDEMPKYGLE 199

Query: 161 VTTRVATAALHRFLTN-DASEVSGLLQFLKLNNVPLTREFHDQLEKNFVMRMKTEDAEEV 219
               V    L     N    E S + + ++    P    +   L   +    K  +A+EV
Sbjct: 200 PDEYVFGCLLDALCKNGSVKEASKVFEDMREK-FPPNLRYFTSLLYGWCREGKLMEAKEV 258

Query: 220 FKDMRNAGVEPVSTHPYNFIFMKTPPFKYMDLLDYYEDMLDRGIVPMNSTFRILSRQTQN 279
              M+ AG+EP      N +       K  D  D   DM  RG  P  + + +L +    
Sbjct: 259 LVQMKEAGLEPDIVVFTNLLSGYAHAGKMADAYDLMNDMRKRGFEPNVNCYTVLIQALCR 318

Query: 280 -GGLVNQHFSALARGTTTGSDRRHETEGHGGTQAFFATRLEELARLKSSTTLDDALRVLR 338
               +++                       G +A   T    ++       +D    VL 
Sbjct: 319 TEKRMDEAMRVFV------------EMERYGCEADIVTYTALISGFCKWGMIDKGYSVLD 366

Query: 339 RMDVEGTPLISGSVVLNVLLSVFCRAGHIEDTERVLQLAKERGCTPNGATLSRVLKKSNA 398
            M  +G  ++   V    ++    +    E+   +++  K RGC P+    + V++ +  
Sbjct: 367 DMRKKG--VMPSQVTYMQIMVAHEKKEQFEECLELIEKMKRRGCHPDLLIYNVVIRLACK 424

Query: 399 DRFLQAELILPDALEAGDVRL--SDITDVMCHFFNNGMRSQVVRILRAYVVRCYRN-PTE 455
              ++  + L + +EA  +         ++  F + G   +     +  V R   + P  
Sbjct: 425 LGEVKEAVRLWNEMEANGLSPGVDTFVIMINGFTSQGFLIEACNHFKEMVSRGIFSAPQY 484

Query: 456 SIPHTVALWALRLGPFDWALGFLAILLAS--NDEPLSDRIQRRMHEVVKENRSREILKV- 512
               ++    +R    + A    + +     + E         +H +  +   +E     
Sbjct: 485 GTLKSLLNNLVRDDKLEMAKDVWSCISNKTSSCELNVSAWTIWIHALYAKGHVKEACSYC 544

Query: 513 LEGHKWD 519
           L+  + D
Sbjct: 545 LDMMEMD 551


 Score =  287 bits (735), Expect = 9e-76,   Method: Composition-based stats.
 Identities = 58/372 (15%), Positives = 109/372 (29%), Gaps = 23/372 (6%)

Query: 162 TTRVATAALHRFLTND-ASEVSGLLQFLKLNNVPL-TREFHDQLEKNFVMRMKTEDAEEV 219
           +  V  + +           V GL++ ++  N  L   E    L + F      + A EV
Sbjct: 130 SYEVCKSMVMILSKMRQFGAVWGLIEEMRKTNPELIEPELFVVLMRRFASANMVKKAVEV 189

Query: 220 FKDMRNAGVEPVSTHPYNFIFMKTPPFKYMDLLDYYEDMLDRGIVPMNSTFRILSRQTQN 279
             +M   G+EP        +          +    +EDM ++   P    F  L      
Sbjct: 190 LDEMPKYGLEPDEYVFGCLLDALCKNGSVKEASKVFEDMREK-FPPNLRYFTSLLYGWCR 248

Query: 280 GGLVNQHFSALARGTTTGSDRRHETEGHGGTQAFFATRLEELARLKSSTTLDDALRVLRR 339
            G + +    L                  G +         L+    +  + DA  ++  
Sbjct: 249 EGKLMEAKEVLV------------QMKEAGLEPDIVVFTNLLSGYAHAGKMADAYDLMND 296

Query: 340 MDVEGTPLISGSVVLNVLLSVFCR-AGHIEDTERVLQLAKERGCTPNGATLSRVLKKSNA 398
           M   G           VL+   CR    +++  RV    +  GC  +  T + ++     
Sbjct: 297 MRKRG--FEPNVNCYTVLIQALCRTEKRMDEAMRVFVEMERYGCEADIVTYTALISGFCK 354

Query: 399 DRFLQAELILPDALEAGDVRL--SDITDVMCHFFNNGMRSQVVRILRAYVVRCYRNPTES 456
              +     + D +    V         +M          + + ++     R   +P   
Sbjct: 355 WGMIDKGYSVLDDMRKKGVMPSQVTYMQIMVAHEKKEQFEECLELIEKMKRRGC-HPDLL 413

Query: 457 IPHTVALWALRLGPFDWALGFLAILLASNDEPLSDRIQRRMHEVVKENRSREILKVLEGH 516
           I + V   A +LG    A+     + A+   P  D     ++    +    E     +  
Sbjct: 414 IYNVVIRLACKLGEVKEAVRLWNEMEANGLSPGVDTFVIMINGFTSQGFLIEACNHFKEM 473

Query: 517 KWDRRSILLAPQ 528
                 I  APQ
Sbjct: 474 VSR--GIFSAPQ 483


 Score =  215 bits (547), Expect = 5e-54,   Method: Composition-based stats.
 Identities = 41/326 (12%), Positives = 89/326 (27%), Gaps = 26/326 (7%)

Query: 202 QLEKNFVMRMKT-EDAEEVFKDMRNA-GVEPVSTHPYNFIFMKTPPFKYMDLLDYYEDML 259
            + +               F       G         + + + +   ++  +    E+M 
Sbjct: 99  LIIRVLSRCGDAGNLGYRFFLWATKQPGYFHSYEVCKSMVMILSKMRQFGAVWGLIEEMR 158

Query: 260 DRG---IVPMNSTFRILSRQTQNGGLVNQHFSALARGTTTGSDRRHETEGHGGTQAFFAT 316
                 I P      +L R+  +  +V +    L            +     G +     
Sbjct: 159 KTNPELIEPELFV--VLMRRFASANMVKKAVEVL------------DEMPKYGLEPDEYV 204

Query: 317 RLEELARLKSSTTLDDALRVLRRMDVEGTPLISGSVVLNVLLSVFCRAGHIEDTERVLQL 376
               L  L  + ++ +A +V   M  +             LL  +CR G + + + VL  
Sbjct: 205 FGCLLDALCKNGSVKEASKVFEDMREK---FPPNLRYFTSLLYGWCREGKLMEAKEVLVQ 261

Query: 377 AKERGCTPNGATLSRVLKKSNADRFLQAELILPDALEAGDVRLSD--ITDVMCHFFN-NG 433
            KE G  P+    + +L        +     L + +       +    T ++        
Sbjct: 262 MKEAGLEPDIVVFTNLLSGYAHAGKMADAYDLMNDMRKRGFEPNVNCYTVLIQALCRTEK 321

Query: 434 MRSQVVRILRAYVVRCYRNPTESIPHTVALWALRLGPFDWALGFLAILLASNDEPLSDRI 493
              + +R+                   +     + G  D     L  +      P     
Sbjct: 322 RMDEAMRVFVEMERYGCEA-DIVTYTALISGFCKWGMIDKGYSVLDDMRKKGVMPSQVTY 380

Query: 494 QRRMHEVVKENRSREILKVLEGHKWD 519
            + M    K+ +  E L+++E  K  
Sbjct: 381 MQIMVAHEKKEQFEECLELIEKMKRR 406


 Score =  182 bits (461), Expect = 5e-44,   Method: Composition-based stats.
 Identities = 56/379 (14%), Positives = 100/379 (26%), Gaps = 29/379 (7%)

Query: 63  LDVIAHDSLISAAPDLTVGAVEKKEDDRAAKKERLEYCWGRA--LLSARHLAGDDDEHIN 120
           LD +  +  +  A  +     E K          L Y W R   L+ A+ +     E   
Sbjct: 209 LDALCKNGSVKEASKVFEDMRE-KFPPNLRYFTSLLYGWCREGKLMEAKEVLVQMKEA-- 265

Query: 121 SIVESFEQQFGCVSGYL--RALAINAESALEVLQLYQMMEGPVTTRVATAALHRFL--TN 176
                 E      +  L   A A     A +++   +           T  +        
Sbjct: 266 ----GLEPDIVVFTNLLSGYAHAGKMADAYDLMNDMRKRGFEPNVNCYTVLIQALCRTEK 321

Query: 177 DASEVSGLLQFLKLNNVPLTREFHDQLEKNFVMRMKTEDAEEVFKDMRNAGVEPVSTHPY 236
              E   +   ++          +  L   F      +    V  DMR  GV P      
Sbjct: 322 RMDEAMRVFVEMERYGCEADIVTYTALISGFCKWGMIDKGYSVLDDMRKKGVMPSQVTYM 381

Query: 237 NFIFMKTPPFKYMDLLDYYEDMLDRGIVPMNSTFRILSRQTQNGGLVNQHFSALARGTTT 296
             +       ++ + L+  E M  RG  P    + ++ R     G V +           
Sbjct: 382 QIMVAHEKKEQFEECLELIEKMKRRGCHPDLLIYNVVIRLACKLGEVKEAVRL------- 434

Query: 297 GSDRRHETEGHGGTQAFFATRLEELARLKSSTTLDDALRVLRRMDVEGTPLISGSVVLNV 356
                       G      T +  +    S   L +A    + M   G         L  
Sbjct: 435 -----WNEMEANGLSPGVDTFVIMINGFTSQGFLIEACNHFKEMVSRGIFSAPQYGTLKS 489

Query: 357 LLSVFCRAGHIEDTERVLQLAKER--GCTPNGATLSRVLKKSNADRFLQAELIL-PDALE 413
           LL+   R   +E  + V      +   C  N +  +  +    A   ++       D +E
Sbjct: 490 LLNNLVRDDKLEMAKDVWSCISNKTSSCELNVSAWTIWIHALYAKGHVKEACSYCLDMME 549

Query: 414 AGDVR-LSDITDVMCHFFN 431
              +   +    +M     
Sbjct: 550 MDLMPQPNTYAKLMKGLNK 568


 Score = 73.4 bits (179), Expect = 3e-11,   Method: Composition-based stats.
 Identities = 19/163 (11%), Positives = 40/163 (24%), Gaps = 23/163 (14%)

Query: 421 DITDVMCHFFNNGMRSQVVRILRAYVVRCYRNPTESIPHTVALWALRLGPFDWALGFLAI 480
               ++           V  ++              +   +            A+  L  
Sbjct: 133 VCKSMVMILSKMRQFGAVWGLIEEMRKTNPELIEPELFVVLMRRFASANMVKKAVEVLDE 192

Query: 481 LLASNDEPLSDRIQRRMHEVVKENRSREILKVLEGHKWDRRSILLAPQLQEPTNSSDGAG 540
           +     EP        +  + K    +E  KV E  +            + P N      
Sbjct: 193 MPKYGLEPDEYVFGCLLDALCKNGSVKEASKVFEDMRE-----------KFPPNLRYFTS 241

Query: 541 EVNGRSSEGGNSGGGHHRRDMGPSWMSAMHLVLKEMGVEKEVL 583
            + G   EG                   + + +KE G+E +++
Sbjct: 242 LLYGWCREGK------------LMEAKEVLVQMKEAGLEPDIV 272


>UniRef50_B9H2A2 Predicted protein n=5 Tax=rosids RepID=B9H2A2_POPTR
          Length = 800

 Score =  288 bits (737), Expect = 5e-76,   Method: Composition-based stats.
 Identities = 70/516 (13%), Positives = 150/516 (29%), Gaps = 45/516 (8%)

Query: 35  CDKVIAAYKAGEDIVVLQHFEELRATPELDVIAHDSLISAAPDLTVGAVEKKEDDRAAKK 94
            + + A  ++     VLQ ++E      +DV A+ ++I    +       +       K+
Sbjct: 276 IEGLCANQRSDFGYQVLQAWKEGNI--PIDVYAYVAVIRGFCNEMKMDRAEVVLGDMEKQ 333

Query: 95  ERLEYCWGRALLSARHLAGDDDEHINSIVESFEQQFGC-----VSGYLRALAINA--ESA 147
           E +      + L   +    D     ++    E +        VS  L+           
Sbjct: 334 ELISDARCYSELIRGYCKAGDLSKALALHNDMESKGIKTNCVIVSTILQYFCEKGMHSQV 393

Query: 148 LEVLQLYQMMEGPVTTRVATAALHRFLTN-DASEVSGLLQFLKLNNVPLTREFHDQLEKN 206
           +E  + ++ +   +        +          +   LL  +K   + +    +  L   
Sbjct: 394 VEEFKRFKDLRIFLDEVSYNIVVDALCKLEKVDQAVALLDEMKGKQMDMDIMHYTTLING 453

Query: 207 FVMRMKTEDAEEVFKDMRNAGVEPVSTHPYNFIFMKTPPFKYMDLLDYYEDMLDRGIVPM 266
           +    K  DA  VF++M   G+EP        +   +      + L  YE M  + + P 
Sbjct: 454 YCHVGKLVDAFRVFEEMEGKGLEPDVVTFNILLAAFSRRGLANEALKLYEYMKSQDLKPN 513

Query: 267 NSTFRILSRQTQNGGLVNQHFSALARGTTTGSD-------------------RRHETEGH 307
             T  ++      GG V +  +          D                           
Sbjct: 514 AITHNVMIEGLCIGGKVTEAEAFFCNMEDKSIDNYGAMITGYCEAKHTEKASELFFELSE 573

Query: 308 GGTQAFFATRLEELARLKSSTTLDDALRVLRRMDVEGTPLISGSVVLNVLLSVFCRAGHI 367
            G         + L +L      D AL +L+ M      +     +   +++   RAG +
Sbjct: 574 RGLLMDRGYIYKLLEKLCEEGEKDRALWLLKTMLD--LNMEPSKDMYGKVITACYRAGDM 631

Query: 368 EDTERVLQLAKERGCTPNGATLSRVLKKSNADRFLQAELILPDALEAGDVRLS--DITDV 425
            + E V  + ++ G TP+  T + ++        L     L   ++   ++      T +
Sbjct: 632 RNAEAVFDILRKSGLTPDIFTYTTMINVCCRQNRLSEARNLFQDMKHRGIKPDLVTFTVL 691

Query: 426 MCHFFN-------NGMRSQ----VVRILRAYVVRCYRNPTESIPHTVALWALRLGPFDWA 474
           +               R +       I +       R P       +     ++   + A
Sbjct: 692 LDGHLKRVHSEAFARKRKEVNLAASNIWKEMQNTEIR-PDVICYTALIDGHCKVDRLEDA 750

Query: 475 LGFLAILLASNDEPLSDRIQRRMHEVVKENRSREIL 510
           +G    ++    EP        +           +L
Sbjct: 751 IGLYDEMMYRGVEPDRATCTALLSGCRNRGDVDMVL 786


 Score =  282 bits (723), Expect = 2e-74,   Method: Composition-based stats.
 Identities = 62/529 (11%), Positives = 147/529 (27%), Gaps = 86/529 (16%)

Query: 117 EHINSIVESFEQQFGCVSGYLRALAINAESALEVLQLYQMMEGPVTTR------VATAAL 170
           + ++SI     Q     + +  +  ++  S    + +    E  V  R      V  A +
Sbjct: 112 KMLHSIFLHLHQNNNDFTSFDISHLLDTLSLPHHIDIDLEKEDTVKHRSSFLIQVYDALV 171

Query: 171 HRFLTND-ASEVSGLLQFLKLNNVPLTREFHDQLEKNFVMRMKTEDAEEVFKDMRNAGVE 229
             ++T     E    L  +K           + L    +   K + A  ++K +++ G+ 
Sbjct: 172 KSYVTAGMLDEAINALFQIKRRGFLPHIFTFNYLMNKLIANGKVDAALAIYKQLKSLGLN 231

Query: 230 PVSTHPYNFIFMKTPPFKYMDLLDYYEDMLDRGIVPMNSTFRILSRQTQNGGLVNQHFSA 289
           P        I         ++  + +++M   G++P    +             +  +  
Sbjct: 232 PNDYTYSIIIKAFCRKGSLVEASNVFQEMELCGVIPNAYAYTTYIEGLCANQRSDFGYQV 291

Query: 290 LARGTTTGSDRRHETEGHGGTQAFFATRLEELARLKSSTTLDDALRVLRRMDVEGTPLIS 349
           L                           +  +    +   +D A  VL  M+ +   LIS
Sbjct: 292 LQAWKEGNI------------PIDVYAYVAVIRGFCNEMKMDRAEVVLGDMEKQ--ELIS 337

Query: 350 GSVVLNVLLSVFCRAGHIEDTERVLQLAKERGCT-------------------------- 383
            +   + L+  +C+AG +     +    + +G                            
Sbjct: 338 DARCYSELIRGYCKAGDLSKALALHNDMESKGIKTNCVIVSTILQYFCEKGMHSQVVEEF 397

Query: 384 ---------PNGATLSRVLKKSNADRFLQAELILPDALEAGDVRLS--DITDVMCHFFNN 432
                     +  + + V+        +   + L D ++   + +     T ++  + + 
Sbjct: 398 KRFKDLRIFLDEVSYNIVVDALCKLEKVDQAVALLDEMKGKQMDMDIMHYTTLINGYCHV 457

Query: 433 GMRSQVVRILRAYVVRCYRNPTESIPHTVALWALRLGPFDWALGFLAILLASNDEPLSDR 492
           G      R+      +    P     + +     R G  + AL     + + + +P +  
Sbjct: 458 GKLVDAFRVFEEMEGKGL-EPDVVTFNILLAAFSRRGLANEALKLYEYMKSQDLKPNAIT 516

Query: 493 IQRRMHEVVKENRSREILKVLEGHKWDRRSILLAPQLQEPTNSSDGAGEVNGRSSEGGNS 552
               +  +    +  E          + +SI             +    + G        
Sbjct: 517 HNVMIEGLCIGGKVTEAEAFF--CNMEDKSID------------NYGAMITGYCEAKHTE 562

Query: 553 GGGHHRRDMGPSWMSAMHLVLKEMGVEKEVLMGYKAKLSALINDAKKKR 601
                           +   L E G+  +    YK  L  L  + +K R
Sbjct: 563 KAS------------ELFFELSERGLLMDRGYIYK-LLEKLCEEGEKDR 598


 Score =  186 bits (473), Expect = 2e-45,   Method: Composition-based stats.
 Identities = 54/480 (11%), Positives = 129/480 (26%), Gaps = 113/480 (23%)

Query: 189 KLNNVPLTREFHDQLEKNFVMRMKTEDAEEVFKDMRNAGVEPVSTHPYNFIFMKTPPFKY 248
           K ++     + H  ++  + ++ +   A  +F  ++N    P        I +      +
Sbjct: 56  KDDDQQQPLQSHKIVDTLYNLKNQPHLAFSIFSHLKN----PDIPAYAAIIRILCHWGLH 111

Query: 249 MDLLDYY-------EDMLDRGIV--------P----------MNS---------TFRILS 274
             L   +        D     I         P                       +  L 
Sbjct: 112 KMLHSIFLHLHQNNNDFTSFDISHLLDTLSLPHHIDIDLEKEDTVKHRSSFLIQVYDALV 171

Query: 275 RQTQNGGLVNQHFSALARGTTTGSDRRHETEGHGGTQAFFATRLEELARLKSSTTLDDAL 334
           +     G++++  +AL                  G      T    + +L ++  +D AL
Sbjct: 172 KSYVTAGMLDEAINALF------------QIKRRGFLPHIFTFNYLMNKLIANGKVDAAL 219

Query: 335 RVLRRMDVEGTPLISGSVVLNVLLSVFCRAGHIEDTERVLQLAKERGCTPNGATLSRVLK 394
            + +++   G  L       ++++  FCR G + +   V Q  +  G  PN    +  ++
Sbjct: 220 AIYKQLKSLG--LNPNDYTYSIIIKAFCRKGSLVEASNVFQEMELCGVIPNAYAYTTYIE 277

Query: 395 KSNADRFLQAELILPDALEAGDVRLSDIT--DVMCHFFNNGMRSQVVRILRAYVVRCYRN 452
              A++       +  A + G++ +       V+  F N     +   +L     +   +
Sbjct: 278 GLCANQRSDFGYQVLQAWKEGNIPIDVYAYVAVIRGFCNEMKMDRAEVVLGDMEKQELIS 337

Query: 453 PTESIPHTVALWALRLGPFDWALGFLAILLASNDE------------------------- 487
                   +     + G    AL     + +   +                         
Sbjct: 338 -DARCYSELIRGYCKAGDLSKALALHNDMESKGIKTNCVIVSTILQYFCEKGMHSQVVEE 396

Query: 488 ----------PLSDRIQRRMHEVVKENRSREILKVLEGHKWDRRSILLAPQLQEPTNSSD 537
                              +  + K  +  + + +L+  K            Q   +   
Sbjct: 397 FKRFKDLRIFLDEVSYNIVVDALCKLEKVDQAVALLDEMKGK----------QMDMDIMH 446

Query: 538 GAGEVNGRSSEGGNSGGGHHRRDMGPSWMSAMHLVLKEMGVEKEVLMGYKAKLSALINDA 597
               +NG    G                   +   ++  G+E +V+  +   L+A     
Sbjct: 447 YTTLINGYCHVGKLVDAF------------RVFEEMEGKGLEPDVV-TFNILLAAFSRRG 493


 Score =  179 bits (455), Expect = 3e-43,   Method: Composition-based stats.
 Identities = 54/396 (13%), Positives = 121/396 (30%), Gaps = 37/396 (9%)

Query: 29  PVWSRLCDKVIAAYKAGEDIVVLQHFEELRATPELDVIAHDSLISAAPDLTVGAVE-KKE 87
             ++ + D +    K  + + +L   E      ++D++ + +LI+    +       +  
Sbjct: 410 VSYNIVVDALCKLEKVDQAVALLD--EMKGKQMDMDIMHYTTLINGYCHVGKLVDAFRVF 467

Query: 88  DDRAAKKERLEYCWGRALLSARHLAGDDDEHINSIVESFEQQFGCVSGYLRALAINAE-- 145
           ++   K    +      LL+A    G  +E +  + E  + Q    +     + I     
Sbjct: 468 EEMEGKGLEPDVVTFNILLAAFSRRGLANEAL-KLYEYMKSQDLKPNAITHNVMIEGLCI 526

Query: 146 -----SALEVLQLYQMMEGPVTTRVATAALHRFLTNDASE-VSGLLQFLKLNNVPLTREF 199
                 A        M +  +      A +  +     +E  S L   L    + + R +
Sbjct: 527 GGKVTEAEAFF--CNMEDKSIDN--YGAMITGYCEAKHTEKASELFFELSERGLLMDRGY 582

Query: 200 HDQLEKNFVMRMKTEDAEEVFKDMRNAGVEPVSTHPYNFIFMKTPPFKYMDLLDYYEDML 259
             +L +      + + A  + K M +  +EP        I          +    ++ + 
Sbjct: 583 IYKLLEKLCEEGEKDRALWLLKTMLDLNMEPSKDMYGKVITACYRAGDMRNAEAVFDILR 642

Query: 260 DRGIVPMNSTFRILSRQTQNGGLVNQHFSALARGTTTGSDRRHETEGHGGTQAFFATRLE 319
             G+ P   T+  +         +++  +              +  G       F   L+
Sbjct: 643 KSGLTPDIFTYTTMINVCCRQNRLSEARNLFQD---------MKHRGIKPDLVTFTVLLD 693

Query: 320 E---------LARLKSSTTLDDALRVLRRMDVEGTPLISGSVVLNVLLSVFCRAGHIEDT 370
                      AR +    L  A  + + M    T +    +    L+   C+   +ED 
Sbjct: 694 GHLKRVHSEAFARKRKEVNL-AASNIWKEMQN--TEIRPDVICYTALIDGHCKVDRLEDA 750

Query: 371 ERVLQLAKERGCTPNGATLSRVLKKSNADRFLQAEL 406
             +      RG  P+ AT + +L        +   L
Sbjct: 751 IGLYDEMMYRGVEPDRATCTALLSGCRNRGDVDMVL 786


 Score =  171 bits (433), Expect = 8e-41,   Method: Composition-based stats.
 Identities = 48/336 (14%), Positives = 108/336 (32%), Gaps = 8/336 (2%)

Query: 45  GEDIVVLQHFEELRATP-ELDVIAHDSLISAAPDLTVGAVEKK-EDDRAAKKERLEYCWG 102
           G+ +   + FEE+     E DV+  + L++A     +     K  +   ++  +      
Sbjct: 458 GKLVDAFRVFEEMEGKGLEPDVVTFNILLAAFSRRGLANEALKLYEYMKSQDLKPNAITH 517

Query: 103 RALLSARHLAGDDDEHINSIVESFEQQFGCVSGYL--RALAINAESALEVLQLYQMMEGP 160
             ++    + G   E         ++        +     A + E A E+          
Sbjct: 518 NVMIEGLCIGGKVTEAEAFFCNMEDKSIDNYGAMITGYCEAKHTEKASELFFELSERGLL 577

Query: 161 VTTRVATAALHRFLTNDASE-VSGLLQFLKLNNVPLTREFHDQLEKNFVMRMKTEDAEEV 219
           +        L +       +    LL+ +   N+  +++ + ++           +AE V
Sbjct: 578 MDRGYIYKLLEKLCEEGEKDRALWLLKTMLDLNMEPSKDMYGKVITACYRAGDMRNAEAV 637

Query: 220 FKDMRNAGVEPVSTHPYNFIFMKTPPFKYMDLLDYYEDMLDRGIVPMNSTFRILSRQTQN 279
           F  +R +G+ P        I +     +  +  + ++DM  RGI P   TF +L      
Sbjct: 638 FDILRKSGLTPDIFTYTTMINVCCRQNRLSEARNLFQDMKHRGIKPDLVTFTVLLDGHLK 697

Query: 280 GGLVNQHFSALARGTTTGSDRRHETEGHGGTQAFFATRLEELARLKSSTTLDDALRVLRR 339
             + ++ F+   +     +    +   +   +         +        L+DA+ +   
Sbjct: 698 R-VHSEAFARKRKEVNLAASNIWKEMQNTEIRPDVICYTALIDGHCKVDRLEDAIGLYDE 756

Query: 340 MDVEGTPLISGSVVLNVLLSVFCRAGHIEDTERVLQ 375
           M   G  +         LLS     G ++     L 
Sbjct: 757 MMYRG--VEPDRATCTALLSGCRNRGDVDMVLTKLN 790


 Score =  121 bits (303), Expect = 9e-26,   Method: Composition-based stats.
 Identities = 46/338 (13%), Positives = 101/338 (29%), Gaps = 60/338 (17%)

Query: 18  ENVGAFTEVMVPVWSRLCDKVIAAYKAGEDIVVLQHFEELRATP-ELDVIAHDSLISAAP 76
           E  G   E  V  ++ L        + G     L+ +E +++   + + I H+ +I    
Sbjct: 469 EMEGKGLEPDVVTFNILLAAF---SRRGLANEALKLYEYMKSQDLKPNAITHNVMIEG-- 523

Query: 77  DLTVGAVEKKEDDRAAKKERLEYCWGRALLSARHLAGDDDEHINSIVESFEQQFGCVSGY 136
            L +G    + +      E        A+++    A   ++      E  E+      GY
Sbjct: 524 -LCIGGKVTEAEAFFCNMEDKSIDNYGAMITGYCEAKHTEKASELFFELSERGLLMDRGY 582

Query: 137 LRALAINA------ESALEVLQLYQMMEGPVTTRVATAALHR-FLTNDASEVSGLLQFLK 189
           +  L          + AL +L+    +    +  +    +   +   D      +   L+
Sbjct: 583 IYKLLEKLCEEGEKDRALWLLKTMLDLNMEPSKDMYGKVITACYRAGDMRNAEAVFDILR 642

Query: 190 LNNVPLTREFHDQLEKNFVMRMKTEDAEEVFKDMRNAGVEPVSTH--------------- 234
            + +      +  +      + +  +A  +F+DM++ G++P                   
Sbjct: 643 KSGLTPDIFTYTTMINVCCRQNRLSEARNLFQDMKHRGIKPDLVTFTVLLDGHLKRVHSE 702

Query: 235 -------------------------------PYNFIFMKTPPFKYMDLLDYYEDMLDRGI 263
                                              I       +  D +  Y++M+ RG+
Sbjct: 703 AFARKRKEVNLAASNIWKEMQNTEIRPDVICYTALIDGHCKVDRLEDAIGLYDEMMYRGV 762

Query: 264 VPMNSTFRILSRQTQNGGLVNQHFSALARGTTTGSDRR 301
            P  +T   L    +N G V+   + L     T     
Sbjct: 763 EPDRATCTALLSGCRNRGDVDMVLTKLNLINLTSVKEM 800


>UniRef50_A9TCH6 Predicted protein (Fragment) n=1 Tax=Physcomitrella patens subsp.
           patens RepID=A9TCH6_PHYPA
          Length = 503

 Score =  287 bits (736), Expect = 5e-76,   Method: Composition-based stats.
 Identities = 60/421 (14%), Positives = 124/421 (29%), Gaps = 29/421 (6%)

Query: 114 DDDEHINSIVESFEQQFGCVSGYLRALAINAESALEVLQLYQMMEGPVTTRVATAALHRF 173
           D   H   +  +        + Y   L          L  Y++    VT  V   +  + 
Sbjct: 99  DKQFHSVHVYNTLITCLTNCNRYDLEL-------YHNLAFYEVFPDSVTFSVLMNSAVK- 150

Query: 174 LTNDASEVSGLLQFLKLNNVPLTREFHDQLEKNFVMRMKTEDAEEVFKDMRNAGVEPVST 233
                 EV  L Q +    +  +        K F    + ++A  +  +M    V     
Sbjct: 151 GGGSLKEVWALYQDMVQRGISPSVSVFGTFIKAFCDAGRLKEALLITTEMEKLNVPFNVV 210

Query: 234 HPYNFIFMKTPPFKYMDLLDYYEDMLDRGIVPMNSTFRILSRQTQNGGLVNQHFSALARG 293
                I       +  +      +M +RGI P   T+  L               A  + 
Sbjct: 211 IYNILIDAYGRVGQLEEAEGLMTEMRERGIQPNVGTYNALITGY---------LEAKPKR 261

Query: 294 TTTGSDRRHETEGHGGTQAFFATRLEELARLKSSTTLDDALRVLRRMDVEGTPLISGSVV 353
               ++   E     G      T    L         + A +V  RM   G  +   S  
Sbjct: 262 QFVVAEGLIEEMEASGLYPDVVTFTMLLGAYGHEGLTEQAEQVFNRMKARG--VQPNSYS 319

Query: 354 LNVLLSVFCRAGHIEDTERVLQLAKERGCTPNGATLSRVLKKSNADRFLQAELILPDALE 413
              L++ +      E   R  ++ +++G  P   T + +L        L+    +  +++
Sbjct: 320 YTALINAYAERRCPEKAARAFEMIRKQGVNPTVETYTALLDAYRRAGDLEMVQAVWKSMK 379

Query: 414 AGDVRL--SDITDVMCHFFNNGMRSQVVRILRAYVVRCYRNPTESIPHTVALWALRLGPF 471
                        ++  F   G   +   ++  +  + ++ P   + + +    +R G  
Sbjct: 380 VEGCVATRVTYMTILDAFQKQGRYKEARDLIEEFKNQGHK-PDLMVYNMLLNSYMRGGRH 438

Query: 472 DWALGFLAILLASNDEPLSDRIQRRMHEVVKENRSREILKVLEGHKWDRRSILLAPQLQE 531
             A   L  +  +   P S      ++  ++     + LK         R ++   QL +
Sbjct: 439 VKASDILLEMKTAGFLPDSFTYCTLIYGFLRVRDQTKALKY-------HREMMNRGQLPD 491

Query: 532 P 532
           P
Sbjct: 492 P 492


 Score =  286 bits (733), Expect = 2e-75,   Method: Composition-based stats.
 Identities = 54/393 (13%), Positives = 116/393 (29%), Gaps = 17/393 (4%)

Query: 128 QQFGCVSGYLRALAINAESALEVLQLYQMMEGPVTTRVATAALHRFLTNDASEVSGLLQF 187
           + F  +  +L  +A+  + AL    +    +   +  V    +      +  ++  L   
Sbjct: 71  RSFTILFTFLGRMAM-PDQALVFFGMLPKDKQFHSVHVYNTLITCLTNCNRYDL-ELYHN 128

Query: 188 LKLNNVPLTREFHDQLEKNFVMRM-KTEDAEEVFKDMRNAGVEPVSTHPYNFIFMKTPPF 246
           L    V         L  + V      ++   +++DM   G+ P  +    FI       
Sbjct: 129 LAFYEVFPDSVTFSVLMNSAVKGGGSLKEVWALYQDMVQRGISPSVSVFGTFIKAFCDAG 188

Query: 247 KYMDLLDYYEDMLDRGIVPMNSTFRILSRQTQNGGLVNQHFSALARGTTTGSDRRHETEG 306
           +  + L    +M    +      + IL       G + +    +               G
Sbjct: 189 RLKEALLITTEMEKLNVPFNVVIYNILIDAYGRVGQLEEAEGLMT---------EMRERG 239

Query: 307 HGGTQAFFATRLEELARLKSSTTLDDALRVLRRMDVEGTPLISGSVVLNVLLSVFCRAGH 366
                  +   +      K       A  ++  M+  G  L    V   +LL  +   G 
Sbjct: 240 IQPNVGTYNALITGYLEAKPKRQFVVAEGLIEEMEASG--LYPDVVTFTMLLGAYGHEGL 297

Query: 367 IEDTERVLQLAKERGCTPNGATLSRVLKKSNADRFLQAELILPDALEAGDVRLS--DITD 424
            E  E+V    K RG  PN  + + ++      R  +      + +    V  +    T 
Sbjct: 298 TEQAEQVFNRMKARGVQPNSYSYTALINAYAERRCPEKAARAFEMIRKQGVNPTVETYTA 357

Query: 425 VMCHFFNNGMRSQVVRILRAYVVRCYRNPTESIPHTVALWALRLGPFDWALGFLAILLAS 484
           ++  +   G    V  + ++  V      T     T+     + G +  A   +      
Sbjct: 358 LLDAYRRAGDLEMVQAVWKSMKVEGCVA-TRVTYMTILDAFQKQGRYKEARDLIEEFKNQ 416

Query: 485 NDEPLSDRIQRRMHEVVKENRSREILKVLEGHK 517
             +P        ++  ++  R  +   +L   K
Sbjct: 417 GHKPDLMVYNMLLNSYMRGGRHVKASDILLEMK 449


 Score =  271 bits (693), Expect = 6e-71,   Method: Composition-based stats.
 Identities = 54/357 (15%), Positives = 101/357 (28%), Gaps = 21/357 (5%)

Query: 146 SALEVLQLYQMMEGPVTTRVATAALHRFLT-NDASEVSGLLQFLKLNNVPLTREFHDQLE 204
               + Q         +  V    +  F       E   +   ++  NVP     ++ L 
Sbjct: 157 EVWALYQDMVQRGISPSVSVFGTFIKAFCDAGRLKEALLITTEMEKLNVPFNVVIYNILI 216

Query: 205 KNFVMRMKTEDAEEVFKDMRNAGVEPVSTHPYNFIFMKTPPF---KYMDLLDYYEDMLDR 261
             +    + E+AE +  +MR  G++P        I          +++      E+M   
Sbjct: 217 DAYGRVGQLEEAEGLMTEMRERGIQPNVGTYNALITGYLEAKPKRQFVVAEGLIEEMEAS 276

Query: 262 GIVPMNSTFRILSRQTQNGGLVNQHFSALARGTTTGSDRRHETEGHGGTQAFFATRLEEL 321
           G+ P   TF +L     + GL  Q                       G Q    +    +
Sbjct: 277 GLYPDVVTFTMLLGAYGHEGLTEQAEQVF------------NRMKARGVQPNSYSYTALI 324

Query: 322 ARLKSSTTLDDALRVLRRMDVEGTPLISGSVVLNVLLSVFCRAGHIEDTERVLQLAKERG 381
                    + A R    +  +G            LL  + RAG +E  + V +  K  G
Sbjct: 325 NAYAERRCPEKAARAFEMIRKQGVN--PTVETYTALLDAYRRAGDLEMVQAVWKSMKVEG 382

Query: 382 CTPNGATLSRVLKKSNADRFLQAELILPDALEAGDVRLS--DITDVMCHFFNNGMRSQVV 439
           C     T   +L         +    L +  +    +        ++  +   G   +  
Sbjct: 383 CVATRVTYMTILDAFQKQGRYKEARDLIEEFKNQGHKPDLMVYNMLLNSYMRGGRHVKAS 442

Query: 440 RILRAYVVRCYRNPTESIPHTVALWALRLGPFDWALGFLAILLASNDEPLSDRIQRR 496
            IL       +  P      T+    LR+     AL +   ++     P      + 
Sbjct: 443 DILLEMKTAGFL-PDSFTYCTLIYGFLRVRDQTKALKYHREMMNRGQLPDPKTYAKL 498


 Score =  244 bits (623), Expect = 8e-63,   Method: Composition-based stats.
 Identities = 51/471 (10%), Positives = 113/471 (23%), Gaps = 78/471 (16%)

Query: 152 QLYQMMEGPVTTRVATAALHRFLTNDASE-VSGLLQFLKLN-NVPLTREFHDQLEKNFVM 209
                     +   A   L     +D +E V    ++++L+            L      
Sbjct: 23  DYMGPFVNKFSNVQANIILEALCGDDLTEQVLSFFRWVRLHEPCLCDPRSFTILFTFLGR 82

Query: 210 RMKTEDAEEVFKDMRNAGVEPVSTHPYNFIFMK--TPP---------------------- 245
               + A   F  +               I                              
Sbjct: 83  MAMPDQALVFFGMLPKDKQFHSVHVYNTLITCLTNCNRYDLELYHNLAFYEVFPDSVTFS 142

Query: 246 ----------FKYMDLLDYYEDMLDRGIVPMNSTFRILSRQTQNGGLVNQHFSALARGTT 295
                         ++   Y+DM+ RGI P  S F    +   + G + +          
Sbjct: 143 VLMNSAVKGGGSLKEVWALYQDMVQRGISPSVSVFGTFIKAFCDAGRLKEALLI------ 196

Query: 296 TGSDRRHETEGHGGTQAFFATRLEELARLKSSTTLDDALRVLRRMDVEGTPLISGSVVLN 355
                                    +        L++A  ++  M   G  +       N
Sbjct: 197 ------TTEMEKLNVPFNVVIYNILIDAYGRVGQLEEAEGLMTEMRERG--IQPNVGTYN 248

Query: 356 VLLSVFCRAG---HIEDTERVLQLAKERGCTPNGATLSRVLKKSNADRFLQAELILPDAL 412
            L++ +  A         E +++  +  G  P+  T + +L     +   +    + + +
Sbjct: 249 ALITGYLEAKPKRQFVVAEGLIEEMEASGLYPDVVTFTMLLGAYGHEGLTEQAEQVFNRM 308

Query: 413 EAGDVRLS--DITDVMCHFFNNGMRSQVVRILRAYVVRCYRNPTESIPHTVALWALRLGP 470
           +A  V+ +    T ++  +       +  R     + +   NPT      +     R G 
Sbjct: 309 KARGVQPNSYSYTALINAYAERRCPEKAARAF-EMIRKQGVNPTVETYTALLDAYRRAGD 367

Query: 471 FDWALGFLAILLASNDEPLSDRIQRRMHEVVKENRSREILKVLEGHKWDRRSILLAPQLQ 530
            +        +               +    K+ R +E   ++E  K             
Sbjct: 368 LEMVQAVWKSMKVEGCVATRVTYMTILDAFQKQGRYKEARDLIEEFKNQGHK-------- 419

Query: 531 EPTNSSDGAGEVNGRSSEGGNSGGGHHRRDMGPSWMSAMHLVLKEMGVEKE 581
              +       +N     G +                 + L +K  G   +
Sbjct: 420 --PDLMVYNMLLNSYMRGGRHVKASD------------ILLEMKTAGFLPD 456


 Score =  221 bits (563), Expect = 6e-56,   Method: Composition-based stats.
 Identities = 52/334 (15%), Positives = 100/334 (29%), Gaps = 28/334 (8%)

Query: 105 LLSARHLAGDDDEHINSIVESFEQQFGCVSGYLRALAINA-------ESALEVLQLYQMM 157
            + A   AG   E +  I    E+     +  +  + I+A       E A  ++   +  
Sbjct: 180 FIKAFCDAGRLKEALL-ITTEMEKLNVPFNVVIYNILIDAYGRVGQLEEAEGLMTEMRER 238

Query: 158 EGPVTTRVATAALHRFLTNDASE----VSGLLQFLKLNNVPLTREFHDQLEKNFVMRMKT 213
                     A +  +L            GL++ ++ + +         L   +     T
Sbjct: 239 GIQPNVGTYNALITGYLEAKPKRQFVVAEGLIEEMEASGLYPDVVTFTMLLGAYGHEGLT 298

Query: 214 EDAEEVFKDMRNAGVEPVSTHPYNFIFMKTPPFKYMDLLDYYEDMLDRGIVPMNSTFRIL 273
           E AE+VF  M+  GV+P S      I               +E +  +G+ P   T+  L
Sbjct: 299 EQAEQVFNRMKARGVQPNSYSYTALINAYAERRCPEKAARAFEMIRKQGVNPTVETYTAL 358

Query: 274 SRQTQNGGLVNQHFSALARGTTTGSDRRHETEGHGGTQAFFATRLEELARLKSSTTLDDA 333
               +  G +    +              ++    G  A   T +  L   +      +A
Sbjct: 359 LDAYRRAGDLEMVQAV------------WKSMKVEGCVATRVTYMTILDAFQKQGRYKEA 406

Query: 334 LRVLRRMDVEGTPLISGSVVLNVLLSVFCRAGHIEDTERVLQLAKERGCTPNGATLSRVL 393
             ++     +G       +V N+LL+ + R G       +L   K  G  P+  T   ++
Sbjct: 407 RDLIEEFKNQGH--KPDLMVYNMLLNSYMRGGRHVKASDILLEMKTAGFLPDSFTYCTLI 464

Query: 394 KKSNADRFLQAELILPDALEAGDVRLS--DITDV 425
                 R     L     +              +
Sbjct: 465 YGFLRVRDQTKALKYHREMMNRGQLPDPKTYAKL 498


>UniRef50_Q5QN81 Os01g0505500 protein n=3 Tax=Magnoliophyta RepID=Q5QN81_ORYSJ
          Length = 540

 Score =  287 bits (736), Expect = 6e-76,   Method: Composition-based stats.
 Identities = 52/376 (13%), Positives = 111/376 (29%), Gaps = 19/376 (5%)

Query: 151 LQLYQMMEGPVTTRVATAALHRFLTN-DASEVSGLLQFLKLNNVPLTREFHDQLEKNFVM 209
           L         ++       + R+       E     + +    +      ++ L      
Sbjct: 176 LVEAMRCRSCLSKDTFKIIVRRYARARKVKEAVETFEKMSSFGLKTDLSDYNWLIDILSK 235

Query: 210 RMKTEDAEEVFKDMRNAG-VEPVSTHPYNFIFMKTPPFKYMDLLDYYEDMLDRGIVPMNS 268
             + + A  +FK+M+  G   P        +         + L   Y++MLD GI P   
Sbjct: 236 SKQVKKAHAIFKEMKRKGRFIPDLKTYTVLMEGWGHEKDLLMLKAVYQEMLDAGIKPDVV 295

Query: 269 TFRILSRQTQNGGLVNQHFSALARGTTTGSDRRHETEGHGGTQAFFATRLEELARLKSST 328
            + +L       G  ++                       G           +  L S  
Sbjct: 296 AYGMLISAFCKSGKCDEAIKVFH------------EMEESGCMPSPHVYCMLINGLGSME 343

Query: 329 TLDDALRVLRRMDVEGTPLISGSVVLNVLLSVFCRAGHIEDTERVLQLAKERGCTPNGAT 388
            LD+AL+  +     G P+       N ++  +CRA       +++   ++ G  PN  T
Sbjct: 344 RLDEALKYFQLSKESGFPME--VPTCNAVIGAYCRALEFHHAFKMVDEMRKSGIGPNTRT 401

Query: 389 LSRVLKKSNADRFLQAELILPDALEAGDVRL--SDITDVMCHFFNNGMRSQVVRILRAYV 446
              +L        ++    L   +E        +  T ++  F +N      +++ +   
Sbjct: 402 YDIILNHLIKSEKIEEAYNLFQRMERDGCEPELNTYTMMVGMFCSNERVDMALKVWKQMK 461

Query: 447 VRCYRNPTESIPHTVALWALRLGPFDWALGFLAILLASNDEPLSDRIQRRMHEVVKENRS 506
            +    P   +   +          + A  +   +L     P           +V+  R 
Sbjct: 462 EKGVL-PCMHMFSALINGLCFENRLEEACVYFQEMLDKGIRPPGQLFSNLKEALVEGGRI 520

Query: 507 REILKVLEGHKWDRRS 522
               +V +  +  RR+
Sbjct: 521 TLAQEVTQRLEMLRRT 536


 Score =  243 bits (620), Expect = 2e-62,   Method: Composition-based stats.
 Identities = 43/397 (10%), Positives = 95/397 (23%), Gaps = 52/397 (13%)

Query: 157 MEGPVTTRVATAALHRFLTNDASEVSGLLQFLKLNNVPLTREFHDQLEKNFVMRMKTEDA 216
           +   V+ ++    L          ++      +      + E    L +      +    
Sbjct: 114 LGVTVSPQLVAEVLKNLSNAGILALAFFRWAERQQGFRYSAEGFHNLIEALGKIKQFRLV 173

Query: 217 EEVFKDMRNAGVEPVSTHPYNFIFMKTPPFKYMDLLDYYEDMLDRGIVPMNSTFRILSRQ 276
             + + MR              +       K  + ++ +E M   G+    S +  L   
Sbjct: 174 WSLVEAMRCRSCL-SKDTFKIIVRRYARARKVKEAVETFEKMSSFGLKTDLSDYNWLIDI 232

Query: 277 TQNGGLVNQHFSALARGTTTGSDRRHETEGHGGTQAFFATRLEELARLKSSTTLDDALRV 336
                 V +  +        G                  T    +        L     V
Sbjct: 233 LSKSKQVKKAHAIFKEMKRKGRF-----------IPDLKTYTVLMEGWGHEKDLLMLKAV 281

Query: 337 LRRMDVEGTPLISGSVVLNVLLSVFCRAGHIEDTERVLQLAKERGCTPNGATLSRVLKKS 396
            + M   G  +    V   +L+S FC++G  ++  +V    +E GC P+      ++   
Sbjct: 282 YQEMLDAG--IKPDVVAYGMLISAFCKSGKCDEAIKVFHEMEESGCMPSPHVYCMLINGL 339

Query: 397 NADRFLQAELILP-----------------------------------DALEAGDVRLSD 421
            +   L   L                                      D +    +  + 
Sbjct: 340 GSMERLDEALKYFQLSKESGFPMEVPTCNAVIGAYCRALEFHHAFKMVDEMRKSGIGPNT 399

Query: 422 --ITDVMCHFFNNGMRSQVVRILRAYVVRCYRNPTESIPHTVALWALRLGPFDWALGFLA 479
                ++ H   +    +   + +         P  +    +          D AL    
Sbjct: 400 RTYDIILNHLIKSEKIEEAYNLFQRMERDGC-EPELNTYTMMVGMFCSNERVDMALKVWK 458

Query: 480 ILLASNDEPLSDRIQRRMHEVVKENRSREILKVLEGH 516
            +      P        ++ +  ENR  E     +  
Sbjct: 459 QMKEKGVLPCMHMFSALINGLCFENRLEEACVYFQEM 495


 Score =  223 bits (568), Expect = 2e-56,   Method: Composition-based stats.
 Identities = 53/396 (13%), Positives = 111/396 (28%), Gaps = 42/396 (10%)

Query: 188 LKLNNVPLTREFHDQLEKNFVMRMKTEDAEEVFKDMRNAGVEPVSTHPYNFIFMKTPPFK 247
           L    V ++ +   ++ KN         A   + + R  G    +   +N I       +
Sbjct: 111 LDALGVTVSPQLVAEVLKNLSNAGILALAFFRWAE-RQQGFRYSAEGFHNLIEALGKIKQ 169

Query: 248 YMDLLDYYEDMLDRGIVPMNSTFRILSRQTQNGGLVNQHFSALARGTTTGSDRRHETEGH 307
           +  +    E M  R  +    TF+I+ R+      V +                 E    
Sbjct: 170 FRLVWSLVEAMRCRSCL-SKDTFKIIVRRYARARKVKEAVETF------------EKMSS 216

Query: 308 GGTQAFFATRLEELARLKSSTTLDDALRVLRRMDVEGTPLISGSVVLNVLLSVFCRAGHI 367
            G +   +     +  L  S  +  A  + + M  +G   I       VL+  +     +
Sbjct: 217 FGLKTDLSDYNWLIDILSKSKQVKKAHAIFKEMKRKG-RFIPDLKTYTVLMEGWGHEKDL 275

Query: 368 EDTERVLQLAKERGCTPNGATLSRVLKKSNADRFLQAELILPDALEAGDV--RLSDITDV 425
              + V Q   + G  P+      ++            + +   +E             +
Sbjct: 276 LMLKAVYQEMLDAGIKPDVVAYGMLISAFCKSGKCDEAIKVFHEMEESGCMPSPHVYCML 335

Query: 426 MCHFFNNGMRSQVVRILRAYVVRCYRNPTES-IPHTVALWALRLGPFDWALGFLAILLAS 484
           +    +     + ++  +      +  P E    + V     R   F  A   +  +  S
Sbjct: 336 INGLGSMERLDEALKYFQLSKESGF--PMEVPTCNAVIGAYCRALEFHHAFKMVDEMRKS 393

Query: 485 NDEPLSDRIQRRMHEVVKENRSREILKVLEGHKWDRRSILLAPQLQEPTNSSDGAGEVNG 544
              P +      ++ ++K  +  E   + +  + D       P+L   T           
Sbjct: 394 GIGPNTRTYDIILNHLIKSEKIEEAYNLFQRMERDGCE----PELNTYTMMVGMFC---- 445

Query: 545 RSSEGGNSGGGHHRRDMGPSWMSAMHLVLKEMGVEK 580
                      + R DM           +KE GV  
Sbjct: 446 ----------SNERVDMALKVWKQ----MKEKGVLP 467


 Score =  213 bits (544), Expect = 1e-53,   Method: Composition-based stats.
 Identities = 46/348 (13%), Positives = 110/348 (31%), Gaps = 30/348 (8%)

Query: 117 EHINSIVESFEQQFG-----CVSGY-----LRALAINAESALEVLQLYQMMEGPVTT-RV 165
             +   VE+FE+         +S Y     + + +   + A  + +  +     +   + 
Sbjct: 202 RKVKEAVETFEKMSSFGLKTDLSDYNWLIDILSKSKQVKKAHAIFKEMKRKGRFIPDLKT 261

Query: 166 ATAALHRFL-TNDASEVSGLLQFLKLNNVPLTREFHDQLEKNFVMRMKTEDAEEVFKDMR 224
            T  +  +    D   +  + Q +    +      +  L   F    K ++A +VF +M 
Sbjct: 262 YTVLMEGWGHEKDLLMLKAVYQEMLDAGIKPDVVAYGMLISAFCKSGKCDEAIKVFHEME 321

Query: 225 NAGVEPVSTHPYNFIFMKTPPFKYMDLLDYYEDMLDRGIVPMNSTFRILSRQTQNGGLVN 284
            +G  P        I       +  + L Y++   + G      T   +          +
Sbjct: 322 ESGCMPSPHVYCMLINGLGSMERLDEALKYFQLSKESGFPMEVPTCNAVIGAYCRALEFH 381

Query: 285 QHFSALARGTTTGSDRRHETEGHGGTQAFFATRLEELARLKSSTTLDDALRVLRRMDVEG 344
             F  +     +G                  T    L  L  S  +++A  + +RM+ +G
Sbjct: 382 HAFKMVDEMRKSGIG------------PNTRTYDIILNHLIKSEKIEEAYNLFQRMERDG 429

Query: 345 TPLISGSVVLNVLLSVFCRAGHIEDTERVLQLAKERGCTPNGATLSRVLKKSNADRFLQA 404
                      +++ +FC    ++   +V +  KE+G  P     S ++     +  L+ 
Sbjct: 430 C--EPELNTYTMMVGMFCSNERVDMALKVWKQMKEKGVLPCMHMFSALINGLCFENRLEE 487

Query: 405 ELILPDALEAGDVRL--SDITDVMCHFFNNGMRSQVVRILR--AYVVR 448
             +    +    +R      +++       G  +    + +    + R
Sbjct: 488 ACVYFQEMLDKGIRPPGQLFSNLKEALVEGGRITLAQEVTQRLEMLRR 535


 Score =  139 bits (350), Expect = 3e-31,   Method: Composition-based stats.
 Identities = 42/408 (10%), Positives = 98/408 (24%), Gaps = 41/408 (10%)

Query: 216 AEEVFKDMRNAGVEPVSTHPYNFIFMKTPPFKYMDLLDYYEDMLDRGIVPMNSTFR---- 271
           A  V  +M    + P                  +        M   G      +      
Sbjct: 23  APRVLDEMPLPPLAPSRRTTT-----------LVRAHHLLGAMRGPGFCTTVGSESDVEP 71

Query: 272 --ILSRQTQNGGLV----NQHFSALARGTTTGSDRRHETEGHGGTQAFFATRLEELARLK 325
              +       GL               +     R        G         E L  L 
Sbjct: 72  RFTVVPGAAQEGLAPGVSEAAERVCRVVSAQPEHRIAPVLDALGVTVSPQLVAEVLKNLS 131

Query: 326 SSTTLDDALRVLRRMDVEGTPLISGSVVLNVLLSVFCRAGHIEDTERVLQLAKERGCTPN 385
           ++  L  AL   R  + +       +   + L+    +         +++  + R C  +
Sbjct: 132 NAGIL--ALAFFRWAERQ-QGFRYSAEGFHNLIEALGKIKQFRLVWSLVEAMRCRSCL-S 187

Query: 386 GATLSRVLKKSNADRFLQAELILPDALEAGDVRLSD--ITDVMCHFFNNGMRSQVVRILR 443
             T   ++++    R ++  +   + + +  ++        ++     +    +   I +
Sbjct: 188 KDTFKIIVRRYARARKVKEAVETFEKMSSFGLKTDLSDYNWLIDILSKSKQVKKAHAIFK 247

Query: 444 AYVVRCYRNPTESIPHTVALWALRLGPFDWALGFLAILLASNDEPLSDRIQRRMHEVVKE 503
               +    P       +                   +L +  +P        +    K 
Sbjct: 248 EMKRKGRFIPDLKTYTVLMEGWGHEKDLLMLKAVYQEMLDAGIKPDVVAYGMLISAFCKS 307

Query: 504 NRSREILKVLEGHKWDR------------RSILLAPQLQEPTNSSDGAGEVNGRSSEGGN 551
            +  E +KV    +                 +    +L E       + E          
Sbjct: 308 GKCDEAIKVFHEMEESGCMPSPHVYCMLINGLGSMERLDEALKYFQLSKESGFPMEVPTC 367

Query: 552 SGG-GHHRRDMGPSWMSAMHLVLKEMGVEKEVLMGYKAKLSALINDAK 598
           +   G + R +       M   +++ G+       Y   L+ LI   K
Sbjct: 368 NAVIGAYCRALEFHHAFKMVDEMRKSGIGPNT-RTYDIILNHLIKSEK 414


>UniRef50_D1HMV4 Whole genome shotgun sequence of line PN40024,
           scaffold_91.assembly12x (Fragment) n=2 Tax=rosids
           RepID=D1HMV4_VITVI
          Length = 548

 Score =  287 bits (736), Expect = 6e-76,   Method: Composition-based stats.
 Identities = 61/384 (15%), Positives = 123/384 (32%), Gaps = 52/384 (13%)

Query: 172 RFLTNDASEVSGLLQFLKLNNVPLTREFHDQLEKNFVMRMKTEDAEEVFKDMRNAGVEPV 231
                   +   L   +    +      +  L   F    K + A ++F++MRN G +P 
Sbjct: 79  SHGRLSPPDALELKNQMVEKGIKPDVFTYTTLLSGFEKAGKDKAAVQIFEEMRNEGCKPN 138

Query: 232 STHPYNFIFMKTPPFKYMDLLDYYEDMLDRGIVPMNSTFRILSRQTQNGGLVNQHFSALA 291
                  I M     K+ +++  +ED+      P   T+  L       G+         
Sbjct: 139 ICTFNALIKMHGNRGKFTEMMKVFEDIKTFQCSPDIVTWNTLLSVFGQNGM--------- 189

Query: 292 RGTTTGSDRRHETEGHGGTQAFFATRLEELARLKSSTTLDDALRVLRRMDVEGTPLISGS 351
               +G  +  +  G    +  F T +   +R     + D A+ V +RM   G       
Sbjct: 190 DSEVSGVFKEMKRAGFVPERDTFNTLISSYSRC---GSFDQAMAVYKRMLEAGVN--PDL 244

Query: 352 VVLNVLLSVFCRAGHIEDTERVLQLAKERGCTPNGATLSRVLKKSNADRFLQAELILPDA 411
              N +L+   R G  + +E+VL   K+  C PN  T   +L      + ++    L + 
Sbjct: 245 SSYNAVLAALARGGLWKQSEKVLAEMKDGRCKPNELTYCSLLHAYANGKEIERMCALAEE 304

Query: 412 LEAGDVRL-------------------------------------SDITDVMCHFFNNGM 434
           + +G +                                       + +  ++  +    M
Sbjct: 305 IYSGIIEPRAVLLKTLVLVNSKCDLLMETERAFLELRQRGFSPDITTLNAMVSIYGRRQM 364

Query: 435 RSQVVRILRAYVVRCYRNPTESIPHTVALWALRLGPFDWALGFLAILLASNDEPLSDRIQ 494
            ++   IL     R    P+ +  +++     R   F+ +   L  +LA    P      
Sbjct: 365 VAKANEILDCMK-RGGFTPSLTTYNSLMYMYSRSANFERSEEILREILAKGIRPDIISYN 423

Query: 495 RRMHEVVKENRSREILKVLEGHKW 518
             ++   +  R R+  +VL   + 
Sbjct: 424 TVIYAYCRNGRMRDASRVLSEMRE 447


 Score =  270 bits (691), Expect = 9e-71,   Method: Composition-based stats.
 Identities = 58/406 (14%), Positives = 112/406 (27%), Gaps = 53/406 (13%)

Query: 146 SALEVLQLYQMMEGPVTTRVATAALHRFLT-NDASEVSGLLQFLKLNNVPLTREFHDQLE 204
            ALE+                T  L  F           + + ++           + L 
Sbjct: 87  DALELKNQMVEKGIKPDVFTYTTLLSGFEKAGKDKAAVQIFEEMRNEGCKPNICTFNALI 146

Query: 205 KNFVMRMKTEDAEEVFKDMRNAGVEPVSTHPYNFIFMKTPPFKYMDLLDYYEDMLDRGIV 264
           K    R K  +  +VF+D++     P        + +        ++   +++M   G V
Sbjct: 147 KMHGNRGKFTEMMKVFEDIKTFQCSPDIVTWNTLLSVFGQNGMDSEVSGVFKEMKRAGFV 206

Query: 265 PMNSTFRILSRQTQNGGLVNQHFSALARGTTTGSDRRHETEGHGGTQAFFATRLEELARL 324
           P   TF  L       G  +Q  +              +     G     ++    LA L
Sbjct: 207 PERDTFNTLISSYSRCGSFDQAMAVY------------KRMLEAGVNPDLSSYNAVLAAL 254

Query: 325 KSSTTLDDALRVLRRMDVEGTPLISGSVVLNVLLSVFCRAGHIEDTERV----------- 373
                   + +VL  M           +    LL  +     IE    +           
Sbjct: 255 ARGGLWKQSEKVLAEMKD--GRCKPNELTYCSLLHAYANGKEIERMCALAEEIYSGIIEP 312

Query: 374 ------------------------LQLAKERGCTPNGATLSRVLKKSNADRFLQAELILP 409
                                       ++RG +P+  TL+ ++      + +     + 
Sbjct: 313 RAVLLKTLVLVNSKCDLLMETERAFLELRQRGFSPDITTLNAMVSIYGRRQMVAKANEIL 372

Query: 410 DALEAGDVRLS--DITDVMCHFFNNGMRSQVVRILRAYVVRCYRNPTESIPHTVALWALR 467
           D ++ G    S      +M  +  +    +   ILR  + +  R P     +TV     R
Sbjct: 373 DCMKRGGFTPSLTTYNSLMYMYSRSANFERSEEILREILAKGIR-PDIISYNTVIYAYCR 431

Query: 468 LGPFDWALGFLAILLASNDEPLSDRIQRRMHEVVKENRSREILKVL 513
            G    A   L+ +  S   P        +     ++   E + V+
Sbjct: 432 NGRMRDASRVLSEMRESGPAPDIITYNTFIASYAADSMFVEAIDVV 477


 Score =  255 bits (651), Expect = 5e-66,   Method: Composition-based stats.
 Identities = 60/412 (14%), Positives = 125/412 (30%), Gaps = 37/412 (8%)

Query: 105 LLSARHLAGDDDEHINSIVESFEQQFGCVSGYLRALAINAE-------SALEVLQLYQMM 157
           LLS    AG D   +  I E    +    +       I            ++V +  +  
Sbjct: 110 LLSGFEKAGKDKAAVQ-IFEEMRNEGCKPNICTFNALIKMHGNRGKFTEMMKVFEDIKTF 168

Query: 158 EGPVTTRVATAALHRFLTNDAS-EVSGLLQFLKLNNVPLTREFHDQLEKNFVMRMKTEDA 216
           +           L  F  N    EVSG+ + +K       R+  + L  ++      + A
Sbjct: 169 QCSPDIVTWNTLLSVFGQNGMDSEVSGVFKEMKRAGFVPERDTFNTLISSYSRCGSFDQA 228

Query: 217 EEVFKDMRNAGVEPVSTHPYNFIFMKTPPFKYMDLLDYYEDMLDRGIVPMNSTFRILSRQ 276
             V+K M  AGV P  +     +        +        +M D    P   T+  L   
Sbjct: 229 MAVYKRMLEAGVNPDLSSYNAVLAALARGGLWKQSEKVLAEMKDGRCKPNELTYCSLLHA 288

Query: 277 TQNGGLVNQHFSALARGTTT-----------------------GSDRRHETEGHGGTQAF 313
             NG  + +  +      +                         ++R        G    
Sbjct: 289 YANGKEIERMCALAEEIYSGIIEPRAVLLKTLVLVNSKCDLLMETERAFLELRQRGFSPD 348

Query: 314 FATRLEELARLKSSTTLDDALRVLRRMDVEGTPLISGSVVLNVLLSVFCRAGHIEDTERV 373
             T    ++       +  A  +L  M   G          N L+ ++ R+ + E +E +
Sbjct: 349 ITTLNAMVSIYGRRQMVAKANEILDCMKRGG--FTPSLTTYNSLMYMYSRSANFERSEEI 406

Query: 374 LQLAKERGCTPNGATLSRVLKKSNADRFLQAELILPDALEAGDVRLS--DITDVMCHFFN 431
           L+    +G  P+  + + V+     +  ++    +   +               +  +  
Sbjct: 407 LREILAKGIRPDIISYNTVIYAYCRNGRMRDASRVLSEMRESGPAPDIITYNTFIASYAA 466

Query: 432 NGMRSQVVRILRAYVVRCYRNPTESIPHTVALWALRLGPFDWALGFLAILLA 483
           + M  + + ++   +    + P +S  +++  W  +L   D A  F+  L  
Sbjct: 467 DSMFVEAIDVVCYMIKHGCK-PNQSTYNSIVDWYCKLNRRDEASMFVNNLRK 517


 Score =  146 bits (369), Expect = 2e-33,   Method: Composition-based stats.
 Identities = 36/308 (11%), Positives = 91/308 (29%), Gaps = 28/308 (9%)

Query: 55  EELRATPELDVIAHDSLISAAPDLTVGAVEKK----EDDRAAKKERLEYCWGRALLSARH 110
             L A    D+ +++++++A     +    +K      D   K   L YC     L   +
Sbjct: 234 RMLEAGVNPDLSSYNAVLAALARGGLWKQSEKVLAEMKDGRCKPNELTYCS----LLHAY 289

Query: 111 LAGDDDEHINSIVESFEQQFGCVSGYLRALAINAESALEVLQLYQ-----MMEGPVTTRV 165
             G + E + ++ E            L    +   S  ++L   +     + +   +  +
Sbjct: 290 ANGKEIERMCALAEEIYSGIIEPRAVLLKTLVLVNSKCDLLMETERAFLELRQRGFSPDI 349

Query: 166 --ATAALHRFLTND-ASEVSGLLQFLKLNNVPLTREFHDQLEKNFVMRMKTEDAEEVFKD 222
               A +  +      ++ + +L  +K      +   ++ L   +      E +EE+ ++
Sbjct: 350 TTLNAMVSIYGRRQMVAKANEILDCMKRGGFTPSLTTYNSLMYMYSRSANFERSEEILRE 409

Query: 223 MRNAGVEPVSTHPYNFIFMKTPPFKYMDLLDYYEDMLDRGIVPMNSTFRILSRQTQNGGL 282
           +   G+ P        I+      +  D      +M + G  P   T+           +
Sbjct: 410 ILAKGIRPDIISYNTVIYAYCRNGRMRDASRVLSEMRESGPAPDIITYNTFIASYAADSM 469

Query: 283 VNQHFSALARGTTTGSDRRHETEGHGGTQAFFATRLEELARLKSSTTLDDALRVLRRMDV 342
             +    +                  G +   +T    +         D+A   +  +  
Sbjct: 470 FVEAIDVVCY------------MIKHGCKPNQSTYNSIVDWYCKLNRRDEASMFVNNLRK 517

Query: 343 EGTPLISG 350
               +   
Sbjct: 518 LDPHISMD 525


 Score =  131 bits (330), Expect = 7e-29,   Method: Composition-based stats.
 Identities = 26/227 (11%), Positives = 67/227 (29%), Gaps = 13/227 (5%)

Query: 79  TVGAVEKKEDDRAAKKERLEYCWGRALLSARHLAGDDDEHINSIVESFEQQFGCVSGYLR 138
               + K      +K + L       L   +     D   +N++V  + ++         
Sbjct: 312 PRAVLLKTLVLVNSKCDLLMETERAFLELRQRGFSPDITTLNAMVSIYGRR--------- 362

Query: 139 ALAINAESALEVLQLYQMMEGPVTTRVATAALHRFL-TNDASEVSGLLQFLKLNNVPLTR 197
                   A E+L   +      +     + ++ +  + +      +L+ +    +    
Sbjct: 363 ---QMVAKANEILDCMKRGGFTPSLTTYNSLMYMYSRSANFERSEEILREILAKGIRPDI 419

Query: 198 EFHDQLEKNFVMRMKTEDAEEVFKDMRNAGVEPVSTHPYNFIFMKTPPFKYMDLLDYYED 257
             ++ +   +    +  DA  V  +MR +G  P       FI        +++ +D    
Sbjct: 420 ISYNTVIYAYCRNGRMRDASRVLSEMRESGPAPDIITYNTFIASYAADSMFVEAIDVVCY 479

Query: 258 MLDRGIVPMNSTFRILSRQTQNGGLVNQHFSALARGTTTGSDRRHET 304
           M+  G  P  ST+  +          ++    +            + 
Sbjct: 480 MIKHGCKPNQSTYNSIVDWYCKLNRRDEASMFVNNLRKLDPHISMDE 526


>UniRef50_A5AX74 Putative uncharacterized protein n=2 Tax=Vitis vinifera
           RepID=A5AX74_VITVI
          Length = 714

 Score =  287 bits (734), Expect = 1e-75,   Method: Composition-based stats.
 Identities = 72/497 (14%), Positives = 158/497 (31%), Gaps = 39/497 (7%)

Query: 66  IAHDSLISAAPDLTVGAVEKKEDDRAAKKERLEYCWGRALLSARHLAGDDDEHINSIVE- 124
           + + +  S  PD           +   K + + +     L+          E  N + E 
Sbjct: 97  LQYLNATSPKPDPPATEATTTMVEPRKKPKFISHESAINLIKRETDPQRALEIFNRVAEQ 156

Query: 125 -SFEQQFGCVSGYLRALAINAE-SALE-VLQLYQMMEGPVTTRVATAALHRFLTNDASE- 180
             F       +  L  LA + +  A++ VL             +    +  F      E 
Sbjct: 157 RGFSHNNATYATILHKLAKSKKFQAIDAVLHQMTYETCKFHEGIFLNLMKHFSKLSLHER 216

Query: 181 VSGLLQFL-----KLNNVPLTREFHDQLE-----KNFVMRMKTEDAEEVFKDMRNAGVE- 229
           V  +   +     +  ++       + L               + A EV ++M+ + V  
Sbjct: 217 VVEMFDAIXPIVREKPSLKAISTCLNLLVESNQSSITAKNGDIDSAFEVVEEMKKSHVSY 276

Query: 230 PVSTHPYNFIFMKTPPFKYMDLLDYYEDMLDRG-IVPMNSTFRILSRQTQNGGLVNQHFS 288
           P        I       +  + ++ +E+M+ +  I+P   T+  L     +G  V++   
Sbjct: 277 PNLITYSTLINGLCGSGRLKEAIELFEEMVSKDQILPDALTYNALINGFCHGXKVDRALK 336

Query: 289 ALARGTTTGSDRRHETEGHGGTQAFFATRLEELARLKSSTTLDDALRVLRRMDVEGTPLI 348
                         E     G           +        L++A  V   M   G  L 
Sbjct: 337 I------------MEFMKKNGCNPNVFNYSALMNGFCKEGRLEEAKEVFDEMKSLG--LK 382

Query: 349 SGSVVLNVLLSVFCRAGHIEDTERVLQLAKERGCTPNGATLSRVLKKSNADRFLQAELIL 408
             +V    L++ FCRAG +++   +L+   E  C  +  T + +L     +   +    +
Sbjct: 383 PDTVGYTTLINFFCRAGRVDEAMELLKDMXENKCRADTVTFNVILGGLCREGRFEEAXGM 442

Query: 409 PDALEAGDVRLS--DITDVMCHFFNNGMRSQVVRILRAYVVRCYRNPTESIPHTVALWAL 466
            + L    V L+      V+      G   +  +++   + R    P  +  + + +   
Sbjct: 443 LERLPYEGVYLNKASYRIVLNSLCREGELQKATQLVGLMLGRGVL-PHFATSNELLVHLC 501

Query: 467 RLGPFDWALGFLAILLASNDEPLSDRIQRRMHEVVKENRSREILKVLEGHK-----WDRR 521
             G    A+  L  LL    +P  +     +  + +E +     ++L+           +
Sbjct: 502 EAGKVGDAVMALLGLLELGFKPEPNSWALLVELICRERKLLPAFELLDDLVIQEPILSNQ 561

Query: 522 SILLAPQLQEPTNSSDG 538
            +  +P++++ T   D 
Sbjct: 562 ELTTSPEMRKTTAVKDS 578


 Score =  258 bits (660), Expect = 4e-67,   Method: Composition-based stats.
 Identities = 51/414 (12%), Positives = 113/414 (27%), Gaps = 23/414 (5%)

Query: 188 LKLNNVPLTREFHDQLEKNFVMRMKTEDAEEVFKDM-RNAGVEPVSTHPYNFIFMKTPPF 246
           +           H+            + A E+F  +    G    +      +       
Sbjct: 118 MVEPRKKPKFISHESAINLIKRETDPQRALEIFNRVAEQRGFSHNNATYATILHKLAKSK 177

Query: 247 KYMDLLDYYEDMLDRGIVPMNSTFRILSRQTQNGGLVNQHFSALARGTTTGSDRRHETEG 306
           K+  +      M           F  L +      L  +                     
Sbjct: 178 KFQAIDAVLHQMTYETCKFHEGIFLNLMKHFSKLSLHERVVEMFDAIXPIV--------R 229

Query: 307 HGGTQAFFATRLEELARL------KSSTTLDDALRVLRRMDVEGTPLISGSVVLNVLLSV 360
              +    +T L  L           +  +D A  V+  M           +  + L++ 
Sbjct: 230 EKPSLKAISTCLNLLVESNQSSITAKNGDIDSAFEVVEEMKKSHVSY-PNLITYSTLING 288

Query: 361 FCRAGHIEDTERVLQLAKERG-CTPNGATLSRVLKKSNADRFLQAELILPDALEAGDVRL 419
            C +G +++   + +    +    P+  T + ++        +   L + + ++      
Sbjct: 289 LCGSGRLKEAIELFEEMVSKDQILPDALTYNALINGFCHGXKVDRALKIMEFMKKNGCNP 348

Query: 420 SD--ITDVMCHFFNNGMRSQVVRILRAYVVRCYRNPTESIPHTVALWALRLGPFDWALGF 477
           +    + +M  F   G   +   +         + P      T+  +  R G  D A+  
Sbjct: 349 NVFNYSALMNGFCKEGRLEEAKEVFDEMKSLGLK-PDTVGYTTLINFFCRAGRVDEAMEL 407

Query: 478 LAILLASNDEPLSDRIQRRMHEVVKENRSREILKVLEGHKWDRRSILLAPQLQEPTNSSD 537
           L  +  +     +      +  + +E R  E   +LE   ++    L     +   NS  
Sbjct: 408 LKDMXENKCRADTVTFNVILGGLCREGRFEEAXGMLERLPYEG-VYLNKASYRIVLNSLC 466

Query: 538 GAGEVNGRSSEGGNSGGGHHRRDMGPSWMSAMHLVLKEMGVEKEVLMGYKAKLS 591
             GE+   +   G   G         S  + + + L E G   + +M     L 
Sbjct: 467 REGELQKATQLVGLMLGRGVLPHFATS--NELLVHLCEAGKVGDAVMALLGLLE 518


 Score =  111 bits (279), Expect = 6e-23,   Method: Composition-based stats.
 Identities = 42/296 (14%), Positives = 89/296 (30%), Gaps = 21/296 (7%)

Query: 28  VPVWSRLCDKVIAAYKAGEDIVVLQHFEELRATPE--LDVIAHDSLISAAPDLTVGAVEK 85
           +  +S L + +  + +  E I   + FEE+ +  +   D + +++LI+            
Sbjct: 279 LITYSTLINGLCGSGRLKEAI---ELFEEMVSKDQILPDALTYNALINGFCHGXKVDRAL 335

Query: 86  K----EDDRAAKKERLEYCWGRALLSARHLAGDDDEHINSIVESFEQQFGCVSGYLRALA 141
           K                Y    AL++     G  +E    + +  +              
Sbjct: 336 KIMEFMKKNGCNPNVFNYS---ALMNGFCKEGRLEE-AKEVFDEMKSLGLKPDTVGYTTL 391

Query: 142 IN-------AESALEVLQLYQMMEGPVTTRVATAALHRFL-TNDASEVSGLLQFLKLNNV 193
           IN        + A+E+L+     +    T      L          E  G+L+ L    V
Sbjct: 392 INFFCRAGRVDEAMELLKDMXENKCRADTVTFNVILGGLCREGRFEEAXGMLERLPYEGV 451

Query: 194 PLTREFHDQLEKNFVMRMKTEDAEEVFKDMRNAGVEPVSTHPYNFIFMKTPPFKYMDLLD 253
            L +  +  +  +     + + A ++   M   GV P        +       K  D + 
Sbjct: 452 YLNKASYRIVLNSLCREGELQKATQLVGLMLGRGVLPHFATSNELLVHLCEAGKVGDAVM 511

Query: 254 YYEDMLDRGIVPMNSTFRILSRQTQNGGLVNQHFSALARGTTTGSDRRHETEGHGG 309
               +L+ G  P  +++ +L         +   F  L           ++      
Sbjct: 512 ALLGLLELGFKPEPNSWALLVELICRERKLLPAFELLDDLVIQEPILSNQELTTSP 567


>UniRef50_Q9LQQ1 Pentatricopeptide repeat-containing protein At1g07740,
           mitochondrial n=11 Tax=rosids RepID=PPR20_ARATH
          Length = 459

 Score =  286 bits (733), Expect = 1e-75,   Method: Composition-based stats.
 Identities = 53/386 (13%), Positives = 119/386 (30%), Gaps = 18/386 (4%)

Query: 141 AINAESALEVLQLYQMMEGPVTTRVATAALHRFLTND-ASEVSGLLQFLKLNNVPLTREF 199
             + E AL +   YQ M         ++ +++   +     V  +L+ ++  NV      
Sbjct: 59  IEDPEEALSLFHQYQEMGFRHDYPSYSSLIYKLAKSRNFDAVDQILRLVRYRNVRCRESL 118

Query: 200 HDQLEKNFVMRMKTEDAEEVFKDMRNAGVEPVSTHPYNFIFMKTPPFKYMDLLDYYEDML 259
              L +++      + A +VF  + +             I +     +      +++   
Sbjct: 119 FMGLIQHYGKAGSVDKAIDVFHKITSFDCVRTIQSLNTLINVLVDNGELEKAKSFFDGAK 178

Query: 260 DRGIVPMNSTFRILSRQTQNGGLVNQHFSALARGTTTGSDRRHETEGHGGTQAFFATRLE 319
           D  + P + +F IL +   +                               Q    T   
Sbjct: 179 DMRLRPNSVSFNILIKGFLDKCDWEAACKVFDEMLEMEV------------QPSVVTYNS 226

Query: 320 ELARLKSSTTLDDALRVLRRMDVEGTPLISGSVVLNVLLSVFCRAGHIEDTERVLQLAKE 379
            +  L  +  +  A  +L  M  +   +   +V   +L+   C  G   + ++++   + 
Sbjct: 227 LIGFLCRNDDMGKAKSLLEDMIKK--RIRPNAVTFGLLMKGLCCKGEYNEAKKLMFDMEY 284

Query: 380 RGCTPNGATLSRVLKKSNADRFLQAELILPDALEAGDVRLSD--ITDVMCHFFNNGMRSQ 437
           RGC P       ++        +    +L   ++   ++        ++ H        +
Sbjct: 285 RGCKPGLVNYGILMSDLGKRGRIDEAKLLLGEMKKRRIKPDVVIYNILVNHLCTECRVPE 344

Query: 438 VVRILRAYVVRCYRNPTESIPHTVALWALRLGPFDWALGFLAILLASNDEPLSDRIQRRM 497
             R+L    ++  + P  +    +     R+  FD  L  L  +LAS   P        +
Sbjct: 345 AYRVLTEMQMKGCK-PNAATYRMMIDGFCRIEDFDSGLNVLNAMLASRHCPTPATFVCMV 403

Query: 498 HEVVKENRSREILKVLEGHKWDRRSI 523
             ++K         VLE       S 
Sbjct: 404 AGLIKGGNLDHACFVLEVMGKKNLSF 429


 Score =  263 bits (673), Expect = 1e-68,   Method: Composition-based stats.
 Identities = 52/397 (13%), Positives = 128/397 (32%), Gaps = 25/397 (6%)

Query: 115 DDEHINSIVESFEQQFGC-----VSGYLRALA--INAESALEVLQLYQMMEGPVTTRVAT 167
           D E   S+   +++          S  +  LA   N ++  ++L+L +         +  
Sbjct: 61  DPEEALSLFHQYQEMGFRHDYPSYSSLIYKLAKSRNFDAVDQILRLVRYRNVRCRESLFM 120

Query: 168 AALHRFLT-NDASEVSGLLQFLKLNNVPLTREFHDQLEKNFVMRMKTEDAEEVFKDMRNA 226
             +  +       +   +   +   +   T +  + L    V   + E A+  F   ++ 
Sbjct: 121 GLIQHYGKAGSVDKAIDVFHKITSFDCVRTIQSLNTLINVLVDNGELEKAKSFFDGAKDM 180

Query: 227 GVEPVSTHPYNFIFMKTPPFKYMDLLDYYEDMLDRGIVPMNSTFRILSRQTQNGGLVNQH 286
            + P S      I        +      +++ML+  + P   T+  L         + + 
Sbjct: 181 RLRPNSVSFNILIKGFLDKCDWEAACKVFDEMLEMEVQPSVVTYNSLIGFLCRNDDMGKA 240

Query: 287 FSALARGTTTGSDRRHETEGHGGTQAFFATRLEELARLKSSTTLDDALRVLRRMDVEGTP 346
            S L                    +    T    +  L      ++A +++  M+  G  
Sbjct: 241 KSLLEDMIKKRI------------RPNAVTFGLLMKGLCCKGEYNEAKKLMFDMEYRGC- 287

Query: 347 LISGSVVLNVLLSVFCRAGHIEDTERVLQLAKERGCTPNGATLSRVLKKSNADRFLQAEL 406
              G V   +L+S   + G I++ + +L   K+R   P+    + ++     +  +    
Sbjct: 288 -KPGLVNYGILMSDLGKRGRIDEAKLLLGEMKKRRIKPDVVIYNILVNHLCTECRVPEAY 346

Query: 407 ILPDALEAGDVRLS--DITDVMCHFFNNGMRSQVVRILRAYVVRCYRNPTESIPHTVALW 464
            +   ++    + +      ++  F         + +L A +   +  PT +    +   
Sbjct: 347 RVLTEMQMKGCKPNAATYRMMIDGFCRIEDFDSGLNVLNAMLASRHC-PTPATFVCMVAG 405

Query: 465 ALRLGPFDWALGFLAILLASNDEPLSDRIQRRMHEVV 501
            ++ G  D A   L ++   N    S   Q  + ++ 
Sbjct: 406 LIKGGNLDHACFVLEVMGKKNLSFGSGAWQNLLSDLC 442


 Score =  249 bits (637), Expect = 2e-64,   Method: Composition-based stats.
 Identities = 41/353 (11%), Positives = 88/353 (24%), Gaps = 17/353 (4%)

Query: 179 SEVSGLLQFLKLNNVPLTREFHDQLEKNFVMRMKTEDAEEVFKDMRNAGVEPVSTHPYNF 238
            E   L    +          +  L          +  +++ + +R   V    +     
Sbjct: 63  EEALSLFHQYQEMGFRHDYPSYSSLIYKLAKSRNFDAVDQILRLVRYRNVRCRESLFMGL 122

Query: 239 IFMKTPPFKYMDLLDYYEDMLDRGIVPMNSTFRILSRQTQNGGLVNQHFSALARGTTTGS 298
           I            +D +  +     V    +   L     + G + +  S          
Sbjct: 123 IQHYGKAGSVDKAIDVFHKITSFDCVRTIQSLNTLINVLVDNGELEKAKSFFDGA----- 177

Query: 299 DRRHETEGHGGTQAFFATRLEELARLKSSTTLDDALRVLRRMDVEGTPLISGSVVLNVLL 358
               +          F   ++           + A +V   M      +    V  N L+
Sbjct: 178 ----KDMRLRPNSVSFNILIKGFLDKCD---WEAACKVFDEMLEM--EVQPSVVTYNSLI 228

Query: 359 SVFCRAGHIEDTERVLQLAKERGCTPNGATLSRVLKKSNADRFLQAELILPDALEAGDVR 418
              CR   +   + +L+   ++   PN  T   ++K             L   +E    +
Sbjct: 229 GFLCRNDDMGKAKSLLEDMIKKRIRPNAVTFGLLMKGLCCKGEYNEAKKLMFDMEYRGCK 288

Query: 419 L--SDITDVMCHFFNNGMRSQVVRILRAYVVRCYRNPTESIPHTVALWALRLGPFDWALG 476
               +   +M      G   +   +L     R  + P   I + +            A  
Sbjct: 289 PGLVNYGILMSDLGKRGRIDEAKLLLGEMKKRRIK-PDVVIYNILVNHLCTECRVPEAYR 347

Query: 477 FLAILLASNDEPLSDRIQRRMHEVVKENRSREILKVLEGHKWDRRSILLAPQL 529
            L  +     +P +   +  +    +       L VL      R     A  +
Sbjct: 348 VLTEMQMKGCKPNAATYRMMIDGFCRIEDFDSGLNVLNAMLASRHCPTPATFV 400


 Score =  173 bits (438), Expect = 2e-41,   Method: Composition-based stats.
 Identities = 33/299 (11%), Positives = 77/299 (25%), Gaps = 68/299 (22%)

Query: 288 SALARGTTTGSDRRHETEGHGGTQAFFATRLEELAR------------------------ 323
                        +++  G       +++ + +LA+                        
Sbjct: 58  EIEDPEEALSLFHQYQEMGFRHDYPSYSSLIYKLAKSRNFDAVDQILRLVRYRNVRCRES 117

Query: 324 --------LKSSTTLDDALRVLRRMDV--------------------------------- 342
                      + ++D A+ V  ++                                   
Sbjct: 118 LFMGLIQHYGKAGSVDKAIDVFHKITSFDCVRTIQSLNTLINVLVDNGELEKAKSFFDGA 177

Query: 343 EGTPLISGSVVLNVLLSVFCRAGHIEDTERVLQLAKERGCTPNGATLSRVLKKSNADRFL 402
           +   L   SV  N+L+  F      E   +V     E    P+  T + ++     +  +
Sbjct: 178 KDMRLRPNSVSFNILIKGFLDKCDWEAACKVFDEMLEMEVQPSVVTYNSLIGFLCRNDDM 237

Query: 403 QAELILPDALEAGDVRL--SDITDVMCHFFNNGMRSQVVRILRAYVVRCYRNPTESIPHT 460
                L + +    +R        +M      G  ++  +++     R  + P       
Sbjct: 238 GKAKSLLEDMIKKRIRPNAVTFGLLMKGLCCKGEYNEAKKLMFDMEYRGCK-PGLVNYGI 296

Query: 461 VALWALRLGPFDWALGFLAILLASNDEPLSDRIQRRMHEVVKENRSREILKVLEGHKWD 519
           +     + G  D A   L  +     +P        ++ +  E R  E  +VL   +  
Sbjct: 297 LMSDLGKRGRIDEAKLLLGEMKKRRIKPDVVIYNILVNHLCTECRVPEAYRVLTEMQMK 355


 Score =  150 bits (379), Expect = 1e-34,   Method: Composition-based stats.
 Identities = 42/314 (13%), Positives = 89/314 (28%), Gaps = 21/314 (6%)

Query: 43  KAGEDIVVLQHFEELRATPELDVIAH-DSLISAAPDLTVGAVEKKEDDRAAKKERLEYCW 101
           KAG     +  F ++ +   +  I   ++LI+   D       K   D A          
Sbjct: 128 KAGSVDKAIDVFHKITSFDCVRTIQSLNTLINVLVDNGELEKAKSFFDGAKDMRLRPNSV 187

Query: 102 GRALLSARHLAGDDDEHINSIVESFEQQFGCVSGYLRALAI-------NAESALEVLQLY 154
              +L    L   D E    + +   +     S       I       +   A  +L+  
Sbjct: 188 SFNILIKGFLDKCDWEAACKVFDEMLEMEVQPSVVTYNSLIGFLCRNDDMGKAKSLLEDM 247

Query: 155 QMMEGPVTTRVATAALHRFL-TNDASEVSGLLQFLKLNNVPLTREFHDQLEKNFVMRMKT 213
                          +       + +E   L+  ++          +  L  +   R + 
Sbjct: 248 IKKRIRPNAVTFGLLMKGLCCKGEYNEAKKLMFDMEYRGCKPGLVNYGILMSDLGKRGRI 307

Query: 214 EDAEEVFKDMRNAGVEPVSTHPYNFIFMKTPPFKYMDLLDYYEDMLDRGIVPMNSTFRIL 273
           ++A+ +  +M+   ++P        +       +  +      +M  +G  P  +T+R++
Sbjct: 308 DEAKLLLGEMKKRRIKPDVVIYNILVNHLCTECRVPEAYRVLTEMQMKGCKPNAATYRMM 367

Query: 274 SRQTQNGGLVNQHFSALARGTTTGSDRRHETEGHGGTQAFFATRLEELARLKSSTTLDDA 333
                     +   + L     +                  AT +  +A L     LD A
Sbjct: 368 IDGFCRIEDFDSGLNVLNAMLASR------------HCPTPATFVCMVAGLIKGGNLDHA 415

Query: 334 LRVLRRMDVEGTPL 347
             VL  M  +    
Sbjct: 416 CFVLEVMGKKNLSF 429


 Score = 57.6 bits (138), Expect = 1e-06,   Method: Composition-based stats.
 Identities = 22/236 (9%), Positives = 52/236 (22%), Gaps = 44/236 (18%)

Query: 52  QHFEELRATP-ELDVIAHDSLISAAPDLTVGAVEKKEDDRAAKKERLEYCWGRALLSARH 110
           + F+E+     +  V+ ++SLI            K   +   KK          LL    
Sbjct: 207 KVFDEMLEMEVQPSVVTYNSLIGFLCRNDDMGKAKSLLEDMIKKRIRPNAVTFGLLMKGL 266

Query: 111 LAGDDDEHINSIVESFEQQFGCVSGYLRALAI-------NAESALEVLQLYQMMEGPVTT 163
               +      ++   E +          + +         + A  +L   +        
Sbjct: 267 CCKGEYNEAKKLMFDMEYRGCKPGLVNYGILMSDLGKRGRIDEAKLLLGEMKKRRIKPDV 326

Query: 164 RVATAALHRFL-TNDASEVSGLLQFLKLNNVPLTREFHDQLEKNFVM------------- 209
            +    ++         E   +L  +++         +  +   F               
Sbjct: 327 VIYNILVNHLCTECRVPEAYRVLTEMQMKGCKPNAATYRMMIDGFCRIEDFDSGLNVLNA 386

Query: 210 ----------------------RMKTEDAEEVFKDMRNAGVEPVSTHPYNFIFMKT 243
                                     + A  V + M    +   S    N +    
Sbjct: 387 MLASRHCPTPATFVCMVAGLIKGGNLDHACFVLEVMGKKNLSFGSGAWQNLLSDLC 442


>UniRef50_D1HBH2 Whole genome shotgun sequence of line PN40024,
           scaffold_117.assembly12x (Fragment) n=2 Tax=Vitis
           vinifera RepID=D1HBH2_VITVI
          Length = 808

 Score =  286 bits (732), Expect = 2e-75,   Method: Composition-based stats.
 Identities = 86/637 (13%), Positives = 175/637 (27%), Gaps = 106/637 (16%)

Query: 30  VWSRLCDKVIAAYKAGEDIVVLQHFEELRATPELDVIAHDSLISAAPDLTVGAVEKKEDD 89
            +  L     +  K    I VL+     +           S+IS    ++   +     +
Sbjct: 52  TFHSLIHSFTSQGKMSRAIEVLELMTHDKVRYPFGNFVSSSVISGFCKISKPQLAVGFFE 111

Query: 90  RA--AKKERLEYCWGRALLSARHLAGDDDEHINSIVESFEQQ-----FGCVSGYLRALAI 142
            A  ++  R       ALL A    G   E ++ +V   E++         S ++     
Sbjct: 112 NAVNSRVLRPNIATCTALLGALFQLGRVRE-VSDLVSWMEREEFVFDVVFYSSWICGYFR 170

Query: 143 NAESALEVLQLYQMMEGPVTTRVATAALHRFLTND---ASEVSGLLQFLKLNNVPLTREF 199
                  + +  +M+E  +     +  +     +      +  G L+ +K + +      
Sbjct: 171 EGVLVEAIRKHKEMIEKGIAPDTVSYTILIDGFSREGYVEKAIGFLEKMKKDGLKPNLVT 230

Query: 200 HDQLEKNFVMRMKTEDAEEVFKDMRNAGVEPVSTHPYNFIFMKTPPFKYMDLLDYYEDML 259
           +  +   F  + K ++A  +FK + N G+E         I           +    EDM 
Sbjct: 231 YTAIMLGFCKKGKLDEAYTLFKMVENLGIEVDEFMYVTLIDGFCTRGDIDCVFGLLEDME 290

Query: 260 DRGIVPMNSTFRILSRQTQNGGLVNQHFS------------------------------- 288
            RGI P   T+  +       G  ++                                  
Sbjct: 291 KRGISPSIVTYNSIINGLCKAGRTSEADEVSKGIAGDAVTFSTLLHGYIEEENVKGILET 350

Query: 289 ----------------------ALARGTTTGSDRRHETEGHGGTQAFFATRLEELARLKS 326
                                  L  G    +   ++        A   T    +     
Sbjct: 351 KRRLEEDGVCIDLVMCNTIIKALLMVGALEDAYAFYKGMSGMDLVADSVTYCTMINGYCR 410

Query: 327 STTLDDALRVLRR----------------------MDVEGTPLISGS-VVL-NVLLSVFC 362
            + +++AL +                         M            V     +L    
Sbjct: 411 VSRIEEALEIFDEFRKTSISSCYLFFVQEGFFPGCMRSIHENEKETITVAFPVSVLKSLK 470

Query: 363 RAGHIEDTERVLQLAKERGCTPNGATLSRVLKKSNADRFLQAELILPDALEAGDV--RLS 420
           + G I D  +++  A+E     +    S ++     +  L   L L   ++   +   + 
Sbjct: 471 KNGRILDAYKLVIGAEENLPVMDLVDYSIMIDVLCKEGHLDKALDLCAFVKKKGIALNIY 530

Query: 421 DITDVMCHFFNNGMRSQVVRILRAYVVRCYRNPTESIPHTVALWALRLGPFDWALGFLAI 480
               V+      G   Q  R+  +        P+E    T+     + G    A      
Sbjct: 531 AYNSVINGLCRQGCLVQAFRLFDSLEKIDLV-PSEITYATLIDSLCKEGCLLDAKQLFEK 589

Query: 481 LLASNDEPLSDRIQRRMHEVVKENRSREILKVLEGHKWDRRSILLAPQLQEPTNSSDGAG 540
           ++     P        +    K     E L +L         I L  +  +P +    + 
Sbjct: 590 MVIKGFNPNVRVYNSLIDGYCKFGNMEEALNLL---------IDLKARCIKP-DEFTVSA 639

Query: 541 EVNGRSSEGGNSGG-----GHHRRDMGPSWMSAMHLV 572
            +NG   +G   G         ++D+ P ++  M+LV
Sbjct: 640 LINGYCHKGDMEGALGFFFEFKKKDILPDFLGFMYLV 676


 Score =  279 bits (714), Expect = 2e-73,   Method: Composition-based stats.
 Identities = 58/522 (11%), Positives = 132/522 (25%), Gaps = 92/522 (17%)

Query: 117 EHINSIVESFEQQFGCVSGYLRALAI-------NAESALEVLQLYQMMEGPVTTRVATAA 169
           E     +E  ++     +       +         + A  + ++ + +   V   +    
Sbjct: 210 EKAIGFLEKMKKDGLKPNLVTYTAIMLGFCKKGKLDEAYTLFKMVENLGIEVDEFMYVTL 269

Query: 170 LHRFL-TNDASEVSGLLQFLKLNNVPLTREFHDQLEKNFVMRMKTEDAEEV--------- 219
           +  F    D   V GLL+ ++   +  +   ++ +        +T +A+EV         
Sbjct: 270 IDGFCTRGDIDCVFGLLEDMEKRGISPSIVTYNSIINGLCKAGRTSEADEVSKGIAGDAV 329

Query: 220 ---------------------FKDMRNAGVEPVSTHPYNFIFMKTPPFKYMDLLDYYEDM 258
                                 + +   GV          I          D   +Y+ M
Sbjct: 330 TFSTLLHGYIEEENVKGILETKRRLEEDGVCIDLVMCNTIIKALLMVGALEDAYAFYKGM 389

Query: 259 LDRGIVPMNSTFRILSRQTQNGGLVNQHFSALARGTTTGSDRRHETEGHGGTQA------ 312
               +V  + T+  +         + +          T     +      G         
Sbjct: 390 SGMDLVADSVTYCTMINGYCRVSRIEEALEIFDEFRKTSISSCYLFFVQEGFFPGCMRSI 449

Query: 313 -------------------------------------------FFATRLEELARLKSSTT 329
                                                              +  L     
Sbjct: 450 HENEKETITVAFPVSVLKSLKKNGRILDAYKLVIGAEENLPVMDLVDYSIMIDVLCKEGH 509

Query: 330 LDDALRVLRRMDVEGTPLISGSVVLNVLLSVFCRAGHIEDTERVLQLAKERGCTPNGATL 389
           LD AL +   +  +G  L       N +++  CR G +    R+    ++    P+  T 
Sbjct: 510 LDKALDLCAFVKKKGIAL--NIYAYNSVINGLCRQGCLVQAFRLFDSLEKIDLVPSEITY 567

Query: 390 SRVLKKSNADRFLQAELILPDALEAGDVRLS--DITDVMCHFFNNGMRSQVVRILRAYVV 447
           + ++     +  L     L + +       +      ++  +   G   + + +L     
Sbjct: 568 ATLIDSLCKEGCLLDAKQLFEKMVIKGFNPNVRVYNSLIDGYCKFGNMEEALNLLIDLKA 627

Query: 448 RCYRNPTESIPHTVALWALRLGPFDWALGFLAILLASNDEPLSDRIQRRMHEVVKENRSR 507
           RC + P E     +       G  + ALGF       +  P        +  +  + R  
Sbjct: 628 RCIK-PDEFTVSALINGYCHKGDMEGALGFFFEFKKKDILPDFLGFMYLVRGLCAKGRME 686

Query: 508 EILKVLEGHKWDRRSILLAPQLQEPTNSSDGAGEVNGRSSEG 549
           E   +L      R  + L  ++     +      +     +G
Sbjct: 687 EARGILREMLQTRSVLELINRVDTEIETESVESFIISLCEQG 728


 Score =  274 bits (700), Expect = 1e-71,   Method: Composition-based stats.
 Identities = 55/426 (12%), Positives = 134/426 (31%), Gaps = 30/426 (7%)

Query: 104 ALLSARHLAGDDDEHINSIVESFEQQFG-CVSGYLRALAIN-------AESALEVLQLYQ 155
           +L+    +   D E    I++      G   S +     I+          A+EVL+L  
Sbjct: 18  SLIRGLCVKLKDPEKALLILQDCLTNLGILPSSFTFHSLIHSFTSQGKMSRAIEVLELMT 77

Query: 156 MMEG--PVTTRVATAALHRFLTNDASE-VSGLLQ-FLKLNNVPLTREFHDQLEKNFVMRM 211
             +   P    V+++ +  F      +   G  +  +    +         L        
Sbjct: 78  HDKVRYPFGNFVSSSVISGFCKISKPQLAVGFFENAVNSRVLRPNIATCTALLGALFQLG 137

Query: 212 KTEDAEEVFKDMRNAGVEPVSTHPYNFIFMKTPPFKYMDLLDYYEDMLDRGIVPMNSTFR 271
           +  +  ++   M             ++I         ++ +  +++M+++GI P   ++ 
Sbjct: 138 RVREVSDLVSWMEREEFVFDVVFYSSWICGYFREGVLVEAIRKHKEMIEKGIAPDTVSYT 197

Query: 272 ILSRQTQNGGLVNQHFSALARGTTTGSDRRHETEGHGGTQAFFATRLEELARLKSSTTLD 331
           IL       G V +    L            E     G +    T    +        LD
Sbjct: 198 ILIDGFSREGYVEKAIGFL------------EKMKKDGLKPNLVTYTAIMLGFCKKGKLD 245

Query: 332 DALRVLRRMDVEGTPLISGSVVLNVLLSVFCRAGHIEDTERVLQLAKERGCTPNGATLSR 391
           +A  + + ++  G  +     +   L+  FC  G I+    +L+  ++RG +P+  T + 
Sbjct: 246 EAYTLFKMVENLGIEV--DEFMYVTLIDGFCTRGDIDCVFGLLEDMEKRGISPSIVTYNS 303

Query: 392 VLKKSNADRFLQAELILPDALEAGDVRLSDITDVMCHFFNNGMRSQVVRILRAYVVRCYR 451
           ++              +   +          + ++  +        ++   R        
Sbjct: 304 IINGLCKAGRTSEADEVSKGIAG---DAVTFSTLLHGYIEEENVKGILETKRRLEEDGVC 360

Query: 452 NPTESIPHTVALWALRLGPFDWALGFLAILLASNDEPLSDRIQRRMHEVVKENRSREILK 511
                + +T+    L +G  + A  F   +   +    S      ++   + +R  E L+
Sbjct: 361 I-DLVMCNTIIKALLMVGALEDAYAFYKGMSGMDLVADSVTYCTMINGYCRVSRIEEALE 419

Query: 512 VLEGHK 517
           + +  +
Sbjct: 420 IFDEFR 425


 Score =  216 bits (551), Expect = 2e-54,   Method: Composition-based stats.
 Identities = 56/509 (11%), Positives = 127/509 (24%), Gaps = 88/509 (17%)

Query: 66  IAHDSLISAAPDLTVGAVEKKEDDRAAKKERLEYCWGRALLSARHLAGDDDEHINSIVES 125
           +      S A +++ G               +E    + +L  +    +D   I+ ++  
Sbjct: 308 LCKAGRTSEADEVSKGIAGDAVTFSTLLHGYIEEENVKGILETKRRLEEDGVCIDLVM-- 365

Query: 126 FEQQFGCVSGYLRALAI--NAESALEVLQLYQMMEGPVTTRVATAALHRFLT-NDASEVS 182
                   +  ++AL +    E A    +    M+    +      ++ +   +   E  
Sbjct: 366 -------CNTIIKALLMVGALEDAYAFYKGMSGMDLVADSVTYCTMINGYCRVSRIEEAL 418

Query: 183 GLLQFLKLNNVP--------------------------LTREFHDQLEKNFVMRMKTEDA 216
            +    +  ++                           +T  F   + K+     +  DA
Sbjct: 419 EIFDEFRKTSISSCYLFFVQEGFFPGCMRSIHENEKETITVAFPVSVLKSLKKNGRILDA 478

Query: 217 EEVFKDMRNAGVEPVSTHPYNFIFMKTPPFKYMDLLDYYEDMLDRGIVPMNSTFRILSRQ 276
            ++                   I +          LD    +  +GI      +  +   
Sbjct: 479 YKLVIGAEENLPVMDLVDYSIMIDVLCKEGHLDKALDLCAFVKKKGIALNIYAYNSVING 538

Query: 277 TQNGGLVNQHFSALARGTTTGSDRRHETEGHGGTQAFFATRLEELARLKSSTTLDDALRV 336
               G + Q F                            T    +  L     L DA ++
Sbjct: 539 LCRQGCLVQAFRLFDSLEKIDL------------VPSEITYATLIDSLCKEGCLLDAKQL 586

Query: 337 LRRMDVEGTPLISGSVVLNVLLSVFCRAGHIEDTERVLQLAKERGCTPNGATLSRVLKKS 396
             +M ++G        V N L+  +C+ G++E+   +L   K R   P+  T+S ++   
Sbjct: 587 FEKMVIKGFN--PNVRVYNSLIDGYCKFGNMEEALNLLIDLKARCIKPDEFTVSALINGY 644

Query: 397 NADRFLQAELILPDALEAGDVRLSD--ITDVMCHFFNNGMRSQVVRILRAYV--VRCYRN 452
                ++  L      +  D+         ++      G   +   ILR  +        
Sbjct: 645 CHKGDMEGALGFFFEFKKKDILPDFLGFMYLVRGLCAKGRMEEARGILREMLQTRSVLEL 704

Query: 453 PTES-------IPHTVALWALRLGPFDWALGFLAIL------------------LASND- 486
                         +  +     G    A+  L  +                        
Sbjct: 705 INRVDTEIETESVESFIISLCEQGSIQEAVTVLNEVGSIFFPIGRRCRPQNRAEKEEKIY 764

Query: 487 ------EPLSDRIQRRMHEVVKENRSREI 509
                  P  +     +  +       E 
Sbjct: 765 EGKGSRVPDFESYYSLIASLCSRGELLEA 793


 Score =  190 bits (484), Expect = 9e-47,   Method: Composition-based stats.
 Identities = 37/364 (10%), Positives = 93/364 (25%), Gaps = 38/364 (10%)

Query: 133 VSGYLRALAINAE--SALEVLQLYQMMEGPVTTRVATAALHRFL-TNDASEVSGLLQFLK 189
               L++L  N     A +++   +     +     +  +          +   L  F+K
Sbjct: 462 PVSVLKSLKKNGRILDAYKLVIGAEENLPVMDLVDYSIMIDVLCKEGHLDKALDLCAFVK 521

Query: 190 LNNVPLTREFHDQLEKNFVMRMKTEDAEEVFKDMRNAGVEPVSTHPYNFIFMKTPPFKYM 249
              + L    ++ +      +     A  +F  +    + P        I         +
Sbjct: 522 KKGIALNIYAYNSVINGLCRQGCLVQAFRLFDSLEKIDLVPSEITYATLIDSLCKEGCLL 581

Query: 250 DLLDYYEDMLDRGIVPMNSTFRILSRQTQNGGLVNQHFSALARGTTTGSDRRHETEGHGG 309
           D    +E M+ +G  P    +  L       G + +  + L                   
Sbjct: 582 DAKQLFEKMVIKGFNPNVRVYNSLIDGYCKFGNMEEALNLLIDLKAR------------C 629

Query: 310 TQAFFATRLEELARLKSSTTLDDALRVLRRMDVEGTPLISGSVVLNVLLSVFCRAGHIED 369
            +    T    +        ++ AL        +   ++   +    L+   C  G +E+
Sbjct: 630 IKPDEFTVSALINGYCHKGDMEGALGFFFEFKKK--DILPDFLGFMYLVRGLCAKGRMEE 687

Query: 370 TERVLQLAKE--------RGCTPNGATLS--RVLKKSNADRFLQAELILPDALEAGDVRL 419
              +L+   +                T S    +        +Q  + + + + +     
Sbjct: 688 ARGILREMLQTRSVLELINRVDTEIETESVESFIISLCEQGSIQEAVTVLNEVGSIFFP- 746

Query: 420 SDITDVMCHFFN-NGMRSQVVRILRAYVVRCYRNPTESIPHTVALWALRLGPFDWALGFL 478
                 +           +  +I      +  R P     +++       G    A    
Sbjct: 747 ------IGRRCRPQNRAEKEEKIYE---GKGSRVPDFESYYSLIASLCSRGELLEANRKT 797

Query: 479 AILL 482
             +L
Sbjct: 798 RQML 801


 Score =  135 bits (340), Expect = 6e-30,   Method: Composition-based stats.
 Identities = 39/303 (12%), Positives = 86/303 (28%), Gaps = 27/303 (8%)

Query: 316 TRLEELARLKSSTTLDDALRVLRRMDVEGTPLISGSVVLNVLLSVFCRAGHIEDTERVLQ 375
           + +  L         + AL +L+        ++  S   + L+  F   G +     VL+
Sbjct: 18  SLIRGLC--VKLKDPEKALLILQDCLTN-LGILPSSFTFHSLIHSFTSQGKMSRAIEVLE 74

Query: 376 LAKERGCT-P--NGATLSRVLKKSNADRFLQAELILPD-ALEAGDVRLS--DITDVMCHF 429
           L        P  N  + S V+         Q  +   + A+ +  +R +    T ++   
Sbjct: 75  LMTHDKVRYPFGNFVS-SSVISGFCKISKPQLAVGFFENAVNSRVLRPNIATCTALLGAL 133

Query: 430 FNNGMRSQVVRILRAYVVRCYRNPTESIPHTVALWALRLGPFDWALGFLAILLASNDEPL 489
           F  G   +V  ++       +         +      R G    A+     ++     P 
Sbjct: 134 FQLGRVREVSDLVSWMEREEFVF-DVVFYSSWICGYFREGVLVEAIRKHKEMIEKGIAPD 192

Query: 490 SDRIQRRMHEVVKENRSREILKVLEGHKWDRRS------------ILLAPQLQEPTNSSD 537
           +      +    +E    + +  LE  K D                    +L E      
Sbjct: 193 TVSYTILIDGFSREGYVEKAIGFLEKMKKDGLKPNLVTYTAIMLGFCKKGKLDEAYTLFK 252

Query: 538 GAGEVNGRSSEGG--NSGGGHHRRDMGPSWMSAMHLVLKEMGVEKEVLMGYKAKLSALIN 595
               +     E        G   R         +   +++ G+   ++  Y + ++ L  
Sbjct: 253 MVENLGIEVDEFMYVTLIDGFCTRGDIDCVFGLLED-MEKRGISPSIV-TYNSIINGLCK 310

Query: 596 DAK 598
             +
Sbjct: 311 AGR 313


>UniRef50_Q0IWY4 Os10g0479200 protein n=6 Tax=Poaceae RepID=Q0IWY4_ORYSJ
          Length = 818

 Score =  286 bits (732), Expect = 2e-75,   Method: Composition-based stats.
 Identities = 59/514 (11%), Positives = 151/514 (29%), Gaps = 41/514 (7%)

Query: 47  DIVVLQHFEELRATP-ELDVIAHDSLISAAPDLTVGAVEKKEDDRAAKKERLEYC--WGR 103
             V L+ FEE+ +        +H  +I+                 A K+ + +       
Sbjct: 199 TDVALELFEEMESCGVSPSEYSHSIIINGLCKQDKVGEALSFLQEARKEGKFKPLGMTFN 258

Query: 104 ALLSARHLAGDDDEHINSIVESFEQQFGCVSGYLRALAINA-------ESALEVLQLYQM 156
            L+SA    G       S +    +       Y  +  I+        E AL++ +    
Sbjct: 259 ILMSALCNWGFVQS-AKSFLCLMLKYGLVPDRYTFSTLIHGLCKVGSMEEALDLFERVTK 317

Query: 157 MEGPVTTRVATAALHRFLTNDA-SEVSGLLQFLKLNNVPLTREFHDQLEKNFVMRMKTED 215
               +      + ++ +       E+  ++Q ++   V      +  L          E+
Sbjct: 318 EGMELEIVTYNSLINGYRLLGLTKEIPKIIQMMRGQGVEPDLVTYTILIAGHCESGDVEE 377

Query: 216 AEEVFKDMRNAGVEPVSTHPYNFIFMKTPPFKYMDLLDYYEDMLDRGIVPMNSTFRILSR 275
             +V KD+ + G++         +        + ++ +   ++ + G+      + IL  
Sbjct: 378 GMKVRKDVLDQGLQLNIVTYSVLLNALFKKGMFCEIDNLLGEIYNIGLDMDVIAYSILIH 437

Query: 276 QTQNGGLVNQHFSALARGTTT------------------------GSDRRHETEGHGGTQ 311
                G + +         ++                         +    E        
Sbjct: 438 GYCKLGEIEKALQVCNAMCSSQRVMPTSLNHFSILLGLCKKGLLVEARWYLENVARKYQP 497

Query: 312 AFFATRLEELARLKSSTTLDDALRVLRRMDVEGTPLISGSVVLNVLLSVFCRAGHIEDTE 371
                    +        + +A+R+  ++ V G  +    V  N LL  +C+ G ++  E
Sbjct: 498 TDVVFYNVVIDGYAKLGDIVNAVRLYDQITVAG--MHPTIVTCNSLLYGYCKIGDLQLAE 555

Query: 372 RVLQLAKERGCTPNGATLSRVLKKSNADRFLQAELILPDALEAGDVRL--SDITDVMCHF 429
              +  +  G  P   T + ++   +    +   L L D + A  ++      + ++   
Sbjct: 556 SYFRAIQLSGLLPTAVTYTTLMDALSEAGEVNTMLSLFDEMVAKRIKANAVTYSVIVKGL 615

Query: 430 FNNGMRSQVVRILRAYVVRCYRNPTESIPHTVALWALRLGPFDWALGFLAILLASNDEPL 489
                  + + +L+    +          +T+            A     I+L     P 
Sbjct: 616 CKQLRFDEAINVLKDMDSKGINA-DPITYNTLIQGFCESENVQMAFHIHDIMLCRGLVPT 674

Query: 490 SDRIQRRMHEVVKENRSREILKVLEGHKWDRRSI 523
                  ++ +  + +  +   +LE  + +   +
Sbjct: 675 PVTYNLLINVLCLKGKVIQAEILLESLRENGIKL 708


 Score =  285 bits (729), Expect = 4e-75,   Method: Composition-based stats.
 Identities = 57/494 (11%), Positives = 117/494 (23%), Gaps = 71/494 (14%)

Query: 92  AKKERLEYCWGRALLSARHLAGDDDEHINSIVESFEQQFGCVSGYLRALAINAE------ 145
           +K   L          +        +    + E  E      S Y  ++ IN        
Sbjct: 175 SKMSSLNMQISVFTYDSLLHGLRMTDVALELFEEMESCGVSPSEYSHSIIINGLCKQDKV 234

Query: 146 -SALEVLQLYQMMEG-PVTTRVATAALHRFLTND-ASEVSGLLQFLKLNNVPLTREFHDQ 202
             AL  LQ  +               +               L  +    +   R     
Sbjct: 235 GEALSFLQEARKEGKFKPLGMTFNILMSALCNWGFVQSAKSFLCLMLKYGLVPDRYTFST 294

Query: 203 LEKNFVMRMKTEDAEEVFKDMRNAGVEPVSTHPYNFIFMKTPPFKYMDLLDYYEDMLDRG 262
           L          E+A ++F+ +   G+E       + I          ++    + M  +G
Sbjct: 295 LIHGLCKVGSMEEALDLFERVTKEGMELEIVTYNSLINGYRLLGLTKEIPKIIQMMRGQG 354

Query: 263 IVPMNSTFRILSRQTQNGGLVNQHFS-----------------------ALARGTTTGSD 299
           + P   T+ IL       G V +                             +G     D
Sbjct: 355 VEPDLVTYTILIAGHCESGDVEEGMKVRKDVLDQGLQLNIVTYSVLLNALFKKGMFCEID 414

Query: 300 RRHETEGHGGTQAFFATRLEELARLKSSTTLDDALRVLRRMDVEGTPLIS---------- 349
                  + G           +        ++ AL+V   M      ++           
Sbjct: 415 NLLGEIYNIGLDMDVIAYSILIHGYCKLGEIEKALQVCNAMCSS-QRVMPTSLNHFSILL 473

Query: 350 -------------------------GSVVLNVLLSVFCRAGHIEDTERVLQLAKERGCTP 384
                                      V  NV++  + + G I +  R+       G  P
Sbjct: 474 GLCKKGLLVEARWYLENVARKYQPTDVVFYNVVIDGYAKLGDIVNAVRLYDQITVAGMHP 533

Query: 385 NGATLSRVLKKSNADRFLQAELILPDALEAGDVRL--SDITDVMCHFFNNGMRSQVVRIL 442
              T + +L        LQ       A++   +       T +M      G  + ++ + 
Sbjct: 534 TIVTCNSLLYGYCKIGDLQLAESYFRAIQLSGLLPTAVTYTTLMDALSEAGEVNTMLSLF 593

Query: 443 RAYVVRCYRNPTESIPHTVALWALRLGPFDWALGFLAILLASNDEPLSDRIQRRMHEVVK 502
              V +  +         +     +   FD A+  L  + +             +    +
Sbjct: 594 DEMVAKRIKA-NAVTYSVIVKGLCKQLRFDEAINVLKDMDSKGINADPITYNTLIQGFCE 652

Query: 503 ENRSREILKVLEGH 516
               +    + +  
Sbjct: 653 SENVQMAFHIHDIM 666


 Score =  276 bits (705), Expect = 2e-72,   Method: Composition-based stats.
 Identities = 69/537 (12%), Positives = 146/537 (27%), Gaps = 83/537 (15%)

Query: 138 RALAINAESALEVLQLYQMMEGPVTTRVATAALHRFLTNDASEVSGLLQFLKLNNVPLTR 197
            A A     AL VL     +   ++     + LH     D      L + ++   V  + 
Sbjct: 161 YARAQMVHDALYVLSKMSSLNMQISVFTYDSLLHGLRMTDV--ALELFEEMESCGVSPSE 218

Query: 198 EFHDQLEKNFVMRMKTEDAEEVFKDMRNAG-VEPVSTHPYNFIFMKTPPFKYMDLLDYYE 256
             H  +      + K  +A    ++ R  G  +P+       +              +  
Sbjct: 219 YSHSIIINGLCKQDKVGEALSFLQEARKEGKFKPLGMTFNILMSALCNWGFVQSAKSFLC 278

Query: 257 DMLDRGIVPMNSTFRILSRQTQNGGLVNQHFSALAR-----------------------G 293
            ML  G+VP   TF  L       G + +      R                       G
Sbjct: 279 LMLKYGLVPDRYTFSTLIHGLCKVGSMEEALDLFERVTKEGMELEIVTYNSLINGYRLLG 338

Query: 294 TTTGSDRRHETEGHGGTQAFFATRLEELARLKSSTTLDDALRVLRRMDVEGTPLISGSVV 353
            T    +  +     G +    T    +A    S  +++ ++V + +  +G  L    V 
Sbjct: 339 LTKEIPKIIQMMRGQGVEPDLVTYTILIAGHCESGDVEEGMKVRKDVLDQGLQL--NIVT 396

Query: 354 LNVLLSVFCRAGHIEDTERVLQLAKERGCTPNGATLSRVLKKSNADRFLQAELILPDALE 413
            +VLL+   + G   + + +L      G   +    S ++        ++  L + +A+ 
Sbjct: 397 YSVLLNALFKKGMFCEIDNLLGEIYNIGLDMDVIAYSILIHGYCKLGEIEKALQVCNAMC 456

Query: 414 AGD--------------------------------------VRLSDITDVMCHFFNNGMR 435
           +                                          +     V+  +   G  
Sbjct: 457 SSQRVMPTSLNHFSILLGLCKKGLLVEARWYLENVARKYQPTDVVFYNVVIDGYAKLGDI 516

Query: 436 SQVVRILRAYVVRCYRNPTESIPHTVALWALRLGPFDWALGFLAILLASNDEPLSDRIQR 495
              VR+     V    +PT    +++     ++G    A  +   +  S   P +     
Sbjct: 517 VNAVRLYDQITVAG-MHPTIVTCNSLLYGYCKIGDLQLAESYFRAIQLSGLLPTAVTYTT 575

Query: 496 RMHEVVKENRSREILKVLEGHKWDR------------RSILLAPQLQEPTNSSDGAGE-- 541
            M  + +      +L + +     R            + +    +  E  N         
Sbjct: 576 LMDALSEAGEVNTMLSLFDEMVAKRIKANAVTYSVIVKGLCKQLRFDEAINVLKDMDSKG 635

Query: 542 VNGRSSEGGNSGGGHHRRDMGPSWMSAMHLVLKEMGVEKEVLMGYKAKLSALINDAK 598
           +N           G    +        +H ++   G+    +  Y   ++ L    K
Sbjct: 636 INADPITYNTLIQGFCESE-NVQMAFHIHDIMLCRGLVPTPV-TYNLLINVLCLKGK 690


 Score =  252 bits (643), Expect = 4e-65,   Method: Composition-based stats.
 Identities = 42/353 (11%), Positives = 97/353 (27%), Gaps = 21/353 (5%)

Query: 168 AALHRFLTNDASEVSGLLQFL--KLNNVPLTREFHDQLEKNFVMRMKTEDAEEVFKDMRN 225
           A         +   + L   L  +           D L  ++       DA  V   M +
Sbjct: 120 ALAQLVTEQGSGSAAALCDILWNRFRECDSNGCVWDALANSYARAQMVHDALYVLSKMSS 179

Query: 226 AGVEPVSTHPYNFIFMKTPPFKYMDLLDYYEDMLDRGIVPMNSTFRILSRQTQNGGLVNQ 285
             ++       + +            L+ +E+M   G+ P   +  I+         V +
Sbjct: 180 LNMQISVFTYDSLLHGL---RMTDVALELFEEMESCGVSPSEYSHSIIINGLCKQDKVGE 236

Query: 286 HFSALARGTTTGSDRRHETEGHGGTQAFFATRLEELARLKSSTTLDDALRVLRRMDVEGT 345
             S L      G  +               T    ++ L +   +  A   L  M   G 
Sbjct: 237 ALSFLQEARKEGKFKPLGM-----------TFNILMSALCNWGFVQSAKSFLCLMLKYG- 284

Query: 346 PLISGSVVLNVLLSVFCRAGHIEDTERVLQLAKERGCTPNGATLSRVLKKSNADRFLQAE 405
            L+      + L+   C+ G +E+   + +   + G      T + ++         +  
Sbjct: 285 -LVPDRYTFSTLIHGLCKVGSMEEALDLFERVTKEGMELEIVTYNSLINGYRLLGLTKEI 343

Query: 406 LILPDALEAGDVRLS--DITDVMCHFFNNGMRSQVVRILRAYVVRCYRNPTESIPHTVAL 463
             +   +    V       T ++     +G   + +++ +  + +  +         +  
Sbjct: 344 PKIIQMMRGQGVEPDLVTYTILIAGHCESGDVEEGMKVRKDVLDQGLQL-NIVTYSVLLN 402

Query: 464 WALRLGPFDWALGFLAILLASNDEPLSDRIQRRMHEVVKENRSREILKVLEGH 516
              + G F      L  +     +         +H   K     + L+V    
Sbjct: 403 ALFKKGMFCEIDNLLGEIYNIGLDMDVIAYSILIHGYCKLGEIEKALQVCNAM 455


 Score =  247 bits (632), Expect = 7e-64,   Method: Composition-based stats.
 Identities = 70/488 (14%), Positives = 157/488 (32%), Gaps = 30/488 (6%)

Query: 36  DKVIAAYKA-GEDIVVLQHFEELRATP-ELDVIAHDSLISAAP---DLTVGAVEKKEDDR 90
           + +I  Y+  G    + +  + +R    E D++ +  LI+      D+  G   +K+   
Sbjct: 328 NSLINGYRLLGLTKEIPKIIQMMRGQGVEPDLVTYTILIAGHCESGDVEEGMKVRKDVLD 387

Query: 91  AA-KKERLEYCWGRALLSARHLAGDDDEHINSIVE---SFEQQFGCVSGYLRALAINAES 146
              +   + Y      L  + +  + D  +  I       +     +  +        E 
Sbjct: 388 QGLQLNIVTYSVLLNALFKKGMFCEIDNLLGEIYNIGLDMDVIAYSILIHGYCKLGEIEK 447

Query: 147 ALEVLQLYQMMEGPVTTRVATAALHRFLTNDAS--EVSGLLQFLKLNNVPLTREFHDQLE 204
           AL+V       +  + T +   ++   L       E    L+ +     P    F++ + 
Sbjct: 448 ALQVCNAMCSSQRVMPTSLNHFSILLGLCKKGLLVEARWYLENVARKYQPTDVVFYNVVI 507

Query: 205 KNFVMRMKTEDAEEVFKDMRNAGVEPVSTHPYNFIFMKTPPFKYMDLLDYYEDMLDRGIV 264
             +       +A  ++  +  AG+ P      + ++             Y+  +   G++
Sbjct: 508 DGYAKLGDIVNAVRLYDQITVAGMHPTIVTCNSLLYGYCKIGDLQLAESYFRAIQLSGLL 567

Query: 265 PMNSTFRILSRQTQNGGLVNQHFSALARGTTTGSDRRHETEGHGGTQAFFATRLEELARL 324
           P   T+  L       G VN   S                      +A   T    +  L
Sbjct: 568 PTAVTYTTLMDALSEAGEVNTMLSLFDEMVAKRI------------KANAVTYSVIVKGL 615

Query: 325 KSSTTLDDALRVLRRMDVEGTPLISGSVVLNVLLSVFCRAGHIEDTERVLQLAKERGCTP 384
                 D+A+ VL+ MD +G       +  N L+  FC + +++    +  +   RG  P
Sbjct: 616 CKQLRFDEAINVLKDMDSKGINADP--ITYNTLIQGFCESENVQMAFHIHDIMLCRGLVP 673

Query: 385 NGATLSRVLKKSNADRFLQAELILPDALEAGDVRL--SDITDVMCHFFNNGMRSQVVRIL 442
              T + ++        +    IL ++L    ++L     T ++      GM    V ++
Sbjct: 674 TPVTYNLLINVLCLKGKVIQAEILLESLRENGIKLRKFAYTTLIKAQCAKGMPINAVLLV 733

Query: 443 RAYVVRCYRNPTESIPHTVALWALRLGPFDWALGFLAILLASNDEPLSDRIQRRMHEVVK 502
              +   +   +            +      A  F+ I+L+    P +         + K
Sbjct: 734 GKLLDAGFEA-SIEDFSAAINRLCKRQFAKEAFMFVPIMLSVGIYPDTQIYCVLGRALQK 792

Query: 503 E--NRSRE 508
               ++++
Sbjct: 793 NRTGKTQD 800


 Score =  159 bits (403), Expect = 3e-37,   Method: Composition-based stats.
 Identities = 37/250 (14%), Positives = 72/250 (28%), Gaps = 34/250 (13%)

Query: 337 LRRMDVEGTPLISGSVVLNVLLSVFCRAGHIEDTERVLQLAKERGCTPNGATLSRVLKKS 396
            R  D  G        V + L + + RA  + D   VL          +  T   +L   
Sbjct: 144 FRECDSNGC-------VWDALANSYARAQMVHDALYVLSKMSSLNMQISVFTYDSLLHGL 196

Query: 397 NADRFLQAELILPDALEAGDVRLSDI--TDVMCHFFNNGMRSQVVRILRAYVVRCYRNPT 454
              R     L L + +E+  V  S+   + ++          + +  L+         P 
Sbjct: 197 ---RMTDVALELFEEMESCGVSPSEYSHSIIINGLCKQDKVGEALSFLQEARKEGKFKPL 253

Query: 455 ESIPHTVALWALRLGPFDWALGFLAILLASNDEPLSDRIQRRMHEVVKENRSREILKVLE 514
               + +       G    A  FL ++L     P        +H + K     E L + E
Sbjct: 254 GMTFNILMSALCNWGFVQSAKSFLCLMLKYGLVPDRYTFSTLIHGLCKVGSMEEALDLFE 313

Query: 515 GHKWDRRSILLAPQLQEPTNSSDGAGEVNGRSSEGGNSGGGHHRRDMGPSWMSAMHLVLK 574
               +   +                  +NG            +R       +  +  +++
Sbjct: 314 RVTKEGMEL----------EIVTYNSLING------------YRLLGLTKEIPKIIQMMR 351

Query: 575 EMGVEKEVLM 584
             GVE +++ 
Sbjct: 352 GQGVEPDLVT 361


>UniRef50_A9RVJ5 Predicted protein n=1 Tax=Physcomitrella patens subsp. patens
           RepID=A9RVJ5_PHYPA
          Length = 658

 Score =  286 bits (732), Expect = 2e-75,   Method: Composition-based stats.
 Identities = 65/486 (13%), Positives = 148/486 (30%), Gaps = 27/486 (5%)

Query: 43  KAGEDIVVLQHFEELRATP-ELDVIAHDSLISAAPDLTVGAVEKKEDDRAAKKERLEYCW 101
           +       L+   ++R +  + D + +  +  A     VG           ++E LE   
Sbjct: 125 REDRLETALELMNQMRGSGFQPDNVNYTLVFQACAKKRVGVDVISRVCANIEQEGLEMDT 184

Query: 102 GRA--LLSARHLAGDDDEHINSI----VESFEQQFGCVSGYLRALA--INAESALEVLQL 153
                +++A   AGD D+    +               S  +  L      + A      
Sbjct: 185 KLYNDVINAYCRAGDPDKAFQYMGLMQACDLVPDVRSYSSLIETLVVVRRLDDAEAAYAE 244

Query: 154 YQMMEGPVTTRVATAALHRFLTNDASE-VSGLLQFLKLNNVPLTREFHDQLEKNFVMRMK 212
            +     +  R   A L  +      E V  L+Q  +   + L+   +  L   +    +
Sbjct: 245 MKSKSYKINLRTLNALLSAYTRKSLLEQVEKLMQDAEDAGLKLSTFSYGLLIDAYSRAGR 304

Query: 213 TEDAEEVFKDMRNAGVEPVSTHPYNFIFMKTPPFKYMDLLDYYEDMLDRGIVPMNSTFRI 272
            + A+  F +M+   V   +      +       ++   +   +DM    I P    F I
Sbjct: 305 LDQAKAAFHNMKVENVPANAFIYSRLMVAYRNARQWDGTIRLLKDMYASNIKPNQFIFNI 364

Query: 273 LSRQTQNGGLVNQHFSALARGTTTGSDRRHETEGHGGTQAFFATRLEELARLKSSTTLDD 332
           L       G + Q     A                 G +    T    +     +  + +
Sbjct: 365 LIDTYGKFGRLPQAMRTFA------------QMDKEGFKPDVVTWNSLIEAHCRAGLITE 412

Query: 333 ALRVLRRMDVEGTPLISGSVVLNVLLSVFCRAGHIEDTERVLQLAKERGCTPNGATLSRV 392
           AL +L++M       +      N++L+        ++   +L   + +G  PN  T + +
Sbjct: 413 ALDLLKQMQEREC--VPSLHTYNIILNALGWHNRWKEMALLLDEMRFKGLDPNVVTYTTL 470

Query: 393 LKKSNADRFLQAELILPDALEAGDVRLSD--ITDVMCHFFNNGMRSQVVRILRAYVVRCY 450
           +      +  +        +++  ++ S      +   +   G+  Q + + ++      
Sbjct: 471 VDSYGTSKRYREASEYLKQMKSQGLQPSTSVYCALANSYAKRGLCEQAMEVFKSMEKDGV 530

Query: 451 RNPTESIPHTVALWALRLGPFDWALGFLAILLASNDEPLSDRIQRRMHEVVKENRSREIL 510
                S+ + +       G +  A      +L     P        M  ++K  +  ++ 
Sbjct: 531 -ELNLSMLNLLINAFGVAGKYVEAFSVFDYILEVGMSPDVVTYTTLMKALIKAEQLDQVP 589

Query: 511 KVLEGH 516
            V E  
Sbjct: 590 DVYEQM 595


 Score =  282 bits (723), Expect = 2e-74,   Method: Composition-based stats.
 Identities = 63/484 (13%), Positives = 151/484 (31%), Gaps = 24/484 (4%)

Query: 40  AAYKAGEDIVVLQHFEELRATPELDVIAHDSLISAAPDLTVGAVEKKEDDRAA--KKERL 97
              +  E +++    ++L  +P            A  D    A+E     R +  + + +
Sbjct: 90  KESRVEEAMLLFDQLKQLGVSPGPMAYNAIVGTCAREDRLETALELMNQMRGSGFQPDNV 149

Query: 98  EYCWGRALLSARHLAGDDDEHINSIVE--SFEQQFGCVSGYLRALAI--NAESALEVLQL 153
            Y       + + +  D    + + +E    E      +  + A     + + A + + L
Sbjct: 150 NYTLVFQACAKKRVGVDVISRVCANIEQEGLEMDTKLYNDVINAYCRAGDPDKAFQYMGL 209

Query: 154 YQMMEGPVTTRVATAALHRFLT-NDASEVSGLLQFLKLNNVPLTREFHDQLEKNFVMRMK 212
            Q  +     R  ++ +   +      +       +K  +  +     + L   +  +  
Sbjct: 210 MQACDLVPDVRSYSSLIETLVVVRRLDDAEAAYAEMKSKSYKINLRTLNALLSAYTRKSL 269

Query: 213 TEDAEEVFKDMRNAGVEPVSTHPYNFIFMKTPPFKYMDLLDYYEDMLDRGIVPMNSTFRI 272
            E  E++ +D  +AG++  +      I   +   +       + +M    +      +  
Sbjct: 270 LEQVEKLMQDAEDAGLKLSTFSYGLLIDAYSRAGRLDQAKAAFHNMKVENVPANAFIYSR 329

Query: 273 LSRQTQNGGLVNQHFSALARGTTTGSDRRHETEGHGGTQAFFATRLEELARLKSSTTLDD 332
           L    +N    +     L     +              +         +        L  
Sbjct: 330 LMVAYRNARQWDGTIRLLKDMYASNI------------KPNQFIFNILIDTYGKFGRLPQ 377

Query: 333 ALRVLRRMDVEGTPLISGSVVLNVLLSVFCRAGHIEDTERVLQLAKERGCTPNGATLSRV 392
           A+R   +MD EG       V  N L+   CRAG I +   +L+  +ER C P+  T + +
Sbjct: 378 AMRTFAQMDKEG--FKPDVVTWNSLIEAHCRAGLITEALDLLKQMQERECVPSLHTYNII 435

Query: 393 LKKSNADRFLQAELILPDALEAGDVRL--SDITDVMCHFFNNGMRSQVVRILRAYVVRCY 450
           L         +   +L D +    +       T ++  +  +    +    L+    +  
Sbjct: 436 LNALGWHNRWKEMALLLDEMRFKGLDPNVVTYTTLVDSYGTSKRYREASEYLKQMKSQGL 495

Query: 451 RNPTESIPHTVALWALRLGPFDWALGFLAILLASNDEPLSDRIQRRMHEVVKENRSREIL 510
           + P+ S+   +A    + G  + A+     +     E     +   ++      +  E  
Sbjct: 496 Q-PSTSVYCALANSYAKRGLCEQAMEVFKSMEKDGVELNLSMLNLLINAFGVAGKYVEAF 554

Query: 511 KVLE 514
            V +
Sbjct: 555 SVFD 558


 Score =  269 bits (687), Expect = 3e-70,   Method: Composition-based stats.
 Identities = 53/437 (12%), Positives = 124/437 (28%), Gaps = 32/437 (7%)

Query: 77  DLTVGAVEKKEDDRAAKKERLEYCWG------------RALLSARHLAGDDDEHINSIVE 124
           D+        + D+A +   L                   L+  R L   +  +     +
Sbjct: 189 DVINAYCRAGDPDKAFQYMGLMQACDLVPDVRSYSSLIETLVVVRRLDDAEAAYAEMKSK 248

Query: 125 SFEQQFGCVSGYLRALAINA--ESALEVLQLYQMMEGPVTTRVATAALHRFLT-NDASEV 181
           S++     ++  L A    +  E   +++Q  +     ++T      +  +       + 
Sbjct: 249 SYKINLRTLNALLSAYTRKSLLEQVEKLMQDAEDAGLKLSTFSYGLLIDAYSRAGRLDQA 308

Query: 182 SGLLQFLKLNNVPLTREFHDQLEKNFVMRMKTEDAEEVFKDMRNAGVEPVSTHPYNFIFM 241
                 +K+ NVP     + +L   +    + +    + KDM  + ++P        I  
Sbjct: 309 KAAFHNMKVENVPANAFIYSRLMVAYRNARQWDGTIRLLKDMYASNIKPNQFIFNILIDT 368

Query: 242 KTPPFKYMDLLDYYEDMLDRGIVPMNSTFRILSRQTQNGGLVNQHFSALARGTTTGSDRR 301
                +    +  +  M   G  P   T+  L       GL+ +    L           
Sbjct: 369 YGKFGRLPQAMRTFAQMDKEGFKPDVVTWNSLIEAHCRAGLITEALDLL----------- 417

Query: 302 HETEGHGGTQAFFATRLEELARLKSSTTLDDALRVLRRMDVEGTPLISGSVVLNVLLSVF 361
            +            T    L  L       +   +L  M  +G  L    V    L+  +
Sbjct: 418 -KQMQERECVPSLHTYNIILNALGWHNRWKEMALLLDEMRFKG--LDPNVVTYTTLVDSY 474

Query: 362 CRAGHIEDTERVLQLAKERGCTPNGATLSRVLKKSNADRFLQAELILPDALEAGDVRLS- 420
             +    +    L+  K +G  P+ +    +          +  + +  ++E   V L+ 
Sbjct: 475 GTSKRYREASEYLKQMKSQGLQPSTSVYCALANSYAKRGLCEQAMEVFKSMEKDGVELNL 534

Query: 421 -DITDVMCHFFNNGMRSQVVRILRAYVVRCYRNPTESIPHTVALWALRLGPFDWALGFLA 479
             +  ++  F   G   +   +    +     +P      T+    ++    D       
Sbjct: 535 SMLNLLINAFGVAGKYVEAFSVFDYILEVG-MSPDVVTYTTLMKALIKAEQLDQVPDVYE 593

Query: 480 ILLASNDEPLSDRIQRR 496
            ++ +   P        
Sbjct: 594 QMVRAGCTPDDMAKDML 610


 Score =  246 bits (629), Expect = 1e-63,   Method: Composition-based stats.
 Identities = 56/411 (13%), Positives = 117/411 (28%), Gaps = 57/411 (13%)

Query: 168 AALHRFLTNDASEVSGLLQFLKLNNVPLTREFHDQLEKNFVMRMKTEDAEEVFKDMRNAG 227
           A       +   E   L   LK   V      ++ +        + E A E+   MR +G
Sbjct: 84  AITGLSKESRVEEAMLLFDQLKQLGVSPGPMAYNAIVGTCAREDRLETALELMNQMRGSG 143

Query: 228 VEPVST------------------------------------HPYNFIFMKTPPFKYMDL 251
            +P +                                        + I            
Sbjct: 144 FQPDNVNYTLVFQACAKKRVGVDVISRVCANIEQEGLEMDTKLYNDVINAYCRAGDPDKA 203

Query: 252 LDYYEDMLDRGIVPMNSTFRILSRQTQNGGLVNQHFSALARGTTTGSDRRHETEGHGGTQ 311
             Y   M    +VP   ++  L         ++   +A A   +               +
Sbjct: 204 FQYMGLMQACDLVPDVRSYSSLIETLVVVRRLDDAEAAYAEMKSKSY------------K 251

Query: 312 AFFATRLEELARLKSSTTLDDALRVLRRMDVEGTPLISGSVVLNVLLSVFCRAGHIEDTE 371
               T    L+     + L+   ++++  +  G  L   +    +L+  + RAG ++  +
Sbjct: 252 INLRTLNALLSAYTRKSLLEQVEKLMQDAEDAG--LKLSTFSYGLLIDAYSRAGRLDQAK 309

Query: 372 RVLQLAKERGCTPNGATLSRVLKKSNADRFLQAELILPDALEAGDVRLS--DITDVMCHF 429
                 K      N    SR++      R     + L   + A +++ +      ++  +
Sbjct: 310 AAFHNMKVENVPANAFIYSRLMVAYRNARQWDGTIRLLKDMYASNIKPNQFIFNILIDTY 369

Query: 430 FNNGMRSQVVRILRAYVVRCYRNPTESIPHTVALWALRLGPFDWALGFLAILLASNDEPL 489
              G   Q +R         ++ P     +++     R G    AL  L  +      P 
Sbjct: 370 GKFGRLPQAMRTFAQMDKEGFK-PDVVTWNSLIEAHCRAGLITEALDLLKQMQERECVPS 428

Query: 490 SDRIQRRMHEVVKENRSREILKVLEGHKWDRRSILLAPQLQEPTNSSDGAG 540
                  ++ +   NR +E+  +L+  ++      L P +   T   D  G
Sbjct: 429 LHTYNIILNALGWHNRWKEMALLLDEMRFKG----LDPNVVTYTTLVDSYG 475


 Score =  216 bits (551), Expect = 2e-54,   Method: Composition-based stats.
 Identities = 67/436 (15%), Positives = 134/436 (30%), Gaps = 61/436 (13%)

Query: 31  WSRLCDKVIAAY-KAGEDIVVLQHFEELRATPE-LDVIAHDSLISAAPDLTVGA-VEKKE 87
            ++L + VI AY +AG+     Q+   ++A     DV ++ SLI     +      E   
Sbjct: 183 DTKLYNDVINAYCRAGDPDKAFQYMGLMQACDLVPDVRSYSSLIETLVVVRRLDDAEAAY 242

Query: 88  DDRAAKKERLEYCWGRALLSARHLAGDDDEHINSIVESFEQQFGCVSGYLRALAINA--- 144
            +  +K  ++      ALLSA        E +  +++  E     +S +   L I+A   
Sbjct: 243 AEMKSKSYKINLRTLNALLSAYTRKS-LLEQVEKLMQDAEDAGLKLSTFSYGLLIDAYSR 301

Query: 145 ----ESALEVLQLYQMMEGPVTTRVATAALHRFLTNDASE-VSGLLQFLKLNNVPLTREF 199
               + A       ++   P    + +  +  +      +    LL+ +  +N+   +  
Sbjct: 302 AGRLDQAKAAFHNMKVENVPANAFIYSRLMVAYRNARQWDGTIRLLKDMYASNIKPNQFI 361

Query: 200 HDQLEKNFVMRMKTEDAEEVFKDMRNAGVEPVSTHPYNFIFMKTPPFKYMDLLDYYEDML 259
            + L   +    +   A   F  M   G +P      + I          + LD  + M 
Sbjct: 362 FNILIDTYGKFGRLPQAMRTFAQMDKEGFKPDVVTWNSLIEAHCRAGLITEALDLLKQMQ 421

Query: 260 D-----------------------------------RGIVPMNSTFRILSRQTQNGGLVN 284
           +                                   +G+ P   T+  L           
Sbjct: 422 ERECVPSLHTYNIILNALGWHNRWKEMALLLDEMRFKGLDPNVVTYTTLVDSYGTSKRYR 481

Query: 285 QHFSALARGTTTGSDRRHETEGHGGTQAFFATRLEELARLKSSTTLDDALRVLRRMDVEG 344
           +    L            +     G Q   +               + A+ V + M+ +G
Sbjct: 482 EASEYL------------KQMKSQGLQPSTSVYCALANSYAKRGLCEQAMEVFKSMEKDG 529

Query: 345 TPLISGSVVLNVLLSVFCRAGHIEDTERVLQLAKERGCTPNGATLSRVLKKSNADRFLQA 404
             L     +LN+L++ F  AG   +   V     E G +P+  T + ++K       L  
Sbjct: 530 VEL--NLSMLNLLINAFGVAGKYVEAFSVFDYILEVGMSPDVVTYTTLMKALIKAEQLDQ 587

Query: 405 ELILPDALEAGDVRLS 420
              + + +        
Sbjct: 588 VPDVYEQMVRAGCTPD 603


>UniRef50_UPI0001984042 PREDICTED: hypothetical protein n=1 Tax=Vitis vinifera
           RepID=UPI0001984042
          Length = 624

 Score =  286 bits (731), Expect = 2e-75,   Method: Composition-based stats.
 Identities = 67/465 (14%), Positives = 139/465 (29%), Gaps = 39/465 (8%)

Query: 99  YCWGRALLSARHLAGDDDE----HINSIVESFEQQFGCVSGYLRALAINAESALEVLQLY 154
           +   R  L A+ L G +      HI   +    +QF  +  +L               + 
Sbjct: 95  FSAHRFFLWAKRLPGFEHSKESYHILVDILGSSKQFPLIWDFLS-------------DMR 141

Query: 155 QMMEGPVTTRVATAALHRFLTNDAS-EVSGLLQFLKLNNVPLTREFHDQLEKNFVMRMKT 213
           +     +   +       +   +   +       +    V       DQL      R   
Sbjct: 142 ETRCCEICPEIFWLIFRAYCRANLPGDAIRAFHQMGDFGVKAGVGDVDQLLYVLCKRKHV 201

Query: 214 EDAEEVFKDMRNAGVEPVSTHPYNFIFMKTPPFKYMDLLDYYEDMLDRGIVPMNSTFRIL 273
           + A+E F    N  V P +      +          +    +E+M +RG       +  L
Sbjct: 202 KQAQEFFDK-VNVEVMPNAKTYSILMRGWGDVGDSSEARKLFEEMRERGCAVDVVAYNSL 260

Query: 274 SRQTQNGGLVNQHFSALARGTTTGSDRRHETEGHGGTQAFFATRLEELARLKSSTTLDDA 333
                 GG V++ +                  G  G      +    +        +  A
Sbjct: 261 LEALCKGGNVDEAYKLF------------REMGSNGLAPDACSYSIFIRAYCEVNDIHSA 308

Query: 334 LRVLRRMDVEGTPLISGSVVLNVLLSVFCRAGHIEDTERVLQLAKERGCTPNGATLSRVL 393
            +VL RM      L+      N ++   C++  +++  ++L    ERG +P+  + + + 
Sbjct: 309 FQVLDRMRR--YNLVPNVFTYNCIVKKLCKSEKVDEAYQLLDEMIERGVSPDLWSYNAIQ 366

Query: 394 KKSNADRFLQAELILPDALEAGDVRLS--DITDVMCHFFNNGMRSQVVRILRAYVVRCYR 451
                   +   L L   +E  +          V+      G   +V  +      R + 
Sbjct: 367 AFHCDHCEVNKALRLISRMEKENCMPDRHTYNMVLKMLLRVGRFDRVTDVWGGMEERGF- 425

Query: 452 NPTESIPHTVALWALRL-GPFDWALGFLAILLASNDEPLSDRIQRRMHEVVKENRSREIL 510
            P  S    +     +  G  + A  +  +++     P S  ++   + V+      E +
Sbjct: 426 YPAASTYAVMVHGFCKKKGKLEEACKYFEMMIDDGIPPYSCTVELLRNRVIGLG-FSEQI 484

Query: 511 KVLEGHKWDRRSILLAPQLQEPTNSSDGAGEVNGRSSEGGNSGGG 555
            VL G K +R +  +  +L         +G +        +   G
Sbjct: 485 DVLAG-KMERSTSCVIQELSSVMRGEKASGRLRSEEQNLPSEERG 528


 Score =  244 bits (624), Expect = 5e-63,   Method: Composition-based stats.
 Identities = 45/390 (11%), Positives = 110/390 (28%), Gaps = 19/390 (4%)

Query: 133 VSGYLRALAINAESALEVLQLYQMMEGPVTTRVATAALHRFLTNDASEVSGLLQFLKLNN 192
           ++   R L+   +   ++ +        +T  +    L R      S     L   +L  
Sbjct: 50  INEISRILSDFRDPHHDLERPLTAFSQKITPGLVEQVLKRCKNLGFSAHRFFLWAKRLPG 109

Query: 193 VPLTREFHDQLEKNFVMRMKTEDAEEVFKDMRN-AGVEPVSTHPYNFIFMKTPPFKYMDL 251
              ++E +  L        +     +   DMR     E      +             D 
Sbjct: 110 FEHSKESYHILVDILGSSKQFPLIWDFLSDMRETRCCEICPEIFWLIFRAYCRANLPGDA 169

Query: 252 LDYYEDMLDRGIVPMNSTFRILSRQTQNGGLVNQHFSALARGTTTGSDRRHETEGHGGTQ 311
           +  +  M D G+         L         V Q      +                   
Sbjct: 170 IRAFHQMGDFGVKAGVGDVDQLLYVLCKRKHVKQAQEFFDKVNVE-------------VM 216

Query: 312 AFFATRLEELARLKSSTTLDDALRVLRRMDVEGTPLISGSVVLNVLLSVFCRAGHIEDTE 371
               T    +          +A ++   M   G  +    V  N LL   C+ G++++  
Sbjct: 217 PNAKTYSILMRGWGDVGDSSEARKLFEEMRERGCAV--DVVAYNSLLEALCKGGNVDEAY 274

Query: 372 RVLQLAKERGCTPNGATLSRVLKKSNADRFLQAELILPDALEAGDVRLS--DITDVMCHF 429
           ++ +     G  P+  + S  ++       + +   + D +   ++  +      ++   
Sbjct: 275 KLFREMGSNGLAPDACSYSIFIRAYCEVNDIHSAFQVLDRMRRYNLVPNVFTYNCIVKKL 334

Query: 430 FNNGMRSQVVRILRAYVVRCYRNPTESIPHTVALWALRLGPFDWALGFLAILLASNDEPL 489
             +    +  ++L   + R   +P     + +  +       + AL  ++ +   N  P 
Sbjct: 335 CKSEKVDEAYQLLDEMIERGV-SPDLWSYNAIQAFHCDHCEVNKALRLISRMEKENCMPD 393

Query: 490 SDRIQRRMHEVVKENRSREILKVLEGHKWD 519
                  +  +++  R   +  V  G +  
Sbjct: 394 RHTYNMVLKMLLRVGRFDRVTDVWGGMEER 423


>UniRef50_Q9FFE3 Pentatricopeptide repeat-containing protein At5g16420,
           mitochondrial n=7 Tax=core eudicotyledons
           RepID=PP388_ARATH
          Length = 535

 Score =  285 bits (730), Expect = 3e-75,   Method: Composition-based stats.
 Identities = 43/383 (11%), Positives = 105/383 (27%), Gaps = 20/383 (5%)

Query: 138 RALAINAESALEVLQLYQMMEGPVTTRVATAALHRFL-TNDASEVSGLLQFLKLNNVPLT 196
           RA A +   +L                +    L  +           +   +    V  +
Sbjct: 95  RARAFDPVESLMADLRNSYPPIKCGENLFIDLLRNYGLAGRYESSMRIFLRIPDFGVKRS 154

Query: 197 REFHDQLEKNFVMRMKTEDAEEVFKDMRNA-GVEPVSTHPYNFIFMKTPPFKYMDLLDYY 255
               + L    +   + +    +FK+ + + G+ P        +                
Sbjct: 155 VRSLNTLLNVLIQNQRFDLVHAMFKNSKESFGITPNIFTCNLLVKALCKKNDIESAYKVL 214

Query: 256 EDMLDRGIVPMNSTFRILSRQTQNGGLVNQHFSALARGTTTGSDRRHETEGHGGTQAFFA 315
           +++   G+VP   T+  +       G +      L            E     G      
Sbjct: 215 DEIPSMGLVPNLVTYTTILGGYVARGDMESAKRVL------------EEMLDRGWYPDAT 262

Query: 316 TRLEELARLKSSTTLDDALRVLRRMDVEGTPLISGSVVLNVLLSVFCRAGHIEDTERVLQ 375
           T    +          +A  V+  M+     +    V   V++   C+     +   +  
Sbjct: 263 TYTVLMDGYCKLGRFSEAATVMDDMEKN--EIEPNEVTYGVMIRALCKEKKSGEARNMFD 320

Query: 376 LAKERGCTPNGATLSRVLKKSNADRFLQAELILPDALEAGDVRLSD--ITDVMCHFFNNG 433
              ER   P+ +   +V+     D  +     L   +   +    +  ++ ++      G
Sbjct: 321 EMLERSFMPDSSLCCKVIDALCEDHKVDEACGLWRKMLKNNCMPDNALLSTLIHWLCKEG 380

Query: 434 MRSQVVRILRAYVVRCYRNPTESIPHTVALWALRLGPFDWALGFLAILLASNDEPLSDRI 493
             ++  ++   +       P+    +T+       G    A      +     +P +   
Sbjct: 381 RVTEARKLFDEFEK--GSIPSLLTYNTLIAGMCEKGELTEAGRLWDDMYERKCKPNAFTY 438

Query: 494 QRRMHEVVKENRSREILKVLEGH 516
              +  + K    +E ++VLE  
Sbjct: 439 NVLIEGLSKNGNVKEGVRVLEEM 461


 Score =  274 bits (701), Expect = 7e-72,   Method: Composition-based stats.
 Identities = 48/381 (12%), Positives = 123/381 (32%), Gaps = 23/381 (6%)

Query: 127 EQQFGCVSGYLRALAINAE-SALEVLQLYQMMEGPVTTRVATAALHRFLTNDASE---VS 182
           ++    ++  L  L  N     +  +         +T  + T  L        ++     
Sbjct: 152 KRSVRSLNTLLNVLIQNQRFDLVHAMFKNSKESFGITPNIFTCNLLVKALCKKNDIESAY 211

Query: 183 GLLQFLKLNNVPLTREFHDQLEKNFVMRMKTEDAEEVFKDMRNAGVEPVSTHPYNFIFMK 242
            +L  +    +      +  +   +V R   E A+ V ++M + G  P +T     +   
Sbjct: 212 KVLDEIPSMGLVPNLVTYTTILGGYVARGDMESAKRVLEEMLDRGWYPDATTYTVLMDGY 271

Query: 243 TPPFKYMDLLDYYEDMLDRGIVPMNSTFRILSRQTQNGGLVNQHFSALARGTTTGSDRRH 302
               ++ +     +DM    I P   T+ ++ R         +  +              
Sbjct: 272 CKLGRFSEAATVMDDMEKNEIEPNEVTYGVMIRALCKEKKSGEARNMFDEMLERSFM--- 328

Query: 303 ETEGHGGTQAFFATRLEELARLKSSTTLDDALRVLRRMDVEGTPLISGSVVLNVLLSVFC 362
                       +   + +  L     +D+A  + R+M       +  + +L+ L+   C
Sbjct: 329 ---------PDSSLCCKVIDALCEDHKVDEACGLWRKMLKNNC--MPDNALLSTLIHWLC 377

Query: 363 RAGHIEDTERVLQLAKERGCTPNGATLSRVLKKSNADRFLQAELILPDALEAGDVRLS-- 420
           + G + +  ++     E+G  P+  T + ++        L     L D +     + +  
Sbjct: 378 KEGRVTEARKLFDE-FEKGSIPSLLTYNTLIAGMCEKGELTEAGRLWDDMYERKCKPNAF 436

Query: 421 DITDVMCHFFNNGMRSQVVRILRAYVVRCYRNPTESIPHTVALWALRLGPFDWALGFLAI 480
               ++     NG   + VR+L   +      P ++    +     +LG  + A+  ++ 
Sbjct: 437 TYNVLIEGLSKNGNVKEGVRVLEEMLEIGC-FPNKTTFLILFEGLQKLGKEEDAMKIVS- 494

Query: 481 LLASNDEPLSDRIQRRMHEVV 501
           +   N +   +  +  + +  
Sbjct: 495 MAVMNGKVDKESWELFLKKFA 515


 Score =  178 bits (453), Expect = 4e-43,   Method: Composition-based stats.
 Identities = 42/321 (13%), Positives = 101/321 (31%), Gaps = 19/321 (5%)

Query: 247 KYMDLLDYYEDMLDR--GIVPMNSTFRILSRQTQNGGLVNQHFSALARGTTTGSDRRHET 304
                L  +        G      T+  +  +       +   S +A    +    +   
Sbjct: 61  NIDLALQIFLYAGKSHPGFTHNYDTYHSILFKLSRARAFDPVESLMADLRNSYPPIKCGE 120

Query: 305 EGHGGTQAFFATRLEELARLKSSTTLDDALRVLRRMDVEGTPLISGSVVLNVLLSVFCRA 364
                        ++ L     +   + ++R+  R+   G  +      LN LL+V  + 
Sbjct: 121 ----------NLFIDLLRNYGLAGRYESSMRIFLRIPDFG--VKRSVRSLNTLLNVLIQN 168

Query: 365 GHIEDTERVLQLAKER-GCTPNGATLSRVLKKSNADRFLQAELILPDALEAGDVRL--SD 421
              +    + + +KE  G TPN  T + ++K       +++   + D + +  +      
Sbjct: 169 QRFDLVHAMFKNSKESFGITPNIFTCNLLVKALCKKNDIESAYKVLDEIPSMGLVPNLVT 228

Query: 422 ITDVMCHFFNNGMRSQVVRILRAYVVRCYRNPTESIPHTVALWALRLGPFDWALGFLAIL 481
            T ++  +   G      R+L   + R +  P  +    +     +LG F  A   +  +
Sbjct: 229 YTTILGGYVARGDMESAKRVLEEMLDRGW-YPDATTYTVLMDGYCKLGRFSEAATVMDDM 287

Query: 482 LASNDEPLSDRIQRRMHEVVKENRSREILKVLEGHKWDRRSILLAPQLQEPTNSSDGAGE 541
             +  EP        +  + KE +S E   + +    +R  +  +    +  ++     +
Sbjct: 288 EKNEIEPNEVTYGVMIRALCKEKKSGEARNMFDEM-LERSFMPDSSLCCKVIDALCEDHK 346

Query: 542 VNGRSSEGGNSGGGHHRRDMG 562
           V+            +   D  
Sbjct: 347 VDEACGLWRKMLKNNCMPDNA 367


>UniRef50_D1I3E0 Whole genome shotgun sequence of line PN40024,
           scaffold_16.assembly12x (Fragment) n=3 Tax=core
           eudicotyledons RepID=D1I3E0_VITVI
          Length = 636

 Score =  285 bits (730), Expect = 3e-75,   Method: Composition-based stats.
 Identities = 59/466 (12%), Positives = 135/466 (28%), Gaps = 35/466 (7%)

Query: 58  RATPELDVIAHDSLISAAPDLTVGAVEKKEDDRAAKKERLEYCWGRALLSARHLAGDDDE 117
             T  ++++        A  +     E+           + Y    A L+ +       +
Sbjct: 73  SRTKLMNILIEKGKPQEAQLIFNSLTEEGHRPT-----LITYTTLLAALTRQKRF----K 123

Query: 118 HINSIVESFEQQFGCVSGYLRALAINA-------ESALEVLQLYQMMEGPVTTRVATAAL 170
            I S++   E+             INA       + A+++ +  +      TT      +
Sbjct: 124 SIPSLISKLEKNGLKPDSVFFNAMINAFSESGNVKEAMKIFRKMKDRGCKPTTSTFNTLI 183

Query: 171 HRFLTNDASE-VSGLLQFL-KLNNVPLTREFHDQLEKNFVMRMKTEDAEEVFKDMRNAGV 228
             +      E    LL  + +  NV       + L + +  + +  +A  V   M  +G+
Sbjct: 184 KGYGNAGMPEECLKLLDLMSQEENVKPNDRTFNSLIRAWCNKKRITEAWNVVYKMAASGL 243

Query: 229 EPVSTHPYNFIFMKTPPFKYMDLLDYYEDMLDRGIVPMNSTFRILSRQTQNGGLVNQHFS 288
           +P                +         +M +  ++P   T  I+       G +     
Sbjct: 244 QPDVVTYNTLARAYAQNGETSRAEGMILEMQNNRVMPNERTCGIIINGYCKEGKMKDALR 303

Query: 289 ALARGTTTGSDRRHETEGHGGTQAFFATRLEELARLKSSTTLDDALRVLRRMDVEGTPLI 348
            L          R    G       F + ++    +  +  +D+AL ++         + 
Sbjct: 304 FLY---------RMRNYGVHPNLVIFNSLIKGFLDITDTDGVDEALTLMEE-----FGVK 349

Query: 349 SGSVVLNVLLSVFCRAGHIEDTERVLQLAKERGCTPNGATLSRVLKKSNADRFLQAELIL 408
              V  + +++ +   G ++  + +     + G  P+    S + K        +    L
Sbjct: 350 PDVVTFSTIMNAWSSVGLMDKCQEIFDDMVKAGIEPDIHAFSILAKGYVRAGEPEKAESL 409

Query: 409 PDALEAGDVRLSD--ITDVMCHFFNNGMRSQVVRILRAYVVRCYRNPTESIPHTVALWAL 466
             A+    V+ +    T ++  + + G      R+           P      T+     
Sbjct: 410 LTAMGKSGVQPNVVIFTTIISGWCSAGKMEYASRVYEKMCEMGIC-PNLKTFETLIWGYG 468

Query: 467 RLGPFDWALGFLAILLASNDEPLSDRIQRRMHEVVKENRSREILKV 512
                  A   L I+      P+   IQ           + E  ++
Sbjct: 469 EAKEPQKAEELLQIMEQKGVAPVKSTIQLVADAWHALGLANEAKRI 514


 Score =  284 bits (726), Expect = 9e-75,   Method: Composition-based stats.
 Identities = 57/447 (12%), Positives = 121/447 (27%), Gaps = 66/447 (14%)

Query: 167 TAALHRFLT-NDASEVSGLLQFLKLNNVPLTREFHDQLEKNFVMRMKTEDAEEVFKDMRN 225
           T  ++  +      E   +   L       T   +  L      + + +    +   +  
Sbjct: 75  TKLMNILIEKGKPQEAQLIFNSLTEEGHRPTLITYTTLLAALTRQKRFKSIPSLISKLEK 134

Query: 226 AGVEPVSTHPYNFIFMKTPPFKYMDLLDYYEDMLDRGIVPMNSTFRILSRQTQNGGLVNQ 285
            G++P S      I   +      + +  +  M DRG  P  STF  L +   N G+  +
Sbjct: 135 NGLKPDSVFFNAMINAFSESGNVKEAMKIFRKMKDRGCKPTTSTFNTLIKGYGNAGMPEE 194

Query: 286 HFSALARGTTT------------------------GSDRRHETEGHGGTQAFFATRLEE- 320
               L   +                           +          G Q    T     
Sbjct: 195 CLKLLDLMSQEENVKPNDRTFNSLIRAWCNKKRITEAWNVVYKMAASGLQPDVVTYNTLA 254

Query: 321 ----------------------------------LARLKSSTTLDDALRVLRRMDVEGTP 346
                                             +        + DALR L RM   G  
Sbjct: 255 RAYAQNGETSRAEGMILEMQNNRVMPNERTCGIIINGYCKEGKMKDALRFLYRMRNYG-- 312

Query: 347 LISGSVVLNVLLSVFCRAGHIEDTERVLQLAKERGCTPNGATLSRVLKKSNADRFLQAEL 406
           +    V+ N L+  F      +  +  L L +E G  P+  T S ++   ++   +    
Sbjct: 313 VHPNLVIFNSLIKGFLDITDTDGVDEALTLMEEFGVKPDVVTFSTIMNAWSSVGLMDKCQ 372

Query: 407 ILPDALEAGDVRLS--DITDVMCHFFNNGMRSQVVRILRAYVVRCYRNPTESIPHTVALW 464
            + D +    +       + +   +   G   +   +L A      + P   I  T+   
Sbjct: 373 EIFDDMVKAGIEPDIHAFSILAKGYVRAGEPEKAESLLTAMGKSGVQ-PNVVIFTTIISG 431

Query: 465 ALRLGPFDWALGFLAILLASNDEPLSDRIQRRMHEVVKENRSREILKVLEGHKWDRRSIL 524
               G  ++A      +      P     +  +    +    ++  ++L+  +    + +
Sbjct: 432 WCSAGKMEYASRVYEKMCEMGICPNLKTFETLIWGYGEAKEPQKAEELLQIMEQKGVAPV 491

Query: 525 LAPQLQEPTNSSDGAGEVNGRSSEGGN 551
            +  +Q   ++    G  N       +
Sbjct: 492 KST-IQLVADAWHALGLANEAKRIKND 517


 Score =  262 bits (671), Expect = 2e-68,   Method: Composition-based stats.
 Identities = 46/395 (11%), Positives = 111/395 (28%), Gaps = 38/395 (9%)

Query: 191 NNVPLTREFHDQLEKNFVMRMKTEDAEEVFKDMRNAGVEPVSTHPYNFIFMKTPPFKYMD 250
           NN   T     +L    + + K ++A+ +F  +   G  P        +   T   ++  
Sbjct: 65  NNSCRTVRSRTKLMNILIEKGKPQEAQLIFNSLTEEGHRPTLITYTTLLAALTRQKRFKS 124

Query: 251 LLDYYEDMLDRGIVPMNSTFRILSRQTQNGGLVNQHFSALARGTTTGSDRRHETEGHGGT 310
           +      +   G+ P +  F  +       G V +                       G 
Sbjct: 125 IPSLISKLEKNGLKPDSVFFNAMINAFSESGNVKEAMKIF------------RKMKDRGC 172

Query: 311 QAFFATRLEELARLKSSTTLDDALRVLRRMDVEGTPLISGSVVLNVLLSVFCRAGHIEDT 370
           +   +T    +    ++   ++ L++L  M  E   +       N L+  +C    I + 
Sbjct: 173 KPTTSTFNTLIKGYGNAGMPEECLKLLDLMSQE-ENVKPNDRTFNSLIRAWCNKKRITEA 231

Query: 371 ERVLQLAKERGCTPNGATLSRVLKKSNADRFLQAELILPDALEAGDVRLS--DITDVMCH 428
             V+      G  P+  T + + +    +        +   ++   V  +      ++  
Sbjct: 232 WNVVYKMAASGLQPDVVTYNTLARAYAQNGETSRAEGMILEMQNNRVMPNERTCGIIING 291

Query: 429 FFNNGMRSQVVRILRAYVVRCYRNPTESIPHTVALWALRLGPFDWALGFLAILLASNDEP 488
           +   G     +R L         +P   I +++    L +   D     L ++     +P
Sbjct: 292 YCKEGKMKDALRFLYRMRNYGV-HPNLVIFNSLIKGFLDITDTDGVDEALTLMEEFGVKP 350

Query: 489 LSDRIQRRMHEVVKENRSREILKVLEGHKWDRRSILLAPQLQEPTNSSDGAGEVNGRSSE 548
                   M+         +  ++ +                           +      
Sbjct: 351 DVVTFSTIMNAWSSVGLMDKCQEIFDDM---------------------VKAGIEPDIHA 389

Query: 549 GGNSGGGHHRRDMGPSWMSAMHLVLKEMGVEKEVL 583
                 G+ R    P    ++   + + GV+  V+
Sbjct: 390 FSILAKGYVRAGE-PEKAESLLTAMGKSGVQPNVV 423


 Score =  232 bits (593), Expect = 2e-59,   Method: Composition-based stats.
 Identities = 75/466 (16%), Positives = 141/466 (30%), Gaps = 44/466 (9%)

Query: 20  VGAFTEVMVPVWSRLCDKVIAAYKAGEDIVVLQHFEELRATPELDVIAHDSLISAAPDLT 79
           +G  +   V   ++L + +I   K  E  ++     E    P L  I + +L++A   LT
Sbjct: 63  LGNNSCRTVRSRTKLMNILIEKGKPQEAQLIFNSLTEEGHRPTL--ITYTTLLAA---LT 117

Query: 80  VGAVEKKEDDRAAKKERLEYCWGRALLSARHLAGDDDEHINSIVESFEQQFGCVSGYL-- 137
                K      +K E+          +A   A  +  ++   ++ F +           
Sbjct: 118 RQKRFKSIPSLISKLEKNGLKPDSVFFNAMINAFSESGNVKEAMKIFRKMKDRGCKPTTS 177

Query: 138 --------RALAINAESALEVLQLY-QMMEGPVTTRVATAALHRFL-TNDASEVSGLLQF 187
                      A   E  L++L L  Q        R   + +  +      +E   ++  
Sbjct: 178 TFNTLIKGYGNAGMPEECLKLLDLMSQEENVKPNDRTFNSLIRAWCNKKRITEAWNVVYK 237

Query: 188 LKLNNVPLTREFHDQLEKNFVMRMKTEDAEEVFKDMRNAGVEPVSTHPYNFIFMKTPPFK 247
           +  + +      ++ L + +    +T  AE +  +M+N  V P        I       K
Sbjct: 238 MAASGLQPDVVTYNTLARAYAQNGETSRAEGMILEMQNNRVMPNERTCGIIINGYCKEGK 297

Query: 248 YMDLLDYYEDMLDRGIVPMNSTFRILSRQTQNGGLVNQHFSALARGTTTGSD-------- 299
             D L +   M + G+ P    F  L +   +    +    AL      G          
Sbjct: 298 MKDALRFLYRMRNYGVHPNLVIFNSLIKGFLDITDTDGVDEALTLMEEFGVKPDVVTFST 357

Query: 300 ---------------RRHETEGHGGTQAFFATRLEELARLKSSTTLDDALRVLRRMDVEG 344
                             +     G +               +   + A  +L  M   G
Sbjct: 358 IMNAWSSVGLMDKCQEIFDDMVKAGIEPDIHAFSILAKGYVRAGEPEKAESLLTAMGKSG 417

Query: 345 TPLISGSVVLNVLLSVFCRAGHIEDTERVLQLAKERGCTPNGATLSRVLKKSNADRFLQA 404
             +    V+   ++S +C AG +E   RV +   E G  PN  T   ++      +  Q 
Sbjct: 418 --VQPNVVIFTTIISGWCSAGKMEYASRVYEKMCEMGICPNLKTFETLIWGYGEAKEPQK 475

Query: 405 ELILPDALEAGDVRLS--DITDVMCHFFNNGMRSQVVRILRAYVVR 448
              L   +E   V      I  V   +   G+ ++  RI       
Sbjct: 476 AEELLQIMEQKGVAPVKSTIQLVADAWHALGLANEAKRIKNDVEEA 521


 Score =  133 bits (335), Expect = 2e-29,   Method: Composition-based stats.
 Identities = 30/203 (14%), Positives = 60/203 (29%), Gaps = 17/203 (8%)

Query: 143 NAESALEVLQLYQMMEGPVTTRVATAALHRFLTNDASE-VSGLLQFLKLNNVPLTREFHD 201
           + +   E L L +           +  ++ + +    +    +   +    +        
Sbjct: 332 DTDGVDEALTLMEEFGVKPDVVTFSTIMNAWSSVGLMDKCQEIFDDMVKAGIEPDIHAFS 391

Query: 202 QLEKNFVMRMKTEDAEEVFKDMRNAGVEPVSTHPYNFIFMKTPPFKYMDLLDYYEDMLDR 261
            L K +V   + E AE +   M  +GV+P        I       K       YE M + 
Sbjct: 392 ILAKGYVRAGEPEKAESLLTAMGKSGVQPNVVIFTTIISGWCSAGKMEYASRVYEKMCEM 451

Query: 262 GIVPMNSTFRILSRQTQNGGLVNQHFSALARGTTTGSDRRHETEGHGGTQAFFATRLEEL 321
           GI P   TF  L           +    L         +  E +G    ++      +  
Sbjct: 452 GICPNLKTFETLIWGYGEAKEPQKAEELL---------QIMEQKGVAPVKSTIQLVADAW 502

Query: 322 ARLKSSTT-------LDDALRVL 337
             L  +         +++A +V+
Sbjct: 503 HALGLANEAKRIKNDVEEAPKVM 525


>UniRef50_Q6K8I3 Os02g0468500 protein n=4 Tax=Oryza sativa RepID=Q6K8I3_ORYSJ
          Length = 506

 Score =  285 bits (730), Expect = 3e-75,   Method: Composition-based stats.
 Identities = 61/351 (17%), Positives = 129/351 (36%), Gaps = 22/351 (6%)

Query: 171 HRFLTNDASEVSGLLQFLKLNNVP-LTREFHDQLEKNFVMRMKTEDAEEVFKDMRNAGV- 228
            R   +  +E+   L+  +   +P      ++ L K++V +     A +VF +MR     
Sbjct: 165 SRRCPDVLTELLADLRDPRSKYLPQPNTCIYNILIKHYVKKGDLGTAFQVFDEMRKMNCA 224

Query: 229 --EPVSTHPYNFIFMKTPPFKYMDLLDYYEDMLDRG-IVPMNSTFRILSRQTQNGGLVNQ 285
              P        I       +  +  + +EDM+++  IVP   T+ +L       G V +
Sbjct: 225 DVRPSLVTYSTLIGGLCRGAQMKEAFELFEDMIEKDRIVPDQLTYNLLIGGFCRLGQVEK 284

Query: 286 HFSALARGTTTGSDRRHETEGHGGTQAFFATRLEELARLKSSTTLDDALRVLRRMDVEGT 345
             S                      +         +        ++ A  V   M   G 
Sbjct: 285 AQSIFGFMRKNE------------CEPNAFNYATLINGHCKKGEVEAARGVFEEMIRSG- 331

Query: 346 PLISGSVVLNVLLSVFCRAGHIEDTERVLQLAKERGCTPNGATLSRVLKKSNADRFLQAE 405
            +   +V    L+   CR G++++   ++Q   ++GC  +  T + +L+    DR +   
Sbjct: 332 -VQPDAVSYTSLVGCLCRHGNVDEGINLVQEMWQKGCKADVVTYNLLLEGLCKDRRIAEA 390

Query: 406 LILPDALEAGDVRLS--DITDVMCHFFNNGMRSQVVRILRAYVVRCYRNPTESIPHTVAL 463
           + L + L +  V+L+      VM    + G   +   +L   + R +  P  +  + + +
Sbjct: 391 VTLLEKLPSEGVQLNVASYRIVMNCLCSCGEMEKAAGLLGMMLGRGFV-PHYAASNMLLI 449

Query: 464 WALRLGPFDWALGFLAILLASNDEPLSDRIQRRMHEVVKENRSREILKVLE 514
               +G    A   L  L+ +   P +    R +  V +E + R  +++L+
Sbjct: 450 GLCDVGRVSDATVTLYGLVDTGFMPEARCWARLIESVFRERKLRRSIELLD 500


 Score =  253 bits (646), Expect = 2e-65,   Method: Composition-based stats.
 Identities = 28/258 (10%), Positives = 77/258 (29%), Gaps = 13/258 (5%)

Query: 264 VPMNSTFRILSRQTQNGGLVNQHFSALARGTTTGSDRRHETEGHGGTQAFFATRLEELAR 323
            P    + IL +     G +   F                       +    T    +  
Sbjct: 189 QPNTCIYNILIKHYVKKGDLGTAFQVFDE---------MRKMNCADVRPSLVTYSTLIGG 239

Query: 324 LKSSTTLDDALRVLRRMDVEGTPLISGSVVLNVLLSVFCRAGHIEDTERVLQLAKERGCT 383
           L     + +A  +   M  +   ++   +  N+L+  FCR G +E  + +    ++  C 
Sbjct: 240 LCRGAQMKEAFELFEDMIEK-DRIVPDQLTYNLLIGGFCRLGQVEKAQSIFGFMRKNECE 298

Query: 384 PNGATLSRVLKKSNADRFLQAELILPDALEAGDVRLS--DITDVMCHFFNNGMRSQVVRI 441
           PN    + ++        ++A   + + +    V+      T ++     +G   + + +
Sbjct: 299 PNAFNYATLINGHCKKGEVEAARGVFEEMIRSGVQPDAVSYTSLVGCLCRHGNVDEGINL 358

Query: 442 LRAYVVRCYRNPTESIPHTVALWALRLGPFDWALGFLAILLASNDEPLSDRIQRRMHEVV 501
           ++    +  +       + +     +      A+  L  L +   +      +  M+ + 
Sbjct: 359 VQEMWQKGCKA-DVVTYNLLLEGLCKDRRIAEAVTLLEKLPSEGVQLNVASYRIVMNCLC 417

Query: 502 KENRSREILKVLEGHKWD 519
                 +   +L      
Sbjct: 418 SCGEMEKAAGLLGMMLGR 435


 Score =  195 bits (495), Expect = 5e-48,   Method: Composition-based stats.
 Identities = 59/352 (16%), Positives = 112/352 (31%), Gaps = 25/352 (7%)

Query: 76  PDLTVGAVEKKEDDRAAKKERLEYCWGRALLSARHLAGDD-------DEHINSIVESFEQ 128
           PD+    +    D R+    +   C    L+      GD        DE           
Sbjct: 169 PDVLTELLADLRDPRSKYLPQPNTCIYNILIKHYVKKGDLGTAFQVFDEMRKMNCADVRP 228

Query: 129 QFGCVSGYLRALAINAE--SALEVLQLYQMMEGPVTTR-VATAALHRFLT-NDASEVSGL 184
                S  +  L   A+   A E+ +     +  V  +      +  F       +   +
Sbjct: 229 SLVTYSTLIGGLCRGAQMKEAFELFEDMIEKDRIVPDQLTYNLLIGGFCRLGQVEKAQSI 288

Query: 185 LQFLKLNNVPLTREFHDQLEKNFVMRMKTEDAEEVFKDMRNAGVEPVSTHPYNFIFMKTP 244
             F++ N        +  L      + + E A  VF++M  +GV+P +    + +     
Sbjct: 289 FGFMRKNECEPNAFNYATLINGHCKKGEVEAARGVFEEMIRSGVQPDAVSYTSLVGCLCR 348

Query: 245 PFKYMDLLDYYEDMLDRGIVPMNSTFRILSRQTQNGGLVNQHFSALARGTTTGSDRRHET 304
                + ++  ++M  +G      T+ +L         + +  + L            E 
Sbjct: 349 HGNVDEGINLVQEMWQKGCKADVVTYNLLLEGLCKDRRIAEAVTLL------------EK 396

Query: 305 EGHGGTQAFFATRLEELARLKSSTTLDDALRVLRRMDVEGTPLISGSVVLNVLLSVFCRA 364
               G Q   A+    +  L S   ++ A  +L  M   G   +      N+LL   C  
Sbjct: 397 LPSEGVQLNVASYRIVMNCLCSCGEMEKAAGLLGMMLGRG--FVPHYAASNMLLIGLCDV 454

Query: 365 GHIEDTERVLQLAKERGCTPNGATLSRVLKKSNADRFLQAELILPDALEAGD 416
           G + D    L    + G  P     +R+++    +R L+  + L D L A  
Sbjct: 455 GRVSDATVTLYGLVDTGFMPEARCWARLIESVFRERKLRRSIELLDVLIAEG 506


 Score =  157 bits (398), Expect = 9e-37,   Method: Composition-based stats.
 Identities = 40/340 (11%), Positives = 89/340 (26%), Gaps = 38/340 (11%)

Query: 43  KAGEDIVVLQHFEELRATPELDVIAHDSLISAAPDLTVGAVEKKEDDRAAKKERLEYCWG 102
           K G+     Q F+E+R     DV          P L   +       R A+  +  +   
Sbjct: 204 KKGDLGTAFQVFDEMRKMNCADV---------RPSLVTYSTLIGGLCRGAQM-KEAFELF 253

Query: 103 RALLSARHLAGDDDEHINSIVESFEQQFGCVSGYLRALAINAESALEVLQLYQMMEGPVT 162
             ++    +  D               F              E A  +    +  E    
Sbjct: 254 EDMIEKDRIVPDQL-----TYNLLIGGFCR--------LGQVEKAQSIFGFMRKNECEPN 300

Query: 163 TRVATAALHRFL-TNDASEVSGLLQFLKLNNVPLTREFHDQLEKNFVMRMKTEDAEEVFK 221
                  ++      +     G+ + +  + V      +  L          ++   + +
Sbjct: 301 AFNYATLINGHCKKGEVEAARGVFEEMIRSGVQPDAVSYTSLVGCLCRHGNVDEGINLVQ 360

Query: 222 DMRNAGVEPVSTHPYNFIFMKTPPFKYMDLLDYYEDMLDRGIVPMNSTFRILSRQTQNGG 281
           +M   G +         +       +  + +   E +   G+    +++RI+     + G
Sbjct: 361 EMWQKGCKADVVTYNLLLEGLCKDRRIAEAVTLLEKLPSEGVQLNVASYRIVMNCLCSCG 420

Query: 282 LVNQHFSALARGTTTGSDRRHETEGHGGTQAFFATRLEELARLKSSTTLDDALRVLRRMD 341
            + +    L                  G    +A     L  L     + DA   L  + 
Sbjct: 421 EMEKAAGLL------------GMMLGRGFVPHYAASNMLLIGLCDVGRVSDATVTLYGLV 468

Query: 342 VEGTPLISGSVVLNVLLSVFCRAGHIEDTERVLQLAKERG 381
             G   +  +     L+    R   +  +  +L +    G
Sbjct: 469 DTG--FMPEARCWARLIESVFRERKLRRSIELLDVLIAEG 506


 Score =  151 bits (381), Expect = 8e-35,   Method: Composition-based stats.
 Identities = 26/221 (11%), Positives = 61/221 (27%), Gaps = 28/221 (12%)

Query: 383 TPNGATLSRVLKKSNADRFLQAELILPDALEAGDV-----RLSDITDVMCHFFNNGMRSQ 437
            PN    + ++K       L     + D +   +       L   + ++          +
Sbjct: 189 QPNTCIYNILIKHYVKKGDLGTAFQVFDEMRKMNCADVRPSLVTYSTLIGGLCRGAQMKE 248

Query: 438 VVRILRAYVVRCYRNPTESIPHTVALWALRLGPFDWALGFLAILLASNDEPLSDRIQRRM 497
              +    + +    P +   + +     RLG  + A      +  +  EP +      +
Sbjct: 249 AFELFEDMIEKDRIVPDQLTYNLLIGGFCRLGQVEKAQSIFGFMRKNECEPNAFNYATLI 308

Query: 498 HEVVKENRSREILKVLEGHKWDRRSILLAPQLQEPTNSSDGAGEVNGRSSEGGNSGGGHH 557
           +   K+        V E          +   +Q   ++      V      G    G + 
Sbjct: 309 NGHCKKGEVEAARGVFEEM--------IRSGVQ--PDAVSYTSLVGCLCRHGNVDEGIN- 357

Query: 558 RRDMGPSWMSAMHLVLKEMGVEKEVLMGYKAKLSALINDAK 598
                      +   + + G + +V+  Y   L  L  D +
Sbjct: 358 -----------LVQEMWQKGCKADVV-TYNLLLEGLCKDRR 386


>UniRef50_B6TPY7 ATP binding protein n=2 Tax=Andropogoneae RepID=B6TPY7_MAIZE
          Length = 634

 Score =  285 bits (729), Expect = 4e-75,   Method: Composition-based stats.
 Identities = 49/366 (13%), Positives = 109/366 (29%), Gaps = 25/366 (6%)

Query: 158 EGPVTTRVATA--ALHRFLTND-ASEVSGLLQFLKLNNVPLTREFHDQLEKNFVMRMKTE 214
            G  T    T    LH          +  ++Q +      L+ +      K+F    + +
Sbjct: 221 SGGFTHTTITYCKMLHILGKTRQFESMVAMIQEMGKAG-ALSMDAFKVAIKSFAAAGEIK 279

Query: 215 DAEEVFKDMRNAGVEPVSTHPYNFIFMKTPPFKYMDLLDYYEDMLDRGIVPMNSTFRILS 274
           +A  VF+ MR  G +         +          +    ++ M  +   P   ++  L 
Sbjct: 280 NAVGVFELMRKNGFDDGVESFNCLLVALAKEGLGREARQVFDKMHGQ-YSPDLRSYTALM 338

Query: 275 RQTQNGGLVNQHFSALARGTTTGSDRRHETEGHGGTQAFFATRLEELARLKSSTTLDDAL 334
               N   + +              R        G           +  L       +A+
Sbjct: 339 LAWCNARNLVEA------------GRVWNEMLEKGMDPDVVVHNTMIEGLLRGQRRPEAV 386

Query: 335 RVLRRMDVEGTPLISGSVVLNVLLSVFCRAGHIEDTERVLQLAKERGCTPNGATLSRVLK 394
           ++   M  +G P         +L+   C+ G ++      +  +E  C P+ AT + +L 
Sbjct: 387 KMFELMKAKGPP--PNVWTYTMLIRDHCKQGKMDMAMECFEEMQEAKCQPDVATYTCLLV 444

Query: 395 KSNADRFLQAELILPDALEAGDVRLS--DITDVMCHFFNNGMRSQVVRILRAYVVRCYRN 452
                + +     + + +              ++    N  M     RI +  + +    
Sbjct: 445 GYGNAKQMDRVTAVLEEMTQKGCPPDARTYNALIKLLTNRNMPDDAARIYKKMIKKGL-E 503

Query: 453 PTESIPHTVALWALRLGPFDWALG--FLAILLASNDEPLSDRIQRRMHEVVKENRSREIL 510
           PT    + +      +G  ++A+G      +      P  +     ++  ++  R  E  
Sbjct: 504 PTIHTYNMMMKSYF-VGDSNYAMGCAVWEEMHQRGICPDVNSYTVFINRHIRHGRPEEAY 562

Query: 511 KVLEGH 516
           K +E  
Sbjct: 563 KYIEEM 568


 Score =  273 bits (699), Expect = 1e-71,   Method: Composition-based stats.
 Identities = 45/379 (11%), Positives = 105/379 (27%), Gaps = 23/379 (6%)

Query: 145 ESALEVLQLYQMMEGPVTTRVATAALHRFLTND-ASEVSGLLQFLKLNNVPLTREFHDQL 203
           ES + ++Q      G ++      A+  F          G+ + ++ N      E  + L
Sbjct: 245 ESMVAMIQEMG-KAGALSMDAFKVAIKSFAAAGEIKNAVGVFELMRKNGFDDGVESFNCL 303

Query: 204 EKNFVMRMKTEDAEEVFKDMRNAGVEPVSTHPYNFIFMKTPPFKYMDLLDYYEDMLDRGI 263
                      +A +VF  M      P        +         ++    + +ML++G+
Sbjct: 304 LVALAKEGLGREARQVFDKMHGQ-YSPDLRSYTALMLAWCNARNLVEAGRVWNEMLEKGM 362

Query: 264 VPMNSTFRILSRQTQNGGLVNQHFSALARGTTTGSDRRHETEGHGGTQAFFATRLEELAR 323
            P       +      G    +           G                  T    +  
Sbjct: 363 DPDVVVHNTMIEGLLRGQRRPEAVKMFELMKAKGP------------PPNVWTYTMLIRD 410

Query: 324 LKSSTTLDDALRVLRRMDVEGTPLISGSVVLNVLLSVFCRAGHIEDTERVLQLAKERGCT 383
                 +D A+     M                LL  +  A  ++    VL+   ++GC 
Sbjct: 411 HCKQGKMDMAMECFEEMQEAKC--QPDVATYTCLLVGYGNAKQMDRVTAVLEEMTQKGCP 468

Query: 384 PNGATLSRVLKKSNADRFLQAELILPDALEAGDVRL--SDITDVMCHFFNNGMRSQVV-- 439
           P+  T + ++K             +   +    +         +M  +F  G  +  +  
Sbjct: 469 PDARTYNALIKLLTNRNMPDDAARIYKKMIKKGLEPTIHTYNMMMKSYF-VGDSNYAMGC 527

Query: 440 RILRAYVVRCYRNPTESIPHTVALWALRLGPFDWALGFLAILLASNDEPLSDRIQRRMHE 499
            +      R    P  +         +R G  + A  ++  ++    +       +   +
Sbjct: 528 AVWEEMHQRGIC-PDVNSYTVFINRHIRHGRPEEAYKYIEEMINKGMKAPQIDYNKFAAD 586

Query: 500 VVKENRSREILKVLEGHKW 518
             K  +   + ++ +  K+
Sbjct: 587 FSKAGKPDILFELAQKVKF 605


 Score =  193 bits (490), Expect = 2e-47,   Method: Composition-based stats.
 Identities = 44/361 (12%), Positives = 94/361 (26%), Gaps = 27/361 (7%)

Query: 62  ELDVIAHDSLISAAPDLTVGAVEKKEDDRAAKKERLEYCWGRALLSARHLAGDDDEHINS 121
            +   A    I  A  +     +   DD       L          A+   G +   +  
Sbjct: 268 AIKSFAAAGEIKNAVGVFELMRKNGFDDGVESFNCLLVAL------AKEGLGREARQVFD 321

Query: 122 IVES-FEQQFGCVSGYLRALA--INAESALEVLQLYQMMEGPVTTRVATAALHRFLTN-D 177
            +   +       +  + A     N   A  V              V    +   L    
Sbjct: 322 KMHGQYSPDLRSYTALMLAWCNARNLVEAGRVWNEMLEKGMDPDVVVHNTMIEGLLRGQR 381

Query: 178 ASEVSGLLQFLKLNNVPLTREFHDQLEKNFVMRMKTEDAEEVFKDMRNAGVEPVSTHPYN 237
             E   + + +K    P     +  L ++   + K + A E F++M+ A  +P       
Sbjct: 382 RPEAVKMFELMKAKGPPPNVWTYTMLIRDHCKQGKMDMAMECFEEMQEAKCQPDVATYTC 441

Query: 238 FIFMKTPPFKYMDLLDYYEDMLDRGIVPMNSTFRILSRQTQNGGLVNQHFSALARGTTTG 297
            +       +   +    E+M  +G  P   T+  L +   N  + +             
Sbjct: 442 LLVGYGNAKQMDRVTAVLEEMTQKGCPPDARTYNALIKLLTNRNMPDDAARIY------- 494

Query: 298 SDRRHETEGHGGTQAFFATRLEELARLKSSTTLDDALR--VLRRMDVEGTPLISGSVVLN 355
                +     G +    T    +         + A+   V   M   G  +        
Sbjct: 495 -----KKMIKKGLEPTIHTYNMMMKSYF-VGDSNYAMGCAVWEEMHQRG--ICPDVNSYT 546

Query: 356 VLLSVFCRAGHIEDTERVLQLAKERGCTPNGATLSRVLKKSNADRFLQAELILPDALEAG 415
           V ++   R G  E+  + ++    +G        ++     +          L   ++  
Sbjct: 547 VFINRHIRHGRPEEAYKYIEEMINKGMKAPQIDYNKFAADFSKAGKPDILFELAQKVKFA 606

Query: 416 D 416
            
Sbjct: 607 G 607


 Score =  122 bits (307), Expect = 3e-26,   Method: Composition-based stats.
 Identities = 39/304 (12%), Positives = 87/304 (28%), Gaps = 33/304 (10%)

Query: 283 VNQHFSALARGTTTGSDRRHETEGHGGTQAFF-ATRLEELARLKSSTTLDDALRVLRRMD 341
           V++  +A+A    +G+D   E      +     A  L  L R K +       R  R   
Sbjct: 162 VDRVCAAIADVVASGADANLEAALSALSPPLCEAVVLAVLHRFKHAHRPS--YRFFRWAT 219

Query: 342 VEGTPLISGSVVLNVLLSVFCRAGHIEDTERVLQLAKERG-CTPNGATLSRVLKKSNADR 400
           V G      ++    +L +  +    E    ++Q   + G  + +       +K   A  
Sbjct: 220 VSG-GFTHTTITYCKMLHILGKTRQFESMVAMIQEMGKAGALSMDA--FKVAIKSFAAAG 276

Query: 401 FLQAELILPDALEAGDVR--LSDITDVMCHFFNNGMRSQVVRILRAYVVRCYRNPTESIP 458
            ++  + + + +        +     ++      G+  +  ++          +P     
Sbjct: 277 EIKNAVGVFELMRKNGFDDGVESFNCLLVALAKEGLGREARQVFDKM--HGQYSPDLRSY 334

Query: 459 HTVALWALRLGPFDWALGFLAILLASNDEPLSDRIQRRMHEVVKENRSREILKVLEGHKW 518
             + L          A      +L    +P        +  +++  R  E +K+ E  K 
Sbjct: 335 TALMLAWCNARNLVEAGRVWNEMLEKGMDPDVVVHNTMIEGLLRGQRRPEAVKMFELMKA 394

Query: 519 DRRSILLAPQLQEPTNSSDGAGEVNGRSSEGGNSGGGHHRRDMGPSWMSAMHLVLKEMGV 578
                        P N       +     +G          DM           ++E   
Sbjct: 395 KG----------PPPNVWTYTMLIRDHCKQGK--------MDMAMECFEE----MQEAKC 432

Query: 579 EKEV 582
           + +V
Sbjct: 433 QPDV 436


 Score =  109 bits (274), Expect = 2e-22,   Method: Composition-based stats.
 Identities = 40/306 (13%), Positives = 89/306 (29%), Gaps = 46/306 (15%)

Query: 37  KVIAAYKAGEDIVVLQHFEELRATPELDVIAHDSLISAAPDLTVGAVEKKEDDRAAKKER 96
            ++A  K G      Q F+++      D+ ++ +L+ A  +     VE         ++ 
Sbjct: 303 LLVALAKEGLGREARQVFDKMHGQYSPDLRSYTALMLAWCN-ARNLVEAGRVWNEMLEKG 361

Query: 97  LEYCWGR-ALLSARHLAGDDDEHINSIVESFEQQFGCVSGYLRALAI-------NAESAL 148
           ++        +    L G        + E  + +    + +   + I         + A+
Sbjct: 362 MDPDVVVHNTMIEGLLRGQRRPEAVKMFELMKAKGPPPNVWTYTMLIRDHCKQGKMDMAM 421

Query: 149 EVLQLYQMMEGPVTTRVATAALHRFLTND-ASEVSGLLQFLKLNNVPLTREFHDQLEKNF 207
           E  +  Q  +        T  L  +        V+ +L+ +     P     ++ L K  
Sbjct: 422 ECFEEMQEAKCQPDVATYTCLLVGYGNAKQMDRVTAVLEEMTQKGCPPDARTYNALIKLL 481

Query: 208 VMRMKTEDA------------------------------------EEVFKDMRNAGVEPV 231
             R   +DA                                      V+++M   G+ P 
Sbjct: 482 TNRNMPDDAARIYKKMIKKGLEPTIHTYNMMMKSYFVGDSNYAMGCAVWEEMHQRGICPD 541

Query: 232 STHPYNFIFMKTPPFKYMDLLDYYEDMLDRGIVPMNSTFRILSRQTQNGGLVNQHFSALA 291
                 FI       +  +   Y E+M+++G+      +   +      G  +  F    
Sbjct: 542 VNSYTVFINRHIRHGRPEEAYKYIEEMINKGMKAPQIDYNKFAADFSKAGKPDILFELAQ 601

Query: 292 RGTTTG 297
           +    G
Sbjct: 602 KVKFAG 607


>UniRef50_Q5W6Z0 Os05g0355200 protein n=2 Tax=Oryza sativa RepID=Q5W6Z0_ORYSJ
          Length = 632

 Score =  284 bits (727), Expect = 7e-75,   Method: Composition-based stats.
 Identities = 49/365 (13%), Positives = 105/365 (28%), Gaps = 23/365 (6%)

Query: 158 EGPVTTRVATA--ALHRFLTND-ASEVSGLLQFLKLNNVPLTREFHDQLEKNFVMRMKTE 214
            G       T    +H          +  L+Q +      L  +      K+F    + +
Sbjct: 214 SGGFAHTTITYCKMVHILGKARQFQSMVALIQEMGKEG-ALCMDAFKIAIKSFAAAGEIK 272

Query: 215 DAEEVFKDMRNAGVEPVSTHPYNFIFMKTPPFKYMDLLDYYEDMLDRGIVPMNSTFRILS 274
           +A  VF+ MR  G +         +          +    ++ M DR   P   ++  L 
Sbjct: 273 NAVGVFEMMRTHGFDDGVESFNCLLVALAQEGLGREANQVFDRMRDR-YAPDLRSYTALM 331

Query: 275 RQTQNGGLVNQHFSALARGTTTGSDRRHETEGHGGTQAFFATRLEELARLKSSTTLDDAL 334
               N   + +              R        G +         +  L       +A+
Sbjct: 332 LAWCNARNLVEA------------GRVWNEMLENGLKPDVVVHNTMIEGLLRGQRRPEAV 379

Query: 335 RVLRRMDVEGTPLISGSVVLNVLLSVFCRAGHIEDTERVLQLAKERGCTPNGATLSRVLK 394
           ++   M  +G           +L+   C+ G ++   R  +  ++ GC P+ AT + +L 
Sbjct: 380 KMFELMKAKGP--APNVWTYTMLIRDHCKRGKMDMAMRCFEEMQDVGCQPDVATYTCLLV 437

Query: 395 KSNADRFLQAELILPDALEAGDVRLS--DITDVMCHFFNNGMRSQVVRILRAYVVRCYRN 452
                + +     L + +              ++    N  M     RI +  + +    
Sbjct: 438 GYGNAKRMDRVTALLEEMTQKGCPPDGRTYNALIKLLTNRNMPDDAARIYKKMIKKGL-E 496

Query: 453 PTESIPHTVALWALRLGP-FDWALGFLAILLASNDEPLSDRIQRRMHEVVKENRSREILK 511
           PT    + +       G  +         +      P  +     ++  ++  R  E  K
Sbjct: 497 PTIHTYNMMMKSYFLGGRNYMMGCAVWEEMHRKGICPDVNSYTVFINGHIRHGRPEEACK 556

Query: 512 VLEGH 516
            +E  
Sbjct: 557 YIEEM 561


 Score =  274 bits (702), Expect = 6e-72,   Method: Composition-based stats.
 Identities = 48/391 (12%), Positives = 111/391 (28%), Gaps = 21/391 (5%)

Query: 132 CVSGYLRALAINAESALEVLQLYQMMEGPVTTRVATAALHRFLTND-ASEVSGLLQFLKL 190
           C   ++   A   +S + ++Q     EG +       A+  F          G+ + ++ 
Sbjct: 225 CKMVHILGKARQFQSMVALIQEMG-KEGALCMDAFKIAIKSFAAAGEIKNAVGVFEMMRT 283

Query: 191 NNVPLTREFHDQLEKNFVMRMKTEDAEEVFKDMRNAGVEPVSTHPYNFIFMKTPPFKYMD 250
           +      E  + L           +A +VF  MR+    P        +         ++
Sbjct: 284 HGFDDGVESFNCLLVALAQEGLGREANQVFDRMRDR-YAPDLRSYTALMLAWCNARNLVE 342

Query: 251 LLDYYEDMLDRGIVPMNSTFRILSRQTQNGGLVNQHFSALARGTTTGSDRRHETEGHGGT 310
               + +ML+ G+ P       +      G    +           G             
Sbjct: 343 AGRVWNEMLENGLKPDVVVHNTMIEGLLRGQRRPEAVKMFELMKAKGP------------ 390

Query: 311 QAFFATRLEELARLKSSTTLDDALRVLRRMDVEGTPLISGSVVLNVLLSVFCRAGHIEDT 370
                T    +        +D A+R    M   G            LL  +  A  ++  
Sbjct: 391 APNVWTYTMLIRDHCKRGKMDMAMRCFEEMQDVGC--QPDVATYTCLLVGYGNAKRMDRV 448

Query: 371 ERVLQLAKERGCTPNGATLSRVLKKSNADRFLQAELILPDALEAGDVRL--SDITDVMCH 428
             +L+   ++GC P+G T + ++K             +   +    +         +M  
Sbjct: 449 TALLEEMTQKGCPPDGRTYNALIKLLTNRNMPDDAARIYKKMIKKGLEPTIHTYNMMMKS 508

Query: 429 FFNNGM-RSQVVRILRAYVVRCYRNPTESIPHTVALWALRLGPFDWALGFLAILLASNDE 487
           +F  G        +      +    P  +         +R G  + A  ++  ++    +
Sbjct: 509 YFLGGRNYMMGCAVWEEMHRKGIC-PDVNSYTVFINGHIRHGRPEEACKYIEEMIQKGMK 567

Query: 488 PLSDRIQRRMHEVVKENRSREILKVLEGHKW 518
                  +   +  K  +   + ++ +  K+
Sbjct: 568 TPQIDYNKFAADFSKAGKPDILYELAQKVKF 598


 Score =  221 bits (564), Expect = 5e-56,   Method: Composition-based stats.
 Identities = 48/318 (15%), Positives = 96/318 (30%), Gaps = 21/318 (6%)

Query: 125 SFEQQFGCVSGYLRALAINA--ESALEVLQLYQMMEGPVTTRVATAALHRFLTND-ASEV 181
            F+      +  L ALA       A +V    +        R  TA +  +       E 
Sbjct: 285 GFDDGVESFNCLLVALAQEGLGREANQVFDRMR-DRYAPDLRSYTALMLAWCNARNLVEA 343

Query: 182 SGLLQFLKLNNVPLTREFHDQLEKNFVMRMKTEDAEEVFKDMRNAGVEPVSTHPYNFIFM 241
             +   +  N +      H+ + +  +   +  +A ++F+ M+  G  P        I  
Sbjct: 344 GRVWNEMLENGLKPDVVVHNTMIEGLLRGQRRPEAVKMFELMKAKGPAPNVWTYTMLIRD 403

Query: 242 KTPPFKYMDLLDYYEDMLDRGIVPMNSTFRILSRQTQNGGLVNQHFSALARGTTTGSDRR 301
                K    +  +E+M D G  P  +T+  L     N   +++  + L           
Sbjct: 404 HCKRGKMDMAMRCFEEMQDVGCQPDVATYTCLLVGYGNAKRMDRVTALL----------- 452

Query: 302 HETEGHGGTQAFFATRLEELARLKSSTTLDDALRVLRRMDVEGTPLISGSVVLNVLLSVF 361
            E     G      T    +  L +    DDA R+ ++M  +G  L       N+++  +
Sbjct: 453 -EEMTQKGCPPDGRTYNALIKLLTNRNMPDDAARIYKKMIKKG--LEPTIHTYNMMMKSY 509

Query: 362 CRAGH-IEDTERVLQLAKERGCTPNGATLSRVLKKSNADRFLQAELILPDALEAGDV--R 418
              G        V +    +G  P+  + +  +         +      + +    +   
Sbjct: 510 FLGGRNYMMGCAVWEEMHRKGICPDVNSYTVFINGHIRHGRPEEACKYIEEMIQKGMKTP 569

Query: 419 LSDITDVMCHFFNNGMRS 436
             D       F   G   
Sbjct: 570 QIDYNKFAADFSKAGKPD 587


 Score =  193 bits (491), Expect = 1e-47,   Method: Composition-based stats.
 Identities = 40/316 (12%), Positives = 84/316 (26%), Gaps = 21/316 (6%)

Query: 105 LLSARHLAGDDDEHINSIVESFEQQFGCVSGYLRAL-----AINAESALEVLQLYQMMEG 159
           LL A    G   E         ++    +  Y   +     A N   A  V         
Sbjct: 296 LLVALAQEGLGREANQVFDRMRDRYAPDLRSYTALMLAWCNARNLVEAGRVWNEMLENGL 355

Query: 160 PVTTRVATAALHRFLTN-DASEVSGLLQFLKLNNVPLTREFHDQLEKNFVMRMKTEDAEE 218
                V    +   L      E   + + +K          +  L ++   R K + A  
Sbjct: 356 KPDVVVHNTMIEGLLRGQRRPEAVKMFELMKAKGPAPNVWTYTMLIRDHCKRGKMDMAMR 415

Query: 219 VFKDMRNAGVEPVSTHPYNFIFMKTPPFKYMDLLDYYEDMLDRGIVPMNSTFRILSRQTQ 278
            F++M++ G +P        +       +   +    E+M  +G  P   T+  L +   
Sbjct: 416 CFEEMQDVGCQPDVATYTCLLVGYGNAKRMDRVTALLEEMTQKGCPPDGRTYNALIKLLT 475

Query: 279 NGGLVNQHFSALARGTTTGSDRRHETEGHGGTQAFFATRLEELARLKSSTT-LDDALRVL 337
           N  + +                  +     G +    T    +               V 
Sbjct: 476 NRNMPDDAARIY------------KKMIKKGLEPTIHTYNMMMKSYFLGGRNYMMGCAVW 523

Query: 338 RRMDVEGTPLISGSVVLNVLLSVFCRAGHIEDTERVLQLAKERGCTPNGATLSRVLKKSN 397
             M  +G  +        V ++   R G  E+  + ++   ++G        ++     +
Sbjct: 524 EEMHRKG--ICPDVNSYTVFINGHIRHGRPEEACKYIEEMIQKGMKTPQIDYNKFAADFS 581

Query: 398 ADRFLQAELILPDALE 413
                     L   ++
Sbjct: 582 KAGKPDILYELAQKVK 597


 Score =  120 bits (302), Expect = 1e-25,   Method: Composition-based stats.
 Identities = 28/269 (10%), Positives = 75/269 (27%), Gaps = 29/269 (10%)

Query: 351 SVVLNVLLSVFCRAGHIEDTERVLQLAKERG-CTPNGATLSRVLKKSNADRFLQAELILP 409
           ++    ++ +  +A   +    ++Q   + G    +       +K   A   ++  + + 
Sbjct: 221 TITYCKMVHILGKARQFQSMVALIQEMGKEGALCMDA--FKIAIKSFAAAGEIKNAVGVF 278

Query: 410 DALEAGDVR--LSDITDVMCHFFNNGMRSQVVRILRAYVVRCYRNPTESIPHTVALWALR 467
           + +        +     ++      G+  +  ++      R    P       + L    
Sbjct: 279 EMMRTHGFDDGVESFNCLLVALAQEGLGREANQVFDRMRDR--YAPDLRSYTALMLAWCN 336

Query: 468 LGPFDWALGFLAILLASNDEPLSDRIQRRMHEVVKENRSREILKVLEGHKWDR------- 520
                 A      +L +  +P        +  +++  R  E +K+ E  K          
Sbjct: 337 ARNLVEAGRVWNEMLENGLKPDVVVHNTMIEGLLRGQRRPEAVKMFELMKAKGPAPNVWT 396

Query: 521 -----RSILLAPQLQEPTNSSDGAGEVNGRSSEGG-----NSGGGHHRRDMGPSWMSAMH 570
                R      ++       +   +V  +             G   R D     ++A+ 
Sbjct: 397 YTMLIRDHCKRGKMDMAMRCFEEMQDVGCQPDVATYTCLLVGYGNAKRMDR----VTALL 452

Query: 571 LVLKEMGVEKEVLMGYKAKLSALINDAKK 599
             + + G   +    Y A +  L N    
Sbjct: 453 EEMTQKGCPPDG-RTYNALIKLLTNRNMP 480


>UniRef50_Q7XH82 Putative uncharacterized protein n=4 Tax=Oryza sativa
           RepID=Q7XH82_ORYSJ
          Length = 949

 Score =  283 bits (725), Expect = 1e-74,   Method: Composition-based stats.
 Identities = 68/548 (12%), Positives = 171/548 (31%), Gaps = 57/548 (10%)

Query: 17  AENVGAFTEVMVPVWSRLCDKVIAAYKAGEDIV-VLQHFEELRATPE----------LDV 65
           A  V +   +       + D ++A +    DI   L HF  L  +            L  
Sbjct: 32  ARAVASRLALADAPDPAVSDALVACHSRLGDISSALSHFHRLVQSGAAPSPASTAALLRA 91

Query: 66  IAHDSLISAAPDLTVGAVEKKEDDRAAKKERLEYCWGRALLSARHLAGDDDEHINSIVES 125
           +   S+ + A D+ V ++        +           ALL     +    +    + ++
Sbjct: 92  MCSASMSTEAMDVLVLSMGNPSPLPVS---------DFALLIPGLCSEGAVDKARFLFDA 142

Query: 126 FEQ-------QFGCVSGYLRALAINAESALEVLQLYQMMEGPVTTRVATAALHRFL-TND 177
             +       +      +    A  +  A ++ QL  +    +   ++TA +  F     
Sbjct: 143 MLRSGLTPPVRVYRSLAFAYCKARRSLDASDMCQLMLIKGMYLDRELSTALIRVFCREGR 202

Query: 178 ASEVSGLLQFLKLN-NVPLTREFHDQLEKNFVMRMKTEDAEEVFKDMRNAGVEPVSTHPY 236
                 + + +K + +V L    +  +        + +   +++ +M + G++P +    
Sbjct: 203 LEPALDVFRRMKGDEHVQLDAYAYTTMIWGLFEHGRVDHGLQMYHEMIDRGIQPDAATYN 262

Query: 237 NFIFMKTPPFKYMDLLDYYEDMLDRGIVPMNSTFRILSRQTQNGGLVNQHFSALARGTTT 296
             I            +D Y+ M+  G+ P    + IL       G + +  +   +   +
Sbjct: 263 VMIRWYCKSKWVGAAMDIYKVMIRTGVAPDLRCYTILMASLCKDGKLGEAENLFDKMLES 322

Query: 297 GSDRRHETEGH------GGTQAFFAT-----------------RLEELARLKSSTTLDDA 333
           G    H            G    F                            + +   +A
Sbjct: 323 GLFPDHVMFISIARFFPKGWVVLFVRKALKAVAKLDCGAKLLELSSLAGGCSNMSLQKEA 382

Query: 334 LRVLRRMDVEGTPLISGSVVLNVLLSVFCRAGHIEDTERVLQLAKERGCTPNGATLSRVL 393
             +L  +      ++  ++VLN+++   C  G ++ +  +L      GC P+  T + V+
Sbjct: 383 DHLLDEIVTS--NVLPVNIVLNLMIIAMCSEGRLDVSYYLLGKLVAYGCEPSVLTYNIVI 440

Query: 394 KKSNADRFLQAELILPDALEAGDVRLS--DITDVMCHFFNNGMRSQVVRILRAYVVRCYR 451
           K       +     L   +++  VR      + ++  +   G     + +          
Sbjct: 441 KCLCEQNRMDDARALITIMQSRGVRPDMSTNSIMVTAYCKIGEIESALHLFGEMAKDGI- 499

Query: 452 NPTESIPHTVALWALRLGPFDWALGFLAILLASNDEPLSDRIQRRMHEVVKENRSREILK 511
            P+ ++  ++ +   R+     A   L  ++     P        ++      ++R + +
Sbjct: 500 EPSIAVYDSIIVCLCRMRRLKEAEATLRQMIREGLAPDEIIYTSLINGYSLTRQTRNVCR 559

Query: 512 VLEGHKWD 519
           + +     
Sbjct: 560 IFDEMLKR 567


 Score =  258 bits (659), Expect = 6e-67,   Method: Composition-based stats.
 Identities = 50/427 (11%), Positives = 106/427 (24%), Gaps = 64/427 (14%)

Query: 139 ALAINAESALEVLQLYQMMEGPVTTRVATAALHRFL---TNDASEVSGLLQFLKLNNVPL 195
           A+       +    L +++       V T  +        N   +   L+  ++   V  
Sbjct: 407 AMCSEGRLDVSYYLLGKLVAYGCEPSVLTYNIVIKCLCEQNRMDDARALITIMQSRGVRP 466

Query: 196 TREFHDQLEKNFVMRMKTEDAEEVFKDMRNAGVEPVSTHPYNFIFMKTPPFKYMDLLDYY 255
               +  +   +    + E A  +F +M   G+EP      + I       +  +     
Sbjct: 467 DMSTNSIMVTAYCKIGEIESALHLFGEMAKDGIEPSIAVYDSIIVCLCRMRRLKEAEATL 526

Query: 256 EDMLDRGIVPMNSTFRILSRQTQNGGLVNQHFSALARGTTTGSDRRHETEGHGGTQAFFA 315
             M+  G+ P    +  L                             +     G Q    
Sbjct: 527 RQMIREGLAPDEIIYTSLINGYSLTRQTRNVCRIF------------DEMLKRGLQPGPH 574

Query: 316 TRLEELARLKSSTTLDDALRVLRRMDVEGTPLISGSVVLNVLLSVFCRAGHIEDTERVLQ 375
                +  L     +  AL  L RM  EG  +   +V+  +L++ F R G +     ++ 
Sbjct: 575 AYGSLINGLVKGNKIRKALGYLERMLEEG--IAPQTVIYTMLINQFFRKGDVRLGLDLVV 632

Query: 376 LAKERGCTPNGATLSRVLKKSNA-----------DRFLQAELILP--------------- 409
           L  +    P+  T   ++                 + L+    +                
Sbjct: 633 LMMKTNVAPDLITYGALVTGICRNIARRGMRPSLAKKLKEARYMLFRMLPQIIDTRNGKQ 692

Query: 410 -------DAL-----------EAGDVRLS--DITDVMCHFFNNGMRSQVVRILRAYVVRC 449
                  + +           E   +         ++              +L       
Sbjct: 693 KDNQICTEEMIQVAQGIIQDLEENGMVPDLHIYNGMINGLCRANKMDDAYSLLSVMDQTG 752

Query: 450 YRNPTESIPHTVALWALRLGPFDWALGFLAILLASNDEPLSDRIQRRMHEVVKENRSREI 509
              P       +    +RLG  + A+     L +             +  +    R +E 
Sbjct: 753 IL-PNHVTYTILMNNQIRLGDINHAIQLFNSLNSDGCVFDKITYNTFIKGLSLAGRMKEA 811

Query: 510 LKVLEGH 516
           L  L   
Sbjct: 812 LSFLLMM 818


 Score =  256 bits (654), Expect = 2e-66,   Method: Composition-based stats.
 Identities = 61/467 (13%), Positives = 137/467 (29%), Gaps = 59/467 (12%)

Query: 114 DDDEHINSIVESFEQQFGCVSGYLRALAINA-------ESALEVLQLYQMMEGPVTTRVA 166
           +  +   +++   + +         ++ + A       ESAL +           +  V 
Sbjct: 447 NRMDDARALITIMQSRGVRPDMSTNSIMVTAYCKIGEIESALHLFGEMAKDGIEPSIAVY 506

Query: 167 TAALHRFLTND-ASEVSGLLQFLKLNNVPLTREFHDQLEKNFVMRMKTEDAEEVFKDMRN 225
            + +          E    L+ +    +      +  L   + +  +T +   +F +M  
Sbjct: 507 DSIIVCLCRMRRLKEAEATLRQMIREGLAPDEIIYTSLINGYSLTRQTRNVCRIFDEMLK 566

Query: 226 AGVEPVSTHPYNFIFMKTPPFKYMDLLDYYEDMLDRGIVPMNSTFRILSRQTQNGGLVNQ 285
            G++P      + I       K    L Y E ML+ GI P    + +L  Q    G V  
Sbjct: 567 RGLQPGPHAYGSLINGLVKGNKIRKALGYLERMLEEGIAPQTVIYTMLINQFFRKGDVRL 626

Query: 286 HFSALARGTTTGSDRRHETEGHGGTQAFFATRLEELARL--------KSSTTLDDALRVL 337
               +     T                 +   +  + R           +  L +A  +L
Sbjct: 627 GLDLVVLMMKTNV---------APDLITYGALVTGICRNIARRGMRPSLAKKLKEARYML 677

Query: 338 RRM------------------------DVEGT-------PLISGSVVLNVLLSVFCRAGH 366
            RM                          +G         ++    + N +++  CRA  
Sbjct: 678 FRMLPQIIDTRNGKQKDNQICTEEMIQVAQGIIQDLEENGMVPDLHIYNGMINGLCRANK 737

Query: 367 IEDTERVLQLAKERGCTPNGATLSRVLKKSNADRFLQAELILPDALEAGDVRLS--DITD 424
           ++D   +L +  + G  PN  T + ++        +   + L ++L +            
Sbjct: 738 MDDAYSLLSVMDQTGILPNHVTYTILMNNQIRLGDINHAIQLFNSLNSDGCVFDKITYNT 797

Query: 425 VMCHFFNNGMRSQVVRILRAYVVRCYRNPTESIPHTVALWALRLGPFDWALGFLAILLAS 484
            +      G   + +  L     R +  P+++    +    L     D  L     +L  
Sbjct: 798 FIKGLSLAGRMKEALSFLLMMHKRGFV-PSKASYDKLMELLLAENAIDIVLQLFEDMLFQ 856

Query: 485 NDEPLSDRIQRRMHEVVKENRSREILKVLEGHKWDRRSILLAPQLQE 531
              P        +  + K+ R  E  ++       R+  +   ++ +
Sbjct: 857 GYTPRYANYTSLLLVLAKDGRWSEADRIFTMMLKKRKMFINWWEITK 903


 Score =  166 bits (420), Expect = 3e-39,   Method: Composition-based stats.
 Identities = 34/295 (11%), Positives = 84/295 (28%), Gaps = 30/295 (10%)

Query: 248 YMDLLDYYEDMLDRGIVPMNSTFRILSRQTQNGGLVNQHFSALARGTTTGSDRRH----- 302
             +       +      P  +    L       G ++   S   R   +G+         
Sbjct: 29  LREARAVASRLALAD-APDPAVSDALVACHSRLGDISSALSHFHRLVQSGAAPSPASTAA 87

Query: 303 -------ETEGHGGTQAFFATRLE-----------ELARLKSSTTLDDALRVLRRMDVEG 344
                   +           +               +  L S   +D A  +   M   G
Sbjct: 88  LLRAMCSASMSTEAMDVLVLSMGNPSPLPVSDFALLIPGLCSEGAVDKARFLFDAMLRSG 147

Query: 345 TPLISGSVVLNVLLSVFCRAGHIEDTERVLQLAKERGCTPNGATLSRVLKKSNADRFLQA 404
             L     V   L   +C+A    D   + QL   +G   +    + +++    +  L+ 
Sbjct: 148 --LTPPVRVYRSLAFAYCKARRSLDASDMCQLMLIKGMYLDRELSTALIRVFCREGRLEP 205

Query: 405 ELILPDALEAGD---VRLSDITDVMCHFFNNGMRSQVVRILRAYVVRCYRNPTESIPHTV 461
            L +   ++  +   +     T ++   F +G     +++    + R  + P  +  + +
Sbjct: 206 ALDVFRRMKGDEHVQLDAYAYTTMIWGLFEHGRVDHGLQMYHEMIDRGIQ-PDAATYNVM 264

Query: 462 ALWALRLGPFDWALGFLAILLASNDEPLSDRIQRRMHEVVKENRSREILKVLEGH 516
             W  +      A+    +++ +   P        M  + K+ +  E   + +  
Sbjct: 265 IRWYCKSKWVGAAMDIYKVMIRTGVAPDLRCYTILMASLCKDGKLGEAENLFDKM 319


 Score =  104 bits (260), Expect = 1e-20,   Method: Composition-based stats.
 Identities = 36/267 (13%), Positives = 77/267 (28%), Gaps = 18/267 (6%)

Query: 348 ISGSVVLNVLLSVFCRAGHIEDTERVLQLAKERGCTPNGATLSRVLKKSNADRFLQAEL- 406
                V + L++   R G I           + G  P+ A+ + +L+   +       + 
Sbjct: 44  APDPAVSDALVACHSRLGDISSALSHFHRLVQSGAAPSPASTAALLRAMCSASMSTEAMD 103

Query: 407 -ILPDALEAGDVRLSDITDVMCHFFNNGMRSQVVRILRAYVVRCYRNPTESIPHTVALWA 465
            ++        + +SD   ++    + G   +   +  A +      P   +  ++A   
Sbjct: 104 VLVLSMGNPSPLPVSDFALLIPGLCSEGAVDKARFLFDAMLRSGLTPP-VRVYRSLAFAY 162

Query: 466 LRLGPFDWALGFLAILLASNDEPLSDRIQRRMHEVVKENRSREILKVLEGHKWDRRSILL 525
            +      A     ++L        +     +    +E R    L V    K D    L 
Sbjct: 163 CKARRSLDASDMCQLMLIKGMYLDRELSTALIRVFCREGRLEPALDVFRRMKGDEHVQLD 222

Query: 526 APQLQEPT-----------NSSDGAGEVNGRSSEGGNSGGGHHRRDMGPSWMSA---MHL 571
           A                          ++        +     R      W+ A   ++ 
Sbjct: 223 AYAYTTMIWGLFEHGRVDHGLQMYHEMIDRGIQPDAATYNVMIRWYCKSKWVGAAMDIYK 282

Query: 572 VLKEMGVEKEVLMGYKAKLSALINDAK 598
           V+   GV  + L  Y   +++L  D K
Sbjct: 283 VMIRTGVAPD-LRCYTILMASLCKDGK 308


 Score = 98.4 bits (244), Expect = 7e-19,   Method: Composition-based stats.
 Identities = 37/282 (13%), Positives = 77/282 (27%), Gaps = 34/282 (12%)

Query: 47  DIVVLQHFEELRATPELDVIAHDSLISAAPDLTVGAVEKKEDDRAAKKERLEYCWGRALL 106
            +++ Q F +      LD++      + APDL           R   +  +     + L 
Sbjct: 612 TMLINQFFRKGDVRLGLDLVVLMMKTNVAPDLITYGALVTGICRNIARRGMRPSLAKKLK 671

Query: 107 SARHLAGDDDEHI----------------------NSIVESFEQQFGCVSGYLRALAINA 144
            AR++       I                        I++  E+       ++    IN 
Sbjct: 672 EARYMLFRMLPQIIDTRNGKQKDNQICTEEMIQVAQGIIQDLEENGMVPDLHIYNGMING 731

Query: 145 -------ESALEVLQLYQMMEGPVTTRVATAALHRFLTNDASE---VSGLLQFLKLNNVP 194
                  + A  +L    M +  +     T  +         +      L   L  +   
Sbjct: 732 LCRANKMDDAYSLL--SVMDQTGILPNHVTYTILMNNQIRLGDINHAIQLFNSLNSDGCV 789

Query: 195 LTREFHDQLEKNFVMRMKTEDAEEVFKDMRNAGVEPVSTHPYNFIFMKTPPFKYMDLLDY 254
             +  ++   K   +  + ++A      M   G  P        + +         +L  
Sbjct: 790 FDKITYNTFIKGLSLAGRMKEALSFLLMMHKRGFVPSKASYDKLMELLLAENAIDIVLQL 849

Query: 255 YEDMLDRGIVPMNSTFRILSRQTQNGGLVNQHFSALARGTTT 296
           +EDML +G  P  + +  L       G  ++           
Sbjct: 850 FEDMLFQGYTPRYANYTSLLLVLAKDGRWSEADRIFTMMLKK 891


>UniRef50_D1ISS5 Whole genome shotgun sequence of line PN40024,
           scaffold_2.assembly12x (Fragment) n=1 Tax=Vitis vinifera
           RepID=D1ISS5_VITVI
          Length = 517

 Score =  283 bits (724), Expect = 2e-74,   Method: Composition-based stats.
 Identities = 57/408 (13%), Positives = 122/408 (29%), Gaps = 22/408 (5%)

Query: 152 QLYQMMEGPVTTRVATAALHRFLTNDAS-EVSGLLQFLKLNNVPLTREFHDQLEKNFVMR 210
            + +     +   +       +   +   +       +    V       DQL      R
Sbjct: 112 DMRETRCCEICPEIFWLIFRAYCRANLPGDAIRAFHQMGDFGVKAGVGDVDQLLYVLCKR 171

Query: 211 MKTEDAEEVFKDMRNAGVEPVSTHPYNFIFMKTPPFKYMDLLDYYEDMLDRGIVPMNSTF 270
              + A+E F    N  V P +      +          +    +E+M +RG       +
Sbjct: 172 KHVKQAQEFFDK-VNVEVMPNAKTYSILMRGWGDVGDSSEARKLFEEMRERGCAVDVVAY 230

Query: 271 RILSRQTQNGGLVNQHFSALARGTTTGSDRRHETEGHGGTQAFFATRLEELARLKSSTTL 330
             L      GG V++ +                  G  G      +    +        +
Sbjct: 231 NSLLEALCKGGNVDEAYKLF------------REMGSNGLAPDACSYSIFIRAYCEVNDI 278

Query: 331 DDALRVLRRMDVEGTPLISGSVVLNVLLSVFCRAGHIEDTERVLQLAKERGCTPNGATLS 390
             A +VL RM      L+      N ++   C++  +++  ++L    ERG +P+  + +
Sbjct: 279 HSAFQVLDRMRR--YNLVPNVFTYNCIVKKLCKSEKVDEAYQLLDEMIERGVSPDLWSYN 336

Query: 391 RVLKKSNADRFLQAELILPDALEAGDVRLS--DITDVMCHFFNNGMRSQVVRILRAYVVR 448
            +         +   L L   +E  +          V+      G   +V  +      R
Sbjct: 337 AIQAFHCDHCEVNKALRLISRMEKENCMPDRHTYNMVLKMLLRVGRFDRVTDVWGGMEER 396

Query: 449 CYRNPTESIPHTVALWALRL-GPFDWALGFLAILLASNDEPLSDRIQRRMHEVVKENRSR 507
            +  P  S    +     +  G  + A  +  +++     P S  ++   + V+      
Sbjct: 397 GF-YPAASTYAVMVHGFCKKKGKLEEACKYFEMMIDDGIPPYSCTVELLRNRVIGLG-FS 454

Query: 508 EILKVLEGHKWDRRSILLAPQLQEPTNSSDGAGEVNGRSSEGGNSGGG 555
           E + VL G K +R +  +  +L         +G +        +   G
Sbjct: 455 EQIDVLAG-KMERSTSCVIQELSSVMRGEKASGRLRSEEQNLPSEERG 501


 Score =  276 bits (705), Expect = 2e-72,   Method: Composition-based stats.
 Identities = 50/354 (14%), Positives = 106/354 (29%), Gaps = 20/354 (5%)

Query: 167 TAALHRFLTNDASEVSGLLQFLKL-NNVPLTREFHDQLEKNFVMRMKTEDAEEVFKDMRN 225
                   +     +   L  ++      +  E    + + +       DA   F  M +
Sbjct: 92  NLGFSAHSSKQFPLIWDFLSDMRETRCCEICPEIFWLIFRAYCRANLPGDAIRAFHQMGD 151

Query: 226 AGVEPVSTHPYNFIFMKTPPFKYMDLLDYYEDMLDRGIVPMNSTFRILSRQTQNGGLVNQ 285
            GV+         +++           ++++  ++  ++P   T+ IL R   + G  ++
Sbjct: 152 FGVKAGVGDVDQLLYVLCKRKHVKQAQEFFDK-VNVEVMPNAKTYSILMRGWGDVGDSSE 210

Query: 286 HFSALARGTTTGSDRRHETEGHGGTQAFFATRLEELARLKSSTTLDDALRVLRRMDVEGT 345
                            E     G           L  L     +D+A ++ R M   G 
Sbjct: 211 ARKLF------------EEMRERGCAVDVVAYNSLLEALCKGGNVDEAYKLFREMGSNG- 257

Query: 346 PLISGSVVLNVLLSVFCRAGHIEDTERVLQLAKERGCTPNGATLSRVLKKSNADRFLQAE 405
            L   +   ++ +  +C    I    +VL   +     PN  T + ++KK      +   
Sbjct: 258 -LAPDACSYSIFIRAYCEVNDIHSAFQVLDRMRRYNLVPNVFTYNCIVKKLCKSEKVDEA 316

Query: 406 LILPDALEAGDVRLS--DITDVMCHFFNNGMRSQVVRILRAYVVRCYRNPTESIPHTVAL 463
             L D +    V         +     ++   ++ +R++          P     + V  
Sbjct: 317 YQLLDEMIERGVSPDLWSYNAIQAFHCDHCEVNKALRLISRMEKENCM-PDRHTYNMVLK 375

Query: 464 WALRLGPFDWALGFLAILLASNDEPLSDRIQRRMHEVV-KENRSREILKVLEGH 516
             LR+G FD        +      P +      +H    K+ +  E  K  E  
Sbjct: 376 MLLRVGRFDRVTDVWGGMEERGFYPAASTYAVMVHGFCKKKGKLEEACKYFEMM 429


 Score =  233 bits (595), Expect = 1e-59,   Method: Composition-based stats.
 Identities = 45/299 (15%), Positives = 99/299 (33%), Gaps = 19/299 (6%)

Query: 130 FGCVSGYLRALAI--NAESALEVLQLYQMMEGPVTTRVATAALHRFLT-NDASEVSGLLQ 186
            G V   L  L    + + A E      +   P   +  +  +  +    D+SE   L +
Sbjct: 158 VGDVDQLLYVLCKRKHVKQAQEFFDKVNVEVMP-NAKTYSILMRGWGDVGDSSEARKLFE 216

Query: 187 FLKLNNVPLTREFHDQLEKNFVMRMKTEDAEEVFKDMRNAGVEPVSTHPYNFIFMKTPPF 246
            ++     +    ++ L +        ++A ++F++M + G+ P +     FI       
Sbjct: 217 EMRERGCAVDVVAYNSLLEALCKGGNVDEAYKLFREMGSNGLAPDACSYSIFIRAYCEVN 276

Query: 247 KYMDLLDYYEDMLDRGIVPMNSTFRILSRQTQNGGLVNQHFSALARGTTTGSDRRHETEG 306
                    + M    +VP   T+  + ++      V++ +  L            +   
Sbjct: 277 DIHSAFQVLDRMRRYNLVPNVFTYNCIVKKLCKSEKVDEAYQLL------------DEMI 324

Query: 307 HGGTQAFFATRLEELARLKSSTTLDDALRVLRRMDVEGTPLISGSVVLNVLLSVFCRAGH 366
             G      +     A       ++ ALR++ RM+ E    +      N++L +  R G 
Sbjct: 325 ERGVSPDLWSYNAIQAFHCDHCEVNKALRLISRMEKENC--MPDRHTYNMVLKMLLRVGR 382

Query: 367 IEDTERVLQLAKERGCTPNGATLSRVLKKSN-ADRFLQAELILPDALEAGDVRLSDITD 424
            +    V    +ERG  P  +T + ++         L+      + +    +     T 
Sbjct: 383 FDRVTDVWGGMEERGFYPAASTYAVMVHGFCKKKGKLEEACKYFEMMIDDGIPPYSCTV 441


 Score =  230 bits (588), Expect = 8e-59,   Method: Composition-based stats.
 Identities = 35/306 (11%), Positives = 86/306 (28%), Gaps = 19/306 (6%)

Query: 217 EEVFKDMRN-AGVEPVSTHPYNFIFMKTPPFKYMDLLDYYEDMLDRGIVPMNSTFRILSR 275
            +   DMR     E      +             D +  +  M D G+         L  
Sbjct: 107 WDFLSDMRETRCCEICPEIFWLIFRAYCRANLPGDAIRAFHQMGDFGVKAGVGDVDQLLY 166

Query: 276 QTQNGGLVNQHFSALARGTTTGSDRRHETEGHGGTQAFFATRLEELARLKSSTTLDDALR 335
                  V Q      +                       T    +          +A +
Sbjct: 167 VLCKRKHVKQAQEFFDKVNVE-------------VMPNAKTYSILMRGWGDVGDSSEARK 213

Query: 336 VLRRMDVEGTPLISGSVVLNVLLSVFCRAGHIEDTERVLQLAKERGCTPNGATLSRVLKK 395
           +   M   G  +    V  N LL   C+ G++++  ++ +     G  P+  + S  ++ 
Sbjct: 214 LFEEMRERGCAV--DVVAYNSLLEALCKGGNVDEAYKLFREMGSNGLAPDACSYSIFIRA 271

Query: 396 SNADRFLQAELILPDALEAGDVRLS--DITDVMCHFFNNGMRSQVVRILRAYVVRCYRNP 453
                 + +   + D +   ++  +      ++     +    +  ++L   + R   +P
Sbjct: 272 YCEVNDIHSAFQVLDRMRRYNLVPNVFTYNCIVKKLCKSEKVDEAYQLLDEMIERGV-SP 330

Query: 454 TESIPHTVALWALRLGPFDWALGFLAILLASNDEPLSDRIQRRMHEVVKENRSREILKVL 513
                + +  +       + AL  ++ +   N  P        +  +++  R   +  V 
Sbjct: 331 DLWSYNAIQAFHCDHCEVNKALRLISRMEKENCMPDRHTYNMVLKMLLRVGRFDRVTDVW 390

Query: 514 EGHKWD 519
            G +  
Sbjct: 391 GGMEER 396


>UniRef50_Q10LT2 Os03g0336000 protein n=4 Tax=Poaceae RepID=Q10LT2_ORYSJ
          Length = 545

 Score =  282 bits (723), Expect = 2e-74,   Method: Composition-based stats.
 Identities = 58/385 (15%), Positives = 109/385 (28%), Gaps = 23/385 (5%)

Query: 138 RALAINAESALEVLQLYQMMEGPVTTRVATAALHRFL-TNDASEVSGLLQFLKLNNVPLT 196
           R + +  E  ++VL L Q  +G +T       L       D      L + L+ N V   
Sbjct: 103 RIMGLPVEERVKVLDLLQRDDGALTVSDYNDILSALAMAGDHDSAVALFRALRPNGVTPD 162

Query: 197 REFHDQLEKNFVMRMKTEDAEEVFKDMRNAGVEPVSTHPYNFIFMKTPPFKYMDLLDYYE 256
            + +    +    +   ++A+E   +M   G  P        +       +    ++ ++
Sbjct: 163 AQSYATAVQCLCRKGAPDEAKEALDEMVARGFRPTVATFSAVVGCLCKRGRVTRAMEVFD 222

Query: 257 DMLDRGIVPMNSTFRILSRQTQNGGLVNQHFSALARGTTTGSDRRHETEGHGGTQAFFAT 316
            M   G  P   T+  L       G + +    L +   +                   T
Sbjct: 223 TMRAVGCEPTIRTYNSLIGGLCYVGRLEEALDLLNKLKESPKQ-----------TPDIYT 271

Query: 317 RLEELARLKSSTTLDDALRVLRRMDVEGTPLISGSVVLNVLLSVFCRAGHIEDTERVLQL 376
               L         D+A  +       G  L       N LL+  C+ G+      +L  
Sbjct: 272 FTIVLDGFCKVGRTDEATPIFHDAVRNG--LSPTIFTYNALLNGHCKEGNPLKAYSLLME 329

Query: 377 AK-ERGCTPNGATLSRVLKKSNADRFLQAELILPDALEAGDVRLS--DITDVMCHFFNNG 433
                 C P+  + S VL+         A       +E          +  +        
Sbjct: 330 MCGNAACPPDRISFSIVLQALLRAGETSAAWQAYKRMERAGFEADGRALDTLARGLCRQC 389

Query: 434 -----MRSQVVRILRAYVVRCYRNPTESIPHTVALWALRLGPFDWALGFLAILLASNDEP 488
                  +    +    V   +  P       +A    R G  D A+  L  +       
Sbjct: 390 AANVAALADAREVFGKLVASGH-EPVSYTYCLMAQALARGGEVDAAVSLLGEMARRGYAL 448

Query: 489 LSDRIQRRMHEVVKENRSREILKVL 513
                   +  + +  R+R+ L+VL
Sbjct: 449 RKRAYTDVVRALCERGRARDALRVL 473


 Score =  259 bits (661), Expect = 3e-67,   Method: Composition-based stats.
 Identities = 51/354 (14%), Positives = 105/354 (29%), Gaps = 22/354 (6%)

Query: 178 ASEVSGLLQFLKLNNVPLTREFHDQLEKNFVMRMKTEDAEEVFKDMRNAGVEPVSTHPYN 237
             E   +L  L+ ++  LT   ++ +     M    + A  +F+ +R  GV P +     
Sbjct: 109 VEERVKVLDLLQRDDGALTVSDYNDILSALAMAGDHDSAVALFRALRPNGVTPDAQSYAT 168

Query: 238 FIFMKTPPFKYMDLLDYYEDMLDRGIVPMNSTFRILSRQTQNGGLVNQHFSALARGTTTG 297
            +          +  +  ++M+ RG  P  +TF  +       G V +            
Sbjct: 169 AVQCLCRKGAPDEAKEALDEMVARGFRPTVATFSAVVGCLCKRGRVTRAMEVFDTMRA-- 226

Query: 298 SDRRHETEGHGGTQAFFATRLEELARLKSSTTLDDALRVLRRMDVEGTPLISGSVVLNVL 357
                      G +    T    +  L     L++AL +L ++               ++
Sbjct: 227 ----------VGCEPTIRTYNSLIGGLCYVGRLEEALDLLNKLKES-PKQTPDIYTFTIV 275

Query: 358 LSVFCRAGHIEDTERVLQLAKERGCTPNGATLSRVLKKSNADRFLQAELILPDALE-AGD 416
           L  FC+ G  ++   +   A   G +P   T + +L     +        L   +     
Sbjct: 276 LDGFCKVGRTDEATPIFHDAVRNGLSPTIFTYNALLNGHCKEGNPLKAYSLLMEMCGNAA 335

Query: 417 VRLS--DITDVMCHFFNNGMRSQVVRILRAYVVRCYRNPTESIPHTVALWALR-----LG 469
                   + V+      G  S   +  +      +         T+A    R     + 
Sbjct: 336 CPPDRISFSIVLQALLRAGETSAAWQAYKRMERAGFEA-DGRALDTLARGLCRQCAANVA 394

Query: 470 PFDWALGFLAILLASNDEPLSDRIQRRMHEVVKENRSREILKVLEGHKWDRRSI 523
               A      L+AS  EP+S         + +       + +L        ++
Sbjct: 395 ALADAREVFGKLVASGHEPVSYTYCLMAQALARGGEVDAAVSLLGEMARRGYAL 448


 Score =  195 bits (495), Expect = 5e-48,   Method: Composition-based stats.
 Identities = 49/396 (12%), Positives = 103/396 (26%), Gaps = 61/396 (15%)

Query: 105 LLSARHLAGDDDEHINSIVESFEQQFGCVSGYLRALAI-------NAESALEVLQLYQMM 157
           +LSA  +AGD D  + ++  +             A A+         + A E L      
Sbjct: 134 ILSALAMAGDHDSAV-ALFRALRPNGVTPDAQSYATAVQCLCRKGAPDEAKEALDEMVAR 192

Query: 158 EGPVTTRVATAALHRFLT-NDASEVSGLLQFLKLNNVPLTREFHDQLEKNFVMRMKTEDA 216
               T    +A +         +    +   ++      T   ++ L        + E+A
Sbjct: 193 GFRPTVATFSAVVGCLCKRGRVTRAMEVFDTMRAVGCEPTIRTYNSLIGGLCYVGRLEEA 252

Query: 217 EEVFKDMRNA-GVEPVSTHPYNFIFMKTPPFKYMDLLDYYEDMLDRGIVPMNSTFRILSR 275
            ++   ++ +    P        +       +  +    + D +  G+ P   T+  L  
Sbjct: 253 LDLLNKLKESPKQTPDIYTFTIVLDGFCKVGRTDEATPIFHDAVRNGLSPTIFTYNALLN 312

Query: 276 QTQNGGLVNQHFSALARGTTTGSDRRHETEGHGGTQAFFATRLEELARLKSSTTLDDALR 335
                G   + +S L            E  G+        +    L  L  +     A +
Sbjct: 313 GHCKEGNPLKAYSLL-----------MEMCGNAACPPDRISFSIVLQALLRAGETSAAWQ 361

Query: 336 VLRRMDVEGT--------------------------------------PLISGSVVLNVL 357
             +RM+  G                                            S    ++
Sbjct: 362 AYKRMERAGFEADGRALDTLARGLCRQCAANVAALADAREVFGKLVASGHEPVSYTYCLM 421

Query: 358 LSVFCRAGHIEDTERVLQLAKERGCTPNGATLSRVLKKSNADRFLQAELILPDALEAGDV 417
                R G ++    +L     RG        + V++        +  L +   + A D 
Sbjct: 422 AQALARGGEVDAAVSLLGEMARRGYALRKRAYTDVVRALCERGRARDALRVLALVIARDF 481

Query: 418 RL--SDITDVMCHFFNNGMRSQVVRILRAYVVRCYR 451
               +    ++      G     + +  A V R   
Sbjct: 482 VPGRNAFDALLGELARQGRWPDAMAVYAAAVKRGVL 517


 Score =  136 bits (344), Expect = 2e-30,   Method: Composition-based stats.
 Identities = 39/215 (18%), Positives = 68/215 (31%), Gaps = 10/215 (4%)

Query: 367 IEDTERVLQLAKERGCTPNGATLSRVLKKSNADRFLQAELILPDALEAGDVRLS--DITD 424
           +E+  +VL L +        +  + +L          + + L  AL    V         
Sbjct: 109 VEERVKVLDLLQRDDGALTVSDYNDILSALAMAGDHDSAVALFRALRPNGVTPDAQSYAT 168

Query: 425 VMCHFFNNGMRSQVVRILRAYVVRCYRNPTESIPHTVALWALRLGPFDWALGFLAILLAS 484
            +      G   +    L   V R +R PT +    V     + G    A+     + A 
Sbjct: 169 AVQCLCRKGAPDEAKEALDEMVARGFR-PTVATFSAVVGCLCKRGRVTRAMEVFDTMRAV 227

Query: 485 NDEPLSDRIQRRMHEVVKENRSREILKVLEGHKWDRRSILLAPQLQEPTNSSDGAGEVNG 544
             EP        +  +    R  E L +L   K   +     P +   T   DG  +V G
Sbjct: 228 GCEPTIRTYNSLIGGLCYVGRLEEALDLLNKLKESPKQ---TPDIYTFTIVLDGFCKV-G 283

Query: 545 RSSEGGNSGGGHHRRDMGP---SWMSAMHLVLKEM 576
           R+ E         R  + P   ++ + ++   KE 
Sbjct: 284 RTDEATPIFHDAVRNGLSPTIFTYNALLNGHCKEG 318


 Score = 89.6 bits (221), Expect = 3e-16,   Method: Composition-based stats.
 Identities = 34/303 (11%), Positives = 80/303 (26%), Gaps = 21/303 (6%)

Query: 19  NVGAFTEVMVPVWSRLCDKVIAAYKAGEDIVVLQHFEELRATPE--LDVIAHDSLISAAP 76
                 E  +  ++ L   +    +  E    L    +L+ +P+   D+     ++    
Sbjct: 224 MRAVGCEPTIRTYNSLIGGLCYVGRLEE---ALDLLNKLKESPKQTPDIYTFTIVLDGFC 280

Query: 77  DLTVGAVEKKEDDRAAKKERLEYCWG-RALLSARHLAGDDDEHINSIVESFEQQFGCVSG 135
            +            A +       +   ALL+     G+  +  + ++E       C   
Sbjct: 281 KVGRTDEATPIFHDAVRNGLSPTIFTYNALLNGHCKEGNPLKAYSLLME-MCGNAACPPD 339

Query: 136 ------YLRALAINAE--SALEVLQLYQMMEGPVTTRVATAALHRFLT------NDASEV 181
                  L+AL    E  +A +  +  +        R                    ++ 
Sbjct: 340 RISFSIVLQALLRAGETSAAWQAYKRMERAGFEADGRALDTLARGLCRQCAANVAALADA 399

Query: 182 SGLLQFLKLNNVPLTREFHDQLEKNFVMRMKTEDAEEVFKDMRNAGVEPVSTHPYNFIFM 241
             +   L  +        +  + +      + + A  +  +M   G         + +  
Sbjct: 400 REVFGKLVASGHEPVSYTYCLMAQALARGGEVDAAVSLLGEMARRGYALRKRAYTDVVRA 459

Query: 242 KTPPFKYMDLLDYYEDMLDRGIVPMNSTFRILSRQTQNGGLVNQHFSALARGTTTGSDRR 301
                +  D L     ++ R  VP  + F  L  +    G      +  A     G    
Sbjct: 460 LCERGRARDALRVLALVIARDFVPGRNAFDALLGELARQGRWPDAMAVYAAAVKRGVLVS 519

Query: 302 HET 304
            + 
Sbjct: 520 LKR 522


>UniRef50_A9SWH0 Predicted protein n=1 Tax=Physcomitrella patens subsp. patens
           RepID=A9SWH0_PHYPA
          Length = 717

 Score =  282 bits (723), Expect = 2e-74,   Method: Composition-based stats.
 Identities = 69/556 (12%), Positives = 145/556 (26%), Gaps = 61/556 (10%)

Query: 24  TEVMVPVWSRLCDKVIAAYKAGEDIVVLQHFEELRATPELD----------VIAHDSLIS 73
           TE      + L +++    K        Q  + L  + +             ++H  + S
Sbjct: 82  TERTGDDDANLIEEMRDLLKQRRTDEAWQVMQLLSRSGKFPDRQCTSRLVAQLSHRGVPS 141

Query: 74  A---APDLTVGAVEKKEDDRAAKKERLEYCWGRALLSARHLAGDDDEHINSIVESFEQQF 130
               A  +     +  + D              A   A   A +    +  +        
Sbjct: 142 CLARAQQVLTNLRKNNQVDLLDSDSLGLLALASARSGAARYALNVLNLMFEM--DIYPSV 199

Query: 131 GCVSGYLRALAINAES---ALEVLQLYQMM------------EGPVTTRVATAALHRFLT 175
              S  +  L  + +    ALE+      +                 T    AAL+   T
Sbjct: 200 KVWSAVVSRLGRHVDDCLLALELFDEVCRLIEEAESQGIDVRSARPDTGAFNAALNACAT 259

Query: 176 NDASE-VSGLLQFLKLNNVPLTREFHDQLEKNFVMRMKTEDAEEVFKDMRNAGVEPVSTH 234
              +     L+  ++   +       + L K +    + +  + +  +M    V P  + 
Sbjct: 260 LGFAAKGEDLMNSMRRCGLQPDSITFNTLIKLYAKCDQRKLLKSLPDEMVENKVMPDEST 319

Query: 235 PYNFIFMKTPPFKYMDLLDYYEDMLDRG-----------------IVPMNSTFRILSRQT 277
             + I          +       + D+                  + P   T+  L +  
Sbjct: 320 VNSLIAGYVGLGDLREAEALLRRLQDKSEQGNDSKTKSKSWWGAHLRPDVRTYTTLMKGY 379

Query: 278 QNGGLVNQHFSALARGTTTGSDRRHETEGHGGTQAFFATRLEELARLKSSTTLDDALRVL 337
              G  +     L         R               +    ++       +D+A  VL
Sbjct: 380 VQKGRRSDAMRTLLAMQMDKDPRS---------SPNEVSYTTAISSCVRLGLMDEATVVL 430

Query: 338 RRMDVEGTPLISGSVVLNVLLSVFCRAGHIEDTERVLQLAKERGCTPNGATLSRVLKKSN 397
           + M     P+    +  N+LL  +C A  ++    V++  +E G   +  + + ++    
Sbjct: 431 QEMLKHNIPV--NVITYNILLKGYCSARKLQKAHSVVKDMEEAGVALDVVSYNTLINGCI 488

Query: 398 ADRFLQAELILPDALEAGDVRL--SDITDVMCHFFNNGMRSQVVRILRAYVVRCYRNPTE 455
                 A L     +    +       T +M  F  NG   QV  +              
Sbjct: 489 ETGDNAAALDYFKKMRETGISPSAVSYTTLMKAFGRNGQPKQVHLVFEEMRNDPRMKTDA 548

Query: 456 SIPHTVALWALRLGPFDWALGFLAILLASNDEPLSDRIQRRMHEVVKENRSREILKVLEG 515
              + +     R G    A      +      P +      +          E+L + + 
Sbjct: 549 VAWNVLLDSYCRNGRVADAKRMFLQMKEDRVLPTAFTYATLVKGYALGGMLGEVLVLWKE 608

Query: 516 HKWDRRSILLAPQLQE 531
            K      +   Q  E
Sbjct: 609 IKERTDDEVNPLQPDE 624


 Score =  239 bits (609), Expect = 3e-61,   Method: Composition-based stats.
 Identities = 51/433 (11%), Positives = 118/433 (27%), Gaps = 54/433 (12%)

Query: 100 CWGRALLSARHLAGDDDEHINSIVESFEQQFGCVSGYLRALAINAESALEVLQLYQMMEG 159
             G  L+++    G   + I     +  + +       R L         +       + 
Sbjct: 264 AKGEDLMNSMRRCGLQPDSI--TFNTLIKLYAKCDQ--RKLLK------SLPDEMVENKV 313

Query: 160 PVTTRVATAALHRF-LTNDASEVSGLLQFLKLNN-----------------VPLTREFHD 201
                   + +  +    D  E   LL+ L+  +                 +      + 
Sbjct: 314 MPDESTVNSLIAGYVGLGDLREAEALLRRLQDKSEQGNDSKTKSKSWWGAHLRPDVRTYT 373

Query: 202 QLEKNFVMRMKTEDAEEVFKDM---RNAGVEPVSTHPYNFIFMKTPPFKYMDLLDYYEDM 258
            L K +V + +  DA      M   ++    P        I          +     ++M
Sbjct: 374 TLMKGYVQKGRRSDAMRTLLAMQMDKDPRSSPNEVSYTTAISSCVRLGLMDEATVVLQEM 433

Query: 259 LDRGIVPMNSTFRILSRQTQNGGLVNQHFSALARGTTTGSDRRHETEGHGGTQAFFATRL 318
           L   I     T+ IL +   +   + +  S +                  G      +  
Sbjct: 434 LKHNIPVNVITYNILLKGYCSARKLQKAHSVVKD------------MEEAGVALDVVSYN 481

Query: 319 EELARLKSSTTLDDALRVLRRMDVEGTPLISGSVVLNVLLSVFCRAGHIEDTERVLQLAK 378
             +     +     AL   ++M   G  +   +V    L+  F R G  +    V +  +
Sbjct: 482 TLINGCIETGDNAAALDYFKKMRETG--ISPSAVSYTTLMKAFGRNGQPKQVHLVFEEMR 539

Query: 379 ER-GCTPNGATLSRVLKKSNADRFLQAELILPDALEAGDVRLS--DITDVMCHFFNNGMR 435
                  +    + +L     +  +     +   ++   V  +      ++  +   GM 
Sbjct: 540 NDPRMKTDAVAWNVLLDSYCRNGRVADAKRMFLQMKEDRVLPTAFTYATLVKGYALGGML 599

Query: 436 SQVVRILRAYVVR-----CYRNPTESIPHTVALWALRLGPFDWALGFLAILLASNDEPLS 490
            +V+ + +    R         P E + + +    +R G F  AL  +A +         
Sbjct: 600 GEVLVLWKEIKERTDDEVNPLQPDEVLLNCLVDTCVRAGYFQKALEVVACMEEKGIPANK 659

Query: 491 DRI-QRRMHEVVK 502
            +  +  +     
Sbjct: 660 TKYKRIFIELYSN 672


>UniRef50_Q10L04 Os03g0363700 protein n=9 Tax=Poaceae RepID=Q10L04_ORYSJ
          Length = 564

 Score =  282 bits (722), Expect = 2e-74,   Method: Composition-based stats.
 Identities = 57/414 (13%), Positives = 122/414 (29%), Gaps = 28/414 (6%)

Query: 99  YCWGRALLSARHLAGDDDEHINSIVESFEQQFGCV-SGYLRALAINAESA-------LEV 150
                A+ SA   A    + +  +  +F             A  + A SA       L +
Sbjct: 150 RALNFAMRSALRAA--RPDLVFRLFSAFSSSPDFPGDAATVAFLVRACSAEGRPLDGLRL 207

Query: 151 LQLYQMMEGPVTTRVATAALHRF-LTNDASEVSGLLQFLKLNNVPLTREFHDQLEKNFVM 209
           L+       P         +  F    +  +VS  L  +           + ++      
Sbjct: 208 LRDGARRGVPPQLDAVADLVAAFSAAANFGKVSETLHLMIAAGSVPDTVIYQRIIHGLFA 267

Query: 210 RMKTEDAEEVFKDMRNAGVEPVSTHPYNFIFMKTPPFKYMDLLDYYEDMLDRGIVPMNST 269
                +A  VF +++  G    +      I          +    + +M+D+G+ P    
Sbjct: 268 HKMGSEALRVFNEIKLRGYNVDAVTYTTAIDGLCKMGCIDEARQIWNEMVDKGMEPNEYA 327

Query: 270 FRILSRQTQNGGLVNQHFSALARGTTTGSDRRHETEGHGGTQAFFATRLEELARLKSSTT 329
           +  L       G               G                  +    +    +   
Sbjct: 328 YCSLVAYYCKAGDFEMARKVYDEMLGKGLKE------------STVSCNILVTGFCTHGR 375

Query: 330 LDDALRVLRRMDVEGTPLISGSVVLNVLLSVFCRAGHIEDTERVLQLAKERGCTPNGATL 389
           +D+AL +   M  +G       +  N+L+   C+AG + +  +V +     G  P+ +T 
Sbjct: 376 VDEALGMFEEMVKKGIEH--DVITYNILIQGLCKAGRLSEAIQVYEQLLSSGLEPSVSTF 433

Query: 390 SRVLKKSNADRFLQAELILPDALEAGDVRLSD-IT-DVMCHFFNNGMRSQVVRILRAYVV 447
           + ++     +  + A + L   + A  +     I   ++  F         +  L   + 
Sbjct: 434 TPLIDTMCEEGQVDAAVELLKVMHAKGLEPLARINDSIINGFCKARRPEDGMAWLAGMLK 493

Query: 448 RCYRNPTESIPHTVALWALRLGPFDWALGFLAILLASNDEPLSDRIQRRMHEVV 501
           +  + P E   +++       G  D AL  L  +     E  S      + ++ 
Sbjct: 494 KNLK-PREHTFNSLVELLSSSGRVDDALLVLNTMFKIGHELGSLACTMLVEQLC 546


 Score =  265 bits (679), Expect = 2e-69,   Method: Composition-based stats.
 Identities = 62/447 (13%), Positives = 144/447 (32%), Gaps = 55/447 (12%)

Query: 10  PTNSGEVAENVGAFTEVMVPVWSRLCDKVIAAYKAGEDIVVLQHFEELRATPELDVIAHD 69
           P ++ + AE + +   +  P    L   + +A +A    +V + F    ++P+       
Sbjct: 129 PPDAADAAEVLASRLGIH-PSLRALNFAMRSALRAARPDLVFRLFSAFSSSPDFP----- 182

Query: 70  SLISAAPDLTVGAVEKKEDDRAAKKERLEYCWGRALLSARHLAGDDDEHINSIVESFEQ- 128
              +    L      +       +  R           AR       + +  +V +F   
Sbjct: 183 GDAATVAFLVRACSAEGRPLDGLRLLRD---------GARRGVPPQLDAVADLVAAFSAA 233

Query: 129 -QFGCVSGYLRALA---------------------INAESALEVLQLYQMMEGPVTTRVA 166
             FG VS  L  +                           AL V    ++    V     
Sbjct: 234 ANFGKVSETLHLMIAAGSVPDTVIYQRIIHGLFAHKMGSEALRVFNEIKLRGYNVDAVTY 293

Query: 167 TAALHRFLTND-ASEVSGLLQFLKLNNVPLTREFHDQLEKNFVMRMKTEDAEEVFKDMRN 225
           T A+          E   +   +    +      +  L   +      E A +V+ +M  
Sbjct: 294 TTAIDGLCKMGCIDEARQIWNEMVDKGMEPNEYAYCSLVAYYCKAGDFEMARKVYDEMLG 353

Query: 226 AGVEPVSTHPYNFIFMKTPPFKYMDLLDYYEDMLDRGIVPMNSTFRILSRQTQNGGLVNQ 285
            G++  +      +       +  + L  +E+M+ +GI     T+ IL +     G +++
Sbjct: 354 KGLKESTVSCNILVTGFCTHGRVDEALGMFEEMVKKGIEHDVITYNILIQGLCKAGRLSE 413

Query: 286 HFSALARGTTTGSDRRHETEGHGGTQAFFATRLEELARLKSSTTLDDALRVLRRMDVEGT 345
                 +  ++            G +   +T    +  +     +D A+ +L+ M  +G 
Sbjct: 414 AIQVYEQLLSS------------GLEPSVSTFTPLIDTMCEEGQVDAAVELLKVMHAKG- 460

Query: 346 PLISGSVVLNVLLSVFCRAGHIEDTERVLQLAKERGCTPNGATLSRVLKKSNADRFLQAE 405
            L   + + + +++ FC+A   ED    L    ++   P   T + +++  ++   +   
Sbjct: 461 -LEPLARINDSIINGFCKARRPEDGMAWLAGMLKKNLKPREHTFNSLVELLSSSGRVDDA 519

Query: 406 LILPDALEAGDVRLSD--ITDVMCHFF 430
           L++ + +      L     T ++    
Sbjct: 520 LLVLNTMFKIGHELGSLACTMLVEQLC 546


 Score =  257 bits (656), Expect = 1e-66,   Method: Composition-based stats.
 Identities = 56/409 (13%), Positives = 125/409 (30%), Gaps = 26/409 (6%)

Query: 143 NAESALEVLQLYQMMEGPVTTRVATAALHRFLTNDASEVS-GLLQFLKLN-NVPLTREFH 200
           +A  A EVL     +    + R    A+   L     ++   L      + + P      
Sbjct: 131 DAADAAEVLA--SRLGIHPSLRALNFAMRSALRAARPDLVFRLFSAFSSSPDFPGDAATV 188

Query: 201 DQLEKNFVMRMKTEDAEEVFKDMRNAGVEPVSTHPYNFIFMKTPPFKYMDLLDYYEDMLD 260
             L +      +  D   + +D    GV P      + +   +    +  + +    M+ 
Sbjct: 189 AFLVRACSAEGRPLDGLRLLRDGARRGVPPQLDAVADLVAAFSAAANFGKVSETLHLMIA 248

Query: 261 RGIVPMNSTFRILSRQTQNGGLVNQHFSALARGTTTGSDRRHETEGHGGTQAFFATRLEE 320
            G VP    ++ +        + ++           G +                T    
Sbjct: 249 AGSVPDTVIYQRIIHGLFAHKMGSEALRVFNEIKLRGYN------------VDAVTYTTA 296

Query: 321 LARLKSSTTLDDALRVLRRMDVEGTPLISGSVVLNVLLSVFCRAGHIEDTERVLQLAKER 380
           +  L     +D+A ++   M  +G  +         L++ +C+AG  E   +V      +
Sbjct: 297 IDGLCKMGCIDEARQIWNEMVDKG--MEPNEYAYCSLVAYYCKAGDFEMARKVYDEMLGK 354

Query: 381 GCTPNGATLSRVLKKSNADRFLQAELILPDALEAGDVRLS--DITDVMCHFFNNGMRSQV 438
           G   +  + + ++        +   L + + +    +         ++      G  S+ 
Sbjct: 355 GLKESTVSCNILVTGFCTHGRVDEALGMFEEMVKKGIEHDVITYNILIQGLCKAGRLSEA 414

Query: 439 VRILRAYVVRCYRNPTESIPHTVALWALRLGPFDWALGFLAILLASNDEPLSDRIQRRMH 498
           +++    +      P+ S    +       G  D A+  L ++ A   EPL+      ++
Sbjct: 415 IQVYEQLLSSGL-EPSVSTFTPLIDTMCEEGQVDAAVELLKVMHAKGLEPLARINDSIIN 473

Query: 499 EVVKENRSREILKVLEGH-----KWDRRSILLAPQLQEPTNSSDGAGEV 542
              K  R  + +  L G      K    +     +L   +   D A  V
Sbjct: 474 GFCKARRPEDGMAWLAGMLKKNLKPREHTFNSLVELLSSSGRVDDALLV 522


 Score =  209 bits (533), Expect = 2e-52,   Method: Composition-based stats.
 Identities = 46/369 (12%), Positives = 103/369 (27%), Gaps = 42/369 (11%)

Query: 215 DAEEVFKDMRNAGVEPVSTHPYNFIFMKTPPFKYMDLLDYYEDMLDRGIVP-MNSTFRIL 273
           DA EV       G+ P        +       +   +   +         P   +T   L
Sbjct: 134 DAAEVLAS--RLGIHPSLRALNFAMRSALRAARPDLVFRLFSAFSSSPDFPGDAATVAFL 191

Query: 274 SRQTQNGGLVNQHFSALARGTTTGSDRRHETEGHGGTQAFFATRLEELARLKSSTTLDDA 333
            R     G        L  G   G   + +              +   +   +   + + 
Sbjct: 192 VRACSAEGRPLDGLRLLRDGARRGVPPQLDAVAD---------LVAAFSAAANFGKVSET 242

Query: 334 LRVLRRMDVEGTPLISGSVVLNVLLSVFCRAGHIEDTERVLQLAKERGCTPNGATLSRVL 393
           L +   M   G+  +  +V+   ++          +  RV    K RG   +  T +  +
Sbjct: 243 LHL---MIAAGS--VPDTVIYQRIIHGLFAHKMGSEALRVFNEIKLRGYNVDAVTYTTAI 297

Query: 394 KKSNADRFLQAELILPDALEAGDVRLS--DITDVMCHFFNNGMRSQVVRILRAYVVRCYR 451
                   +     + + +    +  +      ++ ++   G      ++    + +  +
Sbjct: 298 DGLCKMGCIDEARQIWNEMVDKGMEPNEYAYCSLVAYYCKAGDFEMARKVYDEMLGKGLK 357

Query: 452 NPTESIPHTVALWALRLGPFDWALGFLAILLASNDEPLSDRIQRRMHEVVKENRSREILK 511
             +    + +       G  D ALG    ++    E         +  + K  R  E ++
Sbjct: 358 E-STVSCNILVTGFCTHGRVDEALGMFEEMVKKGIEHDVITYNILIQGLCKAGRLSEAIQ 416

Query: 512 VLEGHKWDRRSILLAPQLQEPTNSSDGAGEVNGRSSEGGNSGGGHHRRDMGPSWMSAMHL 571
           V E         LL+  L+   ++      ++    EG        + D     +  MH 
Sbjct: 417 VYEQ--------LLSSGLEPSVSTFTPL--IDTMCEEG--------QVDAAVELLKVMHA 458

Query: 572 VLKEMGVEK 580
                G+E 
Sbjct: 459 ----KGLEP 463


 Score =  139 bits (350), Expect = 4e-31,   Method: Composition-based stats.
 Identities = 44/318 (13%), Positives = 81/318 (25%), Gaps = 39/318 (12%)

Query: 289 ALARGTTTGSDRRHETEGHGGTQAFFATRLEELARLKSSTTLDDALRVLRRMDVEGTPLI 348
            +       +D         G           +     +   D   R+            
Sbjct: 124 LIQLWPPDAADAAEVLASRLGIHPSLRALNFAMRSALRAARPDLVFRLF-----SAFSSS 178

Query: 349 SG------SVVLNVLLSVFCRAGHIEDTERVLQLAKERGCTPNGATLSRVLKKSNADRFL 402
                   +V    L+      G   D  R+L+    RG  P    ++ ++   +A    
Sbjct: 179 PDFPGDAATVAF--LVRACSAEGRPLDGLRLLRDGARRGVPPQLDAVADLVAAFSAAANF 236

Query: 403 QAELILPDALEAGDVRLSD--ITDVMCHFFNNGMRSQVVRILRAYVVRCYRNPTESIPHT 460
                    + A            ++   F + M S+ +R+     +R Y N       T
Sbjct: 237 GKVSETLHLMIAAGSVPDTVIYQRIIHGLFAHKMGSEALRVFNEIKLRGY-NVDAVTYTT 295

Query: 461 VALWALRLGPFDWALGFLAILLASNDEPLSDRIQRRMHEVVKENRSREILKVLEGHKWDR 520
                 ++G  D A      ++    EP        +    K        KV +      
Sbjct: 296 AIDGLCKMGCIDEARQIWNEMVDKGMEPNEYAYCSLVAYYCKAGDFEMARKVYDEM---- 351

Query: 521 RSILLAPQLQEPTNSSDGAGEVNGRSSEGGNSGGGHHRRDMGPSWMSAMHLVLKEMGVEK 580
               L   L+E T S           +        H R D            + + G+E 
Sbjct: 352 ----LGKGLKESTVS----------CNILVTGFCTHGRVDEALGMFEE----MVKKGIEH 393

Query: 581 EVLMGYKAKLSALINDAK 598
           +V+  Y   +  L    +
Sbjct: 394 DVI-TYNILIQGLCKAGR 410


>UniRef50_B9RGG4 Pentatricopeptide repeat-containing protein, putative n=2 Tax=fabids
            RepID=B9RGG4_RICCO
          Length = 1128

 Score =  282 bits (722), Expect = 2e-74,   Method: Composition-based stats.
 Identities = 79/575 (13%), Positives = 166/575 (28%), Gaps = 75/575 (13%)

Query: 20   VGAFTEVMVPVWSRLCDKVIAAYKAGEDIVVLQHFEELRATPELDVIAHDSLISAAPDLT 79
            +   ++ + P+   + D            VV +  +  R TP  D+++    +   P L 
Sbjct: 520  LSTLSQRLSPISRFIRDAFRKNSNKWGPPVVAELRKLRRVTP--DLVSEVLKVENDPHLA 577

Query: 80   V-----GAVEKKEDDRAAKKERLEYCWGRALLSARHLAGDDDEHINSIVESFEQQFGCVS 134
                     +K      A      YC  R+  S    A    E ++S     +       
Sbjct: 578  SQFFHWAGKQKGYRHNFASYNAYAYCLNRS--SFFRAADQLPELMDS---QGKPPTEKQF 632

Query: 135  GYLRALAINAESALEVLQLYQ-MMEGPVTTRVATAALHRFL---TNDASEVSGLLQFLKL 190
              L  +  +A   L V  +YQ M +  V  R             T        +    K 
Sbjct: 633  EILIRMHSDANRGLRVYHVYQKMKKFGVKPRAFLYNRIMDALIKTAHLDLALVVYDDFKS 692

Query: 191  NNVPLTREFHDQLEKNFVMRMKTEDAEEVFKDMRNAGVEPVSTHPYNFIFMKTPPFKYMD 250
            + +      +  L K      + ++  EV+++M+  GV P        +       +  +
Sbjct: 693  DGLVEDSVTYMILIKGLCKFGRIDEMMEVWEEMKRDGVNPDVMAYATVVTGLCKGGRVAE 752

Query: 251  LLDYYEDMLDRGIVPMNSTFRILSRQTQNGGLVNQHFSALARGTTTG------------- 297
              + +++M +  ++   + + +L       G +      L     +G             
Sbjct: 753  GYELFKEMKENKVLIDRAIYGVLIEAFVKDGKIGSACDLLQGLVDSGYRADLGIYNSLIE 812

Query: 298  ----------SDRRHETEGHGGTQAFFATRLEELARLKSSTTLDDALRVLRRMDVEGTPL 347
                      + +  +     G +  F T    L        +D+  ++L +M+  G  +
Sbjct: 813  GLCNVKRVDKARKLFQIMVQEGLELDFKTVNPMLVSYAEMKRMDEFCKLLVQMERLGFSV 872

Query: 348  ISG--------------------------------SVVLNVLLSVFCRAGHIEDTERVLQ 375
            +                                   ++ N L+    + G +     +  
Sbjct: 873  MDDISKLFSFLVRREEIITLALEVFEELKVKGYISVLIYNTLMEALLKVGEVRKALSLFS 932

Query: 376  LAKERGCTPNGATLSRVLKKSNADRFLQAELI-LPDALEAGDVRLSD-ITDVMCHFFNNG 433
              K+  C P+  T S  +     D  +Q   +     +E   V        +     + G
Sbjct: 933  EMKDLNCEPDSNTYSIAVICFVEDGNIQEACVCHNKIIEMSSVPSVAAYCSLTKGLCDIG 992

Query: 434  MRSQVVRILRAYVVRCYRNPTESIPHTVALWALRLGPFDWALGFLAILLASNDEPLSDRI 493
               + + ++R  +      P E       L   R G  +  +  L  ++  N  P    +
Sbjct: 993  EIDEAMMLVRDCLGNVTSGPMEFKYTLTVLHVCRSGDAEKVIEVLNEMMHENCPPNEVIL 1052

Query: 494  QRRMHEVVKENRSREILKVLEGHKWDRRSILLAPQ 528
               +  + K     E  KV        R +L   +
Sbjct: 1053 SAIISGMCKHGTLEEARKVF--TNLRERKLLTEAK 1085


 Score =  182 bits (463), Expect = 3e-44,   Method: Composition-based stats.
 Identities = 34/358 (9%), Positives = 96/358 (26%), Gaps = 32/358 (8%)

Query: 259 LDRGIVPMNSTFRILSRQTQNGGLVNQHFSALARGTTTGSDRRHETEGHGGTQAFFATRL 318
             +G     +++   +                            +++G   T+  F   +
Sbjct: 586 KQKGYRHNFASYNAYAYCLNRSSFFRAADQL---------PELMDSQGKPPTEKQFEILI 636

Query: 319 EELARLKSSTTLDDALRVLRRMDVEGTPLISGSVVLNVLLSVFCRAGHIEDTERVLQLAK 378
                   +        V ++M   G  +   + + N ++    +  H++    V    K
Sbjct: 637 RM---HSDANRGLRVYHVYQKMKKFG--VKPRAFLYNRIMDALIKTAHLDLALVVYDDFK 691

Query: 379 ERGCTPNGATLSRVLKKSNADRFLQAELILPDALEAGDVRLSD--ITDVMCHFFNNGMRS 436
             G   +  T   ++K       +   + + + ++   V         V+      G  +
Sbjct: 692 SDGLVEDSVTYMILIKGLCKFGRIDEMMEVWEEMKRDGVNPDVMAYATVVTGLCKGGRVA 751

Query: 437 QVVRILRAYVVRCYRNPTESIPHTVALWALRLGPFDWALGFLAILLASNDEPLSDRIQRR 496
           +   + +            +I   +    ++ G    A   L  L+ S            
Sbjct: 752 EGYELFKEMKENKVLI-DRAIYGVLIEAFVKDGKIGSACDLLQGLVDSGYRADLGIYNSL 810

Query: 497 MHEVVKENRSREILKVLEGHKWDRRSILLAP------------QLQEPTNSSDGAGEVNG 544
           +  +    R  +  K+ +    +   +                ++ E          +  
Sbjct: 811 IEGLCNVKRVDKARKLFQIMVQEGLELDFKTVNPMLVSYAEMKRMDEFCKLLVQMERLGF 870

Query: 545 RSSEGGNSGGGH-HRRDMGPSWMSAMHLVLKEMGVEKEVLMGYKAKLSALINDAKKKR 601
              +  +       RR+   +    +   LK  G    ++  Y   + AL+   + ++
Sbjct: 871 SVMDDISKLFSFLVRREEIITLALEVFEELKVKGYISVLI--YNTLMEALLKVGEVRK 926


 Score =  100 bits (249), Expect = 2e-19,   Method: Composition-based stats.
 Identities = 34/393 (8%), Positives = 92/393 (23%), Gaps = 123/393 (31%)

Query: 29   PVWSRLCDKVIAAYKAGEDIVVLQHFEELRATP-ELDVIAHDSLISAAPDLTVGAVEKKE 87
              +  L   +    +  E + V   +EE++      DV+A+ ++++       G V +  
Sbjct: 700  VTYMILIKGLCKFGRIDEMMEV---WEEMKRDGVNPDVMAYATVVTGLCK--GGRVAEGY 754

Query: 88   DDRAAKKE---RLEYCWGRALLSAR---HLAGDDDEHINSIVES-FEQQFGCVSGYLRAL 140
            +     KE    ++      L+ A       G   + +  +V+S +    G  +  +  L
Sbjct: 755  ELFKEMKENKVLIDRAIYGVLIEAFVKDGKIGSACDLLQGLVDSGYRADLGIYNSLIEGL 814

Query: 141  A--INAESALEVLQLYQMMEGPVTTRVATAALHRFLTNDASE------------------ 180
                  + A ++ Q+       +  +     L  +      +                  
Sbjct: 815  CNVKRVDKARKLFQIMVQEGLELDFKTVNPMLVSYAEMKRMDEFCKLLVQMERLGFSVMD 874

Query: 181  ------------------VSGLLQFLKLNNVPLTREFHDQLEKNFVMRMKTEDAEEVFKD 222
                                 + + LK+    ++   ++ L +  +   +   A  +F +
Sbjct: 875  DISKLFSFLVRREEIITLALEVFEELKVKGY-ISVLIYNTLMEALLKVGEVRKALSLFSE 933

Query: 223  MRNAGVE-----------------------------------PVSTHPYNFIFMKTPPFK 247
            M++   E                                   P      +         +
Sbjct: 934  MKDLNCEPDSNTYSIAVICFVEDGNIQEACVCHNKIIEMSSVPSVAAYCSLTKGLCDIGE 993

Query: 248  YMDLL------------------------------------DYYEDMLDRGIVPMNSTFR 271
              + +                                    +   +M+     P      
Sbjct: 994  IDEAMMLVRDCLGNVTSGPMEFKYTLTVLHVCRSGDAEKVIEVLNEMMHENCPPNEVILS 1053

Query: 272  ILSRQTQNGGLVNQHFSALARGTTTGSDRRHET 304
             +       G + +                 +T
Sbjct: 1054 AIISGMCKHGTLEEARKVFTNLRERKLLTEAKT 1086


>UniRef50_B9GV25 Predicted protein n=2 Tax=Malpighiales RepID=B9GV25_POPTR
          Length = 509

 Score =  282 bits (722), Expect = 3e-74,   Method: Composition-based stats.
 Identities = 63/404 (15%), Positives = 145/404 (35%), Gaps = 30/404 (7%)

Query: 119 INSIVESFEQQFGCVSGYLRALAINAESALEVLQLYQ-MMEGPVTTRVATAALHRFLTND 177
             S+  +  + F   S +        E  +E+    Q ++    + +  +  L+  + + 
Sbjct: 117 HESLFLNLMKYFAKSSEF--------ERVVEMFNKIQPIVREKPSLKAISTCLNLLVESK 168

Query: 178 ASEVSG--LLQFLKLNNVPLTREFHDQLEKNFVMRMKTEDAEEVFKDMRNAGVE-PVSTH 234
             ++    LL   K + +       +   K        E A  V K+M+ + +  P    
Sbjct: 169 QVDLLRGFLLDLNKDHMLKPNTCIFNIFIKYHCKSGDLESAFAVVKEMKKSSISYPNLIT 228

Query: 235 PYNFIFMKTPPFKYMDLLDYYEDMLDRG-IVPMNSTFRILSRQTQNGGLVNQHFSALARG 293
               +       +  + ++ +E+M+ +  I+P   T+ +L       G V++        
Sbjct: 229 YSTLMDGLCESGRLKEAIELFEEMVSKDQILPDALTYNVLINGFSCWGKVDRAKKI---- 284

Query: 294 TTTGSDRRHETEGHGGTQAFFATRLEELARLKSSTTLDDALRVLRRMDVEGTPLISGSVV 353
                    E     G           ++       L++A+     M + G  L   +V 
Sbjct: 285 --------MEFMKSNGCSPNVFNYSALMSGFCKEGRLEEAMDAFEEMKIFG--LKQDTVG 334

Query: 354 LNVLLSVFCRAGHIEDTERVLQLAKERGCTPNGATLSRVLKKSNADRFLQAELILPDALE 413
             +L++ FCR G I++   +L+  KE  C  +  T++ +L+    +   +  L + + L 
Sbjct: 335 YTILINYFCRFGRIDEAMALLEEMKETKCKADIVTVNVLLRGFCGEGRTEEALGMLNRLS 394

Query: 414 AGDVRLS--DITDVMCHFFNNGMRSQVVRILRAYVVRCYRNPTESIPHTVALWALRLGPF 471
           +  + L+      V+      G   + + +L   + R +  P  +  + + +   + G  
Sbjct: 395 SEGIYLNKASYRIVLNSLCQKGDLDKALELLGLTLSRGFV-PHHATSNELLVGLCKAGMA 453

Query: 472 DWALGFLAILLASNDEPLSDRIQRRMHEVVKENRSREILKVLEG 515
           D A+  L  L     +P  D     +  V +E +     ++L+ 
Sbjct: 454 DDAVVALYGLAEMGFKPEQDSWALLVEFVCRERKLLLAFELLDE 497


 Score =  271 bits (693), Expect = 6e-71,   Method: Composition-based stats.
 Identities = 53/378 (14%), Positives = 126/378 (33%), Gaps = 19/378 (5%)

Query: 142 INAESALEVLQLYQMMEG-PVTTRVATAALHRFLTND-ASEVSGLLQFLKLNNVPLTREF 199
            + + ALE+  L    +G        +  + +         V  LL+ +           
Sbjct: 61  RDPQHALEIFNLVVEQKGFNHNHATYSTIIDKLARAKKFQAVDALLRQMMYETCKFHESL 120

Query: 200 HDQLEKNFVMRMKTEDAEEVFKDM-RNAGVEPVSTHPYNFIFMKTPPFKYMDLLDYYEDM 258
              L K F    + E   E+F  +      +P        + +     +   L  +  D+
Sbjct: 121 FLNLMKYFAKSSEFERVVEMFNKIQPIVREKPSLKAISTCLNLLVESKQVDLLRGFLLDL 180

Query: 259 -LDRGIVPMNSTFRILSRQTQNGGLVNQHFSALARGTTTGSDRRHETEGHGGTQAFFATR 317
             D  + P    F I  +     G +   F+ +     +                   T 
Sbjct: 181 NKDHMLKPNTCIFNIFIKYHCKSGDLESAFAVVKEMKKSSISY-----------PNLITY 229

Query: 318 LEELARLKSSTTLDDALRVLRRMDVEGTPLISGSVVLNVLLSVFCRAGHIEDTERVLQLA 377
              +  L  S  L +A+ +   M  +   ++  ++  NVL++ F   G ++  +++++  
Sbjct: 230 STLMDGLCESGRLKEAIELFEEMVSK-DQILPDALTYNVLINGFSCWGKVDRAKKIMEFM 288

Query: 378 KERGCTPNGATLSRVLKKSNADRFLQAELILPDALEAGDVRLSD--ITDVMCHFFNNGMR 435
           K  GC+PN    S ++     +  L+  +   + ++   ++      T ++ +F   G  
Sbjct: 289 KSNGCSPNVFNYSALMSGFCKEGRLEEAMDAFEEMKIFGLKQDTVGYTILINYFCRFGRI 348

Query: 436 SQVVRILRAYVVRCYRNPTESIPHTVALWALRLGPFDWALGFLAILLASNDEPLSDRIQR 495
            + + +L        +       + +       G  + ALG L  L +          + 
Sbjct: 349 DEAMALLEEMKETKCKA-DIVTVNVLLRGFCGEGRTEEALGMLNRLSSEGIYLNKASYRI 407

Query: 496 RMHEVVKENRSREILKVL 513
            ++ + ++    + L++L
Sbjct: 408 VLNSLCQKGDLDKALELL 425


 Score =  246 bits (628), Expect = 2e-63,   Method: Composition-based stats.
 Identities = 29/340 (8%), Positives = 92/340 (27%), Gaps = 18/340 (5%)

Query: 181 VSGLLQFL-KLNNVPLTREFHDQLEKNFVMRMKTEDAEEVFKDMRNAGVEPVSTHPYNFI 239
              +   + +          +  +        K +  + + + M     +   +   N +
Sbjct: 66  ALEIFNLVVEQKGFNHNHATYSTIIDKLARAKKFQAVDALLRQMMYETCKFHESLFLNLM 125

Query: 240 FMKTPPFKYMDLLDYYEDML-DRGIVPMNSTFRILSRQTQNGGLVNQHFSALARGTTTGS 298
                  ++  +++ +  +       P                 V+     L        
Sbjct: 126 KYFAKSSEFERVVEMFNKIQPIVREKPSLKAISTCLNLLVESKQVDLLRGFLLDLN---- 181

Query: 299 DRRHETEGHGGTQAFFATRLEELARLKSSTTLDDALRVLRRMDVEGTPLISGSVVLNVLL 358
                       +         +     S  L+ A  V++ M           +  + L+
Sbjct: 182 -------KDHMLKPNTCIFNIFIKYHCKSGDLESAFAVVKEMKKSSISY-PNLITYSTLM 233

Query: 359 SVFCRAGHIEDTERVLQLAKERG-CTPNGATLSRVLKKSNADRFLQAELILPDALEAGDV 417
              C +G +++   + +    +    P+  T + ++   +    +     + + +++   
Sbjct: 234 DGLCESGRLKEAIELFEEMVSKDQILPDALTYNVLINGFSCWGKVDRAKKIMEFMKSNGC 293

Query: 418 RLSD--ITDVMCHFFNNGMRSQVVRILRAYVVRCYRNPTESIPHTVALWALRLGPFDWAL 475
             +    + +M  F   G   + +       +   +         +  +  R G  D A+
Sbjct: 294 SPNVFNYSALMSGFCKEGRLEEAMDAFEEMKIFGLKQ-DTVGYTILINYFCRFGRIDEAM 352

Query: 476 GFLAILLASNDEPLSDRIQRRMHEVVKENRSREILKVLEG 515
             L  +  +  +     +   +     E R+ E L +L  
Sbjct: 353 ALLEEMKETKCKADIVTVNVLLRGFCGEGRTEEALGMLNR 392


 Score =  244 bits (623), Expect = 7e-63,   Method: Composition-based stats.
 Identities = 56/343 (16%), Positives = 102/343 (29%), Gaps = 20/343 (5%)

Query: 150 VLQLYQMMEGPVTTRVATAALHRFLT-NDASEVSGLLQFLKLNNVP-LTREFHDQLEKNF 207
           +L L +       T +    +       D      +++ +K +++       +  L    
Sbjct: 177 LLDLNKDHMLKPNTCIFNIFIKYHCKSGDLESAFAVVKEMKKSSISYPNLITYSTLMDGL 236

Query: 208 VMRMKTEDAEEVFKDMRNAG-VEPVSTHPYNFIFMKTPPFKYMDLLDYYEDMLDRGIVPM 266
               + ++A E+F++M +   + P +      I   +   K        E M   G  P 
Sbjct: 237 CESGRLKEAIELFEEMVSKDQILPDALTYNVLINGFSCWGKVDRAKKIMEFMKSNGCSPN 296

Query: 267 NSTFRILSRQTQNGGLVNQHFSALARGTTTGSDRRHETEGHGGTQAFFATRLEELARLKS 326
              +  L       G + +   A             E     G +         +     
Sbjct: 297 VFNYSALMSGFCKEGRLEEAMDAF------------EEMKIFGLKQDTVGYTILINYFCR 344

Query: 327 STTLDDALRVLRRMDVEGTPLISGSVVLNVLLSVFCRAGHIEDTERVLQLAKERGCTPNG 386
              +D+A+ +L  M    T   +  V +NVLL  FC  G  E+   +L      G   N 
Sbjct: 345 FGRIDEAMALLEEMKE--TKCKADIVTVNVLLRGFCGEGRTEEALGMLNRLSSEGIYLNK 402

Query: 387 ATLSRVLKKSNADRFLQAELILPDALEAGDVRLS--DITDVMCHFFNNGMRSQVVRILRA 444
           A+   VL        L   L L     +           +++      GM    V  L  
Sbjct: 403 ASYRIVLNSLCQKGDLDKALELLGLTLSRGFVPHHATSNELLVGLCKAGMADDAVVALYG 462

Query: 445 YVVRCYRNPTESIPHTVALWALRLGPFDWALGFLAILLASNDE 487
                ++ P +     +  +  R      A   L  L A+  E
Sbjct: 463 LAEMGFK-PEQDSWALLVEFVCRERKLLLAFELLDELTANECE 504


 Score =  223 bits (568), Expect = 2e-56,   Method: Composition-based stats.
 Identities = 41/330 (12%), Positives = 91/330 (27%), Gaps = 18/330 (5%)

Query: 194 PLTREFHDQLEKNFVMRMKTEDAEEVFKDMRN-AGVEPVSTHPYNFIFMKTPPFKYMDLL 252
                 H+            + A E+F  +    G           I       K+  + 
Sbjct: 44  KPKFISHETAVNLIKHERDPQHALEIFNLVVEQKGFNHNHATYSTIIDKLARAKKFQAVD 103

Query: 253 DYYEDMLDRGIVPMNSTFRILSRQTQNGGLVNQHFSALARGTTTGSDRRHETEGHGGTQA 312
                M+        S F  L +         +      +                  + 
Sbjct: 104 ALLRQMMYETCKFHESLFLNLMKYFAKSSEFERVVEMFNKIQ-----------PIVREKP 152

Query: 313 FFATRLEELARLKSSTTLDDALRVLRRMDVEGTPLISGSVVLNVLLSVFCRAGHIEDTER 372
                   L  L  S  +D     L     +   L   + + N+ +   C++G +E    
Sbjct: 153 SLKAISTCLNLLVESKQVDLLRGFLLD-LNKDHMLKPNTCIFNIFIKYHCKSGDLESAFA 211

Query: 373 VLQLAKERGCT-PNGATLSRVLKKSNADRFLQAELILPDALEAGD-VRLS--DITDVMCH 428
           V++  K+   + PN  T S ++        L+  + L + + + D +         ++  
Sbjct: 212 VVKEMKKSSISYPNLITYSTLMDGLCESGRLKEAIELFEEMVSKDQILPDALTYNVLING 271

Query: 429 FFNNGMRSQVVRILRAYVVRCYRNPTESIPHTVALWALRLGPFDWALGFLAILLASNDEP 488
           F   G   +  +I+         +P       +     + G  + A+     +     + 
Sbjct: 272 FSCWGKVDRAKKIMEFMKSNGC-SPNVFNYSALMSGFCKEGRLEEAMDAFEEMKIFGLKQ 330

Query: 489 LSDRIQRRMHEVVKENRSREILKVLEGHKW 518
            +      ++   +  R  E + +LE  K 
Sbjct: 331 DTVGYTILINYFCRFGRIDEAMALLEEMKE 360


 Score =  198 bits (505), Expect = 3e-49,   Method: Composition-based stats.
 Identities = 54/340 (15%), Positives = 107/340 (31%), Gaps = 23/340 (6%)

Query: 88  DDRAAKKERLEYCWGRALLSARHLAGDDDEHINSIVESFEQQFGCVSGYLRALAINA--- 144
           D       +   C     +     +GD +     + E  +      +    +  ++    
Sbjct: 179 DLNKDHMLKPNTCIFNIFIKYHCKSGDLESAFAVVKEMKKSSISYPNLITYSTLMDGLCE 238

Query: 145 ----ESALEVLQLYQMMEGPVTTR-VATAALHRF-LTNDASEVSGLLQFLKLNNVPLTRE 198
               + A+E+ +     +  +         ++ F           +++F+K N       
Sbjct: 239 SGRLKEAIELFEEMVSKDQILPDALTYNVLINGFSCWGKVDRAKKIMEFMKSNGCSPNVF 298

Query: 199 FHDQLEKNFVMRMKTEDAEEVFKDMRNAGVEPVSTHPYNFIFMKTPPFKYMDLLDYYEDM 258
            +  L   F    + E+A + F++M+  G++  +      I       +  + +   E+M
Sbjct: 299 NYSALMSGFCKEGRLEEAMDAFEEMKIFGLKQDTVGYTILINYFCRFGRIDEAMALLEEM 358

Query: 259 LDRGIVPMNSTFRILSRQTQNGGLVNQHFSALARGTTTGSDRRHETEGHGGTQAFFATRL 318
            +        T  +L R     G   +    L R ++ G                 A+  
Sbjct: 359 KETKCKADIVTVNVLLRGFCGEGRTEEALGMLNRLSSEGIYL------------NKASYR 406

Query: 319 EELARLKSSTTLDDALRVLRRMDVEGTPLISGSVVLNVLLSVFCRAGHIEDTERVLQLAK 378
             L  L     LD AL +L      G   +      N LL   C+AG  +D    L    
Sbjct: 407 IVLNSLCQKGDLDKALELLGLTLSRG--FVPHHATSNELLVGLCKAGMADDAVVALYGLA 464

Query: 379 ERGCTPNGATLSRVLKKSNADRFLQAELILPDALEAGDVR 418
           E G  P   + + +++    +R L     L D L A +  
Sbjct: 465 EMGFKPEQDSWALLVEFVCRERKLLLAFELLDELTANECE 504


 Score =  116 bits (292), Expect = 2e-24,   Method: Composition-based stats.
 Identities = 33/293 (11%), Positives = 84/293 (28%), Gaps = 29/293 (9%)

Query: 311 QAFFATRLEELARLKSSTTLDDALRVLRRMDV-EGTPLISGSVVLNVLLSVFCRAGHIED 369
           +  F +    +  +K       AL +   +   +G          + ++    RA   + 
Sbjct: 44  KPKFISHETAVNLIKHERDPQHALEIFNLVVEQKGFNH--NHATYSTIIDKLARAKKFQA 101

Query: 370 TERVLQLAKERGCTPNGATLSRVLKKSNADRFLQAELILPDALE---AGDVRLSDITDVM 426
            + +L+      C  + +    ++K        +  + + + ++        L  I+  +
Sbjct: 102 VDALLRQMMYETCKFHESLFLNLMKYFAKSSEFERVVEMFNKIQPIVREKPSLKAISTCL 161

Query: 427 CHFFNNGMRSQVVRILRAYVVRCYRNPTESIPHTVALWALRLGPFDWALGFLAILLASND 486
                +     +   L          P   I +    +  + G  + A   +  +  S+ 
Sbjct: 162 NLLVESKQVDLLRGFLLDLNKDHMLKPNTCIFNIFIKYHCKSGDLESAFAVVKEMKKSSI 221

Query: 487 E-PLSDRIQRRMHEVVKENRSREILKVLEGHKWDRRSILLAPQLQEPTNSSDGAGEVNGR 545
             P        M  + +  R +E +++ E      + +          ++      +NG 
Sbjct: 222 SYPNLITYSTLMDGLCESGRLKEAIELFEEMVSKDQIL---------PDALTYNVLINGF 272

Query: 546 SSEGGNSGGGHHRRDMGPSWMSAMHLVLKEMGVEKEVLMGYKAKLSALINDAK 598
           S  G                   +   +K  G    V   Y A +S    + +
Sbjct: 273 SCWGKVDRA------------KKIMEFMKSNGCSPNV-FNYSALMSGFCKEGR 312


>UniRef50_Q8LDU5 Pentatricopeptide repeat-containing protein At4g01400,
           mitochondrial n=4 Tax=rosids RepID=PP298_ARATH
          Length = 466

 Score =  282 bits (722), Expect = 3e-74,   Method: Composition-based stats.
 Identities = 60/347 (17%), Positives = 112/347 (32%), Gaps = 19/347 (5%)

Query: 149 EVLQLYQMMEGPVTTRVATAALHRFLTNDASE--VSGLLQFLKLNNVPLTREFHDQLEKN 206
           +VL  ++    P+T  + T  +  +      E  +S   + L+ N  P  +  +  L+  
Sbjct: 105 DVLAKHRSSGYPLTGEIFTYLIKVYAEAKLPEKVLSTFYKMLEFNFTPQPKHLNRILDVL 164

Query: 207 FVMRMKTEDAEEVFKDMRNAGVEPVSTHPYNFIFMKTPPFKYMDLLDYYEDMLDRGIVPM 266
              R   + A E+FK  R  GV P +      +               +  ML+R +VP 
Sbjct: 165 VSHRGYLQKAFELFKSSRLHGVMPNTRSYNLLMQAFCLNDDLSIAYQLFGKMLERDVVPD 224

Query: 267 NSTFRILSRQTQNGGLVNQHFSALARGTTTGSDRRHETEGHGGTQAFFATRLEELARLKS 326
             +++IL +     G VN     L      G             +  + T    L  L  
Sbjct: 225 VDSYKILIQGFCRKGQVNGAMELLDDMLNKG---------FVPDRLSYTTL---LNSLCR 272

Query: 327 STTLDDALRVLRRMDVEGTPLISGSVVLNVLLSVFCRAGHIEDTERVLQLAKERGCTPNG 386
            T L +A ++L RM ++G       V  N ++  FCR     D  +VL      GC+PN 
Sbjct: 273 KTQLREAYKLLCRMKLKGCN--PDLVHYNTMILGFCREDRAMDARKVLDDMLSNGCSPNS 330

Query: 387 ATLSRVLKKSNADRFLQAELILPDALEAGDVRLS--DITDVMCHFFNNGMRSQVVRILRA 444
            +   ++                + + +            ++  F + G   +   ++  
Sbjct: 331 VSYRTLIGGLCDQGMFDEGKKYLEEMISKGFSPHFSVSNCLVKGFCSFGKVEEACDVV-E 389

Query: 445 YVVRCYRNPTESIPHTVALWALRLGPFDWALGFLAILLASNDEPLSD 491
            V++            V          +    FL   +       + 
Sbjct: 390 VVMKNGETLHSDTWEMVIPLICNEDESEKIKLFLEDAVKEEITGDTR 436


 Score =  251 bits (641), Expect = 6e-65,   Method: Composition-based stats.
 Identities = 51/408 (12%), Positives = 131/408 (32%), Gaps = 24/408 (5%)

Query: 115 DDEHINSIVESFEQQFGCVSGYLRALAI--NAESALEVLQLYQMMEGPVTTRVATAALHR 172
           + E    IV + +   G  +   + +A   +   A E+   Y   +       ++  +  
Sbjct: 33  EHEARKPIVSNPKSPIGSPTRVQKLIASQSDPLLAKEIFD-YASQQPNFRHSRSSHLILI 91

Query: 173 FLTND---ASEVSGLLQFLKLNNVPLTREFHDQLEKNFVMRMKTEDAEEVFKDMRNAGVE 229
                    + +  +L   + +  PLT E    L K +      E     F  M      
Sbjct: 92  LKLGRGRYFNLIDDVLAKHRSSGYPLTGEIFTYLIKVYAEAKLPEKVLSTFYKMLEFNFT 151

Query: 230 PVSTHPYNFIFMKTP-PFKYMDLLDYYEDMLDRGIVPMNSTFRILSRQTQNGGLVNQHFS 288
           P   H    + +            + ++     G++P   ++ +L +       ++  + 
Sbjct: 152 PQPKHLNRILDVLVSHRGYLQKAFELFKSSRLHGVMPNTRSYNLLMQAFCLNDDLSIAYQ 211

Query: 289 ALARGTTTGSDRRHETEGHGGTQAFFATRLEELARLKSSTTLDDALRVLRRMDVEGTPLI 348
              +                       +    +        ++ A+ +L  M  +G   +
Sbjct: 212 LFGKMLERDV------------VPDVDSYKILIQGFCRKGQVNGAMELLDDMLNKG--FV 257

Query: 349 SGSVVLNVLLSVFCRAGHIEDTERVLQLAKERGCTPNGATLSRVLKKSNADRFLQAELIL 408
              +    LL+  CR   + +  ++L   K +GC P+    + ++     +        +
Sbjct: 258 PDRLSYTTLLNSLCRKTQLREAYKLLCRMKLKGCNPDLVHYNTMILGFCREDRAMDARKV 317

Query: 409 PDALEAGDVRL--SDITDVMCHFFNNGMRSQVVRILRAYVVRCYRNPTESIPHTVALWAL 466
            D + +            ++    + GM  +  + L   + + + +P  S+ + +     
Sbjct: 318 LDDMLSNGCSPNSVSYRTLIGGLCDQGMFDEGKKYLEEMISKGF-SPHFSVSNCLVKGFC 376

Query: 467 RLGPFDWALGFLAILLASNDEPLSDRIQRRMHEVVKENRSREILKVLE 514
             G  + A   + +++ + +   SD  +  +  +  E+ S +I   LE
Sbjct: 377 SFGKVEEACDVVEVVMKNGETLHSDTWEMVIPLICNEDESEKIKLFLE 424


 Score =  204 bits (520), Expect = 8e-51,   Method: Composition-based stats.
 Identities = 37/283 (13%), Positives = 78/283 (27%), Gaps = 18/283 (6%)

Query: 237 NFIFMKTPPFKYMDLLDYYEDMLDRGIVPMNSTFRILSRQTQNGGLVNQHFSALARGTTT 296
             I        +  + D        G       F  L +      L  +  S   +    
Sbjct: 89  ILILKLGRGRYFNLIDDVLAKHRSSGYPLTGEIFTYLIKVYAEAKLPEKVLSTFYKMLEF 148

Query: 297 GSDRRHETEGHGGTQAFFATRLEELARLKSS-TTLDDALRVLRRMDVEGTPLISGSVVLN 355
               + +                 L  L S    L  A  + +        ++  +   N
Sbjct: 149 NFTPQPKH------------LNRILDVLVSHRGYLQKAFELFK--SSRLHGVMPNTRSYN 194

Query: 356 VLLSVFCRAGHIEDTERVLQLAKERGCTPNGATLSRVLKKSNADRFLQAELILPDALEAG 415
           +L+  FC    +    ++     ER   P+  +   +++       +   + L D +   
Sbjct: 195 LLMQAFCLNDDLSIAYQLFGKMLERDVVPDVDSYKILIQGFCRKGQVNGAMELLDDMLNK 254

Query: 416 DVRLS--DITDVMCHFFNNGMRSQVVRILRAYVVRCYRNPTESIPHTVALWALRLGPFDW 473
                    T ++          +  ++L    ++   NP     +T+ L   R      
Sbjct: 255 GFVPDRLSYTTLLNSLCRKTQLREAYKLLCRMKLKGC-NPDLVHYNTMILGFCREDRAMD 313

Query: 474 ALGFLAILLASNDEPLSDRIQRRMHEVVKENRSREILKVLEGH 516
           A   L  +L++   P S   +  +  +  +    E  K LE  
Sbjct: 314 ARKVLDDMLSNGCSPNSVSYRTLIGGLCDQGMFDEGKKYLEEM 356


 Score =  163 bits (412), Expect = 2e-38,   Method: Composition-based stats.
 Identities = 51/348 (14%), Positives = 106/348 (30%), Gaps = 28/348 (8%)

Query: 33  RLCDKVIAAYKAGEDIVVLQHFEELRATPELDVIAHDSLISAAPDLTVGAVEKKEDDRAA 92
            L D V+A +++    +  + F  L     + V A   L           +E     +  
Sbjct: 101 NLIDDVLAKHRSSGYPLTGEIFTYL-----IKVYAEAKLPEKVLSTFYKMLEFNFTPQPK 155

Query: 93  KKERLEYCWGRALLSARHLAGDDDEHI-NSIVESFEQQFGCVSGYLRALAINAES--ALE 149
              R+       L+S R       E   +S +          +  ++A  +N +   A +
Sbjct: 156 HLNRI----LDVLVSHRGYLQKAFELFKSSRLHGVMPNTRSYNLLMQAFCLNDDLSIAYQ 211

Query: 150 VLQLYQMMEGPVTTRVATAALHRFL-TNDASEVSGLLQFLKLNNVPLTREFHDQLEKNFV 208
           +       +           +  F      +    LL  +        R  +  L  +  
Sbjct: 212 LFGKMLERDVVPDVDSYKILIQGFCRKGQVNGAMELLDDMLNKGFVPDRLSYTTLLNSLC 271

Query: 209 MRMKTEDAEEVFKDMRNAGVEPVSTHPYNFIFMKTPPFKYMDLLDYYEDMLDRGIVPMNS 268
            + +  +A ++   M+  G  P   H    I       + MD     +DML  G  P + 
Sbjct: 272 RKTQLREAYKLLCRMKLKGCNPDLVHYNTMILGFCREDRAMDARKVLDDMLSNGCSPNSV 331

Query: 269 TFRILSRQTQNGGLVNQHFSALARGTTTGSDRRHETEGHGGTQAFFATRLEELARLKSST 328
           ++R L     + G+ ++              +  E     G    F+     +    S  
Sbjct: 332 SYRTLIGGLCDQGMFDE------------GKKYLEEMISKGFSPHFSVSNCLVKGFCSFG 379

Query: 329 TLDDALRVLRRMDVEGTPLISGSVVLNVLLSVFCRAGHIEDTERVLQL 376
            +++A  V+  +   G  L S      +++ + C     E   ++   
Sbjct: 380 KVEEACDVVEVVMKNGETLHSD--TWEMVIPLICNEDESEK-IKLFLE 424


 Score =  139 bits (350), Expect = 4e-31,   Method: Composition-based stats.
 Identities = 38/208 (18%), Positives = 67/208 (32%), Gaps = 6/208 (2%)

Query: 315 ATRLEELARLKSSTTLDDALRVLRRMDVEGTPLISGSVVLNVLLSVFCRAGHIEDTERVL 374
           ++ L  + +L      +    VL +    G PL         L+ V+  A   E      
Sbjct: 85  SSHLILILKLGRGRYFNLIDDVLAKHRSSGYPLTGEIFTY--LIKVYAEAKLPEKVLSTF 142

Query: 375 QLAKERGCTPNGATLSRVLKKS-NADRFLQAELILPDALEAGDVRLSD--ITDVMCHFFN 431
               E   TP    L+R+L    +   +LQ    L  +     V  +      +M  F  
Sbjct: 143 YKMLEFNFTPQPKHLNRILDVLVSHRGYLQKAFELFKSSRLHGVMPNTRSYNLLMQAFCL 202

Query: 432 NGMRSQVVRILRAYVVRCYRNPTESIPHTVALWALRLGPFDWALGFLAILLASNDEPLSD 491
           N   S   ++    + R    P       +     R G  + A+  L  +L     P   
Sbjct: 203 NDDLSIAYQLFGKMLERDVV-PDVDSYKILIQGFCRKGQVNGAMELLDDMLNKGFVPDRL 261

Query: 492 RIQRRMHEVVKENRSREILKVLEGHKWD 519
                ++ + ++ + RE  K+L   K  
Sbjct: 262 SYTTLLNSLCRKTQLREAYKLLCRMKLK 289


>UniRef50_C7J343 Os05g0393900 protein n=3 Tax=Poaceae RepID=C7J343_ORYSJ
          Length = 553

 Score =  281 bits (720), Expect = 4e-74,   Method: Composition-based stats.
 Identities = 52/364 (14%), Positives = 112/364 (30%), Gaps = 22/364 (6%)

Query: 146 SALEVLQLYQMMEGPVTTRVATAALHRFLTN--DASEVSGLLQFLKLNNVPLTREFHDQL 203
           +AL VL               T  +  +            +++++  N V      +  L
Sbjct: 120 AALAVLDAMAADGVAPDAAACTVLVGVYACRLRRFDAAYEVVRWMVANGVAPDVVTYSTL 179

Query: 204 EKNFVMRMKTEDAEEVFKDMRNAGVEPVSTHPYNFIFMKTPPFKYMDLLDYYEDMLDRGI 263
                   +  +A  V   M   G +P +      +       +  +       M+  G 
Sbjct: 180 ISGLCSAGQVAEALGVLDLMLEEGCQPNAHTYTPIVHAYCTGGRIHEAKRLLNTMIASGF 239

Query: 264 VPMNSTFRILSRQTQNGGLVNQHFSALARGTTTGSDRRHETEGHGGTQAFFATRLEELAR 323
            P  +T+ +L       G   +  + L   T  G                +++    +  
Sbjct: 240 APSTATYNVLVEALCKVGAFEEVDALLEESTAKG---------WTPDVITYSSY---MDG 287

Query: 324 LKSSTTLDDALRVLRRMDVEGTPLISGSVVLNVLLSVFCRAGHIEDTERVLQLAKERGCT 383
           L  +  +D +  ++ +M   G  L    V LN+LL   CR+      +R+L+ + E G  
Sbjct: 288 LCKAGRIDKSFALVDKMLSNG--LQPSEVTLNILLDGVCRSSTAWAAKRLLECSAELGWD 345

Query: 384 PNGATLSRVLKKSNADRFLQAELILPDALEAGDVRLS--DITDVMCHFFNNGMRSQVVRI 441
            N    + V++K   +    + + L   +    +  +      V+      G   + + +
Sbjct: 346 ANVVNYNTVMRKLCDEHRWLSVVKLFTDMAKKGIAPNSWTFNIVVHSLCKLGRLHKALFL 405

Query: 442 LRAYVVRCYRNPTESIPHTVALWALRLGPFDWALGFLAILLASNDEPLSDRIQRRMHEVV 501
           LR          T    +T+       G  +     L  ++     P        +  + 
Sbjct: 406 LR----SKEFVATVITYNTLIRHLSISGEGNEVCLLLYQMIEGGIAPNDITYSLVIDCLC 461

Query: 502 KENR 505
           +E +
Sbjct: 462 REEK 465


 Score =  269 bits (689), Expect = 2e-70,   Method: Composition-based stats.
 Identities = 50/356 (14%), Positives = 101/356 (28%), Gaps = 23/356 (6%)

Query: 166 ATAALHRFLT----NDASEVSGLLQFLKLN-NVPLTREFHDQLEKNFVMRMKTEDAEEVF 220
               +           A     LL  ++              +        +   A  V 
Sbjct: 66  YNRLMSAHAGTRDGAGADRALHLLDEMRALLRRRPDAACFTTVAAALSSASRPGAALAVL 125

Query: 221 KDMRNAGVEPVSTHPYNFIFMK-TPPFKYMDLLDYYEDMLDRGIVPMNSTFRILSRQTQN 279
             M   GV P +      + +      ++    +    M+  G+ P   T+  L     +
Sbjct: 126 DAMAADGVAPDAAACTVLVGVYACRLRRFDAAYEVVRWMVANGVAPDVVTYSTLISGLCS 185

Query: 280 GGLVNQHFSALARGTTTGSDRRHETEGHGGTQAFFATRLEELARLKSSTTLDDALRVLRR 339
            G V +    L                  G Q    T    +    +   + +A R+L  
Sbjct: 186 AGQVAEALGVLDL------------MLEEGCQPNAHTYTPIVHAYCTGGRIHEAKRLLNT 233

Query: 340 MDVEGTPLISGSVVLNVLLSVFCRAGHIEDTERVLQLAKERGCTPNGATLSRVLKKSNAD 399
           M   G      +   NVL+   C+ G  E+ + +L+ +  +G TP+  T S  +      
Sbjct: 234 MIASG--FAPSTATYNVLVEALCKVGAFEEVDALLEESTAKGWTPDVITYSSYMDGLCKA 291

Query: 400 RFLQAELILPDALEAGDVRL--SDITDVMCHFFNNGMRSQVVRILRAYVVRCYRNPTESI 457
             +     L D + +  ++     +  ++     +       R+L       +       
Sbjct: 292 GRIDKSFALVDKMLSNGLQPSEVTLNILLDGVCRSSTAWAAKRLLECSAELGWDA-NVVN 350

Query: 458 PHTVALWALRLGPFDWALGFLAILLASNDEPLSDRIQRRMHEVVKENRSREILKVL 513
            +TV         +   +     +      P S      +H + K  R  + L +L
Sbjct: 351 YNTVMRKLCDEHRWLSVVKLFTDMAKKGIAPNSWTFNIVVHSLCKLGRLHKALFLL 406


 Score =  227 bits (579), Expect = 1e-57,   Method: Composition-based stats.
 Identities = 45/306 (14%), Positives = 91/306 (29%), Gaps = 23/306 (7%)

Query: 235 PYNFIFMKTPPFK---YMDLLDYYEDMLDR-GIVPMNSTFRILSRQTQNGGLVNQHFSAL 290
               +               L   ++M       P  + F  ++    +        + L
Sbjct: 66  YNRLMSAHAGTRDGAGADRALHLLDEMRALLRRRPDAACFTTVAAALSSASRPGAALAVL 125

Query: 291 ARGTTTGSDRRHETEGHGGTQAFFATRLEELARLKSSTTLDDALRVLRRMDVEGTPLISG 350
                 G              A     +   A        D A  V+R M   G  +   
Sbjct: 126 DAMAADGV---------APDAAACTVLVGVYA--CRLRRFDAAYEVVRWMVANG--VAPD 172

Query: 351 SVVLNVLLSVFCRAGHIEDTERVLQLAKERGCTPNGATLSRVLKKSNADRFLQAELILPD 410
            V  + L+S  C AG + +   VL L  E GC PN  T + ++        +     L +
Sbjct: 173 VVTYSTLISGLCSAGQVAEALGVLDLMLEEGCQPNAHTYTPIVHAYCTGGRIHEAKRLLN 232

Query: 411 ALEAGDVRLSD--ITDVMCHFFNNGMRSQVVRILRAYVVRCYRNPTESIPHTVALWALRL 468
            + A     S      ++      G   +V  +L     + +  P      +      + 
Sbjct: 233 TMIASGFAPSTATYNVLVEALCKVGAFEEVDALLEESTAKGW-TPDVITYSSYMDGLCKA 291

Query: 469 GPFDWALGFLAILLASNDEPLSDRIQRRMHEVVKENRSREILKVLE---GHKWDRRSILL 525
           G  D +   +  +L++  +P    +   +  V + + +    ++LE      WD   +  
Sbjct: 292 GRIDKSFALVDKMLSNGLQPSEVTLNILLDGVCRSSTAWAAKRLLECSAELGWDANVVNY 351

Query: 526 APQLQE 531
              +++
Sbjct: 352 NTVMRK 357


 Score =  182 bits (461), Expect = 5e-44,   Method: Composition-based stats.
 Identities = 31/242 (12%), Positives = 70/242 (28%), Gaps = 38/242 (15%)

Query: 312 AFFATRLEELARLKSSTTLDDALRVLRRMDV----------------------------- 342
             +   +   A  +     D AL +L  M                               
Sbjct: 64  YDYNRLMSAHAGTRDGAGADRALHLLDEMRALLRRRPDAACFTTVAAALSSASRPGAALA 123

Query: 343 -----EGTPLISGSVVLNVLLSVF-CRAGHIEDTERVLQLAKERGCTPNGATLSRVLKKS 396
                    +   +    VL+ V+ CR    +    V++     G  P+  T S ++   
Sbjct: 124 VLDAMAADGVAPDAAACTVLVGVYACRLRRFDAAYEVVRWMVANGVAPDVVTYSTLISGL 183

Query: 397 NADRFLQAELILPDALEAGDVRLS--DITDVMCHFFNNGMRSQVVRILRAYVVRCYRNPT 454
            +   +   L + D +     + +    T ++  +   G   +  R+L   +   +  P+
Sbjct: 184 CSAGQVAEALGVLDLMLEEGCQPNAHTYTPIVHAYCTGGRIHEAKRLLNTMIASGFA-PS 242

Query: 455 ESIPHTVALWALRLGPFDWALGFLAILLASNDEPLSDRIQRRMHEVVKENRSREILKVLE 514
            +  + +     ++G F+     L    A    P        M  + K  R  +   +++
Sbjct: 243 TATYNVLVEALCKVGAFEEVDALLEESTAKGWTPDVITYSSYMDGLCKAGRIDKSFALVD 302

Query: 515 GH 516
             
Sbjct: 303 KM 304


 Score = 96.5 bits (239), Expect = 3e-18,   Method: Composition-based stats.
 Identities = 43/339 (12%), Positives = 93/339 (27%), Gaps = 36/339 (10%)

Query: 19  NVGAFTEVMVPVWSRLCDKVIAAYKAGEDIVVLQHFEELRATPELDVIAHDSLISAAPDL 78
            + +        ++ L + +       E   +L+       TP  DVI + S +      
Sbjct: 234 MIASGFAPSTATYNVLVEALCKVGAFEEVDALLEESTAKGWTP--DVITYSSYMDGLCKA 291

Query: 79  ----TVGAVEKKEDDRAAKKERLEY-------CWGRALLSARHLAGDDDEHINSIVESFE 127
                  A+  K      +   +         C      +A+ L     E        ++
Sbjct: 292 GRIDKSFALVDKMLSNGLQPSEVTLNILLDGVCRSSTAWAAKRLLECSAEL------GWD 345

Query: 128 QQFGCVSGYLRALA--INAESALEVLQLYQMMEGPVTTRVATAALHRFLTNDASEVSGLL 185
                 +  +R L       S +++     M +  +     T  +          +   L
Sbjct: 346 ANVVNYNTVMRKLCDEHRWLSVVKLF--TDMAKKGIAPNSWTFNIVVHSLCKLGRLHKAL 403

Query: 186 QFLKLNNVPLTREFHDQLEKNFVMRMKTEDAEEVFKDMRNAGVEPVSTHPYNFIFMKTPP 245
             L+      T   ++ L ++  +  +  +   +   M   G+ P        I      
Sbjct: 404 FLLRSKEFVATVITYNTLIRHLSISGEGNEVCLLLYQMIEGGIAPNDITYSLVIDCLCRE 463

Query: 246 FKYMDLLDYYEDMLDRGIVPMNSTFRILSRQTQNGGLVNQHFSALARGTTTGSDRRHETE 305
            K++  L  +   L+    P    F  + R    GG++ Q  + +      G        
Sbjct: 464 EKFLVALCCFYQSLEDDFFPSA--FLSIIRGLIVGGMLGQLHTLIGCVLGQGFIIE---- 517

Query: 306 GHGGTQAFFATRLEELA--RLKSSTTLDDALRVLRRMDV 342
                   +   ++ L       S  +     +L RM  
Sbjct: 518 -----VYIYQELIKALCKNGYCQSVEMYKVCHILERMLR 551


>UniRef50_D1HTT1 Whole genome shotgun sequence of line PN40024,
           scaffold_22.assembly12x (Fragment) n=4 Tax=rosids
           RepID=D1HTT1_VITVI
          Length = 970

 Score =  281 bits (720), Expect = 4e-74,   Method: Composition-based stats.
 Identities = 61/531 (11%), Positives = 136/531 (25%), Gaps = 90/531 (16%)

Query: 42  YKAGEDIVVL----QHFEELRATPE-------LDVIAHDSLISAAPDLTVGAVEKKEDDR 90
           YK   DI V+      F  ++  P+       L ++   +      DL + +        
Sbjct: 277 YKKMLDIGVVPDHVLFFTLMQKQPKGHELHLALKILQAIAKNGCNLDLCLLSTSATHSPT 336

Query: 91  AAKKERLEYCWGRALLSARHLAGDDDEHINSIVESFEQQFGCVSGYLRALAINAESALEV 150
              ++ +E   G  +   R      D      + +               A   ++AL  
Sbjct: 337 QDVEQEIECLLGEIV---RRNFALADVAFGIFISAL------------CAAGKTDAALLF 381

Query: 151 LQLYQMMEGPVTTRVATAAL-HRFLTNDASEVSGLLQFLKLNNVPLTREFHDQLEKNFVM 209
           +     +          + +   F      +   L+  ++ N +      +  +      
Sbjct: 382 MDKMVSLGCRPLLSTYNSLIKCLFQERLVEDAKSLIDLMQENGIVPDLATYLIMVHEHCN 441

Query: 210 RMKTEDAEEVFKDMRNAGVEPVSTHPYNFIFMKTPPFKYMDLLDYYEDMLDRGIVPMNST 269
                 A  +   M   G++P      + I   +   + ++  + ++ ML+ G+ P    
Sbjct: 442 HGDLASAFGLLDQMNERGLKPSVAIYDSIIGCLSRRKRILEAENVFKMMLEAGVDPDAII 501

Query: 270 FRILSRQTQNGGLVNQHFSALARGTTTGSDRRHETEGHGGTQAFFATRLEELARLKSSTT 329
           +  +           +                 +     G Q    +    ++ L     
Sbjct: 502 YVTMISGYSKNRRAIEARQLF------------DKMIEHGFQPSSHSYTAVISGLVKENM 549

Query: 330 LDDALRVLRRMDVEGTPLISGSVVLNVLLSVFCRAGHIEDTERVLQLAKERGCTPNGATL 389
           +D     L  M  +G   +  +V+   L++ F R G +E   R++ L        +  T 
Sbjct: 550 IDKGCSYLSDMLKDG--FVPNTVLYTSLINQFLRKGELEFAFRLVDLMDRNQIECDMITC 607

Query: 390 SRVLKK-------------SNADR--FLQA------------------------------ 404
             ++                       ++                               
Sbjct: 608 IALVSGVSRNITPVRRRWYHVKSGSARVREILLHLLHQSFVIPRENNLSFPRGSPRKIKY 667

Query: 405 -ELILPDALEAGDVRLS--DITDVMCHFFNNGMRSQVVRILRAYVVRCYRNPTESIPHTV 461
             L L   ++      +      ++  F    M                  P +     +
Sbjct: 668 FALNLMQKIKGSSFMPNLYLYNGIISGFCRANMIQDAYNHFELMQTEGVC-PNQVTFTIL 726

Query: 462 ALWALRLGPFDWALGFLAILLASNDEPLSDRIQRRMHEVVKENRSREILKV 512
                R G  D A+G    + A    P        +  + K  R  + L V
Sbjct: 727 INGHTRFGEIDHAIGLFNKMNADGLAPDGITYNALIKGLCKAGRLLDALSV 777


 Score =  271 bits (694), Expect = 5e-71,   Method: Composition-based stats.
 Identities = 61/413 (14%), Positives = 128/413 (30%), Gaps = 31/413 (7%)

Query: 133 VSGYLRALAINAESALEVLQLYQMMEGPVTTRVATAALHRFLTNDASE-VSGLLQFLKLN 191
           + GY R   +    A+ V      M     T      +H F+     +    L   +   
Sbjct: 156 IHGYCRGKKMRT--AMRVFLRMLKMGCDPDTYTYNTLIHGFVKLGLFDKGWILHNQMSEW 213

Query: 192 NVPLTREFHDQLEKNFVMRMKTEDAEEVFKDMRNAGVEPVSTHPYNFIFMKTPPFKYMDL 251
            +      +  + + +    K + A  +   M +  + P        I       + +++
Sbjct: 214 GLQPNVVTYHIMIRRYCEEGKVDCALTLLSSMSSFNLTPSVHSYTVLITALYKENRLVEV 273

Query: 252 LDYYEDMLDRGIVPMNSTFRILSRQTQNGGLVNQHFSALARGTTTG-------------- 297
            + Y+ MLD G+VP +  F  L ++   G  ++     L      G              
Sbjct: 274 EELYKKMLDIGVVPDHVLFFTLMQKQPKGHELHLALKILQAIAKNGCNLDLCLLSTSATH 333

Query: 298 -----SDRRHETEGHGGTQAFF----ATRLEELARLKSSTTLDDALRVLRRMDVEGTPLI 348
                 ++  E       +  F          ++ L ++   D AL  + +M   G    
Sbjct: 334 SPTQDVEQEIECLLGEIVRRNFALADVAFGIFISALCAAGKTDAALLFMDKMVSLGCR-- 391

Query: 349 SGSVVLNVLLSVFCRAGHIEDTERVLQLAKERGCTPNGATLSRVLKKSNADRFLQAELIL 408
                 N L+    +   +ED + ++ L +E G  P+ AT   ++ +      L +   L
Sbjct: 392 PLLSTYNSLIKCLFQERLVEDAKSLIDLMQENGIVPDLATYLIMVHEHCNHGDLASAFGL 451

Query: 409 PDALEAGDVRLSD--ITDVMCHFFNNGMRSQVVRILRAYVVRCYRNPTESIPHTVALWAL 466
            D +    ++ S      ++          +   + +  +     +P   I  T+     
Sbjct: 452 LDQMNERGLKPSVAIYDSIIGCLSRRKRILEAENVFKMMLEAGV-DPDAIIYVTMISGYS 510

Query: 467 RLGPFDWALGFLAILLASNDEPLSDRIQRRMHEVVKENRSREILKVLEGHKWD 519
           +      A      ++    +P S      +  +VKEN   +    L     D
Sbjct: 511 KNRRAIEARQLFDKMIEHGFQPSSHSYTAVISGLVKENMIDKGCSYLSDMLKD 563


 Score =  269 bits (689), Expect = 2e-70,   Method: Composition-based stats.
 Identities = 59/541 (10%), Positives = 146/541 (26%), Gaps = 61/541 (11%)

Query: 22  AFTEVMVPVWSRLCDKVIAAYKAGEDIVVLQHFEELRATPELDVIAHDSLISAAPDLTVG 81
           + ++ ++ V  RL D +       E   +     E    P    +             V 
Sbjct: 72  SVSDAILAVDKRLIDGLCDKGHVDEAFYMFDTMRERTGLPATIHLYKTLFYGLCRQERVE 131

Query: 82  AVEKKEDDRAAKKERLEYCWGRALLSARHLAGDDDEHINSIVESFEQQFGCVSGYLRALA 141
             E    +  ++   ++     +L+      G        +     +       Y     
Sbjct: 132 EAELFVGEMESEGHFIDKMMYTSLIHGYCR-GKKMRTAMRVFLRMLKMGCDPDTYTYNTL 190

Query: 142 INAESALEVLQL-----YQMMEGPVTTRVATA--ALHRFLT-NDASEVSGLLQFLKLNNV 193
           I+    L +         QM E  +   V T    + R+           LL  +   N+
Sbjct: 191 IHGFVKLGLFDKGWILHNQMSEWGLQPNVVTYHIMIRRYCEEGKVDCALTLLSSMSSFNL 250

Query: 194 PLTREFHDQLEKNFVMRMKTEDAEEVFKDMRNAGVEPVSTHPYNFIFMKTPPFKYMDLLD 253
             +   +  L        +  + EE++K M + GV P     +  +  +    +    L 
Sbjct: 251 TPSVHSYTVLITALYKENRLVEVEELYKKMLDIGVVPDHVLFFTLMQKQPKGHELHLALK 310

Query: 254 YYEDMLDRGIVPMN-----------------------------------STFRILSRQTQ 278
             + +   G                                          F I      
Sbjct: 311 ILQAIAKNGCNLDLCLLSTSATHSPTQDVEQEIECLLGEIVRRNFALADVAFGIFISALC 370

Query: 279 NGGLVNQHFSALARGTTTGSDRRHETEGHGGTQAFFATRLEELARLKSSTTLDDALRVLR 338
             G  +                  +     G +   +T    +  L     ++DA  ++ 
Sbjct: 371 AAGKTDAAL------------LFMDKMVSLGCRPLLSTYNSLIKCLFQERLVEDAKSLID 418

Query: 339 RMDVEGTPLISGSVVLNVLLSVFCRAGHIEDTERVLQLAKERGCTPNGATLSRVLKKSNA 398
            M   G  ++       +++   C  G +     +L    ERG  P+ A    ++   + 
Sbjct: 419 LMQENG--IVPDLATYLIMVHEHCNHGDLASAFGLLDQMNERGLKPSVAIYDSIIGCLSR 476

Query: 399 DRFLQAELILPDALEAGDVRLSD--ITDVMCHFFNNGMRSQVVRILRAYVVRCYRNPTES 456
            + +     +   +    V         ++  +  N    +  ++    +   ++ P+  
Sbjct: 477 RKRILEAENVFKMMLEAGVDPDAIIYVTMISGYSKNRRAIEARQLFDKMIEHGFQ-PSSH 535

Query: 457 IPHTVALWALRLGPFDWALGFLAILLASNDEPLSDRIQRRMHEVVKENRSREILKVLEGH 516
               V    ++    D    +L+ +L     P +      +++ +++       ++++  
Sbjct: 536 SYTAVISGLVKENMIDKGCSYLSDMLKDGFVPNTVLYTSLINQFLRKGELEFAFRLVDLM 595

Query: 517 K 517
            
Sbjct: 596 D 596


 Score =  254 bits (649), Expect = 7e-66,   Method: Composition-based stats.
 Identities = 51/445 (11%), Positives = 115/445 (25%), Gaps = 75/445 (16%)

Query: 147 ALEVLQLYQMMEGPVTTRVATAALHRFLTNDAS-EVSGLLQFLKLNNVPLTREFHDQLEK 205
           AL++LQ        +   + + +     T D   E+  LL  +   N  L          
Sbjct: 308 ALKILQAIAKNGCNLDLCLLSTSATHSPTQDVEQEIECLLGEIVRRNFALADVAFGIFIS 367

Query: 206 NFVMRMKTEDAEEVFKDMRNAGVEPVSTHPYNFIFMKTPPFKYMDLLDYYEDMLDRGIVP 265
                 KT+ A      M + G  P+ +   + I          D     + M + GIVP
Sbjct: 368 ALCAAGKTDAALLFMDKMVSLGCRPLLSTYNSLIKCLFQERLVEDAKSLIDLMQENGIVP 427

Query: 266 MNSTFRILSRQTQNGGLVNQHFSALARGTTTG-----------------------SDRRH 302
             +T+ I+  +  N G +   F  L +    G                       ++   
Sbjct: 428 DLATYLIMVHEHCNHGDLASAFGLLDQMNERGLKPSVAIYDSIIGCLSRRKRILEAENVF 487

Query: 303 ETEGHGGTQAFFATRLEELARLKSSTTLDDALRVLRRMDVEGTPLISGSVVLNVLLSVFC 362
           +     G        +  ++    +    +A ++  +M   G      S     ++S   
Sbjct: 488 KMMLEAGVDPDAIIYVTMISGYSKNRRAIEARQLFDKMIEHG--FQPSSHSYTAVISGLV 545

Query: 363 RAGHIEDTERVLQLAKERGCTPNGATLSRVLKKSNADRFLQAELILPDALEAGDVRLS-- 420
           +   I+     L    + G  PN    + ++ +      L+    L D ++   +     
Sbjct: 546 KENMIDKGCSYLSDMLKDGFVPNTVLYTSLINQFLRKGELEFAFRLVDLMDRNQIECDMI 605

Query: 421 DITDVMCH-------------FFNNG--MRSQ---------------------------- 437
               ++                  +G     +                            
Sbjct: 606 TCIALVSGVSRNITPVRRRWYHVKSGSARVREILLHLLHQSFVIPRENNLSFPRGSPRKI 665

Query: 438 ---VVRILRAYVVRCYRNPTESIPHTVALWALRLGPFDWALGFLAILLASNDEPLSDRIQ 494
               + +++      +  P   + + +     R      A     ++      P      
Sbjct: 666 KYFALNLMQKIKGSSFM-PNLYLYNGIISGFCRANMIQDAYNHFELMQTEGVCPNQVTFT 724

Query: 495 RRMHEVVKENRSREILKVLEGHKWD 519
             ++   +       + +      D
Sbjct: 725 ILINGHTRFGEIDHAIGLFNKMNAD 749


 Score =  245 bits (625), Expect = 4e-63,   Method: Composition-based stats.
 Identities = 61/480 (12%), Positives = 126/480 (26%), Gaps = 68/480 (14%)

Query: 62  ELDVIAHDSLISAAPDLTVGAVEKKEDDRAAKKERLEYCWGRALLSARHLAGDDDEHINS 121
            + V      +   PD               K    +  W      +      +    + 
Sbjct: 168 AMRVFLRMLKMGCDPDTYTYNTLI---HGFVKLGLFDKGWILHNQMSEWGLQPNVVTYHI 224

Query: 122 IVESFEQQFGCVSGYLRALAINAESALEVLQLYQMMEGPVTTRVATAALHR-FLTNDASE 180
           ++  + ++               + AL +L          +    T  +   +  N   E
Sbjct: 225 MIRRYCEEGK------------VDCALTLLSSMSSFNLTPSVHSYTVLITALYKENRLVE 272

Query: 181 VSGLLQFLKLNNVPLTREFHDQLEKNFVMRMKTEDAEEVFKDMRNAGVEPV--------- 231
           V  L + +    V         L +      +   A ++ + +   G             
Sbjct: 273 VEELYKKMLDIGVVPDHVLFFTLMQKQPKGHELHLALKILQAIAKNGCNLDLCLLSTSAT 332

Query: 232 --------------------------STHPYNFIFMKTPPFKYMDLLDYYEDMLDRGIVP 265
                                           FI       K    L + + M+  G  P
Sbjct: 333 HSPTQDVEQEIECLLGEIVRRNFALADVAFGIFISALCAAGKTDAALLFMDKMVSLGCRP 392

Query: 266 MNSTFRILSRQTQNGGLVNQHFSALARGTTTGSDRRHETEGHGGTQAFFATRLEELARLK 325
           + ST+  L +      LV    S +                  G     AT L  +    
Sbjct: 393 LLSTYNSLIKCLFQERLVEDAKSLIDLMQ------------ENGIVPDLATYLIMVHEHC 440

Query: 326 SSTTLDDALRVLRRMDVEGTPLISGSVVLNVLLSVFCRAGHIEDTERVLQLAKERGCTPN 385
           +   L  A  +L +M+  G  L     + + ++    R   I + E V ++  E G  P+
Sbjct: 441 NHGDLASAFGLLDQMNERG--LKPSVAIYDSIIGCLSRRKRILEAENVFKMMLEAGVDPD 498

Query: 386 GATLSRVLKKSNADRFLQAELILPDALEAGDVRL--SDITDVMCHFFNNGMRSQVVRILR 443
                 ++   + +R       L D +     +      T V+       M  +    L 
Sbjct: 499 AIIYVTMISGYSKNRRAIEARQLFDKMIEHGFQPSSHSYTAVISGLVKENMIDKGCSYLS 558

Query: 444 AYVVRCYRNPTESIPHTVALWALRLGPFDWALGFLAILLASNDEPLSDRIQRRMHEVVKE 503
             +   +  P   +  ++    LR G  ++A   + ++  +  E         +  V + 
Sbjct: 559 DMLKDGFV-PNTVLYTSLINQFLRKGELEFAFRLVDLMDRNQIECDMITCIALVSGVSRN 617


 Score =  207 bits (527), Expect = 1e-51,   Method: Composition-based stats.
 Identities = 45/439 (10%), Positives = 109/439 (24%), Gaps = 83/439 (18%)

Query: 202 QLEKNFVMRMKTEDAEEVFKDMRNAGVEPVS-----THPYNFIFMKTPPFKYMDLLDYYE 256
            L    + R      ++V + M      P             I          +    ++
Sbjct: 45  TLTDRLIRRGVLSLGQQVVRRMIKQ--SPSVSDAILAVDKRLIDGLCDKGHVDEAFYMFD 102

Query: 257 DMLDR-GIVPMNSTFRILSRQTQNGGLVNQHFSALARGTTTGSDRRHETEGHGGTQAFFA 315
            M +R G+      ++ L         V +    +    + G     +            
Sbjct: 103 TMRERTGLPATIHLYKTLFYGLCRQERVEEAELFVGEMESEGHF-IDKMM---------- 151

Query: 316 TRLEELARLKSSTTLDDALRVLRRMDVEGTPLISGSVVLNVLLSVFCRAGHIEDTERVLQ 375
                +        +  A+RV  RM   G      +   N L+  F + G  +    +  
Sbjct: 152 -YTSLIHGYCRGKKMRTAMRVFLRMLKMGCD--PDTYTYNTLIHGFVKLGLFDKGWILHN 208

Query: 376 LAKERGCTPNGATLSRVLKKSNADRFLQAELILPDALEAGDVRL--SDITDVMCHFFNNG 433
              E G  PN  T   ++++   +  +   L L  ++ + ++       T ++   +   
Sbjct: 209 QMSEWGLQPNVVTYHIMIRRYCEEGKVDCALTLLSSMSSFNLTPSVHSYTVLITALYKEN 268

Query: 434 MRSQVVRILRAYVVRCYRNPTESIPHTVALWALRLGPFDWALGFLAILLASNDEPLS--- 490
              +V  + +  +      P   +  T+     +      AL  L  +  +         
Sbjct: 269 RLVEVEELYKKMLDIGVV-PDHVLFFTLMQKQPKGHELHLALKILQAIAKNGCNLDLCLL 327

Query: 491 --------------------------------DRIQRRMHEVVKENRSREILKVLEGHKW 518
                                                 +  +    ++   L  ++    
Sbjct: 328 STSATHSPTQDVEQEIECLLGEIVRRNFALADVAFGIFISALCAAGKTDAALLFMDKMV- 386

Query: 519 DRRSILLAPQLQEPTNSSDGAGEVNGRSSEGGNSGGGHHRRDMGPSWMSAMHLVLKEMGV 578
              S+   P L    +      +                  +       ++  +++E G+
Sbjct: 387 ---SLGCRPLLSTYNSLIKCLFQ------------------ERLVEDAKSLIDLMQENGI 425

Query: 579 EKEVLMGYKAKLSALINDA 597
             + L  Y   +    N  
Sbjct: 426 VPD-LATYLIMVHEHCNHG 443


 Score =  198 bits (504), Expect = 6e-49,   Method: Composition-based stats.
 Identities = 59/454 (12%), Positives = 114/454 (25%), Gaps = 56/454 (12%)

Query: 25  EVMVPVWSRLCDKVIAAYKAGEDIVVLQHFEELRATPEL-------DVIAHDSLISAAPD 77
            +    +      + AA K    ++ +     L   P L         +  + L+  A  
Sbjct: 356 ALADVAFGIFISALCAAGKTDAALLFMDKMVSLGCRPLLSTYNSLIKCLFQERLVEDAKS 415

Query: 78  LTVGAVEKK-EDDRAAKKERL-EYCWGRALLSARHLAGDDDEH-INSIVESFEQQFGCVS 134
           L     E     D A     + E+C    L SA  L    +E  +   V  ++   GC+S
Sbjct: 416 LIDLMQENGIVPDLATYLIMVHEHCNHGDLASAFGLLDQMNERGLKPSVAIYDSIIGCLS 475

Query: 135 GYLRALAINAESALEVLQLYQMMEGPVTTRVATAALHRFLTNDAS-EVSGLLQFLKLNNV 193
              R L      A  V ++           +    +  +  N  + E   L   +  +  
Sbjct: 476 RRKRIL-----EAENVFKMMLEAGVDPDAIIYVTMISGYSKNRRAIEARQLFDKMIEHGF 530

Query: 194 PLTREFHDQLEKNFVMRMKTEDAEEVFKDMRNAGVEPVSTHPYNFIFMKTPPFKYMDLLD 253
             +   +  +    V     +       DM   G  P +    + I       +      
Sbjct: 531 QPSSHSYTAVISGLVKENMIDKGCSYLSDMLKDGFVPNTVLYTSLINQFLRKGELEFAFR 590

Query: 254 YYEDMLDRGIVPMNSTFRILSRQ-------------TQNGGLVNQHFSALARGTTTG--- 297
             + M    I     T   L                    G   +    L          
Sbjct: 591 LVDLMDRNQIECDMITCIALVSGVSRNITPVRRRWYHVKSGSA-RVREILLHLLHQSFVI 649

Query: 298 -------------------SDRRHETEGHGGTQAFFATRLEELARLKSSTTLDDALRVLR 338
                              +    +                 ++    +  + DA     
Sbjct: 650 PRENNLSFPRGSPRKIKYFALNLMQKIKGSSFMPNLYLYNGIISGFCRANMIQDAYNHFE 709

Query: 339 RMDVEGTPLISGSVVLNVLLSVFCRAGHIEDTERVLQLAKERGCTPNGATLSRVLKKSNA 398
            M  EG  +    V   +L++   R G I+    +       G  P+G T + ++K    
Sbjct: 710 LMQTEG--VCPNQVTFTILINGHTRFGEIDHAIGLFNKMNADGLAPDGITYNALIKGLCK 767

Query: 399 DRFLQAELILPDALEAGDVRLS--DITDVMCHFF 430
              L   L +   +    +  +      ++    
Sbjct: 768 AGRLLDALSVSHTMHKRGLFPNKSSYEKLLKCLC 801


 Score =  122 bits (307), Expect = 4e-26,   Method: Composition-based stats.
 Identities = 49/414 (11%), Positives = 97/414 (23%), Gaps = 74/414 (17%)

Query: 4   EKKINRPTNSGEVAENVGAFTEVMVPVWSRLCDKVIAAYKAGEDIVVLQHFEELRATP-E 62
           E+ +    +  ++ +  G     +VP  +     V      G+        +++     +
Sbjct: 407 ERLVEDAKSLIDLMQENG-----IVPDLATYLIMVHEHCNHGDLASAFGLLDQMNERGLK 461

Query: 63  LDVIAHDSLISAAPDLTVGAVEKKEDDRAAKKERLEYCWGRALLSARHLAGDDDEHINSI 122
             V  +DS+I            +       +            + + +           +
Sbjct: 462 PSVAIYDSIIGCLSRRKRILEAENVFKMMLEAGVDPDAIIYVTMISGYSKNRRAIEARQL 521

Query: 123 VESFEQQFGCVSGYLRALAINA-------ESALEVLQLYQMMEGPVTTRVATAALHRFLT 175
            +   +     S +     I+        +     L           T + T+ +++FL 
Sbjct: 522 FDKMIEHGFQPSSHSYTAVISGLVKENMIDKGCSYLSDMLKDGFVPNTVLYTSLINQFLR 581

Query: 176 NDASE-VSGLLQFLKLNNVPLTREFHDQLEKNFVM------------------------- 209
               E    L+  +  N +         L                               
Sbjct: 582 KGELEFAFRLVDLMDRNQIECDMITCIALVSGVSRNITPVRRRWYHVKSGSARVREILLH 641

Query: 210 -----------------RMKTED----AEEVFKDMRNAGVEPVSTHPYNFIFMKTPPFKY 248
                            R         A  + + ++ +   P        I         
Sbjct: 642 LLHQSFVIPRENNLSFPRGSPRKIKYFALNLMQKIKGSSFMPNLYLYNGIISGFCRANMI 701

Query: 249 MDLLDYYEDMLDRGIVPMNSTFRILSRQTQNGGLVNQHFSALARGTTTGSDRRHETEGHG 308
            D  +++E M   G+ P   TF IL       G ++       +                
Sbjct: 702 QDAYNHFELMQTEGVCPNQVTFTILINGHTRFGEIDHAIGLFNKMNAD------------ 749

Query: 309 GTQAFFATRLEELARLKSSTTLDDALRVLRRMDVEGTPLISGSVVLNVLLSVFC 362
           G      T    +  L  +  L DAL V   M   G  L         LL   C
Sbjct: 750 GLAPDGITYNALIKGLCKAGRLLDALSVSHTMHKRG--LFPNKSSYEKLLKCLC 801


 Score =  106 bits (264), Expect = 4e-21,   Method: Composition-based stats.
 Identities = 19/174 (10%), Positives = 48/174 (27%), Gaps = 23/174 (13%)

Query: 425 VMCHFFNNGMRSQVVRILRAYVVRCYRNPTESIPHTVALWALRLGPFDWALGFLAILLAS 484
           ++    + G   +   +      R     T  +  T+     R    + A  F+  + + 
Sbjct: 84  LIDGLCDKGHVDEAFYMFDTMRERTGLPATIHLYKTLFYGLCRQERVEEAELFVGEMESE 143

Query: 485 NDEPLSDRIQRRMHEVVKENRSREILKVLEGHKWDRRSILLAPQLQEPTNSSDGAGEVNG 544
                       +H   +  + R  ++V               ++    ++      ++G
Sbjct: 144 GHFIDKMMYTSLIHGYCRGKKMRTAMRVFLRM----------LKMGCDPDTYTYNTLIHG 193

Query: 545 RSSEGGNSGGGHHRRDMGPSWMSAMHLVLKEMGVEKEVLMGYKAKLSALINDAK 598
               G    G              +H  + E G++  V+  Y   +     + K
Sbjct: 194 FVKLGLFDKGW------------ILHNQMSEWGLQPNVV-TYHIMIRRYCEEGK 234


>UniRef50_D1H1K9 Whole genome shotgun sequence of line PN40024,
           scaffold_0.assembly12x (Fragment) n=2 Tax=Vitis vinifera
           RepID=D1H1K9_VITVI
          Length = 746

 Score =  281 bits (719), Expect = 5e-74,   Method: Composition-based stats.
 Identities = 55/468 (11%), Positives = 133/468 (28%), Gaps = 43/468 (9%)

Query: 101 WGRALLSARHLAGDDDEHIN-SIVESFEQQFGCVSGYLRALAINAESALEVLQLYQMMEG 159
            G  L+          +  +  I  S          Y        + A +V    +    
Sbjct: 222 MGDDLMVLLRNLPKTRQFRDVRIYNSAISGLSSCGRY--------DDAWKVYDEMETNNI 273

Query: 160 PVTTRVATAALHRFLTND--ASEVSGLLQFLKLNNVPLTREFHDQLEKNFVMRMKTEDAE 217
                  +  +     +   A +     Q +    V  + E    L K+F       +A 
Sbjct: 274 RPDHVTCSIMITVMRKDGHSAKDAWEFFQRMNRKGVKWSLEVLGALIKSFCDEGLKNEAL 333

Query: 218 EVFKDMRNAGVEPVSTHPYNFIFMKTPPFKYMDLLDYYEDMLDRGIVPMNSTFRILSRQT 277
            +  +M   G+   +      +   +   +  +    + +M  +G++P ++T+ IL    
Sbjct: 334 IIQSEMEKKGISSNAIVYNTLMDAYSKSNRVEEAEGLFGEMKAKGVMPTSATYNILMDAY 393

Query: 278 QNGGLVNQHFSALARGTTTGSDRRHETEGHGGTQAFFATRLEELARLKSSTTL-DDALRV 336
                         R      +         G +    +    ++       + D A   
Sbjct: 394 SR------------RMQPEIIENLLLEMQDMGLEPNVKSYTCLISAYGRQKKMSDMAADA 441

Query: 337 LRRMDVEGTPLISGSVVLNVLLSVFCRAGHIEDTERVLQLAKERGCTPNGATLSRVLKKS 396
             RM   G  +   S     L+  +   G  E      +  K  G  P+  T + +L   
Sbjct: 442 FLRMKKVG--IKPTSHSYTALIHAYSVGGWHEKAYTAFENMKREGIKPSIETYTALLDAF 499

Query: 397 NADRFLQAELILPDALEAGDVR--LSDITDVMCHFFNNGMRSQVVRILRAYVVRCYRNPT 454
                 Q  + +   + +  +         ++  F   G   +   ++  +    ++ PT
Sbjct: 500 RRAGDTQTLMKIWKLMLSDKIEGTRVTFNILLDGFAKQGHYMEARDVIFEFGKIGFQ-PT 558

Query: 455 ESIPHTVALWALRLGPFDWALGFLAILLASNDEPLSDRIQRRMHEVVKENRSREILKVLE 514
               + +     R G        L  + + N +P S      ++  V+    +       
Sbjct: 559 VMTYNMLMNAYARGGQHSRLPQLLKEMTSLNLKPDSITYSTMIYAYVRVRDFKRAF---- 614

Query: 515 GHKWDRRSILLAPQLQEPTNSSDGAGEVNGRSSEGGNSGGGHHRRDMG 562
              +  + ++ + Q+ +P +       ++ +           +R+D  
Sbjct: 615 ---FYHKQMVKSGQVPDPQSYQKLRSILDVK-------AATKNRKDRS 652


 Score =  198 bits (503), Expect = 6e-49,   Method: Composition-based stats.
 Identities = 47/344 (13%), Positives = 102/344 (29%), Gaps = 26/344 (7%)

Query: 89  DRAAKKERLEYCWGRALLSARHLAGDDDEHINSIV---ESFEQQFGCVSGYLRALAINA- 144
           +   +  R    W   +L A   +  D+   N  +      E++    +  +    ++A 
Sbjct: 299 EFFQRMNRKGVKWSLEVLGALIKSFCDEGLKNEALIIQSEMEKKGISSNAIVYNTLMDAY 358

Query: 145 ------ESALEVLQLYQMMEGPVTTRVATAALHRFLTNDASEVSG-LLQFLKLNNVPLTR 197
                 E A  +    +      T+      +  +      E+   LL  ++   +    
Sbjct: 359 SKSNRVEEAEGLFGEMKAKGVMPTSATYNILMDAYSRRMQPEIIENLLLEMQDMGLEPNV 418

Query: 198 EFHDQLEKNFVMRMKT-EDAEEVFKDMRNAGVEPVSTHPYNFIFMKTPPFKYMDLLDYYE 256
           + +  L   +  + K  + A + F  M+  G++P S      I   +    +      +E
Sbjct: 419 KSYTCLISAYGRQKKMSDMAADAFLRMKKVGIKPTSHSYTALIHAYSVGGWHEKAYTAFE 478

Query: 257 DMLDRGIVPMNSTFRILSRQTQNGGLVNQHFSALARGTTTGSDRRHETEGHGGTQAFFAT 316
           +M   GI P   T+  L    +  G                  +   ++   GT+  F  
Sbjct: 479 NMKREGIKPSIETYTALLDAFRRAGDTQTLMKI---------WKLMLSDKIEGTRVTFNI 529

Query: 317 RLEELARLKSSTTLDDALRVLRRMDVEGTPLISGSVVLNVLLSVFCRAGHIEDTERVLQL 376
               L          +A  V+      G       +  N+L++ + R G      ++L+ 
Sbjct: 530 L---LDGFAKQGHYMEARDVIFEFGKIG--FQPTVMTYNMLMNAYARGGQHSRLPQLLKE 584

Query: 377 AKERGCTPNGATLSRVLKKSNADRFLQAELILPDALEAGDVRLS 420
                  P+  T S ++      R  +        +        
Sbjct: 585 MTSLNLKPDSITYSTMIYAYVRVRDFKRAFFYHKQMVKSGQVPD 628


 Score = 46.0 bits (108), Expect = 0.004,   Method: Composition-based stats.
 Identities = 9/96 (9%), Positives = 22/96 (22%), Gaps = 6/96 (6%)

Query: 430 FNNGMRSQVVRILRAYVVRCYRNPTESI---PHTVALWALRLGPFDWALGFLAILLASND 486
               +    +           + P+         +     R G  D  +  L  L  +  
Sbjct: 182 CEEDLVMGCLYFFEWM---GLQEPSLVTARACSLLFPMLGRAGMGDDLMVLLRNLPKTRQ 238

Query: 487 EPLSDRIQRRMHEVVKENRSREILKVLEGHKWDRRS 522
                     +  +    R  +  KV +  + +   
Sbjct: 239 FRDVRIYNSAISGLSSCGRYDDAWKVYDEMETNNIR 274


>UniRef50_Q0DWV7 Os02g0793200 protein n=6 Tax=Poaceae RepID=Q0DWV7_ORYSJ
          Length = 473

 Score =  281 bits (718), Expect = 8e-74,   Method: Composition-based stats.
 Identities = 58/454 (12%), Positives = 121/454 (26%), Gaps = 25/454 (5%)

Query: 80  VGAVEKKEDDRAAKKERLEYCWGRALLSARHLAGDDDEHINSIVESFEQQFGCVSGYLRA 139
            GA+ +           L  C   AL     LA  +   +++I           +  L A
Sbjct: 9   SGAMARGRGRWLLPTRLLNVCLA-ALCRGGSLAAAESVLVDAIRLGLPPDVVTYNTLLAA 67

Query: 140 LAINA--ESALEVLQLYQMMEGPVTTRVATAALHRFLTNDAS-EVSGLLQFLKLNNVPLT 196
               A  E+ L V+   +            + +              L   +  + +   
Sbjct: 68  HCRAAGLEAGLVVMGRMREAGVEPDAVTYNSLIAGAARRGLPIHALDLFDEMLRSGIAPD 127

Query: 197 REFHDQLEKNFVMRMKTEDAEEVFKDMRNAGVEPVSTHPYNFIFMKTPPFKYMDLLDYYE 256
              ++ L          EDA  VF DM   G+ P  T     +         M+    + 
Sbjct: 128 SWSYNPLMHCLFRSGHPEDAYRVFADMAEKGIAPCDTTYNTLLDGMFRAGYAMNAYRMFR 187

Query: 257 DMLDRGIVPMNSTFRILSRQTQNGGLVNQHFSALARGTTTGSDRRHETEGHGGTQAFFAT 316
            +   G+     T+  +     + G V      L               G         T
Sbjct: 188 YLQRAGLPVSIVTYNTMINGLCSSGKVGYARMVL------------RELGRTDHAPNIIT 235

Query: 317 RLEELARLKSSTTLDDALRVLRRMDVEGTPLISGSVVLNVLLSVFCRAGHIEDTERVLQL 376
               +         +  L     +   G   IS       ++S   + G + +      L
Sbjct: 236 YTAVMKCCFKYGRFEQGLDTFLSLLDRG--YISDVYPYCTVISALVKKGRLGEANNYCDL 293

Query: 377 AKERGCTPNGATLSRVLKKSNADRFLQAELILPDALEAGDVRLSDIT--DVMCHFFNNGM 434
             + G   +    + ++     +  L     L   +E G +   + T   ++      G 
Sbjct: 294 MLQNGSRLDSVCYNTLIHMRCQEGKLDDAFELVSMMEDGGLESDEYTFAILVNGLCKMGH 353

Query: 435 RSQVVRILRAYVVRCYRNPTESIPHTVALWALRLGPFDWALGFLAILLASNDEPLSDRIQ 494
                + L    ++  ++      + +     +    D A+  L  +             
Sbjct: 354 IEAAEKQLFYMEIKGMQS-NVVAYNCLVDALCKFQEVDAAIRLLQCMKLK----DDFTYT 408

Query: 495 RRMHEVVKENRSREILKVLEGHKWDRRSILLAPQ 528
             +H + +  R     K L     +  ++L + +
Sbjct: 409 SLVHGLCRVGRYHMASKFLRICLHEGNNVLASAK 442


 Score =  220 bits (561), Expect = 1e-55,   Method: Composition-based stats.
 Identities = 49/359 (13%), Positives = 94/359 (26%), Gaps = 40/359 (11%)

Query: 239 IFMKTPPFKYMDLLDYYEDMLDRGIVPMNSTFRILSRQTQNGGLVNQHFSALARGTTTGS 298
           +                 D +  G+ P   T+  L                         
Sbjct: 30  LAALCRGGSLAAAESVLVDAIRLGLPPDVVTYNTLLAAHCRA------------AGLEAG 77

Query: 299 DRRHETEGHGGTQAFFATRLEELARLKSSTTLDDALRVLRRMDVEGTPLISGSVVLNVLL 358
                     G +    T    +A          AL +   M   G  +   S   N L+
Sbjct: 78  LVVMGRMREAGVEPDAVTYNSLIAGAARRGLPIHALDLFDEMLRSG--IAPDSWSYNPLM 135

Query: 359 SVFCRAGHIEDTERVLQLAKERGCTPNGATLSRVLKKSNADRFLQAELILPDALEAGDVR 418
               R+GH ED  RV     E+G  P   T + +L       +      +   L+   + 
Sbjct: 136 HCLFRSGHPEDAYRVFADMAEKGIAPCDTTYNTLLDGMFRAGYAMNAYRMFRYLQRAGLP 195

Query: 419 L--SDITDVMCHFFNNGMRSQVVRILRAYVVRCYRNPTESIPHTVALWALRLGPFDWALG 476
           +       ++    ++G       +LR      +  P       V     + G F+  L 
Sbjct: 196 VSIVTYNTMINGLCSSGKVGYARMVLRELGRTDHA-PNIITYTAVMKCCFKYGRFEQGLD 254

Query: 477 FLAILLASNDEPLSDRIQRRMHEVVKENRSREILKVLEGHKWDRRSILLAPQLQEPTNSS 536
               LL              +  +VK+ R  E     +    +   +          +S 
Sbjct: 255 TFLSLLDRGYISDVYPYCTVISALVKKGRLGEANNYCDLMLQNGSRL----------DSV 304

Query: 537 DGAGEVNGRSSEGGNSGGGHHRRDMGPSWMSAMHLVLKEMGVEKEVLMGYKAKLSALIN 595
                ++ R  EG                   +  ++++ G+E +    +   ++ L  
Sbjct: 305 CYNTLIHMRCQEGKLDDAF------------ELVSMMEDGGLESDE-YTFAILVNGLCK 350


 Score =  217 bits (553), Expect = 1e-54,   Method: Composition-based stats.
 Identities = 61/440 (13%), Positives = 133/440 (30%), Gaps = 34/440 (7%)

Query: 23  FTEVMVPVWSRLCDKVIAAYKAGEDIVVLQ--HFEELRATPELDVIAHDSLISAAPDLT- 79
               ++P   RL +  +AA   G  +   +    + +R     DV+ +++L++A      
Sbjct: 16  RGRWLLPT--RLLNVCLAALCRGGSLAAAESVLVDAIRLGLPPDVVTYNTLLAAHCRAAG 73

Query: 80  --VGAVEKKEDDRAAKKERLEYCWGRALLSARHLAGDDDEHINSIVESFEQQFGCVSGYL 137
              G V       A  +            +AR        H   + +   +       + 
Sbjct: 74  LEAGLVVMGRMREAGVEPDAVTYNSLIAGAARRGLPI---HALDLFDEMLRSGIAPDSWS 130

Query: 138 RALAIN-------AESALEVLQLYQMMEGPVTTRVATAALHR-FLTNDASEVSGLLQFLK 189
               ++        E A  V                   L   F    A     + ++L+
Sbjct: 131 YNPLMHCLFRSGHPEDAYRVFADMAEKGIAPCDTTYNTLLDGMFRAGYAMNAYRMFRYLQ 190

Query: 190 LNNVPLTREFHDQLEKNFVMRMKTEDAEEVFKDMRNAGVEPVSTHPYNFIFMKTPPFKYM 249
              +P++   ++ +        K   A  V +++      P        +       ++ 
Sbjct: 191 RAGLPVSIVTYNTMINGLCSSGKVGYARMVLRELGRTDHAPNIITYTAVMKCCFKYGRFE 250

Query: 250 DLLDYYEDMLDRGIVPMNSTFRILSRQTQNGGLVNQHFSALARGTTTGSDRRHETEGHGG 309
             LD +  +LDRG +     +  +       G + +  +              +     G
Sbjct: 251 QGLDTFLSLLDRGYISDVYPYCTVISALVKKGRLGEANN------------YCDLMLQNG 298

Query: 310 TQAFFATRLEELARLKSSTTLDDALRVLRRMDVEGTPLISGSVVLNVLLSVFCRAGHIED 369
           ++         +        LDDA  ++  M+  G  L S      +L++  C+ GHIE 
Sbjct: 299 SRLDSVCYNTLIHMRCQEGKLDDAFELVSMMEDGG--LESDEYTFAILVNGLCKMGHIEA 356

Query: 370 TERVLQLAKERGCTPNGATLSRVLKKSNADRFLQAELILPDALEAGDVRLSDITDVMCHF 429
            E+ L   + +G   N    + ++      + + A + L   ++         T ++   
Sbjct: 357 AEKQLFYMEIKGMQSNVVAYNCLVDALCKFQEVDAAIRLLQCMKLK--DDFTYTSLVHGL 414

Query: 430 FNNGMRSQVVRILRAYVVRC 449
              G      + LR  +   
Sbjct: 415 CRVGRYHMASKFLRICLHEG 434


 Score =  125 bits (314), Expect = 5e-27,   Method: Composition-based stats.
 Identities = 41/340 (12%), Positives = 91/340 (26%), Gaps = 46/340 (13%)

Query: 27  MVPVWSRLCDKVIAAYKAGEDIVVLQHFEELRATPEL-DVIAHDSLISAAPDLTVGAVEK 85
           + P  +     +   ++AG  +   + F  L+       ++ ++++I+            
Sbjct: 159 IAPCDTTYNTLLDGMFRAGYAMNAYRMFRYLQRAGLPVSIVTYNTMINGL---------- 208

Query: 86  KEDDRAAKKERLEYCWGRALLSARHLAGDDDEHINSIVESFEQQFGCVSGYLRALAINAE 145
                     ++ Y             G  D   N  + ++     C   Y R      +
Sbjct: 209 ------CSSGKVGYA-----RMVLRELGRTDHAPN--IITYTAVMKCCFKYGR-FEQGLD 254

Query: 146 SALEVLQLYQMMEGPVTTRVATAALHRFLTNDASEVSGLLQFLKLNNVPLTREFHDQLEK 205
           + L +L    + +      V +A +         E +     +  N   L    ++ L  
Sbjct: 255 TFLSLLDRGYISDVYPYCTVISALVK---KGRLGEANNYCDLMLQNGSRLDSVCYNTLIH 311

Query: 206 NFVMRMKTEDAEEVFKDMRNAGVEPVSTHPYNFIFMKTPPFKYMDLLDYYEDMLDRGIVP 265
                 K +DA E+   M + G+E         +                  M  +G+  
Sbjct: 312 MRCQEGKLDDAFELVSMMEDGGLESDEYTFAILVNGLCKMGHIEAAEKQLFYMEIKGMQS 371

Query: 266 MNSTFRILSRQTQNGGLVNQHFSALARGTTTGSDRRHETEGHGGTQAFFATRLEELARLK 325
               +  L         V+     L                         T    +  L 
Sbjct: 372 NVVAYNCLVDALCKFQEVDAAIRLLQCMKLKDDF----------------TYTSLVHGLC 415

Query: 326 SSTTLDDALRVLRRMDVEGTPLISGSVVLNVLLSVFCRAG 365
                  A + LR    EG  +++ +     +++    +G
Sbjct: 416 RVGRYHMASKFLRICLHEGNNVLASAK--RAVIAGLRSSG 453


>UniRef50_Q9LVD3 Pentatricopeptide repeat-containing protein At5g57250,
           mitochondrial n=1 Tax=Arabidopsis thaliana
           RepID=PP434_ARATH
          Length = 971

 Score =  280 bits (717), Expect = 1e-73,   Method: Composition-based stats.
 Identities = 69/579 (11%), Positives = 155/579 (26%), Gaps = 72/579 (12%)

Query: 2   GAEKKINRPTNSGEVAENVGAFTEVMVPVWSRLCDKVIAAYKAGEDIVVLQHFEELRATP 61
           G  K+ N     G + + +    E  +  ++ +   +    K  E  V+      L    
Sbjct: 286 GLSKEGNVEEALGLLGKMIKEGVEPNLITYTAIIRGLCKMGKLEEAFVLFNRI--LSVGI 343

Query: 62  ELDVIAHDSLISAAPDLTVGAVEKKEDDRAAKKE-RLEYCWGRALLSARHLAGDDDEHIN 120
           E+D   + +LI                    ++  +        +++   +AG   E  +
Sbjct: 344 EVDEFLYVTLIDGICRKGNLNRAFSMLGDMEQRGIQPSILTYNTVINGLCMAGRVSE-AD 402

Query: 121 SIVESFEQQFGCVSGYL--RALAINAESALEVLQLYQMMEGPVTTRVATAALHRFLTNDA 178
            + +         S  L       N ++ LE+ + +   + P+   +    L  FL   A
Sbjct: 403 EVSKGVVGDVITYSTLLDSYIKVQNIDAVLEIRRRFLEAKIPMDLVMCNILLKAFLLMGA 462

Query: 179 -SEVSGLLQFLKLNNVPLTREFHDQLEKNFVMRMKTEDAEEVFKDMRNAGVEPVSTHPYN 237
             E   L + +   ++      +  + K +    + E+A E+F ++R + V   +     
Sbjct: 463 YGEADALYRAMPEMDLTPDTATYATMIKGYCKTGQIEEALEMFNELRKSSVSA-AVCYNR 521

Query: 238 FIFMKTPPFKYMDLLDYYEDMLDRGIVPMNSTFRILSRQ--------------------- 276
            I             +   ++ ++G+     T R L                        
Sbjct: 522 IIDALCKKGMLDTATEVLIELWEKGLYLDIHTSRTLLHSIHANGGDKGILGLVYGLEQLN 581

Query: 277 --------------TQNGGLVNQHFSALARGTTTGSDRRHETEGHGGTQ----------- 311
                             G               G      +                  
Sbjct: 582 SDVCLGMLNDAILLLCKRGSFEAAIEVYMIMRRKGLTVTFPSTILKTLVDNLRSLDAYLL 641

Query: 312 -----------AFFATRLEELARLKSSTTLDDALRVLRRMDVEGTPLISGSVVLNVLLSV 360
                               +  L     L  AL +       G  L   ++  N L++ 
Sbjct: 642 VVNAGETTLSSMDVIDYTIIINGLCKEGFLVKALNLCSFAKSRGVTL--NTITYNSLING 699

Query: 361 FCRAGHIEDTERVLQLAKERGCTPNGATLSRVLKKSNADRFLQAELILPDALEAGDVRLS 420
            C+ G + +  R+    +  G  P+  T   ++     +        L D++ +  +  +
Sbjct: 700 LCQQGCLVEALRLFDSLENIGLVPSEVTYGILIDNLCKEGLFLDAEKLLDSMVSKGLVPN 759

Query: 421 D--ITDVMCHFFNNGMRSQVVRIL-RAYVVRCYRNPTESIPHTVALWALRLGPFDWALGF 477
                 ++  +   G     +R++ R  +      P      ++     + G  + AL  
Sbjct: 760 IIIYNSIVDGYCKLGQTEDAMRVVSRKMM--GRVTPDAFTVSSMIKGYCKKGDMEEALSV 817

Query: 478 LAILLASNDEPLSDRIQRRMHEVVKENRSREILKVLEGH 516
                  N           +     + R  E   +L   
Sbjct: 818 FTEFKDKNISADFFGFLFLIKGFCTKGRMEEARGLLREM 856


 Score =  280 bits (716), Expect = 1e-73,   Method: Composition-based stats.
 Identities = 73/566 (12%), Positives = 166/566 (29%), Gaps = 66/566 (11%)

Query: 18  ENVGAFTEVMVPVWSRLCDKVIAAYKAGEDIVVLQHFEELRATPELDVIAHDSLISAAPD 77
           E V       V  +S L D +       E + +L     ++   E ++I + ++I     
Sbjct: 267 EMVEKGMNRDVVSYSILIDGLSKEGNVEEALGLLGKM--IKEGVEPNLITYTAIIRGLCK 324

Query: 78  LTVGAVEKKEDDRAAKKE-RLEYCWGRALLSARHLAGDDDEHINSIVESFEQQFGCVSGY 136
           +          +R       ++      L+      G+      S++   EQ+    S  
Sbjct: 325 MGKLEEAFVLFNRILSVGIEVDEFLYVTLIDGICRKGN-LNRAFSMLGDMEQRGIQPSIL 383

Query: 137 LRALAINAESALEVLQLYQMMEGPVTTRVATAALHRFLTNDASEVSGLLQFLK---LNNV 193
                IN       +     +   V   V T +           +  +L+  +      +
Sbjct: 384 TYNTVINGLCMAGRVSEADEVSKGVVGDVITYSTLLDSYIKVQNIDAVLEIRRRFLEAKI 443

Query: 194 PLTREFHDQLEKNFVMRMKTEDAEEVFKDMRNAGVEPVSTHPYNFIFMKTPPFKYMDLLD 253
           P+     + L K F++     +A+ +++ M    + P +      I       +  + L+
Sbjct: 444 PMDLVMCNILLKAFLLMGAYGEADALYRAMPEMDLTPDTATYATMIKGYCKTGQIEEALE 503

Query: 254 YYEDMLDRGIVPMNSTFRILSRQTQNGGLVNQHFSALARGTTTGSDRRH----------- 302
            + ++    +      +  +       G+++     L      G                
Sbjct: 504 MFNELRKSSVSA-AVCYNRIIDALCKKGMLDTATEVLIELWEKGLYLDIHTSRTLLHSIH 562

Query: 303 ---ETEGHGGTQ---------AFFATRLEELARLKSSTTLDDALRVLRRMDVEGTPLI-- 348
                +G  G                  + +  L    + + A+ V   M  +G  +   
Sbjct: 563 ANGGDKGILGLVYGLEQLNSDVCLGMLNDAILLLCKRGSFEAAIEVYMIMRRKGLTVTFP 622

Query: 349 ------------------------------SGSVVLNVLLSVFCRAGHIEDTERVLQLAK 378
                                            +   ++++  C+ G +     +   AK
Sbjct: 623 STILKTLVDNLRSLDAYLLVVNAGETTLSSMDVIDYTIIINGLCKEGFLVKALNLCSFAK 682

Query: 379 ERGCTPNGATLSRVLKKSNADRFLQAELILPDALEAGDVRL--SDITDVMCHFFNNGMRS 436
            RG T N  T + ++        L   L L D+LE   +         ++ +    G+  
Sbjct: 683 SRGVTLNTITYNSLINGLCQQGCLVEALRLFDSLENIGLVPSEVTYGILIDNLCKEGLFL 742

Query: 437 QVVRILRAYVVRCYRNPTESIPHTVALWALRLGPFDWALGFLAILLASNDEPLSDRIQRR 496
              ++L + V +    P   I +++     +LG  + A+  ++  +     P +  +   
Sbjct: 743 DAEKLLDSMVSKGLV-PNIIIYNSIVDGYCKLGQTEDAMRVVSRKMMGRVTPDAFTVSSM 801

Query: 497 MHEVVKENRSREILKVLEGHKWDRRS 522
           +    K+    E L V    K    S
Sbjct: 802 IKGYCKKGDMEEALSVFTEFKDKNIS 827


 Score =  276 bits (707), Expect = 1e-72,   Method: Composition-based stats.
 Identities = 60/377 (15%), Positives = 122/377 (32%), Gaps = 29/377 (7%)

Query: 145 ESALEVLQLYQMMEGPVT-TRVATAALHRFLTNDASEVSGLL---QFLKLNNVPLTREFH 200
           E A + + ++         T +  + +H F         GLL     L+ +    +    
Sbjct: 78  EDAEKFINIHISKASIFPRTHMLDSLIHGFSITRDDPSKGLLILRDCLRNHGAFPSSLTF 137

Query: 201 DQLEKNFVMRMKTEDAEEVFKDMRNAGV-EP-VSTHPYNFIFMKTPPFKYMDLLDYYEDM 258
             L   FV + + ++A EV + M N  V  P  +      I       K    L ++E  
Sbjct: 138 CSLIYRFVEKGEMDNAIEVLEMMTNKNVNYPFDNFVCSAVISGFCKIGKPELALGFFESA 197

Query: 259 LDRGI-VPMNSTFRILSRQTQNGGLVNQHFSALARGTTTGSDRRHETEGHGGTQAFFATR 317
           +D G+ VP   T+  L       G V++    +                  G +      
Sbjct: 198 VDSGVLVPNLVTYTTLVSALCQLGKVDEVRDLV------------RRLEDEGFEFDCVFY 245

Query: 318 LEELARLKSSTTLDDALRVLRRMDVEGTPLISGSVVLNVLLSVFCRAGHIEDTERVLQLA 377
              +        L DAL   R M  +G       V  ++L+    + G++E+   +L   
Sbjct: 246 SNWIHGYFKGGALVDALMQDREMVEKGMN--RDVVSYSILIDGLSKEGNVEEALGLLGKM 303

Query: 378 KERGCTPNGATLSRVLKKSNADRFLQAELILPDALEAGDVRLSD--ITDVMCHFFNNGMR 435
            + G  PN  T + +++       L+   +L + + +  + + +     ++      G  
Sbjct: 304 IKEGVEPNLITYTAIIRGLCKMGKLEEAFVLFNRILSVGIEVDEFLYVTLIDGICRKGNL 363

Query: 436 SQVVRILRAYVVRCYRNPTESIPHTVALWALRLGPFDWALGFLAILLASNDEPLSDRIQR 495
           ++   +L     R  + P+    +TV       G    A        +            
Sbjct: 364 NRAFSMLGDMEQRGIQ-PSILTYNTVINGLCMAGRVSEADEV-----SKGVVGDVITYST 417

Query: 496 RMHEVVKENRSREILKV 512
            +   +K      +L++
Sbjct: 418 LLDSYIKVQNIDAVLEI 434


 Score =  275 bits (704), Expect = 3e-72,   Method: Composition-based stats.
 Identities = 96/665 (14%), Positives = 180/665 (27%), Gaps = 130/665 (19%)

Query: 15  EVAENVGAFTEVMVPVWSRLCDKVIAAYKAGEDIVVLQHFEELRATPELDVIAHDSLISA 74
           +   N GAF   +   +  L  + +   +    I VL+           D     ++IS 
Sbjct: 123 DCLRNHGAFPSSL--TFCSLIYRFVEKGEMDNAIEVLEMMTNKNVNYPFDNFVCSAVISG 180

Query: 75  -----APDLTVGAVEKKEDDRAAKKERLEYCWGRALLSARHLAGDDDEHINSI--VESFE 127
                 P+L +G  E   D        + Y     L+SA    G  DE  + +  +E   
Sbjct: 181 FCKIGKPELALGFFESAVDSGVLVPNLVTYTT---LVSALCQLGKVDEVRDLVRRLEDEG 237

Query: 128 QQFGCV--SGYLRALAINAESALEVLQLYQMMEGPVTTRVATAALHRFL---TNDASEVS 182
            +F CV  S ++            ++Q  +M+E  +   V + ++         +  E  
Sbjct: 238 FEFDCVFYSNWIHGYFKGGALVDALMQDREMVEKGMNRDVVSYSILIDGLSKEGNVEEAL 297

Query: 183 GLLQFLKLNNVPLTREFHDQLEKNFVMRMKTEDAEEVFKDMRNAGVEPVSTHPYNFIFMK 242
           GLL  +    V      +  + +      K E+A  +F  + + G+E         I   
Sbjct: 298 GLLGKMIKEGVEPNLITYTAIIRGLCKMGKLEEAFVLFNRILSVGIEVDEFLYVTLIDGI 357

Query: 243 TPPFKYMDLLDYYEDMLDRGIVPMNSTFRILSRQTQNGGLVNQHFSALARGTTTGSDRRH 302
                         DM  RGI P   T+  +       G V++                 
Sbjct: 358 CRKGNLNRAFSMLGDMEQRGIQPSILTYNTVINGLCMAGRVSEADEV------------- 404

Query: 303 ETEGHGGTQAFFATRLEELARLKSSTTLDDALRVLRRMDVEGTPLISGSVVLNVLLSVFC 362
                 G      T    L        +D  L + RR      P+    V+ N+LL  F 
Sbjct: 405 ----SKGVVGDVITYSTLLDSYIKVQNIDAVLEIRRRFLEAKIPM--DLVMCNILLKAFL 458

Query: 363 RAGHIEDTERVLQLAKERGCTPNGATLSRVLKKSNADRFLQAELILPDALEAGDVR-LSD 421
             G   + + + +   E   TP+ AT + ++K       ++  L + + L    V     
Sbjct: 459 LMGAYGEADALYRAMPEMDLTPDTATYATMIKGYCKTGQIEEALEMFNELRKSSVSAAVC 518

Query: 422 ITDVMCHFFNNGMRSQVVRILRAYVVRCYRNPTESIPHTVALW----------------- 464
              ++      GM      +L     +           T+                    
Sbjct: 519 YNRIIDALCKKGMLDTATEVLIELWEKGL-YLDIHTSRTLLHSIHANGGDKGILGLVYGL 577

Query: 465 ------------------ALRLGPFDWALGFLAILLASNDE------------------- 487
                               + G F+ A+    I+                         
Sbjct: 578 EQLNSDVCLGMLNDAILLLCKRGSFEAAIEVYMIMRRKGLTVTFPSTILKTLVDNLRSLD 637

Query: 488 ---------------PLSDRIQRRMHEVVKENRSREILKVLEGHKWDRRSILLAPQLQEP 532
                                   ++ + KE    + L +    K    ++         
Sbjct: 638 AYLLVVNAGETTLSSMDVIDYTIIINGLCKEGFLVKALNLCSFAKSRGVTL--------- 688

Query: 533 TNSSDGAGEVNGRSSEGGNSGGGHHRRDMGPSWMSAMHLVLKEMGVEKEVLMGYKAKLSA 592
            N+      +NG   +G                   +   L+ +G+    +  Y   +  
Sbjct: 689 -NTITYNSLINGLCQQG------------CLVEALRLFDSLENIGLVPSEV-TYGILIDN 734

Query: 593 LINDA 597
           L  + 
Sbjct: 735 LCKEG 739


 Score =  208 bits (530), Expect = 5e-52,   Method: Composition-based stats.
 Identities = 57/418 (13%), Positives = 120/418 (28%), Gaps = 38/418 (9%)

Query: 185 LQFLKLNNVPLTREFHDQLEKNFVMRMKTEDAEEVFKDMRNAGVEPVSTHPYNFIFMKTP 244
           LQ L  +    T    D+  +      K     + +  + +  +           +    
Sbjct: 14  LQSLLKSGFSPTLNSIDRFLRYLYRLQKFNCILQFYSQLDSKQININHRIYSIVSWAFLN 73

Query: 245 PFKYMDLLDYYE-DMLDRGIVPMNSTFRILSRQTQNGGLVNQHFSALARGTTTGSDRRHE 303
             +Y D   +    +    I P       L              S      + G     +
Sbjct: 74  LNRYEDAEKFINIHISKASIFPRTHMLDSLIHGF----------SITRDDPSKGLLILRD 123

Query: 304 TEGHGGTQAFFATRLEELARLKSSTTLDDALRVLRRMDVEGTPLISGSVVLNVLLSVFCR 363
              + G      T    + R      +D+A+ VL  M  +       + V + ++S FC+
Sbjct: 124 CLRNHGAFPSSLTFCSLIYRFVEKGEMDNAIEVLEMMTNKNVNYPFDNFVCSAVISGFCK 183

Query: 364 AGHIEDTERVLQLAKERGC-TPNGATLSRVLKKSNADRFLQAELILPDALEAGDVRLSD- 421
            G  E      + A + G   PN  T + ++        +     L   LE         
Sbjct: 184 IGKPELALGFFESAVDSGVLVPNLVTYTTLVSALCQLGKVDEVRDLVRRLEDEGFEFDCV 243

Query: 422 -ITDVMCHFFNNGMRSQVVRILRAYVVRCYRNPTESIPHTVALWALRLGPFDWALGFLAI 480
             ++ +  +F  G     +   R  V +            +     + G  + ALG L  
Sbjct: 244 FYSNWIHGYFKGGALVDALMQDREMVEKGMNR-DVVSYSILIDGLSKEGNVEEALGLLGK 302

Query: 481 LLASNDEPLSDRIQRRMHEVVKENRSREILKVLEGHKWDRRSILLAPQLQEPTNSSDGAG 540
           ++    EP        +  + K  +  E   +        R + +  ++ E         
Sbjct: 303 MIKEGVEPNLITYTAIIRGLCKMGKLEEAFVLF------NRILSVGIEVDE----FLYVT 352

Query: 541 EVNGRSSEGGNSGGGHHRRDMGPSWMSAMHLVLKEMGVEKEVLMGYKAKLSALINDAK 598
            ++G   +G  +                M   +++ G++  +L  Y   ++ L    +
Sbjct: 353 LIDGICRKGNLNRAFS------------MLGDMEQRGIQPSIL-TYNTVINGLCMAGR 397


 Score =  185 bits (470), Expect = 4e-45,   Method: Composition-based stats.
 Identities = 49/408 (12%), Positives = 112/408 (27%), Gaps = 49/408 (12%)

Query: 102 GRALLSARHLAGDDDEHINSIVESFEQQFGCVSGYLRALAINAESALEVLQLYQMMEGPV 161
              LL  +  + +    +  I+          S  L+ L  N  S    L +    E  +
Sbjct: 591 DAILLLCKRGSFEAAIEVYMIMRRKGLTVTFPSTILKTLVDNLRSLDAYLLVVNAGETTL 650

Query: 162 TT-RVATAALHRFLTND---ASEVSGLLQFLKLNNVPLTREFHDQLEKNFVMRMKTEDAE 217
           ++  V    +            +   L  F K   V L    ++ L      +    +A 
Sbjct: 651 SSMDVIDYTIIINGLCKEGFLVKALNLCSFAKSRGVTLNTITYNSLINGLCQQGCLVEAL 710

Query: 218 EVFKDMRNAGVEPVSTHPYNFIFMKTPPFKYMDLLDYYEDMLDRGIVPMNSTFRILSRQT 277
            +F  + N G+ P        I        ++D     + M+ +G+VP    +  +    
Sbjct: 711 RLFDSLENIGLVPSEVTYGILIDNLCKEGLFLDAEKLLDSMVSKGLVPNIIIYNSIVDGY 770

Query: 278 QNGGLVNQHFSALARGTTTGSDRRHETEGHGGTQAFFATRLEELARLKSSTTLDDALRVL 337
              G        ++R          +  G         T    +        +++AL V 
Sbjct: 771 CKLGQTEDAMRVVSR----------KMMGRV--TPDAFTVSSMIKGYCKKGDMEEALSVF 818

Query: 338 RRMDVEGTPLISGSVVLNVLLSVFCRAGHIEDTERVLQLAKERGCTPNGATLSRVLK--- 394
                +   + +       L+  FC  G +E+   +L+       + +     +++    
Sbjct: 819 TEFKDK--NISADFFGFLFLIKGFCTKGRMEEARGLLREML---VSESVV---KLINRVD 870

Query: 395 --------------KSNADRFLQAELILPDALEAGDVRLSDITDVMCHFFNNGMRSQVVR 440
                         +      +   + + D + +           +  +      + V  
Sbjct: 871 AELAESESIRGFLVELCEQGRVPQAIKILDEISSTIYPS---GKNLGSYQRLQFLNDVNE 927

Query: 441 ILRAYVVRCYRNPTESIPHTVALWALRLGPFDWALGFLAILLASNDEP 488
                  + Y +      H+        G  + A  F+  +   +  P
Sbjct: 928 --EEIKKKDYVH-DFHSLHSTVSSLCTSGKLEQANEFV--MSVLSCMP 970


>UniRef50_Q9FLD8 Pentatricopeptide repeat-containing protein At5g39980,
           chloroplastic n=4 Tax=rosids RepID=PP408_ARATH
          Length = 678

 Score =  280 bits (716), Expect = 1e-73,   Method: Composition-based stats.
 Identities = 61/485 (12%), Positives = 142/485 (29%), Gaps = 38/485 (7%)

Query: 99  YCWGRALLSARHLAGDDDEHINSIVESFEQQFGCVSGYLRALAINA-------ESALEVL 151
           + +   L +       D  H   + +   Q+      Y  +  I +       +SAL  L
Sbjct: 156 FAYNVVLRNVLRAKQFDIAH--GLFDEMRQRALAPDRYTYSTLITSFGKEGMFDSALSWL 213

Query: 152 QLYQMMEGPVTTRVATAALHRFLT-NDASEVSGLLQFLKLNNVPLTREFHDQLEKNFVMR 210
           Q  +         + +  +       D S+   +   LK + +      ++ +   +   
Sbjct: 214 QKMEQDRVSGDLVLYSNLIELSRRLCDYSKAISIFSRLKRSGITPDLVAYNSMINVYGKA 273

Query: 211 MKTEDAEEVFKDMRNAGVEPVSTHPYNFIFMKTPPFKYMDLLDYYEDMLDRGIVPMNSTF 270
               +A  + K+M  AGV P +      + +     K+++ L  + +M +       +T 
Sbjct: 274 KLFREARLLIKEMNEAGVLPNTVSYSTLLSVYVENHKFLEALSVFAEMKEVNCALDLTTC 333

Query: 271 RILSRQTQNGGLVNQHFSALARGTTTGSDRRHETEGHGGTQAFFATRLEELARLKSSTTL 330
            I+        +V +                            + T L        +   
Sbjct: 334 NIMIDVYGQLDMVKEADRLF---------WSLRKMDIEPNVVSYNTILRVY---GEAELF 381

Query: 331 DDALRVLRRMDVEGTPLISGSVVLNVLLSVFCRAGHIEDTERVLQLAKERGCTPNGATLS 390
            +A+ + R M  +   +    V  N ++ ++ +    E    ++Q  + RG  PN  T S
Sbjct: 382 GEAIHLFRLMQRK--DIEQNVVTYNTMIKIYGKTMEHEKATNLVQEMQSRGIEPNAITYS 439

Query: 391 RVLKKSNADRFLQAELILPDALEAGDVRLS--DITDVMCHFFNNGMRSQVVRILRAYVVR 448
            ++        L     L   L +  V +       ++  +   G+     R+L      
Sbjct: 440 TIISIWGKAGKLDRAATLFQKLRSSGVEIDQVLYQTMIVAYERVGLMGHAKRLLHE---- 495

Query: 449 CYRNPTESIPHTVALWALRLGPFDWALGFLAILLASNDEPLSDRIQRRMHEVVKENRSRE 508
             + P      T      + G  + A         S +          ++   +  R   
Sbjct: 496 -LKLPDNIPRETAITILAKAGRTEEATWVFRQAFESGEVKDISVFGCMINLYSRNQRYVN 554

Query: 509 ILKVLEGHKWDRRSILLAPQLQEPTNSSDGAGEVNGRSSEGGNSGGGHHRRDMGPSWMSA 568
           +++V E              +     ++ G      ++            ++ G  +   
Sbjct: 555 VIEVFEKM--RTAGYFPDSNVIAMVLNAYGKQREFEKADTVY-----REMQEEGCVFPDE 607

Query: 569 MHLVL 573
           +H  +
Sbjct: 608 VHFQM 612


 Score =  255 bits (652), Expect = 4e-66,   Method: Composition-based stats.
 Identities = 44/382 (11%), Positives = 105/382 (27%), Gaps = 53/382 (13%)

Query: 175 TNDASEVSGLLQFL-KLNNVPLTREFHDQLEKNFVMRMKTEDAEEVFKDMRNAGVEPVST 233
            ND      LL ++ +      +   ++ + +N +   + + A  +F +MR   + P   
Sbjct: 132 ENDWQRSLALLDWVHEEAKYTPSVFAYNVVLRNVLRAKQFDIAHGLFDEMRQRALAPDRY 191

Query: 234 HPYNFIFMKTPPFKYMDLLDYYEDM----------------------------------- 258
                I        +   L + + M                                   
Sbjct: 192 TYSTLITSFGKEGMFDSALSWLQKMEQDRVSGDLVLYSNLIELSRRLCDYSKAISIFSRL 251

Query: 259 LDRGIVPMNSTFRILSRQTQNGGLVNQHFSALARGTTTGSDRRHETEGHGGTQAFFATRL 318
              GI P    +  +        L  +    +            +     G      +  
Sbjct: 252 KRSGITPDLVAYNSMINVYGKAKLFREARLLI------------KEMNEAGVLPNTVSYS 299

Query: 319 EELARLKSSTTLDDALRVLRRMDVEGTPLISGSVVLNVLLSVFCRAGHIEDTERVLQLAK 378
             L+    +    +AL V   M      L       N+++ V+ +   +++ +R+    +
Sbjct: 300 TLLSVYVENHKFLEALSVFAEMKEVNCAL--DLTTCNIMIDVYGQLDMVKEADRLFWSLR 357

Query: 379 ERGCTPNGATLSRVLKKSNADRFLQAELILPDALEAGDVR--LSDITDVMCHFFNNGMRS 436
           +    PN  + + +L+           + L   ++  D+   +     ++  +       
Sbjct: 358 KMDIEPNVVSYNTILRVYGEAELFGEAIHLFRLMQRKDIEQNVVTYNTMIKIYGKTMEHE 417

Query: 437 QVVRILRAYVVRCYRNPTESIPHTVALWALRLGPFDWALGFLAILLASNDEPLSDRIQRR 496
           +   +++    R    P      T+     + G  D A      L +S  E      Q  
Sbjct: 418 KATNLVQEMQSRGI-EPNAITYSTIISIWGKAGKLDRAATLFQKLRSSGVEIDQVLYQTM 476

Query: 497 MHEVVKENRSREILKVLEGHKW 518
           +    +        ++L   K 
Sbjct: 477 IVAYERVGLMGHAKRLLHELKL 498


 Score =  185 bits (471), Expect = 3e-45,   Method: Composition-based stats.
 Identities = 53/462 (11%), Positives = 124/462 (26%), Gaps = 96/462 (20%)

Query: 60  TPELDVIAHDSLISAAPDLTVGAVEKKEDDRAAKKERLEYCWGRALLSARHLAGDDDEHI 119
           +  + + +        PDL           +A           R L+   + AG     +
Sbjct: 242 SKAISIFSRLKRSGITPDLVAYNSMINVYGKAKLFRE-----ARLLIKEMNEAGVLPNTV 296

Query: 120 NSIVESFEQQFGCVSGYLRALAIN--AESALEVLQLYQMMEGPVTTRVATAALHRFLTND 177
           +             S  L     N     AL V    + +   +        +  +   D
Sbjct: 297 S------------YSTLLSVYVENHKFLEALSVFAEMKEVNCALDLTTCNIMIDVYGQLD 344

Query: 178 -ASEVSGLLQFLKLNNVPLTREFHDQLEKNFVMRMKTEDAEEVFKDMRNAGVEPVSTHPY 236
              E   L   L+  ++      ++ + + +       +A  +F+ M+   +E       
Sbjct: 345 MVKEADRLFWSLRKMDIEPNVVSYNTILRVYGEAELFGEAIHLFRLMQRKDIEQNVVTYN 404

Query: 237 NFIFMKTPPFKYMDLLDYYEDMLDRGIVPMNSTFRILSRQTQNGGLVNQHFSALARGTTT 296
             I +     ++    +  ++M  RGI P   T+  +       G +++  +   +  ++
Sbjct: 405 TMIKIYGKTMEHEKATNLVQEMQSRGIEPNAITYSTIISIWGKAGKLDRAATLFQKLRSS 464

Query: 297 GSDRRHETEGHGGTQAFFATRLEELAR----------------------------LKSST 328
           G +           Q  + T +    R                            L  + 
Sbjct: 465 GVEI---------DQVLYQTMIVAYERVGLMGHAKRLLHELKLPDNIPRETAITILAKAG 515

Query: 329 TLDDALRVLRRMDVEGTPLISGSVVLNVLLSVFCRAGHIEDTERVLQLAKERGCTPNGAT 388
             ++A  V R+    G   +    V   +++++ R     +   V +  +  G  P+   
Sbjct: 516 RTEEATWVFRQAFESGE--VKDISVFGCMINLYSRNQRYVNVIEVFEKMRTAGYFPDSNV 573

Query: 389 LSRVLKKSNADRFLQAELILPDALEAGDVR---------LSDITD-----VMCHFF---- 430
           ++ VL      R  +    +   ++              LS  +      ++   F    
Sbjct: 574 IAMVLNAYGKQREFEKADTVYREMQEEGCVFPDEVHFQMLSLYSSKKDFEMVESLFQRLE 633

Query: 431 -------------------NNGMRSQVVRILRAYVVRCYRNP 453
                                   +   R++     R    P
Sbjct: 634 SDPNVNSKELHLVVAALYERADKLNDASRVMNRMRERGILKP 675


 Score = 84.2 bits (207), Expect = 1e-14,   Method: Composition-based stats.
 Identities = 30/187 (16%), Positives = 50/187 (26%), Gaps = 14/187 (7%)

Query: 425 VMCHFFNNGMRSQVVRILRAYVVRCYRNPTESIPHTVALWALRLGPFDWALGFLAILLAS 484
           ++          + + +L          P+    + V    LR   FD A G    +   
Sbjct: 125 MVSLLSRENDWQRSLALLDWVHEEAKYTPSVFAYNVVLRNVLRAKQFDIAHGLFDEMRQR 184

Query: 485 NDEPLSDRIQRRMHEVVKENRSREILKVLEGHKWDRRS-----ILLAPQLQEPTNSSDGA 539
              P        +    KE      L  L+  + DR S          +L         A
Sbjct: 185 ALAPDRYTYSTLITSFGKEGMFDSALSWLQKMEQDRVSGDLVLYSNLIELSRRLCDYSKA 244

Query: 540 GEVNGRSSEGG--------NSGGGHHRRDMGPSWMSAMHLVLKEMGVEKEVLMGYKAKLS 591
             +  R    G        NS    + +         +   + E GV    +  Y   LS
Sbjct: 245 ISIFSRLKRSGITPDLVAYNSMINVYGKAKLFREARLLIKEMNEAGVLPNTV-SYSTLLS 303

Query: 592 ALINDAK 598
             + + K
Sbjct: 304 VYVENHK 310


 Score = 68.4 bits (166), Expect = 7e-10,   Method: Composition-based stats.
 Identities = 28/273 (10%), Positives = 76/273 (27%), Gaps = 41/273 (15%)

Query: 57  LRATPELDVIAHDSLISAAPDLTVGAVEKKEDDRAAKKERLEYCWGRALLSARHLAGDDD 116
           +      +++         P+    +       +A K +R        L      +G + 
Sbjct: 414 MEHEKATNLVQEMQSRGIEPNAITYSTIISIWGKAGKLDR-----AATLFQKLRSSGVEI 468

Query: 117 EHI--NSIVESFEQ------------QFGCVSGYLRALAIN-------AESALEVLQLYQ 155
           + +   +++ ++E+            +        R  AI         E A  V +   
Sbjct: 469 DQVLYQTMIVAYERVGLMGHAKRLLHELKLPDNIPRETAITILAKAGRTEEATWVFRQAF 528

Query: 156 MMEGPVTTRVATAALHRFLTN-DASEVSGLLQFLKLNNVPLTREFHDQLEKNFVMRMKTE 214
                    V    ++ +  N     V  + + ++             +   +  + + E
Sbjct: 529 ESGEVKDISVFGCMINLYSRNQRYVNVIEVFEKMRTAGYFPDSNVIAMVLNAYGKQREFE 588

Query: 215 DAEEVFKDMRNAGVE-PVSTHPYNFIFMKTPPFKYMDLLDYYEDMLDRGIVPMNSTFRI- 272
            A+ V+++M+  G   P   H    + + +    +  +   ++ +      P        
Sbjct: 589 KADTVYREMQEEGCVFPDEVHFQ-MLSLYSSKKDFEMVESLFQRLESD---PNV---NSK 641

Query: 273 ---LSRQ--TQNGGLVNQHFSALARGTTTGSDR 300
              L      +    +N     + R    G  +
Sbjct: 642 ELHLVVAALYERADKLNDASRVMNRMRERGILK 674


>UniRef50_B9RFI9 Pentatricopeptide repeat-containing protein, putative n=1
           Tax=Ricinus communis RepID=B9RFI9_RICCO
          Length = 444

 Score =  280 bits (716), Expect = 1e-73,   Method: Composition-based stats.
 Identities = 45/320 (14%), Positives = 91/320 (28%), Gaps = 24/320 (7%)

Query: 195 LTREFHDQLEKNFV----MRMKTEDAEEVFKDMRNAGVEPVSTHPYNFIFMKTPPFKYMD 250
            +   +  +    V      +KT    E FK   + G++   T     +           
Sbjct: 142 DSFCANSIIVDILVWADAKNLKTRLGFEAFKRASDYGLKLSVTSCNPLMSGLVK---MYK 198

Query: 251 LLDYYEDMLDRGIVPMNSTFRILSRQTQNGGLVNQHFSALARGTTTGSDRRHETEGHGGT 310
                ++M   GI P   TF IL     N   V+      A                 G 
Sbjct: 199 ADAILKEMKADGICPNEVTFNILIDGFCNDKNVSVAMKVFA------------EMNRQGV 246

Query: 311 QAFFATRLEELARLKSSTTLDDALRVLRRMDVEGTPLISGSVVLNVLLSVFCRAGHIEDT 370
           +    T    +  L ++  +++A  +  +M      L    +  N LL+ FC+   ++  
Sbjct: 247 KPNVVTYNSLINGLCNNGKVNEATTLRDQMVNS--CLEPNIITHNALLNGFCKNKMVKQA 304

Query: 371 ERVLQLAKERGCTPNGATLSRVLKKSNADRFLQAELILPDALEAGDVRLS--DITDVMCH 428
             + +   ++  TPN  T + ++     D  ++    L   +    V         ++  
Sbjct: 305 GELFEDMPKQRITPNVTTYNILIDAYCKDENMEDAFALYRIMLGKGVYPDVSTYNCLIVG 364

Query: 429 FFNNGMRSQVVRILRAYVVRCYRNPTESIPHTVALWALRLGPFDWALGFLAILLASNDEP 488
               G        +     +  +       + +       G     L  L  +     +P
Sbjct: 365 LCRKGDLEGARNRVSEMDTKHLKA-DLITYNILMDSLCNKGEMKKTLRLLDEMCKKGLKP 423

Query: 489 LSDRIQRRMHEVVKENRSRE 508
                   +    KE   R+
Sbjct: 424 SQLTYNTMIDGYSKEGNLRQ 443


 Score =  261 bits (667), Expect = 6e-68,   Method: Composition-based stats.
 Identities = 39/302 (12%), Positives = 85/302 (28%), Gaps = 18/302 (5%)

Query: 136 YLRALAINAESALEVLQLYQMMEGPVTTRVATAALHRFLTNDASEVSGLLQFLKLNNVPL 195
           +  A  +      E  +        ++       +   +     +   +L+ +K + +  
Sbjct: 156 WADAKNLKTRLGFEAFKRASDYGLKLSVTSCNPLMSGLV--KMYKADAILKEMKADGICP 213

Query: 196 TREFHDQLEKNFVMRMKTEDAEEVFKDMRNAGVEPVSTHPYNFIFMKTPPFKYMDLLDYY 255
                + L   F        A +VF +M   GV+P      + I       K  +     
Sbjct: 214 NEVTFNILIDGFCNDKNVSVAMKVFAEMNRQGVKPNVVTYNSLINGLCNNGKVNEATTLR 273

Query: 256 EDMLDRGIVPMNSTFRILSRQTQNGGLVNQHFSALARGTTTGSDRRHETEGHGGTQAFFA 315
           + M++  + P   T   L        +V Q                              
Sbjct: 274 DQMVNSCLEPNIITHNALLNGFCKNKMVKQAGELFEDMPKQRI------------TPNVT 321

Query: 316 TRLEELARLKSSTTLDDALRVLRRMDVEGTPLISGSVVLNVLLSVFCRAGHIEDTERVLQ 375
           T    +        ++DA  + R M  +G  +       N L+   CR G +E     + 
Sbjct: 322 TYNILIDAYCKDENMEDAFALYRIMLGKG--VYPDVSTYNCLIVGLCRKGDLEGARNRVS 379

Query: 376 LAKERGCTPNGATLSRVLKKSNADRFLQAELILPDALEAGDVRLS--DITDVMCHFFNNG 433
               +    +  T + ++        ++  L L D +    ++ S      ++  +   G
Sbjct: 380 EMDTKHLKADLITYNILMDSLCNKGEMKKTLRLLDEMCKKGLKPSQLTYNTMIDGYSKEG 439

Query: 434 MR 435
             
Sbjct: 440 NL 441


 Score =  222 bits (566), Expect = 3e-56,   Method: Composition-based stats.
 Identities = 30/265 (11%), Positives = 75/265 (28%), Gaps = 20/265 (7%)

Query: 291 ARGTTTGSDRRHETEGHGGTQAFFATRLEELARLKSSTTLDDALRVLRRMDVEGTPLISG 350
               T       +     G +    +    ++ L     +  A  +L+ M  +G  +   
Sbjct: 160 KNLKTRLGFEAFKRASDYGLKLSVTSCNPLMSGLVK---MYKADAILKEMKADG--ICPN 214

Query: 351 SVVLNVLLSVFCRAGHIEDTERVLQLAKERGCTPNGATLSRVLKKSNADRFLQAELILPD 410
            V  N+L+  FC   ++    +V      +G  PN  T + ++     +  +     L D
Sbjct: 215 EVTFNILIDGFCNDKNVSVAMKVFAEMNRQGVKPNVVTYNSLINGLCNNGKVNEATTLRD 274

Query: 411 ALEAGDVRLS--DITDVMCHFFNNGMRSQVVRILRAYVVRCYRNPTESIPHTVALWALRL 468
            +    +  +      ++  F  N M  Q   +      +    P  +  + +     + 
Sbjct: 275 QMVNSCLEPNIITHNALLNGFCKNKMVKQAGELFEDMPKQRI-TPNVTTYNILIDAYCKD 333

Query: 469 GPFDWALGFLAILLASNDEPLSDRIQRRMHEVVKENRSREILKVLEGHKWDR-------- 520
              + A     I+L     P        +  + ++         +               
Sbjct: 334 ENMEDAFALYRIMLGKGVYPDVSTYNCLIVGLCRKGDLEGARNRVSEMDTKHLKADLITY 393

Query: 521 ----RSILLAPQLQEPTNSSDGAGE 541
                S+    ++++     D   +
Sbjct: 394 NILMDSLCNKGEMKKTLRLLDEMCK 418


 Score =  169 bits (429), Expect = 2e-40,   Method: Composition-based stats.
 Identities = 34/246 (13%), Positives = 67/246 (27%), Gaps = 31/246 (12%)

Query: 118 HINSIVESFEQQFGCVSGYLRALAIN-------AESALEVLQLYQMMEGPVTTRVATAAL 170
             ++I++  +    C +     + I+          A++V                 + +
Sbjct: 198 KADAILKEMKADGICPNEVTFNILIDGFCNDKNVSVAMKVFAEMNRQGVKPNVVTYNSLI 257

Query: 171 HRFLTN-DASEVSGLLQFLKLNNVPLTREFHDQLEKNFVMRMKTEDAEEVFKDMRNAGVE 229
           +    N   +E + L   +  + +      H+ L   F      + A E+F+DM    + 
Sbjct: 258 NGLCNNGKVNEATTLRDQMVNSCLEPNIITHNALLNGFCKNKMVKQAGELFEDMPKQRIT 317

Query: 230 PVSTHPYNFIFMKTPPFKYMDLLDYYEDMLDRGIVPMNSTFRILSRQTQNGGLVNQHFSA 289
           P  T     I          D    Y  ML +G+ P  ST+  L       G +    + 
Sbjct: 318 PNVTTYNILIDAYCKDENMEDAFALYRIMLGKGVYPDVSTYNCLIVGLCRKGDLEGARNR 377

Query: 290 LARGTTTGSD-----------------------RRHETEGHGGTQAFFATRLEELARLKS 326
           ++   T                           R  +     G +    T    +     
Sbjct: 378 VSEMDTKHLKADLITYNILMDSLCNKGEMKKTLRLLDEMCKKGLKPSQLTYNTMIDGYSK 437

Query: 327 STTLDD 332
              L  
Sbjct: 438 EGNLRQ 443


 Score =  131 bits (331), Expect = 5e-29,   Method: Composition-based stats.
 Identities = 25/229 (10%), Positives = 61/229 (26%), Gaps = 16/229 (6%)

Query: 58  RATPELDVIAHDSLISAAPDLTVGAVEKKEDDRAAKKERLEYCWGRALLSARHLAGDDDE 117
             +  + V A  +     P++              K    E    R  +    L  +   
Sbjct: 230 NVSVAMKVFAEMNRQGVKPNVVTYNSLINGLCNNGKVN--EATTLRDQMVNSCLEPNIIT 287

Query: 118 HINSIVESFEQQFGCVSGYLRALAINAESALEVLQLYQMMEGPVTTRVATAALHRFLTN- 176
           H N+++  F +                + A E+ +                 +  +  + 
Sbjct: 288 H-NALLNGFCKN------------KMVKQAGELFEDMPKQRITPNVTTYNILIDAYCKDE 334

Query: 177 DASEVSGLLQFLKLNNVPLTREFHDQLEKNFVMRMKTEDAEEVFKDMRNAGVEPVSTHPY 236
           +  +   L + +    V      ++ L      +   E A     +M    ++       
Sbjct: 335 NMEDAFALYRIMLGKGVYPDVSTYNCLIVGLCRKGDLEGARNRVSEMDTKHLKADLITYN 394

Query: 237 NFIFMKTPPFKYMDLLDYYEDMLDRGIVPMNSTFRILSRQTQNGGLVNQ 285
             +       +    L   ++M  +G+ P   T+  +       G + Q
Sbjct: 395 ILMDSLCNKGEMKKTLRLLDEMCKKGLKPSQLTYNTMIDGYSKEGNLRQ 443


>UniRef50_Q0WLC6 Pentatricopeptide repeat-containing protein At4g34830,
           chloroplastic n=1 Tax=Arabidopsis thaliana
           RepID=PP349_ARATH
          Length = 1089

 Score =  280 bits (716), Expect = 1e-73,   Method: Composition-based stats.
 Identities = 60/440 (13%), Positives = 137/440 (31%), Gaps = 26/440 (5%)

Query: 149 EVLQLYQMMEGPVTTRVATAALHRFLTN-DASEVSGLLQFLKLNNVPLTREFHDQLEKNF 207
           E  +  +++  P T       +    ++ D     G+L+ ++ + +    + +  L  + 
Sbjct: 454 EAFRFTKLILNP-TMSTFNMLMSVCASSQDIEGARGVLRLVQESGMTADCKLYTTLISSC 512

Query: 208 VMRMKTEDAEEVFKDMRNAGVEPVSTHPYNFIFMKTPPFKYMDLLDYYEDMLDRGIVPMN 267
               K +   EVF  M N+GVE         I       +       Y  +  + + P  
Sbjct: 513 AKSGKVDAMFEVFHQMSNSGVEANLHTFGALIDGCARAGQVAKAFGAYGILRSKNVKPDR 572

Query: 268 STFRILSRQTQNGGLVNQHFSALARGTTTGSDRRHETEGHGGTQAFFATRLEELARLKSS 327
             F  L       G V++ F  LA                        +    +    ++
Sbjct: 573 VVFNALISACGQSGAVDRAFDVLAEMKAET----------HPIDPDHISIGALMKACCNA 622

Query: 328 TTLDDALRVLRRMDVEGTPLISGSVVLNVLLSVFCRAGHIEDTERVLQLAKERGCTPNGA 387
             ++ A  V + +   G           + ++   ++G  +    + +  KE+  TP+  
Sbjct: 623 GQVERAKEVYQMIHKYGIRGTPEV--YTIAVNSCSKSGDWDFACSIYKDMKEKDVTPDEV 680

Query: 388 TLSRVLKKSNADRFLQAELILPDALEAGDVRLSD--ITDVMCHFFNNGMRSQVVRILRAY 445
             S ++  +   + L     +    ++  +RL     + +M    N     + + +    
Sbjct: 681 FFSALIDVAGHAKMLDEAFGILQDAKSQGIRLGTISYSSLMGACCNAKDWKKALELYEKI 740

Query: 446 VVRCYRNPTESIPHTVALWALRLGPFDWALGFLAILLASNDEPLSDRIQRRMHEVVKENR 505
                R PT S  + +            A+ +L  +     +P +      M    +++ 
Sbjct: 741 KSIKLR-PTISTMNALITALCEGNQLPKAMEYLDEIKTLGLKPNTITYSMLMLASERKDD 799

Query: 506 SREILKVLEGHKWDRRSILLAPQLQEPTNSSDGAGEVNGRSSEGG----NSGGGHHRRDM 561
                K+L   K D     ++P L      +        ++  GG    +   G  + + 
Sbjct: 800 FEVSFKLLSQAKGDG----VSPNLIMCRCITSLCKRRFEKACAGGEPVVSFKSGRPQIEN 855

Query: 562 GPSWMSAM-HLVLKEMGVEK 580
             + M+ M +      G   
Sbjct: 856 KWTSMALMVYRETISGGTVP 875


 Score =  246 bits (629), Expect = 1e-63,   Method: Composition-based stats.
 Identities = 54/398 (13%), Positives = 114/398 (28%), Gaps = 27/398 (6%)

Query: 119 INSIVESFEQQFGCVSGYLRALAINAESALEVLQLYQMMEGPVTTRVATAALHRFLT-ND 177
           +N  + +F            A + + E A  VL+L Q        ++ T  +        
Sbjct: 463 LNPTMSTFNMLMSVC-----ASSQDIEGARGVLRLVQESGMTADCKLYTTLISSCAKSGK 517

Query: 178 ASEVSGLLQFLKLNNVPLTREFHDQLEKNFVMRMKTEDAEEVFKDMRNAGVEPVSTHPYN 237
              +  +   +  + V         L        +   A   +  +R+  V+P       
Sbjct: 518 VDAMFEVFHQMSNSGVEANLHTFGALIDGCARAGQVAKAFGAYGILRSKNVKPDRVVFNA 577

Query: 238 FIFMKTPPFKYMDLLDYYEDMLDRG--IVPMNSTFRILSRQTQNGGLVNQHFSALARGTT 295
            I             D   +M      I P + +   L +   N G V +          
Sbjct: 578 LISACGQSGAVDRAFDVLAEMKAETHPIDPDHISIGALMKACCNAGQVERAKEVYQMIHK 637

Query: 296 TGSDRRHETEGHGGTQAFFATRLEELARLKSSTTLDDALRVLRRMDVEGTPLISGSVVLN 355
            G     E                 +     S   D A  + + M  +   +    V  +
Sbjct: 638 YGIRGTPE------------VYTIAVNSCSKSGDWDFACSIYKDMKEK--DVTPDEVFFS 683

Query: 356 VLLSVFCRAGHIEDTERVLQLAKERGCTPNGATLSRVLKKSNADRFLQAELILPDALEAG 415
            L+ V   A  +++   +LQ AK +G      + S ++      +  +  L L + +++ 
Sbjct: 684 ALIDVAGHAKMLDEAFGILQDAKSQGIRLGTISYSSLMGACCNAKDWKKALELYEKIKSI 743

Query: 416 DVRL--SDITDVMCHFFNNGMRSQVVRILRAYVVRCYRNPTESIPHTVALWALRLGPFDW 473
            +R   S +  ++          + +  L        + P       + L + R   F+ 
Sbjct: 744 KLRPTISTMNALITALCEGNQLPKAMEYLDEIKTLGLK-PNTITYSMLMLASERKDDFEV 802

Query: 474 ALGFLAILLASNDEPLSDRIQRRMHEVVKENRSREILK 511
           +   L+        P     +  +  + K  R  +   
Sbjct: 803 SFKLLSQAKGDGVSPNLIMCRC-ITSLCK-RRFEKACA 838


 Score =  227 bits (579), Expect = 1e-57,   Method: Composition-based stats.
 Identities = 57/452 (12%), Positives = 125/452 (27%), Gaps = 50/452 (11%)

Query: 151 LQLYQMMEGPV-TTRVATAALHRFLTNDASEVSGLLQFLKLNNVPL-TREFHDQLEKNFV 208
            +L+        T+      L         +   LL+ L   ++    + +H    K   
Sbjct: 391 FELHNSNGRSPETSDAYNRLLR---DGRIKDCISLLEDLDQRDLLDMDKIYHASFFKACK 447

Query: 209 MRMKTEDAEEVFKDMRNAGVEPVSTHPYNFIFMKTPPFKYMDLLDYYEDMLDRGIVPMNS 268
            +   ++A    K + N    P  +     + +                + + G+     
Sbjct: 448 KQRAVKEAFRFTKLILN----PTMSTFNMLMSVCASSQDIEGARGVLRLVQESGMTADCK 503

Query: 269 TFRILSRQTQNGGLVNQHFSALARGTTTGSDRRHETEGHGGTQAFFATRLEELARLKSST 328
            +  L       G V+  F    + + +            G +A   T    +     + 
Sbjct: 504 LYTTLISSCAKSGKVDAMFEVFHQMSNS------------GVEANLHTFGALIDGCARAG 551

Query: 329 TLDDALRVLRRMDVEGTPLISGSVVLNVLLSVFCRAGHIEDTERVLQLAKERG--CTPNG 386
            +  A      +  +   +    VV N L+S   ++G ++    VL   K       P+ 
Sbjct: 552 QVAKAFGAYGILRSK--NVKPDRVVFNALISACGQSGAVDRAFDVLAEMKAETHPIDPDH 609

Query: 387 ATLSRVLKKSNADRFLQAELILPDALEAGDVR--LSDITDVMCHFFNNGMRSQVVRILRA 444
            ++  ++K       ++    +   +    +R      T  +     +G       I + 
Sbjct: 610 ISIGALMKACCNAGQVERAKEVYQMIHKYGIRGTPEVYTIAVNSCSKSGDWDFACSIYKD 669

Query: 445 YVVRCYRNPTESIPHTVALWALRLGPFDWALGFLAILLASNDEPLSDRIQRRMHEVVKEN 504
              +    P E     +   A      D A G L    +      +      M       
Sbjct: 670 MKEKDV-TPDEVFFSALIDVAGHAKMLDEAFGILQDAKSQGIRLGTISYSSLMGACCNAK 728

Query: 505 RSREILKVLEGHKWDRRSILLAPQLQEPTNSSDGAGEVNGRSSEGGNSGGGHHRRDMGPS 564
             ++ L++ E  K    SI L P +           E N              +      
Sbjct: 729 DWKKALELYEKIK----SIKLRPTISTMNALITALCEGN--------------QLPKAME 770

Query: 565 WMSAMHLVLKEMGVEKEVLMGYKAKLSALIND 596
           ++  +    K +G++   +      L++   D
Sbjct: 771 YLDEI----KTLGLKPNTITYSMLMLASERKD 798


>UniRef50_Q5QMQ6 Fertility restorer B-like n=5 Tax=Poaceae RepID=Q5QMQ6_ORYSJ
          Length = 647

 Score =  279 bits (715), Expect = 2e-73,   Method: Composition-based stats.
 Identities = 48/368 (13%), Positives = 94/368 (25%), Gaps = 32/368 (8%)

Query: 166 ATAALHRFLTNDAS-EVSGLLQFLKLN-NVPLTREFHDQLEKNFVMRMKTEDAEEVFKDM 223
             + L  +           L +       +P +   +  +    V       A  +  DM
Sbjct: 204 FLSLLRAYSRAHQPLAALHLFRSAPSALGLPHSARSYTAVLAALVAHSHLSLARSLLADM 263

Query: 224 RNAGVEPVSTHPYNFIFMKTPPFKY--MDLLDYYEDMLDRGIVPMNSTFRILSRQTQNGG 281
           R AG  P +      +            D +  + ++      P   ++  +       G
Sbjct: 264 RAAGFAPTTATYNVLVKAHCSDAAVPIDDAVRVFRNIP----KPDACSYNTVIDGLCRRG 319

Query: 282 LVNQHFSALARGTTTGSDRRHETEGHGGTQAFFATRLEELARLKSSTTLDDALRVLRRMD 341
            + +     A                 GT     T    +  L      DDAL++   M 
Sbjct: 320 RLPEARDLFAEMIA------------NGTAPTVVTYTTLIHWLAREACFDDALKLFDEMA 367

Query: 342 VEGTPLISGSVVLNVLLSVFCRAGHIEDTERVLQLAKERGCTPNGATLSRVLKKSNADRF 401
             G  ++   V  + L+   C+ G       +L    +    PN  T S V+     +  
Sbjct: 368 RRG--IMPNVVTYSSLIDGLCKGGRAASAVELLDRMVKERKLPNTITYSSVIDGLCKEGC 425

Query: 402 LQAELILPDALEAGDVRLSD--ITDVMCHFFNNGMRSQVVRILRAYVVRCYRNPTESIPH 459
           L   + + D +     +        ++    + G   +    L        R P      
Sbjct: 426 LGQAMEILDRMRLQGRKPDAGLFGKLIVGLCDAGRALEASNYLDEMNFAGIR-PNRLTWS 484

Query: 460 -------TVALWALRLGPFDWALGFLAILLASNDEPLSDRIQRRMHEVVKENRSREILKV 512
                   V       G    A      +               +  + K+N   +   V
Sbjct: 485 LHGRINDAVVTALCSKGEVVRAFQVYQSMRTRGISTKPTTFHLLVECLSKKNNLEKAAHV 544

Query: 513 LEGHKWDR 520
           +     +R
Sbjct: 545 VRDMLSER 552


 Score =  279 bits (714), Expect = 2e-73,   Method: Composition-based stats.
 Identities = 51/384 (13%), Positives = 115/384 (29%), Gaps = 34/384 (8%)

Query: 138 RALAINAESALEVLQLY-QMMEGPVTTRVATAALHRF-LTNDASEVSGLLQFLKLNNVPL 195
            + A    +AL + +     +  P + R  TA L      +  S    LL  ++      
Sbjct: 211 YSRAHQPLAALHLFRSAPSALGLPHSARSYTAVLAALVAHSHLSLARSLLADMRAAGFAP 270

Query: 196 TREFHDQLEKNFVMRMKT--EDAEEVFKDMRNAGVEPVSTHPYNFIFMKTPPFKYMDLLD 253
           T   ++ L K          +DA  VF+++     +P +      I       +  +  D
Sbjct: 271 TTATYNVLVKAHCSDAAVPIDDAVRVFRNIP----KPDACSYNTVIDGLCRRGRLPEARD 326

Query: 254 YYEDMLDRGIVPMNSTFRILSRQTQNGGLVNQHFSALARGTTTGSDRRHETEGHGGTQAF 313
            + +M+  G  P   T+  L          +                  +     G    
Sbjct: 327 LFAEMIANGTAPTVVTYTTLIHWLAREACFDDALKLF------------DEMARRGIMPN 374

Query: 314 FATRLEELARLKSSTTLDDALRVLRRMDVEGTPLISGSVVLNVLLSVFCRAGHIEDTERV 373
             T    +  L        A+ +L RM  E    +  ++  + ++   C+ G +     +
Sbjct: 375 VVTYSSLIDGLCKGGRAASAVELLDRMVKE--RKLPNTITYSSVIDGLCKEGCLGQAMEI 432

Query: 374 LQLAKERGCTPNGATLSRVLKKSNADRFLQAELILPDALEAGDVRLS--DIT-------D 424
           L   + +G  P+     +++                D +    +R +    +        
Sbjct: 433 LDRMRLQGRKPDAGLFGKLIVGLCDAGRALEASNYLDEMNFAGIRPNRLTWSLHGRINDA 492

Query: 425 VMCHFFNNGMRSQVVRILRAYVVRCYRN-PTESIPHTVALWALRLGPFDWALGFLAILLA 483
           V+    + G   +  ++ ++   R     PT    H +     +    + A   +  +L+
Sbjct: 493 VVTALCSKGEVVRAFQVYQSMRTRGISTKPT--TFHLLVECLSKKNNLEKAAHVVRDMLS 550

Query: 484 SNDEPLSDRIQRRMHEVVKENRSR 507
               P  +     +     + + R
Sbjct: 551 ERCIPERETWDTIVRAYWSKKKLR 574


 Score =  217 bits (553), Expect = 1e-54,   Method: Composition-based stats.
 Identities = 54/410 (13%), Positives = 117/410 (28%), Gaps = 50/410 (12%)

Query: 35  CDKVIAAYKAGEDIVVLQHFEELRATPELDVIAHDSLISAAPDLTVGAVEKKEDDRAAKK 94
              + A  +A + +  L  F   R+ P    + H +    A  +    V       A   
Sbjct: 205 LSLLRAYSRAHQPLAALHLF---RSAPSALGLPHSARSYTA--VLAALVAHSHLSLA--- 256

Query: 95  ERLEYCWGRALLSARHLAGDDDEHINSIVESFEQQFGCVSGYLRALAINAESALEVLQLY 154
                   R+LL+    AG         V         V  +    A+  + A+ V +  
Sbjct: 257 --------RSLLADMRAAGFAPTTATYNV--------LVKAHCSDAAVPIDDAVRVFRNI 300

Query: 155 QMMEGPVTTRVATAALHRFLTNDASEVSGLLQFLKLNNVPLTREFHDQLEKNFVMRMKTE 214
              +      V      R       E   L   +  N    T   +  L          +
Sbjct: 301 PKPDACSYNTVIDGLCRR---GRLPEARDLFAEMIANGTAPTVVTYTTLIHWLAREACFD 357

Query: 215 DAEEVFKDMRNAGVEPVSTHPYNFIFMKTPPFKYMDLLDYYEDMLDRGIVPMNSTFRILS 274
           DA ++F +M   G+ P      + I       +    ++  + M+    +P   T+  + 
Sbjct: 358 DALKLFDEMARRGIMPNVVTYSSLIDGLCKGGRAASAVELLDRMVKERKLPNTITYSSVI 417

Query: 275 RQTQNGGLVNQHFSALARGTTTGSDRRHETEGHGGTQAFFATRLEELARLKSSTTLDDAL 334
                 G + Q    L            +     G +       + +  L  +    +A 
Sbjct: 418 DGLCKEGCLGQAMEIL------------DRMRLQGRKPDAGLFGKLIVGLCDAGRALEAS 465

Query: 335 RVLRRMDVEGTPLISGSVVLN-------VLLSVFCRAGHIEDTERVLQLAKERGCTPNGA 387
             L  M+  G  +    +  +        +++  C  G +    +V Q  + RG +    
Sbjct: 466 NYLDEMNFAG--IRPNRLTWSLHGRINDAVVTALCSKGEVVRAFQVYQSMRTRGISTKPT 523

Query: 388 TLSRVLKKSNADRFLQAELILPDALEAGDVRL--SDITDVMCHFFNNGMR 435
           T   +++  +    L+    +   + +            ++  +++    
Sbjct: 524 TFHLLVECLSKKNNLEKAAHVVRDMLSERCIPERETWDTIVRAYWSKKKL 573


 Score =  205 bits (521), Expect = 5e-51,   Method: Composition-based stats.
 Identities = 37/297 (12%), Positives = 79/297 (26%), Gaps = 32/297 (10%)

Query: 272 ILSRQTQNGGLVNQHFSALARGTTTGSDRRHETEGHGGTQAFFATRLEELARLKSSTTLD 331
            L R                   +             G      +    LA L + + L 
Sbjct: 206 SLLRAYSRAHQPLAALHLFRSAPSAL-----------GLPHSARSYTAVLAALVAHSHLS 254

Query: 332 DALRVLRRMDVEGTPLISGSVVLNVLLSVFCRAGHI--EDTERVLQLAKERGCTPNGATL 389
            A  +L  M   G      +   NVL+   C    +  +D  RV +        P+  + 
Sbjct: 255 LARSLLADMRAAG--FAPTTATYNVLVKAHCSDAAVPIDDAVRVFRNIP----KPDACSY 308

Query: 390 SRVLKKSNADRFLQAELILPDALEAGDVRL--SDITDVMCHFFNNGMRSQVVRILRAYVV 447
           + V+        L     L   + A          T ++            +++      
Sbjct: 309 NTVIDGLCRRGRLPEARDLFAEMIANGTAPTVVTYTTLIHWLAREACFDDALKLFDEMAR 368

Query: 448 RCYRNPTESIPHTVALWALRLGPFDWALGFLAILLASNDEPLSDRIQRRMHEVVKENRSR 507
           R    P      ++     + G    A+  L  ++     P +      +  + KE    
Sbjct: 369 RGIM-PNVVTYSSLIDGLCKGGRAASAVELLDRMVKERKLPNTITYSSVIDGLCKEGCLG 427

Query: 508 EILKVLEGHKWDRRSILLAPQLQEPTNSSDGAGEVNGRSSEGGNSGGGHHRRDMGPS 564
           + +++L+  +   R            ++      + G    G      ++  +M  +
Sbjct: 428 QAMEILDRMRLQGRK----------PDAGLFGKLIVGLCDAGRALEASNYLDEMNFA 474


 Score =  178 bits (453), Expect = 4e-43,   Method: Composition-based stats.
 Identities = 38/270 (14%), Positives = 78/270 (28%), Gaps = 32/270 (11%)

Query: 317 RLEELARLKSSTTLDDALRVLRRMDVEGTPLISGSVVLNVLLSVFCRAGHIEDTERVLQL 376
            L  L     +     AL + R        L   +     +L+      H+     +L  
Sbjct: 204 FLSLLRAYSRAHQPLAALHLFRSAPSA-LGLPHSARSYTAVLAALVAHSHLSLARSLLAD 262

Query: 377 AKERGCTPNGATLSRVLKKSNADRFLQAELILPDALE--AGDVRLS--DITDVMCHFFNN 432
            +  G  P  AT + ++K   +     A + + DA+       +        V+      
Sbjct: 263 MRAAGFAPTTATYNVLVKAHCS----DAAVPIDDAVRVFRNIPKPDACSYNTVIDGLCRR 318

Query: 433 GMRSQVVRILRAYVVRCYRNPTESIPHTVALWALRLGPFDWALGFLAILLASNDEPLSDR 492
           G   +   +    +      PT     T+  W  R   FD AL     +      P    
Sbjct: 319 GRLPEARDLFAEMIANG-TAPTVVTYTTLIHWLAREACFDDALKLFDEMARRGIMPNVVT 377

Query: 493 IQRRMHEVVKENRSREILKVLEGHKWDRRSILLAPQLQEPTNSSDGAGEVNGRSSEGGNS 552
               +  + K  R+   +++L+    +R          +  N+   +  ++G   EG   
Sbjct: 378 YSSLIDGLCKGGRAASAVELLDRMVKER----------KLPNTITYSSVIDGLCKEGCLG 427

Query: 553 GGGHHRRDMGPSWMSAMHLVLKEMGVEKEV 582
                           +   ++  G + + 
Sbjct: 428 QA------------MEILDRMRLQGRKPDA 445


>UniRef50_Q5NBA9 Fertility restorer-like n=4 Tax=Poaceae RepID=Q5NBA9_ORYSJ
          Length = 1090

 Score =  279 bits (715), Expect = 2e-73,   Method: Composition-based stats.
 Identities = 83/597 (13%), Positives = 157/597 (26%), Gaps = 115/597 (19%)

Query: 56  ELRATPELDVIAHDSLISAAPDLTVGAVEKKEDDRAAKKERLEYCWGRALLSARHLAGDD 115
            +R T    ++   +L+ ++      A         +   RL   W   L  A  + GD 
Sbjct: 56  SVRPTARTHLLVASALLDSSRPRDAAARLALAGPATSSARRL---WDALLRRACAVRGDA 112

Query: 116 DEHINSIVESFEQ--QFGCVSGYLRALAI-----NAESALEVLQLYQMMEGPVTTRVATA 168
              +  +    E+       S Y  AL +     + E+AL+V  +       V  RV + 
Sbjct: 113 RRALEVLSAGVEECGLVFSPSTYRVALTMLCARGDMETALKVFDVMAAAGCQVDDRVCSV 172

Query: 169 ALHRFLT--------------------------------------NDASEVSGLLQFLKL 190
            +  F                                           +E + L++ ++ 
Sbjct: 173 IISGFSKVGKAGDGLEFYRRVRREFNGFEPGLITLTAFVDVLGRVGRTTEAAQLVREMEG 232

Query: 191 NNVPLTREFHDQLEKNFVMRMKTEDAEEVFKDMRNAGVEPVSTHPYNFIFMKTPPFKYMD 250
             +      +  L   ++            + M + G+          I           
Sbjct: 233 KGLVGDAVLYGSLVHGYMSSGLLMKGLREHRVMLDKGIAADVVSYTTVIDGLCRERSVEK 292

Query: 251 LLDYYEDMLDRGIVPMNSTFRILSRQTQNGGLVNQHFSALARGTTTGSDRRHETEGHGGT 310
           ++ + ++M  R   P   T+  L         ++  FS +                  G 
Sbjct: 293 VMGFLDEMNRRDAKPNLITYTSLIGGFCKRNRLDDAFSIV------------RKLEQTGV 340

Query: 311 QAFFATRLEELARLKSSTTLDDALRVLRRMDVEGTPLISGSVVLNVLLSVFCRAGHIEDT 370
                     +  L     LD A  +L  MD +G  +  G V  N +++  C+ GH +  
Sbjct: 341 VVDEYVYSILIDNLCKKGYLDRAFSLLEEMDKKGIKI--GIVTYNSVINGLCKVGHTKKA 398

Query: 371 ERVLQLAKERGCTPNGATLSRVLKKSNADRFLQAELILPDALEAGDVRLS--DITDVMCH 428
             + +     G   +  T S +L            + +   LE+  V +       ++  
Sbjct: 399 VEIYE-----GIAADNFTYSTLLHGHIKVEDATGVMAIKGRLESSGVTIDVVTCNVLIKA 453

Query: 429 FFNNGMRSQVVRILRAYVVRCYRNPTESIPHTVALWALRLGPFDWALGFLAILLASNDEP 488
            F          +         R P     HTV     +LG  D AL             
Sbjct: 454 LFMIKKVDDACSLFLRMPEMRLR-PNIVTYHTVIDMMCKLGETDRALQLFDDYKEDILFS 512

Query: 489 LSDRIQRRMHEVVKENRSREILKVLEGHKWDRRSILLAPQLQEPTNSSDGAGEVNGRSSE 548
            +      +  +    +     ++                                    
Sbjct: 513 STIVHNCLIIALCNGGKVNMAEQIF----------------------------------- 537

Query: 549 GGNSGGGHHRRDMGPSWMSAMHLVLKEMGVEKEVL-------MGYKAKLSALINDAK 598
             +    + R D   ++   +H   KE G E  VL              S+L N A 
Sbjct: 538 -NDLIQRNLRPD-SCTYKKLIHTHFKEGG-EHGVLNFILKVDGSEIDLFSSLCNYAS 591


 Score =  242 bits (617), Expect = 4e-62,   Method: Composition-based stats.
 Identities = 51/411 (12%), Positives = 123/411 (29%), Gaps = 25/411 (6%)

Query: 202 QLEKNFVMRMKTEDAEEVFKD-MRNAGVEPVSTHPYNFIFMKTPPFKYMDLLDYYEDMLD 260
            L +   +R     A EV    +   G+    +     + M          L  ++ M  
Sbjct: 101 LLRRACAVRGDARRALEVLSAGVEECGLVFSPSTYRVALTMLCARGDMETALKVFDVMAA 160

Query: 261 RGIVPMNSTFRILSRQTQNGGLVNQHFSALARGTTTGSDRRHETEGHGGTQAFFATRLEE 320
            G    +    ++       G          R                G +    T    
Sbjct: 161 AGCQVDDRVCSVIISGFSKVGKAGDGLEFYRRV----------RREFNGFEPGLITLTAF 210

Query: 321 LARLKSSTTLDDALRVLRRMDVEGTPLISGSVVLNVLLSVFCRAGHIEDTERVLQLAKER 380
           +  L       +A +++R M+ +G  L+  +V+   L+  +  +G +    R  ++  ++
Sbjct: 211 VDVLGRVGRTTEAAQLVREMEGKG--LVGDAVLYGSLVHGYMSSGLLMKGLREHRVMLDK 268

Query: 381 GCTPNGATLSRVLKKSNADRFLQAELILPDALEAGDVRLS--DITDVMCHFFNNGMRSQV 438
           G   +  + + V+     +R ++  +   D +   D + +    T ++  F         
Sbjct: 269 GIAADVVSYTTVIDGLCRERSVEKVMGFLDEMNRRDAKPNLITYTSLIGGFCKRNRLDDA 328

Query: 439 VRILRAYVVRCYRNPTESIPHTVALWALRLGPFDWALGFLAILLASNDEPLSDRIQRRMH 498
             I+R           E +   +     + G  D A   L  +     +         ++
Sbjct: 329 FSIVRKLEQTGVVV-DEYVYSILIDNLCKKGYLDRAFSLLEEMDKKGIKIGIVTYNSVIN 387

Query: 499 EVVKENRSREILKVLEGHKWDRRSILLAPQLQEPTNSSDGAGEVNGRSSEGGNSG--GGH 556
            + K   +++ +++ EG   D  +             + G   + GR    G +      
Sbjct: 388 GLCKVGHTKKAVEIYEGIAADNFTYSTLLHGHIKVEDATGVMAIKGRLESSGVTIDVVTC 447

Query: 557 HRRDMGPSWMSA------MHLVLKEMGVEKEVLMGYKAKLSALINDAKKKR 601
           +        +        + L + EM +   ++  Y   +  +    +  R
Sbjct: 448 NVLIKALFMIKKVDDACSLFLRMPEMRLRPNIV-TYHTVIDMMCKLGETDR 497


 Score =  225 bits (575), Expect = 2e-57,   Method: Composition-based stats.
 Identities = 75/672 (11%), Positives = 181/672 (26%), Gaps = 107/672 (15%)

Query: 19  NVGAFTEVMVPVWSRLCDKVIAAYKAGEDIVVLQHFEELRATPELDVIAHDSLISAAPDL 78
            +       V  ++ + D +       + +  L   E  R   + ++I + SLI      
Sbjct: 265 MLDKGIAADVVSYTTVIDGLCRERSVEKVMGFLD--EMNRRDAKPNLITYTSLIGGFCKR 322

Query: 79  TVGAVEKKEDDRAAKKERLEYCWGRALLSARHLAGDDDEHINSIVESFEQQFGCVSGYLR 138
                      +  +   +   +  ++L          +   S++E  +++   +     
Sbjct: 323 NRLDDAFSIVRKLEQTGVVVDEYVYSILIDNLCKKGYLDRAFSLLEEMDKKGIKIGIVTY 382

Query: 139 ALAINAESALEVLQLYQMMEGPVTTRVATAALHRFLTNDASEVSGLL---QFLKLNNVPL 195
              IN    +   +    +   +     T +          + +G++     L+ + V +
Sbjct: 383 NSVINGLCKVGHTKKAVEIYEGIAADNFTYSTLLHGHIKVEDATGVMAIKGRLESSGVTI 442

Query: 196 TREFHDQLEKNFVMRMKTEDAEEVFKDMRNAGVEPVSTHP-------------------- 235
                + L K   M  K +DA  +F  M    + P                         
Sbjct: 443 DVVTCNVLIKALFMIKKVDDACSLFLRMPEMRLRPNIVTYHTVIDMMCKLGETDRALQLF 502

Query: 236 ---------------YNFIFMKTPPFKYMDLLDYYEDMLDRGIVPMNSTFRILSRQTQNG 280
                             I       K       + D++ R + P + T++ L       
Sbjct: 503 DDYKEDILFSSTIVHNCLIIALCNGGKVNMAEQIFNDLIQRNLRPDSCTYKKLIHTHFKE 562

Query: 281 GLVNQHFSALARGTTT-----------------------GSDRRHETEGHGGTQAFFATR 317
           G  +   + + +   +                       G+   ++            T 
Sbjct: 563 GGEHGVLNFILKVDGSEIDLFSSLCNYASAFLSTRDCYQGALDVYKLLRMKSFTVTSKTC 622

Query: 318 LEELARLKSSTTLDDALRVLRRMDVEGTPLISGSVVLNVLLSVFCR-------------- 363
              L  L  +        +L +            +  N+L     +              
Sbjct: 623 YRLLKCLLRNGHEQTIQPLLSQFIKIHGLDEPRMI--NMLSCHLSKNSVGEAIGFSNYMN 680

Query: 364 ------------------AGHIEDTERVLQLAKERGCTPNGATLSRVLKKSNADRFLQAE 405
                              G I D    L+ A++ G + + A  S +++      +L+  
Sbjct: 681 NGRVPVSVLREAVYTLKREGRILDACNFLKEAEQNGYSVDLAMYSILVEGLCKSGYLEKA 740

Query: 406 LILPDALEAGDVRLSDI--TDVMCHFFNNGMRSQVVRILRAYVVRCYRNPTESIPHTVAL 463
           L L ++++   ++ + +    V+      G  ++  R+           PT      +  
Sbjct: 741 LDLCESMKEEGIQPNIVIHNSVLNGLCQQGCLTEAFRLFDYLESSEVL-PTLVTYSILIA 799

Query: 464 WALRLGPFDWALGFLAILLASNDEPLSDRIQRRMHEVVKENRSREILKVLEGHKWDRRSI 523
              R G  D A      +     +P +      +        + + L+++         I
Sbjct: 800 ALCREGFLDDAHELFQKMSTKGIKPTTRVYNLLISGYCNYGLTEKALELISHF----EEI 855

Query: 524 LLAPQLQEPTNSSDGAGEVNGRSSEGGNSGGGHHRRDMGPSWMSAMHLVLKEMGVEKEVL 583
            L P         +G   + G           ++ ++M P ++  M   L +    K  +
Sbjct: 856 FLFPDAITIGAIINGHC-LKGDIESALGFFSEYYHKEMVPDFVGFM--SLVKGLYAKGRM 912

Query: 584 MGYKAKLSALIN 595
              ++ L  +  
Sbjct: 913 EESRSILREMFQ 924


 Score =  211 bits (537), Expect = 7e-53,   Method: Composition-based stats.
 Identities = 70/601 (11%), Positives = 163/601 (27%), Gaps = 77/601 (12%)

Query: 16  VAENVGAFTEVMVPVWSRLCDKVIAAYKAGEDIVVLQHFEELRATPELDVIAHDSLISAA 75
           + E      ++ +  ++ + + +    K G     ++ +E +      D   + +L+   
Sbjct: 367 LEEMDKKGIKIGIVTYNSVINGLC---KVGHTKKAVEIYEGI----AADNFTYSTLLHGH 419

Query: 76  PDLTVGAVEKKEDDRAAKKER-LEYCWGRALLSARHLAGDDDEHINSIVESFEQQFGCVS 134
             +           R       ++      L+ A  +    D+   S+     +     +
Sbjct: 420 IKVEDATGVMAIKGRLESSGVTIDVVTCNVLIKALFMIKKVDDAC-SLFLRMPEMRLRPN 478

Query: 135 GYLRALAIN-------AESALEVLQLYQMMEGPVTTRVATAALHRFLTN-DASEVSGLLQ 186
                  I+        + AL++   Y+      +T V    +         +    +  
Sbjct: 479 IVTYHTVIDMMCKLGETDRALQLFDDYKEDILFSSTIVHNCLIIALCNGGKVNMAEQIFN 538

Query: 187 FLKLNNVPLTREFHDQLEKNFVMRM----------KTED--------------------- 215
            L   N+      + +L                  K +                      
Sbjct: 539 DLIQRNLRPDSCTYKKLIHTHFKEGGEHGVLNFILKVDGSEIDLFSSLCNYASAFLSTRD 598

Query: 216 ----AEEVFKDMRNAGVEPVSTHPYNFIFMKTPPFK-------YMDLLDY--YED----- 257
               A +V+K +R       S   Y  +                   +     ++     
Sbjct: 599 CYQGALDVYKLLRMKSFTVTSKTCYRLLKCLLRNGHEQTIQPLLSQFIKIHGLDEPRMIN 658

Query: 258 MLDRGIVPMNSTFRILSRQTQNGGLV------NQHFSALARGTTTGSDRRHETEGHGGTQ 311
           ML   +   +    I      N G V         ++    G    +    +     G  
Sbjct: 659 MLSCHLSKNSVGEAIGFSNYMNNGRVPVSVLREAVYTLKREGRILDACNFLKEAEQNGYS 718

Query: 312 AFFATRLEELARLKSSTTLDDALRVLRRMDVEGTPLISGSVVLNVLLSVFCRAGHIEDTE 371
              A     +  L  S  L+ AL +   M  EG  +    V+ N +L+  C+ G + +  
Sbjct: 719 VDLAMYSILVEGLCKSGYLEKALDLCESMKEEG--IQPNIVIHNSVLNGLCQQGCLTEAF 776

Query: 372 RVLQLAKERGCTPNGATLSRVLKKSNADRFLQAELILPDALEAGDVRLSD--ITDVMCHF 429
           R+    +     P   T S ++     + FL     L   +    ++ +      ++  +
Sbjct: 777 RLFDYLESSEVLPTLVTYSILIAALCREGFLDDAHELFQKMSTKGIKPTTRVYNLLISGY 836

Query: 430 FNNGMRSQVVRILRAYVVRCYRNPTESIPHTVALWALRLGPFDWALGFLAILLASNDEPL 489
            N G+  + + ++  +    +  P       +       G  + ALGF +        P 
Sbjct: 837 CNYGLTEKALELISHFEEI-FLFPDAITIGAIINGHCLKGDIESALGFFSEYYHKEMVPD 895

Query: 490 SDRIQRRMHEVVKENRSREILKVLEGHKWDRRSILLAPQLQEPTNSSDGAGEVNGRSSEG 549
                  +  +  + R  E   +L      +        + +   +    G +     +G
Sbjct: 896 FVGFMSLVKGLYAKGRMEESRSILREMFQCKEVAEFINSVGDKIQAESFVGLLFSACEQG 955

Query: 550 G 550
            
Sbjct: 956 R 956


 Score =  193 bits (492), Expect = 1e-47,   Method: Composition-based stats.
 Identities = 36/319 (11%), Positives = 94/319 (29%), Gaps = 27/319 (8%)

Query: 156 MMEGPVTTRVATAALHRFL-TNDASEVSGLLQFLKLNNVPLTREFHDQLEKNFVMRMKTE 214
           M  G V   V   A++         +    L+  + N   +    +  L +        E
Sbjct: 679 MNNGRVPVSVLREAVYTLKREGRILDACNFLKEAEQNGYSVDLAMYSILVEGLCKSGYLE 738

Query: 215 DAEEVFKDMRNAGVEPVSTHPYNFIFMKTPPFKYMDLLDYYEDMLDRGIVPMNSTFRILS 274
            A ++ + M+  G++P      + +          +    ++ +    ++P   T+ IL 
Sbjct: 739 KALDLCESMKEEGIQPNIVIHNSVLNGLCQQGCLTEAFRLFDYLESSEVLPTLVTYSILI 798

Query: 275 RQTQNGGLVNQHFSALARGTTTGSDRRHETEGHGGTQAFFATRLEELARLKSSTTLDDAL 334
                 G ++       + +T G             +         ++   +    + AL
Sbjct: 799 AALCREGFLDDAHELFQKMSTKGI------------KPTTRVYNLLISGYCNYGLTEKAL 846

Query: 335 RVLRRMDVEGTPLISGSVVLNVLLSVFCRAGHIEDTERVLQLAKERGCTPNGATLSRVLK 394
            ++   +     L   ++ +  +++  C  G IE           +   P+      ++K
Sbjct: 847 ELISHFEE--IFLFPDAITIGAIINGHCLKGDIESALGFFSEYYHKEMVPDFVGFMSLVK 904

Query: 395 KSNADRFLQAELILPDAL------------EAGDVRLSDITDVMCHFFNNGMRSQVVRIL 442
              A   ++    +   +                ++      ++      G   +VV IL
Sbjct: 905 GLYAKGRMEESRSILREMFQCKEVAEFINSVGDKIQAESFVGLLFSACEQGRIDEVVTIL 964

Query: 443 RAYVVRCYRNPTESIPHTV 461
               +    +   +   T+
Sbjct: 965 NEVALMSVSSSDSNNCSTL 983


 Score =  180 bits (457), Expect = 2e-43,   Method: Composition-based stats.
 Identities = 77/514 (14%), Positives = 153/514 (29%), Gaps = 87/514 (16%)

Query: 28  VPVWSRLCDKVIAAYKAGEDIVVLQHFEELRATPELDV-IAHDSLISAAPDLTVGAVEKK 86
           +  +  + D +    K GE    LQ F++ +        I H+ LI A  +     + ++
Sbjct: 479 IVTYHTVIDMMC---KLGETDRALQLFDDYKEDILFSSTIVHNCLIIALCNGGKVNMAEQ 535

Query: 87  EDDRAAKKE-RLEYCWGRALLSARHLAGDDDEHINSIVE---SFEQQFGCVSGYLRALAI 142
             +   ++  R + C  + L+      G +   +N I++   S    F  +  Y  A   
Sbjct: 536 IFNDLIQRNLRPDSCTYKKLIHTHFKEGGEHGVLNFILKVDGSEIDLFSSLCNYASAFLS 595

Query: 143 NAE---SALEVLQLYQMMEGPVTTRVATAALHRFLTNDASEVSG--LLQFLKLNNVPLTR 197
             +    AL+V +L +M    VT++     L   L N   +     L QF+K++ +   R
Sbjct: 596 TRDCYQGALDVYKLLRMKSFTVTSKTCYRLLKCLLRNGHEQTIQPLLSQFIKIHGLDEPR 655

Query: 198 EFHDQLEKNFVMRMKTEDAEEVFKDMRNAGVEPVST----HPYNFIFMKTPPFKYMDLLD 253
             +  +    + +    +A      M N G  PVS                  + +D  +
Sbjct: 656 MIN--MLSCHLSKNSVGEAIGFSNYM-NNGRVPVSVLREAVYT-----LKREGRILDACN 707

Query: 254 YYEDMLDRGIVPMNSTFRILSRQTQNGGLVNQHFSALARGTTTGSDRRHETEGHGGTQAF 313
           + ++    G     + + IL       G + +                 E+    G Q  
Sbjct: 708 FLKEAEQNGYSVDLAMYSILVEGLCKSGYLEKALDL------------CESMKEEGIQPN 755

Query: 314 FATRLEELARLKSSTTLDDALRVLRRMDVEGTPLISGSVVLNVLLSVFCRAGHIEDTERV 373
                  L  L     L +A R+   ++     ++   V  ++L++  CR G ++D   +
Sbjct: 756 IVIHNSVLNGLCQQGCLTEAFRLFDYLESS--EVLPTLVTYSILIAALCREGFLDDAHEL 813

Query: 374 LQLAKERGCTPNGATLSRVLKKSNADRFLQAELILPDALEAGDVRLSDITD--VMCHFFN 431
            Q    +G  P     + ++         +  L L    E   +    IT   ++     
Sbjct: 814 FQKMSTKGIKPTTRVYNLLISGYCNYGLTEKALELISHFEEIFLFPDAITIGAIINGHCL 873

Query: 432 NGMRSQVVRILRAYVVRCYRNPTESIPHTVALWA-------------------------- 465
            G     +     Y  +    P      ++                              
Sbjct: 874 KGDIESALGFFSEYYHK-EMVPDFVGFMSLVKGLYAKGRMEESRSILREMFQCKEVAEFI 932

Query: 466 -------------------LRLGPFDWALGFLAI 480
                                 G  D  +  L  
Sbjct: 933 NSVGDKIQAESFVGLLFSACEQGRIDEVVTILNE 966


 Score = 92.7 bits (229), Expect = 3e-17,   Method: Composition-based stats.
 Identities = 36/373 (9%), Positives = 87/373 (23%), Gaps = 92/373 (24%)

Query: 97   LEYCWGRALLSARHLAGDDDEHINSIVESFEQQFGCVSGYLRALAINAE-------SALE 149
            ++      L+     +G  ++ ++ + ES +++    +  +    +N          A  
Sbjct: 719  VDLAMYSILVEGLCKSGYLEKALD-LCESMKEEGIQPNIVIHNSVLNGLCQQGCLTEAFR 777

Query: 150  VLQLYQMMEGPVTTRVATAALHRFLTND-ASEVSGLLQFLKLNNVPLTREFHDQLEKNFV 208
            +    +  E   T    +  +          +   L Q +    +  T   ++ L   + 
Sbjct: 778  LFDYLESSEVLPTLVTYSILIAALCREGFLDDAHELFQKMSTKGIKPTTRVYNLLISGYC 837

Query: 209  MRMKTEDAEEVFKDMRNAGVEPVSTHPYNFIFMKTPPFKYMDLLDYYEDMLDRGIVPMNS 268
                TE A E+        + P +      I            L ++ +   + +VP   
Sbjct: 838  NYGLTEKALELISHFEEIFLFPDAITIGAIINGHCLKGDIESALGFFSEYYHKEMVPDFV 897

Query: 269  TFRILSRQT---------------------------------------------QNGGLV 283
             F  L +                                                  G +
Sbjct: 898  GFMSLVKGLYAKGRMEESRSILREMFQCKEVAEFINSVGDKIQAESFVGLLFSACEQGRI 957

Query: 284  NQHFSALARG-----------------------TTTGSDRRHETEGHGGTQAFFATRLEE 320
            ++  + L                          T    DR  +  G       +      
Sbjct: 958  DEVVTILNEVALMSVSSSDSNNCSTLSHLKNVETPVAYDRNMDNPGQVLCSTTYGVSSNC 1017

Query: 321  LARLKSST---TLDDALRV----------LRRMDVEGTPLISGSVVLNVLLSVFCRAGHI 367
            L  +   T   T+D A  +             +                 ++  C  G +
Sbjct: 1018 LHGISEGTVQPTIDGAENLCTPSDDTDIYYDNLLRN--SFHDDFDTYYPAIASLCLKGEL 1075

Query: 368  EDTERVLQLAKER 380
                + ++   + 
Sbjct: 1076 IKANKAIEAMIQN 1088


>UniRef50_A8IKT9 Predicted mitochondrial protein (Fragment) n=2 Tax=Chlamydomonas
           reinhardtii RepID=A8IKT9_CHLRE
          Length = 630

 Score =  279 bits (714), Expect = 2e-73,   Method: Composition-based stats.
 Identities = 51/392 (13%), Positives = 114/392 (29%), Gaps = 32/392 (8%)

Query: 111 LAGDDDEHINSIVESFEQQFGCVSGYLR---ALAINAESALEVLQLYQMME--------G 159
             G ++E    I  +           L    +       A+E+    +            
Sbjct: 7   KLGQNEELPEVIFRALHHVDSRAVALLLKDLSRLGKDRRAMELFDWLRSANERSPLRQLC 66

Query: 160 PVTTRVATAALHRFLTNDASEVSGLLQFLKLNNVPLTREFHDQLEKNFVMRMKTEDAEEV 219
            V +  AT +L  +   D      L+  ++  N+         L    +   K   A E+
Sbjct: 67  DVYSYTATISLCIYSQ-DVDRAMELMNEMRQRNIERNVHTFTALMNVCIKCGKLPLALEI 125

Query: 220 FKDMRNAGVEPVSTHPYNFIFMKTPPFKYMDLLDYYEDMLDRGIVPMNSTFRILSRQTQN 279
           + +MR A   P        + +     ++   +   + M   G+ P+  T+  L      
Sbjct: 126 YNNMRAANCMPNVVTYNTLVDVYGKLGRWERAIHVLDLMKQEGVEPVLRTYNTLIIACNM 185

Query: 280 GGLVNQHFSALARGTTTGSDRRHETEGHGGTQAFFATRLEELARLKSSTTLDDALRVLRR 339
                +  +   R  + G                  T    ++    +  L  AL V + 
Sbjct: 186 CNQPREALAVYQRLLSDGY------------TPNSTTYNALISAYGKTMQLGKALEVYQE 233

Query: 340 MDVEGTPLISGSVVLNVLLSVFCRAGHIEDTERVLQLAKERGCTPNGATLSRVLKKSNAD 399
           M  +   +    +  + L+S   +AG  E   R+    ++  C PN  T + ++      
Sbjct: 234 MLRQ--NMERSVITYSSLISACEKAGQWETALRIFNEMQQDNCVPNTVTYNSLVTACAQG 291

Query: 400 RFLQAELILPDALEAGDVRLS--DITDVMCHFFNNGMRSQVVRILRAYVVRCYRNPTESI 457
              +    + + + A          T ++  +   G   + ++      ++  + P   +
Sbjct: 292 GQWEKATEVFEQMTAHGCTPDVVTYTALISAYERGGQWQKALQAFGKMCMQGCK-PDAIV 350

Query: 458 PHTVALWALRLGPF---DWALGFLAILLASND 486
            + +       G       AL      +    
Sbjct: 351 YNAIIDTLWETGIIWAQGRALQLFLTAVQQGH 382


 Score =  262 bits (669), Expect = 4e-68,   Method: Composition-based stats.
 Identities = 50/386 (12%), Positives = 99/386 (25%), Gaps = 26/386 (6%)

Query: 202 QLEKNFVMRMKTEDAEEVFKDMRNAG-VEP-----VSTHPYNFIFMKTPPFKYMDLLDYY 255
            L K+     K   A E+F  +R+A    P             I +          ++  
Sbjct: 32  LLLKDLSRLGKDRRAMELFDWLRSANERSPLRQLCDVYSYTATISLCIYSQDVDRAMELM 91

Query: 256 EDMLDRGIVPMNSTFRILSRQTQNGGLVNQHFSALARGTTTGSDRRHETEGHGGTQAFFA 315
            +M  R I     TF  L       G +                                
Sbjct: 92  NEMRQRNIERNVHTFTALMNVCIKCGKLPLALEIYNNMRAAN------------CMPNVV 139

Query: 316 TRLEELARLKSSTTLDDALRVLRRMDVEGTPLISGSVVLNVLLSVFCRAGHIEDTERVLQ 375
           T    +         + A+ VL  M  EG  +       N L+          +   V Q
Sbjct: 140 TYNTLVDVYGKLGRWERAIHVLDLMKQEG--VEPVLRTYNTLIIACNMCNQPREALAVYQ 197

Query: 376 LAKERGCTPNGATLSRVLKKSNADRFLQAELILPDALEAGDVR--LSDITDVMCHFFNNG 433
                G TPN  T + ++        L   L +   +   ++   +   + ++      G
Sbjct: 198 RLLSDGYTPNSTTYNALISAYGKTMQLGKALEVYQEMLRQNMERSVITYSSLISACEKAG 257

Query: 434 MRSQVVRILRAYVVRCYRNPTESIPHTVALWALRLGPFDWALGFLAILLASNDEPLSDRI 493
                +RI           P     +++     + G ++ A      + A    P     
Sbjct: 258 QWETALRIFNEMQQDNCV-PNTVTYNSLVTACAQGGQWEKATEVFEQMTAHGCTPDVVTY 316

Query: 494 QRRMHEVVKENRSREILKVLEGHKW---DRRSILLAPQLQEPTNSSDGAGEVNGRSSEGG 550
              +    +  + ++ L+             +I+    +     +     +         
Sbjct: 317 TALISAYERGGQWQKALQAFGKMCMQGCKPDAIVYNAIIDTLWETGIIWAQGRALQLFLT 376

Query: 551 NSGGGHHRRDMGPSWMSAMHLVLKEM 576
               GH R++        + + L  M
Sbjct: 377 AVQQGHFRQEPVVRRAGRVEVNLHAM 402


 Score =  154 bits (390), Expect = 9e-36,   Method: Composition-based stats.
 Identities = 32/257 (12%), Positives = 70/257 (27%), Gaps = 28/257 (10%)

Query: 92  AKKERLEYCWGRALLSARHLAGDDDEHINSIVESFEQQFGCVSGYLRALAINAESALEVL 151
            K  R E       L  +       E +  ++ ++       +     +      AL V 
Sbjct: 149 GKLGRWERAIHVLDLMKQ-------EGVEPVLRTYNTLIIACN-----MCNQPREALAVY 196

Query: 152 QLYQMMEGPVTTRVATAALHRFLT-NDASEVSGLLQFLKLNNVPLTREFHDQLEKNFVMR 210
           Q          +    A +  +       +   + Q +   N+  +   +  L       
Sbjct: 197 QRLLSDGYTPNSTTYNALISAYGKTMQLGKALEVYQEMLRQNMERSVITYSSLISACEKA 256

Query: 211 MKTEDAEEVFKDMRNAGVEPVSTHPYNFIFMKTPPFKYMDLLDYYEDMLDRGIVPMNSTF 270
            + E A  +F +M+     P +    + +       ++    + +E M   G  P   T+
Sbjct: 257 GQWETALRIFNEMQQDNCVPNTVTYNSLVTACAQGGQWEKATEVFEQMTAHGCTPDVVTY 316

Query: 271 RILSRQTQNGGLVNQHFSALARGTTTGSDRRHETEGHGGTQAFFATRLEELARLKSSTTL 330
             L    + GG   +   A                   G +         +  L  +  +
Sbjct: 317 TALISAYERGGQWQKALQAF------------GKMCMQGCKPDAIVYNAIIDTLWETGII 364

Query: 331 ---DDALRVLRRMDVEG 344
                AL++      +G
Sbjct: 365 WAQGRALQLFLTAVQQG 381


>UniRef50_D1HZK9 Whole genome shotgun sequence of line PN40024,
           scaffold_39.assembly12x (Fragment) n=1 Tax=Vitis
           vinifera RepID=D1HZK9_VITVI
          Length = 1042

 Score =  279 bits (713), Expect = 3e-73,   Method: Composition-based stats.
 Identities = 56/460 (12%), Positives = 130/460 (28%), Gaps = 35/460 (7%)

Query: 146 SALEVLQLYQMMEGPVTTRVATAALHRFLTNDASE---VSGLLQFLKLNNVPLTREFHDQ 202
              E+L L +              ++  L +          LL  ++ + +      ++ 
Sbjct: 215 KVQELLDLMRSRGCEPDLVSFNTLINARLKSGTMVTNLAIELLNEVRRSGIQPDIITYNT 274

Query: 203 LEKNFVMRMKTEDAEEVFKDMRNAGVEPVSTHPYNFIFMKTPPFKYMDLLDYYEDMLDRG 262
           L          E+A +V+ DM     +P        I +        +    ++D+  +G
Sbjct: 275 LISACSRESNLEEAVKVYNDMVAHRCQPDLWTYNAMISVYGRCGMSREAGRLFKDLESKG 334

Query: 263 IVPMNSTFRILSRQTQNGGLVNQHFSALARGTTTGSDRRHETEGHGGTQAFFATRLEELA 322
            +P   T+  L       G V++                    G G  +  + T +    
Sbjct: 335 FLPDAVTYNSLLYAFAREGNVDKVKEICEDMV---------KMGFGKDEMTYNTIIHMY- 384

Query: 323 RLKSSTTLDDALRVLRRMDVEGTPLISGSVVLNVLLSVFCRAGHIEDTERVLQLAKERGC 382
                   D A ++   M + G      +V   VL+    +A  I++   V+        
Sbjct: 385 --GKRGQHDLAFQLYSDMKLSGRS--PDAVTYTVLIDSLGKANMIKEAAEVMSEMLNARV 440

Query: 383 TPNGATLSRVLKKSNADRFLQAELILPDALEAGDVRLS--DITDVMCHFFNNGMRSQVVR 440
            P   T S ++                D +    ++      + ++          + ++
Sbjct: 441 KPTLRTFSALICGYAKAGKRVEAEETFDCMLRSGIKPDHLAYSVMLDILLRFNESGKAMK 500

Query: 441 ILRAYVVRCYRNPTESIPHTVALWALRLGPFDWALGFLAILLASNDEPLS-DRIQRRMHE 499
           + +  V+  ++ P  ++   +     +    +     +  +        S       +  
Sbjct: 501 LYQEMVLHSFK-PDHALYEVMLRVLGKENREEDVHKVVKDMEEL-CGMNSQVICSILVKG 558

Query: 500 VV---KENRSREILKVLEGHKWD-----RRSILLAPQLQEPTNSSDGAGEVNGRSSEGGN 551
                  N  R  +   +G + D     R   L     +          +++       +
Sbjct: 559 ECFDHAANMLRLAIS--QGCELDQYGKARDFGLFCGTEELFEGLLSKECKLD---RSFYH 613

Query: 552 SGGGHHRRDMGPSWMSAMHLVLKEMGVEKEVLMGYKAKLS 591
                 R     S    +  V+KE GVE  +   +   +S
Sbjct: 614 IMMKMFRNSGNHSKAEKLLGVMKEAGVEPTIATMHLLMVS 653


 Score =  271 bits (692), Expect = 7e-71,   Method: Composition-based stats.
 Identities = 52/458 (11%), Positives = 126/458 (27%), Gaps = 29/458 (6%)

Query: 69  DSLISAAPDLTVGAVEKKEDDRAAKKERLEYC-------WGRALLSARHLAGDDDEHINS 121
            + +S        A         A  ++  Y        W    L+  +       H+  
Sbjct: 32  TATVSCVSHCVCSAASTSTATEQANLQKFSYSRASPSVRWPHLKLTENYPPSQRPTHVVE 91

Query: 122 IVESFEQQFGCVSGYLRALAINAESALEVLQLYQMMEGPVTTRVATAALHRFLTNDASEV 181
            V+  ++        L     + E   +VL   ++    +T       +     +     
Sbjct: 92  DVDWRQRVQFLTDRIL--GLKSEEFVADVLDDRKVQ---MTPTDFCFVVKWVGQSSWQRA 146

Query: 182 SGLLQFLKLNN-VPLTREFHDQLEKNFVMRMKTEDAEEVFKDMRNAGVEPVSTHPYNFIF 240
             + ++L L +           +        +   A E+F     A            + 
Sbjct: 147 LEVYEWLNLRHWYSPNARMLATILSVLGKANQEALAVEIFARAEAASGN-TVQVYNAMMG 205

Query: 241 MKTPPFKYMDLLDYYEDMLDRGIVPMNSTFRILSRQTQNGGLVNQHFSALARGTTTGSDR 300
           +     ++  + +  + M  RG  P   +F  L       G             T  +  
Sbjct: 206 VYARTGRFTKVQELLDLMRSRGCEPDLVSFNTLINARLKSG----------TMVTNLAIE 255

Query: 301 RHETEGHGGTQAFFATRLEELARLKSSTTLDDALRVLRRMDVEGTPLISGSVVLNVLLSV 360
                   G Q    T    ++     + L++A++V   M              N ++SV
Sbjct: 256 LLNEVRRSGIQPDIITYNTLISACSRESNLEEAVKVYNDMVA--HRCQPDLWTYNAMISV 313

Query: 361 FCRAGHIEDTERVLQLAKERGCTPNGATLSRVLKKSNADRFLQAELILPDALEAGDVRLS 420
           + R G   +  R+ +  + +G  P+  T + +L     +  +     + + +        
Sbjct: 314 YGRCGMSREAGRLFKDLESKGFLPDAVTYNSLLYAFAREGNVDKVKEICEDMVKMGFGKD 373

Query: 421 --DITDVMCHFFNNGMRSQVVRILRAYVVRCYRNPTESIPHTVALWALRLGPFDWALGFL 478
                 ++  +   G      ++     +   R+P       +     +      A   +
Sbjct: 374 EMTYNTIIHMYGKRGQHDLAFQLYSDMKLSG-RSPDAVTYTVLIDSLGKANMIKEAAEVM 432

Query: 479 AILLASNDEPLSDRIQRRMHEVVKENRSREILKVLEGH 516
           + +L +  +P        +    K  +  E  +  +  
Sbjct: 433 SEMLNARVKPTLRTFSALICGYAKAGKRVEAEETFDCM 470


 Score =  255 bits (652), Expect = 3e-66,   Method: Composition-based stats.
 Identities = 69/593 (11%), Positives = 159/593 (26%), Gaps = 74/593 (12%)

Query: 26  VMVPVWSRLCDKVIAAYKAGEDIVVLQHFEELRATPELDVIAHDSLISAAPDLTVGAVEK 85
              P    L   +    KA ++ + ++ F    A     V  +++++            +
Sbjct: 158 WYSPNARMLATILSVLGKANQEALAVEIFARAEAASGNTVQVYNAMMGVYARTGRFTKVQ 217

Query: 86  KEDDRAAKKE-RLEYCWGRALLSARHLAGDDDEHIN-SIVESFEQQFGCVSGYLRALAI- 142
           +  D    +    +      L++AR  +G    ++   ++    +             I 
Sbjct: 218 ELLDLMRSRGCEPDLVSFNTLINARLKSGTMVTNLAIELLNEVRRSGIQPDIITYNTLIS 277

Query: 143 ------NAESALEVLQLYQMMEGPVTTRVATAALHRFLTNDAS-EVSGLLQFLKLNNVPL 195
                 N E A++V                 A +  +     S E   L + L+      
Sbjct: 278 ACSRESNLEEAVKVYNDMVAHRCQPDLWTYNAMISVYGRCGMSREAGRLFKDLESKGFLP 337

Query: 196 TREFHDQLEKNFVMRMKTEDAEEVFKDMRNAGVEPVSTHPYNFIFMKTPPFKYMDLLDYY 255
               ++ L   F      +  +E+ +DM   G           I M     ++      Y
Sbjct: 338 DAVTYNSLLYAFAREGNVDKVKEICEDMVKMGFGKDEMTYNTIIHMYGKRGQHDLAFQLY 397

Query: 256 EDMLDRGIVPMNSTFRILSRQTQNGGLVNQHFSALARGTTTGSDRRHETEGHGGTQAFFA 315
            DM   G  P   T+ +L        ++ +                     +   +    
Sbjct: 398 SDMKLSGRSPDAVTYTVLIDSLGKANMIKEAAEV------------MSEMLNARVKPTLR 445

Query: 316 TRLEELARLKSSTTLDDALRVLRRMDVEGTPLISGSVVLNVLLSVFCRAGHIEDTERVLQ 375
           T    +     +    +A      M   G  +    +  +V+L +  R        ++ Q
Sbjct: 446 TFSALICGYAKAGKRVEAEETFDCMLRSG--IKPDHLAYSVMLDILLRFNESGKAMKLYQ 503

Query: 376 LAKERGCTPNGATLSRVLKKSNADRFLQAELILPDALEA--GDVRLSDITDVMCH----- 428
                   P+ A    +L+    +   +    +   +E   G       + ++       
Sbjct: 504 EMVLHSFKPDHALYEVMLRVLGKENREEDVHKVVKDMEELCGMNSQVICSILVKGECFDH 563

Query: 429 -----------------FFNN---GMRSQVVRILRAYVVRCYRNPTESIPHTVALWALRL 468
                            +      G+      +    + +  +    S  H +       
Sbjct: 564 AANMLRLAISQGCELDQYGKARDFGLFCGTEELFEGLLSKECKL-DRSFYHIMMKMFRNS 622

Query: 469 GPFDWALGFLAILLASNDEPLSDRIQRRMHEVVKENRSREILKVLEGHKWDRRSILLAPQ 528
           G    A   L ++  +  EP    +   M       +  E  KVL+  K +         
Sbjct: 623 GNHSKAEKLLGVMKEAGVEPTIATMHLLMVSYSGSGQPEEAEKVLDNLKVEGL------- 675

Query: 529 LQEPTNSSDGAGEVNGRSSEGGNSGGGHHRRDMGPSWMSAMHLVLKEMGVEKE 581
              P ++   +  ++     G ++       +            +K+ G+E +
Sbjct: 676 ---PLSTLPYSSVIDAYLKNGDHNVAIQKLME------------MKKDGLEPD 713


 Score =  202 bits (513), Expect = 4e-50,   Method: Composition-based stats.
 Identities = 75/546 (13%), Positives = 170/546 (31%), Gaps = 64/546 (11%)

Query: 1   MGAEKKINRPTNSGEVAENVGAF-TEVMVPVWSRLCDKVIAAYKAGEDIVVLQHFEELRA 59
           MG   +  R T   E+ + + +   E  +  ++ L +  + +     ++ +    E  R+
Sbjct: 204 MGVYARTGRFTKVQELLDLMRSRGCEPDLVSFNTLINARLKSGTMVTNLAIELLNEVRRS 263

Query: 60  TPELDVIAHDSLI-SAAPDLTVGAVEKKEDDRAAKKERLEYCWGRALLSARHLAGDDDEH 118
             + D+I +++LI + + +  +    K  +D  A + + +     A++S     G   E 
Sbjct: 264 GIQPDIITYNTLISACSRESNLEEAVKVYNDMVAHRCQPDLWTYNAMISVYGRCGMSRE- 322

Query: 119 INSIVESFEQQFGCV-----SGYLRALAI--NAESALEVLQLYQMMEGPVTTRVATAALH 171
              + +  E +         +  L A A   N +   E+ +    M            +H
Sbjct: 323 AGRLFKDLESKGFLPDAVTYNSLLYAFAREGNVDKVKEICEDMVKMGFGKDEMTYNTIIH 382

Query: 172 RFLTNDASE-VSGLLQFLKLNNVPLTREFHDQLEKNFVMRMKTEDAEEVFKDMRNAGVEP 230
            +      +    L   +KL+        +  L  +       ++A EV  +M NA V+P
Sbjct: 383 MYGKRGQHDLAFQLYSDMKLSGRSPDAVTYTVLIDSLGKANMIKEAAEVMSEMLNARVKP 442

Query: 231 VSTHPYNFIFMKTPPFKYMDLLDYYEDMLDRGIVPMNSTFRILSRQTQNGGLVNQHFSAL 290
                   I       K ++  + ++ ML  GI P +  + ++           +     
Sbjct: 443 TLRTFSALICGYAKAGKRVEAEETFDCMLRSGIKPDHLAYSVMLDILLRFNESGKAMKLY 502

Query: 291 ARGT--------------------------TTGSDRRHETEGHGGTQAFFATRLEE---- 320
                                              +  E      +Q   +  ++     
Sbjct: 503 QEMVLHSFKPDHALYEVMLRVLGKENREEDVHKVVKDMEELCGMNSQVICSILVKGECFD 562

Query: 321 ---------LARLKSSTTLDDA---------LRVLRRMDVEGTPLISGSVVLNVLLSVFC 362
                    +++         A           +   +  +   L       ++++ +F 
Sbjct: 563 HAANMLRLAISQGCELDQYGKARDFGLFCGTEELFEGLLSKECKL--DRSFYHIMMKMFR 620

Query: 363 RAGHIEDTERVLQLAKERGCTPNGATLSRVLKKSNADRFLQAELILPDALEAGDVRLSD- 421
            +G+    E++L + KE G  P  AT+  ++   +     +    + D L+   + LS  
Sbjct: 621 NSGNHSKAEKLLGVMKEAGVEPTIATMHLLMVSYSGSGQPEEAEKVLDNLKVEGLPLSTL 680

Query: 422 -ITDVMCHFFNNGMRSQVVRILRAYVVRCYRNPTESIPHTVALWALRLGPFDWALGFLAI 480
             + V+  +  NG  +  ++ L          P   I       A        A+  L  
Sbjct: 681 PYSSVIDAYLKNGDHNVAIQKLMEMKKDGL-EPDHRIWTCFVRAASLSQHTSEAIVLLKA 739

Query: 481 LLASND 486
           L  +  
Sbjct: 740 LRDTGF 745


 Score =  128 bits (321), Expect = 9e-28,   Method: Composition-based stats.
 Identities = 54/482 (11%), Positives = 134/482 (27%), Gaps = 84/482 (17%)

Query: 8   NRPTNSGEVAENVGAFTEVMVPVWSRLCDKVIAAY-KAGEDIVVLQHFEELRATP-ELDV 65
           +R +N  E  +                 + +I+ Y + G      + F++L +     D 
Sbjct: 280 SRESNLEEAVKVYNDMVAHRCQPDLWTYNAMISVYGRCGMSREAGRLFKDLESKGFLPDA 339

Query: 66  IAHDSLISAAPDLTVGAVEKKEDDRAAKKERLEYCWGRALLSARHLAGDDDEHINSIVES 125
           + ++SL+ A          K+  +   K    +       +   +      +    +   
Sbjct: 340 VTYNSLLYAFAREGNVDKVKEICEDMVKMGFGKDEMTYNTIIHMYGKRGQHDLAFQLYSD 399

Query: 126 FEQQFGCVSGYLRALAIN-------AESALEVLQLYQMMEGPVTTRVATAALHRFLT-ND 177
            +            + I+        + A EV+          T R  +A +  +     
Sbjct: 400 MKLSGRSPDAVTYTVLIDSLGKANMIKEAAEVMSEMLNARVKPTLRTFSALICGYAKAGK 459

Query: 178 ASEVSGLLQFLKLNNVPLTREFHDQLEKNFVMRMKTEDAEEVFKDMRNAGVEPV------ 231
             E       +  + +      +  +    +   ++  A +++++M     +P       
Sbjct: 460 RVEAEETFDCMLRSGIKPDHLAYSVMLDILLRFNESGKAMKLYQEMVLHSFKPDHALYEV 519

Query: 232 -----------------------------STHPYNFIFM----------------KTPPF 246
                                               +                       
Sbjct: 520 MLRVLGKENREEDVHKVVKDMEELCGMNSQVICSILVKGECFDHAANMLRLAISQGCELD 579

Query: 247 KYMDL---------LDYYEDMLDRGIVPMNSTFRILSRQTQNGGLVNQHFSALARGTTTG 297
           +Y             + +E +L +      S + I+ +  +N G  ++    L       
Sbjct: 580 QYGKARDFGLFCGTEELFEGLLSKECKLDRSFYHIMMKMFRNSGNHSKAEKLLGV----- 634

Query: 298 SDRRHETEGHGGTQAFFATRLEELARLKSSTTLDDALRVLRRMDVEGTPLISGSVVLNVL 357
                      G +   AT    +     S   ++A +VL  + VEG PL   ++  + +
Sbjct: 635 -------MKEAGVEPTIATMHLLMVSYSGSGQPEEAEKVLDNLKVEGLPL--STLPYSSV 685

Query: 358 LSVFCRAGHIEDTERVLQLAKERGCTPNGATLSRVLKKSNADRFLQAELILPDALEAGDV 417
           +  + + G      + L   K+ G  P+    +  ++ ++  +     ++L  AL     
Sbjct: 686 IDAYLKNGDHNVAIQKLMEMKKDGLEPDHRIWTCFVRAASLSQHTSEAIVLLKALRDTGF 745

Query: 418 RL 419
            L
Sbjct: 746 DL 747


>UniRef50_B9H137 Predicted protein n=4 Tax=Magnoliophyta RepID=B9H137_POPTR
          Length = 665

 Score =  279 bits (713), Expect = 3e-73,   Method: Composition-based stats.
 Identities = 63/436 (14%), Positives = 129/436 (29%), Gaps = 23/436 (5%)

Query: 140 LAINAESALEVLQLYQMMEGPVTTRVATAALHRFLTNDASE-VSGLLQFLKLNNVPLTRE 198
           L  + ++  E  +  ++++ P T       +    T+  S     +LQ  K   +    +
Sbjct: 20  LCRSQKAVKEAFRFCKLVQNP-TLSTFNMLMSVCATSQNSAGAFEVLQLAKAVGLKADCK 78

Query: 199 FHDQLEKNFVMRMKTEDAEEVFKDMRNAGVEPVSTHPYNFIFMKTPPFKYMDLLDYYEDM 258
            +  L        K +   EVF +M NAGVEP        I       +       Y  M
Sbjct: 79  LYTTLISTCAKSGKVDAMFEVFHEMVNAGVEPNVHTYGALIDGCARAGQVAKAFGAYGIM 138

Query: 259 LDRGIVPMNSTFRILSRQTQNGGLVNQHFSALARGTTTGSDRRHETEGHGGTQAFFATRL 318
             + + P    F  L       G V++ F  LA  T                     T  
Sbjct: 139 RSKNVKPDRVVFNALITACGQSGAVDRAFDVLAEMTGEA----------QPIDPDHITVG 188

Query: 319 EELARLKSSTTLDDALRVLRRMDVEGTPLISGSVVLNVLLSVFCRAGHIEDTERVLQLAK 378
             +    ++  +D A  V   +               + ++   + G  E   +V     
Sbjct: 189 ALIKACTNAGQVDRAQEVYNMVHKYNIKGTPEV--YTIAINSCSQIGDWEFACKVFDDMT 246

Query: 379 ERGCTPNGATLSRVLKKSNADRFLQAELILPDALEAGDVRL--SDITDVMCHFFNNGMRS 436
            +G  P+   LS ++  +     + A   +    +A   +L     + +M    N     
Sbjct: 247 RKGVVPDEMFLSALIDVAGHAGKMDAAFEIIQEAKAKGAQLGIIPYSSLMGACCNAKNWQ 306

Query: 437 QVVRILRAYVVRCYRNPTESIPHTVALWALRLGPFDWALGFLAILLASNDEPLSDRIQRR 496
           + + +         + PT +  + +            AL  L+ + A    P +      
Sbjct: 307 KGLELYEDIKSMKIK-PTVATMNALITALCDGDQLPKALEVLSEMKAWGLRPNTITYSIL 365

Query: 497 MHEVVKENRSREILKVLEGHKWD---RRSILLAPQLQEPTNSSDGAGEVNGRSSEGGNSG 553
                +++     L +L   K D      I+    +       + A  +        +  
Sbjct: 366 SVASERKDDLEAGLMLLSQAKKDCVAPTLIMSKCIISMCLRKFESACTLGEAVLSFNSGR 425

Query: 554 GGHHRRDMGPSWMSAM 569
               + +   + ++ M
Sbjct: 426 A---QIENKWTSVALM 438


 Score =  221 bits (563), Expect = 6e-56,   Method: Composition-based stats.
 Identities = 51/379 (13%), Positives = 115/379 (30%), Gaps = 22/379 (5%)

Query: 139 ALAINAESALEVLQLYQMMEGPVTTRVATAALHRFLT-NDASEVSGLLQFLKLNNVPLTR 197
           A + N+  A EVLQL + +      ++ T  +           +  +   +    V    
Sbjct: 53  ATSQNSAGAFEVLQLAKAVGLKADCKLYTTLISTCAKSGKVDAMFEVFHEMVNAGVEPNV 112

Query: 198 EFHDQLEKNFVMRMKTEDAEEVFKDMRNAGVEPVSTHPYNFIFMKTPPFKYMDLLDYYED 257
             +  L        +   A   +  MR+  V+P        I             D   +
Sbjct: 113 HTYGALIDGCARAGQVAKAFGAYGIMRSKNVKPDRVVFNALITACGQSGAVDRAFDVLAE 172

Query: 258 M--LDRGIVPMNSTFRILSRQTQNGGLVNQHFSALARGTTTGSDRRHETEGHGGTQAFFA 315
           M    + I P + T   L +   N G V++                 E            
Sbjct: 173 MTGEAQPIDPDHITVGALIKACTNAGQVDRAQEVYNMVHKYNIKGTPE------------ 220

Query: 316 TRLEELARLKSSTTLDDALRVLRRMDVEGTPLISGSVVLNVLLSVFCRAGHIEDTERVLQ 375
                +         + A +V   M  +G  ++   + L+ L+ V   AG ++    ++Q
Sbjct: 221 VYTIAINSCSQIGDWEFACKVFDDMTRKG--VVPDEMFLSALIDVAGHAGKMDAAFEIIQ 278

Query: 376 LAKERGCTPNGATLSRVLKKSNADRFLQAELILPDALEAGDVRLS--DITDVMCHFFNNG 433
            AK +G        S ++      +  Q  L L + +++  ++ +   +  ++    +  
Sbjct: 279 EAKAKGAQLGIIPYSSLMGACCNAKNWQKGLELYEDIKSMKIKPTVATMNALITALCDGD 338

Query: 434 MRSQVVRILRAYVVRCYRNPTESIPHTVALWALRLGPFDWALGFLAILLASNDEPLSDRI 493
              + + +L        R P       +++ + R    +  L  L+        P     
Sbjct: 339 QLPKALEVLSEMKAWGLR-PNTITYSILSVASERKDDLEAGLMLLSQAKKDCVAPTLIMS 397

Query: 494 QRRMHEVVKENRSREILKV 512
           +  +   ++  +      +
Sbjct: 398 KCIISMCLR--KFESACTL 414


 Score =  122 bits (307), Expect = 3e-26,   Method: Composition-based stats.
 Identities = 30/242 (12%), Positives = 65/242 (26%), Gaps = 23/242 (9%)

Query: 361 FCRAGH-IEDTERVLQLAKERGCTPNGATLSRVLKKSNADRFLQAELILPDALEAGDVRL 419
            CR+   +++  R      +    P  +T + ++      +       +    +A  ++ 
Sbjct: 20  LCRSQKAVKEAFR-FCKLVQN---PTLSTFNMLMSVCATSQNSAGAFEVLQLAKAVGLKA 75

Query: 420 SD--ITDVMCHFFNNGMRSQVVRILRAYVVRCYRNPTESIPHTVALWALRLGPFDWALGF 477
                T ++     +G    +  +    V      P       +     R G    A G 
Sbjct: 76  DCKLYTTLISTCAKSGKVDAMFEVFHEMVNAGV-EPNVHTYGALIDGCARAGQVAKAFGA 134

Query: 478 LAILLASNDEPLSDRIQRRMHEVVKENRSREILKVLEGHKW-----DRRSILLAPQLQEP 532
             I+ + N +P        +    +         VL          D   I +   ++  
Sbjct: 135 YGIMRSKNVKPDRVVFNALITACGQSGAVDRAFDVLAEMTGEAQPIDPDHITVGALIKAC 194

Query: 533 TNS--SDGAGEVNGRSS--------EGGNSGGGHHRRDMGPSWMSAMHLVLKEMGVEKEV 582
           TN+   D A EV             E          +     +   +   +   GV  + 
Sbjct: 195 TNAGQVDRAQEVYNMVHKYNIKGTPEVYTIAINSCSQIGDWEFACKVFDDMTRKGVVPDE 254

Query: 583 LM 584
           + 
Sbjct: 255 MF 256


>UniRef50_Q56XR6 Pentatricopeptide repeat-containing protein At5g46680 n=5
           Tax=rosids RepID=PP421_ARATH
          Length = 468

 Score =  279 bits (713), Expect = 3e-73,   Method: Composition-based stats.
 Identities = 58/404 (14%), Positives = 123/404 (30%), Gaps = 52/404 (12%)

Query: 156 MMEGPVTTRVATAALHRFLT-NDASEVSGLLQFLKLNNVPLTREFHDQLEKNFVMRMKTE 214
           M    ++T++   +++      +      LL       V      ++ L K +   +  +
Sbjct: 6   MKFPGISTKLLNISVNSLCKFRNLERAETLLIDGIRLGVLPDVITYNTLIKGYTRFIGID 65

Query: 215 DAEEVFKDMRNAGVEPVSTHPYNFIFMKTPPFKYMDLLDYYEDMLDRGIVPMNSTFRILS 274
           +A  V + MR AG+EP  T   + I           +L  +++ML  G+ P   ++  L 
Sbjct: 66  EAYAVTRRMREAGIEPDVTTYNSLISGAAKNLMLNRVLQLFDEMLHSGLSPDMWSYNTLM 125

Query: 275 RQTQNGGLVNQHFSALARGTTTGSDRRHETEGHGGTQAFFATRLEELARLKSSTTLDDAL 334
                 G   + F  L           HE     G      T    L  L  S   D+A+
Sbjct: 126 SCYFKLGRHGEAFKIL-----------HEDIHLAGLVPGIDTYNILLDALCKSGHTDNAI 174

Query: 335 RVLRRMDVEGTPLISGSVVLNVLLSVFCRAGHIEDTERVLQLAKERGCTPNGATLSRVLK 394
            + + +      +    +  N+L++  C++  +   + +++  K+ G TPN  T + +LK
Sbjct: 175 ELFKHLKSR---VKPELMTYNILINGLCKSRRVGSVDWMMRELKKSGYTPNAVTYTTMLK 231

Query: 395 KSNADRFLQAELILPDALEAGDVRLSDI--TDVMCHFFNNGMRSQVVRILRAYVVRCYRN 452
                + ++  L L   ++             V+      G   +    +   V    R+
Sbjct: 232 MYFKTKRIEKGLQLFLKMKKEGYTFDGFANCAVVSALIKTGRAEEAYECMHELVRSGTRS 291

Query: 453 PTESIPHTVALWALRLGPFDWALGFLAILLASNDEPL----------------------- 489
                 +T+     + G  D     L  +     +P                        
Sbjct: 292 QDIVSYNTLLNLYFKDGNLDAVDDLLEEIEMKGLKPDDYTHTIIVNGLLNIGNTGGAEKH 351

Query: 490 ------------SDRIQRRMHEVVKENRSREILKVLEGHKWDRR 521
                              +  + K       +++    +    
Sbjct: 352 LACIGEMGMQPSVVTCNCLIDGLCKAGHVDRAMRLFASMEVRDE 395


 Score =  211 bits (538), Expect = 5e-53,   Method: Composition-based stats.
 Identities = 54/430 (12%), Positives = 122/430 (28%), Gaps = 48/430 (11%)

Query: 53  HFEELRATPELDVIAHDSLISAAPDLTVGAVEKKEDDRAAKKERLEYCWGRALLSARHLA 112
            F  L     L  +     +   PD+       K   R             A    R + 
Sbjct: 25  KFRNLERAETL--LIDGIRLGVLPDVITYNTLIKGYTRFIG-------IDEAYAVTRRMR 75

Query: 113 GDDDEHINSIVESFEQQFGCVSGYLRALAINAESALEVLQLYQMMEGPVTTRVATAALHR 172
               E   +   S       +SG  + L +N    L++                   +  
Sbjct: 76  EAGIEPDVTTYNSL------ISGAAKNLMLN--RVLQLFDEMLHSGLSPDMWSYNTLMSC 127

Query: 173 F-LTNDASEVSGLLQF-LKLNNVPLTREFHDQLEKNFVMRMKTEDAEEVFKDMRNAGVEP 230
           +       E   +L   + L  +    + ++ L         T++A E+FK +++  V+P
Sbjct: 128 YFKLGRHGEAFKILHEDIHLAGLVPGIDTYNILLDALCKSGHTDNAIELFKHLKSR-VKP 186

Query: 231 VSTHPYNFIFMKTPPFKYMDLLDYYEDMLDRGIVPMNSTFRILSRQTQNGGLVNQHFSAL 290
                   I       +   +     ++   G  P   T+  + +       + +     
Sbjct: 187 ELMTYNILINGLCKSRRVGSVDWMMRELKKSGYTPNAVTYTTMLKMYFKTKRIEKGLQLF 246

Query: 291 ARGTTTG-----------------------SDRRHETEGHGGTQA-FFATRLEELARLKS 326
            +    G                       +          GT++    +    L     
Sbjct: 247 LKMKKEGYTFDGFANCAVVSALIKTGRAEEAYECMHELVRSGTRSQDIVSYNTLLNLYFK 306

Query: 327 STTLDDALRVLRRMDVEGTPLISGSVVLNVLLSVFCRAGHIEDTERVLQLAKERGCTPNG 386
              LD    +L  ++++G  L        ++++     G+    E+ L    E G  P+ 
Sbjct: 307 DGNLDAVDDLLEEIEMKG--LKPDDYTHTIIVNGLLNIGNTGGAEKHLACIGEMGMQPSV 364

Query: 387 ATLSRVLKKSNADRFLQAELILPDALEAGDVRLSDITDVMCHFFNNGMRSQVVRILRAYV 446
            T + ++        +   + L  ++E         T V+ +   +G      ++L +  
Sbjct: 365 VTCNCLIDGLCKAGHVDRAMRLFASMEVR--DEFTYTSVVHNLCKDGRLVCASKLLLSCY 422

Query: 447 VRCYRNPTES 456
            +  + P+ +
Sbjct: 423 NKGMKIPSSA 432


 Score =  200 bits (510), Expect = 9e-50,   Method: Composition-based stats.
 Identities = 28/256 (10%), Positives = 68/256 (26%), Gaps = 19/256 (7%)

Query: 271 RILSRQTQNGGLVNQHFSALARGTTTGSDRRHETEGHGGTQAFFATRLEELARLKSSTTL 330
            I          + +  + L  G            G       + T ++   R      +
Sbjct: 17  NISVNSLCKFRNLERAETLLIDGI---------RLGVLPDVITYNTLIKGYTRFIG---I 64

Query: 331 DDALRVLRRMDVEGTPLISGSVVLNVLLSVFCRAGHIEDTERVLQLAKERGCTPNGATLS 390
           D+A  V RRM   G  +       N L+S   +   +    ++       G +P+  + +
Sbjct: 65  DEAYAVTRRMREAG--IEPDVTTYNSLISGAAKNLMLNRVLQLFDEMLHSGLSPDMWSYN 122

Query: 391 RVLKKSNADRFLQAELILPDA-LEAGDVRL--SDITDVMCHFFNNGMRSQVVRILRAYVV 447
            ++              +    +    +         ++     +G     + + +    
Sbjct: 123 TLMSCYFKLGRHGEAFKILHEDIHLAGLVPGIDTYNILLDALCKSGHTDNAIELFKHLKS 182

Query: 448 RCYRNPTESIPHTVALWALRLGPFDWALGFLAILLASNDEPLSDRIQRRMHEVVKENRSR 507
           R    P     + +     +          +  L  S   P +      +    K  R  
Sbjct: 183 R--VKPELMTYNILINGLCKSRRVGSVDWMMRELKKSGYTPNAVTYTTMLKMYFKTKRIE 240

Query: 508 EILKVLEGHKWDRRSI 523
           + L++    K +  + 
Sbjct: 241 KGLQLFLKMKKEGYTF 256


 Score =  117 bits (293), Expect = 2e-24,   Method: Composition-based stats.
 Identities = 35/330 (10%), Positives = 89/330 (26%), Gaps = 69/330 (20%)

Query: 30  VWSRLCDKVIAAYKAGEDIVVLQHFEELRATPELDVIAHDSLISAAPDLTVGAVEKKEDD 89
            ++ L D +    K+G     ++ F+ L++  + +++ ++ LI+                
Sbjct: 156 TYNILLDALC---KSGHTDNAIELFKHLKSRVKPELMTYNILING--------------- 197

Query: 90  RAAKKERLEYCWGRALLSARHLAGDDDEHINSIVESFEQQFGCVSGYLRALA-------I 142
                          L  +R +   D      ++   ++     +               
Sbjct: 198 ---------------LCKSRRVGSVDW-----MMRELKKSGYTPNAVTYTTMLKMYFKTK 237

Query: 143 NAESALEVLQLYQMMEGPVTT----RVATAALHRFLTNDASEVSGLLQFLKLNNV-PLTR 197
             E  L++    +             V +A +    T  A E    +  L  +       
Sbjct: 238 RIEKGLQLFLKMKKEGYTFDGFANCAVVSALIK---TGRAEEAYECMHELVRSGTRSQDI 294

Query: 198 EFHDQLEKNFVMRMKTEDAEEVFKDMRNAGVEPVSTHPYNFIFMKTPPFKYMDLLDYYED 257
             ++ L   +      +  +++ +++   G++P        +              +   
Sbjct: 295 VSYNTLLNLYFKDGNLDAVDDLLEEIEMKGLKPDDYTHTIIVNGLLNIGNTGGAEKHLAC 354

Query: 258 MLDRGIVPMNSTFRILSRQTQNGGLVNQHFSALARGTTTGSDRRHETEGHGGTQAFFATR 317
           + + G+ P   T   L       G V++     A                        T 
Sbjct: 355 IGEMGMQPSVVTCNCLIDGLCKAGHVDRAMRLFASMEVRDEF----------------TY 398

Query: 318 LEELARLKSSTTLDDALRVLRRMDVEGTPL 347
              +  L     L  A ++L     +G  +
Sbjct: 399 TSVVHNLCKDGRLVCASKLLLSCYNKGMKI 428


 Score =  106 bits (266), Expect = 2e-21,   Method: Composition-based stats.
 Identities = 27/231 (11%), Positives = 56/231 (24%), Gaps = 30/231 (12%)

Query: 390 SRVLKKSNADRFLQAEL-ILPDALEAGDVRLS-DITDVMCHFFNNGMRSQVVRILRAYVV 447
           +  +      R L+    +L D +  G +        ++  +       +   + R    
Sbjct: 17  NISVNSLCKFRNLERAETLLIDGIRLGVLPDVITYNTLIKGYTRFIGIDEAYAVTRRMRE 76

Query: 448 RCYRNPTESIPHTVALWALRLGPFDWALGFLAILLASNDEPLSDRIQRRMHEVVKENRSR 507
                P  +  +++   A +    +  L     +L S   P        M    K  R  
Sbjct: 77  AGI-EPDVTTYNSLISGAAKNLMLNRVLQLFDEMLHSGLSPDMWSYNTLMSCYFKLGRHG 135

Query: 508 EILKVLEGHKWDRRSILLAPQLQEPTNSSDGAGEVNGRSSEGGNSGGGHHRRDMGPSWM- 566
           E  K+L         I LA  +      +     +              H +      + 
Sbjct: 136 EAFKIL------HEDIHLAGLVPGIDTYNILLDALCKSGHTDNAIELFKHLKSRVKPELM 189

Query: 567 ------------------SAMHLVLKEMGVEKEVLMGYKAKLSALINDAKK 599
                               M   LK+ G     +      +  +    K+
Sbjct: 190 TYNILINGLCKSRRVGSVDWMMRELKKSGYTPNAVT--YTTMLKMYFKTKR 238


>UniRef50_Q7G3D2 Os10g0363500 protein n=6 Tax=Poaceae RepID=Q7G3D2_ORYSJ
          Length = 512

 Score =  278 bits (712), Expect = 3e-73,   Method: Composition-based stats.
 Identities = 56/321 (17%), Positives = 102/321 (31%), Gaps = 18/321 (5%)

Query: 202 QLEKNFVMRMKTEDAEEVFKDMRNAGVEPVSTHPYNFIFMKTPPFKYMDLLDYYEDMLDR 261
            L        K   A   F+ MR  G+ P       FI       +    L ++ +M   
Sbjct: 150 VLFSVCARGKKLSLATLAFRAMRAHGLLPRVVSCNVFISAALGLRRPEIALSFFREMRRC 209

Query: 262 GIVPMNSTFRILSRQTQNGGLVNQHFSALARGTTTGSDRRHETEGHGGTQAFFATRLEEL 321
            I P   T  ++ R   + G        L +    G  R         T   F T +   
Sbjct: 210 RISPNIYTANMVLRAFCDLGRTADAAEVLDKMPEWGVGR---------TTVSFNTLIAAY 260

Query: 322 ARLK-SSTTLDDALRVLRRMDVEGTPLISGSVVLNVLLSVFCRAGHIEDTERVLQLAKER 380
            R    +     AL++  +M+ EG  L+   V  + ++   C+ G +    +VL   + +
Sbjct: 261 CRDGVDAGP---ALQLKMKMEQEG--LVPDVVTYDTIIHGLCKEGRMGKANQVLSEMRVK 315

Query: 381 GCTPNGATLSRVLKKSNADRFLQAELILPDALEAGDVRLS--DITDVMCHFFNNGMRSQV 438
           G  PN  T + ++    A         + + +    V L       ++    N G   +V
Sbjct: 316 GVMPNTVTYNTLIHGYVALGDNAMAGRVHEEMVKNRVELDIVTYNALILGLCNEGKMKKV 375

Query: 439 VRILRAYVVRCYRNPTESIPHTVALWALRLGPFDWALGFLAILLASNDEPLSDRIQRRMH 498
             +LR         P  S    + +   ++   + AL  L ++  S   P     +  + 
Sbjct: 376 EHLLRELDRAKL-EPNASTFSALIVGWCKMQNSERALQLLNVMKKSGFHPNYTTYKMVIS 434

Query: 499 EVVKENRSREILKVLEGHKWD 519
              K       + V+      
Sbjct: 435 SFCKNKDLEGAVDVMGDMLGR 455


 Score =  202 bits (514), Expect = 3e-50,   Method: Composition-based stats.
 Identities = 55/375 (14%), Positives = 101/375 (26%), Gaps = 28/375 (7%)

Query: 59  ATPELDVIAHDSLISAAPDLTVGAVEKKEDDRAAKKERLEYCWGRALLSARHLAGDDDEH 118
           A P LDV+           L   A              L       +  +  L     E 
Sbjct: 144 AVPALDVLFSVCARGKKLSLATLAFRAMRAH-----GLLPRVVSCNVFISAALGLRRPEI 198

Query: 119 INSIVESFEQQFGCVSGYLRALAINA-------ESALEVLQLYQMMEGPVTTRVATAALH 171
             S      +     + Y   + + A         A EVL          TT      + 
Sbjct: 199 ALSFFREMRRCRISPNIYTANMVLRAFCDLGRTADAAEVLDKMPEWGVGRTTVSFNTLIA 258

Query: 172 RFLTNDASE--VSGLLQFLKLNNVPLTREFHDQLEKNFVMRMKTEDAEEVFKDMRNAGVE 229
            +  +         L   ++   +      +D +        +   A +V  +MR  GV 
Sbjct: 259 AYCRDGVDAGPALQLKMKMEQEGLVPDVVTYDTIIHGLCKEGRMGKANQVLSEMRVKGVM 318

Query: 230 PVSTHPYNFIFMKTPPFKYMDLLDYYEDMLDRGIVPMNSTFRILSRQTQNGGLVNQHFSA 289
           P +      I               +E+M+   +     T+  L     N G + +    
Sbjct: 319 PNTVTYNTLIHGYVALGDNAMAGRVHEEMVKNRVELDIVTYNALILGLCNEGKMKKVEHL 378

Query: 290 LARGTTTGSDRRHETEGHGGTQAFFATRLEELARLKSSTTLDDALRVLRRMDVEGTPLIS 349
           L         R  +        + F+  +    ++++S   + AL++L  M   G     
Sbjct: 379 L---------RELDRAKLEPNASTFSALIVGWCKMQNS---ERALQLLNVMKKSG--FHP 424

Query: 350 GSVVLNVLLSVFCRAGHIEDTERVLQLAKERGCTPNGATLSRVLKKSNADRFLQAELILP 409
                 +++S FC+   +E    V+     R   P+ A L+         + L     L 
Sbjct: 425 NYTTYKMVISSFCKNKDLEGAVDVMGDMLGRCIAPDKALLNEFFDGLWKAKKLHLAENLR 484

Query: 410 DALEAGDVRLSDITD 424
                          
Sbjct: 485 SLNNGLKFIPDVYYT 499


 Score =  173 bits (438), Expect = 2e-41,   Method: Composition-based stats.
 Identities = 37/294 (12%), Positives = 81/294 (27%), Gaps = 22/294 (7%)

Query: 320 ELARLKSSTTLDDALRVLRRMDVEGTPLISGSVVLNVLLSVFCRAGHIEDTERVLQLAKE 379
             +       L  A    R M   G  L+   V  NV +S        E      +  + 
Sbjct: 151 LFSVCARGKKLSLATLAFRAMRAHG--LLPRVVSCNVFISAALGLRRPEIALSFFREMRR 208

Query: 380 RGCTPNGATLSRVLKKSNADRFLQAELILPDALEAGDV--RLSDITDVMCHFFNNG-MRS 436
              +PN  T + VL+             + D +    V         ++  +  +G    
Sbjct: 209 CRISPNIYTANMVLRAFCDLGRTADAAEVLDKMPEWGVGRTTVSFNTLIAAYCRDGVDAG 268

Query: 437 QVVRILRAYVVRCYRNPTESIPHTVALWALRLGPFDWALGFLAILLASNDEPLSDRIQRR 496
             +++           P      T+     + G    A   L+ +      P +      
Sbjct: 269 PALQLKMKMEQEGLV-PDVVTYDTIIHGLCKEGRMGKANQVLSEMRVKGVMPNTVTYNTL 327

Query: 497 MHEVVKENRSREILKVLEGHKWDR------------RSILLAPQLQEP--TNSSDGAGEV 542
           +H  V    +    +V E    +R              +    ++++           ++
Sbjct: 328 IHGYVALGDNAMAGRVHEEMVKNRVELDIVTYNALILGLCNEGKMKKVEHLLRELDRAKL 387

Query: 543 NGRSSEGGNSGGGHHRRDMGPSWMSAMHLVLKEMGVEKEVLMGYKAKLSALIND 596
              +S       G  +       +  +++ +K+ G        YK  +S+   +
Sbjct: 388 EPNASTFSALIVGWCKMQNSERALQLLNV-MKKSGFHPN-YTTYKMVISSFCKN 439


 Score = 44.1 bits (103), Expect = 0.016,   Method: Composition-based stats.
 Identities = 14/162 (8%), Positives = 38/162 (23%), Gaps = 23/162 (14%)

Query: 460 TVALWALRLGPFDWALGFLAILLASNDEPLSDRIQRRMHEVVKENRSREILKVLEGHKWD 519
            +     R      A      + A    P        +   +   R    L         
Sbjct: 150 VLFSVCARGKKLSLATLAFRAMRAHGLLPRVVSCNVFISAALGLRRPEIALSFFREM--- 206

Query: 520 RRSILLAPQLQEPTNSSDGAGEVNGRSS------------------EGGNSGGGHHRRDM 561
            R   ++P +           ++   +                           + R  +
Sbjct: 207 -RRCRISPNIYTANMVLRAFCDLGRTADAAEVLDKMPEWGVGRTTVSFNTLIAAYCRDGV 265

Query: 562 GPSWMSAMHLVLKEMGVEKEVLMGYKAKLSALINDAKKKRDN 603
                  + + +++ G+  +V+  Y   +  L  + +  + N
Sbjct: 266 DAGPALQLKMKMEQEGLVPDVV-TYDTIIHGLCKEGRMGKAN 306


>UniRef50_O81028 Pentatricopeptide repeat-containing protein At2g26790,
           mitochondrial n=1 Tax=Arabidopsis thaliana
           RepID=PP171_ARATH
          Length = 799

 Score =  278 bits (712), Expect = 4e-73,   Method: Composition-based stats.
 Identities = 50/409 (12%), Positives = 120/409 (29%), Gaps = 35/409 (8%)

Query: 137 LRALAINAESALEVLQLYQMMEGPVTTRVATAALHRFLT-NDASEVSGLLQFLKLNNVPL 195
                     ALE  + ++ M   +       A           E   LLQ +K   +  
Sbjct: 362 CYCKMDMCLEALEKFKEFRDMNIFLDRVCYNVAFDALSKLGRVEEAFELLQEMKDRGIVP 421

Query: 196 TREFHDQLEKNFVMRMKTEDAEEVFKDMRNAGVEPVSTHPYNFIFMKTPPFKYMDLLDYY 255
               +  L   + ++ K  DA ++  +M   G+ P        +          ++L+ Y
Sbjct: 422 DVINYTTLIDGYCLQGKVVDALDLIDEMIGNGMSPDLITYNVLVSGLARNGHEEEVLEIY 481

Query: 256 EDMLDRGIVPMNSTFRILSRQTQNGGLVNQHFSALARGTTTGSDRRH------------E 303
           E M   G  P   T  ++         V +     +       + +             +
Sbjct: 482 ERMKAEGPKPNAVTNSVIIEGLCFARKVKEAEDFFSSLEQKCPENKASFVKGYCEAGLSK 541

Query: 304 TEGHGGTQAFF----ATRLEELARLKSSTTLDDALRVLRRMDVEGTPLISGSVVLNVLLS 359
                  +  +    +  ++    L     L+ A  VL++M      +  G  +   ++ 
Sbjct: 542 KAYKAFVRLEYPLRKSVYIKLFFSLCIEGYLEKAHDVLKKMSA--YRVEPGRSMCGKMIG 599

Query: 360 VFCRAGHIEDTERVLQLAKERGCTPNGATLSRVLKKSNADRFLQAELILPDALEAGDVRL 419
            FC+  ++ + + +     ERG  P+  T + ++        LQ    L + ++   ++ 
Sbjct: 600 AFCKLNNVREAQVLFDTMVERGLIPDLFTYTIMIHTYCRLNELQKAESLFEDMKQRGIKP 659

Query: 420 S--DITDVMCHFFN-----------NGMR--SQVVRILRAYVVRCYRNPTESIPHTVALW 464
                T ++  +              G     +   +LR +               +   
Sbjct: 660 DVVTYTVLLDRYLKLDPEHHETCSVQGEVGKRKASEVLREFSAAGI-GLDVVCYTVLIDR 718

Query: 465 ALRLGPFDWALGFLAILLASNDEPLSDRIQRRMHEVVKENRSREILKVL 513
             ++   + A      ++ S  EP        +    ++      + ++
Sbjct: 719 QCKMNNLEQAAELFDRMIDSGLEPDMVAYTTLISSYFRKGYIDMAVTLV 767


 Score =  262 bits (670), Expect = 3e-68,   Method: Composition-based stats.
 Identities = 87/654 (13%), Positives = 180/654 (27%), Gaps = 98/654 (14%)

Query: 14  GEVAENVGAFTEVMVPVWSRLCDKVIAAYKAGEDIVVLQHFEELRATPELDV-------I 66
           GE AE     + V++ V   L    ++     E   VL   + L    ++         +
Sbjct: 133 GEQAE-EKKRSFVLIRVSGALVKAYVSLGMFDEATDVLFQSKRLDCVVDIKACNFLMNRM 191

Query: 67  AHDSLISAAPDLTVGAVEKKEDDRAAKKERLEYCWGRALLSARHLAGDDDEHINSIVESF 126
                I     L     +             EY +   ++ A    G+ +E    ++E+ 
Sbjct: 192 TEFGKIGMLMTLFKQLKQLGLCAN-------EYTYA-IVVKALCRKGNLEEAAMLLIEN- 242

Query: 127 EQQFGCVSGYLRALAINAESA------LEVLQLYQMMEGPVTTRVATAALHRFL-TNDAS 179
           E  FG    ++  L +  E+       LE++    +    +   V    +  F       
Sbjct: 243 ESVFG-YKTFINGLCVTGETEKAVALILELIDRKYLAGDDLR-AVLGMVVRGFCNEMKMK 300

Query: 180 EVSGLLQFLKLNNVPLTREFHDQLEKNFVMRMKTEDAEEVFKDMRNAGVEPVSTHPYNFI 239
               ++  ++     L       +   +   M   +A      M   G++         +
Sbjct: 301 AAESVIIEMEEIGFGLDVYACLAVIDRYCKNMNLPEALGFLDKMLGKGLKVNCVIVSLIL 360

Query: 240 FMKTPPFKYMDLLDYYEDMLDRGIVPMNSTFRILSRQTQNGGLVNQHFSALARGTTTGSD 299
                    ++ L+ +++  D  I      + +        G V + F  L         
Sbjct: 361 QCYCKMDMCLEALEKFKEFRDMNIFLDRVCYNVAFDALSKLGRVEEAFELL--------- 411

Query: 300 RRHETEGHGGTQAFFATRLEELARLKSSTTLDDALRVLRRMDVEGTPLISGSVVLNVLLS 359
              +     G           +        + DAL ++  M   G  +    +  NVL+S
Sbjct: 412 ---QEMKDRGIVPDVINYTTLIDGYCLQGKVVDALDLIDEMI--GNGMSPDLITYNVLVS 466

Query: 360 VFCRAGHIEDTERVLQLAKERGCTPNGATLSRVLKKSNADRFLQAELILPDALEAGD--- 416
              R GH E+   + +  K  G  PN  T S +++     R ++       +LE      
Sbjct: 467 GLARNGHEEEVLEIYERMKAEGPKPNAVTNSVIIEGLCFARKVKEAEDFFSSLEQKCPEN 526

Query: 417 ---------------------------VRLSDITDVMCHFFNNGMRSQVVRILRAYVVRC 449
                                      +R S    +       G   +   +L+      
Sbjct: 527 KASFVKGYCEAGLSKKAYKAFVRLEYPLRKSVYIKLFFSLCIEGYLEKAHDVLKKM-SAY 585

Query: 450 YRNPTESIPHTVALWALRLGPFDWALGFLAILLASNDEPLSDRIQRRMHEVVKENRSREI 509
              P  S+   +     +L     A      ++     P        +H   + N  ++ 
Sbjct: 586 RVEPGRSMCGKMIGAFCKLNNVREAQVLFDTMVERGLIPDLFTYTIMIHTYCRLNELQKA 645

Query: 510 LKVLEGHKWDR-------------RSILLAPQLQEPTNSSDGAGEVNGRSSEGGNSGGG- 555
             + E  K                R + L P+  E  +     G+          S  G 
Sbjct: 646 ESLFEDMKQRGIKPDVVTYTVLLDRYLKLDPEHHETCSVQGEVGKRKASEVLREFSAAGI 705

Query: 556 ------------HHRRDMGPSWMSAMHLVLKEMGVEKEVLMGYKAKLSALINDA 597
                          +       + +   + + G+E +++  Y   +S+     
Sbjct: 706 GLDVVCYTVLIDRQCKMNNLEQAAELFDRMIDSGLEPDMV-AYTTLISSYFRKG 758


 Score =  192 bits (488), Expect = 3e-47,   Method: Composition-based stats.
 Identities = 57/572 (9%), Positives = 119/572 (20%), Gaps = 163/572 (28%)

Query: 181 VSGLLQFLKLNNVPLTREFHDQLEKNFVMRM----------------------------- 211
               L+ LK + V      +  L +                                   
Sbjct: 73  ALSFLRQLKEHGVSPNVNAYATLVRILTTWGLDIKLDSVLVELIKNEERGFTVMDLIEVI 132

Query: 212 --------------KTEDA-------EEVFKDM-------RNAGVEPVSTHPYNFIFMKT 243
                         +   A         +F +        +              +   T
Sbjct: 133 GEQAEEKKRSFVLIRVSGALVKAYVSLGMFDEATDVLFQSKRLDCVVDIKACNFLMNRMT 192

Query: 244 PPFKYMDLLDYYEDMLDRGIVPMNSTFRILSRQTQNGGLVNQHFSALAR----------- 292
              K   L+  ++ +   G+     T+ I+ +     G + +    L             
Sbjct: 193 EFGKIGMLMTLFKQLKQLGLCANEYTYAIVVKALCRKGNLEEAAMLLIENESVFGYKTFI 252

Query: 293 -----------------------------------GTTTGSDRRHE---------TEGHG 308
                                                  G     +              
Sbjct: 253 NGLCVTGETEKAVALILELIDRKYLAGDDLRAVLGMVVRGFCNEMKMKAAESVIIEMEEI 312

Query: 309 GTQAFFATRLEELARLKSSTTLDDALRVLRRMDVEG------------------------ 344
           G        L  + R   +  L +AL  L +M  +G                        
Sbjct: 313 GFGLDVYACLAVIDRYCKNMNLPEALGFLDKMLGKGLKVNCVIVSLILQCYCKMDMCLEA 372

Query: 345 ---------TPLISGSVVLNVLLSVFCRAGHIEDTERVLQLAKERGCTPNGATLSRVLKK 395
                      +    V  NV      + G +E+   +LQ  K+RG  P+    + ++  
Sbjct: 373 LEKFKEFRDMNIFLDRVCYNVAFDALSKLGRVEEAFELLQEMKDRGIVPDVINYTTLIDG 432

Query: 396 SNADRFLQAELILPDALEAGDVRLS--DITDVMCHFFNNGMRSQVVRILRAYVVRCYRNP 453
                 +   L L D +    +         ++     NG   +V+ I         + P
Sbjct: 433 YCLQGKVVDALDLIDEMIGNGMSPDLITYNVLVSGLARNGHEEEVLEIYERMKAEGPK-P 491

Query: 454 TESIPHTVALWALRLGPFDWALGFLAILLASNDEPLSDRIQRRMHEVVKENRSREILKVL 513
                  +            A  F + L               +    +   S++  K  
Sbjct: 492 NAVTNSVIIEGLCFARKVKEAEDFFSSLEQK-CPENKASF---VKGYCEAGLSKKAYKAF 547

Query: 514 EGHKWDRR---------SILLAPQLQEPTNSSDGAGEVNGRSSEGGNSGG-GHHRRDMGP 563
              ++  R         S+ +   L++  +                     G   +    
Sbjct: 548 VRLEYPLRKSVYIKLFFSLCIEGYLEKAHDVLKKMSAYRVEPGRSMCGKMIGAFCKLNNV 607

Query: 564 SWMSAMHLVLKEMGVEKEVLMGYKAKLSALIN 595
                +   + E G+  + L  Y   +     
Sbjct: 608 REAQVLFDTMVERGLIPD-LFTYTIMIHTYCR 638


 Score =  181 bits (460), Expect = 7e-44,   Method: Composition-based stats.
 Identities = 68/463 (14%), Positives = 131/463 (28%), Gaps = 71/463 (15%)

Query: 5   KKINRPTNSGEVAENVGAFTEVMVPVWSRLCDKVIAAYKAGEDIVVLQHFEELRATPE-L 63
           K +N P   G + + +G   +V   + S +        K    +  L+ F+E R     L
Sbjct: 330 KNMNLPEALGFLDKMLGKGLKVNCVIVSLILQCYC---KMDMCLEALEKFKEFRDMNIFL 386

Query: 64  DVIAHD------SLISAAPDLTVGAVEKKEDDRAAKKERLEYCWGRALLSARHLAGDDDE 117
           D + ++      S +    +      E K  DR    + + Y         +    D  +
Sbjct: 387 DRVCYNVAFDALSKLGRVEEAFELLQEMK--DRGIVPDVINYTTLIDGYCLQGKVVDALD 444

Query: 118 HINSIV-ESFEQQFGCVSGYLRALAINA--ESALEVLQLYQMMEGPVTTRVATAALHRFL 174
            I+ ++           +  +  LA N   E  LE+ +  +           +  +    
Sbjct: 445 LIDEMIGNGMSPDLITYNVLVSGLARNGHEEEVLEIYERMKAEGPKPNAVTNSVIIEGLC 504

Query: 175 TN-DASEVSGLLQFLKLNN----------------------------VPLTREFHDQLEK 205
                 E       L+                                PL +  + +L  
Sbjct: 505 FARKVKEAEDFFSSLEQKCPENKASFVKGYCEAGLSKKAYKAFVRLEYPLRKSVYIKLFF 564

Query: 206 NFVMRMKTEDAEEVFKDMRNAGVEPVSTHPYNFIFMKTPPFKYMDLLDYYEDMLDRGIVP 265
           +  +    E A +V K M    VEP  +     I          +    ++ M++RG++P
Sbjct: 565 SLCIEGYLEKAHDVLKKMSAYRVEPGRSMCGKMIGAFCKLNNVREAQVLFDTMVERGLIP 624

Query: 266 MNSTFRILSRQTQNGGLVNQHFSALARGTTTGSDRRHETEGHGGTQAFFATRLEELARLK 325
              T+ I+         + +  S                    G +    T    L R  
Sbjct: 625 DLFTYTIMIHTYCRLNELQKAESLFED------------MKQRGIKPDVVTYTVLLDRYL 672

Query: 326 S-----------STTL--DDALRVLRRMDVEGTPLISGSVVLNVLLSVFCRAGHIEDTER 372
                          +    A  VLR     G  L    V   VL+   C+  ++E    
Sbjct: 673 KLDPEHHETCSVQGEVGKRKASEVLREFSAAGIGL--DVVCYTVLIDRQCKMNNLEQAAE 730

Query: 373 VLQLAKERGCTPNGATLSRVLKKSNADRFLQAELILPDALEAG 415
           +     + G  P+    + ++       ++   + L   L   
Sbjct: 731 LFDRMIDSGLEPDMVAYTTLISSYFRKGYIDMAVTLVTELSKK 773


 Score =  146 bits (369), Expect = 2e-33,   Method: Composition-based stats.
 Identities = 38/391 (9%), Positives = 90/391 (23%), Gaps = 92/391 (23%)

Query: 210 RMKTEDAEEVFKDMRNAGVEPVSTHPYNFIFMKTPPFKYMDLLDYYEDML---DRGI-VP 265
           R     A    + ++  GV P        + + T     + L     +++   +RG  V 
Sbjct: 67  RDDPNLALSFLRQLKEHGVSPNVNAYATLVRILTTWGLDIKLDSVLVELIKNEERGFTVM 126

Query: 266 MNS------------------TFRILSRQTQNGGLVNQHFSALARGTT-------TGSDR 300
                                    L +   + G+ ++    L +             + 
Sbjct: 127 DLIEVIGEQAEEKKRSFVLIRVSGALVKAYVSLGMFDEATDVLFQSKRLDCVVDIKACNF 186

Query: 301 RHETE----------------GHGGTQAFFATRLEELARLKSSTTLDDALRVLRRMDVEG 344
                                   G  A   T    +  L     L++A  +L       
Sbjct: 187 LMNRMTEFGKIGMLMTLFKQLKQLGLCANEYTYAIVVKALCRKGNLEEAAMLLIE----- 241

Query: 345 TPLISGSVVLNVLLSVFCRAGHIEDTERVLQLAKERGCTPN---GATLSRVLKKSNADRF 401
                        ++  C  G  E    ++    +R         A L  V++    +  
Sbjct: 242 ---NESVFGYKTFINGLCVTGETEKAVALILELIDRKYLAGDDLRAVLGMVVRGFCNEMK 298

Query: 402 LQAELILPDALEAGDVRLSDITDV--MCHFFNNGMRSQVVRILRAYVVRCYRN------- 452
           ++A   +   +E     L     +  +  +  N    + +  L   + +  +        
Sbjct: 299 MKAAESVIIEMEEIGFGLDVYACLAVIDRYCKNMNLPEALGFLDKMLGKGLKVNCVIVSL 358

Query: 453 ---------------------------PTESIPHTVALWALRLGPFDWALGFLAILLASN 485
                                            +       +LG  + A   L  +    
Sbjct: 359 ILQCYCKMDMCLEALEKFKEFRDMNIFLDRVCYNVAFDALSKLGRVEEAFELLQEMKDRG 418

Query: 486 DEPLSDRIQRRMHEVVKENRSREILKVLEGH 516
             P        +     + +  + L +++  
Sbjct: 419 IVPDVINYTTLIDGYCLQGKVVDALDLIDEM 449


>UniRef50_B9SYJ4 Pentatricopeptide repeat-containing protein, putative n=1
           Tax=Ricinus communis RepID=B9SYJ4_RICCO
          Length = 533

 Score =  278 bits (711), Expect = 5e-73,   Method: Composition-based stats.
 Identities = 51/386 (13%), Positives = 114/386 (29%), Gaps = 19/386 (4%)

Query: 135 GYLRALAINAESALEVLQLYQMMEGPV-TTRVATAALHRFLTND-ASEVSGLLQFLKLNN 192
             L+ L+     AL   +  +  +G +  T    A +         + +  L+  +K   
Sbjct: 118 EVLKRLSNAGALALSFFKWAEKQKGFMYNTESYNALIDSLGKIKQFNMIWNLVNDMKRKG 177

Query: 193 VPLTREFHDQLEKNFVMRMKTEDAEEVFKDMRNAGVEPVSTHPYNFIFMKTPPFKYMDLL 252
           V LT+E    + + +    K ++A   F+ M   G++  ST     +       + +   
Sbjct: 178 V-LTKETFALISRRYARSGKVKEAMNTFEKMEKFGLKIESTDFNRLLDTLIKSRQVLSAQ 236

Query: 253 DYYEDMLDRGIVPMNSTFRILSRQTQNGGLVNQHFSALARGTTTGSDRRHETEGHGGTQA 312
           + ++ M  R  VP   ++ IL         + +                       G + 
Sbjct: 237 NVFDKMKIRRFVPDIKSYTILLEGWGQEKNLLKLDEVY------------REMKDEGFEP 284

Query: 313 FFATRLEELARLKSSTTLDDALRVLRRMDVEGTPLISGSVVLNVLLSVFCRAGHIEDTER 372
              T    +         DDA+ + R M+ +             L++       + +   
Sbjct: 285 DVVTYGILINAYCKVRKYDDAIELFREMESKNCQPSPHIFC--TLINGLGSVRRLSEALE 342

Query: 373 VLQLAKERGCTPNGATLSRVLKKSNADRFLQAELILPDALEAGDVRLS--DITDVMCHFF 430
             + +K  G  P   T + V+        +     + D +    V  +      ++ H  
Sbjct: 343 FFRRSKASGFAPETPTYNAVVGAYCWSMRIDDAYRMVDEMRKSGVGPNSRTYDIILHHLI 402

Query: 431 NNGMRSQVVRILRAYVVRCYRNPTESIPHTVALWALRLGPFDWALGFLAILLASNDEPLS 490
                ++   +           PT S    +      +   + A+     + A    P  
Sbjct: 403 KAEKTTEAFSVFEKMSSEEECEPTVSTYDIIVRMFCNMDKVESAIKVWDRMKAKGVHPGM 462

Query: 491 DRIQRRMHEVVKENRSREILKVLEGH 516
                 ++ +  EN+     K  +  
Sbjct: 463 HMFSILINSLCHENKLDIACKYFQEM 488


 Score =  270 bits (690), Expect = 1e-70,   Method: Composition-based stats.
 Identities = 49/372 (13%), Positives = 111/372 (29%), Gaps = 19/372 (5%)

Query: 155 QMMEGPVTTRVATAALHRFL-TNDASEVSGLLQFLKLNNVPLTREFHDQLEKNFVMRMKT 213
              +G +T         R+  +    E     + ++   + +     ++L    +   + 
Sbjct: 173 MKRKGVLTKETFALISRRYARSGKVKEAMNTFEKMEKFGLKIESTDFNRLLDTLIKSRQV 232

Query: 214 EDAEEVFKDMRNAGVEPVSTHPYNFIFMKTPPFKYMDLLDYYEDMLDRGIVPMNSTFRIL 273
             A+ VF  M+     P        +         + L + Y +M D G  P   T+ IL
Sbjct: 233 LSAQNVFDKMKIRRFVPDIKSYTILLEGWGQEKNLLKLDEVYREMKDEGFEPDVVTYGIL 292

Query: 274 SRQTQNGGLVNQHFSALARGTTTGSDRRHETEGHGGTQAFFATRLEELARLKSSTTLDDA 333
                     +          +               Q         +  L S   L +A
Sbjct: 293 INAYCKVRKYDDAIELFREMESKN------------CQPSPHIFCTLINGLGSVRRLSEA 340

Query: 334 LRVLRRMDVEGTPLISGSVVLNVLLSVFCRAGHIEDTERVLQLAKERGCTPNGATLSRVL 393
           L   RR    G      +   N ++  +C +  I+D  R++   ++ G  PN  T   +L
Sbjct: 341 LEFFRRSKASG--FAPETPTYNAVVGAYCWSMRIDDAYRMVDEMRKSGVGPNSRTYDIIL 398

Query: 394 KKSNADRFLQAELILPDAL---EAGDVRLSDITDVMCHFFNNGMRSQVVRILRAYVVRCY 450
                         + + +   E  +  +S    ++  F N       +++      +  
Sbjct: 399 HHLIKAEKTTEAFSVFEKMSSEEECEPTVSTYDIIVRMFCNMDKVESAIKVWDRMKAKGV 458

Query: 451 RNPTESIPHTVALWALRLGPFDWALGFLAILLASNDEPLSDRIQRRMHEVVKENRSREIL 510
            +P   +   +          D A  +   +L     P +         ++++ R   ++
Sbjct: 459 -HPGMHMFSILINSLCHENKLDIACKYFQEMLDVGIRPPAALFSHLKQALIEDGRKDTVV 517

Query: 511 KVLEGHKWDRRS 522
            + +     R++
Sbjct: 518 LLAQKIDKLRKT 529


 Score =  237 bits (605), Expect = 9e-61,   Method: Composition-based stats.
 Identities = 55/401 (13%), Positives = 113/401 (28%), Gaps = 34/401 (8%)

Query: 216 AEEVFKDM-RNAGVEPVSTHPYNFIFMKTPPFKYMDLLDYYEDMLDRGIVPMNSTFRILS 274
           A   FK   +  G    +      I       ++  + +   DM  +G++    TF ++S
Sbjct: 130 ALSFFKWAEKQKGFMYNTESYNALIDSLGKIKQFNMIWNLVNDMKRKGVL-TKETFALIS 188

Query: 275 RQTQNGGLVNQHFSALARGTTTGSDRRHETEGHGGTQAFFATRLEELARLKSSTTLDDAL 334
           R+    G V +  +              E     G +         L  L  S  +  A 
Sbjct: 189 RRYARSGKVKEAMNTF------------EKMEKFGLKIESTDFNRLLDTLIKSRQVLSAQ 236

Query: 335 RVLRRMDVEGTPLISGSVVLNVLLSVFCRAGHIEDTERVLQLAKERGCTPNGATLSRVLK 394
            V  +M +     +       +LL  + +  ++   + V +  K+ G  P+  T   ++ 
Sbjct: 237 NVFDKMKIR--RFVPDIKSYTILLEGWGQEKNLLKLDEVYREMKDEGFEPDVVTYGILIN 294

Query: 395 KSNADRFLQAELILPDALEAGDV--RLSDITDVMCHFFNNGMRSQVVRILRAYVVRCYRN 452
                R     + L   +E+ +          ++    +    S+ +   R      +  
Sbjct: 295 AYCKVRKYDDAIELFREMESKNCQPSPHIFCTLINGLGSVRRLSEALEFFRRSKASGFA- 353

Query: 453 PTESIPHTVALWALRLGPFDWALGFLAILLASNDEPLSDRIQRRMHEVVKENRSREILKV 512
           P     + V          D A   +  +  S   P S      +H ++K  ++ E   V
Sbjct: 354 PETPTYNAVVGAYCWSMRIDDAYRMVDEMRKSGVGPNSRTYDIILHHLIKAEKTTEAFSV 413

Query: 513 LEGHKWDRRSILLAPQLQEPTNSSDGAGEVNGRSSE-----GGNSGGGHHR--------- 558
            E    +                     +V                 G H          
Sbjct: 414 FEKMSSEEECEPTVSTYDIIVRMFCNMDKVESAIKVWDRMKAKGVHPGMHMFSILINSLC 473

Query: 559 RDMGPSWMSAMHLVLKEMGVEKEVLMGYKAKLSALINDAKK 599
            +            + ++G+     + +     ALI D +K
Sbjct: 474 HENKLDIACKYFQEMLDVGIRPPAAL-FSHLKQALIEDGRK 513


 Score =  215 bits (547), Expect = 5e-54,   Method: Composition-based stats.
 Identities = 58/442 (13%), Positives = 140/442 (31%), Gaps = 27/442 (6%)

Query: 5   KKINRPTNSGEVAENVGAFTEVMVPVWSRLCDKVIAAYKAGEDIVVLQHFEELRATPELD 64
           + +++  NS      +GA  +V     + + + +     AG   +    + E +     +
Sbjct: 90  RLLSKNPNSSIEKLLLGASFKVSP---ALVLEVLKRLSNAGALALSFFKWAEKQKGFMYN 146

Query: 65  VIAHDSLISAAPDLTVGAVEKKEDDRAAKKERLEYCWGRALLSARHLAGDDDEHINSIVE 124
             ++++LI +   +    +     +   +K  L      AL+S R+      +   +  E
Sbjct: 147 TESYNALIDSLGKIKQFNMIWNLVNDMKRKGVLTKETF-ALISRRYARSGKVKEAMNTFE 205

Query: 125 SFEQQFGCV--SGYLRAL-----AINAESALEVLQLYQMMEGPVTTRVATAALHRFL-TN 176
             E+    +  + + R L     +    SA  V    ++       +  T  L  +    
Sbjct: 206 KMEKFGLKIESTDFNRLLDTLIKSRQVLSAQNVFDKMKIRRFVPDIKSYTILLEGWGQEK 265

Query: 177 DASEVSGLLQFLKLNNVPLTREFHDQLEKNFVMRMKTEDAEEVFKDMRNAGVEPVSTHPY 236
           +  ++  + + +K          +  L   +    K +DA E+F++M +   +P      
Sbjct: 266 NLLKLDEVYREMKDEGFEPDVVTYGILINAYCKVRKYDDAIELFREMESKNCQPSPHIFC 325

Query: 237 NFIFMKTPPFKYMDLLDYYEDMLDRGIVPMNSTFRILSRQTQNGGLVNQHFSALARGTTT 296
             I       +  + L+++      G  P   T+  +         ++  +  +     +
Sbjct: 326 TLINGLGSVRRLSEALEFFRRSKASGFAPETPTYNAVVGAYCWSMRIDDAYRMVDEMRKS 385

Query: 297 GSDRRHETEGHGGTQAFFATRLEELARLKSSTTLDDALRVLRRMDVEGTPLISGSVVLNV 356
           G                  T    L  L  +    +A  V  +M  E           ++
Sbjct: 386 GVG------------PNSRTYDIILHHLIKAEKTTEAFSVFEKMSSE-EECEPTVSTYDI 432

Query: 357 LLSVFCRAGHIEDTERVLQLAKERGCTPNGATLSRVLKKSNADRFLQAELILPDALEAGD 416
           ++ +FC    +E   +V    K +G  P     S ++     +  L         +    
Sbjct: 433 IVRMFCNMDKVESAIKVWDRMKAKGVHPGMHMFSILINSLCHENKLDIACKYFQEMLDVG 492

Query: 417 VRLSD--ITDVMCHFFNNGMRS 436
           +R      + +      +G + 
Sbjct: 493 IRPPAALFSHLKQALIEDGRKD 514


 Score =  163 bits (412), Expect = 2e-38,   Method: Composition-based stats.
 Identities = 36/319 (11%), Positives = 86/319 (26%), Gaps = 29/319 (9%)

Query: 282 LVNQHFSALARGTTTGSDRRHETEGHGGTQAFFATRLEELARLKSSTTLDDALRVLRRMD 341
           LV +    L+             E   G      +    +  L      +    ++  M 
Sbjct: 115 LVLEVLKRLSNAGALALSFFKWAEKQKGFMYNTESYNALIDSLGKIKQFNMIWNLVNDMK 174

Query: 342 VEGTPLISGSVVLNVLLSVFCRAGHIEDTERVLQLAKERGCTPNGATLSRVLKKSNADRF 401
            +G           ++   + R+G +++     +  ++ G        +R+L      R 
Sbjct: 175 RKGVLTK---ETFALISRRYARSGKVKEAMNTFEKMEKFGLKIESTDFNRLLDTLIKSRQ 231

Query: 402 LQAELILPDALEAGDVRLS--DITDVMCHFFNNGMRSQVVRILRAYVVRCYRNPTESIPH 459
           + +   + D ++           T ++  +       ++  + R      +  P      
Sbjct: 232 VLSAQNVFDKMKIRRFVPDIKSYTILLEGWGQEKNLLKLDEVYREMKDEGF-EPDVVTYG 290

Query: 460 TVALWALRLGPFDWALGFLAILLASNDEPLSDRIQRRMHEVVKENRSREILKVLEGHKWD 519
            +     ++  +D A+     + + N +P        ++ +    R  E L+     K  
Sbjct: 291 ILINAYCKVRKYDDAIELFREMESKNCQPSPHIFCTLINGLGSVRRLSEALEFFRRSKAS 350

Query: 520 RRSILLAPQLQEPTNSSDGAGEVNGRSSEGGNSGGGHHRRDMGPSWMSAMHLVLKEMGVE 579
             +            +      V               R D     +      +++ GV 
Sbjct: 351 GFA----------PETPTYNAVVGAYC--------WSMRIDDAYRMVDE----MRKSGVG 388

Query: 580 KEVLMGYKAKLSALINDAK 598
                 Y   L  LI   K
Sbjct: 389 PNS-RTYDIILHHLIKAEK 406


>UniRef50_D1IX59 Whole genome shotgun sequence of line PN40024,
            scaffold_38.assembly12x (Fragment) n=2 Tax=Vitis vinifera
            RepID=D1IX59_VITVI
          Length = 1550

 Score =  277 bits (710), Expect = 6e-73,   Method: Composition-based stats.
 Identities = 73/511 (14%), Positives = 147/511 (28%), Gaps = 31/511 (6%)

Query: 78   LTVGAVEKKEDDRAAKKERLEYCWGRALLSARHLAGDDDEH--INSIVESFEQQFGCVSG 135
            L+ G   K++   + K            LS      +D E   +  + + +  +F  +  
Sbjct: 848  LSNGMTVKEKYHDSEKFSAYNRLLSEGRLSDCIQLLEDMEKMGLLDMDKVYHAKFFKICR 907

Query: 136  YLRALAINAESALEVLQLYQMMEGPVTTRVATAALHRFLTNDASE-VSGLLQFLKLNNVP 194
              +A+        E  +  +++  P T       +    T+  S     +LQ ++   + 
Sbjct: 908  SQKAVT-------EAFRFAKLIPTP-TLSTFNMLMSVCATSQDSAGAFQVLQLVREAGLK 959

Query: 195  LTREFHDQLEKNFVMRMKTEDAEEVFKDMRNAGVEPVSTHPYNFIFMKTPPFKYMDLLDY 254
               + +  L        K +   EVF +M NA VEP        I       +       
Sbjct: 960  ADCKLYTTLISTCAKSGKVDAMFEVFHEMVNAEVEPNVHTYGALIDGCGRAGQVAKAFGA 1019

Query: 255  YEDMLDRGIVPMNSTFRILSRQTQNGGLVNQHFSALARGTTTGSDRRHETEGHGGTQAFF 314
            Y  M  + + P    F  L       G V++ F  LA                       
Sbjct: 1020 YGIMRSKKVEPDRVVFNALITACGQSGAVDRAFDVLAEMRAET----------QPIDPDH 1069

Query: 315  ATRLEELARLKSSTTLDDALRVLRRMDVEGTPLISGSVVLNVLLSVFCRAGHIEDTERVL 374
             T    +    ++  +D A  V + +D              + +S   + G  E    V 
Sbjct: 1070 ITVGALIKACTNAGQVDRAREVYKMIDQYNIKGTPEV--YTIAVSSHSQIGDWEFAYSVY 1127

Query: 375  QLAKERGCTPNGATLSRVLKKSNADRFLQAELILPDALEAGDVRL--SDITDVMCHFFNN 432
                 +G  P+   LS ++  +     L A   +        + L     + +M    N 
Sbjct: 1128 TDMTRKGVVPDEMFLSALIDVAGHAGKLDAAFEVIQEARIQGIPLGIVSYSSLMGACSNA 1187

Query: 433  GMRSQVVRILRAYVVRCYRNPTESIPHTVALWALRLGPFDWALGFLAILLASNDEPLSDR 492
                + + +          NPT S  + +          + A+  L+ +  +   P +  
Sbjct: 1188 KNWQKALELYVDIKSMKL-NPTVSTMNALITALCEGEQLEKAMEVLSDMKRAGLCPNTIT 1246

Query: 493  IQRRMHEVVKENRSREILKVLEGHKWDRRSILLAPQLQEPTNSSD--GAGEVNGRSSEGG 550
                +    K++     L +L      + S+     +             +         
Sbjct: 1247 YSILLVASEKKDDIDVGLMILSQ--ARKDSVAPNLVMCRCLVGMCLRRFEKACALGEPVL 1304

Query: 551  NSGGGHHRRDMGPSWMSAM-HLVLKEMGVEK 580
            +   G  + D   +  + M +      GV  
Sbjct: 1305 SFNSGRPQIDNKWTSSALMVYRETVSAGVIP 1335


 Score =  147 bits (371), Expect = 1e-33,   Method: Composition-based stats.
 Identities = 38/300 (12%), Positives = 83/300 (27%), Gaps = 57/300 (19%)

Query: 319  EELARLKSSTTLDDALRVLRRMDVEGTPL------------------------------I 348
                RL S   L D +++L  M+  G                                  
Sbjct: 865  SAYNRLLSEGRLSDCIQLLEDMEKMGLLDMDKVYHAKFFKICRSQKAVTEAFRFAKLIPT 924

Query: 349  SGSVVLNVLLSVFCRAGHIEDTERVLQLAKERGCTPNGATLSRVLKKSNADRFLQAELIL 408
                  N+L+SV   +       +VLQL +E G   +    + ++        + A   +
Sbjct: 925  PTLSTFNMLMSVCATSQDSAGAFQVLQLVREAGLKADCKLYTTLISTCAKSGKVDAMFEV 984

Query: 409  PDALEAGDVRLS--DITDVMCHFFNNGMRSQVVRILRAYVVRCYRNPTESIPHTVALWAL 466
               +   +V  +      ++      G  ++          +    P   + + +     
Sbjct: 985  FHEMVNAEVEPNVHTYGALIDGCGRAGQVAKAFGAYGIMRSKKV-EPDRVVFNALITACG 1043

Query: 467  RLGPFDWALGFLAILLASN--DEPLSDRIQRRMHEVVKENRSREILKVLEGHKWDRRSIL 524
            + G  D A   LA + A     +P    +   +       +     +V      D+ +I 
Sbjct: 1044 QSGAVDRAFDVLAEMRAETQPIDPDHITVGALIKACTNAGQVDRAREVY-KM-IDQYNIK 1101

Query: 525  LAPQLQEPTNSSDGAGEVNGRSSEGGNSGGGHHRRDMGPSWMSAMHLVLKEMGVEKEVLM 584
              P++            V+  S  G               +  +++  +   GV  + + 
Sbjct: 1102 GTPEVYT--------IAVSSHSQIGD------------WEFAYSVYTDMTRKGVVPDEMF 1141


>UniRef50_A9SGM5 Predicted protein n=2 Tax=Physcomitrella patens subsp. patens
           RepID=A9SGM5_PHYPA
          Length = 670

 Score =  277 bits (710), Expect = 6e-73,   Method: Composition-based stats.
 Identities = 73/527 (13%), Positives = 155/527 (29%), Gaps = 34/527 (6%)

Query: 3   AEKKINRPTNSGEVAENVGAFTEVMVPVWSRLCDKVIAAYKAGE---DIVVLQHFEELRA 59
           A +K+N   +  ++    G   +V       +   V    +         V + F     
Sbjct: 159 ASEKLNSDEDVMKIVNETGLRVDV-----RSMNVVVWQLGQMQNWYAATKVFRAFRSAGV 213

Query: 60  TPELDVIAHDSLISAAPDLTVGAVEKKEDDRAAKKERLEYCWGRALLSARHLAGDDDEHI 119
            P   V                A++       A  ER  + +   +++    A  D    
Sbjct: 214 EPNAYVCTTLIAALGCGRRLSQALKLFRWMEKAGIERPIFTFNALMVACGRCASGDT--A 271

Query: 120 NSIVESFEQQFGCVSGYLRALAINAESALEVLQLYQMMEGPVTTRVATAALHRFLTN--- 176
             + E  E+             ++A +A  +    Q     +  R  +  LH ++     
Sbjct: 272 VELFEEMEKLGIVPDRITFTGLVSATTAAGLWDRAQSFIDMMQARGFSIGLHEYIEMQWA 331

Query: 177 -----DASEVSGLLQFLKLNNVPLTREFHDQLEKNFVMRMKTEDAEEVFKDMRNAGVEPV 231
                   E  GL Q +      L  E ++ L   +    + EDA   F  +++ G+ P 
Sbjct: 332 CARARKPREAYGLFQVMLEQGYELKLESYNALLCAYERTAQWEDAMRTFIWIQDKGLTPD 391

Query: 232 STHPYNFIFMKTPPFKYMDLLDYYEDMLDRGIVPMNSTFRILSRQTQNGGLVNQHFSALA 291
                + I       +    L+  E M      P   ++  L +  Q  G   +      
Sbjct: 392 VMSWSSLISACANAGQAERALEVLERMKTSDCQPNVVSWCGLLKAYQKTGNWEKAEEIFH 451

Query: 292 RGTTTGSDRRHETEGHGGTQAFFATRLEELARLKSSTTLDDALRVLRRMDVEGTPLISGS 351
               +            G           L+  +        L  + +++  G  L    
Sbjct: 452 AMLDS------------GCPPNEVAWCSLLSAYEKGRQWKKVLYTIEKLEELGMKL--DV 497

Query: 352 VVLNVLLSVFCRAGHIEDTERVLQLAKERGCTPNGATLSRVLKKSNADRFLQAELILPDA 411
           V  +  +S   +AG  E  E   +   + GC PN  T S ++K        +    +   
Sbjct: 498 VAWSTTISALAKAGQWELAEEKFKQMTKSGCLPNIVTYSSLIKAYGDVGLWEKAESVFKL 557

Query: 412 LEAGDVRLS--DITDVMCHFFNNGMRSQVVRILRAYVVRCYRNPTESIPHTVALWALRLG 469
           +    +R +      ++  +       +V+    +   +    P +     +       G
Sbjct: 558 MLRVGIRPNPQACCALLRAYGKGKELEKVIIFFESMEPQYGVEPDKYAYAAIFWACWTCG 617

Query: 470 PFDWALGFLAILLASNDEPLSDRIQRRMHEVVKENRSREILKVLEGH 516
            +  A+ ++  +  +   P S      ++      +  + ++VLE  
Sbjct: 618 EWQRAVKYIDRMEMAGCTPDSVIYTTLINMYEANGQIDKAMQVLERM 664


 Score =  267 bits (682), Expect = 1e-69,   Method: Composition-based stats.
 Identities = 57/459 (12%), Positives = 125/459 (27%), Gaps = 29/459 (6%)

Query: 85  KKEDDRAAKKERLEYCWGRALLSARHLAGDDDEHINSIVESFEQQFGCVSGYLRALAINA 144
           +KE          +    R      +   D  + +N      + +   V  +      N 
Sbjct: 139 RKEPPNDILHNLAKAVAVRVASEKLNSDEDVMKIVNETGLRVDVRSMNVVVWQLGQMQNW 198

Query: 145 ESALEVLQLYQMMEGPVTTRVATAALHRFLTND-ASEVSGLLQFLKLNNVPLTREFHDQL 203
            +A +V + ++         V T  +         S+   L ++++   +       + L
Sbjct: 199 YAATKVFRAFRSAGVEPNAYVCTTLIAALGCGRRLSQALKLFRWMEKAGIERPIFTFNAL 258

Query: 204 EKNFVMRMKTEDAEEVFKDMRNAGVEPVSTHPYNFIFMKTPPFKYMDLLDYYEDMLDRGI 263
                     + A E+F++M   G+ P        +   T    +     + + M  RG 
Sbjct: 259 MVACGRCASGDTAVELFEEMEKLGIVPDRITFTGLVSATTAAGLWDRAQSFIDMMQARGF 318

Query: 264 VPMNSTFRILSRQTQNGGLVNQHFSALARGTTTGSDRRHETE------------------ 305
                 +  +           + +         G + + E+                   
Sbjct: 319 SIGLHEYIEMQWACARARKPREAYGLFQVMLEQGYELKLESYNALLCAYERTAQWEDAMR 378

Query: 306 -----GHGGTQAFFATRLEELARLKSSTTLDDALRVLRRMDVEGTPLISGSVVLNVLLSV 360
                   G      +    ++   ++   + AL VL RM           V    LL  
Sbjct: 379 TFIWIQDKGLTPDVMSWSSLISACANAGQAERALEVLERMKTSDC--QPNVVSWCGLLKA 436

Query: 361 FCRAGHIEDTERVLQLAKERGCTPNGATLSRVLKKSNADRFLQAELILPDALEAGDVRLS 420
           + + G+ E  E +     + GC PN      +L      R  +  L   + LE   ++L 
Sbjct: 437 YQKTGNWEKAEEIFHAMLDSGCPPNEVAWCSLLSAYEKGRQWKKVLYTIEKLEELGMKLD 496

Query: 421 D--ITDVMCHFFNNGMRSQVVRILRAYVVRCYRNPTESIPHTVALWALRLGPFDWALGFL 478
               +  +      G         +         P      ++      +G ++ A    
Sbjct: 497 VVAWSTTISALAKAGQWELAEEKFKQMTKSGCL-PNIVTYSSLIKAYGDVGLWEKAESVF 555

Query: 479 AILLASNDEPLSDRIQRRMHEVVKENRSREILKVLEGHK 517
            ++L     P        +    K     +++   E  +
Sbjct: 556 KLMLRVGIRPNPQACCALLRAYGKGKELEKVIIFFESME 594


 Score =  251 bits (642), Expect = 4e-65,   Method: Composition-based stats.
 Identities = 56/491 (11%), Positives = 131/491 (26%), Gaps = 38/491 (7%)

Query: 74  AAPDLTVGAVEKKEDDRAAKKERLEYCWG------RALLSARHLAGDDDEHINSIVESFE 127
           AA  +         +  A     L    G      +AL   R +     E       +  
Sbjct: 200 AATKVFRAFRSAGVEPNAYVCTTLIAALGCGRRLSQALKLFRWMEKAGIERPIFTFNALM 259

Query: 128 QQFGCVSGYLRALAINAESALEVLQLYQMMEGPVTTRVATAALHRFLTNDASE-VSGLLQ 186
              G  +          ++A+E+ +  + +         T  +         +     + 
Sbjct: 260 VACGRCAS--------GDTAVELFEEMEKLGIVPDRITFTGLVSATTAAGLWDRAQSFID 311

Query: 187 FLKLNNVPLTREFHDQLEKNFVMRMKTEDAEEVFKDMRNAGVEPVSTHPYNFIFMKTPPF 246
            ++     +    + +++       K  +A  +F+ M   G E         +       
Sbjct: 312 MMQARGFSIGLHEYIEMQWACARARKPREAYGLFQVMLEQGYELKLESYNALLCAYERTA 371

Query: 247 KYMDLLDYYEDMLDRGIVPMNSTFRILSRQTQNGGLVNQHFSALARGTTTGSDRRHETEG 306
           ++ D +  +  + D+G+ P   ++  L     N G   +    L R  T+          
Sbjct: 372 QWEDAMRTFIWIQDKGLTPDVMSWSSLISACANAGQAERALEVLERMKTSD--------- 422

Query: 307 HGGTQAFFATRLEELARLKSSTTLDDALRVLRRMDVEGTPLISGSVVLNVLLSVFCRAGH 366
               Q    +    L   + +   + A  +   M   G P     V    LLS + +   
Sbjct: 423 ---CQPNVVSWCGLLKAYQKTGNWEKAEEIFHAMLDSGCP--PNEVAWCSLLSAYEKGRQ 477

Query: 367 IEDTERVLQLAKERGCTPNGATLSRVLKKSNADRFLQAELILPDALEAGDVRL--SDITD 424
            +     ++  +E G   +    S  +         +        +            + 
Sbjct: 478 WKKVLYTIEKLEELGMKLDVVAWSTTISALAKAGQWELAEEKFKQMTKSGCLPNIVTYSS 537

Query: 425 VMCHFFNNGMRSQVVRILRAYVVRCYRNPTESIPHTVALWALRLGPFDWALGFLAILL-A 483
           ++  + + G+  +   + +  +    R P       +     +    +  + F   +   
Sbjct: 538 LIKAYGDVGLWEKAESVFKLMLRVGIR-PNPQACCALLRAYGKGKELEKVIIFFESMEPQ 596

Query: 484 SNDEPLSDRIQRRMHEVVKENRSREILKVLEGHKW-----DRRSILLAPQLQEPTNSSDG 538
              EP                  +  +K ++  +      D         + E     D 
Sbjct: 597 YGVEPDKYAYAAIFWACWTCGEWQRAVKYIDRMEMAGCTPDSVIYTTLINMYEANGQIDK 656

Query: 539 AGEVNGRSSEG 549
           A +V  R   G
Sbjct: 657 AMQVLERMGSG 667


 Score =  201 bits (511), Expect = 8e-50,   Method: Composition-based stats.
 Identities = 45/379 (11%), Positives = 106/379 (27%), Gaps = 23/379 (6%)

Query: 150 VLQLYQMMEGPVTTRVATAALHRFLTNDASEVSGLLQFLKLNNVPLTREFHDQLEKNFVM 209
           + +  +     +   +A A   R  +   +    +++ +    + +     + +      
Sbjct: 135 LKKRRKEPPNDILHNLAKAVAVRVASEKLNSDEDVMKIVNETGLRVDVRSMNVVVWQLGQ 194

Query: 210 RMKTEDAEEVFKDMRNAGVEPVSTHPYNFIFMKTPPFKYMDLLDYYEDMLDRGIVPMNST 269
                 A +VF+  R+AGVEP +      I       +    L  +  M   GI     T
Sbjct: 195 MQNWYAATKVFRAFRSAGVEPNAYVCTTLIAALGCGRRLSQALKLFRWMEKAGIERPIFT 254

Query: 270 FRILSRQTQNGGLVNQHFSALARGTTTGSDRRHETEGHGGTQAFFATRLEELARLKSSTT 329
           F  L          +                  E  G    +  F   +       ++  
Sbjct: 255 FNALMVACGRCASGDTAVELFEE---------MEKLGIVPDRITFTGLVSA---TTAAGL 302

Query: 330 LDDALRVLRRMDVEGTPLISGSVVLNVLLS---VFCRAGHIEDTERVLQLAKERGCTPNG 386
            D A   +  M   G  +          +       RA    +   + Q+  E+G     
Sbjct: 303 WDRAQSFIDMMQARGFSIGLHEY-----IEMQWACARARKPREAYGLFQVMLEQGYELKL 357

Query: 387 ATLSRVLKKSNADRFLQAELILPDALEAGDVRLS--DITDVMCHFFNNGMRSQVVRILRA 444
            + + +L         +  +     ++   +       + ++    N G   + + +L  
Sbjct: 358 ESYNALLCAYERTAQWEDAMRTFIWIQDKGLTPDVMSWSSLISACANAGQAERALEVLER 417

Query: 445 YVVRCYRNPTESIPHTVALWALRLGPFDWALGFLAILLASNDEPLSDRIQRRMHEVVKEN 504
                 + P       +     + G ++ A      +L S   P        +    K  
Sbjct: 418 MKTSDCQ-PNVVSWCGLLKAYQKTGNWEKAEEIFHAMLDSGCPPNEVAWCSLLSAYEKGR 476

Query: 505 RSREILKVLEGHKWDRRSI 523
           + +++L  +E  +     +
Sbjct: 477 QWKKVLYTIEKLEELGMKL 495


 Score =  194 bits (494), Expect = 8e-48,   Method: Composition-based stats.
 Identities = 55/481 (11%), Positives = 129/481 (26%), Gaps = 71/481 (14%)

Query: 6   KINRPTNSGEVAENVGAFTEVMVPVWSRLCDKVIAAYKAGEDIVV-LQHFEELRATP-EL 63
           ++ +  N     +   AF    V   + +C  +IAA   G  +   L+ F  +     E 
Sbjct: 191 QLGQMQNWYAATKVFRAFRSAGVEPNAYVCTTLIAALGCGRRLSQALKLFRWMEKAGIER 250

Query: 64  DVIAHDSLISAAPDLTVGAVEKKEDDRAAKKERLEYCWGRALLSARHLAGDDDEHINSIV 123
            +   ++L+ A      G    +  +   K   +        L +   A    +   S +
Sbjct: 251 PIFTFNALMVACGRCASGDTAVELFEEMEKLGIVPDRITFTGLVSATTAAGLWDRAQSFI 310

Query: 124 ESFEQQFGCVS-------GYLRALAINAESALEVLQLYQMMEGPVTTRVATAALHRFLT- 175
           +  + +   +         +  A A     A  + Q+       +      A L  +   
Sbjct: 311 DMMQARGFSIGLHEYIEMQWACARARKPREAYGLFQVMLEQGYELKLESYNALLCAYERT 370

Query: 176 NDASEVSGLLQFLKLNNVPLTREFHDQLEKNFVMRMKTEDAEEVFKDMRNAGVEPVSTHP 235
               +      +++   +         L        + E A EV + M+ +  +P     
Sbjct: 371 AQWEDAMRTFIWIQDKGLTPDVMSWSSLISACANAGQAERALEVLERMKTSDCQPNVVSW 430

Query: 236 YNFIFMKTPPFKYMDLLDYYEDMLDRGIVPMNSTFRILSRQTQNGGLVNQHFSALARGTT 295
              +        +    + +  MLD G  P    +  L    + G    +    + +   
Sbjct: 431 CGLLKAYQKTGNWEKAEEIFHAMLDSGCPPNEVAWCSLLSAYEKGRQWKKVLYTIEKLEE 490

Query: 296 TG-----------------------SDRRHETEGHGGTQAFFATRLEELARLKSSTTLDD 332
            G                       ++ + +     G      T    +         + 
Sbjct: 491 LGMKLDVVAWSTTISALAKAGQWELAEEKFKQMTKSGCLPNIVTYSSLIKAYGDVGLWEK 550

Query: 333 ALRVLRRMDVEGTPLISGSVVLNVLLSVFCR----------------------------- 363
           A  V + M   G  +         LL  + +                             
Sbjct: 551 AESVFKLMLRVG--IRPNPQACCALLRAYGKGKELEKVIIFFESMEPQYGVEPDKYAYAA 608

Query: 364 -------AGHIEDTERVLQLAKERGCTPNGATLSRVLKKSNADRFLQAELILPDALEAGD 416
                   G  +   + +   +  GCTP+    + ++    A+  +   + + + + +G 
Sbjct: 609 IFWACWTCGEWQRAVKYIDRMEMAGCTPDSVIYTTLINMYEANGQIDKAMQVLERMGSGS 668

Query: 417 V 417
           +
Sbjct: 669 L 669


>UniRef50_Q7FB20 Os04g0675600 protein n=4 Tax=Oryza RepID=Q7FB20_ORYSJ
          Length = 540

 Score =  277 bits (709), Expect = 8e-73,   Method: Composition-based stats.
 Identities = 72/507 (14%), Positives = 139/507 (27%), Gaps = 60/507 (11%)

Query: 43  KAGEDIVVLQHFEELRATPELDVIAHDSLISAAPDLTVGAVEKKEDDRAAKKERLEYCWG 102
           + G+    L+    +R +            + AP             +A +         
Sbjct: 65  RDGDGDAALRVLRRMRHS----------SPACAPTAASYTSAMSALAKAGRP-----ADA 109

Query: 103 RALLSARHLAGDDDEHINSIVESFEQQFGCVSGYLRALAINAESALEVLQLYQMMEGPVT 162
            AL       G   +       +F       S +L        +A  VL     +  P T
Sbjct: 110 AALFDDMLANGVAPDR-----CAFSFLLHVYSSHLHL----PSAAHSVLVWMSRLGLPPT 160

Query: 163 TRVATAALHRFLT-NDASEVSGLLQFLKLNNVPLTREFHDQLEKNFVMRMKTEDAEEVFK 221
                  +  F       +   LL  ++  N PLT   +  + + +      + A+ +  
Sbjct: 161 PIDYADLVFSFCRAGRLPDALQLLDEMRALNYPLTLHSYTPILQVYCANADMQSADALIS 220

Query: 222 DMRNAGVEPVSTHPYNFIFMKTPPFKYMDLLDYYEDMLDRGIVPMNSTFRILSRQTQNGG 281
            MR+ G  P       ++        +  +    ++    G VP   T+          G
Sbjct: 221 SMRSTGCHPDVVFYNIYVNGLCKVGDFDAVQRTIDESGRNGWVPDAVTYSTYIAGLCRFG 280

Query: 282 LVNQHFSALARGTTTG-----------------------SDRRHETEGHGGTQAFFATRL 318
            V +    L    T G                            E     G      T  
Sbjct: 281 YVEEALRQLEIMVTMGLQPTVVGLNILLDYVAQDLDMWAGKEVLERCQELGFVVDVVTYN 340

Query: 319 EELARLKSSTTLDDALRVLRRMDVEGTPLISGSVVLNVLLSVFCRAGHIEDTERVLQLAK 378
             +            L++   +  +  P+       N+ +S  CRAG  +  + V     
Sbjct: 341 TVMDHFCKKRKWLRVLKLFTDLLKK--PITPNVQTCNIFISCLCRAGKFQFAKFVFS--- 395

Query: 379 ERGCTPNGATLSRVLKKSNADRFLQAELILPDALEAGDVRLS--DITDVMCHFFNNGMRS 436
            +G   +  T + ++              L   + AG +         ++   F +G R+
Sbjct: 396 SKGFMADTVTCNILIHAFYEAGKEDELGFLFADVNAGKIAPDTITYNTLVDCLFRSGRRA 455

Query: 437 QVVRILRAYVVRCYRNPTESIPHTVALWALRLGPFDWALGFLAILLASNDEPLSDRIQRR 496
           + V ++R         P       +A W +R G    AL     +L       S      
Sbjct: 456 EAVNLIRHIDDGYPVEPVAR----LAYWLVRSGNVREALRLFDDMLEKGLLLDSRIFANV 511

Query: 497 MHEVVKENRSREILKVLEGHKWDRRSI 523
           +    ++    E  ++L+      R +
Sbjct: 512 IKAFCRKG-PGECTEMLQLCSVLDRML 537


>UniRef50_D2STE8 Pentatricopeptide repeat protein n=1 Tax=Gossypium hirsutum
           RepID=D2STE8_GOSHI
          Length = 547

 Score =  277 bits (708), Expect = 1e-72,   Method: Composition-based stats.
 Identities = 49/406 (12%), Positives = 112/406 (27%), Gaps = 21/406 (5%)

Query: 117 EHINSIVESFEQQFG--CVSGYLRALAINAESALEVLQLYQMMEG-PVTTRVATAALHRF 173
            H + ++E    +     V   L+ L+     AL      +  +G    T    A +   
Sbjct: 108 SHADKLLEDASIKVSPSLVVEVLKRLSNAGVIALSFFTWAEKQKGFKYNTESYNALIEAL 167

Query: 174 LTNDASEV-SGLLQFLKLNNVPLTREFHDQLEKNFVMRMKTEDAEEVFKDMRNAGVEPVS 232
                 ++   L+  +K   + L ++    + +      K E+A E F+ M   G +  +
Sbjct: 168 GKIKQFKLIRSLVNEMKSRKL-LNKDTFALISRRHARARKVEEAIEAFERMEEFGFKLET 226

Query: 233 THPYNFIFMKTPPFKYMDLLDYYEDMLDRGIVPMNSTFRILSRQTQNGGLVNQHFSALAR 292
           +     +               ++ M  R  VP   ++ IL         + +       
Sbjct: 227 SDFNRLLDTLCKSRHVEKANKVFDKMKKRRFVPDIKSYTILLEGWGKEHNLLRLDEVYL- 285

Query: 293 GTTTGSDRRHETEGHGGTQAFFATRLEELARLKSSTTLDDALRVLRRMDVEGTPLISGSV 352
                         + G +    T    ++    +   D A+ +   M+ +         
Sbjct: 286 -----------EMKYDGFEPDVVTYGILISAYCKAKKYDAAIELFHEMEAKNCKPTPHV- 333

Query: 353 VLNVLLSVFCRAGHIEDTERVLQLAKERGCTPNGATLSRVLKKSNADRFLQAELILPDAL 412
               L++       + +     +  K  G TP   T + ++        +     + D +
Sbjct: 334 -YCTLINGLGSEKRLSEALEFFERFKSCGFTPEAPTYNSLVGAYCWSMRIDDAFQVIDEM 392

Query: 413 EAGDVRLS--DITDVMCHFFNNGMRSQVVRILRAYVVRCYRNPTESIPHTVALWALRLGP 470
                  +      ++ H       ++     +         PT S    +         
Sbjct: 393 RKHSAGPNSRTYDIILHHLIKARRTNEAYFRFQKMSNEPGCEPTVSTYEIIVRMFCNEDR 452

Query: 471 FDWALGFLAILLASNDEPLSDRIQRRMHEVVKENRSREILKVLEGH 516
            D A      + A    P        +  +  +N+  E  K  +  
Sbjct: 453 VDLAKQVWDQMKAKGVLPGMHMYSDLITSLCHKNKLGEACKYFQEM 498


 Score =  272 bits (697), Expect = 2e-71,   Method: Composition-based stats.
 Identities = 50/396 (12%), Positives = 106/396 (26%), Gaps = 24/396 (6%)

Query: 124 ESFEQQFGCVSGYLRALAINAESALEVLQ--LYQMMEGPVTTRVATAAL-HRFLTN-DAS 179
           + F+      +  + AL        ++++  + +M    +  +   A +  R        
Sbjct: 151 KGFKYNTESYNALIEALGK--IKQFKLIRSLVNEMKSRKLLNKDTFALISRRHARARKVE 208

Query: 180 EVSGLLQFLKLNNVPLTREFHDQLEKNFVMRMKTEDAEEVFKDMRNAGVEPVSTHPYNFI 239
           E     + ++     L     ++L          E A +VF  M+     P        +
Sbjct: 209 EAIEAFERMEEFGFKLETSDFNRLLDTLCKSRHVEKANKVFDKMKKRRFVPDIKSYTILL 268

Query: 240 FMKTPPFKYMDLLDYYEDMLDRGIVPMNSTFRILSRQTQNGGLVNQHFSALARGTTTGSD 299
                    + L + Y +M   G  P   T+ IL          +               
Sbjct: 269 EGWGKEHNLLRLDEVYLEMKYDGFEPDVVTYGILISAYCKAKKYDAAIELFHEMEAKN-- 326

Query: 300 RRHETEGHGGTQAFFATRLEELARLKSSTTLDDALRVLRRMDVEGTPLISGSVVLNVLLS 359
                      +         +  L S   L +AL    R           +   N L+ 
Sbjct: 327 ----------CKPTPHVYCTLINGLGSEKRLSEALEFFERFKS--CGFTPEAPTYNSLVG 374

Query: 360 VFCRAGHIEDTERVLQLAKERGCTPNGATLSRVLKKSNADRFLQAELILPDALEAG-DVR 418
            +C +  I+D  +V+   ++    PN  T   +L      R           +       
Sbjct: 375 AYCWSMRIDDAFQVIDEMRKHSAGPNSRTYDIILHHLIKARRTNEAYFRFQKMSNEPGCE 434

Query: 419 L--SDITDVMCHFFNNGMRSQVVRILRAYVVRCYRNPTESIPHTVALWALRLGPFDWALG 476
              S    ++  F N        ++      +    P   +   +            A  
Sbjct: 435 PTVSTYEIIVRMFCNEDRVDLAKQVWDQMKAKGVL-PGMHMYSDLITSLCHKNKLGEACK 493

Query: 477 FLAILLASNDEPLSDRIQRRMHEVVKENRSREILKV 512
           +   +L +   P +         ++ E ++ E L +
Sbjct: 494 YFQEMLDAGIRPPAKMFSNLKQALLDEGKNDEALNL 529


 Score =  220 bits (560), Expect = 1e-55,   Method: Composition-based stats.
 Identities = 49/351 (13%), Positives = 106/351 (30%), Gaps = 23/351 (6%)

Query: 104 ALLSARHLAGDDDEHINSIVESFEQQFGCV--SGYLRAL-----AINAESALEVLQLYQM 156
           AL+S RH      E      E  E+    +  S + R L     + + E A +V    + 
Sbjct: 195 ALISRRHARARKVEEAIEAFERMEEFGFKLETSDFNRLLDTLCKSRHVEKANKVFDKMKK 254

Query: 157 MEGPVTTRVATAALHRFL-TNDASEVSGLLQFLKLNNVPLTREFHDQLEKNFVMRMKTED 215
                  +  T  L  +   ++   +  +   +K +        +  L   +    K + 
Sbjct: 255 RRFVPDIKSYTILLEGWGKEHNLLRLDEVYLEMKYDGFEPDVVTYGILISAYCKAKKYDA 314

Query: 216 AEEVFKDMRNAGVEPVSTHPYNFIFMKTPPFKYMDLLDYYEDMLDRGIVPMNSTFRILSR 275
           A E+F +M     +P        I       +  + L+++E     G  P   T+  L  
Sbjct: 315 AIELFHEMEAKNCKPTPHVYCTLINGLGSEKRLSEALEFFERFKSCGFTPEAPTYNSLVG 374

Query: 276 QTQNGGLVNQHFSALARGTTTGSDRRHETEGHGGTQAFFATRLEELARLKSSTTLDDALR 335
                  ++  F  +       +                 T    L  L  +   ++A  
Sbjct: 375 AYCWSMRIDDAFQVIDEMRKHSAG------------PNSRTYDIILHHLIKARRTNEAYF 422

Query: 336 VLRRMDVEGTPLISGSVVLNVLLSVFCRAGHIEDTERVLQLAKERGCTPNGATLSRVLKK 395
             ++M  E            +++ +FC    ++  ++V    K +G  P     S ++  
Sbjct: 423 RFQKMSNE-PGCEPTVSTYEIIVRMFCNEDRVDLAKQVWDQMKAKGVLPGMHMYSDLITS 481

Query: 396 SNADRFLQAELILPDALEAGDVRLSD--ITDVMCHFFNNGMRSQVVRILRA 444
                 L         +    +R      +++     + G   + + + R 
Sbjct: 482 LCHKNKLGEACKYFQEMLDAGIRPPAKMFSNLKQALLDEGKNDEALNLARK 532


 Score =  198 bits (503), Expect = 6e-49,   Method: Composition-based stats.
 Identities = 43/400 (10%), Positives = 109/400 (27%), Gaps = 39/400 (9%)

Query: 216 AEEVFKDMRNAGVEPVSTHPYNFIFMKTPPFKYMDLLDYYEDM-LDRGIVPMNSTFRILS 274
           A+++ +D  +  V P        +   +     +  L ++      +G      ++  L 
Sbjct: 110 ADKLLED-ASIKVSPSLVV--EVLKRLSNAG--VIALSFFTWAEKQKGFKYNTESYNALI 164

Query: 275 RQTQNGGLVNQHFSALARGTTTGSDRRHETEGHGGTQAFFATRLEELARLKSSTTLDDAL 334
                        S +    +     +                +    R   +  +++A+
Sbjct: 165 EALGKIKQFKLIRSLVNEMKSRKLLNK-----------DTFALIS--RRHARARKVEEAI 211

Query: 335 RVLRRMDVEGTPLISGSVVLNVLLSVFCRAGHIEDTERVLQLAKERGCTPNGATLSRVLK 394
               RM+  G  L +     N LL   C++ H+E   +V    K+R   P+  + + +L+
Sbjct: 212 EAFERMEEFGFKLETSD--FNRLLDTLCKSRHVEKANKVFDKMKKRRFVPDIKSYTILLE 269

Query: 395 KSNADRFLQAELILPDALEAGDVRLS--DITDVMCHFFNNGMRSQVVRILRAYVVRCYRN 452
               +  L     +   ++             ++  +         + +      +  + 
Sbjct: 270 GWGKEHNLLRLDEVYLEMKYDGFEPDVVTYGILISAYCKAKKYDAAIELFHEMEAKNCK- 328

Query: 453 PTESIPHTVALWALRLGPFDWALGFLAILLASNDEPLSDRIQRRMHEVVKENRSREILKV 512
           PT  +  T+            AL F     +    P +      +       R  +  +V
Sbjct: 329 PTPHVYCTLINGLGSEKRLSEALEFFERFKSCGFTPEAPTYNSLVGAYCWSMRIDDAFQV 388

Query: 513 LEGHKWD-------------RRSILLAPQLQEPTNSSDGAGEVNGRSS-EGGNSGGGHHR 558
           ++  +                  I      +        + E     +            
Sbjct: 389 IDEMRKHSAGPNSRTYDIILHHLIKARRTNEAYFRFQKMSNEPGCEPTVSTYEIIVRMFC 448

Query: 559 RDMGPSWMSAMHLVLKEMGVEKEVLMGYKAKLSALINDAK 598
            +        +   +K  GV    +  Y   +++L +  K
Sbjct: 449 NEDRVDLAKQVWDQMKAKGVLPG-MHMYSDLITSLCHKNK 487


 Score =  141 bits (355), Expect = 8e-32,   Method: Composition-based stats.
 Identities = 21/239 (8%), Positives = 63/239 (26%), Gaps = 7/239 (2%)

Query: 284 NQHFSALARGTTTGSDRRHETEGHGGTQAFFATRLEELARLKSSTTLDDALRVLRRMDVE 343
                     +T       +       +   +  +E L RL ++  +  AL      + +
Sbjct: 93  QDAARICTLLSTHSGSHADKLLEDASIKVSPSLVVEVLKRLSNAGVI--ALSFFTWAEKQ 150

Query: 344 GTPLISGSVVLNVLLSVFCRAGHIEDTERVLQLAKERGCTPNGATLSRVLKKSNADRFLQ 403
                  +   N L+    +    +    ++   K R    N  T + + ++    R ++
Sbjct: 151 -KGFKYNTESYNALIEALGKIKQFKLIRSLVNEMKSRKLL-NKDTFALISRRHARARKVE 208

Query: 404 AELILPDALEAGDVRLSD--ITDVMCHFFNNGMRSQVVRILRAYVVRCYRNPTESIPHTV 461
             +   + +E    +L       ++     +    +  ++      R +  P       +
Sbjct: 209 EAIEAFERMEEFGFKLETSDFNRLLDTLCKSRHVEKANKVFDKMKKRRFV-PDIKSYTIL 267

Query: 462 ALWALRLGPFDWALGFLAILLASNDEPLSDRIQRRMHEVVKENRSREILKVLEGHKWDR 520
                +             +     EP        +    K  +    +++    +   
Sbjct: 268 LEGWGKEHNLLRLDEVYLEMKYDGFEPDVVTYGILISAYCKAKKYDAAIELFHEMEAKN 326


>UniRef50_B9HD54 Predicted protein n=9 Tax=Magnoliophyta RepID=B9HD54_POPTR
          Length = 700

 Score =  276 bits (707), Expect = 1e-72,   Method: Composition-based stats.
 Identities = 57/386 (14%), Positives = 117/386 (30%), Gaps = 23/386 (5%)

Query: 133 VSGYLRALAINAESALEVLQLYQMMEGPVTTRVATAALHRFLTNDASEVSGLLQFLKLNN 192
            + YL + + N +    VL   +     +         +    + A       Q  +   
Sbjct: 116 AAKYLNSCSPNKDDVFNVL--SKFDGKLLEQDAVVILNNMSNPDTALLALKFFQ--ERLK 171

Query: 193 VPLTREFHDQLEKNFVMRMKTEDAEEVFKDMRNAGVEPVSTHPYNFIFMKTPPFKY-MDL 251
                  ++   K F      + AE++F +M   GV+P +      I             
Sbjct: 172 FNREVVVYNVTLKVFRKGRDLDKAEKLFDEMLERGVKPDNFTFSTIIS-CARLCNLADKA 230

Query: 252 LDYYEDMLDRGIVPMNSTFRILSRQTQNGGLVNQHFSALARGTTTGSDRRHETEGHGGTQ 311
           ++++E M   G+ P + T   +       G V +  S   R  T                
Sbjct: 231 VEWFEKMPSFGLEPDDVTLSTMIDSYGRAGNVEKALSLYDRARTG---------EWRLDA 281

Query: 312 AFFATRLEELARLKSSTTLDDALRVLRRMDVEGTPLISGSVVLNVLLSVFCRAGHIEDTE 371
             F+T +      K +   D  L V   M   G  +    V+ N+LL    RA      +
Sbjct: 282 TAFSTLIRIY---KVAGNFDGCLNVYEEMKALG--VKPNLVIYNILLDAMGRAKRPWQVK 336

Query: 372 RVLQLAKERGCTPNGATLSRVLKKSNADRFLQAELILPDALEAG--DVRLSDITDVMCHF 429
           +  Q   + G +P+  T + +L      R+ +    +   ++     + +     ++   
Sbjct: 337 KFYQDIIDNGLSPSFVTYAALLHAYGRARYGEDAFKIYREMKEKGLGLNVVLYNSILAMC 396

Query: 430 FNNGMRSQVVRILRAYVVRCYRNPTESIPHTVALWALRLGPFDWALGFLAILLASNDEPL 489
            + G   + V I         + P      ++       G    A   L  +  +  +P 
Sbjct: 397 ADLGHVDKAVEIFEDMKSSGIK-PDSWTFSSMITIFSCCGKVSEAENTLNEMFEAGFQPN 455

Query: 490 SDRIQRRMHEVVKENRSREILKVLEG 515
              +   +    K  R  +++     
Sbjct: 456 IFILTSLIQCYGKAQRIDDVVNTFNR 481


 Score =  227 bits (578), Expect = 1e-57,   Method: Composition-based stats.
 Identities = 41/339 (12%), Positives = 94/339 (27%), Gaps = 22/339 (6%)

Query: 216 AEEVFKDMRNAGVEPVSTHPYNFIFMKTPPFKYMDLLDYYEDMLDRGIVPMNSTFRILSR 275
           A + F++                + +             +++ML+RG+ P N TF  +  
Sbjct: 162 ALKFFQE--RLKFNREVVVYNVTLKVFRKGRDLDKAEKLFDEMLERGVKPDNFTFSTIIS 219

Query: 276 QTQNGGLVNQHFSALARGTTTGSDRRHETEGHGGTQAFFATRLEELARLKSSTTLDDALR 335
             +   L ++                 E     G +    T    +     +  ++ AL 
Sbjct: 220 CARLCNLADKAVE------------WFEKMPSFGLEPDDVTLSTMIDSYGRAGNVEKALS 267

Query: 336 VLRRMDVEGTPLISGSVVLNVLLSVFCRAGHIEDTERVLQLAKERGCTPNGATLSRVLKK 395
           +  R           +   + L+ ++  AG+ +    V +  K  G  PN    + +L  
Sbjct: 268 LYDR--ARTGEWRLDATAFSTLIRIYKVAGNFDGCLNVYEEMKALGVKPNLVIYNILLDA 325

Query: 396 SNADRFLQAELILPDALEAGDVRL--SDITDVMCHFFNNGMRSQVVRILRAYVVRCYRNP 453
               +           +    +         ++  +          +I R    +     
Sbjct: 326 MGRAKRPWQVKKFYQDIIDNGLSPSFVTYAALLHAYGRARYGEDAFKIYREMKEKGL-GL 384

Query: 454 TESIPHTVALWALRLGPFDWALGFLAILLASNDEPLSDRIQRRMHEVVKENRSREILKVL 513
              + +++      LG  D A+     + +S  +P S      +       +  E    L
Sbjct: 385 NVVLYNSILAMCADLGHVDKAVEIFEDMKSSGIKPDSWTFSSMITIFSCCGKVSEAENTL 444

Query: 514 EGH---KWDRRSILLAPQLQEPTNSSDGAGEVNGRSSEG 549
                  +     +L   +Q    +      VN  +   
Sbjct: 445 NEMFEAGFQPNIFILTSLIQCYGKAQRIDDVVNTFNRIF 483


 Score =  206 bits (525), Expect = 2e-51,   Method: Composition-based stats.
 Identities = 48/445 (10%), Positives = 117/445 (26%), Gaps = 66/445 (14%)

Query: 80  VGAVEKKEDDRAAKKERLEYCWGRALLSARHLAGDDDEHINSIVESFEQQFGCVSGY--- 136
              +  K      K  R    +   L   R   G D +    + +   ++      +   
Sbjct: 158 TALLALKFFQERLKFNREVVVYNVTLKVFRK--GRDLDKAEKLFDEMLERGVKPDNFTFS 215

Query: 137 ----LRALAINAESALEVLQLYQMMEGPVTTRVATAALHRFLT-NDASEVSGLLQFLKLN 191
                  L   A+ A+E  +              +  +  +    +  +   L    +  
Sbjct: 216 TIISCARLCNLADKAVEWFEKMPSFGLEPDDVTLSTMIDSYGRAGNVEKALSLYDRARTG 275

Query: 192 NVPLTREFHDQLEKNFVMRMKTEDAEEVFKDMRNAGVEPVSTHPYNFIFMKTPPFKYMDL 251
              L       L + + +    +    V+++M+  GV+P        +       +   +
Sbjct: 276 EWRLDATAFSTLIRIYKVAGNFDGCLNVYEEMKALGVKPNLVIYNILLDAMGRAKRPWQV 335

Query: 252 LDYYEDMLDRGIVPMNSTFRILSRQTQNGGLVNQHFSALARGTTTGSDRRHETEGHGGTQ 311
             +Y+D++D G+ P   T+  L             F                     G  
Sbjct: 336 KKFYQDIIDNGLSPSFVTYAALLHAYGRARYGEDAFKIY------------REMKEKGLG 383

Query: 312 AFFATRLEELARLKSSTTLDDALRVLRRMDVEGTPLISGSVVLNVLLSVFCRAGHIEDTE 371
                    LA       +D A+ +   M   G  +   S   + ++++F   G + + E
Sbjct: 384 LNVVLYNSILAMCADLGHVDKAVEIFEDMKSSG--IKPDSWTFSSMITIFSCCGKVSEAE 441

Query: 372 RVLQLAKERGCTPNGATLSRVLKKSNADRFLQAELILPDALEAGDVRLS--DITDVMC-- 427
             L    E G  PN   L+ +++     + +   +   + +    +         ++   
Sbjct: 442 NTLNEMFEAGFQPNIFILTSLIQCYGKAQRIDDVVNTFNRIFELVITPDDRFCGCLLNVM 501

Query: 428 ----------------------HFF---------NNGMRS-QVVRILRAYVVRCYRNPTE 455
                                  +          + G    +   +  +      +    
Sbjct: 502 TQTPNEELSKLVKCAERANPKLGYVVKLLVEEQDSEGNFKNEATDLFDSISTEVKKA--- 558

Query: 456 SIP-HTVALWALRLGPFDWALGFLA 479
               + +    ++L   + A   L 
Sbjct: 559 --YCNCLIDLCIKLNMLERACELLD 581


 Score =  186 bits (472), Expect = 3e-45,   Method: Composition-based stats.
 Identities = 39/330 (11%), Positives = 97/330 (29%), Gaps = 40/330 (12%)

Query: 191 NNVPLTRE-FHDQLEKNFVMRMKTEDAEEVFKDMRNAGVEPVSTHPYNFIFMKTPPFKYM 249
           N+    ++   + L K     ++ +DA  +  +M N    P        +          
Sbjct: 121 NSCSPNKDDVFNVLSKFDGKLLE-QDAVVILNNMSN----PD----TALL---------- 161

Query: 250 DLLDYYEDMLDRGIVPMNSTFRILSRQTQNGGLVNQHFSALARGTTTGSDRRHETEGHGG 309
             L ++++            + +  +  + G  +++                    G   
Sbjct: 162 -ALKFFQE--RLKFNREVVVYNVTLKVFRKGRDLDKAEKLFDEML---------ERGVKP 209

Query: 310 TQAFFATRLEELARLKSSTTLDDALRVLRRMDVEGTPLISGSVVLNVLLSVFCRAGHIED 369
               F+T +   ARL +    D A+    +M   G  L    V L+ ++  + RAG++E 
Sbjct: 210 DNFTFSTIISC-ARLCN--LADKAVEWFEKMPSFG--LEPDDVTLSTMIDSYGRAGNVEK 264

Query: 370 TERVLQLAKERGCTPNGATLSRVLKKSNADRFLQAELILPDALEAGDVRL--SDITDVMC 427
              +   A+      +    S +++           L + + ++A  V+        ++ 
Sbjct: 265 ALSLYDRARTGEWRLDATAFSTLIRIYKVAGNFDGCLNVYEEMKALGVKPNLVIYNILLD 324

Query: 428 HFFNNGMRSQVVRILRAYVVRCYRNPTESIPHTVALWALRLGPFDWALGFLAILLASNDE 487
                    QV +  +  +     +P+      +     R    + A      +      
Sbjct: 325 AMGRAKRPWQVKKFYQDIIDNGL-SPSFVTYAALLHAYGRARYGEDAFKIYREMKEKGLG 383

Query: 488 PLSDRIQRRMHEVVKENRSREILKVLEGHK 517
                    +          + +++ E  K
Sbjct: 384 LNVVLYNSILAMCADLGHVDKAVEIFEDMK 413


 Score = 74.2 bits (181), Expect = 1e-11,   Method: Composition-based stats.
 Identities = 15/175 (8%), Positives = 48/175 (27%), Gaps = 18/175 (10%)

Query: 438 VVRILRAYVVRCYRNPTESIPHTVALWALRLGPFDWALGFLAILLASNDEPLSDRIQRRM 497
            ++  +  +          + +       +    D A      +L    +P +      +
Sbjct: 162 ALKFFQERLKFNRE---VVVYNVTLKVFRKGRDLDKAEKLFDEMLERGVKPDNFTFSTII 218

Query: 498 HEVVKENRSREILKVLEGH---KWDRRSILLAPQLQEPTNSSDGAGEVN----GRSSEGG 550
                 N + + ++  E       +   + L+  +     + +    ++     R+ E  
Sbjct: 219 SCARLCNLADKAVEWFEKMPSFGLEPDDVTLSTMIDSYGRAGNVEKALSLYDRARTGEWR 278

Query: 551 NSGGGHHRRDMGPSWMSAM------HLVLKEMGVEKEVLMGYKAKLSALINDAKK 599
                                    +  +K +GV+  +++     L   +  AK+
Sbjct: 279 LDATAFSTLIRIYKVAGNFDGCLNVYEEMKALGVKPNLVI--YNILLDAMGRAKR 331


>UniRef50_B6SVF2 GTP binding protein n=2 Tax=Andropogoneae RepID=B6SVF2_MAIZE
          Length = 547

 Score =  276 bits (706), Expect = 2e-72,   Method: Composition-based stats.
 Identities = 57/469 (12%), Positives = 132/469 (28%), Gaps = 36/469 (7%)

Query: 58  RATPELDVIAHDSLISAAPDLTVGAVEKKEDDRAAKKERLEYCWGRALLSARHLAGDDDE 117
              PE  + +    +  A    + A   K    A       + W               E
Sbjct: 107 STQPEPKIASTLDALGVAVSPELVAEVLKNLSNAGMLALAFFRWAE-----------RQE 155

Query: 118 HINSIVESFEQQFGCVSGYLRALAINAESALEVLQLYQMMEGPVTTRVATAALHRFLTN- 176
             +   E F      +    +   + +      L       G ++       + R+    
Sbjct: 156 GFSYTAEGFHNLIEALGKIKQFRLVWS------LVETMRCRGLLSKDTFKLIVRRYARAR 209

Query: 177 DASEVSGLLQFLKLNNVPLTREFHDQLEKNFVMRMKTEDAEEVFKDMRNAG-VEPVSTHP 235
              E     + + +  +      ++ L        + + A+ ++K+M+  G   P     
Sbjct: 210 KVKEAVETFEKMSIFGLKTELSDYNWLIDTLSKSKQVKKAQAIYKEMKRKGKFVPDLKTY 269

Query: 236 YNFIFMKTPPFKYMDLLDYYEDMLDRGIVPMNSTFRILSRQTQNGGLVNQHFSALARGTT 295
              +         + +   Y++M+D GI P    + +L       G  ++          
Sbjct: 270 TVLMEGWGHEKDLLMVKTMYQEMIDAGIRPDVVAYGMLISAFCKSGKCDEAIKVFYEMEA 329

Query: 296 TGSDRRHETEGHGGTQAFFATRLEELARLKSSTTLDDALRVLRRMDVEGTPLISGSVVLN 355
           +            G           +  L S   LD+AL+        G P+       N
Sbjct: 330 S------------GCMPSPHVYCMLINGLGSEERLDEALKYFEHYKKSGFPME--VPTCN 375

Query: 356 VLLSVFCRAGHIEDTERVLQLAKERGCTPNGATLSRVLKKSNADRFLQAELILPDALEAG 415
            ++  +CRA   +   +++   ++    PN  T   +L      +  +    +   +   
Sbjct: 376 AVVGAYCRASKFQHAFKMVDEMRKCKVGPNSRTYDVILHYLIKSQKFEEAYNIFQRMGID 435

Query: 416 DVRL--SDITDVMCHFFNNGMRSQVVRILRAYVVRCYRNPTESIPHTVALWALRLGPFDW 473
                 +  T ++  F +NG     +++ +    +    P   +   +          + 
Sbjct: 436 GCEPQLNTYTMMVGMFCSNGRVDMALKVWKQMGEKGVL-PCMHMFSALINGLCFENRLEE 494

Query: 474 ALGFLAILLASNDEPLSDRIQRRMHEVVKENRSREILKVLEGHKWDRRS 522
           A  +   +L     P           +V+  R     +V       R++
Sbjct: 495 ACVYFQEMLDKGIRPPGQLFSNLKEALVQGGRISLAQEVALKLDAIRKT 543


 Score =  130 bits (328), Expect = 1e-28,   Method: Composition-based stats.
 Identities = 28/246 (11%), Positives = 66/246 (26%), Gaps = 18/246 (7%)

Query: 280 GGLVNQHFSALARGTTTGSDRRHETEGHGGTQAFFATRLEELARLKSSTTLDDALRVLRR 339
            G+           +T    +   T    G         E L  L ++  L  AL   R 
Sbjct: 93  VGMSEAAKMVCRIVSTQPEPKIASTLDALGVAVSPELVAEVLKNLSNAGML--ALAFFRW 150

Query: 340 MDV-EGTPLISGSVVLNV-----LLSVFCRAGHIEDTERVLQLAKERGCTPNGATLSRVL 393
            +  EG                 L+    +         +++  + RG   +  T   ++
Sbjct: 151 AERQEG-------FSYTAEGFHNLIEALGKIKQFRLVWSLVETMRCRGLL-SKDTFKLIV 202

Query: 394 KKSNADRFLQAELILPDALEAGDVR--LSDITDVMCHFFNNGMRSQVVRILRAYVVRCYR 451
           ++    R ++  +   + +    ++  LSD   ++     +    +   I +    +   
Sbjct: 203 RRYARARKVKEAVETFEKMSIFGLKTELSDYNWLIDTLSKSKQVKKAQAIYKEMKRKGKF 262

Query: 452 NPTESIPHTVALWALRLGPFDWALGFLAILLASNDEPLSDRIQRRMHEVVKENRSREILK 511
            P       +                   ++ +   P        +    K  +  E +K
Sbjct: 263 VPDLKTYTVLMEGWGHEKDLLMVKTMYQEMIDAGIRPDVVAYGMLISAFCKSGKCDEAIK 322

Query: 512 VLEGHK 517
           V    +
Sbjct: 323 VFYEME 328


 Score = 78.0 bits (191), Expect = 1e-12,   Method: Composition-based stats.
 Identities = 24/212 (11%), Positives = 55/212 (25%), Gaps = 33/212 (15%)

Query: 392 VLKKSNADRFLQAELILPDALEAGDVRLSDITD-----VMCHFFNNGMRSQVVRILRAYV 446
           VLK  +    L          + G       T      ++           V  ++    
Sbjct: 133 VLKNLSNAGMLALAFFRWAERQEGF----SYTAEGFHNLIEALGKIKQFRLVWSLVETMR 188

Query: 447 VRCYRNPTESIPHTVALWALRLGPFDWALGFLAILLASNDEPLSDRIQRRMHEVVKENRS 506
            R   +        +     R      A+     +     +         +  + K  + 
Sbjct: 189 CRGLLSKD--TFKLIVRRYARARKVKEAVETFEKMSIFGLKTELSDYNWLIDTLSKSKQV 246

Query: 507 REILKVLEGHKWDRRSILLAPQLQEPTNSSDGAGEVNGRSSEGGNSGGGHHRRDMGPSWM 566
           ++   + +  K   + +   P L+  T   +G G                   +     +
Sbjct: 247 KKAQAIYKEMKRKGKFV---PDLKTYTVLMEGWG------------------HEKDLLMV 285

Query: 567 SAMHLVLKEMGVEKEVLMGYKAKLSALINDAK 598
             M+  + + G+  +V+  Y   +SA     K
Sbjct: 286 KTMYQEMIDAGIRPDVV-AYGMLISAFCKSGK 316


>UniRef50_B9IGT2 Predicted protein n=3 Tax=rosids RepID=B9IGT2_POPTR
          Length = 535

 Score =  275 bits (703), Expect = 4e-72,   Method: Composition-based stats.
 Identities = 56/424 (13%), Positives = 120/424 (28%), Gaps = 31/424 (7%)

Query: 105 LLSARHLAGDDDEHINSIVESFEQQFG-----CVSGYLRALAINAESALEVLQLYQMMEG 159
           LL+A        E ++ IV   +++ G       +  L AL    ES L +     +   
Sbjct: 112 LLNAVKALPCK-ERVDYIVRVLDKEIGFFNISDFNDVLMALVTANESDLVLKLYSGLSCY 170

Query: 160 PVTTRVATAALHRFLTNDA---SEVSGLLQFLKLNNVPLTREFHDQLEKNFVMRMKTEDA 216
            +     T ++            E   +L  +              L  +F    + ++ 
Sbjct: 171 SLEPNSWTFSIMVRCHCKKKDPGEAKRVLDQMMQKGFNPNVATLTILINSFCKMGQLQNT 230

Query: 217 EEVFKDMRNAGVEPVSTHPYNFIFMKTPPFKYMDLLDYYEDMLDRGIVPMNSTFRILSRQ 276
            +VF+ M   G +P        +       +  +  +  ED+    + P   T+  +   
Sbjct: 231 FQVFEVMDRIGCKPNIQTYNCLLKGMCYVGRIDEAFELMEDIKKTTVEPDIYTYTAMMDG 290

Query: 277 TQNGGLVNQHFSALARGTTTGSDRRHETEGHGGTQAFFATRLEELARLKSSTTLDDALRV 336
               G  ++    L                  G      T    L              V
Sbjct: 291 FCKVGRSDEAMELLNEAM------------EMGLAPNVVTFNTLLDGYAKEGRPLKGFGV 338

Query: 337 LRRMDVEGTPLISGSVVLNVLLSVFCRAGHIEDTERVLQLAKERGCTPNGATLSRVLKKS 396
           L+ M       +   +  + LL      G +    R+    +  G   +   ++ +++  
Sbjct: 339 LKLMKQRKC--MPDYISYSTLLHGLLLWGKVLAGLRIFNEMEGSGLEADERLMNSLVRGL 396

Query: 397 NA-----DRFLQAELILPDALEAGDVRL--SDITDVMCHFFNNGMRSQVVRILRAYVVRC 449
                  +  ++    + + ++     +  S    V+   +           L   V   
Sbjct: 397 CRKSIKENDLVEVAYEVFEKMKKRGFVIEQSTYALVIQALWVAKKVDDAFINLHQMVRLG 456

Query: 450 YRNPTESIPHTVALWALRLGPFDWALGFLAILLASNDEPLSDRIQRRMHEVVKENRSREI 509
           Y  P     + V       G  D A   L ++  ++  P        +HE+ ++ R+   
Sbjct: 457 Y-IPRLITINNVIQALCVGGKVDKAFYVLVLMYENSKIPSRMSYDLLIHELNRQERTLGA 515

Query: 510 LKVL 513
             V 
Sbjct: 516 CNVY 519


 Score =  271 bits (693), Expect = 5e-71,   Method: Composition-based stats.
 Identities = 60/401 (14%), Positives = 116/401 (28%), Gaps = 30/401 (7%)

Query: 131 GCVSGYLRALAINAESAL-------EVLQLYQMMEGPVTTRVATAALHRFLTNDASEVS- 182
              S +     +NA  AL        ++++     G          L   +T + S++  
Sbjct: 102 EKASKFQVLDLLNAVKALPCKERVDYIVRVLDKEIGFFNISDFNDVLMALVTANESDLVL 161

Query: 183 GLLQFLKLNNVPLTREFHDQLEKNFVMRMKTEDAEEVFKDMRNAGVEPVSTHPYNFIFMK 242
            L   L   ++         + +    +    +A+ V   M   G  P        I   
Sbjct: 162 KLYSGLSCYSLEPNSWTFSIMVRCHCKKKDPGEAKRVLDQMMQKGFNPNVATLTILINSF 221

Query: 243 TPPFKYMDLLDYYEDMLDRGIVPMNSTFRILSRQTQNGGLVNQHFSALARGTTTGSDRRH 302
               +  +    +E M   G  P   T+  L +     G +++ F  +     T      
Sbjct: 222 CKMGQLQNTFQVFEVMDRIGCKPNIQTYNCLLKGMCYVGRIDEAFELMEDIKKTTV---- 277

Query: 303 ETEGHGGTQAFFATRLEELARLKSSTTLDDALRVLRRMDVEGTPLISGSVVLNVLLSVFC 362
                   +    T    +         D+A+ +L      G  L    V  N LL  + 
Sbjct: 278 --------EPDIYTYTAMMDGFCKVGRSDEAMELLNEAMEMG--LAPNVVTFNTLLDGYA 327

Query: 363 RAGHIEDTERVLQLAKERGCTPNGATLSRVLKKSNADRFLQAELILPDALEAGDVRLSDI 422
           + G       VL+L K+R C P+  + S +L        + A L + + +E   +   + 
Sbjct: 328 KEGRPLKGFGVLKLMKQRKCMPDYISYSTLLHGLLLWGKVLAGLRIFNEMEGSGLEADER 387

Query: 423 --TDVMCHFFN-----NGMRSQVVRILRAYVVRCYRNPTESIPHTVALWALRLGPFDWAL 475
               ++          N +      +      R +    +S    V          D A 
Sbjct: 388 LMNSLVRGLCRKSIKENDLVEVAYEVFEKMKKRGFVI-EQSTYALVIQALWVAKKVDDAF 446

Query: 476 GFLAILLASNDEPLSDRIQRRMHEVVKENRSREILKVLEGH 516
             L  ++     P    I   +  +    +  +   VL   
Sbjct: 447 INLHQMVRLGYIPRLITINNVIQALCVGGKVDKAFYVLVLM 487


 Score =  242 bits (618), Expect = 3e-62,   Method: Composition-based stats.
 Identities = 53/360 (14%), Positives = 107/360 (29%), Gaps = 23/360 (6%)

Query: 137 LRALAINAESALEVLQLYQMMEGPVTTRVATAALHRFLT-NDASEVSGLLQFLKLNNVPL 195
                 +   A  VL               T  ++ F           + + +       
Sbjct: 185 CHCKKKDPGEAKRVLDQMMQKGFNPNVATLTILINSFCKMGQLQNTFQVFEVMDRIGCKP 244

Query: 196 TREFHDQLEKNFVMRMKTEDAEEVFKDMRNAGVEPVSTHPYNFIFMKTPPFKYMDLLDYY 255
             + ++ L K      + ++A E+ +D++   VEP        +       +  + ++  
Sbjct: 245 NIQTYNCLLKGMCYVGRIDEAFELMEDIKKTTVEPDIYTYTAMMDGFCKVGRSDEAMELL 304

Query: 256 EDMLDRGIVPMNSTFRILSRQTQNGGLVNQHFSALARGTTTGSDRRHETEGHGGTQAFFA 315
            + ++ G+ P   TF  L       G   + F  L            +          + 
Sbjct: 305 NEAMEMGLAPNVVTFNTLLDGYAKEGRPLKGFGVL------------KLMKQRKCMPDYI 352

Query: 316 TRLEELARLKSSTTLDDALRVLRRMDVEGTPLISGSVVLNVLLSVFCRA-----GHIEDT 370
           +    L  L     +   LR+   M  EG+ L +   ++N L+   CR        +E  
Sbjct: 353 SYSTLLHGLLLWGKVLAGLRIFNEM--EGSGLEADERLMNSLVRGLCRKSIKENDLVEVA 410

Query: 371 ERVLQLAKERGCTPNGATLSRVLKKSNADRFLQAELI-LPDALEAGDVR-LSDITDVMCH 428
             V +  K+RG     +T + V++     + +    I L   +  G +  L  I +V+  
Sbjct: 411 YEVFEKMKKRGFVIEQSTYALVIQALWVAKKVDDAFINLHQMVRLGYIPRLITINNVIQA 470

Query: 429 FFNNGMRSQVVRILRAYVVRCYRNPTESIPHTVALWALRLGPFDWALGFLAILLASNDEP 488
               G   +   +L        + P+      +     R      A       L     P
Sbjct: 471 LCVGGKVDKAFYVLVLMYE-NSKIPSRMSYDLLIHELNRQERTLGACNVYGAALVRGVVP 529


 Score =  226 bits (577), Expect = 2e-57,   Method: Composition-based stats.
 Identities = 44/323 (13%), Positives = 91/323 (28%), Gaps = 25/323 (7%)

Query: 212 KTEDAEEVFKDMRNAGVEPVSTHPYNFIFMKTPPFKYMDLLDYYEDMLDRGIVPMNSTFR 271
           + +    V    +  G     +   + +       +   +L  Y  +    + P + TF 
Sbjct: 124 RVDYIVRVLD--KEIGFF-NISDFNDVLMALVTANESDLVLKLYSGLSCYSLEPNSWTFS 180

Query: 272 ILSRQTQNGGLVNQHFSALARGTTTGSDRRHETEGHGGTQAFFATRLEELARLKSSTTLD 331
           I+ R         +    L +    G +               AT    +        L 
Sbjct: 181 IMVRCHCKKKDPGEAKRVLDQMMQKGFN------------PNVATLTILINSFCKMGQLQ 228

Query: 332 DALRVLRRMDVEGTPLISGSVVLNVLLSVFCRAGHIEDTERVLQLAKERGCTPNGATLSR 391
           +  +V   MD  G          N LL   C  G I++   +++  K+    P+  T + 
Sbjct: 229 NTFQVFEVMDRIGC--KPNIQTYNCLLKGMCYVGRIDEAFELMEDIKKTTVEPDIYTYTA 286

Query: 392 VLKKSNADRFLQAELILPDA-LEAGDVR-LSDITDVMCHFFNNGMRSQVVRILRAYVVRC 449
           ++            + L +  +E G    +     ++  +   G   +   +L+    R 
Sbjct: 287 MMDGFCKVGRSDEAMELLNEAMEMGLAPNVVTFNTLLDGYAKEGRPLKGFGVLKLMKQRK 346

Query: 450 YRNPTESIPHTVALWALRLGPFDWALGFLAILLASNDEPLSDRIQRRMHEVVK-----EN 504
              P      T+    L  G     L     +  S  E     +   +  + +      +
Sbjct: 347 CM-PDYISYSTLLHGLLLWGKVLAGLRIFNEMEGSGLEADERLMNSLVRGLCRKSIKEND 405

Query: 505 RSREILKVLEGHKWDRRSILLAP 527
                 +V E  K     I  + 
Sbjct: 406 LVEVAYEVFEKMKKRGFVIEQST 428


 Score =  189 bits (481), Expect = 2e-46,   Method: Composition-based stats.
 Identities = 36/290 (12%), Positives = 89/290 (30%), Gaps = 13/290 (4%)

Query: 313 FFATRLEELARLKSSTTLDDALRVLRRMDVEGTPLISGSVVLNVLLSVFCRAGHIEDTER 372
             +   + L  L ++   D  L++   +      L   S   ++++   C+     + +R
Sbjct: 140 NISDFNDVLMALVTANESDLVLKLYSGLSC--YSLEPNSWTFSIMVRCHCKKKDPGEAKR 197

Query: 373 VLQLAKERGCTPNGATLSRVLKKSNADRFLQAELILPDALEAGDVRLS--DITDVMCHFF 430
           VL    ++G  PN ATL+ ++        LQ    + + ++    + +      ++    
Sbjct: 198 VLDQMMQKGFNPNVATLTILINSFCKMGQLQNTFQVFEVMDRIGCKPNIQTYNCLLKGMC 257

Query: 431 NNGMRSQVVRILRAYVVRCYRNPTESIPHTVALWALRLGPFDWALGFLAILLASNDEPLS 490
             G   +   ++   + +    P       +     ++G  D A+  L   +     P  
Sbjct: 258 YVGRIDEAFELMED-IKKTTVEPDIYTYTAMMDGFCKVGRSDEAMELLNEAMEMGLAPNV 316

Query: 491 DRIQRRMHEVVKENRSREILKVLEGHKWDR---RSILLAPQLQEPTNSSDGAGEVNGRSS 547
                 +    KE R  +   VL+  K  +     I  +  L            +   + 
Sbjct: 317 VTFNTLLDGYAKEGRPLKGFGVLKLMKQRKCMPDYISYSTLLHGLLLWGKVLAGLRIFNE 376

Query: 548 EGGNSGGGHHRRDMGPSWMSAMHLVLKEMGVEKEVLMGYKAKLSALINDA 597
             G+      R          +  + ++   E +++         +    
Sbjct: 377 MEGSGLEADERLMNS-----LVRGLCRKSIKENDLVEVAYEVFEKMKKRG 421


 Score = 95.0 bits (235), Expect = 8e-18,   Method: Composition-based stats.
 Identities = 25/289 (8%), Positives = 77/289 (26%), Gaps = 15/289 (5%)

Query: 23  FTEVMVPVWSRLCDKVIAAYKAGEDIVVLQHFEELRATPELDVIAHDSLISAAPDLTVGA 82
             +  +  ++ L   +    +  E   +++  +  + T E D+  + +++     +    
Sbjct: 241 GCKPNIQTYNCLLKGMCYVGRIDEAFELMEDIK--KTTVEPDIYTYTAMMDGFCKVGRSD 298

Query: 83  VEKKEDDRAAKKERLEYCWGRALLSARHLAGDDDEHINSIVESFEQQFGCVSGYLRALAI 142
              +  + A +            L   +           +++  +Q+         +  +
Sbjct: 299 EAMELLNEAMEMGLAPNVVTFNTLLDGYAKEGRPLKGFGVLKLMKQRKCMPDYISYSTLL 358

Query: 143 N-------AESALEVLQLYQMMEGPVTTRVATAALHRFLTNDASE------VSGLLQFLK 189
           +         + L +    +        R+  + +         E         + + +K
Sbjct: 359 HGLLLWGKVLAGLRIFNEMEGSGLEADERLMNSLVRGLCRKSIKENDLVEVAYEVFEKMK 418

Query: 190 LNNVPLTREFHDQLEKNFVMRMKTEDAEEVFKDMRNAGVEPVSTHPYNFIFMKTPPFKYM 249
                + +  +  + +   +  K +DA      M   G  P      N I       K  
Sbjct: 419 KRGFVIEQSTYALVIQALWVAKKVDDAFINLHQMVRLGYIPRLITINNVIQALCVGGKVD 478

Query: 250 DLLDYYEDMLDRGIVPMNSTFRILSRQTQNGGLVNQHFSALARGTTTGS 298
                   M +   +P   ++ +L  +           +        G 
Sbjct: 479 KAFYVLVLMYENSKIPSRMSYDLLIHELNRQERTLGACNVYGAALVRGV 527


 Score = 61.5 bits (148), Expect = 1e-07,   Method: Composition-based stats.
 Identities = 34/250 (13%), Positives = 66/250 (26%), Gaps = 17/250 (6%)

Query: 30  VWSRLCDKVIAAYKAGEDIVVLQHFEELRATPELDVIAHDSLISAAPDLTVGAVEKKE-D 88
            ++ + D      ++ E + +L    E+   P   V+  ++L+                 
Sbjct: 283 TYTAMMDGFCKVGRSDEAMELLNEAMEMGLAPN--VVTFNTLLDGYAKEGRPLKGFGVLK 340

Query: 89  DRAAKKERLEYCWGRALLSARHLAGDDDEHINSIVESFEQQFGCVSGYL-----RALAIN 143
               +K   +Y     LL    L G     +  I    E         L     R L   
Sbjct: 341 LMKQRKCMPDYISYSTLLHGLLLWGKVLAGLR-IFNEMEGSGLEADERLMNSLVRGLCRK 399

Query: 144 AES-------ALEVLQLYQMMEGPVTTRVATAALHRF-LTNDASEVSGLLQFLKLNNVPL 195
           +         A EV +  +     +        +    +     +    L  +       
Sbjct: 400 SIKENDLVEVAYEVFEKMKKRGFVIEQSTYALVIQALWVAKKVDDAFINLHQMVRLGYIP 459

Query: 196 TREFHDQLEKNFVMRMKTEDAEEVFKDMRNAGVEPVSTHPYNFIFMKTPPFKYMDLLDYY 255
                + + +   +  K + A  V   M      P        I       + +   + Y
Sbjct: 460 RLITINNVIQALCVGGKVDKAFYVLVLMYENSKIPSRMSYDLLIHELNRQERTLGACNVY 519

Query: 256 EDMLDRGIVP 265
              L RG+VP
Sbjct: 520 GAALVRGVVP 529


>UniRef50_Q8GZ63 Pentatricopeptide repeat-containing protein At5g25630 n=6
           Tax=rosids RepID=PP397_ARATH
          Length = 574

 Score =  274 bits (702), Expect = 6e-72,   Method: Composition-based stats.
 Identities = 59/427 (13%), Positives = 134/427 (31%), Gaps = 30/427 (7%)

Query: 105 LLSARHLAGDDDEHINSIVESFEQQFGCVSGYLRALAINAESALE-------VLQLYQMM 157
           L++     G   E   ++ ++  +     S       + A +  +       ++   +  
Sbjct: 51  LMNVLIERGRPHE-AQTVFKTLAETGHRPSLISYTTLLAAMTVQKQYGSISSIVSEVEQS 109

Query: 158 EGPVTTRVATAALHRFLT-NDASEVSGLLQFLKLNNVPLTREFHDQLEKNFVMRMKTEDA 216
              + +    A ++ F    +  +    L  +K   +  T   ++ L K + +  K E +
Sbjct: 110 GTKLDSIFFNAVINAFSESGNMEDAVQALLKMKELGLNPTTSTYNTLIKGYGIAGKPERS 169

Query: 217 EEVFKDMRNAG---VEPVSTHPYNFIFMKTPPFKYMDLLDYYEDMLDRGIVPMNSTFRIL 273
            E+   M   G   V P        +       K  +  +  + M + G+ P   T+  +
Sbjct: 170 SELLDLMLEEGNVDVGPNIRTFNVLVQAWCKKKKVEEAWEVVKKMEECGVRPDTVTYNTI 229

Query: 274 SRQTQNGGLVNQHF-SALARGTTTGSDRRHETEGHGGTQAFFATRLEELARLKSSTTLDD 332
           +      G   +     + +       +               T    +        + D
Sbjct: 230 ATCYVQKGETVRAESEVVEKMVMKEKAK-----------PNGRTCGIVVGGYCREGRVRD 278

Query: 333 ALRVLRRMDVEGTPLISGSVVLNVLLSVFCRAGHIEDTERVLQLAKERGCTPNGATLSRV 392
            LR +RRM      + +  VV N L++ F      +  + VL L KE     +  T S V
Sbjct: 279 GLRFVRRMKEM--RVEANLVVFNSLINGFVEVMDRDGIDEVLTLMKECNVKADVITYSTV 336

Query: 393 LKKSNADRFLQAELILPDALEAGDVRLSD--ITDVMCHFFNNGMRSQVVRILRAYVVRCY 450
           +   ++  +++    +   +    V+      + +   +       +   +L   +V   
Sbjct: 337 MNAWSSAGYMEKAAQVFKEMVKAGVKPDAHAYSILAKGYVRAKGPKKAEELLETLIVE-- 394

Query: 451 RNPTESIPHTVALWALRLGPFDWALGFLAILLASNDEPLSDRIQRRMHEVVKENRSREIL 510
             P   I  TV       G  D A+     +      P     +  M   ++  +  +  
Sbjct: 395 SRPNVVIFTTVISGWCSNGSMDDAMRVFNKMCKFGVSPNIKTFETLMWGYLEVKQPWKAE 454

Query: 511 KVLEGHK 517
           +VL+  +
Sbjct: 455 EVLQMMR 461


 Score =  268 bits (685), Expect = 5e-70,   Method: Composition-based stats.
 Identities = 70/465 (15%), Positives = 142/465 (30%), Gaps = 38/465 (8%)

Query: 58  RATPELDVIAHDSLISAAPDLTVGAVEKKEDDRAAKKERLEYCWGRALLSARHLAGDDDE 117
             T  ++V+        A  +     E        +   + Y    A ++ +   G    
Sbjct: 47  SRTKLMNVLIERGRPHEAQTVFKTLAETGH-----RPSLISYTTLLAAMTVQKQYGS--- 98

Query: 118 HINSIVESFEQQFGCVSGYLRALAINA-------ESALEVLQLYQMMEGPVTTRVATAAL 170
            I+SIV   EQ    +        INA       E A++ L   + +    TT      +
Sbjct: 99  -ISSIVSEVEQSGTKLDSIFFNAVINAFSESGNMEDAVQALLKMKELGLNPTTSTYNTLI 157

Query: 171 HRFLTNDASE-VSGLLQFLKLNN---VPLTREFHDQLEKNFVMRMKTEDAEEVFKDMRNA 226
             +      E  S LL  +       V       + L + +  + K E+A EV K M   
Sbjct: 158 KGYGIAGKPERSSELLDLMLEEGNVDVGPNIRTFNVLVQAWCKKKKVEEAWEVVKKMEEC 217

Query: 227 GVEPVSTHPYNFIFMKTPPFKYMDLL-DYYEDML-DRGIVPMNSTFRILSRQTQNGGLVN 284
           GV P +              + +    +  E M+      P   T  I+       G V 
Sbjct: 218 GVRPDTVTYNTIATCYVQKGETVRAESEVVEKMVMKEKAKPNGRTCGIVVGGYCREGRVR 277

Query: 285 QHFSALARGTTTGSDRRHETEGHGGTQAFFATRLEELARLKSSTTLDDALRVLRRMDVEG 344
                +         RR +          F + +     +     +D+ L +++      
Sbjct: 278 DGLRFV---------RRMKEMRVEANLVVFNSLINGFVEVMDRDGIDEVLTLMKE----- 323

Query: 345 TPLISGSVVLNVLLSVFCRAGHIEDTERVLQLAKERGCTPNGATLSRVLKKSNADRFLQA 404
             + +  +  + +++ +  AG++E   +V +   + G  P+    S + K     +  + 
Sbjct: 324 CNVKADVITYSTVMNAWSSAGYMEKAAQVFKEMVKAGVKPDAHAYSILAKGYVRAKGPKK 383

Query: 405 ELILPD-ALEAGDVRLSDITDVMCHFFNNGMRSQVVRILRAYVVRCYRNPTESIPHTVAL 463
              L +  +      +   T V+  + +NG     +R+          +P      T+  
Sbjct: 384 AEELLETLIVESRPNVVIFTTVISGWCSNGSMDDAMRVFNKMCKFGV-SPNIKTFETLMW 442

Query: 464 WALRLGPFDWALGFLAILLASNDEPLSDRIQRRMHEVVKENRSRE 508
             L +     A   L ++     +P +               + E
Sbjct: 443 GYLEVKQPWKAEEVLQMMRGCGVKPENSTFLLLAEAWRVAGLTDE 487


 Score =  196 bits (498), Expect = 2e-48,   Method: Composition-based stats.
 Identities = 48/371 (12%), Positives = 108/371 (29%), Gaps = 52/371 (14%)

Query: 238 FIFMKTPPFKYMDLLDYYEDMLDRGIVPMNSTFRILSRQTQNGGLVNQHFSALARGTTTG 297
            + +     +  +    ++ + + G  P   ++  L                  +     
Sbjct: 51  LMNVLIERGRPHEAQTVFKTLAETGHRPSLISYTTLLAAM------------TVQKQYGS 98

Query: 298 SDRRHETEGHGGTQAFFATRLEELARLKSSTTLDDALRVLRRMDVEGTPLISGSVVLNVL 357
                      GT+         +     S  ++DA++ L +M   G  L   +   N L
Sbjct: 99  ISSIVSEVEQSGTKLDSIFFNAVINAFSESGNMEDAVQALLKMKELG--LNPTTSTYNTL 156

Query: 358 LSVFCRAGHIEDTERVLQLAKERG---CTPNGATLSRVLKKSNADRFLQAELILPDALEA 414
           +  +  AG  E +  +L L  E G     PN  T + +++     + ++    +   +E 
Sbjct: 157 IKGYGIAGKPERSSELLDLMLEEGNVDVGPNIRTFNVLVQAWCKKKKVEEAWEVVKKMEE 216

Query: 415 GDVRLSD--ITDVMCHFFNNGMRSQVV-RILRAYVVRCYRNPTESIPHTVALWALRLGPF 471
             VR        +   +   G   +    ++   V++    P       V     R G  
Sbjct: 217 CGVRPDTVTYNTIATCYVQKGETVRAESEVVEKMVMKEKAKPNGRTCGIVVGGYCREGRV 276

Query: 472 DWALGFLAILLASNDEPLSDRIQRRMHEVV----KENRSREILKVLEGHKWDRRSILLAP 527
              L F+  +     E         ++  V    ++    E+L +++        I  + 
Sbjct: 277 RDGLRFVRRMKEMRVEANLVVFNSLINGFVEVMDRDG-IDEVLTLMKECNVKADVITYST 335

Query: 528 QLQEPTNSSDGAGEVNGRSSEGGNSGGGHHRRDMGPSWMSAMHLVLKEMGVEKEVLMGYK 587
            +    N+   AG +   +                          + + GV+ +      
Sbjct: 336 VM----NAWSSAGYMEKAAQVFK---------------------EMVKAGVKPDA--HAY 368

Query: 588 AKLSALINDAK 598
           + L+     AK
Sbjct: 369 SILAKGYVRAK 379


>UniRef50_D1HB84 Whole genome shotgun sequence of line PN40024,
           scaffold_54.assembly12x (Fragment) n=1 Tax=Vitis
           vinifera RepID=D1HB84_VITVI
          Length = 659

 Score =  274 bits (701), Expect = 6e-72,   Method: Composition-based stats.
 Identities = 51/372 (13%), Positives = 105/372 (28%), Gaps = 22/372 (5%)

Query: 149 EVLQLYQMMEGPVTTRVATAALHRFLT-NDASEVSGLLQFLKLNNVPLTREFHDQLEKNF 207
           +VL++        +  + +  L+ F      +E   +L  +    +P++      L   +
Sbjct: 212 DVLRMMLRKGYCPSVEIFSMVLNCFCKVGRFAEAFQVLGLMATLGIPISVTVWSILIDGY 271

Query: 208 VMRMKTEDAEEVFKDMRNAGVEPVSTHPYNFIFMKTPPFKYMDLLDYYEDMLDRGIVPMN 267
               K   A  + + M   G  P        I            LD    M  +G     
Sbjct: 272 RRIGKIGRAGNLLEKMVETGCSPNVVTYTTLIKGFMESGMVSRALDVLRIMGTKGCDYDL 331

Query: 268 STFRILSRQTQNGGLVNQHFSALARGTTTGSDRRHETEGHGGTQAFFATRLEELARLKSS 327
             + +L       G  +                             F++ L  +      
Sbjct: 332 VLYNVLIDCLSKVGRYDDALGIFFSLP---------KRKMVPDSYTFSSILSAIC----- 377

Query: 328 TTLDDALRVLRRMDVEGTPLISGSVVLNVLLSVFCRAGHIEDTERVLQLAKERGCTPNGA 387
             L     +L ++   G  + +  VV N LLS FC+AG             +RG   +  
Sbjct: 378 --LSQRFSLLPKLFSSGLEVHTDLVVCNSLLSYFCKAGFPSLAVEFYNDMLDRGFMIDQY 435

Query: 388 TLSRVLKKSNADRFLQAELILPD--ALEAGDVRLSDITDVMCHFFNNGMRSQVVRILRA- 444
           +   +L        +   + +     +   D+     T ++      G   + VR+ +  
Sbjct: 436 SFVGLLSGLCGSGRVDEAVNVYSGILVNHSDLDAHIHTVIIGGLIKAGKFHRAVRLFKKA 495

Query: 445 YVVRCYRNPTESIPHTVALWALRLGPFDWALGFLAILLASNDEPLSDRIQRRMHEVVKEN 504
            V R                 L+ G    A      +  +   P +      +    KE 
Sbjct: 496 MVER--YTLDAVSYTVAIYGLLKGGRTGEACILYNQMKEAGLAPNAHTYNIILSCFCKER 553

Query: 505 RSREILKVLEGH 516
             + + ++++  
Sbjct: 554 DMKMVKQMIQEM 565


 Score =  235 bits (599), Expect = 4e-60,   Method: Composition-based stats.
 Identities = 63/448 (14%), Positives = 127/448 (28%), Gaps = 40/448 (8%)

Query: 150 VLQLYQ-MMEGPVTTRVATAALHRFLTNDASEVSGLLQFLKLNNVPLTREFHDQLEKNFV 208
           V  +Y+ M+            +   +          L+FLK   V            N  
Sbjct: 144 VFDVYEEMIAFGYVPNAFVCNVIIDVLFKIKRGEVALKFLKETRVS-NFLTFSIALCNLC 202

Query: 209 MRMKTEDAEEVFKDMRNAGVEPVSTHPYNFIFMKTPPFKYMDLLDYYEDMLDRGIVPMNS 268
                    +V + M   G  P        +       ++ +       M   GI    +
Sbjct: 203 RLNDLVGVGDVLRMMLRKGYCPSVEIFSMVLNCFCKVGRFAEAFQVLGLMATLGIPISVT 262

Query: 269 TFRILSRQTQNGGLVNQHFSALARGTTTGSDRRHETEGHGGTQAFFATRLEELARLKSST 328
            + IL    +  G + +  + L            E     G      T    +     S 
Sbjct: 263 VWSILIDGYRRIGKIGRAGNLL------------EKMVETGCSPNVVTYTTLIKGFMESG 310

Query: 329 TLDDALRVLRRMDVEGTPLISGSVVLNVLLSVFCRAGHIEDTERVLQLAKERGCTPNGAT 388
            +  AL VLR M  +G       V+ NVL+    + G  +D   +     +R   P+  T
Sbjct: 311 MVSRALDVLRIMGTKGCDY--DLVLYNVLIDCLSKVGRYDDALGIFFSLPKRKMVPDSYT 368

Query: 389 LSRVLKKSNADRFLQAELILPDALEAGDVRLSDITDVMCHFFNNGMRSQVVRILRAYVVR 448
            S +L      +       L  +       L     ++ +F   G  S  V      + R
Sbjct: 369 FSSILSAICLSQRFSLLPKLFSSGLEVHTDLVVCNSLLSYFCKAGFPSLAVEFYNDMLDR 428

Query: 449 CYRNPTESIPHTVALWALRLGPFDWALGFLAILLASNDEPLSDRIQRRMHEVVKENRSRE 508
            +    +     +       G  D A+   + +L ++ +  +      +  ++K  +   
Sbjct: 429 GFMI-DQYSFVGLLSGLCGSGRVDEAVNVYSGILVNHSDLDAHIHTVIIGGLIKAGKFHR 487

Query: 509 ILKVLEGHKWDRRSILLAPQLQEPTNSSDGAGEVNGRSSEGGNSGGGHHRRDMGPSWMSA 568
            +++ +    +R ++          ++      + G    G                   
Sbjct: 488 AVRLFKKAMVERYTL----------DAVSYTVAIYGLLKGGRTGEAC------------I 525

Query: 569 MHLVLKEMGVEKEVLMGYKAKLSALIND 596
           ++  +KE G+       Y   LS    +
Sbjct: 526 LYNQMKEAGLAPNA-HTYNIILSCFCKE 552


 Score =  198 bits (505), Expect = 4e-49,   Method: Composition-based stats.
 Identities = 65/486 (13%), Positives = 132/486 (27%), Gaps = 78/486 (16%)

Query: 49  VVLQHFEELRATP-ELDVIAHDSLISAAPDLTVGAVEKKEDDRAAKKERLEYCWGRALLS 107
           +V   +EE+ A     +    + +I     +  G V  K          L +      L 
Sbjct: 143 LVFDVYEEMIAFGYVPNAFVCNVIIDVLFKIKRGEVALKFLKETRVSNFLTFSIALCNLC 202

Query: 108 ARHLAGDDDEHINSIVESFEQQFGCVSGYLRALAINA-------ESALEVLQLYQMMEGP 160
                 +D   +  ++    ++  C S  + ++ +N          A +VL L   +  P
Sbjct: 203 RL----NDLVGVGDVLRMMLRKGYCPSVEIFSMVLNCFCKVGRFAEAFQVLGLMATLGIP 258

Query: 161 VTTRVATAALHRFLT-NDASEVSGLLQFLKLNNVPLTREFHDQLEKNFVMRMKTEDAEEV 219
           ++  V +  +  +           LL+ +           +  L K F+       A +V
Sbjct: 259 ISVTVWSILIDGYRRIGKIGRAGNLLEKMVETGCSPNVVTYTTLIKGFMESGMVSRALDV 318

Query: 220 FKDMRNAGVEPVSTHPYNFIFMKTPPFKYMDLLDYYEDMLDRGIVPMNSTF--------- 270
            + M   G +         I   +   +Y D L  +  +  R +VP + TF         
Sbjct: 319 LRIMGTKGCDYDLVLYNVLIDCLSKVGRYDDALGIFFSLPKRKMVPDSYTFSSILSAICL 378

Query: 271 ------------------------RILSRQTQNGGLVNQHFSALARGTTTG--------- 297
                                     L       G  +            G         
Sbjct: 379 SQRFSLLPKLFSSGLEVHTDLVVCNSLLSYFCKAGFPSLAVEFYNDMLDRGFMIDQYSFV 438

Query: 298 ---------SDRRHETEGHGGTQAFFA-----TRLEELARLKSSTTLDDALRVLRR-MDV 342
                             + G     +          +  L  +     A+R+ ++ M  
Sbjct: 439 GLLSGLCGSGRVDEAVNVYSGILVNHSDLDAHIHTVIIGGLIKAGKFHRAVRLFKKAMVE 498

Query: 343 EGTPLISGSVVLNVLLSVFCRAGHIEDTERVLQLAKERGCTPNGATLSRVLKKSNADRFL 402
                   +V   V +    + G   +   +    KE G  PN  T + +L     +R +
Sbjct: 499 R---YTLDAVSYTVAIYGLLKGGRTGEACILYNQMKEAGLAPNAHTYNIILSCFCKERDM 555

Query: 403 QAELILPDALEAGDVRLSDITDVMCH---FFNNGMRSQVVRILRAYVVRCYRNPTESIPH 459
           +    +   + A  V L +   ++      F +     V  +L          P ++I  
Sbjct: 556 KMVKQMIQEMIAAGVEL-ECDTLIRITNFLFKSKFSHSVFNLLIEMWGAGLM-PNKAIDA 613

Query: 460 TVALWA 465
            +    
Sbjct: 614 LLLNGL 619


 Score =  118 bits (295), Expect = 8e-25,   Method: Composition-based stats.
 Identities = 42/366 (11%), Positives = 98/366 (26%), Gaps = 25/366 (6%)

Query: 5   KKINRPTNSGEVAE-NVGAFTEVMVPVWSRLCDKVIAAYKAGEDIVVLQHFEELRATP-E 62
           ++I +   +G + E  V       V  ++ L    + +      + VL+    +     +
Sbjct: 272 RRIGKIGRAGNLLEKMVETGCSPNVVTYTTLIKGFMESGMVSRALDVLRI---MGTKGCD 328

Query: 63  LDVIAHDSLISAAPDLTVGAVEKKEDDRAAKKERLEYCWGRALLSARHLAGDDDEHINSI 122
            D++ ++ LI     +              K++ +   +  + + +          +  +
Sbjct: 329 YDLVLYNVLIDCLSKVGRYDDALGIFFSLPKRKMVPDSYTFSSILSAICLSQRFSLLPKL 388

Query: 123 VES---FEQQFGCVSGYLRALAIN--AESALEVLQLYQMMEGPVTTRVATAALHRFL-TN 176
             S           +  L           A+E           +        L     + 
Sbjct: 389 FSSGLEVHTDLVVCNSLLSYFCKAGFPSLAVEFYNDMLDRGFMIDQYSFVGLLSGLCGSG 448

Query: 177 DASEVSGLLQFLKLNNVPLTREFHDQLEKNFVMRMKTEDAEEVFKDMRNAGVEPVSTHPY 236
              E   +   + +N+  L    H  +    +   K   A  +FK          +    
Sbjct: 449 RVDEAVNVYSGILVNHSDLDAHIHTVIIGGLIKAGKFHRAVRLFKKAMVERYTLDAVSYT 508

Query: 237 NFIFMKTPPFKYMDLLDYYEDMLDRGIVPMNSTFRILSRQTQNGGLVNQHFSALARGTTT 296
             I+      +  +    Y  M + G+ P   T+ I+         +      +      
Sbjct: 509 VAIYGLLKGGRTGEACILYNQMKEAGLAPNAHTYNIILSCFCKERDMKMVKQMIQEMIAA 568

Query: 297 GSDRRHETEGHGGTQAFFATRLEELARLKSSTTLDDALRVLRRMDVEGTPLISGSVVLNV 356
           G +   +            T +     L  S        +L  M   G  L+    +  +
Sbjct: 569 GVELECD------------TLIRITNFLFKSKFSHSVFNLLIEMW--GAGLMPNKAIDAL 614

Query: 357 LLSVFC 362
           LL+   
Sbjct: 615 LLNGLS 620


 Score = 54.5 bits (130), Expect = 1e-05,   Method: Composition-based stats.
 Identities = 32/254 (12%), Positives = 67/254 (26%), Gaps = 51/254 (20%)

Query: 48  IVVLQHFEELRATPELDVIAHDSLISAAPDLTVGAVEKKEDDRA--------AKKERLEY 99
           I + Q F  L       +  H  L+     L     +      A         +   ++ 
Sbjct: 376 ICLSQRFSLLPKLFSSGLEVHTDLVVCN-SLLSYFCKAGFPSLAVEFYNDMLDRGFMIDQ 434

Query: 100 CWGRALLSARHLAGDDDEHINS---IVESFEQQFGCVSGYLRALAINAES---ALEVLQL 153
                LLS    +G  DE +N    I+ +       +   +    I A     A+ + + 
Sbjct: 435 YSFVGLLSGLCGSGRVDEAVNVYSGILVNHSDLDAHIHTVIIGGLIKAGKFHRAVRLFKK 494

Query: 154 YQMMEGPVTTRVATAALHRFLTN-DASEVSGLLQFLKLNNVPLTREFHDQLEKNFVMRMK 212
             +    +     T A++  L      E   L   +K   +      ++ +   F     
Sbjct: 495 AMVERYTLDAVSYTVAIYGLLKGGRTGEACILYNQMKEAGLAPNAHTYNIILSCFCKERD 554

Query: 213 TEDAEEVFKDMRNAG-----------------------------------VEPVSTHPYN 237
            +  +++ ++M  AG                                   + P       
Sbjct: 555 MKMVKQMIQEMIAAGVELECDTLIRITNFLFKSKFSHSVFNLLIEMWGAGLMPNKAIDAL 614

Query: 238 FIFMKTPPFKYMDL 251
            +   +   K  D+
Sbjct: 615 LLNGLSCGVKINDM 628


>UniRef50_B9RSF8 Pentatricopeptide repeat-containing protein, putative n=1
           Tax=Ricinus communis RepID=B9RSF8_RICCO
          Length = 660

 Score =  274 bits (700), Expect = 9e-72,   Method: Composition-based stats.
 Identities = 68/468 (14%), Positives = 161/468 (34%), Gaps = 31/468 (6%)

Query: 81  GAVEKKEDDRAAKKERLEYCWGRALLSARHLAGDDDEHI---NSIVESFEQQFGCVSGYL 137
                K  +  ++     +     +L+       D+  +   +S+  +       V+  L
Sbjct: 88  NPNSPKLPEPISELSGKRHDLHNRILTLIRENDLDEAALFTRHSVYSNCRPTIYTVNAVL 147

Query: 138 RALAINAESALEVLQLYQ-MMEGPVTTRVATAALH--RFLTNDASE-VSGLLQFLKLN-N 192
            A    ++ + ++L L++ +++  +   + T  L    +L     +      + L  +  
Sbjct: 148 NAQLRQSKYS-DLLSLHRFIIQAGIAPNIITHNLIFQTYLDCRKPDTALEHYKQLINDAP 206

Query: 193 VPLTREFHDQLEKNFVMRMKTEDAEEVFKDMRN-AGVEPVSTHPYNFIFMKTPPFKYMDL 251
              +   +  L K  V   K + A E+  ++    G  P     +  +           +
Sbjct: 207 FNPSPTTYRILIKGLVDNGKVDKALELKDEIIGVRGFTPDPLVYHYLMVGCVRNLDSEGV 266

Query: 252 LDYYEDMLDR---GIVPMNSTFRILSRQTQNGGLVNQHFSALARGTTTGSDRRHETEGHG 308
              ++++ ++   G++     +  L +     G+ N+            S  R       
Sbjct: 267 FRLFDELKEKMGGGVIEDGVVYGDLMKGYFMKGMENEAMECYEEAVGENSKVRM------ 320

Query: 309 GTQAFFATRLEELARLKSSTTLDDALRVLRRMDVEGTP---LISGSVVLNVLLSVFCRAG 365
                       L  L  +   D AL++  RM  +  P   L       NV++  +C  G
Sbjct: 321 ----NAVAYNSVLDALCKNGKFDVALKLFDRMLQQHNPPRYLAVNLGSFNVIVDGYCAQG 376

Query: 366 HIEDTERVLQLAKERGCTPNGATLSRVLKKSNADRFLQAELILPDALEAGDVRLSDITD- 424
             ED   V +   +  C+P+  + + ++ +   +  L     L   ++   V+  + T  
Sbjct: 377 RFEDAIDVFRKMGDYRCSPDVLSYNNLIDQLCKNGMLVEAEDLYGEMDGKGVKPDEYTYG 436

Query: 425 -VMCHFFNNGMRSQVVRILRAYVVRCYRNPTESIPHTVALWALRLGPFDWALGFLAILLA 483
            +M                R  V    R P  ++ + +    ++L   D A  F  +++ 
Sbjct: 437 LLMDTCLEKDRVDDGAGYFRKMVDTGLR-PNLAVYNRLVDKLVKLKKIDEAKSFYYLMVK 495

Query: 484 SNDEPLSDRIQRRMHEVVKENRSREILKVLEGHKWDRRSILLAPQLQE 531
              +  +   +  M  +   ++  E++K+++G   D  +I L  +LQE
Sbjct: 496 K-LKMDNASYKFMMEALADNDQMDELIKMVDGM-LDDEAIELDLELQE 541


 Score =  128 bits (322), Expect = 6e-28,   Method: Composition-based stats.
 Identities = 32/255 (12%), Positives = 78/255 (30%), Gaps = 29/255 (11%)

Query: 133 VSGYLRALAINA--ESALEVLQLYQMMEGP-----VTTRVATAALHRFL-TNDASEVSGL 184
            +  L AL  N   + AL++         P     V        +  +       +   +
Sbjct: 325 YNSVLDALCKNGKFDVALKLFDRMLQQHNPPRYLAVNLGSFNVIVDGYCAQGRFEDAIDV 384

Query: 185 LQFLKLNNVPLTREFHDQLEKNFVMRMKTEDAEEVFKDMRNAGVEPVSTHPYNFIFMKTP 244
            + +           ++ L           +AE+++ +M   GV+P        +     
Sbjct: 385 FRKMGDYRCSPDVLSYNNLIDQLCKNGMLVEAEDLYGEMDGKGVKPDEYTYGLLMDTCLE 444

Query: 245 PFKYMDLLDYYEDMLDRGIVPMNSTFRILSRQTQNGGLVNQHFSALARGTTTGSDRRHET 304
             +  D   Y+  M+D G+ P  + +  L  +      +++  S                
Sbjct: 445 KDRVDDGAGYFRKMVDTGLRPNLAVYNRLVDKLVKLKKIDEAKSFYYLMVKK-------- 496

Query: 305 EGHGGTQAFFATRLEELARLKSSTTLDDALRVLRRMDVEGTPLISGSVVLNVLLSVFCRA 364
                 +   A+    +  L  +  +D+ ++++  M  +   +          L  F + 
Sbjct: 497 -----LKMDNASYKFMMEALADNDQMDELIKMVDGMLDD-EAIELDLE-----LQEFAKE 545

Query: 365 --GHIEDTERVLQLA 377
             G +   E +++L 
Sbjct: 546 LLGRVGRGEELMELM 560


>UniRef50_A9RXC2 Predicted protein (Fragment) n=1 Tax=Physcomitrella patens subsp.
           patens RepID=A9RXC2_PHYPA
          Length = 367

 Score =  273 bits (699), Expect = 1e-71,   Method: Composition-based stats.
 Identities = 45/361 (12%), Positives = 104/361 (28%), Gaps = 19/361 (5%)

Query: 160 PVTTRVATAALHRFLTNDAS-EVSGLLQFLKLNNVPLTREFHDQLEKNFVMRMKTEDAEE 218
                  T  L        + +   L   +  + V +     + +   +  +   + A  
Sbjct: 7   KPNGHTYTLVLGVLGRAGLTIQARELFDEMLSSGVEVGLHSFNSMIGAYARKGLFKKAWR 66

Query: 219 VFKDMRNAGVEPVSTHPYNFIFMKTPPFKYMD-LLDYYEDMLDRGIVPMNSTFRILSRQT 277
           +++DM  +G++         +         ++     +  + + GI+P   T+  L    
Sbjct: 67  MYEDMVESGIQADEITLSTLLSGVGKTQLPVETAEKIFSKIKENGILPRVETYNTLLSVL 126

Query: 278 QNGGLVNQHFSALARGTTTGSDRRHETEGHGGTQAFFATRLEELARLKSSTTLDDALRVL 337
             GG   +             +   +          F T L           L +A  V 
Sbjct: 127 SRGGHTER---------CKELEIEMQRLEVVPNIITFNTLLMM---HVQGGRLKEAAEVY 174

Query: 338 RRMDVEGTPLISGSVVLNVLLSVFCRAGHIEDTERVLQLAKERGCTPNGATLSRVLKKSN 397
           +R+   G  L    V    L+ ++CRA   ++   V    +  GC P+    S ++    
Sbjct: 175 QRILDAG--LKPTVVTYTGLVQMYCRASKHKEAIEVFLEMRRVGCKPDLMIYSLMISVYG 232

Query: 398 ADRFLQAELILPDALEAGDVRL--SDITDVMCHFFNNGMRSQVVRILRAYVVRCYRNPTE 455
                +   ++   L+             ++  F   G   ++       +      P  
Sbjct: 233 KAGSAEEAALVFRQLQNDGYIPNVVTWCCLIQAFGWQGKMQEIGAFFNEMLASGCL-PDL 291

Query: 456 SIPHTVALWALRLGPFDWALGFLAILLASNDEPLSDRIQRRMHEVVKENRSREILKVLEG 515
           ++ + +     R G    A      + A    P +      +       ++ +   VL+ 
Sbjct: 292 TLYNVMMGAYGRYGHSVQAAILFRRMQAQGISPNAVSYDTMIQAYCHSKQAADAQIVLDQ 351

Query: 516 H 516
            
Sbjct: 352 M 352


 Score =  204 bits (520), Expect = 6e-51,   Method: Composition-based stats.
 Identities = 34/278 (12%), Positives = 84/278 (30%), Gaps = 15/278 (5%)

Query: 144 AESALEVLQLYQMMEGPVTTRVATAALHRFLTNDASEVSGLLQ-FLKLNNVPLTREFHDQ 202
            E+A ++    +              L        +E    L+  ++   V       + 
Sbjct: 97  VETAEKIFSKIKENGILPRVETYNTLLSVLSRGGHTERCKELEIEMQRLEVVPNIITFNT 156

Query: 203 LEKNFVMRMKTEDAEEVFKDMRNAGVEPVSTHPYNFIFMKTPPFKYMDLLDYYEDMLDRG 262
           L    V   + ++A EV++ + +AG++P        + M     K+ + ++ + +M   G
Sbjct: 157 LLMMHVQGGRLKEAAEVYQRILDAGLKPTVVTYTGLVQMYCRASKHKEAIEVFLEMRRVG 216

Query: 263 IVPMNSTFRILSRQTQNGGLVNQHFSALARGTTTGSDRRHETEGHGGTQAFFATRLEELA 322
             P    + ++       G   +      +    G                  T    + 
Sbjct: 217 CKPDLMIYSLMISVYGKAGSAEEAALVFRQLQNDGY------------IPNVVTWCCLIQ 264

Query: 323 RLKSSTTLDDALRVLRRMDVEGTPLISGSVVLNVLLSVFCRAGHIEDTERVLQLAKERGC 382
                  + +       M   G   +    + NV++  + R GH      + +  + +G 
Sbjct: 265 AFGWQGKMQEIGAFFNEMLASGC--LPDLTLYNVMMGAYGRYGHSVQAAILFRRMQAQGI 322

Query: 383 TPNGATLSRVLKKSNADRFLQAELILPDALEAGDVRLS 420
           +PN  +   +++     +      I+ D +        
Sbjct: 323 SPNAVSYDTMIQAYCHSKQAADAQIVLDQMTRAGFSPD 360


 Score =  187 bits (475), Expect = 1e-45,   Method: Composition-based stats.
 Identities = 34/260 (13%), Positives = 74/260 (28%), Gaps = 18/260 (6%)

Query: 263 IVPMNSTFRILSRQTQNGGLVNQHFSALARGTTTGSDRRHETEGHGGTQAFFATRLEELA 322
           + P   T+ ++       GL  Q         ++            G +    +    + 
Sbjct: 6   LKPNGHTYTLVLGVLGRAGLTIQARELFDEMLSS------------GVEVGLHSFNSMIG 53

Query: 323 RLKSSTTLDDALRVLRRMDVEGTPLISGSVVLNVLLSVFCRAGH-IEDTERVLQLAKERG 381
                     A R+   M   G  + +  + L+ LLS   +    +E  E++    KE G
Sbjct: 54  AYARKGLFKKAWRMYEDMVESG--IQADEITLSTLLSGVGKTQLPVETAEKIFSKIKENG 111

Query: 382 CTPNGATLSRVLKKSNADRFLQAELILPDALEAGDVRLS--DITDVMCHFFNNGMRSQVV 439
             P   T + +L   +     +    L   ++  +V  +      ++      G   +  
Sbjct: 112 ILPRVETYNTLLSVLSRGGHTERCKELEIEMQRLEVVPNIITFNTLLMMHVQGGRLKEAA 171

Query: 440 RILRAYVVRCYRNPTESIPHTVALWALRLGPFDWALGFLAILLASNDEPLSDRIQRRMHE 499
            + +  +    + PT      +     R      A+     +     +P        +  
Sbjct: 172 EVYQRILDAGLK-PTVVTYTGLVQMYCRASKHKEAIEVFLEMRRVGCKPDLMIYSLMISV 230

Query: 500 VVKENRSREILKVLEGHKWD 519
             K   + E   V    + D
Sbjct: 231 YGKAGSAEEAALVFRQLQND 250


 Score =  181 bits (460), Expect = 7e-44,   Method: Composition-based stats.
 Identities = 54/353 (15%), Positives = 113/353 (32%), Gaps = 24/353 (6%)

Query: 43  KAGEDIVVLQHFEELRATP-ELDVIAHDSLISAAPDLTVGAVE-KKEDDRAAKKERLEYC 100
           +AG  I   + F+E+ ++  E+ + + +S+I A     +     +  +D      + +  
Sbjct: 22  RAGLTIQARELFDEMLSSGVEVGLHSFNSMIGAYARKGLFKKAWRMYEDMVESGIQADEI 81

Query: 101 WGRALLSARHLAGDDDEHINSIV-----ESFEQQFGCVSGYLRALAI--NAESALEVLQL 153
               LLS         E    I           +    +  L  L+   + E   E+   
Sbjct: 82  TLSTLLSGVGKTQLPVETAEKIFSKIKENGILPRVETYNTLLSVLSRGGHTERCKELEIE 141

Query: 154 YQMMEGPVTTRVATAALHRFLTN-DASEVSGLLQFLKLNNVPLTREFHDQLEKNFVMRMK 212
            Q +E           L   +      E + + Q +    +  T   +  L + +    K
Sbjct: 142 MQRLEVVPNIITFNTLLMMHVQGGRLKEAAEVYQRILDAGLKPTVVTYTGLVQMYCRASK 201

Query: 213 TEDAEEVFKDMRNAGVEPVSTHPYNFIFMKTPPFKYMDLLDYYEDMLDRGIVPMNSTFRI 272
            ++A EVF +MR  G +P        I +        +    +  + + G +P   T+  
Sbjct: 202 HKEAIEVFLEMRRVGCKPDLMIYSLMISVYGKAGSAEEAALVFRQLQNDGYIPNVVTWCC 261

Query: 273 LSRQTQNGGLVNQHFSALARGTTTGSDRRHETEGHGGTQAFFATRLEELARLKSSTTLDD 332
           L +     G + +  +       +            G           +           
Sbjct: 262 LIQAFGWQGKMQEIGAFFNEMLAS------------GCLPDLTLYNVMMGAYGRYGHSVQ 309

Query: 333 ALRVLRRMDVEGTPLISGSVVLNVLLSVFCRAGHIEDTERVLQLAKERGCTPN 385
           A  + RRM  +G  +   +V  + ++  +C +    D + VL      G +P+
Sbjct: 310 AAILFRRMQAQG--ISPNAVSYDTMIQAYCHSKQAADAQIVLDQMTRAGFSPD 360


 Score =  105 bits (263), Expect = 5e-21,   Method: Composition-based stats.
 Identities = 24/224 (10%), Positives = 56/224 (25%), Gaps = 21/224 (9%)

Query: 67  AHDSLISAAPDLTVGAVEKKEDDRAAKKERLEYCWGRAL-------------LSARHLAG 113
                +   P++           +  + +     + R L             L   +   
Sbjct: 140 IEMQRLEVVPNIITFNTLLMMHVQGGRLKEAAEVYQRILDAGLKPTVVTYTGLVQMYCRA 199

Query: 114 DDDEHINSIVESFEQQFGCVSGYLRALAIN-------AESALEVLQLYQMMEGPVTTRVA 166
              +    +     +        + +L I+       AE A  V +  Q           
Sbjct: 200 SKHKEAIEVFLEMRRVGCKPDLMIYSLMISVYGKAGSAEEAALVFRQLQNDGYIPNVVTW 259

Query: 167 TAALHRFL-TNDASEVSGLLQFLKLNNVPLTREFHDQLEKNFVMRMKTEDAEEVFKDMRN 225
              +  F       E+      +  +        ++ +   +     +  A  +F+ M+ 
Sbjct: 260 CCLIQAFGWQGKMQEIGAFFNEMLASGCLPDLTLYNVMMGAYGRYGHSVQAAILFRRMQA 319

Query: 226 AGVEPVSTHPYNFIFMKTPPFKYMDLLDYYEDMLDRGIVPMNST 269
            G+ P +      I       +  D     + M   G  P  S+
Sbjct: 320 QGISPNAVSYDTMIQAYCHSKQAADAQIVLDQMTRAGFSPDRSS 363


>UniRef50_Q0DNM5 Os03g0746400 protein (Fragment) n=6 Tax=Oryza sativa
           RepID=Q0DNM5_ORYSJ
          Length = 613

 Score =  273 bits (698), Expect = 1e-71,   Method: Composition-based stats.
 Identities = 52/358 (14%), Positives = 111/358 (31%), Gaps = 19/358 (5%)

Query: 150 VLQLYQMMEGPVTTRVATAALHRFL-TNDASEVSGLLQFLKLNNVPLTREFHDQLEKNFV 208
           ++     + G ++    T  + R    +  +E       +    V    +  + L     
Sbjct: 247 LINQMVEVGGLMSLMTMTKVMRRLAGASRWTEAIDAFHKMDRFGVVKDTKAMNVLLDTLC 306

Query: 209 MRMKTEDAEEVFKDMRNAGVEPVSTHPYNFIFMKTPPFKYMDLLDYYEDMLDRGIVPMNS 268
                + A  VF+++R   + P        +          + LD  E+M   G  P   
Sbjct: 307 KERSVKRARGVFQELRGT-IPPDENSFNTLVHGWCKARMLKEALDTMEEMKQHGFSPSVV 365

Query: 269 TFRILSRQTQNGGLVNQHFSALARGTTTGSDRRHETEGHGGTQAFFATRLEELARLKSST 328
           T+  L             ++ L            +            T    +  L  + 
Sbjct: 366 TYTSLVEAYCMEKDFQTVYALL------------DEMRKRRCPPNVVTYTILMHALGKAG 413

Query: 329 TLDDALRVLRRMDVEGTPLISGSVVLNVLLSVFCRAGHIEDTERVLQLAKERGCTPNGAT 388
              +AL    ++  +G  +   +   N L+ +  RAG +ED   V++  +  G  PN  T
Sbjct: 414 RTREALDTFDKLKEDG--VAPDASFYNSLIYILGRAGRLEDAYSVVEEMRTTGIAPNVTT 471

Query: 389 LSRVLKKSNADRFLQAELILPDALEAGDVRLS--DITDVMCHFFNNGMRSQVVRILRAYV 446
            + ++  +      +  L L   +E           T ++           ++ ++    
Sbjct: 472 FNTLISAACDHSQAENALKLLVKMEEQSCNPDIKTYTPLLKLCCKRQWVKILLFLVCHMF 531

Query: 447 VRCYRNPTESIPHTVALWALRLGPFDWALGFLAILLASNDEPLSDRIQRRMHEVVKEN 504
            +   +P  S    +  W  R G    +  FL  +++    P  +     M ++ K N
Sbjct: 532 RKDI-SPDFSTYTLLVSWLCRNGKVAQSCLFLEEMVSKGFAPKQETFDLVMEKLEKRN 588


 Score =  265 bits (678), Expect = 3e-69,   Method: Composition-based stats.
 Identities = 40/415 (9%), Positives = 105/415 (25%), Gaps = 20/415 (4%)

Query: 106 LSARHLAGDDDEHINSIVESFEQQFGCVSGYLRALAINAESALEVLQLYQMMEGPV-TTR 164
           + +   A  +   I     S       V   L   + +  +A           G      
Sbjct: 167 ILSARFASPEAIMIAMDCCSVRVTGCLVDKILTRFSNDWVAAFGFFMWVGTQGGYCHCAD 226

Query: 165 VATAALHRFLTNDASEV-SGLLQFLKLNNVPLTREFHDQLEKNFVMRMKTEDAEEVFKDM 223
                +         ++  GL+  +      ++     ++ +      +  +A + F  M
Sbjct: 227 SYDLMVDILGKFKQFDLMWGLINQMVEVGGLMSLMTMTKVMRRLAGASRWTEAIDAFHKM 286

Query: 224 RNAGVEPVSTHPYNFIFMKTPPFKYMDLLDYYEDMLDRGIVPMNSTFRILSRQTQNGGLV 283
              GV   +      +               ++++    I P  ++F  L        ++
Sbjct: 287 DRFGVVKDTKAMNVLLDTLCKERSVKRARGVFQELRGT-IPPDENSFNTLVHGWCKARML 345

Query: 284 NQHFSALARGTTTGSDRRHETEGHGGTQAFFATRLEELARLKSSTTLDDALRVLRRMDVE 343
            +                 E     G      T    +              +L  M   
Sbjct: 346 KEALDT------------MEEMKQHGFSPSVVTYTSLVEAYCMEKDFQTVYALLDEMRKR 393

Query: 344 GTPLISGSVVLNVLLSVFCRAGHIEDTERVLQLAKERGCTPNGATLSRVLKKSNADRFLQ 403
             P     V   +L+    +AG   +        KE G  P+ +  + ++        L+
Sbjct: 394 RCP--PNVVTYTILMHALGKAGRTREALDTFDKLKEDGVAPDASFYNSLIYILGRAGRLE 451

Query: 404 AELILPDALEAGDVRLS--DITDVMCHFFNNGMRSQVVRILRAYVVRCYRNPTESIPHTV 461
               + + +    +  +      ++    ++      +++L     +   NP       +
Sbjct: 452 DAYSVVEEMRTTGIAPNVTTFNTLISAACDHSQAENALKLLVKMEEQSC-NPDIKTYTPL 510

Query: 462 ALWALRLGPFDWALGFLAILLASNDEPLSDRIQRRMHEVVKENRSREILKVLEGH 516
                +       L  +  +   +  P        +  + +  +  +    LE  
Sbjct: 511 LKLCCKRQWVKILLFLVCHMFRKDISPDFSTYTLLVSWLCRNGKVAQSCLFLEEM 565


 Score =  259 bits (663), Expect = 2e-67,   Method: Composition-based stats.
 Identities = 49/379 (12%), Positives = 98/379 (25%), Gaps = 21/379 (5%)

Query: 126 FEQQFGCVSGYLRALAINAESALEVLQLYQMMEGPVTTRVATAALHRFLTNDASEVSGLL 185
           FE     VS  L A   + E    ++         VT  +    L RF  +  +     +
Sbjct: 157 FEADIDEVSRILSARFASPE---AIMIAMDCCSVRVTGCLVDKILTRFSNDWVAAFGFFM 213

Query: 186 QFLKLNNVPLTREFHDQLEKNFVMRMKTEDAEEVFKDMRNAGVEPVSTHPYNFIFMKTPP 245
                       + +D +        + +    +   M   G           +      
Sbjct: 214 WVGTQGGYCHCADSYDLMVDILGKFKQFDLMWGLINQMVEVGGLMSLMTMTKVMRRLAGA 273

Query: 246 FKYMDLLDYYEDMLDRGIVPMNSTFRILSRQTQNGGLVNQHFSALARGTTTGSDRRHETE 305
            ++ + +D +  M   G+V       +L         V +          T         
Sbjct: 274 SRWTEAIDAFHKMDRFGVVKDTKAMNVLLDTLCKERSVKRARGVFQELRGT--------- 324

Query: 306 GHGGTQAFFATRLEELARLKSSTTLDDALRVLRRMDVEGTPLISGSVVLNVLLSVFCRAG 365
                     +    +     +  L +AL  +  M   G       V    L+  +C   
Sbjct: 325 ----IPPDENSFNTLVHGWCKARMLKEALDTMEEMKQHG--FSPSVVTYTSLVEAYCMEK 378

Query: 366 HIEDTERVLQLAKERGCTPNGATLSRVLKKSNADRFLQAELILPDALEAGDVRLSD--IT 423
             +    +L   ++R C PN  T + ++         +  L   D L+   V        
Sbjct: 379 DFQTVYALLDEMRKRRCPPNVVTYTILMHALGKAGRTREALDTFDKLKEDGVAPDASFYN 438

Query: 424 DVMCHFFNNGMRSQVVRILRAYVVRCYRNPTESIPHTVALWALRLGPFDWALGFLAILLA 483
            ++      G       ++          P  +  +T+   A      + AL  L  +  
Sbjct: 439 SLIYILGRAGRLEDAYSVVEEMRTTGIA-PNVTTFNTLISAACDHSQAENALKLLVKMEE 497

Query: 484 SNDEPLSDRIQRRMHEVVK 502
            +  P        +    K
Sbjct: 498 QSCNPDIKTYTPLLKLCCK 516


 Score =  250 bits (639), Expect = 1e-64,   Method: Composition-based stats.
 Identities = 50/323 (15%), Positives = 100/323 (30%), Gaps = 19/323 (5%)

Query: 146 SALEVLQLYQMMEGPVTTRVATAALHRFLTND-ASEVSGLLQFLKLNNVPLTREFHDQLE 204
            A++             T+     L             G+ Q L+   +P      + L 
Sbjct: 278 EAIDAFHKMDRFGVVKDTKAMNVLLDTLCKERSVKRARGVFQELR-GTIPPDENSFNTLV 336

Query: 205 KNFVMRMKTEDAEEVFKDMRNAGVEPVSTHPYNFIFMKTPPFKYMDLLDYYEDMLDRGIV 264
             +      ++A +  ++M+  G  P      + +        +  +    ++M  R   
Sbjct: 337 HGWCKARMLKEALDTMEEMKQHGFSPSVVTYTSLVEAYCMEKDFQTVYALLDEMRKRRCP 396

Query: 265 PMNSTFRILSRQTQNGGLVNQHFSALARGTTTGSDRRHETEGHGGTQAFFATRLEELARL 324
           P   T+ IL       G   +                 +     G     +     +  L
Sbjct: 397 PNVVTYTILMHALGKAGRTREALDTF------------DKLKEDGVAPDASFYNSLIYIL 444

Query: 325 KSSTTLDDALRVLRRMDVEGTPLISGSVVLNVLLSVFCRAGHIEDTERVLQLAKERGCTP 384
             +  L+DA  V+  M   G  +       N L+S  C     E+  ++L   +E+ C P
Sbjct: 445 GRAGRLEDAYSVVEEMRTTG--IAPNVTTFNTLISAACDHSQAENALKLLVKMEEQSCNP 502

Query: 385 NGATLSRVLKKSNADRFLQAELILPDALEAGDVRLS--DITDVMCHFFNNGMRSQVVRIL 442
           +  T + +LK     ++++  L L   +   D+       T ++     NG  +Q    L
Sbjct: 503 DIKTYTPLLKLCCKRQWVKILLFLVCHMFRKDISPDFSTYTLLVSWLCRNGKVAQSCLFL 562

Query: 443 RAYVVRCYRNPTESIPHTVALWA 465
              V + +  P +     V    
Sbjct: 563 EEMVSKGFA-PKQETFDLVMEKL 584


 Score =  223 bits (569), Expect = 2e-56,   Method: Composition-based stats.
 Identities = 43/356 (12%), Positives = 103/356 (28%), Gaps = 28/356 (7%)

Query: 175 TNDASEVSGLLQ--------FLKLNNVPLTREFHDQLEKNFVM-RMKTEDAEEVFKDM-R 224
             D  EVS +L          +   +    R     ++K           A   F  +  
Sbjct: 158 EADIDEVSRILSARFASPEAIMIAMDCCSVRVTGCLVDKILTRFSNDWVAAFGFFMWVGT 217

Query: 225 NAGVEPVSTHPYNFIFMKTPPFKYMDLLDYYEDMLDRGIVPMNSTFRILSRQTQNGGLVN 284
             G    +      + +     ++  +      M++ G +    T   + R+        
Sbjct: 218 QGGYCHCADSYDLMVDILGKFKQFDLMWGLINQMVEVGGLMSLMTMTKVMRRLAGASRWT 277

Query: 285 QHFSALARGTTTGSDRRHETEGHGGTQAFFATRLEELARLKSSTTLDDALRVLRRMDVEG 344
           +   A  +    G  +  +                 L  L    ++  A  V + +    
Sbjct: 278 EAIDAFHKMDRFGVVKDTKAM------------NVLLDTLCKERSVKRARGVFQELR--- 322

Query: 345 TPLISGSVVLNVLLSVFCRAGHIEDTERVLQLAKERGCTPNGATLSRVLKKSNADRFLQA 404
             +       N L+  +C+A  +++    ++  K+ G +P+  T + +++    ++  Q 
Sbjct: 323 GTIPPDENSFNTLVHGWCKARMLKEALDTMEEMKQHGFSPSVVTYTSLVEAYCMEKDFQT 382

Query: 405 ELILPDALEAGDVRL--SDITDVMCHFFNNGMRSQVVRILRAYVVRCYRNPTESIPHTVA 462
              L D +            T +M      G   + +             P  S  +++ 
Sbjct: 383 VYALLDEMRKRRCPPNVVTYTILMHALGKAGRTREALDTFDKLKEDGVA-PDASFYNSLI 441

Query: 463 LWALRLGPFDWALGFLAILLASNDEPLSDRIQRRMHEVVKENRSREILKVLEGHKW 518
               R G  + A   +  +  +   P        +      +++   LK+L   + 
Sbjct: 442 YILGRAGRLEDAYSVVEEMRTTGIAPNVTTFNTLISAACDHSQAENALKLLVKMEE 497


 Score =  166 bits (420), Expect = 3e-39,   Method: Composition-based stats.
 Identities = 32/281 (11%), Positives = 79/281 (28%), Gaps = 29/281 (10%)

Query: 316 TRLEELARLKSSTTLDDALRVLRRMDVEGTPLISGSVVLNVLLSVFCRAGHIEDTERVLQ 375
           +    +  L      D    ++ +M   G  +    + +  ++     A    +      
Sbjct: 227 SYDLMVDILGKFKQFDLMWGLINQMVEVGGLM--SLMTMTKVMRRLAGASRWTEAIDAFH 284

Query: 376 LAKERGCTPNGATLSRVLKKSNADRFLQAELILPDALEAGDVRLS--DITDVMCHFFNNG 433
                G   +   ++ +L     +R ++    +   L  G +         ++  +    
Sbjct: 285 KMDRFGVVKDTKAMNVLLDTLCKERSVKRARGVFQELR-GTIPPDENSFNTLVHGWCKAR 343

Query: 434 MRSQVVRILRAYVVRCYRNPTESIPHTVALWALRLGPFDWALGFLAILLASNDEPLSDRI 493
           M  + +  +       + +P+     ++         F      L  +      P     
Sbjct: 344 MLKEALDTMEEMKQHGF-SPSVVTYTSLVEAYCMEKDFQTVYALLDEMRKRRCPPNVVTY 402

Query: 494 QRRMHEVVKENRSREILKVLEGHKWDRRSILLAPQLQEPTNSSDGAGEVNGRSSEGGNSG 553
              MH + K  R+RE L   +  K D         +    +  +    + GR+       
Sbjct: 403 TILMHALGKAGRTREALDTFDKLKEDG--------VAPDASFYNSLIYILGRAG------ 448

Query: 554 GGHHRRDMGPSWMSAMHLVLKEMGVEKEVLMGYKAKLSALI 594
               R +   S +      ++  G+   V   +   +SA  
Sbjct: 449 ----RLEDAYSVVEE----MRTTGIAPNV-TTFNTLISAAC 480


>UniRef50_Q9C9U0 Pentatricopeptide repeat-containing protein At1g73710 n=8
           Tax=rosids RepID=PP118_ARATH
          Length = 991

 Score =  273 bits (698), Expect = 1e-71,   Method: Composition-based stats.
 Identities = 43/380 (11%), Positives = 108/380 (28%), Gaps = 27/380 (7%)

Query: 163 TRVATAALHRFLT-NDASEVSGLLQFLKLNNVPLTREFHDQLEKNFVMRMKTEDAEEVFK 221
           T      +  +      ++ + L   +  + VP+     + +           +AE + K
Sbjct: 305 TSTFNTLIDLYGKAGRLNDAANLFSEMLKSGVPIDTVTFNTMIHTCGTHGHLSEAESLLK 364

Query: 222 DMRNAGVEPVSTHPYNFIFMKTPPFKYMDLLDYYEDMLDRGIVPMNSTFRILSRQTQNGG 281
            M   G+ P +      + +          L+YY  +   G+ P   T R +        
Sbjct: 365 KMEEKGISPDTKTYNILLSLHADAGDIEAALEYYRKIRKVGLFPDTVTHRAVLHILCQRK 424

Query: 282 LVNQHFSALARGTTTGSD-------RRHETEGHGG---------------TQAFFATRLE 319
           +V +  + +A                  +   + G                     T   
Sbjct: 425 MVAEVEAVIAEMDRNSIRIDEHSVPVIMQMYVNEGLVVQAKALFERFQLDCVLSSTTLAA 484

Query: 320 ELARLKSSTTLDDALRVLRRMDVEGTPLISGSVVLNVLLSVFCRAGHIEDTERVLQLAKE 379
            +          +A  V        +   +  +  NV++  + +A   E    + +  K 
Sbjct: 485 VIDVYAEKGLWVEAETVFYG-KRNMSGQRNDVLEYNVMIKAYGKAKLHEKALSLFKGMKN 543

Query: 380 RGCTPNGATLSRVLKKSNADRFLQAELILPDALEAGDVRLS--DITDVMCHFFNNGMRSQ 437
           +G  P+  T + + +       +     +   +     +        ++  +   G+ S 
Sbjct: 544 QGTWPDECTYNSLFQMLAGVDLVDEAQRILAEMLDSGCKPGCKTYAAMIASYVRLGLLSD 603

Query: 438 VVRILRAYVVRCYRNPTESIPHTVALWALRLGPFDWALGFLAILLASNDEPLSDRIQRRM 497
            V +  A      + P E +  ++       G  + A+ +  ++     +     +   +
Sbjct: 604 AVDLYEAMEKTGVK-PNEVVYGSLINGFAESGMVEEAIQYFRMMEEHGVQSNHIVLTSLI 662

Query: 498 HEVVKENRSREILKVLEGHK 517
               K     E  +V +  K
Sbjct: 663 KAYSKVGCLEEARRVYDKMK 682


 Score =  235 bits (600), Expect = 4e-60,   Method: Composition-based stats.
 Identities = 74/578 (12%), Positives = 169/578 (29%), Gaps = 76/578 (13%)

Query: 8   NRPTNSGEVAENVGAFTEVMVPVWSRLCDKVIAAYKAGEDIVVLQHFEELRATPELDVIA 67
             P N  +             P+   L     +     +  +    F  L     +D+  
Sbjct: 263 QSPVNLKQFLSMELFKVGARNPIEKSLHFASGSDSSPRKPRLTST-FNTL-----IDLYG 316

Query: 68  HDSLISAAPDLTVGAVEKKEDDRAAKKERLEYCWGRALLSARHLAGDDDEHINSIVESFE 127
               ++ A +L    ++            + +  G                  S+++  E
Sbjct: 317 KAGRLNDAANLFSEMLKSGVPIDTVTFNTMIHTCG---------THGHLSEAESLLKKME 367

Query: 128 QQFGCVSGYLRALAI-------NAESALEVLQLYQMMEGPVTTRVATAALHRFLTND-AS 179
           ++          + +       + E+ALE  +  + +     T    A LH        +
Sbjct: 368 EKGISPDTKTYNILLSLHADAGDIEAALEYYRKIRKVGLFPDTVTHRAVLHILCQRKMVA 427

Query: 180 EVSGLLQFLKLNNVPLTREFHDQLEKNFVMRMKTEDAEEVFKDMR--------------- 224
           EV  ++  +  N++ +       + + +V       A+ +F+  +               
Sbjct: 428 EVEAVIAEMDRNSIRIDEHSVPVIMQMYVNEGLVVQAKALFERFQLDCVLSSTTLAAVID 487

Query: 225 ---NAGVEP-----------------VSTHPYNFIFMKTPPFKYMDLLDYYEDMLDRGIV 264
                G+                           I        +   L  ++ M ++G  
Sbjct: 488 VYAEKGLWVEAETVFYGKRNMSGQRNDVLEYNVMIKAYGKAKLHEKALSLFKGMKNQGTW 547

Query: 265 PMNSTFRILSRQTQNGGLVNQHFSALARGTTTGSDRRHETEGHGGTQAFFATRLEELARL 324
           P   T+  L +      LV++    LA    +            G +    T    +A  
Sbjct: 548 PDECTYNSLFQMLAGVDLVDEAQRILAEMLDS------------GCKPGCKTYAAMIASY 595

Query: 325 KSSTTLDDALRVLRRMDVEGTPLISGSVVLNVLLSVFCRAGHIEDTERVLQLAKERGCTP 384
                L DA+ +   M+  G  +    VV   L++ F  +G +E+  +  ++ +E G   
Sbjct: 596 VRLGLLSDAVDLYEAMEKTG--VKPNEVVYGSLINGFAESGMVEEAIQYFRMMEEHGVQS 653

Query: 385 NGATLSRVLKKSNADRFLQAELILPDALE--AGDVRLSDITDVMCHFFNNGMRSQVVRIL 442
           N   L+ ++K  +    L+    + D ++   G   ++    ++    + G+ S+   I 
Sbjct: 654 NHIVLTSLIKAYSKVGCLEEARRVYDKMKDSEGGPDVAASNSMLSLCADLGIVSEAESIF 713

Query: 443 RAYVVRCYRNPTESIPHTVALWALRLGPFDWALGFLAILLASNDEPLSDRIQRRMHEVVK 502
            A   +           T+      +G  D A+     +  S          + M     
Sbjct: 714 NALREKGTC--DVISFATMMYLYKGMGMLDEAIEVAEEMRESGLLSDCTSFNQVMACYAA 771

Query: 503 ENRSREILKVLEGHKWDRRSILLAPQLQEPTNSSDGAG 540
           + +  E  ++      +R+ +L     +         G
Sbjct: 772 DGQLSECCELFHEMLVERKLLLDWGTFKTLFTLLKKGG 809


 Score =  218 bits (555), Expect = 6e-55,   Method: Composition-based stats.
 Identities = 62/554 (11%), Positives = 146/554 (26%), Gaps = 57/554 (10%)

Query: 3   AEKKINRPTNSGEVAENVGAFTEVMVPVWSRLCDKVIAAYKAGEDIVVLQHFEELRATPE 62
           AE  + +    G   +       + +   +   +  +  Y+    + +       RA   
Sbjct: 359 AESLLKKMEEKGISPDTKTYNILLSLHADAGDIEAALEYYRKIRKVGLFPDTVTHRAV-- 416

Query: 63  LDVIAHDSLISAAPDLTVGAVEKKEDDRAAKKERLEYCWGRALLSARHLAGDDDEHINSI 122
           L ++    +++    +                  +   +    L  +  A  +   ++ +
Sbjct: 417 LHILCQRKMVAEVEAVIAEMDRNSIRIDEHSVPVIMQMYVNEGLVVQAKALFERFQLDCV 476

Query: 123 VESFEQQFGCVSGYLRALAINAESALEVLQLYQMMEGPVTTRV-ATAALHRFLTNDASE- 180
           + S       +  Y          A  V    + M G     +     +  +      E 
Sbjct: 477 LSS-TTLAAVIDVYAEKGL--WVEAETVFYGKRNMSGQRNDVLEYNVMIKAYGKAKLHEK 533

Query: 181 VSGLLQFLKLNNVPLTREFHDQLEKNFVMRMKTEDAEEVFKDMRNAGVEPVSTHPYNFIF 240
              L + +K          ++ L +        ++A+ +  +M ++G +P        I 
Sbjct: 534 ALSLFKGMKNQGTWPDECTYNSLFQMLAGVDLVDEAQRILAEMLDSGCKPGCKTYAAMIA 593

Query: 241 MKTPPFKYMDLLDYYEDMLDRGIVPMNSTFRILSRQTQNGGLVNQHFSALARGTTTGSDR 300
                    D +D YE M   G+ P    +  L       G+V +               
Sbjct: 594 SYVRLGLLSDAVDLYEAMEKTGVKPNEVVYGSLINGFAESGMVEEAIQYF---------- 643

Query: 301 RHETEGHGGTQAFFATRLEELARLKSSTTLDDALRVLRRMDVEGTPLISGSVVLNVLLSV 360
                   G Q+        +        L++A RV  +M              N +LS+
Sbjct: 644 --RMMEEHGVQSNHIVLTSLIKAYSKVGCLEEARRVYDKMKDSEGG--PDVAASNSMLSL 699

Query: 361 FCRAGHIEDTERVLQLAKERGCTPNGATLSRVLKKSNADRFLQAELILPDALEAGDVRLS 420
               G + + E +    +E+G   +  + + ++        L   + + + +    +   
Sbjct: 700 CADLGIVSEAESIFNALREKGTC-DVISFATMMYLYKGMGMLDEAIEVAEEMRESGLLSD 758

Query: 421 --DITDVMCHFFNNGMRSQVVRILRAYVVRCYRNPTESIPHTVALWALRLGPFDWALG-- 476
                 VM  +  +G  S+   +    +V            T+     + G    A+   
Sbjct: 759 CTSFNQVMACYAADGQLSECCELFHEMLVERKLLLDWGTFKTLFTLLKKGGVPSEAVSQL 818

Query: 477 ------------------FLAIL------------LASNDEPLS-DRIQRRMHEVVKENR 505
                               + +            L S + P         ++       
Sbjct: 819 QTAYNEAKPLATPAITATLFSAMGLYAYALESCQELTSGEIPREHFAYNAVIYTYSASGD 878

Query: 506 SREILKVLEGHKWD 519
               LK     +  
Sbjct: 879 IDMALKAYMRMQEK 892


 Score =  210 bits (534), Expect = 2e-52,   Method: Composition-based stats.
 Identities = 59/502 (11%), Positives = 137/502 (27%), Gaps = 99/502 (19%)

Query: 177 DASEVSGLLQFLKLN-NVPLTREFHDQLEKNFVMRMKTEDAEEVFKDMRNAGVEPVSTHP 235
               V  + +F + + +       ++ + +      K ++    + +M + GV P +   
Sbjct: 124 RWERVLRVFRFFQSHQSYVPNVIHYNIVLRALGRAGKWDELRLCWIEMAHNGVLPTNNTY 183

Query: 236 YNFIFMKTPPFKYMDLLDYYEDMLDRGIVPMNSTFRILSRQTQNGGLVNQHFSALARGTT 295
              + +        + L + + M  R   P   T   + R  +N G  ++          
Sbjct: 184 GMLVDVYGKAGLVKEALLWIKHMGQRMHFPDEVTMATVVRVFKNSGEFDRADRFFKGWCA 243

Query: 296 TGSDRRHETEGHGG------TQAF------------------------------------ 313
              D   ++           +                                       
Sbjct: 244 GKVDLDLDSIDDFPKNGSAQSPVNLKQFLSMELFKVGARNPIEKSLHFASGSDSSPRKPR 303

Query: 314 -FATRLEELARLKSSTTLDDALRVLRRMDVEGTPLISGSVVLNVLLSVFCRAGHIEDTER 372
             +T    +     +  L+DA  +   M   G P+   +V  N ++      GH+ + E 
Sbjct: 304 LTSTFNTLIDLYGKAGRLNDAANLFSEMLKSGVPI--DTVTFNTMIHTCGTHGHLSEAES 361

Query: 373 VLQLAKERGCTPNGATLSRVLKKSNADRFLQAELILPDALEAGDVRLSDIT--DVMCHFF 430
           +L+  +E+G +P+  T + +L        ++A L     +    +    +T   V+    
Sbjct: 362 LLKKMEEKGISPDTKTYNILLSLHADAGDIEAALEYYRKIRKVGLFPDTVTHRAVLHILC 421

Query: 431 NNGMRSQVVRILRAYVVRCYR---------------------------------NPTESI 457
              M ++V  ++        R                                   + + 
Sbjct: 422 QRKMVAEVEAVIAEMDRNSIRIDEHSVPVIMQMYVNEGLVVQAKALFERFQLDCVLSSTT 481

Query: 458 PHTVALWALRLGPFDWALGFL---AILLASNDEPLSDRIQRRMHEVVKENRSREILKVLE 514
              V       G +  A         +  S            +    K     + L + +
Sbjct: 482 LAAVIDVYAEKGLWVEAETVFYGKRNM--SGQRNDVLEYNVMIKAYGKAKLHEKALSLFK 539

Query: 515 GHK-----WDRRSILLAPQLQEPTNSSDGAGEVNGRSSEGGNSGGGHHRRDMGPSWMSA- 568
           G K      D  +     Q+    +  D A  +     + G   G      M  S++   
Sbjct: 540 GMKNQGTWPDECTYNSLFQMLAGVDLVDEAQRILAEMLDSGCKPGCKTYAAMIASYVRLG 599

Query: 569 -------MHLVLKEMGVEKEVL 583
                  ++  +++ GV+   +
Sbjct: 600 LLSDAVDLYEAMEKTGVKPNEV 621


 Score =  199 bits (506), Expect = 3e-49,   Method: Composition-based stats.
 Identities = 56/444 (12%), Positives = 116/444 (26%), Gaps = 60/444 (13%)

Query: 117 EHINSIVESFEQQFGCVSGYLRALAIN-------AESALEVLQLYQMMEGPVTTRVATAA 169
           E   S+ +  + Q                      + A  +L            +   A 
Sbjct: 532 EKALSLFKGMKNQGTWPDECTYNSLFQMLAGVDLVDEAQRILAEMLDSGCKPGCKTYAAM 591

Query: 170 LHRFLTNDA-SEVSGLLQFLKLNNVPLTREFHDQLEKNFVMRMKTEDAEEVFKDMRNAGV 228
           +  ++     S+   L + ++   V      +  L   F      E+A + F+ M   GV
Sbjct: 592 IASYVRLGLLSDAVDLYEAMEKTGVKPNEVVYGSLINGFAESGMVEEAIQYFRMMEEHGV 651

Query: 229 EPVSTHPYNFIFMKTPPFKYMDLLDYYEDMLDRGIVPMNSTFRILSRQTQNGGLVNQHFS 288
           +       + I   +      +    Y+ M D    P  +    +     + G+V++  S
Sbjct: 652 QSNHIVLTSLIKAYSKVGCLEEARRVYDKMKDSEGGPDVAASNSMLSLCADLGIVSEAES 711

Query: 289 ALARGTTTGSDRRHETEGHGGTQAFFATRLEELARLKSSTTLDDALRVLRRMDVEGTPLI 348
                   G+               FAT +     +     LD+A+ V   M   G  L+
Sbjct: 712 IFNALREKGT----------CDVISFATMMYLYKGM---GMLDEAIEVAEEMRESG--LL 756

Query: 349 SGSVVLNVLLSVFCRAGHIEDTERVLQLA-KERGCTPNGATLSRVLKKSNADRFLQAELI 407
           S     N +++ +   G + +   +      ER    +  T   +             + 
Sbjct: 757 SDCTSFNQVMACYAADGQLSECCELFHEMLVERKLLLDWGTFKTLFTLLKKGGVPSEAVS 816

Query: 408 --------------------LPDALE-------------AGDVR--LSDITDVMCHFFNN 432
                               L  A+              +G++         V+  +  +
Sbjct: 817 QLQTAYNEAKPLATPAITATLFSAMGLYAYALESCQELTSGEIPREHFAYNAVIYTYSAS 876

Query: 433 GMRSQVVRILRAYVVRCYRNPTESIPHTVALWALRLGPFDWALGFLAILLASNDEPLSDR 492
           G     ++       +    P       +     + G  +      + L     EP    
Sbjct: 877 GDIDMALKAYMRMQEKGL-EPDIVTQAYLVGIYGKAGMVEGVKRVHSRLTFGELEPSQSL 935

Query: 493 IQRRMHEVVKENRSREILKVLEGH 516
            +      V  NR      V +  
Sbjct: 936 FKAVRDAYVSANRQDLADVVKKEM 959


 Score =  150 bits (380), Expect = 1e-34,   Method: Composition-based stats.
 Identities = 52/448 (11%), Positives = 133/448 (29%), Gaps = 45/448 (10%)

Query: 36  DKVIAAY-KAGEDIVVLQHFEELRATPE-LDVIAHDSL----ISAAPDLTVGAVEKKEDD 89
           + +I AY KA      L  F+ ++      D   ++SL               +  +  D
Sbjct: 519 NVMIKAYGKAKLHEKALSLFKGMKNQGTWPDECTYNSLFQMLAGVDLVDEAQRILAEMLD 578

Query: 90  RAAKKERLEYCWGRALLSARHLAGDDDEHINSIVESFEQQFGCVSGYLRALAIN------ 143
              K     Y    A++++    G   + ++ + E+ E+     +  +    IN      
Sbjct: 579 SGCKPGCKTYA---AMIASYVRLGLLSDAVD-LYEAMEKTGVKPNEVVYGSLINGFAESG 634

Query: 144 -AESALEVLQLYQMMEGPVTTRVATAALHRFLT-NDASEVSGLLQFLKLNNVPLTREFHD 201
             E A++  ++ +         V T+ +  +       E   +   +K +         +
Sbjct: 635 MVEEAIQYFRMMEEHGVQSNHIVLTSLIKAYSKVGCLEEARRVYDKMKDSEGGPDVAASN 694

Query: 202 QLEKNFVMRMKTEDAEEVFKDMRNAGVEPVSTHPYNFIFMKTPPFKYMDLLDYYEDMLDR 261
            +           +AE +F  +R  G           +++        + ++  E+M + 
Sbjct: 695 SMLSLCADLGIVSEAESIFNALREKGTC-DVISFATMMYLYKGMGMLDEAIEVAEEMRES 753

Query: 262 GIVPMNSTFRILSRQTQNGGLVNQHFSALARGTTT-------GSDRRHETEGHGGTQAF- 313
           G++   ++F  +       G +++                  G+ +   T    G     
Sbjct: 754 GLLSDCTSFNQVMACYAADGQLSECCELFHEMLVERKLLLDWGTFKTLFTLLKKGGVPSE 813

Query: 314 -FATRLEELAR-------------LKSSTTLDDALRVLRRMDVEGTPLISGSVVLNVLLS 359
             +                       +      AL   + +     P        N ++ 
Sbjct: 814 AVSQLQTAYNEAKPLATPAITATLFSAMGLYAYALESCQELTSGEIPRE--HFAYNAVIY 871

Query: 360 VFCRAGHIEDTERVLQLAKERGCTPNGATLSRVLKKSNADRFLQAELILPDALEAGDVRL 419
            +  +G I+   +     +E+G  P+  T + ++        ++    +   L  G++  
Sbjct: 872 TYSASGDIDMALKAYMRMQEKGLEPDIVTQAYLVGIYGKAGMVEGVKRVHSRLTFGELEP 931

Query: 420 --SDITDVMCHFFNNGMRSQVVRILRAY 445
             S    V   + +   +     + +  
Sbjct: 932 SQSLFKAVRDAYVSANRQDLADVVKKEM 959


 Score = 68.8 bits (167), Expect = 6e-10,   Method: Composition-based stats.
 Identities = 11/126 (8%), Positives = 32/126 (25%), Gaps = 1/126 (0%)

Query: 390 SRVLKKSNADRFLQAELILPDALEAGDVRLSDITDVMCHFFNNGMRSQVVRILRAYVVRC 449
           + +LK+      +        + ++    +     V+      G   ++           
Sbjct: 116 TVLLKEQTRWERVLRVFRFFQSHQSYVPNVIHYNIVLRALGRAGKWDELRLCWIEMAHNG 175

Query: 450 YRNPTESIPHTVALWALRLGPFDWALGFLAILLASNDEPLSDRIQRRMHEVVKENRSREI 509
              PT +    +     + G    AL ++  +      P    +   +            
Sbjct: 176 VL-PTNNTYGMLVDVYGKAGLVKEALLWIKHMGQRMHFPDEVTMATVVRVFKNSGEFDRA 234

Query: 510 LKVLEG 515
            +  +G
Sbjct: 235 DRFFKG 240


>UniRef50_B9HCD8 Predicted protein n=2 Tax=Malpighiales RepID=B9HCD8_POPTR
          Length = 454

 Score =  273 bits (698), Expect = 2e-71,   Method: Composition-based stats.
 Identities = 57/424 (13%), Positives = 116/424 (27%), Gaps = 36/424 (8%)

Query: 117 EHINSIVESFEQQFGCVSGYLRALAINA-------ESALEVLQLYQMMEGPVTTRVATAA 169
           +   +++    +             INA       ++A  VL   +M E  +   + T  
Sbjct: 24  QRAETVIIDGVRLGVLPDVVTYNTLINAYSRFVSFDAAYSVLD--RMKEASIKPDIVTYN 81

Query: 170 LHRFLTND---ASEVSGLLQFLKLNNVPLTREFHDQLEKNFVMRMKTEDAEEVFKDMRNA 226
                       S    L + +    +      ++ L   F    + +DA  VF D+   
Sbjct: 82  SLIAGAMRHCLLSNCMDLFEEMLELGIKPDIWSYNTLMHCFFKLERPDDAYRVFTDIILC 141

Query: 227 GVEPVSTHPYNFIFMKTPPFKYMDLLDYYEDMLDRGIVPMNSTFRILSRQTQNGGLVNQH 286
            + P        +          + L  +  +   G VP   T+ IL         +   
Sbjct: 142 YLSPSQATYNTMLNGLCKCGFVENALMLFRKLKRHGFVPSLVTYNILINGLCKAWKLKTA 201

Query: 287 FSALARGTTTGSDRRHETEGHGGTQAFFATRLEELARLKSSTTLDDALRVLRRMDVEGTP 346
              L            +  G  G      T    +     S   +  L +   M  +G  
Sbjct: 202 RWML------------KELGASGLVPNVITYTTVMRCCFRSRRFEQGLEIFEEMIDKGYT 249

Query: 347 LISGSVVLNVLLSVFCRAGHIEDTERVLQLAKERGCTPNGATLSRVLKKSNADRFLQAEL 406
                     ++    +   IE+    ++         + A+ + ++        L+   
Sbjct: 250 F--DGFAYCTVVGALVKTCRIEEASHYMERMVNTDIGLDMASYNTLINLYCKGGKLEMAH 307

Query: 407 ILPDALEAGDVRLSDI--TDVMCHFFNNGMRSQVVRILRAYVVRCYRNPTESIPHTVALW 464
            + D +E       +   T +M      G     +       V  + +      +T+   
Sbjct: 308 GVLDKMEKEGFERDEYTNTILMNGLCEEGDVEGAMEY---MNVAGFNS-NLVALNTMVDR 363

Query: 465 ALRLGPFDWALGFLAILLASNDEPLSDRIQRRMHEVVKENRSREILKVLEGHKWDRRSIL 524
             +    D+A      +        S      +H + K  R R   K+L      R  IL
Sbjct: 364 WCKADQIDYAFKIFDSMDMR----DSFTYSSLIHNLCKVGRFRCASKLLLSCVRSRTRIL 419

Query: 525 LAPQ 528
            + +
Sbjct: 420 PSAK 423


 Score =  262 bits (670), Expect = 3e-68,   Method: Composition-based stats.
 Identities = 55/362 (15%), Positives = 109/362 (30%), Gaps = 20/362 (5%)

Query: 196 TREFHDQLEKNFVMRMKTEDAEEVFKDMRNAGVEPVSTHPYNFIFMKTPPFKYMDLLDYY 255
           +  F +    +F      + AE V  D    GV P        I   +    +       
Sbjct: 6   STRFLNICIASFCKAKHLQRAETVIIDGVRLGVLPDVVTYNTLINAYSRFVSFDAAYSVL 65

Query: 256 EDMLDRGIVPMNSTFRILSRQTQNGGLVNQHFSALARGTTTGSDRRHETEGHGGTQAFFA 315
           + M +  I P   T+  L        L++                  E     G +    
Sbjct: 66  DRMKEASIKPDIVTYNSLIAGAMRHCLLSNCMDLF------------EEMLELGIKPDIW 113

Query: 316 TRLEELARLKSSTTLDDALRVLRRMDVEGTPLISGSVVLNVLLSVFCRAGHIEDTERVLQ 375
           +    +         DDA RV   + +    L       N +L+  C+ G +E+   + +
Sbjct: 114 SYNTLMHCFFKLERPDDAYRVFTDIIL--CYLSPSQATYNTMLNGLCKCGFVENALMLFR 171

Query: 376 LAKERGCTPNGATLSRVLKKSNADRFLQAELILPDALEAGDVRLS--DITDVMCHFFNNG 433
             K  G  P+  T + ++        L+    +   L A  +  +    T VM   F + 
Sbjct: 172 KLKRHGFVPSLVTYNILINGLCKAWKLKTARWMLKELGASGLVPNVITYTTVMRCCFRSR 231

Query: 434 MRSQVVRILRAYVVRCYRNPTESIPHTVALWALRLGPFDWALGFLAILLASNDEPLSDRI 493
              Q + I    + + Y         TV    ++    + A  ++  ++ ++        
Sbjct: 232 RFEQGLEIFEEMIDKGYTF-DGFAYCTVVGALVKTCRIEEASHYMERMVNTDIGLDMASY 290

Query: 494 QRRMHEVVKENRSREILKVLEGHK---WDRRSILLAPQLQEPTNSSDGAGEVNGRSSEGG 550
              ++   K  +      VL+  +   ++R        +       D  G +   +  G 
Sbjct: 291 NTLINLYCKGGKLEMAHGVLDKMEKEGFERDEYTNTILMNGLCEEGDVEGAMEYMNVAGF 350

Query: 551 NS 552
           NS
Sbjct: 351 NS 352


>UniRef50_B6SVA6 Leaf protein n=3 Tax=Andropogoneae RepID=B6SVA6_MAIZE
          Length = 637

 Score =  273 bits (698), Expect = 2e-71,   Method: Composition-based stats.
 Identities = 50/384 (13%), Positives = 106/384 (27%), Gaps = 51/384 (13%)

Query: 170 LHRFLTNDAS-EVSGLLQFLKLNNVPLTREFHDQLEKNFVMRMKTEDAEEVFKDMRNAGV 228
           +   + +    +   + + L       +   +  L      +   E    +  ++  AGV
Sbjct: 74  MRALIDSKKPYQAHSVFKHLMDEGHKPSLVTYTILLTALTNQRMFESIPSLLAEVELAGV 133

Query: 229 EPVSTHPYNFIFMKTPPFKYMDLLDYYEDMLDRGIVPMNSTFRILSRQTQNGGLVNQHFS 288
            P S      I       +  + ++ +  M   G  P  STF  L +     G   +   
Sbjct: 134 RPDSIFFNALINAFVEAKRMGEAINTFWKMKHSGCHPTTSTFNTLIKGYGIVGKPEESQR 193

Query: 289 ALARGTTTGSDRRHETEGHGGTQAFFATRLEELARLKSSTTLDDALRVLRRMDVEGTPLI 348
                   GS R               T    +        L++A  V+ +M   G    
Sbjct: 194 VFDMMGVEGSVR-----------PNLTTYNILVKAWCDHRNLEEAWGVVGKMQAGG--FE 240

Query: 349 SGSVVLNV----------------------------------LLSVFCRAGHIEDTERVL 374
              V  N                                   ++  +CR G +E+  R +
Sbjct: 241 PDIVTYNTIASAYANNDETWRAEELIVEIQTRVRTSERTWGIIIGGYCREGRLEEALRCV 300

Query: 375 QLAKERGCTPNGATLSRVLKKSNADRFLQAELILPDALEAGDVRLS--DITDVMCHFFNN 432
           Q  K+ G  PN    + +LK       + A   +   ++   ++      +  +  F + 
Sbjct: 301 QQMKDAGSVPNVVIFNTLLKGFLDANDMAAVNKILGLMKKFGIKPDIVTYSHQLNTFSSL 360

Query: 433 GMRSQVVRILRAYVVRCYRNPTESIPHTVALWALRLGPFDWALGFLAILLASNDEPLSDR 492
           G  ++ + +    +      P   +   +A   +R    + A   L  +      P    
Sbjct: 361 GHMAKCMHVFDKMIEAGI-EPDPQVYSILAKGFVRAQQPEKAEDLLLQMSHLGLCPNVVT 419

Query: 493 IQRRMHEVVKENRSREILKVLEGH 516
               +            ++V +  
Sbjct: 420 FTTVISGWCSVADMESAMRVYDKM 443


 Score =  269 bits (687), Expect = 3e-70,   Method: Composition-based stats.
 Identities = 56/450 (12%), Positives = 114/450 (25%), Gaps = 65/450 (14%)

Query: 103 RALLSARHLAGDDDEHINSIVESFEQQFGCVSGYLRALAINA-------ESALEVLQLYQ 155
           RAL+ ++          +S+ +    +    S     + + A       ES   +L   +
Sbjct: 75  RALIDSKK-----PYQAHSVFKHLMDEGHKPSLVTYTILLTALTNQRMFESIPSLLAEVE 129

Query: 156 MMEGPVTTRVATAALHRFLTND-ASEVSGLLQFLKLNNVPLTREFHDQLEKNFVMRMKTE 214
           +      +    A ++ F+      E       +K +    T    + L K + +  K E
Sbjct: 130 LAGVRPDSIFFNALINAFVEAKRMGEAINTFWKMKHSGCHPTTSTFNTLIKGYGIVGKPE 189

Query: 215 DAEEVFKDMRNAG-VEPVSTHPYNFIFMKTPPFKYMDLLDYYEDMLDRGIVPMNSTFR-- 271
           +++ VF  M   G V P  T     +          +       M   G  P   T+   
Sbjct: 190 ESQRVFDMMGVEGSVRPNLTTYNILVKAWCDHRNLEEAWGVVGKMQAGGFEPDIVTYNTI 249

Query: 272 --------------------------------ILSRQTQNGGLVNQHFSALARGTTTGSD 299
                                           I+       G + +    +         
Sbjct: 250 ASAYANNDETWRAEELIVEIQTRVRTSERTWGIIIGGYCREGRLEEALRCV--------- 300

Query: 300 RRHETEGHGGTQAFFATRLEELARLKSSTTLDDALRVLRRMDVEGTPLISGSVVLNVLLS 359
              +     G+          L     +  +    ++L  M   G  +    V  +  L+
Sbjct: 301 ---QQMKDAGSVPNVVIFNTLLKGFLDANDMAAVNKILGLMKKFG--IKPDIVTYSHQLN 355

Query: 360 VFCRAGHIEDTERVLQLAKERGCTPNGATLSRVLKKSNADRFLQAELILPDALEAGDVRL 419
            F   GH+     V     E G  P+    S + K     +  +    L   +    +  
Sbjct: 356 TFSSLGHMAKCMHVFDKMIEAGIEPDPQVYSILAKGFVRAQQPEKAEDLLLQMSHLGLCP 415

Query: 420 --SDITDVMCHFFNNGMRSQVVRILRAYVVRCYRNPTESIPHTVALWALRLGPFDWALGF 477
                T V+  + +       +R+           P      T+            A   
Sbjct: 416 NVVTFTTVISGWCSVADMESAMRVYDKMCKSGV-YPNLRTFETLIWGYSEQKQPWKAEEV 474

Query: 478 LAILLASNDEPLSDRIQRRMHEVVKENRSR 507
           L ++  +  +P                 + 
Sbjct: 475 LQMMRETGVKPKQSTYCLIADAWKAVGLTE 504


 Score =  127 bits (319), Expect = 1e-27,   Method: Composition-based stats.
 Identities = 43/304 (14%), Positives = 93/304 (30%), Gaps = 13/304 (4%)

Query: 6   KINRPTNSGEVAENVGAFTEV--MVPVWSRLCDKVIAAYKAGEDIVVLQHFEELRATPEL 63
            + +P  S  V + +G    V   +  ++ L           E   V+   +      E 
Sbjct: 184 IVGKPEESQRVFDMMGVEGSVRPNLTTYNILVKAWCDHRNLEEAWGVVGKMQAGGF--EP 241

Query: 64  DVIAHDSLISAAPDLTVGAVEKKEDDRAAKKERLEYCWGRALLSARHLAGDDDEHINSIV 123
           D++ ++++ SA  +       ++       + R        ++      G  +E +   V
Sbjct: 242 DIVTYNTIASAYANNDETWRAEELIVEIQTRVRTSERTWGIIIGGYCREGRLEEALRC-V 300

Query: 124 ESFEQQFGCVS-----GYLRALAINAESAL--EVLQLYQMMEGPVTTRVATAALHRFLT- 175
           +  +      +       L+      + A   ++L L +           +  L+ F + 
Sbjct: 301 QQMKDAGSVPNVVIFNTLLKGFLDANDMAAVNKILGLMKKFGIKPDIVTYSHQLNTFSSL 360

Query: 176 NDASEVSGLLQFLKLNNVPLTREFHDQLEKNFVMRMKTEDAEEVFKDMRNAGVEPVSTHP 235
              ++   +   +    +    + +  L K FV   + E AE++   M + G+ P     
Sbjct: 361 GHMAKCMHVFDKMIEAGIEPDPQVYSILAKGFVRAQQPEKAEDLLLQMSHLGLCPNVVTF 420

Query: 236 YNFIFMKTPPFKYMDLLDYYEDMLDRGIVPMNSTFRILSRQTQNGGLVNQHFSALARGTT 295
              I            +  Y+ M   G+ P   TF  L           +    L     
Sbjct: 421 TTVISGWCSVADMESAMRVYDKMCKSGVYPNLRTFETLIWGYSEQKQPWKAEEVLQMMRE 480

Query: 296 TGSD 299
           TG  
Sbjct: 481 TGVK 484


>UniRef50_O82178 Pentatricopeptide repeat-containing protein At2g35130 n=11
           Tax=Magnoliophyta RepID=PP186_ARATH
          Length = 591

 Score =  273 bits (698), Expect = 2e-71,   Method: Composition-based stats.
 Identities = 71/534 (13%), Positives = 164/534 (30%), Gaps = 52/534 (9%)

Query: 7   INRPTNSGEVAENVGAFTEVMVPVWSRLCDKVIAAY--KAGEDIVVLQHFEELRATPELD 64
           I + T+  +VA+ +GA        W  L +  +     K  + I+++  +   +++ + D
Sbjct: 96  IQKETDPDKVADVLGALPSTHA-SWDDLINVSVQLRLNKKWDSIILVCEWILRKSSFQPD 154

Query: 65  VIAHDSLISAAPDLTVGAVEKKEDDRAAKKERL-EYCWGRALLSARHLAGDDDEHINSIV 123
           VI  + LI A          +    +  +   +        L+ A  +AG          
Sbjct: 155 VICFNLLIDAYGQKFQYKEAESLYVQLLESRYVPTEDTYALLIKAYCMAG---------- 204

Query: 124 ESFEQQFGCVSGYLRALAINAESALEVLQLYQMMEGPVTTRVATAALHRFLT--NDASEV 181
                           L   AE  L  +Q + +    +   V  A +   +    +  E 
Sbjct: 205 ----------------LIERAEVVLVEMQNHHVSPKTIGVTVYNAYIEGLMKRKGNTEEA 248

Query: 182 SGLLQFLKLNNVPLTREFHDQLEKNFVMRMKTEDAEEVFKDMRNAGVEPVSTHPYNFIFM 241
             + Q +K +    T E ++ +   +    K+  + +++ +MR+   +P        +  
Sbjct: 249 IDVFQRMKRDRCKPTTETYNLMINLYGKASKSYMSWKLYCEMRSHQCKPNICTYTALVNA 308

Query: 242 KTPPFKYMDLLDYYEDMLDRGIVPMNSTFRILSRQTQNGGLVNQHFSALARGTTTGSDRR 301
                      + +E + + G+ P    +  L       G         +          
Sbjct: 309 FAREGLCEKAEEIFEQLQEDGLEPDVYVYNALMESYSRAGYPYGAAEIFSLMQ------- 361

Query: 302 HETEGHGGTQAFFATRLEELARLKSSTTLDDALRVLRRMDVEGTPLISGSVVLNVLLSVF 361
                H G +   A+    +     +    DA  V   M   G  +        +LLS +
Sbjct: 362 -----HMGCEPDRASYNIMVDAYGRAGLHSDAEAVFEEMKRLG--IAPTMKSHMLLLSAY 414

Query: 362 CRAGHIEDTERVLQLAKERGCTPNGATLSRVLKKSNADRFLQAELILPDALEAGDVRLS- 420
            +A  +   E +++   E G  P+   L+ +L              +   +E G      
Sbjct: 415 SKARDVTKCEAIVKEMSENGVEPDTFVLNSMLNLYGRLGQFTKMEKILAEMENGPCTADI 474

Query: 421 -DITDVMCHFFNNGMRSQVVRILRAYVVRCYRNPTESIPHTVALWALRLGPFDWALGFLA 479
                ++  +   G   ++  +      + +R P      +      R   +   L    
Sbjct: 475 STYNILINIYGKAGFLERIEELFVELKEKNFR-PDVVTWTSRIGAYSRKKLYVKCLEVFE 533

Query: 480 ILLASNDEPLSDRIQRRMHEVVKENRSREILKVLEGHKWDRRSILLAPQLQEPT 533
            ++ S   P     +  +     E +  ++  VL       + + ++  + +  
Sbjct: 534 EMIDSGCAPDGGTAKVLLSACSSEEQVEQVTSVLRTM---HKGVTVSSLVPKLM 584


 Score =  154 bits (390), Expect = 9e-36,   Method: Composition-based stats.
 Identities = 23/273 (8%), Positives = 73/273 (26%), Gaps = 31/273 (11%)

Query: 336 VLRRMDVEGTPLISGSVVLNVLLSVFCRAGHIEDTERVLQLAKERGCTPNGATLSRVLKK 395
           ++    +  +      +  N+L+  + +    ++ E +     E    P   T + ++K 
Sbjct: 140 LVCEWILRKSSFQPDVICFNLLIDAYGQKFQYKEAESLYVQLLESRYVPTEDTYALLIKA 199

Query: 396 SNADRFLQAELILPDALEAGDVRLSD-----ITDVMCHFFN-NGMRSQVVRILRAYVVRC 449
                 ++   ++   ++   V             +       G   + + + +      
Sbjct: 200 YCMAGLIERAEVVLVEMQNHHVSPKTIGVTVYNAYIEGLMKRKGNTEEAIDVFQRMKRDR 259

Query: 450 YRNPTESIPHTVALWALRLGPFDWALGFLAILLASNDEPLSDRIQRRMHEVVKENRSREI 509
            + PT    + +     +      +      + +   +P        ++   +E    + 
Sbjct: 260 CK-PTTETYNLMINLYGKASKSYMSWKLYCEMRSHQCKPNICTYTALVNAFAREGLCEKA 318

Query: 510 LKVLEGHKWDRRSILLAPQLQEPTNSSDGAGEVNGRSSEGGNSGGGHHRRDMGPSWMSAM 569
            ++ E  + D              +       +   S  G   G             + +
Sbjct: 319 EEIFEQLQEDGLE----------PDVYVYNALMESYSRAGYPYGA------------AEI 356

Query: 570 HLVLKEMGVEKEVLMGYKAKLSALINDAKKKRD 602
             +++ MG E +        +      A    D
Sbjct: 357 FSLMQHMGCEPD--RASYNIMVDAYGRAGLHSD 387


>UniRef50_Q0IYQ0 Os10g0181200 protein (Fragment) n=8 Tax=Oryza sativa
           RepID=Q0IYQ0_ORYSJ
          Length = 1021

 Score =  272 bits (696), Expect = 3e-71,   Method: Composition-based stats.
 Identities = 64/466 (13%), Positives = 128/466 (27%), Gaps = 30/466 (6%)

Query: 58  RATPELDVIAHDSLISAAPDLTVGAVEKKEDDRAAKKERLEYCWGRALLSARHLAGDDDE 117
           +  PE    A+ + +    D+          +      RL+          +    D ++
Sbjct: 306 KENPENSTSANRAGLRGTKDVPDYLR---RYNSLLIDGRLKDSVDLLESMEQKGLLDMNK 362

Query: 118 -HINSIVESFEQQFGCVSGYLRALAINAESALEVLQLYQMMEGPVTTRVATAALHRFLTN 176
            H  S + + ++Q            IN                          L     +
Sbjct: 363 IHHASFLNACKKQRAVPEAVRFCKLIN----------------NPKMSTFNMLLSVCANS 406

Query: 177 -DASEVSGLLQFLKLNNVPLTREFHDQLEKNFVMRMKTEDAEEVFKDMRNAGVEPVSTHP 235
            D      ++  LK   +    + +  L        K +   EVF +M +AG+EP     
Sbjct: 407 QDFDGALQVMVLLKEAGLKPDCKLYTTLISTCAKCGKVDAMFEVFHEMVSAGIEPNVNTY 466

Query: 236 YNFIFMKTPPFKYMDLLDYYEDMLDRGIVPMNSTFRILSRQTQNGGLVNQHFSALARGTT 295
              I       +       Y  M  + + P    F  L       G V + F  L+  T 
Sbjct: 467 SALIDGCAKAGQVAKAFGAYGIMSSKKVKPDRVVFNALISACGESGAVARAFDVLSEMTA 526

Query: 296 TGSDRRHETEGHGGTQAFFATRLEELARLKSSTTLDDALRVLRRMDVEGTPLISGSVVLN 355
             S    E++G         T    +     +   D A  V + +               
Sbjct: 527 EAS----ESKGSKPILPDHVTVGALMKTCIQAGQADRAREVYKMLQEYNIKGTPEV--YT 580

Query: 356 VLLSVFCRAGHIEDTERVLQLAKERGCTPNGATLSRVLKKSNADRFLQAELILPDALEAG 415
           + L      G +    ++ +   + G  P+   LS ++  +   R   A   +     A 
Sbjct: 581 IALRSCSLTGDLGFALKIYEDMNKIGVQPDEMFLSALVDVAGHARRADAAFEIMKDARAK 640

Query: 416 DVRLSD--ITDVMCHFFNNGMRSQVVRILRAYVVRCYRNPTESIPHTVALWALRLGPFDW 473
             ++     + +M    N     + +++           PT S+ + +            
Sbjct: 641 GYQVGTIAYSSLMGACCNAKDWKKALQLFEEIKSIKLM-PTVSMMNALITALCDGDQVLK 699

Query: 474 ALGFLAILLASNDEPLSDRIQRRMHEVVKENRSREILKVLEGHKWD 519
           +   L+ +      P             +   ++  L + E  K D
Sbjct: 700 SFEVLSEMKRLGVCPNMITYSVLFVACERNAEAQLGLDLFEQLKID 745


 Score =  183 bits (464), Expect = 2e-44,   Method: Composition-based stats.
 Identities = 54/509 (10%), Positives = 126/509 (24%), Gaps = 95/509 (18%)

Query: 64  DVIAHDSLISAAPDLTVGAVEKKEDDRAAKKERLEYCWGRALLSARHLAGDDDEHINSIV 123
           + +  D  +  + DL     +K   D      ++ +         +    +       I 
Sbjct: 334 NSLLIDGRLKDSVDLLESMEQKGLLDM----NKIHHASFLNACKKQRAVPEAVRFCKLIN 389

Query: 124 ESFEQQFGCVSGYLRALAINAESALEVLQLYQMMEGPVTTRVATAALHRFLTN-DASEVS 182
                 F  +     A + + + AL+V+ L +        ++ T  +           + 
Sbjct: 390 NPKMSTFNMLLSVC-ANSQDFDGALQVMVLLKEAGLKPDCKLYTTLISTCAKCGKVDAMF 448

Query: 183 GLLQFLKLNNVPLTREFHDQLEKNFVMRMKTEDAEEVFKDMRNAGVEPVSTHPYNFIFMK 242
            +   +    +      +  L        +   A   +  M +  V+P        I   
Sbjct: 449 EVFHEMVSAGIEPNVNTYSALIDGCAKAGQVAKAFGAYGIMSSKKVKPDRVVFNALISAC 508

Query: 243 TPPFKYMDLLDYYEDM-----LDRG---IVPMNSTFRILSRQTQNGGLVNQHFS------ 288
                     D   +M       +G   I+P + T   L +     G  ++         
Sbjct: 509 GESGAVARAFDVLSEMTAEASESKGSKPILPDHVTVGALMKTCIQAGQADRAREVYKMLQ 568

Query: 289 -----------------------------ALARGTTTG---------------------- 297
                                                G                      
Sbjct: 569 EYNIKGTPEVYTIALRSCSLTGDLGFALKIYEDMNKIGVQPDEMFLSALVDVAGHARRAD 628

Query: 298 -SDRRHETEGHGGTQAFFATRLEELARLKSSTTLDDALRVLRRMDVEGTPLISGSVVLNV 356
            +    +     G Q         +    ++     AL++   +      L+    ++N 
Sbjct: 629 AAFEIMKDARAKGYQVGTIAYSSLMGACCNAKDWKKALQLFEEIKS--IKLMPTVSMMNA 686

Query: 357 LLSVFCRAGHIEDTERVLQLAKERGCTPNGATLSRVLKKSNADRFLQAELILPDALEAGD 416
           L++  C    +  +  VL   K  G  PN  T S +      +   Q  L L + L+   
Sbjct: 687 LITALCDGDQVLKSFEVLSEMKRLGVCPNMITYSVLFVACERNAEAQLGLDLFEQLKIDS 746

Query: 417 VRLS-DITDVMCHFFNNGMRSQVVRILRAYVVRCYRNPTESIPHTVALWALR----LGPF 471
           + L+  I   +            +++    +            +       +        
Sbjct: 747 IDLNPTIVGCLTGLC--------LQMFDNDLSLGNI---VVTFN-----LGKPQIENKWT 790

Query: 472 DWALGFLAILLASNDEPLSDRIQRRMHEV 500
             A+      +++   P SD + + +  +
Sbjct: 791 SSAIKVYREAISTGLLPSSDVLSQVLGCL 819


>UniRef50_Q5G1S8 Pentatricopeptide repeat-containing protein At3g18110,
           chloroplastic n=10 Tax=Magnoliophyta RepID=PP241_ARATH
          Length = 1429

 Score =  272 bits (695), Expect = 3e-71,   Method: Composition-based stats.
 Identities = 50/383 (13%), Positives = 115/383 (30%), Gaps = 21/383 (5%)

Query: 146 SALEVLQLYQMMEG-PVTTRVATAALHRFLTNDASEVSGLLQFLKLNNVPLTREFHDQLE 204
            ALEV +   +        R+  A L      +   ++  +       V    + ++ + 
Sbjct: 173 RALEVFEWLNLRHWHSPNARMVAAILGVLGRWNQESLAVEIFTRAEPTVGDRVQVYNAMM 232

Query: 205 KNFVMRMKTEDAEEVFKDMRNAGVEPVSTHPYNFIFMKTPPFKY--MDLLDYYEDMLDRG 262
             +    K   A+E+   MR  G  P        I  +           ++  + + + G
Sbjct: 233 GVYSRSGKFSKAQELVDAMRQRGCVPDLISFNTLINARLKSGGLTPNLAVELLDMVRNSG 292

Query: 263 IVPMNSTFRILSRQTQNGGLVNQHFSALARGTTTGSDRRHETEGHGGTQAFFATRLEELA 322
           + P   T+  L         ++                          Q    T    ++
Sbjct: 293 LRPDAITYNTLLSACSRDSNLDGAVKVFEDMEA------------HRCQPDLWTYNAMIS 340

Query: 323 RLKSSTTLDDALRVLRRMDVEGTPLISGSVVLNVLLSVFCRAGHIEDTERVLQLAKERGC 382
                    +A R+   ++++G      +V  N LL  F R  + E  + V Q  ++ G 
Sbjct: 341 VYGRCGLAAEAERLFMELELKG--FFPDAVTYNSLLYAFARERNTEKVKEVYQQMQKMGF 398

Query: 383 TPNGATLSRVLKKSNADRFLQAELILPDALEA-GDVRLS--DITDVMCHFFNNGMRSQVV 439
             +  T + ++        L   L L   ++            T ++          +  
Sbjct: 399 GKDEMTYNTIIHMYGKQGQLDLALQLYKDMKGLSGRNPDAITYTVLIDSLGKANRTVEAA 458

Query: 440 RILRAYVVRCYRNPTESIPHTVALWALRLGPFDWALGFLAILLASNDEPLSDRIQRRMHE 499
            ++   +    + PT      +     + G  + A    + +L S  +P +      +  
Sbjct: 459 ALMSEMLDVGIK-PTLQTYSALICGYAKAGKREEAEDTFSCMLRSGTKPDNLAYSVMLDV 517

Query: 500 VVKENRSREILKVLEGHKWDRRS 522
           +++ N +R+   +      D  +
Sbjct: 518 LLRGNETRKAWGLYRDMISDGHT 540


 Score =  259 bits (661), Expect = 3e-67,   Method: Composition-based stats.
 Identities = 70/519 (13%), Positives = 154/519 (29%), Gaps = 40/519 (7%)

Query: 16  VAENVGAFTEVMVPVWSRLCDKVIAAYKAGEDIVVLQHFEELRA----TPELDVIAHDSL 71
           VA+ + A    M P     C  V+ +         L+ FE L      +P   ++A    
Sbjct: 143 VADILDARLVQMTPTD--YCF-VVKSVGQESWQRALEVFEWLNLRHWHSPNARMVAAILG 199

Query: 72  ISAAPDLTVGAVEKKEDDRAAKKERLEYCWGRALLSARHLAGDDDEHINSIVESFEQQFG 131
           +    +    AVE          +R++     A++     +G        +V++  Q+  
Sbjct: 200 VLGRWNQESLAVEIFTRAEPTVGDRVQ--VYNAMMGVYSRSGK-FSKAQELVDAMRQRGC 256

Query: 132 CV---------SGYLRALAINAESALEVLQLYQMMEGPVTTRVATAALHRFLT-NDASEV 181
                      +  L++  +    A+E+L + +              L      ++    
Sbjct: 257 VPDLISFNTLINARLKSGGLTPNLAVELLDMVRNSGLRPDAITYNTLLSACSRDSNLDGA 316

Query: 182 SGLLQFLKLNNVPLTREFHDQLEKNFVMRMKTEDAEEVFKDMRNAGVEPVSTHPYNFIFM 241
             + + ++ +        ++ +   +       +AE +F ++   G  P +    + ++ 
Sbjct: 317 VKVFEDMEAHRCQPDLWTYNAMISVYGRCGLAAEAERLFMELELKGFFPDAVTYNSLLYA 376

Query: 242 KTPPFKYMDLLDYYEDMLDRGIVPMNSTFRILSRQTQNGGLVNQHFSALARGTTTGSDRR 301
                    + + Y+ M   G      T+  +       G ++                 
Sbjct: 377 FARERNTEKVKEVYQQMQKMGFGKDEMTYNTIIHMYGKQGQLDLALQLYKDMK------- 429

Query: 302 HETEGHGGTQAFFATRLEELARLKSSTTLDDALRVLRRMDVEGTPLISGSVVLNVLLSVF 361
               G  G      T    +  L  +    +A  ++  M   G  +       + L+  +
Sbjct: 430 ----GLSGRNPDAITYTVLIDSLGKANRTVEAAALMSEMLDVG--IKPTLQTYSALICGY 483

Query: 362 CRAGHIEDTERVLQLAKERGCTPNGATLSRVLKKSNADRFLQAELILPDALEAGDVRLS- 420
            +AG  E+ E         G  P+    S +L         +    L   + +     S 
Sbjct: 484 AKAGKREEAEDTFSCMLRSGTKPDNLAYSVMLDVLLRGNETRKAWGLYRDMISDGHTPSY 543

Query: 421 -DITDVMCHFFNNGMRSQVVRILRAYVVRCYRNPTESIPHTVALWALRLGPFDWALGFLA 479
                ++           + + +R     C  NP E     +         FD A   L 
Sbjct: 544 TLYELMILGLMKENRSDDIQKTIRDMEELCGMNPLEIS-SVLVKGEC----FDLAARQLK 598

Query: 480 ILLASNDEPLSDRIQRRMHEVVKENRSREILKVLEGHKW 518
           + + +  E  +D +   +       R  E  ++LE  K 
Sbjct: 599 VAITNGYELENDTLLSILGSYSSSGRHSEAFELLEFLKE 637


 Score =  228 bits (581), Expect = 6e-58,   Method: Composition-based stats.
 Identities = 64/487 (13%), Positives = 143/487 (29%), Gaps = 48/487 (9%)

Query: 106  LSARHLAGDDDEHINSIVESFEQQFGCVSG-------YLRALAINAESALEVLQLYQMME 158
            L    +A +     + +           S         +       E+A +V+   +   
Sbjct: 687  LLHCCVANEHYAEASQVFSDLRLSGCEASESVCKSMVVVYCKLGFPETAHQVVNQAETKG 746

Query: 159  GPVTTR-VATAALHRFLTNDASE-VSGLLQFLKLNNVPLTREFHDQLEKNFVMRMKTEDA 216
                   + T  +  +      +    ++  L+ +      +  + L   +      E A
Sbjct: 747  FHFACSPMYTDIIEAYGKQKLWQKAESVVGNLRQSGRTPDLKTWNSLMSAYAQCGCYERA 806

Query: 217  EEVFKDMRNAGVEPVSTHPYNFIFMKTPPFKYMDLLDYYEDMLDRGIVPMNSTFRILSRQ 276
              +F  M   G  P        +       +  +L    E++ D G     S+  ++   
Sbjct: 807  RAIFNTMMRDGPSPTVESINILLHALCVDGRLEELYVVVEELQDMGFKISKSSILLMLDA 866

Query: 277  TQNGGLVNQHFSALARGTTTGSDRRHETEGHGGTQAFFATRLEELARLKSSTTLDDALRV 336
                G + +     +           +  G+  T   +   +E L        + DA  +
Sbjct: 867  FARAGNIFEVKKIYS---------SMKAAGYLPTIRLYRMMIELLC---KGKRVRDAEIM 914

Query: 337  LRRMDVEGTPLISGSVVLNVLLSVFCRAGHIEDTERVLQLAKERGCTPNGATLSRVLKKS 396
            +  M+     +     + N +L ++      + T +V Q  KE G  P+  T + ++   
Sbjct: 915  VSEMEEANFKVE--LAIWNSMLKMYTAIEDYKKTVQVYQRIKETGLEPDETTYNTLIIMY 972

Query: 397  NADRFLQAELILPDALEAGDVRL--SDITDVMCHFFNNGMRSQVVRILRAYVVRCYRNPT 454
              DR  +   +L   +    +         ++  F       Q  ++    + +  +   
Sbjct: 973  CRDRRPEEGYLLMQQMRNLGLDPKLDTYKSLISAFGKQKCLEQAEQLFEELLSKGLKL-D 1031

Query: 455  ESIPHTVALWALRLGPFDWALGFLAILLASNDEPLSDRIQRRMHEVVKENRSREILKVLE 514
             S  HT+   +   G    A   L ++  +  EP    +   M         +E  KVL 
Sbjct: 1032 RSFYHTMMKISRDSGSDSKAEKLLQMMKNAGIEPTLATMHLLMVSYSSSGNPQEAEKVLS 1091

Query: 515  GHKWDRRSILLAPQLQEPTNSSDGAGEVNGRSSEGGNSGGGHHRRDMGPSWMSAMHLVLK 574
              K          +++  T       +   RS +  +                   L +K
Sbjct: 1092 NLK--------DTEVELTTLPYSSVIDAYLRSKDYNSGIER--------------LLEMK 1129

Query: 575  EMGVEKE 581
            + G+E +
Sbjct: 1130 KEGLEPD 1136


 Score =  213 bits (542), Expect = 2e-53,   Method: Composition-based stats.
 Identities = 52/437 (11%), Positives = 125/437 (28%), Gaps = 47/437 (10%)

Query: 162  TTRVATAALHRF-LTNDASEVSGLLQFLKLNNVPLTREFHDQLEKNFVMRMKTEDAEEVF 220
            ++ +    LH        +E S +   L+L+    +      +   +      E A +V 
Sbjct: 680  SSTMYETLLHCCVANEHYAEASQVFSDLRLSGCEASESVCKSMVVVYCKLGFPETAHQVV 739

Query: 221  KDMRNAG----VEPVSTHPYNFIFMKTPPFKYMDLLDYYEDMLDRGIVPMNSTFRILSRQ 276
                  G      P      + I        +        ++   G  P   T+  L   
Sbjct: 740  NQAETKGFHFACSP---MYTDIIEAYGKQKLWQKAESVVGNLRQSGRTPDLKTWNSLMSA 796

Query: 277  TQNGGLVNQHFSALARGTTTGSDRRHETEGHGGTQAFFATRLEELARLKSSTTLDDALRV 336
                G   +  +        G                  +    L  L     L++   V
Sbjct: 797  YAQCGCYERARAIFNTMMRDGP------------SPTVESINILLHALCVDGRLEELYVV 844

Query: 337  LRRMDVEGTPLISGSVVLNVLLSVFCRAGHIEDTERVLQLAKERGCTPNGATLSRVLKKS 396
            +  +   G  +   S++  ++L  F RAG+I + +++    K  G  P       +++  
Sbjct: 845  VEELQDMGFKISKSSIL--LMLDAFARAGNIFEVKKIYSSMKAAGYLPTIRLYRMMIELL 902

Query: 397  NADRFLQAELILPDALEAG--DVRLSDITDVMCHFFNNGMRSQVVRILRAYVVRCYRNPT 454
               + ++   I+   +E     V L+    ++  +       + V++ +         P 
Sbjct: 903  CKGKRVRDAEIMVSEMEEANFKVELAIWNSMLKMYTAIEDYKKTVQVYQRIKETGL-EPD 961

Query: 455  ESIPHTVALWALRLGPFDWALGFLAILLASNDEPLSDRIQRRMHEVVKENRSREILKVLE 514
            E+  +T+ +   R    +     +  +     +P  D  +  +    K+    +  ++ E
Sbjct: 962  ETTYNTLIIMYCRDRRPEEGYLLMQQMRNLGLDPKLDTYKSLISAFGKQKCLEQAEQLFE 1021

Query: 515  GHKWDRRSILLAPQLQEPTNSSDGAGEVNGRSSEGGNSGGGHHRRDMGPSWMSAMHLVLK 574
                    +                           ++     R     S    +  ++K
Sbjct: 1022 ELLSKGLKL----------------------DRSFYHTMMKISRDSGSDSKAEKLLQMMK 1059

Query: 575  EMGVEKEVLMGYKAKLS 591
              G+E  +   +   +S
Sbjct: 1060 NAGIEPTLATMHLLMVS 1076


 Score =  203 bits (517), Expect = 2e-50,   Method: Composition-based stats.
 Identities = 46/445 (10%), Positives = 128/445 (28%), Gaps = 36/445 (8%)

Query: 103  RALLSARHLAGDDDEHINSIVESFEQQFGCVSGYLRALAINA-------ESALEVLQLYQ 155
            ++++      G  +     + ++  + F      +    I A       + A  V+   +
Sbjct: 720  KSMVVVYCKLGFPETAHQVVNQAETKGFHFACSPMYTDIIEAYGKQKLWQKAESVVGNLR 779

Query: 156  MMEGPVTTRVATAALHRFLTNDASE-VSGLLQFLKLNNVPLTREFHDQLEKNFVMRMKTE 214
                    +   + +  +      E    +   +  +    T E  + L     +  + E
Sbjct: 780  QSGRTPDLKTWNSLMSAYAQCGCYERARAIFNTMMRDGPSPTVESINILLHALCVDGRLE 839

Query: 215  DAEEVFKDMRNAGVEPVSTHPYNFIFMKTPPFKYMDLLDYYEDMLDRGIVPMNSTFRILS 274
            +   V +++++ G +   +     +          ++   Y  M   G +P    +R++ 
Sbjct: 840  ELYVVVEELQDMGFKISKSSILLMLDAFARAGNIFEVKKIYSSMKAAGYLPTIRLYRMMI 899

Query: 275  RQTQNGGLVNQHFSALARGTTTGSDRR-----------------------HETEGHGGTQ 311
                 G  V      ++                                 ++     G +
Sbjct: 900  ELLCKGKRVRDAEIMVSEMEEANFKVELAIWNSMLKMYTAIEDYKKTVQVYQRIKETGLE 959

Query: 312  AFFATRLEELARLKSSTTLDDALRVLRRMDVEGTPLISGSVVLNVLLSVFCRAGHIEDTE 371
                T    +         ++   ++++M   G            L+S F +   +E  E
Sbjct: 960  PDETTYNTLIIMYCRDRRPEEGYLLMQQMRNLGLDPKLD--TYKSLISAFGKQKCLEQAE 1017

Query: 372  RVLQLAKERGCTPNGATLSRVLKKSNADRFLQAELILPDALEAGDVRLSDITD--VMCHF 429
            ++ +    +G   + +    ++K S           L   ++   +  +  T   +M  +
Sbjct: 1018 QLFEELLSKGLKLDRSFYHTMMKISRDSGSDSKAEKLLQMMKNAGIEPTLATMHLLMVSY 1077

Query: 430  FNNGMRSQVVRILRAYVVRCYRNPTESIPHTVALWALRLGPFDWALGFLAILLASNDEPL 489
             ++G   +  ++L           T     +V    LR   ++  +  L  +     EP 
Sbjct: 1078 SSSGNPQEAEKVLSNLKDTEV-ELTTLPYSSVIDAYLRSKDYNSGIERLLEMKKEGLEPD 1136

Query: 490  SDRIQRRMHEVVKENRSREILKVLE 514
                   +          E++ +L+
Sbjct: 1137 HRIWTCFVRAASFSKEKIEVMLLLK 1161


 Score =  163 bits (414), Expect = 1e-38,   Method: Composition-based stats.
 Identities = 27/227 (11%), Positives = 71/227 (31%), Gaps = 13/227 (5%)

Query: 312 AFFATRLEELARLKSSTTLDDALRVLRRMDVEGTPLISGSV-VLNVLLSVFCRAGHIEDT 370
                    L  L        A+ +  R +    P +   V V N ++ V+ R+G     
Sbjct: 189 PNARMVAAILGVLGRWNQESLAVEIFTRAE----PTVGDRVQVYNAMMGVYSRSGKFSKA 244

Query: 371 ERVLQLAKERGCTPNGATLSRVLKK-SNADRFL-QAELILPDALEAGDVRLS--DITDVM 426
           + ++   ++RGC P+  + + ++     +        + L D +    +R        ++
Sbjct: 245 QELVDAMRQRGCVPDLISFNTLINARLKSGGLTPNLAVELLDMVRNSGLRPDAITYNTLL 304

Query: 427 CHFFNNGMRSQVVRILRAYVVRCYRNPTESIPHTVALWALRLGPFDWALGFLAILLASND 486
                +      V++         + P     + +     R G    A      L     
Sbjct: 305 SACSRDSNLDGAVKVFEDMEAHRCQ-PDLWTYNAMISVYGRCGLAAEAERLFMELELKGF 363

Query: 487 EPLSDRIQRRMHEVVKEN---RSREILKVLEGHKWDRRSILLAPQLQ 530
            P +      ++   +E    + +E+ + ++   + +  +     + 
Sbjct: 364 FPDAVTYNSLLYAFARERNTEKVKEVYQQMQKMGFGKDEMTYNTIIH 410


 Score =  155 bits (391), Expect = 6e-36,   Method: Composition-based stats.
 Identities = 57/395 (14%), Positives = 126/395 (31%), Gaps = 60/395 (15%)

Query: 104  ALLSARHLAGDDDEHINSIVESFEQQ-----FGCVSGYLRALAINA--ESALEVLQLYQM 156
            +L+SA    G   E   +I  +  +         ++  L AL ++   E    V++  Q 
Sbjct: 792  SLMSAYAQCGC-YERARAIFNTMMRDGPSPTVESINILLHALCVDGRLEELYVVVEELQD 850

Query: 157  MEGPVTTRVATAALHRFLT-NDASEVSGLLQFLKLNNVPLTREFHDQLEKNFVMRMKTED 215
            M   ++       L  F    +  EV  +   +K      T   +  + +      +  D
Sbjct: 851  MGFKISKSSILLMLDAFARAGNIFEVKKIYSSMKAAGYLPTIRLYRMMIELLCKGKRVRD 910

Query: 216  AEEVFKDMRNA-----------------------------------GVEPVSTHPYNFIF 240
            AE +  +M  A                                   G+EP  T     I 
Sbjct: 911  AEIMVSEMEEANFKVELAIWNSMLKMYTAIEDYKKTVQVYQRIKETGLEPDETTYNTLII 970

Query: 241  MKTPPFKYMDLLDYYEDMLDRGIVPMNSTFRILSRQTQNGGLVNQHFSALARGTTTGSDR 300
            M     +  +     + M + G+ P   T++ L         + Q         + G   
Sbjct: 971  MYCRDRRPEEGYLLMQQMRNLGLDPKLDTYKSLISAFGKQKCLEQAEQLFEELLSKG--- 1027

Query: 301  RHETEGHGGTQAFFATRLEELARLKSSTTLDDALRVLRRMDVEGTPLISGSVVLNVLLSV 360
                      ++F+ T ++     + S +   A ++L+ M   G  +      +++L+  
Sbjct: 1028 ------LKLDRSFYHTMMKI---SRDSGSDSKAEKLLQMMKNAG--IEPTLATMHLLMVS 1076

Query: 361  FCRAGHIEDTERVLQLAKERGCTPNGATLSRVLKKSNADRFLQAELILPDALEAGDVRLS 420
            +  +G+ ++ E+VL   K+          S V+      +   + +     ++   +   
Sbjct: 1077 YSSSGNPQEAEKVLSNLKDTEVELTTLPYSSVIDAYLRSKDYNSGIERLLEMKKEGLEPD 1136

Query: 421  D--ITDVMCHFFNNGMRSQVVRILRAYVVRCYRNP 453
                T  +     +  + +V+ +L+A     +  P
Sbjct: 1137 HRIWTCFVRAASFSKEKIEVMLLLKALEDIGFDLP 1171


 Score =  118 bits (296), Expect = 6e-25,   Method: Composition-based stats.
 Identities = 27/263 (10%), Positives = 72/263 (27%), Gaps = 37/263 (14%)

Query: 330 LDDALRVLRRMDVEGTPLISGSVVLNVLLSVFCRAGHIEDTERVLQLAKERGCTPNGA-- 387
              AL V   +++        + ++  +L V  R         +   A+     P     
Sbjct: 171 WQRALEVFEWLNLR-HWHSPNARMVAAILGVLGRWNQESLAVEIFTRAE-----PTVGDR 224

Query: 388 --TLSRVLKKSNADRFLQAELILPDALEAGDVRLS--DITDVMCHFFNNGMR--SQVVRI 441
               + ++   +          L DA+              ++     +G    +  V +
Sbjct: 225 VQVYNAMMGVYSRSGKFSKAQELVDAMRQRGCVPDLISFNTLINARLKSGGLTPNLAVEL 284

Query: 442 LRAYVVRCYRNPTESIPHTVALWALRLGPFDWALGFLAILLASNDEPLSDRIQRRMHEVV 501
           L   V      P     +T+     R    D A+     + A   +P        +    
Sbjct: 285 L-DMVRNSGLRPDAITYNTLLSACSRDSNLDGAVKVFEDMEAHRCQPDLWTYNAMISVYG 343

Query: 502 KENRSREILKVLEGHKWDRRSILLAPQLQEPTNSSDGAGEVNGRSSEGGNSGGGHHRRDM 561
           +   + E  ++    + + +            ++      +   +            R+ 
Sbjct: 344 RCGLAAEAERLF--MELELKGFF--------PDAVTYNSLLYAFA------------RER 381

Query: 562 GPSWMSAMHLVLKEMGVEKEVLM 584
               +  ++  +++MG  K+ + 
Sbjct: 382 NTEKVKEVYQQMQKMGFGKDEMT 404


>UniRef50_A9RFF5 Predicted protein n=1 Tax=Physcomitrella patens subsp. patens
           RepID=A9RFF5_PHYPA
          Length = 482

 Score =  272 bits (695), Expect = 3e-71,   Method: Composition-based stats.
 Identities = 51/404 (12%), Positives = 111/404 (27%), Gaps = 45/404 (11%)

Query: 146 SALEVLQLYQMMEGPVTTRVATAALHRFLTNDASEVSGLLQFLKLNNV-PLTREFHDQLE 204
           SA+ VL   +         V    +     N  + V  +L +LK  +         + + 
Sbjct: 55  SAVGVLSSRKEDGKVSKGDVLGTLIRLRQLNKWTMVLEVLLWLKQQDWWNFGIHDFNLMI 114

Query: 205 KNFVMRMKTEDAEEVFKDMRNAGVEPVSTHPYNFIFMKTPPFKYMDLLDYYEDMLDRGIV 264
             +    +   AE  F +MR  G+EP      + +        ++     Y++ML  G  
Sbjct: 115 AAYGKLGQPGIAELSFTEMREVGLEPNVACFTSLLEAHARTGNFVRAESIYQEMLKTGPA 174

Query: 265 PMNSTFRILSRQTQNGGLVNQHFSALARGTTTGSDRRHETEGHGGTQAFFATRLEELARL 324
           P   T+++           N           +   +                    L   
Sbjct: 175 PTEVTYQVYINALCKAERFNDAERIFKCLDESAEAK-----------PDARLYNLMLHTY 223

Query: 325 KSSTTLDDALRVLRRMDVEGTP------------------------------LISGSVVL 354
             +    +   + R+M   G P                              +    +  
Sbjct: 224 GKAGKFSEQQALFRQMKGAGVPMTVVTFNSLMAFQKTVADAEACLRHMQAAKIKPDVITY 283

Query: 355 NVLLSVFCRAGHIEDTERVLQLAKERGCTPNGATLSRVLKKSNADRFLQAELILPDALEA 414
             L++ + +A  +E+   V +     G  P+    + +L      + ++    L  ++  
Sbjct: 284 TGLINAYSKARRVEEAHVVFREMVASGLRPSRIAYNTLLDAYAKCKEVEGAESLFKSMGQ 343

Query: 415 GDVRLS--DITDVMCHFFNNGMRSQVVRILRAYVVRCYRNPTESIPHTVALWALRLGPFD 472
              R      T ++  + N G   +  R+L+         P      T+      +   +
Sbjct: 344 DRCRPDIRSYTTLLAAYANTGNMKKAERLLKRMKQAGL-EPNVVTYGTLMQGYTSVHDIN 402

Query: 473 WALGFLAILLASNDEPLSDRIQRRMHEVVKENRSREILKVLEGH 516
             L     L  +  +P S      +    ++      L   +  
Sbjct: 403 AMLQTFEDLQKAGIKPNSTIFTLLVRTFGQQEDFESALSWFKKM 446


 Score =  208 bits (531), Expect = 4e-52,   Method: Composition-based stats.
 Identities = 58/388 (14%), Positives = 114/388 (29%), Gaps = 41/388 (10%)

Query: 68  HDSLISAAPDLTVGAVEKKEDDRAAKKERLEYCWGRALLSARHLAGDDDEHINSIVESFE 127
                  A        E   +   A       C+   L +             SI +   
Sbjct: 119 KLGQPGIAELSFTEMREVGLEPNVA-------CFTSLLEAHARTGNFV--RAESIYQEML 169

Query: 128 QQFGCVSG-----YLRALAI-----NAESALEVLQLYQMMEGPVTTRVATAALHRFLT-N 176
           +     +      Y+ AL       +AE   + L   +  E     R+    LH +    
Sbjct: 170 KTGPAPTEVTYQVYINALCKAERFNDAERIFKCLD--ESAEAKPDARLYNLMLHTYGKAG 227

Query: 177 DASEVSGLLQFLKLNNVPLTREFHDQLEKNFVMRMKTEDAEEVFKDMRNAGVEPVSTHPY 236
             SE   L + +K   VP+T    + L   F       DAE   + M+ A ++P      
Sbjct: 228 KFSEQQALFRQMKGAGVPMTVVTFNSLM-AFQKT--VADAEACLRHMQAAKIKPDVITYT 284

Query: 237 NFIFMKTPPFKYMDLLDYYEDMLDRGIVPMNSTFRILSRQTQNGGLVNQHFSALARGTTT 296
             I   +   +  +    + +M+  G+ P    +  L         V    S        
Sbjct: 285 GLINAYSKARRVEEAHVVFREMVASGLRPSRIAYNTLLDAYAKCKEVEGAESLF------ 338

Query: 297 GSDRRHETEGHGGTQAFFATRLEELARLKSSTTLDDALRVLRRMDVEGTPLISGSVVLNV 356
                 ++ G    +    +    LA   ++  +  A R+L+RM   G  L    V    
Sbjct: 339 ------KSMGQDRCRPDIRSYTTLLAAYANTGNMKKAERLLKRMKQAG--LEPNVVTYGT 390

Query: 357 LLSVFCRAGHIEDTERVLQLAKERGCTPNGATLSRVLKKSNADRFLQAELILPDALEAGD 416
           L+  +     I    +  +  ++ G  PN    + +++        ++ L     +    
Sbjct: 391 LMQGYTSVHDINAMLQTFEDLQKAGIKPNSTIFTLLVRTFGQQEDFESALSWFKKMLDSG 450

Query: 417 VRLSDIT--DVMCHFFNNGMRSQVVRIL 442
                 +   +M     +  + +V+   
Sbjct: 451 CPADQRSRAALMDACQTSEQKQEVLEYF 478


 Score =  184 bits (468), Expect = 6e-45,   Method: Composition-based stats.
 Identities = 38/318 (11%), Positives = 79/318 (24%), Gaps = 43/318 (13%)

Query: 270 FRILSRQTQNGGLVNQHFSALARGTTTGSDRRHETEGHGGTQAFFATRLEELARLKSSTT 329
           F ++       G       +                   G +   A     L     +  
Sbjct: 110 FNLMIAAYGKLGQPGIAELSFT------------EMREVGLEPNVACFTSLLEAHARTGN 157

Query: 330 LDDALRVLRRMDVEGTPLISGSVVLNVLLSVFCRAGHIEDTERVLQLA-KERGCTPNGAT 388
              A  + + M   G       V   V ++  C+A    D ER+ +   +     P+   
Sbjct: 158 FVRAESIYQEMLKTGP--APTEVTYQVYINALCKAERFNDAERIFKCLDESAEAKPDARL 215

Query: 389 LSRVLKKSNADRFLQAELILPDALEAGDVR--LSDITDVMCHFFNNGMRSQVVRILRAYV 446
            + +L           +  L   ++   V   +     +M  F      +     LR   
Sbjct: 216 YNLMLHTYGKAGKFSEQQALFRQMKGAGVPMTVVTFNSLM-AFQKT--VADAEACLRHMQ 272

Query: 447 VRCYRNPTESIPHTVALWALRLGPFDWALGFLAILLASNDEPLSDRIQRRMHEVVKENRS 506
               + P       +     +    + A      ++AS   P        +    K    
Sbjct: 273 AAKIK-PDVITYTGLINAYSKARRVEEAHVVFREMVASGLRPSRIAYNTLLDAYAKCKEV 331

Query: 507 REILKVLEGHKWDRRSILLAPQLQEPTNSSDGAGEVNGRSSEGGNSGGGHHRRDMGPSWM 566
                + +    DR      P ++  T                  + G   + +      
Sbjct: 332 EGAESLFKSMGQDRCR----PDIRSYTTLL-----------AAYANTGNMKKAER----- 371

Query: 567 SAMHLVLKEMGVEKEVLM 584
             +   +K+ G+E  V+ 
Sbjct: 372 --LLKRMKQAGLEPNVVT 387


>UniRef50_Q9SAA6 Pentatricopeptide repeat-containing protein At1g11710,
           mitochondrial n=2 Tax=rosids RepID=PPR34_ARATH
          Length = 657

 Score =  272 bits (695), Expect = 4e-71,   Method: Composition-based stats.
 Identities = 57/430 (13%), Positives = 129/430 (30%), Gaps = 29/430 (6%)

Query: 157 MEGPVTTRVATAALHRFLTN-DASEVSGLLQFLKLNNVPLTREFHDQLEKNFVMRMKTED 215
                +  V  + +     N DA     +++  +     ++    +      +   + + 
Sbjct: 142 QACGSSPDVFDSLVRACTQNGDAQGAYEVIEQTRAEGFCVSVHALNNFMGCLLNVNEIDR 201

Query: 216 AEEVFKDMRNAGVEPVSTHPYNFIFMKTPPFKYMDLLDYYEDMLDRGIVPMNSTFRILSR 275
             +V+K+M + G           I+      K  + L  +  ML  G+ P   +F ++  
Sbjct: 202 FWKVYKEMDSLGYVENVNTFNLVIYSFCKESKLFEALSVFYRMLKCGVWPNVVSFNMMID 261

Query: 276 QTQNGGLVNQHFSALARGTTTGSDRRHETEGHGGTQAFFATRLEELARLKSSTTLDDALR 335
                G +      L +                       T    +     +  LD A R
Sbjct: 262 GACKTGDMRFALQLLGK---------MGMMSGNFVSPNAVTYNSVINGFCKAGRLDLAER 312

Query: 336 VLRRMDVEGTPLISGSVVLNVLLSVFCRAGHIEDTERVLQLAKERGCTPNGATLSRVLKK 395
           +   M   G            L+  + RAG  ++  R+      +G   N    + ++  
Sbjct: 313 IRGDMVKSGVDC--NERTYGALVDAYGRAGSSDEALRLCDEMTSKGLVVNTVIYNSIVYW 370

Query: 396 SNADRFLQAELILPDALEAGDVRLSDIT--DVMCHFFNNGMRSQVVRILRAYVVRCYRNP 453
              +  ++  + +   + + ++++   T   V+     NG   + V   R    +     
Sbjct: 371 LFMEGDIEGAMSVLRDMNSKNMQIDRFTQAIVVRGLCRNGYVKEAVEFQRQISEKKLVE- 429

Query: 454 TESIPHTVALWALRLGPFDWALGFLAILLASNDEPLSDRIQRRMHEVVKENRSREILKVL 513
                +T+    +R      A   L  +L       +      +   +KE +    L++ 
Sbjct: 430 DIVCHNTLMHHFVRDKKLACADQILGSMLVQGLSLDAISFGTLIDGYLKEGKLERALEIY 489

Query: 514 EGHKWDRRSILLAPQLQEPTNSSDGAGEVNGRSSEGGNSGG----GHHRRDMGPSWMSAM 569
           +G            ++ + +N       VNG S  G                  ++ + +
Sbjct: 490 DGM----------IKMNKTSNLVIYNSIVNGLSKRGMAGAAEAVVNAMEIKDIVTYNTLL 539

Query: 570 HLVLKEMGVE 579
           +  LK   VE
Sbjct: 540 NESLKTGNVE 549


 Score =  271 bits (692), Expect = 7e-71,   Method: Composition-based stats.
 Identities = 50/397 (12%), Positives = 117/397 (29%), Gaps = 36/397 (9%)

Query: 146 SALEVLQLYQMMEGPVTTRVATAALHRFLTNDASEVSGLLQ------FLKLNNVPLTREF 199
            AL V   Y+M++  V   V +  +         ++   LQ       +  N V      
Sbjct: 236 EALSVF--YRMLKCGVWPNVVSFNMMIDGACKTGDMRFALQLLGKMGMMSGNFVSPNAVT 293

Query: 200 HDQLEKNFVMRMKTEDAEEVFKDMRNAGVEPVSTHPYNFIFMKTPPFKYMDLLDYYEDML 259
           ++ +   F    + + AE +  DM  +GV+         +          + L   ++M 
Sbjct: 294 YNSVINGFCKAGRLDLAERIRGDMVKSGVDCNERTYGALVDAYGRAGSSDEALRLCDEMT 353

Query: 260 DRGIVPMNSTFRILSRQTQNGGLVNQHFSALARGTT-----------------------T 296
            +G+V     +  +       G +    S L    +                        
Sbjct: 354 SKGLVVNTVIYNSIVYWLFMEGDIEGAMSVLRDMNSKNMQIDRFTQAIVVRGLCRNGYVK 413

Query: 297 GSDRRHETEGHGGTQAFFATRLEELARLKSSTTLDDALRVLRRMDVEGTPLISGSVVLNV 356
            +                      +        L  A ++L  M V+G  L   ++    
Sbjct: 414 EAVEFQRQISEKKLVEDIVCHNTLMHHFVRDKKLACADQILGSMLVQGLSL--DAISFGT 471

Query: 357 LLSVFCRAGHIEDTERVLQLAKERGCTPNGATLSRVLKKSNADRFLQAELILPDALEAGD 416
           L+  + + G +E    +     +   T N    + ++   +      A   + +A+E  D
Sbjct: 472 LIDGYLKEGKLERALEIYDGMIKMNKTSNLVIYNSIVNGLSKRGMAGAAEAVVNAMEIKD 531

Query: 417 VRLSDITDVMCHFFNNGMRSQVVRILRAYVVR-CYRNPTESIPHTVALWALRLGPFDWAL 475
           +       ++      G   +   IL     +   ++ +    + +     + G ++ A 
Sbjct: 532 I--VTYNTLLNESLKTGNVEEADDILSKMQKQDGEKSVSLVTFNIMINHLCKFGSYEKAK 589

Query: 476 GFLAILLASNDEPLSDRIQRRMHEVVKENRSREILKV 512
             L  ++     P S      +    K     +++++
Sbjct: 590 EVLKFMVERGVVPDSITYGTLITSFSKHRSQEKVVEL 626


 Score =  268 bits (686), Expect = 3e-70,   Method: Composition-based stats.
 Identities = 65/592 (10%), Positives = 164/592 (27%), Gaps = 71/592 (11%)

Query: 49  VVLQHFEELRATPELDV-----IAHDSLISAAPDLTVGAVEKKEDDRAAKKERLEYCWGR 103
           ++ +   E R++P+L +     +   + ++ + +    +         +++         
Sbjct: 59  LISRVLREFRSSPKLALEFYNWVLRSNTVAKSENRFEASCVMIHLLVGSRRFDDALSIMA 118

Query: 104 ALLSARHLAGDDDEHINSIVESFEQQFGCVSGY---LRALAINAES--ALEVLQLYQMME 158
            L+S           ++ ++ S++        +   +RA   N ++  A EV++  +   
Sbjct: 119 NLMSVEGEKLSPLHVLSGLIRSYQACGSSPDVFDSLVRACTQNGDAQGAYEVIEQTRAEG 178

Query: 159 GPVTTRVATAALHRFLTND-ASEVSGLLQFLKLNNVPLTREFHDQLEKNFVMRMKTEDAE 217
             V+       +   L  +       + + +            + +  +F    K  +A 
Sbjct: 179 FCVSVHALNNFMGCLLNVNEIDRFWKVYKEMDSLGYVENVNTFNLVIYSFCKESKLFEAL 238

Query: 218 EVFKDMRNAGVEPVSTHPYNFIFMKTPPFKYMDLLDYYEDMLDRG---IVPMNSTFRILS 274
            VF  M   GV P        I            L     M       + P   T+  + 
Sbjct: 239 SVFYRMLKCGVWPNVVSFNMMIDGACKTGDMRFALQLLGKMGMMSGNFVSPNAVTYNSVI 298

Query: 275 RQTQNGGLVNQHFSALARGTTTGSD-----------------------RRHETEGHGGTQ 311
                 G ++           +G D                       R  +     G  
Sbjct: 299 NGFCKAGRLDLAERIRGDMVKSGVDCNERTYGALVDAYGRAGSSDEALRLCDEMTSKGLV 358

Query: 312 AFFATRLEELARLKSSTTLDDALRVLRRMDVEGTPLISGSVVLNVLLSVFCRAGHIEDTE 371
                    +  L     ++ A+ VLR M+ +   +        +++   CR G++++  
Sbjct: 359 VNTVIYNSIVYWLFMEGDIEGAMSVLRDMNSKNMQI--DRFTQAIVVRGLCRNGYVKEAV 416

Query: 372 RVLQLAKERGCTPNGATLSRVLKKSNADRFLQAELILPDALEAGDVRLS--DITDVMCHF 429
              +   E+    +    + ++     D+ L     +  ++    + L       ++  +
Sbjct: 417 EFQRQISEKKLVEDIVCHNTLMHHFVRDKKLACADQILGSMLVQGLSLDAISFGTLIDGY 476

Query: 430 FNNGMRSQVVRILRAYVVRCYRNPTESIPHTVALWALRLGPFDWALGFLAILLASNDEPL 489
              G   + + I    +    +     I +++     + G    A   +  +        
Sbjct: 477 LKEGKLERALEIYDGMIKMN-KTSNLVIYNSIVNGLSKRGMAGAAEAVVNAMEIK----D 531

Query: 490 SDRIQRRMHEVVKENRSREILKVLEGHKWDRRSILLAPQLQEPTNSSDGAGEVNGRSSEG 549
                  ++E +K     E   +L   +            ++  +       +N     G
Sbjct: 532 IVTYNTLLNESLKTGNVEEADDILSKMQ--------KQDGEKSVSLVTFNIMINHLCKFG 583

Query: 550 GNSGGGHHRRDMGPSWMSAMHLVLKEMGVEKEVLMGYKAKLSALINDAKKKR 601
                              +   + E GV  + +         LI    K R
Sbjct: 584 ------------SYEKAKEVLKFMVERGVVPDSI-----TYGTLITSFSKHR 618


 Score =  238 bits (608), Expect = 4e-61,   Method: Composition-based stats.
 Identities = 50/426 (11%), Positives = 120/426 (28%), Gaps = 48/426 (11%)

Query: 116 DEHINSIVESFEQQFGC---VSGYLRALAINA-------ESALEVLQLYQMMEGP-VTTR 164
           +  +   +  F +   C    +     + I+          AL++L    MM G  V+  
Sbjct: 231 ESKLFEALSVFYRMLKCGVWPNVVSFNMMIDGACKTGDMRFALQLLGKMGMMSGNFVSPN 290

Query: 165 VATAA--LHRFLT-NDASEVSGLLQFLKLNNVPLTREFHDQLEKNFVMRMKTEDAEEVFK 221
             T    ++ F           +   +  + V      +  L   +     +++A  +  
Sbjct: 291 AVTYNSVINGFCKAGRLDLAERIRGDMVKSGVDCNERTYGALVDAYGRAGSSDEALRLCD 350

Query: 222 DMRNAGVEPVSTHPYNFIFMKTPPFKYMDLLDYYEDMLDRGIVPMNSTFRILSRQTQNGG 281
           +M + G+   +    + ++           +    DM  + +     T  I+ R     G
Sbjct: 351 EMTSKGLVVNTVIYNSIVYWLFMEGDIEGAMSVLRDMNSKNMQIDRFTQAIVVRGLCRNG 410

Query: 282 LVNQHFSA-----------------------LARGTTTGSDRRHETEGHGGTQAFFATRL 318
            V +                           +       +D+   +    G      +  
Sbjct: 411 YVKEAVEFQRQISEKKLVEDIVCHNTLMHHFVRDKKLACADQILGSMLVQGLSLDAISFG 470

Query: 319 EELARLKSSTTLDDALRVLRRMDVEGTPLISGSVVLNVLLSVFCRAGHIEDTERVLQLAK 378
             +        L+ AL +   M        S  V+ N +++   + G     E V+   +
Sbjct: 471 TLIDGYLKEGKLERALEIYDGMIKM--NKTSNLVIYNSIVNGLSKRGMAGAAEAVVNAME 528

Query: 379 ERGCTPNGATLSRVLKKSNADRFLQAELILPDALEA----GDVRLSDITDVMCHFFNNGM 434
            +    +  T + +L +S     ++    +   ++       V L     ++ H    G 
Sbjct: 529 IK----DIVTYNTLLNESLKTGNVEEADDILSKMQKQDGEKSVSLVTFNIMINHLCKFGS 584

Query: 435 RSQVVRILRAYVVRCYRNPTESIPHTVALWALRLGPFDWALGFLAILLASNDEPLSDRIQ 494
             +   +L+  V R    P      T+     +    +  +     L+     P      
Sbjct: 585 YEKAKEVLKFMVERGVV-PDSITYGTLITSFSKHRSQEKVVELHDYLILQGVTPHEHIYL 643

Query: 495 RRMHEV 500
             +  +
Sbjct: 644 SIVRPL 649


 Score =  191 bits (486), Expect = 7e-47,   Method: Composition-based stats.
 Identities = 61/449 (13%), Positives = 131/449 (29%), Gaps = 48/449 (10%)

Query: 6   KINRPTNSGEVAENVGAFTEVMVPVWSRLCDKVIAAYKAGEDIVVLQHFEELRATPELDV 65
           K+ +  +S    ENV  F  V+               K  E + V   +  L+     +V
Sbjct: 204 KVYKEMDSLGYVENVNTFNLVIY--------SFCKESKLFEALSVF--YRMLKCGVWPNV 253

Query: 66  IAHDSLISAAP---DLTVGAVEKKE----DDRAAKKERLEYCWGRALLSARHLAGDDDEH 118
           ++ + +I  A    D+        +             + Y    ++++    AG  D  
Sbjct: 254 VSFNMMIDGACKTGDMRFALQLLGKMGMMSGNFVSPNAVTY---NSVINGFCKAGRLD-L 309

Query: 119 INSIVESFEQQFGCVSGYLRALAINA-------ESALEVLQLYQMMEGPVTTRVATAALH 171
              I     +     +       ++A       + AL +          V T +  + ++
Sbjct: 310 AERIRGDMVKSGVDCNERTYGALVDAYGRAGSSDEALRLCDEMTSKGLVVNTVIYNSIVY 369

Query: 172 -RFLTNDASEVSGLLQFLKLNNVPLTREFHDQLEKNFVMRMKTEDAEEVFKDMRNAGVEP 230
             F+  D      +L+ +   N+ + R     + +        ++A E  + +    +  
Sbjct: 370 WLFMEGDIEGAMSVLRDMNSKNMQIDRFTQAIVVRGLCRNGYVKEAVEFQRQISEKKLVE 429

Query: 231 VSTHPYNFIFMKTPPFKYMDLLDYYEDMLDRGIVPMNSTFRILSRQTQNGGLVNQHFSAL 290
                   +       K          ML +G+     +F  L       G + +     
Sbjct: 430 DIVCHNTLMHHFVRDKKLACADQILGSMLVQGLSLDAISFGTLIDGYLKEGKLERALEIY 489

Query: 291 ARG------------------TTTGSDRRHETEGHGGTQA-FFATRLEELARLKSSTTLD 331
                                 +               +     T    L     +  ++
Sbjct: 490 DGMIKMNKTSNLVIYNSIVNGLSKRGMAGAAEAVVNAMEIKDIVTYNTLLNESLKTGNVE 549

Query: 332 DALRVLRRMDVEGTPLISGSVVLNVLLSVFCRAGHIEDTERVLQLAKERGCTPNGATLSR 391
           +A  +L +M  +        V  N++++  C+ G  E  + VL+   ERG  P+  T   
Sbjct: 550 EADDILSKMQKQDGEKSVSLVTFNIMINHLCKFGSYEKAKEVLKFMVERGVVPDSITYGT 609

Query: 392 VLKKSNADRFLQAELILPDALEAGDVRLS 420
           ++   +  R  +  + L D L    V   
Sbjct: 610 LITSFSKHRSQEKVVELHDYLILQGVTPH 638


 Score = 59.5 bits (143), Expect = 4e-07,   Method: Composition-based stats.
 Identities = 20/136 (14%), Positives = 41/136 (30%), Gaps = 6/136 (4%)

Query: 118 HINSIVESFE-QQFGCVSGYLRALAI--NAESALEVLQLYQMMEGPVTTRVATAALHRFL 174
              ++V + E +     +  L       N E A ++L   Q  +G  +  + T  +    
Sbjct: 519 AAEAVVNAMEIKDIVTYNTLLNESLKTGNVEEADDILSKMQKQDGEKSVSLVTFNIMINH 578

Query: 175 TNDA---SEVSGLLQFLKLNNVPLTREFHDQLEKNFVMRMKTEDAEEVFKDMRNAGVEPV 231
                   +   +L+F+    V      +  L  +F      E   E+   +   GV P 
Sbjct: 579 LCKFGSYEKAKEVLKFMVERGVVPDSITYGTLITSFSKHRSQEKVVELHDYLILQGVTPH 638

Query: 232 STHPYNFIFMKTPPFK 247
                + +        
Sbjct: 639 EHIYLSIVRPLLDREN 654


>UniRef50_Q75IT2 Os05g0365500 protein n=10 Tax=Magnoliophyta RepID=Q75IT2_ORYSJ
          Length = 911

 Score =  272 bits (695), Expect = 4e-71,   Method: Composition-based stats.
 Identities = 47/451 (10%), Positives = 121/451 (26%), Gaps = 41/451 (9%)

Query: 103 RALLSARHLAGDDDEHINSIVESFEQQFGCVSGYLRALAINA--ESALEVLQLYQMMEGP 160
           ++L+ +  L G       ++           +    ++      + A+ +   +      
Sbjct: 121 QSLIRSGDLDGASVAARAAVTSRVRPTVFTCNAVAASMVRAGRHDDAVSLFDFFFRRSNI 180

Query: 161 VTTRV-ATAALHRFLTN-DASEVSGLLQFL-KLNNVPLTREFHDQLEKNFVMRMKTEDAE 217
           V   V     +              + + +        +   +  L K  V   + +DA 
Sbjct: 181 VPNVVSYNTLILAHCEAARVDSALQVYREMLDKAPFSPSAVTYRHLTKGLVAAGRIQDAL 240

Query: 218 EVFKDMRNAGVEPVSTHPYNFIFMKTPPFKYMDLLDYYEDMLDRGIVPMNSTFRILSRQT 277
           ++ ++M N G    S    N I        +    + +E++  R +V             
Sbjct: 241 DLLREMLNRGQGADSLVYNNLIAGYIEEDNWDKAFELFEELQGRCLVYDGVVHTSFMEGY 300

Query: 278 QNGGLVNQHFS-----------------------ALARGTTTGSDRRHETEGHGGTQAFF 314
              G+  +                                   ++   ET     T   F
Sbjct: 301 WKKGMDKEAMENYQSLLDKKFRMTPATCNVLLETLFKHDKDKEANDLWETMIDNHTPPSF 360

Query: 315 A-----TRLEELARLKSSTTLDDALRVLRRMDVEGTPLISGSVVLNVLLSVFCRAGHIED 369
                 +    + +        +A+ V  R   +   +       N ++   C  G +E+
Sbjct: 361 IGINSESYNVMVNQCFKKCKFHEAIEVFHRQPRK--NVQMDVGCFNNIIGKLCENGMLEE 418

Query: 370 TERVLQLAKERGCTPNGATLSRVLKKSNADRFLQAELILPDAL---EAGDVRLSD--ITD 424
            E++ +  + +   P+  T + ++        +   +     +        + +      
Sbjct: 419 AEKLFEEMETKSVLPDVYTYTYLVDSCFKVGRVDDTIQYFYKMADGREHGPKFNIGFFNR 478

Query: 425 VMCHFFNNGMRSQVVRILRAYVVRCYRNPTESIPHTVALWALRLGPFDWALGFLAILLAS 484
           +       G     +++      +  + P  +   T+     + G  D A   ++ +   
Sbjct: 479 MFEGLTEAGRMDDALKVYGRMPDKEIK-PNTTTFETLVNALCKEGDLDKARELVSDMAKG 537

Query: 485 NDEPLSDRIQRRMHEVVKENRSREILKVLEG 515
              P  +     +       R  EI K  E 
Sbjct: 538 GVTPPPEFRDSVIDIFKNAGRQEEIEKAFEE 568


 Score =  248 bits (634), Expect = 4e-64,   Method: Composition-based stats.
 Identities = 56/438 (12%), Positives = 116/438 (26%), Gaps = 50/438 (11%)

Query: 175 TNDASEVSGLLQFLKLNNVPLTREFHDQLEKNFVMRMKTEDAEEVFKDM-RNAGVEPVST 233
           + D    S   +    + V  T    + +  + V   + +DA  +F    R + + P   
Sbjct: 126 SGDLDGASVAARAAVTSRVRPTVFTCNAVAASMVRAGRHDDAVSLFDFFFRRSNIVPNVV 185

Query: 234 HPYNFIFMKTPPFKYMDLLDYYEDMLDRG-IVPMNSTFRILSRQTQNGGLVNQHFSALAR 292
                I       +    L  Y +MLD+    P   T+R L++     G +      L  
Sbjct: 186 SYNTLILAHCEAARVDSALQVYREMLDKAPFSPSAVTYRHLTKGLVAAGRIQDALDLLRE 245

Query: 293 GTTTGSDRRHETEGHGGTQAFFATRLEELARLKSSTTLDDALRVLRRMDVEGTPLISGSV 352
               G                       +A        D A  +   +  +G  L+   V
Sbjct: 246 MLNRGQGA------------DSLVYNNLIAGYIEEDNWDKAFELFEEL--QGRCLVYDGV 291

Query: 353 VLNVLLSVFCRAGHIEDTERVLQLAKERGCTPNGATLSRVLKKSNADRFLQAELILPDAL 412
           V    +  + + G  ++     Q   ++      AT + +L+        +    L + +
Sbjct: 292 VHTSFMEGYWKKGMDKEAMENYQSLLDKKFRMTPATCNVLLETLFKHDKDKEANDLWETM 351

Query: 413 EAGDVRLS-------DITDVMCHFFNNGMRSQVVRILRAYVVRCYRNPTESIPHTVALWA 465
                  S           ++   F      + + +      +  +       + +    
Sbjct: 352 IDNHTPPSFIGINSESYNVMVNQCFKKCKFHEAIEVFHRQPRKNVQM-DVGCFNNIIGKL 410

Query: 466 LRLGPFDWALGFLAILLASNDEPLSDRIQRRMHEVVKENRSREILKVLEGHKWDRRSILL 525
              G  + A      +   +  P        +    K  R  + ++              
Sbjct: 411 CENGMLEEAEKLFEEMETKSVLPDVYTYTYLVDSCFKVGRVDDTIQYFYKM--------- 461

Query: 526 APQLQEPTNSSDGAGEVNGRSSEGGNSGGGHHRRDMGPSWMSAMHLVLKEMGVEKE-VLM 584
                            +GR      + G  +R   G +    M   LK  G   +  + 
Sbjct: 462 ----------------ADGREHGPKFNIGFFNRMFEGLTEAGRMDDALKVYGRMPDKEIK 505

Query: 585 GYKAKLSALINDAKKKRD 602
                   L+N   K+ D
Sbjct: 506 PNTTTFETLVNALCKEGD 523


 Score =  198 bits (503), Expect = 7e-49,   Method: Composition-based stats.
 Identities = 49/468 (10%), Positives = 121/468 (25%), Gaps = 89/468 (19%)

Query: 55  EELRATPELDVIAHDSLISAAPDLTVGAVEKKEDDRAAKKERLEYCWGRALLSARHLAGD 114
             L     +  +     +  A      AV  +                 A+ ++   AG 
Sbjct: 112 PRLSLHNRVQSLIRSGDLDGASVAARAAVTSRVRPTVFTCN--------AVAASMVRAGR 163

Query: 115 DDEHINSIVESFEQQFGCVSGYLRALAI-------NAESALEVLQLYQMMEGPVTTRVAT 167
            D+ ++     F +     +       I         +SAL+V +   + + P +    T
Sbjct: 164 HDDAVSLFDFFFRRSNIVPNVVSYNTLILAHCEAARVDSALQVYREM-LDKAPFSPSAVT 222

Query: 168 A--ALHRF-LTNDASEVSGLLQFLKLNNVPLTREFHDQLEKNFVMRMKTEDAEEVFKDMR 224
                          +   LL+ +           ++ L   ++     + A E+F++++
Sbjct: 223 YRHLTKGLVAAGRIQDALDLLREMLNRGQGADSLVYNNLIAGYIEEDNWDKAFELFEELQ 282

Query: 225 NAGVEPVSTHPYNFIFMKTPPFKYMDLLDYYEDMLDRGIVPMNSTFRILSRQTQNGGLVN 284
              +        +F+          + ++ Y+ +LD+      +T  +L           
Sbjct: 283 GRCLVYDGVVHTSFMEGYWKKGMDKEAMENYQSLLDKKFRMTPATCNVLLETLFKHDKDK 342

Query: 285 QHFSALARGTTT----------------------------GSDRRHETEGHGGTQAFFAT 316
           +                                        +      +     Q     
Sbjct: 343 EANDLWETMIDNHTPPSFIGINSESYNVMVNQCFKKCKFHEAIEVFHRQPRKNVQMDVGC 402

Query: 317 RLEELARLKSSTTLDDALRVLRRMDVEGTPLISGSVVLNVLLSVFCR------------- 363
               + +L  +  L++A ++   M+ +   ++        L+    +             
Sbjct: 403 FNNIIGKLCENGMLEEAEKLFEEMETK--SVLPDVYTYTYLVDSCFKVGRVDDTIQYFYK 460

Query: 364 -------------------------AGHIEDTERVLQLAKERGCTPNGATLSRVLKKSNA 398
                                    AG ++D  +V     ++   PN  T   ++     
Sbjct: 461 MADGREHGPKFNIGFFNRMFEGLTEAGRMDDALKVYGRMPDKEIKPNTTTFETLVNALCK 520

Query: 399 DRFLQAELILPDALEAGDV--RLSDITDVMCHFFNNGMRSQVVRILRA 444
           +  L     L   +  G V         V+  F N G + ++ +    
Sbjct: 521 EGDLDKARELVSDMAKGGVTPPPEFRDSVIDIFKNAGRQEEIEKAFEE 568


 Score =  195 bits (496), Expect = 5e-48,   Method: Composition-based stats.
 Identities = 56/409 (13%), Positives = 119/409 (29%), Gaps = 36/409 (8%)

Query: 23  FTEVMVPVWSRLCDKVIAAYKAGEDIVVLQHFEELRATPELDVIAHDSLISAAPDLTVGA 82
               +VP        ++A  +A      LQ + E+         A          +  G 
Sbjct: 176 RRSNIVPNVVSYNTLILAHCEAARVDSALQVYREMLDKAPFSPSAVTYRHLTKGLVAAGR 235

Query: 83  VEKKEDDRAAKKERLEYCWGRAL--LSARHLAGDDDEHINSIVESFEQQFGCVSGYLRAL 140
           ++   D       R +         L A ++  D+ +    + E  + +     G +   
Sbjct: 236 IQDALDLLREMLNRGQGADSLVYNNLIAGYIEEDNWDKAFELFEELQGRCLVYDGVVHTS 295

Query: 141 AINA-------ESALEVLQLYQMMEGPVTTRVATAALH-RFLTNDASEVSGLLQFLKLNN 192
            +         + A+E  Q     +  +T       L   F  +   E + L + +  N+
Sbjct: 296 FMEGYWKKGMDKEAMENYQSLLDKKFRMTPATCNVLLETLFKHDKDKEANDLWETMIDNH 355

Query: 193 VPLTRE-----FHDQLEKNFVMRMKTEDAEEVFKDMRNAGVEPVSTHPYNFIFMKTPPFK 247
            P +        ++ +      + K  +A EVF       V+       N I        
Sbjct: 356 TPPSFIGINSESYNVMVNQCFKKCKFHEAIEVFHRQPRKNVQMDVGCFNNIIGKLCENGM 415

Query: 248 YMDLLDYYEDMLDRGIVPMNSTFRILSRQTQNGGLVNQHFSALARGTTTGSDRRHETEGH 307
             +    +E+M  + ++P   T+  L       G V+       +               
Sbjct: 416 LEEAEKLFEEMETKSVLPDVYTYTYLVDSCFKVGRVDDTIQYFYKMADG---------RE 466

Query: 308 GGTQAFFATRLEELARLKSSTTLDDALRVLRRMDVEGTPLISGSVVLNVLLSVFCRAGHI 367
            G +            L  +  +DDAL+V  RM  +   +   +     L++  C+ G +
Sbjct: 467 HGPKFNIGFFNRMFEGLTEAGRMDDALKVYGRMPDK--EIKPNTTTFETLVNALCKEGDL 524

Query: 368 EDTERVLQLAKERGCTP-----NGATLSRVLKKSNADRFLQAELILPDA 411
           +    ++    + G TP     +       +         +      + 
Sbjct: 525 DKARELVSDMAKGGVTPPPEFRDSV-----IDIFKNAGRQEEIEKAFEE 568


 Score =  125 bits (315), Expect = 4e-27,   Method: Composition-based stats.
 Identities = 19/165 (11%), Positives = 48/165 (29%), Gaps = 3/165 (1%)

Query: 358 LSVFCRAGHIEDTERVLQLAKERGCTPNGATLSRVLKKSNADRFLQAELILPDA--LEAG 415
           +    R+G ++      + A      P   T + V             + L D     + 
Sbjct: 120 VQSLIRSGDLDGASVAARAAVTSRVRPTVFTCNAVAASMVRAGRHDDAVSLFDFFFRRSN 179

Query: 416 DVR-LSDITDVMCHFFNNGMRSQVVRILRAYVVRCYRNPTESIPHTVALWALRLGPFDWA 474
            V  +     ++            +++ R  + +   +P+      +    +  G    A
Sbjct: 180 IVPNVVSYNTLILAHCEAARVDSALQVYREMLDKAPFSPSAVTYRHLTKGLVAAGRIQDA 239

Query: 475 LGFLAILLASNDEPLSDRIQRRMHEVVKENRSREILKVLEGHKWD 519
           L  L  +L       S      +   ++E+   +  ++ E  +  
Sbjct: 240 LDLLREMLNRGQGADSLVYNNLIAGYIEEDNWDKAFELFEELQGR 284


>UniRef50_Q9SSR6 Pentatricopeptide repeat-containing protein At1g52640,
           mitochondrial n=3 Tax=rosids RepID=PPR78_ARATH
          Length = 523

 Score =  272 bits (695), Expect = 4e-71,   Method: Composition-based stats.
 Identities = 54/403 (13%), Positives = 125/403 (31%), Gaps = 21/403 (5%)

Query: 160 PVTTRVATAALHRFLTNDAS-EVSGLLQFLKLNNVPLTREFHDQLEKNFVMRMKTEDAEE 218
            ++++V       +   +   E       +    +    +  DQL  +   +     A+E
Sbjct: 135 EISSKVFWIVFRAYSRANLPSEACRAFNRMVEFGIKPCVDDLDQLLHSLCDKKHVNHAQE 194

Query: 219 VFKDMRNAGVEPVSTHPYNFIFMKTPPFKYMDLLDYYEDMLDRGIVPMNSTFRILSRQTQ 278
            F   +  G+ P +      +               +++ML+R  V     +  L     
Sbjct: 195 FFGKAKGFGIVPSAKTYSILVRGWARIRDASGARKVFDEMLERNCVVDLLAYNALLDALC 254

Query: 279 NGGLVNQHFSALARGTTTGSDRRHETEGHGGTQAFFATRLEELARLKSSTTLDDALRVLR 338
             G V+            G  +  +  G+ G +    +    +     +  +  A +VL 
Sbjct: 255 KSGDVD------------GGYKMFQEMGNLGLKPDAYSFAIFIHAYCDAGDVHSAYKVLD 302

Query: 339 RMDVEGTPLISGSVVLNVLLSVFCRAGHIEDTERVLQLAKERGCTPNGATLSRVLKKSNA 398
           RM      L+      N ++   C+   ++D   +L    ++G  P+  T + ++     
Sbjct: 303 RMKR--YDLVPNVYTFNHIIKTLCKNEKVDDAYLLLDEMIQKGANPDTWTYNSIMAYHCD 360

Query: 399 DRFLQAELILPDALEAGDVRLS--DITDVMCHFFNNGMRSQVVRILRAYVVRCYRNPTES 456
              +     L   ++             V+      G   +   I      R +  PT +
Sbjct: 361 HCEVNRATKLLSRMDRTKCLPDRHTYNMVLKLLIRIGRFDRATEIWEGMSERKF-YPTVA 419

Query: 457 IPHTVALWAL-RLGPFDWALGFLAILLASNDEPLSDRIQRRMHEVVKENRSREILKVLEG 515
               +    + + G  + A  +  +++     P S  ++   + +V   +  +++ VL G
Sbjct: 420 TYTVMIHGLVRKKGKLEEACRYFEMMIDEGIPPYSTTVEMLRNRLVGWGQM-DVVDVLAG 478

Query: 516 HKWDRRSILLAPQLQEPTNSSDGAGEVNGRSSEGGNSGGGHHR 558
            K +R S      +                +SE  +      R
Sbjct: 479 -KMERSSSCSVQDMAVEMRGKRRRLGRRSENSEDDDDDFELER 520


 Score =  270 bits (691), Expect = 9e-71,   Method: Composition-based stats.
 Identities = 49/360 (13%), Positives = 106/360 (29%), Gaps = 20/360 (5%)

Query: 162 TTRVATAALHRFLTNDASEVSG--LLQFLKLNNVPLTREFHDQLEKNFVMRMKTEDAEEV 219
           +       +    ++    +    L++  + N   ++ +    + + +       +A   
Sbjct: 101 SLESYHILVEILGSSKQFALLWDFLIEAREYNYFEISSKVFWIVFRAYSRANLPSEACRA 160

Query: 220 FKDMRNAGVEPVSTHPYNFIFMKTPPFKYMDLLDYYEDMLDRGIVPMNSTFRILSRQTQN 279
           F  M   G++P        +             +++      GIVP   T+ IL R    
Sbjct: 161 FNRMVEFGIKPCVDDLDQLLHSLCDKKHVNHAQEFFGKAKGFGIVPSAKTYSILVRGWAR 220

Query: 280 GGLVNQHFSALARGTTTGSDRRHETEGHGGTQAFFATRLEELARLKSSTTLDDALRVLRR 339
               +                                    L  L  S  +D   ++ + 
Sbjct: 221 IRDASGARKVFDEMLERN------------CVVDLLAYNALLDALCKSGDVDGGYKMFQE 268

Query: 340 MDVEGTPLISGSVVLNVLLSVFCRAGHIEDTERVLQLAKERGCTPNGATLSRVLKKSNAD 399
           M   G  L   +    + +  +C AG +    +VL   K     PN  T + ++K    +
Sbjct: 269 MGNLG--LKPDAYSFAIFIHAYCDAGDVHSAYKVLDRMKRYDLVPNVYTFNHIIKTLCKN 326

Query: 400 RFLQAELILPDALEAGDVRLSD--ITDVMCHFFNNGMRSQVVRILRAYVVRCYRNPTESI 457
             +    +L D +              +M +  ++   ++  ++L          P    
Sbjct: 327 EKVDDAYLLLDEMIQKGANPDTWTYNSIMAYHCDHCEVNRATKLLSRMDRTKCL-PDRHT 385

Query: 458 PHTVALWALRLGPFDWALGFLAILLASNDEPLSDRIQRRMHEVV-KENRSREILKVLEGH 516
            + V    +R+G FD A      +      P        +H +V K+ +  E  +  E  
Sbjct: 386 YNMVLKLLIRIGRFDRATEIWEGMSERKFYPTVATYTVMIHGLVRKKGKLEEACRYFEMM 445


 Score =  231 bits (589), Expect = 7e-59,   Method: Composition-based stats.
 Identities = 49/421 (11%), Positives = 125/421 (29%), Gaps = 19/421 (4%)

Query: 104 ALLSARHLAGDDDE-HINSIVESFEQQFGCVSGYLRALAINAESALEVLQLYQMMEGPVT 162
           +L+ A +         I S +         V+   R L+ +     ++          V+
Sbjct: 8   SLVRALYQTPKSQSFRIFSTLLHDPPSPDLVNEISRVLSDHRNPKDDLEHTLVAYSPRVS 67

Query: 163 TRVATAALHRFLTNDASEVSGLLQFLKLNNVPLTREFHDQLEKNFVMRMKTEDAEEVFKD 222
           + +    L R            L   ++ +   + E +  L +      +     +   +
Sbjct: 68  SNLVEQVLKRCKNLGFPAHRFFLWARRIPDFAHSLESYHILVEILGSSKQFALLWDFLIE 127

Query: 223 MRNAG-VEPVSTHPYNFIFMKTPPFKYMDLLDYYEDMLDRGIVPMNSTFRILSRQTQNGG 281
            R     E  S   +      +      +    +  M++ GI P       L     +  
Sbjct: 128 AREYNYFEISSKVFWIVFRAYSRANLPSEACRAFNRMVEFGIKPCVDDLDQLLHSLCDKK 187

Query: 282 LVNQHFSALARGTTTGSDRRHETEGHGGTQAFFATRLEELARLKSSTTLDDALRVLRRMD 341
            VN       +             G   +   ++  +   AR++ +     A +V   M 
Sbjct: 188 HVNHAQEFFGKAKG---------FGIVPSAKTYSILVRGWARIRDA---SGARKVFDEML 235

Query: 342 VEGTPLISGSVVLNVLLSVFCRAGHIEDTERVLQLAKERGCTPNGATLSRVLKKSNADRF 401
                +    +  N LL   C++G ++   ++ Q     G  P+  + +  +        
Sbjct: 236 ERNCVV--DLLAYNALLDALCKSGDVDGGYKMFQEMGNLGLKPDAYSFAIFIHAYCDAGD 293

Query: 402 LQAELILPDALEAGDVRLSDI--TDVMCHFFNNGMRSQVVRILRAYVVRCYRNPTESIPH 459
           + +   + D ++  D+  +      ++     N        +L   + +   NP     +
Sbjct: 294 VHSAYKVLDRMKRYDLVPNVYTFNHIIKTLCKNEKVDDAYLLLDEMIQKG-ANPDTWTYN 352

Query: 460 TVALWALRLGPFDWALGFLAILLASNDEPLSDRIQRRMHEVVKENRSREILKVLEGHKWD 519
           ++  +       + A   L+ +  +   P        +  +++  R     ++ EG    
Sbjct: 353 SIMAYHCDHCEVNRATKLLSRMDRTKCLPDRHTYNMVLKLLIRIGRFDRATEIWEGMSER 412

Query: 520 R 520
           +
Sbjct: 413 K 413


 Score =  227 bits (578), Expect = 1e-57,   Method: Composition-based stats.
 Identities = 47/343 (13%), Positives = 101/343 (29%), Gaps = 28/343 (8%)

Query: 120 NSIVESFEQQFG-----CVSGY---LRALA--INAESALEVLQLYQMMEGPVTTRVATAA 169
           +    +F +        CV      L +L    +   A E     +      + +  +  
Sbjct: 155 SEACRAFNRMVEFGIKPCVDDLDQLLHSLCDKKHVNHAQEFFGKAKGFGIVPSAKTYSIL 214

Query: 170 LHRFLT-NDASEVSGLLQFLKLNNVPLTREFHDQLEKNFVMRMKTEDAEEVFKDMRNAGV 228
           +  +    DAS    +   +   N  +    ++ L          +   ++F++M N G+
Sbjct: 215 VRGWARIRDASGARKVFDEMLERNCVVDLLAYNALLDALCKSGDVDGGYKMFQEMGNLGL 274

Query: 229 EPVSTHPYNFIFMKTPPFKYMDLLDYYEDMLDRGIVPMNSTFRILSRQTQNGGLVNQHFS 288
           +P +     FI                + M    +VP   TF  + +       V+  + 
Sbjct: 275 KPDAYSFAIFIHAYCDAGDVHSAYKVLDRMKRYDLVPNVYTFNHIIKTLCKNEKVDDAYL 334

Query: 289 ALARGTTTGSDRRHETEGHGGTQAFFATRLEELARLKSSTTLDDALRVLRRMDVEGTPLI 348
            L      G++                T    +A       ++ A ++L RMD   T  +
Sbjct: 335 LLDEMIQKGAN------------PDTWTYNSIMAYHCDHCEVNRATKLLSRMDR--TKCL 380

Query: 349 SGSVVLNVLLSVFCRAGHIEDTERVLQLAKERGCTPNGATLSRVLKKSN-ADRFLQAELI 407
                 N++L +  R G  +    + +   ER   P  AT + ++         L+    
Sbjct: 381 PDRHTYNMVLKLLIRIGRFDRATEIWEGMSERKFYPTVATYTVMIHGLVRKKGKLEEACR 440

Query: 408 LPDALEAGDVRLS--DITDVMCHFFNNGMRSQVVRILRAYVVR 448
             + +    +      +  +       G    V  +       
Sbjct: 441 YFEMMIDEGIPPYSTTVEMLRNRLVGWGQMDVVDVLAGKMERS 483


 Score =  196 bits (498), Expect = 2e-48,   Method: Composition-based stats.
 Identities = 51/424 (12%), Positives = 116/424 (27%), Gaps = 38/424 (8%)

Query: 133 VSGYLRALAINAESALEVLQLYQ-MMEGPVTTRVATAALHRFLTNDASEVSGLLQFLKLN 191
           VS  +RAL    +S  +  +++  ++  P +  +          +   +   L   L   
Sbjct: 6   VSSLVRALYQTPKS--QSFRIFSTLLHDPPSPDLVNEISRVLSDHRNPK-DDLEHTLVAY 62

Query: 192 NVPLTREFHDQLEKNFVMRMKTE-DAEEVFKDMRNAGVEPVST----HPYNFIFMKTPPF 246
           +    R   + +E+           A   F   R     P         +  + +     
Sbjct: 63  S---PRVSSNLVEQVLKRCKNLGFPAHRFFLWARR---IPDFAHSLESYHILVEILGSSK 116

Query: 247 KYMDLLDYYEDMLDRG-IVPMNSTFRILSRQTQNGGLVNQHFSALARGTTTGSDRRHETE 305
           ++  L D+  +  +       +  F I+ R      L ++   A  R             
Sbjct: 117 QFALLWDFLIEAREYNYFEISSKVFWIVFRAYSRANLPSEACRAFNRMV---------EF 167

Query: 306 GHGGTQAFFATRLEELARLKSSTTLDDALRVLRRMDVEGTPLISGSVVLNVLLSVFCRAG 365
           G            + L  L     ++ A         +G  ++  +   ++L+  + R  
Sbjct: 168 GIKPCVDD---LDQLLHSLCDKKHVNHAQEFFG--KAKGFGIVPSAKTYSILVRGWARIR 222

Query: 366 HIEDTERVLQLAKERGCTPNGATLSRVLKKSNADRFLQAELILPDALEAGDVRLSDIT-- 423
                 +V     ER C  +    + +L        +     +   +    ++    +  
Sbjct: 223 DASGARKVFDEMLERNCVVDLLAYNALLDALCKSGDVDGGYKMFQEMGNLGLKPDAYSFA 282

Query: 424 DVMCHFFNNGMRSQVVRILRAYVVRCYRNPTESIPHTVALWALRLGPFDWALGFLAILLA 483
             +  + + G      ++L          P     + +     +    D A   L  ++ 
Sbjct: 283 IFIHAYCDAGDVHSAYKVLDRMKRYDLV-PNVYTFNHIIKTLCKNEKVDDAYLLLDEMIQ 341

Query: 484 SNDEPLSDRIQRRMHEVVKENRSREILKVLEGHKW-----DRRSILLAPQLQEPTNSSDG 538
               P +      M             K+L          DR +  +  +L       D 
Sbjct: 342 KGANPDTWTYNSIMAYHCDHCEVNRATKLLSRMDRTKCLPDRHTYNMVLKLLIRIGRFDR 401

Query: 539 AGEV 542
           A E+
Sbjct: 402 ATEI 405


 Score =  108 bits (271), Expect = 5e-22,   Method: Composition-based stats.
 Identities = 38/260 (14%), Positives = 83/260 (31%), Gaps = 10/260 (3%)

Query: 55  EELRATPELDVIAHDSLISAAPDLTVGAVEKKEDDRAAKKERLEYCWGRALLSARHLAGD 114
           E L     +D++A+++L+ A           K              +  A+    +    
Sbjct: 233 EMLERNCVVDLLAYNALLDALCKSGDVDGGYKMFQEMGNLGLKPDAYSFAIFIHAYCDAG 292

Query: 115 DDEHINSIVESFEQQFGCVSGY-----LRALAIN--AESALEVLQLYQMMEGPVTTRVAT 167
           D      +++  ++     + Y     ++ L  N   + A  +L           T    
Sbjct: 293 DVHSAYKVLDRMKRYDLVPNVYTFNHIIKTLCKNEKVDDAYLLLDEMIQKGANPDTWTYN 352

Query: 168 AALHRFLT-NDASEVSGLLQFLKLNNVPLTREFHDQLEKNFVMRMKTEDAEEVFKDMRNA 226
           + +       + +  + LL  +        R  ++ + K  +   + + A E+++ M   
Sbjct: 353 SIMAYHCDHCEVNRATKLLSRMDRTKCLPDRHTYNMVLKLLIRIGRFDRATEIWEGMSER 412

Query: 227 GVEPVSTHPYNFIFMKT-PPFKYMDLLDYYEDMLDRGIVPMNSTFRILSRQTQNGGLVNQ 285
              P        I        K  +   Y+E M+D GI P ++T  +L  +    G ++ 
Sbjct: 413 KFYPTVATYTVMIHGLVRKKGKLEEACRYFEMMIDEGIPPYSTTVEMLRNRLVGWGQMD- 471

Query: 286 HFSALARGTTTGSDRRHETE 305
               LA      S    +  
Sbjct: 472 VVDVLAGKMERSSSCSVQDM 491


>UniRef50_C5Z6V3 Putative uncharacterized protein Sb10g007440 n=1 Tax=Sorghum
           bicolor RepID=C5Z6V3_SORBI
          Length = 499

 Score =  271 bits (694), Expect = 4e-71,   Method: Composition-based stats.
 Identities = 64/400 (16%), Positives = 143/400 (35%), Gaps = 29/400 (7%)

Query: 129 QFGCVSGYLRALAINAESALEVLQLY--QMMEGPVTTRVATAALHRFLTND-----ASEV 181
           +F           +  + AL +L+     +    V+ +     L R +++        E+
Sbjct: 109 RFQEPQFLPLVRLLPPDHALALLRFLPALLRTSRVSHKALAVCLDRLVSSRGCHGVLDEL 168

Query: 182 SGLLQFLKLNNVP-LTREFHDQLEKNFVMRMKTEDAEEVFKDMRN---AGVEPVSTHPYN 237
              L+  +   +P      ++ L K+FV   + E A +V  +MR    A V+P       
Sbjct: 169 LSDLRDPRNKYLPRPNTCVYNILIKHFVRIGELETAFKVLDEMREYTCADVKPNLVTYST 228

Query: 238 FIFMKTPPFKYMDLLDYYEDMLDRG-IVPMNSTFRILSRQTQNGGLVNQHFSALARGTTT 296
            I       K M+  + +E+M+++  IVP    + ++       G V++  +        
Sbjct: 229 LIAGLCRGGKMMEAFELFEEMIEKDRIVPDQLLYNVIIDGFCRLGQVDKARAIF------ 282

Query: 297 GSDRRHETEGHGGTQAFFATRLEELARLKSSTTLDDALRVLRRMDVEGTPLISGSVVLNV 356
                         +         +        ++ A  V   M   G  +   +V    
Sbjct: 283 ------GFMKKNDCEPNAFNYATLINGHCKKADIEAARSVFEEMRNAG--VEPDAVSYTA 334

Query: 357 LLSVFCRAGHIEDTERVLQLAKERGCTPNGATLSRVLKKSNADRFLQAELILPDALEAGD 416
           L+   CR G +++   ++   K++GC  +  T + V++    D      + L +++    
Sbjct: 335 LIGCLCRHGSVDEAINLVLEMKQKGCRADVVTYNLVIEGLCRDGRTVEAMDLLESVPLEG 394

Query: 417 VRLS--DITDVMCHFFNNGMRSQVVRILRAYVVRCYRNPTESIPHTVALWALRLGPFDWA 474
           V+L+      +M    + G   + V +L   ++     P  +  + + +     G    A
Sbjct: 395 VKLNVASYRILMNCLCSRGEMDKAVGLLGL-MLGRGFLPHYAASNNLLIGLCDAGRIADA 453

Query: 475 LGFLAILLASNDEPLSDRIQRRMHEVVKENRSREILKVLE 514
              L  L  +   P +   +R +  + +E + R   ++L+
Sbjct: 454 TMALYGLADAGFMPEARCWERLVETMCRERKQRRSTELLD 493


 Score =  181 bits (460), Expect = 6e-44,   Method: Composition-based stats.
 Identities = 54/299 (18%), Positives = 93/299 (31%), Gaps = 18/299 (6%)

Query: 116 DEHINSIVESFEQQFGCVSGYLRALAI--NAESALEVLQLYQMMEGPVTTRV-ATAALHR 172
           DE         +      S  +  L        A E+ +     +  V  ++     +  
Sbjct: 209 DEMREYTCADVKPNLVTYSTLIAGLCRGGKMMEAFELFEEMIEKDRIVPDQLLYNVIIDG 268

Query: 173 FLT-NDASEVSGLLQFLKLNNVPLTREFHDQLEKNFVMRMKTEDAEEVFKDMRNAGVEPV 231
           F       +   +  F+K N+       +  L      +   E A  VF++MRNAGVEP 
Sbjct: 269 FCRLGQVDKARAIFGFMKKNDCEPNAFNYATLINGHCKKADIEAARSVFEEMRNAGVEPD 328

Query: 232 STHPYNFIFMKTPPFKYMDLLDYYEDMLDRGIVPMNSTFRILSRQTQNGGLVNQHFSALA 291
           +      I          + ++   +M  +G      T+ ++       G   +    L 
Sbjct: 329 AVSYTALIGCLCRHGSVDEAINLVLEMKQKGCRADVVTYNLVIEGLCRDGRTVEAMDLL- 387

Query: 292 RGTTTGSDRRHETEGHGGTQAFFATRLEELARLKSSTTLDDALRVLRRMDVEGTPLISGS 351
                      E+    G +   A+    +  L S   +D A  V     + G   +   
Sbjct: 388 -----------ESVPLEGVKLNVASYRILMNCLCSRGEMDKA--VGLLGLMLGRGFLPHY 434

Query: 352 VVLNVLLSVFCRAGHIEDTERVLQLAKERGCTPNGATLSRVLKKSNADRFLQAELILPD 410
              N LL   C AG I D    L    + G  P      R+++    +R  +    L D
Sbjct: 435 AASNNLLIGLCDAGRIADATMALYGLADAGFMPEARCWERLVETMCRERKQRRSTELLD 493


 Score =  152 bits (384), Expect = 4e-35,   Method: Composition-based stats.
 Identities = 26/221 (11%), Positives = 61/221 (27%), Gaps = 28/221 (12%)

Query: 383 TPNGATLSRVLKKSNADRFLQAELILPDALEAGDV-----RLSDITDVMCHFFNNGMRSQ 437
            PN    + ++K       L+    + D +           L   + ++      G   +
Sbjct: 182 RPNTCVYNILIKHFVRIGELETAFKVLDEMREYTCADVKPNLVTYSTLIAGLCRGGKMME 241

Query: 438 VVRILRAYVVRCYRNPTESIPHTVALWALRLGPFDWALGFLAILLASNDEPLSDRIQRRM 497
              +    + +    P + + + +     RLG  D A      +  ++ EP +      +
Sbjct: 242 AFELFEEMIEKDRIVPDQLLYNVIIDGFCRLGQVDKARAIFGFMKKNDCEPNAFNYATLI 301

Query: 498 HEVVKENRSREILKVLEGHKWDRRSILLAPQLQEPTNSSDGAGEVNGRSSEGGNSGGGHH 557
           +   K+        V E        +          ++      +      G        
Sbjct: 302 NGHCKKADIEAARSVFEEM--RNAGV--------EPDAVSYTALIGCLCRHG-------- 343

Query: 558 RRDMGPSWMSAMHLVLKEMGVEKEVLMGYKAKLSALINDAK 598
                      + L +K+ G   +V+  Y   +  L  D +
Sbjct: 344 ----SVDEAINLVLEMKQKGCRADVV-TYNLVIEGLCRDGR 379


 Score = 96.9 bits (240), Expect = 2e-18,   Method: Composition-based stats.
 Identities = 34/304 (11%), Positives = 83/304 (27%), Gaps = 50/304 (16%)

Query: 43  KAGEDIVVLQHFEELR----ATPELDVIAHDSLISAAPDLTVGAVEKKEDDRAAKKERL- 97
           + GE     +  +E+R    A  + +++ + +LI+            +  +   +K+R+ 
Sbjct: 197 RIGELETAFKVLDEMREYTCADVKPNLVTYSTLIAGLCRGGKMMEAFELFEEMIEKDRIV 256

Query: 98  -EYCWGRALLSARHLAGDDDEHINSIVESFEQQFGCVSGYLRALAI-------NAESALE 149
            +      ++      G  D+   +I    ++     + +  A  I       + E+A  
Sbjct: 257 PDQLLYNVIIDGFCRLGQVDK-ARAIFGFMKKNDCEPNAFNYATLINGHCKKADIEAARS 315

Query: 150 VLQLYQMMEGPVTTRVATAALHRFLT-NDASEVSGLLQFLKLNNVPLTREFHDQLEKNFV 208
           V +  +           TA +          E   L+  +K          ++ + +   
Sbjct: 316 VFEEMRNAGVEPDAVSYTALIGCLCRHGSVDEAINLVLEMKQKGCRADVVTYNLVIEGLC 375

Query: 209 MRMKTEDAEEVFKDMRNAGVEPVSTHP--------------------------------- 235
              +T +A ++ + +   GV+                                       
Sbjct: 376 RDGRTVEAMDLLESVPLEGVKLNVASYRILMNCLCSRGEMDKAVGLLGLMLGRGFLPHYA 435

Query: 236 --YNFIFMKTPPFKYMDLLDYYEDMLDRGIVPMNSTFRILSRQTQNGGLVNQHFSALARG 293
              N +       +  D       + D G +P    +  L           +    L   
Sbjct: 436 ASNNLLIGLCDAGRIADATMALYGLADAGFMPEARCWERLVETMCRERKQRRSTELLDVL 495

Query: 294 TTTG 297
              G
Sbjct: 496 VGVG 499


>UniRef50_A2ZU74 Putative uncharacterized protein n=3 Tax=Poaceae RepID=A2ZU74_ORYSJ
          Length = 596

 Score =  271 bits (694), Expect = 5e-71,   Method: Composition-based stats.
 Identities = 49/377 (12%), Positives = 107/377 (28%), Gaps = 29/377 (7%)

Query: 153 LYQMMEGPVTTRVATAALHRFLTN-DASEVSGLLQFLKLNNVPLTREFHDQLEKNFVMRM 211
           +                +       DA    G L+ L+          ++ L   +  R 
Sbjct: 200 VMARAGVRPNAHTFNILVAALCRGEDAERAQGFLEELEEQGFEPDGVTYNTLLSGYCRRG 259

Query: 212 KTEDAEEVFKDMRNAGVEPVSTHPYNFIFMKTPPFKYMDLLDYYEDMLDRGIVPMNSTFR 271
           + +DA  +F  M    V+P        +       +  D    ++ M+  G+ P    + 
Sbjct: 260 RLQDALHLFDVMPYRRVQPDLVSHTVVMDALCKAGRVRDARRMFDRMIQSGLSPDAVAYS 319

Query: 272 ILSRQTQNGGLVNQHFSALARGTTTGSDRRHETEG-----------------------HG 308
           +L     N G + +    L      G                                  
Sbjct: 320 VLIAGYCNEGRLREARFLLMEMVGCGFSSEGFALKVVVESHVKFSKLLTCLNMVAPIRKH 379

Query: 309 GTQAFFATRLEELARLKSSTTLDDALRVLRRMDVEGTPLISGSVVLNVLLSVFCRAGHIE 368
           G      +    +  L      + A  +L  M  +G        + N+++  FC+   +E
Sbjct: 380 GVVIPSQSYSCLIGALCEDMRPNAARGLLHWMIEDGHS--PSLAIYNMIIECFCQCDIVE 437

Query: 369 DTERVLQLAKERGCTPNGATLSRVLKKSNADRFLQAELILPDALEAGDVRLSD--ITDVM 426
           +   V      R    +  T   ++              +   +     + ++   + ++
Sbjct: 438 EALDVKVEMISREVRLDFNTYRALITCFCRLGRSLDGESIMAEMIESGFQPNEAICSALV 497

Query: 427 CHFFNNGMRSQVVRILRAYVVRCYRNPTESIPHTVALWALRLGPFDWALGFLAILLASND 486
           C F   G  ++   ILRA+V+  + +  E   + +            +L     +L    
Sbjct: 498 CGFCKEGALNRAELILRAFVLDFHVHCNE-SYNALMRAYCETTSSKESLELQNRMLELGF 556

Query: 487 EPLSDRIQRRMHEVVKE 503
            P S+  +  +  + K 
Sbjct: 557 VPNSETCRSLILGLSKS 573


 Score =  223 bits (568), Expect = 2e-56,   Method: Composition-based stats.
 Identities = 51/409 (12%), Positives = 108/409 (26%), Gaps = 70/409 (17%)

Query: 244 PPFKYMDLLDYYEDMLDRGIVPMNSTFRILSRQTQNGGLVNQHFSALARGTTTGSDRRHE 303
              ++ DL      M   G+ P   TF IL      G    +    L            E
Sbjct: 187 RAGRFDDLWAARAVMARAGVRPNAHTFNILVAALCRGEDAERAQGFL------------E 234

Query: 304 TEGHGGTQAFFATRLEELARLKSSTTLDDALRVLRRMDVEGTPLISGSVVLNVLLSVFCR 363
                G +    T    L+       L DAL +   M      +    V   V++   C+
Sbjct: 235 ELEEQGFEPDGVTYNTLLSGYCRRGRLQDALHLFDVMPYR--RVQPDLVSHTVVMDALCK 292

Query: 364 AGHIEDTERVLQLAKERGCTPNGATLSRVLKKSNADRFLQAELILPDALEAGD------- 416
           AG + D  R+     + G +P+    S ++     +  L+    L   +           
Sbjct: 293 AGRVRDARRMFDRMIQSGLSPDAVAYSVLIAGYCNEGRLREARFLLMEMVGCGFSSEGFA 352

Query: 417 ------------------------------VRLSDITDVMCHFFNNGMRSQVVRILRAYV 446
                                         +     + ++     +   +    +L   +
Sbjct: 353 LKVVVESHVKFSKLLTCLNMVAPIRKHGVVIPSQSYSCLIGALCEDMRPNAARGLLHWMI 412

Query: 447 VRCYRNPTESIPHTVALWALRLGPFDWALGFLAILLASNDEPLSDRIQRRMHEVVKENRS 506
              + +P+ +I + +     +    + AL     +++       +  +  +    +  RS
Sbjct: 413 EDGH-SPSLAIYNMIIECFCQCDIVEEALDVKVEMISREVRLDFNTYRALITCFCRLGRS 471

Query: 507 REILKVLEGHKW----DRRSILLAPQLQEPTNSSDGAGEVNGR---------SSEGGNSG 553
            +   ++            +I  A         +    E+  R          +E  N+ 
Sbjct: 472 LDGESIMAEMIESGFQPNEAICSALVCGFCKEGALNRAELILRAFVLDFHVHCNESYNAL 531

Query: 554 GGHHRRDMGPSWMSAMHLVLKEMGVEKEVLMGYKAKLSALINDAKKKRD 602
              +           +   + E+G              +LI    K  D
Sbjct: 532 MRAYCETTSSKESLELQNRMLELGFVPN-----SETCRSLILGLSKSID 575


 Score =  165 bits (418), Expect = 5e-39,   Method: Composition-based stats.
 Identities = 23/157 (14%), Positives = 42/157 (26%), Gaps = 3/157 (1%)

Query: 362 CRAGHIEDTERVLQLAKERGCTPNGATLSRVLKKSNADRFLQAELILPDALEAGDVRLS- 420
            RAG  +D      +    G  PN  T + ++         +      + LE        
Sbjct: 186 SRAGRFDDLWAARAVMARAGVRPNAHTFNILVAALCRGEDAERAQGFLEELEEQGFEPDG 245

Query: 421 -DITDVMCHFFNNGMRSQVVRILRAYVVRCYRNPTESIPHTVALWALRLGPFDWALGFLA 479
                ++  +   G     + +      R  + P       V     + G    A     
Sbjct: 246 VTYNTLLSGYCRRGRLQDALHLFDVMPYRRVQ-PDLVSHTVVMDALCKAGRVRDARRMFD 304

Query: 480 ILLASNDEPLSDRIQRRMHEVVKENRSREILKVLEGH 516
            ++ S   P +      +     E R RE   +L   
Sbjct: 305 RMIQSGLSPDAVAYSVLIAGYCNEGRLREARFLLMEM 341


 Score = 98.1 bits (243), Expect = 9e-19,   Method: Composition-based stats.
 Identities = 24/171 (14%), Positives = 47/171 (27%), Gaps = 24/171 (14%)

Query: 430 FNNGMRSQVVRILRAYVVRCYRNPTESIPHTVALWALRLGPFDWALGFLAILLASNDEPL 489
              G    +            R P     + +     R    + A GFL  L     EP 
Sbjct: 186 SRAGRFDDLWAARAVMARAGVR-PNAHTFNILVAALCRGEDAERAQGFLEELEEQGFEPD 244

Query: 490 SDRIQRRMHEVVKENRSREILKVLEGHKWDRRSILLAPQLQEPTNSSDGAGEVNGRSSEG 549
                  +    +  R ++ L + +   + R    + P L   T   D   +        
Sbjct: 245 GVTYNTLLSGYCRRGRLQDALHLFDVMPYRR----VQPDLVSHTVVMDALCK-------- 292

Query: 550 GNSGGGHHRRDMGPSWMSAMHLVLKEMGVEKEVLMGYKAKLSALINDAKKK 600
                G  R          M   + + G+  + +  Y   ++   N+ + +
Sbjct: 293 ----AGRVRDAR------RMFDRMIQSGLSPDAV-AYSVLIAGYCNEGRLR 332


>UniRef50_Q8LPZ1 Os01g0833000 protein n=3 Tax=Oryza sativa RepID=Q8LPZ1_ORYSJ
          Length = 665

 Score =  271 bits (693), Expect = 7e-71,   Method: Composition-based stats.
 Identities = 74/534 (13%), Positives = 155/534 (29%), Gaps = 48/534 (8%)

Query: 70  SLISAAPDLTVGAVEKKEDDRAAKKERLEYCWGRALLSARHLAGDDDEHINSIVESFEQQ 129
           +L+S  PD   G               L   +   L SA           + ++     +
Sbjct: 100 TLLSRLPDARRGVALLDLLAPDLPASALLIPYNLLLRSACRAG--MLRLASGLLLEMRDR 157

Query: 130 FGCVSGYLRALAINA-------ESALEVLQLYQMMEGPVTTRVATAALH-RFLTNDASEV 181
                 +  +  + A       + AL  L L +         + +  +H      DA + 
Sbjct: 158 GVAPDAFSYSTLLAALTRAGHLDHALTFLPLMEDDAVAPDLVLFSNLIHLALRGGDAPKA 217

Query: 182 SGLLQFLK-LNNVPLTREFHDQLEKNFVMRMKTEDAEEVF-KDMRNAGVEPVSTHPYNFI 239
             L   L+    +    + ++     +       DA  +   DM + GV P +      +
Sbjct: 218 LALFSRLRGAAGIKPDLKAYNAAIAAYCKSDLLRDANRLLLHDMPSDGVAPDAESYSPIL 277

Query: 240 FMKTPPFKYMDLLDYYEDMLD-RGIVPMNSTFRILSRQTQNGGLVNQHFSALARGTTTGS 298
                  +++  +  +  M     + P  S F I+        L  +             
Sbjct: 278 AALARRGRHLAAVSLFTHMRAVARVKPDLSVFNIVLNAYGQLDLAREADRLFW------- 330

Query: 299 DRRHETEGHGGTQAFFATRLEELARLKSSTTLDDALRVLRRMDVE--------GTPLISG 350
                +    G      T    L     +    +A+ +   M           G+ +   
Sbjct: 331 -----SMRRAGVAPSVVTYNTMLRVYGDAGLFGEAVHLFGLMRSAASDGSDRGGSVIKPN 385

Query: 351 SVVLNVLLSVFCRAGHIEDTERVLQLAKERGCTPNGATLSRVLKKSNADRFLQAELILPD 410
            V  N +++++ ++   E    ++Q  +  G  PN  T S +L        L     L +
Sbjct: 386 VVTYNTMIAIYGKSLEDEKAGSLVQDMQANGIQPNAITYSTILSIWVKAGKLDRAGKLFE 445

Query: 411 ALEAGD--VRLSDITDVMCHFFNNGMRSQVVRILRAYVVRCYRNPTESIPHTVALWALRL 468
            L      +       ++  +   G+ SQ  R+L          P E    T        
Sbjct: 446 KLREAGTEIDPVLYQTMVVAYERAGLVSQSKRLLHDLKDS-EDVPKE----TAIKILANA 500

Query: 469 GPFDWALGFLAILLASNDEPLSDRIQRRMHEVVKENRSREILKVLEGHKWDRRSILLAPQ 528
           G  + A         + D   +   +  +    K  R R +++V +      R     P 
Sbjct: 501 GRVEEAAWLFRRAADAGDVRDTSVYRMMIDLFAKSRRHRSVIEVFDEM----RKAGSLPD 556

Query: 529 LQEPTNSSDGAGEVNGRSSEGGNSGGGHHRRDMGPSWMSAMHLVLKE-MGVEKE 581
            +    + +  G++         +      R+ G  +   +H  +   +G +K+
Sbjct: 557 SETIAITMNAHGKL---KEFDKAAALYRAMREEGCVFSDRVHFQMVSLLGAQKD 607


 Score =  168 bits (425), Expect = 8e-40,   Method: Composition-based stats.
 Identities = 49/397 (12%), Positives = 116/397 (29%), Gaps = 52/397 (13%)

Query: 35  CDKVIAAYKAGEDIVVLQHFEELRATPELDVIAHDSLISAAPDLTVGAVEKKEDDRAAKK 94
               + AY A   I      + LR    L ++        APD    +        AA  
Sbjct: 230 IKPDLKAYNAA--IAAYCKSDLLRDANRL-LLHDMPSDGVAPDAESYS-----PILAALA 281

Query: 95  ERLEYCWGRALLSARHLAG---DDDEHINSIVESFEQQFGCVSGYLRALAINAESALEVL 151
            R  +    +L +          D    N ++ ++ Q               A  A  + 
Sbjct: 282 RRGRHLAAVSLFTHMRAVARVKPDLSVFNIVLNAYGQLDL------------AREADRLF 329

Query: 152 QLYQMMEGPVTTRVATAALHRFLTNDA-SEVSGLLQFLKL----------NNVPLTREFH 200
              +      +       L  +       E   L   ++           + +      +
Sbjct: 330 WSMRRAGVAPSVVTYNTMLRVYGDAGLFGEAVHLFGLMRSAASDGSDRGGSVIKPNVVTY 389

Query: 201 DQLEKNFVMRMKTEDAEEVFKDMRNAGVEPVSTHPYNFIFMKTPPFKYMDLLDYYEDMLD 260
           + +   +   ++ E A  + +DM+  G++P +      + +     K       +E + +
Sbjct: 390 NTMIAIYGKSLEDEKAGSLVQDMQANGIQPNAITYSTILSIWVKAGKLDRAGKLFEKLRE 449

Query: 261 RGIVPMNSTFRILSRQTQNGGLVNQHFSALARGTTTGSDRRHETEGHGGTQAFFATRLEE 320
            G       ++ +    +  GLV+Q    L     +    +                   
Sbjct: 450 AGTEIDPVLYQTMVVAYERAGLVSQSKRLLHDLKDSEDVPKE----------------TA 493

Query: 321 LARLKSSTTLDDALRVLRRMDVEGTPLISGSVVLNVLLSVFCRAGHIEDTERVLQLAKER 380
           +  L ++  +++A  + RR    G   +  + V  +++ +F ++        V    ++ 
Sbjct: 494 IKILANAGRVEEAAWLFRRAADAGD--VRDTSVYRMMIDLFAKSRRHRSVIEVFDEMRKA 551

Query: 381 GCTPNGATLSRVLKKSNADRFLQAELILPDALEAGDV 417
           G  P+  T++  +      +       L  A+     
Sbjct: 552 GSLPDSETIAITMNAHGKLKEFDKAAALYRAMREEGC 588


 Score = 59.1 bits (142), Expect = 5e-07,   Method: Composition-based stats.
 Identities = 23/199 (11%), Positives = 55/199 (27%), Gaps = 7/199 (3%)

Query: 63  LDVIAHDSLISAAPDLTVGAVEKKEDDRAAKKERLEYCWGRALLSARHLAGDDDEHINSI 122
           L +      +  A  L     E   +      + +   + RA L ++       + +   
Sbjct: 428 LSIWVKAGKLDRAGKLFEKLREAGTEIDPVLYQTMVVAYERAGLVSQ------SKRLLHD 481

Query: 123 VESFEQQFGCVSGYLRALAINAESALEVLQLYQMMEGPVTTRVATAALHRFLTNDASE-V 181
           ++  E      +  + A A   E A  + +          T V    +  F  +     V
Sbjct: 482 LKDSEDVPKETAIKILANAGRVEEAAWLFRRAADAGDVRDTSVYRMMIDLFAKSRRHRSV 541

Query: 182 SGLLQFLKLNNVPLTREFHDQLEKNFVMRMKTEDAEEVFKDMRNAGVEPVSTHPYNFIFM 241
             +   ++        E             + + A  +++ MR  G        +  + +
Sbjct: 542 IEVFDEMRKAGSLPDSETIAITMNAHGKLKEFDKAAALYRAMREEGCVFSDRVHFQMVSL 601

Query: 242 KTPPFKYMDLLDYYEDMLD 260
                 +  L     ++ D
Sbjct: 602 LGAQKDFDALEALLGELSD 620


>UniRef50_Q7XJ09 Os09g0542800 protein n=4 Tax=Poaceae RepID=Q7XJ09_ORYSJ
          Length = 543

 Score =  271 bits (692), Expect = 8e-71,   Method: Composition-based stats.
 Identities = 52/377 (13%), Positives = 117/377 (31%), Gaps = 23/377 (6%)

Query: 147 ALEVLQLYQMMEGPVTTRVATAALHRFLTNDAS-EVSGLLQFLKLNNV-PLTREFHDQLE 204
           A  +L   +    P++ ++  A + R++  +   E S L + ++              L 
Sbjct: 163 ARHLLDEMRERSVPISAQLILALIRRYVRAEMPSEASDLFRRMEEYGAGAPDPATLASLL 222

Query: 205 KNFVMRMKTEDAEEVFKDMRNAGVEPVSTHPYNFIFMKTPPFKYMDLLDYYEDMLDRGIV 264
                +    +A+ +F   ++    P        +       +  +    + +M   G+ 
Sbjct: 223 GALSKKRLASEAQAMFDSYKSV-FTPDVVLYTTLVHAWCRSGRLNEAERVFAEMQQAGVT 281

Query: 265 PMNSTFRILSRQTQNGGLVNQHFSALARGTTTGSDRRHETEGHGGTQAFFATRLEELARL 324
           P   T+  +       G V +    L                  G     AT    +   
Sbjct: 282 PNVYTYTAVIDAMYRAGQVPRAQELLC------------QMIDSGCPPNTATFNAIMRAH 329

Query: 325 KSSTTLDDALRVLRRMDVEGTPLISGSVVLNVLLSVFCRAG--HIEDTERVLQLAKERGC 382
             +   +  L+V  +M   G       +  N L+   C  G  +++   ++L     +GC
Sbjct: 330 VKAGRSEQVLQVHNQMRQLGC--EPDIITYNFLMETHCGKGQSNLDAAMKMLTRMIAKGC 387

Query: 383 TPNGATLSRVLKKSNADRFLQAELILPDALEAGDVRL--SDITDVMCHFFNNGMRSQVVR 440
            P+  T + +LK       + A   L + ++    +        +M  F        V+R
Sbjct: 388 IPDCHTFNPMLKLVLVLGNVNAARKLYERMQELQCKPNVVTYNLLMRLFNLEKSMDMVLR 447

Query: 441 ILRAYVVRCYRNPTESIPHTVALWALRLGPFDWALGFLAILLA-SNDEPLSDRIQRRMHE 499
           I +    +    P  +    +       G +  A   L  ++     +P        +  
Sbjct: 448 IKKDMDAQGV-EPNVNTYAALIEAFCGRGNWKRAHMTLREMVEEKALKPTKPVYDMVLAL 506

Query: 500 VVKENRSREILKVLEGH 516
           + K  + R   +++E  
Sbjct: 507 LRKAGQLRRHEELVEMM 523


 Score =  257 bits (657), Expect = 9e-67,   Method: Composition-based stats.
 Identities = 46/383 (12%), Positives = 108/383 (28%), Gaps = 25/383 (6%)

Query: 146 SALEVLQLYQMMEGPVT--TRVATAALHRFLTND-ASEVSGLLQFLKLNNVPLTREFHDQ 202
            A+     + +   P      +  A +     +        LL  ++  +VP++ +    
Sbjct: 126 EAVAFFH-HVLPSLPPDSLPALYAAMIDLLAKHHHFPLARHLLDEMRERSVPISAQLILA 184

Query: 203 LEKNFVMRMKTEDAEEVFKDMRNAG-VEPVSTHPYNFIFMKTPPFKYMDLLDYYEDMLDR 261
           L + +V      +A ++F+ M   G   P      + +   +      +    ++     
Sbjct: 185 LIRRYVRAEMPSEASDLFRRMEEYGAGAPDPATLASLLGALSKKRLASEAQAMFDSYKSV 244

Query: 262 GIVPMNSTFRILSRQTQNGGLVNQHFSALARGTTTGSDRRHETEGHGGTQAFFATRLEEL 321
              P    +  L       G +N+     A                 G      T    +
Sbjct: 245 -FTPDVVLYTTLVHAWCRSGRLNEAERVFA------------EMQQAGVTPNVYTYTAVI 291

Query: 322 ARLKSSTTLDDALRVLRRMDVEGTPLISGSVVLNVLLSVFCRAGHIEDTERVLQLAKERG 381
             +  +  +  A  +L +M   G P    +   N ++    +AG  E   +V    ++ G
Sbjct: 292 DAMYRAGQVPRAQELLCQMIDSGCP--PNTATFNAIMRAHVKAGRSEQVLQVHNQMRQLG 349

Query: 382 CTPNGATLSRVLKKSNADRF--LQAELILPDALEAGDVRLS--DITDVMCHFFNNGMRSQ 437
           C P+  T + +++         L A + +   + A            ++      G  + 
Sbjct: 350 CEPDIITYNFLMETHCGKGQSNLDAAMKMLTRMIAKGCIPDCHTFNPMLKLVLVLGNVNA 409

Query: 438 VVRILRAYVVRCYRNPTESIPHTVALWALRLGPFDWALGFLAILLASNDEPLSDRIQRRM 497
             ++         + P     + +          D  L     + A   EP  +     +
Sbjct: 410 ARKLYERMQELQCK-PNVVTYNLLMRLFNLEKSMDMVLRIKKDMDAQGVEPNVNTYAALI 468

Query: 498 HEVVKENRSREILKVLEGHKWDR 520
                    +     L     ++
Sbjct: 469 EAFCGRGNWKRAHMTLREMVEEK 491


 Score =  211 bits (537), Expect = 8e-53,   Method: Composition-based stats.
 Identities = 53/400 (13%), Positives = 117/400 (29%), Gaps = 30/400 (7%)

Query: 63  LDVIAHDSLISAAPDLTVGAVEKKEDDRAAKKERLEYCWGRALLSARHLAGDDDEHINSI 122
           +D++A       A  L     E+     A   + +     R + +       D       
Sbjct: 151 IDLLAKHHHFPLARHLLDEMRERSVPISA---QLILALIRRYVRAEMPSEASDLFRRMEE 207

Query: 123 VESFEQQFGCVSGYLRALAIN--AESALEVLQLYQMMEGPVTTRVATAALHRFL---TND 177
             +       ++  L AL+    A  A  +   Y   +   T  V            +  
Sbjct: 208 YGAGAPDPATLASLLGALSKKRLASEAQAMFDSY---KSVFTPDVVLYTTLVHAWCRSGR 264

Query: 178 ASEVSGLLQFLKLNNVPLTREFHDQLEKNFVMRMKTEDAEEVFKDMRNAGVEPVSTHPYN 237
            +E   +   ++   V      +  +        +   A+E+   M ++G  P +     
Sbjct: 265 LNEAERVFAEMQQAGVTPNVYTYTAVIDAMYRAGQVPRAQELLCQMIDSGCPPNTATFNA 324

Query: 238 FIFMKTPPFKYMDLLDYYEDMLDRGIVPMNSTFRILSRQTQNGGL--VNQHFSALARGTT 295
            +       +   +L  +  M   G  P   T+  L       G   ++     L R   
Sbjct: 325 IMRAHVKAGRSEQVLQVHNQMRQLGCEPDIITYNFLMETHCGKGQSNLDAAMKMLTRMIA 384

Query: 296 TGSDRRHETEGHGGTQAFFATRLEELARLKSSTTLDDALRVLRRMDVEGTPLISGSVVLN 355
                        G      T    L  +     ++ A ++  RM           V  N
Sbjct: 385 K------------GCIPDCHTFNPMLKLVLVLGNVNAARKLYERMQE--LQCKPNVVTYN 430

Query: 356 VLLSVFCRAGHIEDTERVLQLAKERGCTPNGATLSRVLKKSNADRFLQAE-LILPDALEA 414
           +L+ +F     ++   R+ +    +G  PN  T + +++        +   + L + +E 
Sbjct: 431 LLMRLFNLEKSMDMVLRIKKDMDAQGVEPNVNTYAALIEAFCGRGNWKRAHMTLREMVEE 490

Query: 415 GDVRLS--DITDVMCHFFNNGMRSQVVRILRAYVVRCYRN 452
             ++ +      V+      G   +   ++   V R + +
Sbjct: 491 KALKPTKPVYDMVLALLRKAGQLRRHEELVEMMVDRGFIS 530


 Score =  143 bits (361), Expect = 2e-32,   Method: Composition-based stats.
 Identities = 49/371 (13%), Positives = 97/371 (26%), Gaps = 56/371 (15%)

Query: 25  EVMVPVWSRLCDKVIAAY-KAGEDIVVLQHFEELR--ATPELDVIAHDSLISAAPDLTVG 81
           E  VP+ ++L   +I  Y +A         F  +        D     SL+ A     + 
Sbjct: 172 ERSVPISAQLILALIRRYVRAEMPSEASDLFRRMEEYGAGAPDPATLASLLGALSKKRLA 231

Query: 82  AVEKKEDDRAAKKERLEYCWGRALLSARHLAGDDDEHINSIVESFEQQFGCVSGYLRALA 141
           +  +   D        +      L+ A   +G  +E    +    +Q     + Y     
Sbjct: 232 SEAQAMFDSYKSVFTPDVVLYTTLVHAWCRSGRLNE-AERVFAEMQQAGVTPNVYTYTAV 290

Query: 142 INAE-------SALEVLQLYQMMEGPVTTRVATAALHRFLTNDASE-VSGLLQFLKLNNV 193
           I+A         A E+L        P  T    A +   +    SE V  +   ++    
Sbjct: 291 IDAMYRAGQVPRAQELLCQMIDSGCPPNTATFNAIMRAHVKAGRSEQVLQVHNQMRQLGC 350

Query: 194 PLTREFHDQLEKNFVMRMK--TEDAEEVFKDMRNAGVEPVSTHPYNFIFMKTPPFKYMDL 251
                 ++ L +    + +   + A ++   M   G  P        + +          
Sbjct: 351 EPDIITYNFLMETHCGKGQSNLDAAMKMLTRMIAKGCIPDCHTFNPMLKLVLVLGNVNAA 410

Query: 252 LDYYEDMLDRGIVPMNSTFRILSRQTQNGGLVNQHFSALARGTTTGSDRRHETEGHGGTQ 311
              YE M +    P   T+ +L R       ++               +  + +G     
Sbjct: 411 RKLYERMQELQCKPNVVTYNLLMRLFNLEKSMDMVLRI---------KKDMDAQGVEPNV 461

Query: 312 AFFATRLEELAR---------------------------------LKSSTTLDDALRVLR 338
             +A  +E                                     L+ +  L     ++ 
Sbjct: 462 NTYAALIEAFCGRGNWKRAHMTLREMVEEKALKPTKPVYDMVLALLRKAGQLRRHEELVE 521

Query: 339 RMDVEGTPLIS 349
            M   G     
Sbjct: 522 MMVDRGFISRP 532


 Score =  131 bits (329), Expect = 1e-28,   Method: Composition-based stats.
 Identities = 27/278 (9%), Positives = 79/278 (28%), Gaps = 33/278 (11%)

Query: 330 LDDALRVLRRMDVEGTPLISGS--VVLNVLLSVFCRAGHIEDTERVLQLAKERGCTPNGA 387
           L +A+     +      L   S   +   ++ +  +  H      +L   +ER    +  
Sbjct: 124 LPEAVAFFHHVL---PSLPPDSLPALYAAMIDLLAKHHHFPLARHLLDEMRERSVPISAQ 180

Query: 388 TLSRVLKKSNADRFLQAELILPDALEAGD---VRLSDITDVMCHFFNNGMRSQVVRILRA 444
            +  ++++            L   +E         + +  ++       + S+   +  +
Sbjct: 181 LILALIRRYVRAEMPSEASDLFRRMEEYGAGAPDPATLASLLGALSKKRLASEAQAMFDS 240

Query: 445 YVVRCYRNPTESIPHTVALWALRLGPFDWALGFLAILLASNDEPLSDRIQRRMHEVVKEN 504
              +    P   +  T+     R G  + A    A +  +   P        +  + +  
Sbjct: 241 --YKSVFTPDVVLYTTLVHAWCRSGRLNEAERVFAEMQQAGVTPNVYTYTAVIDAMYRAG 298

Query: 505 RSREILKVLEGHKWDRRSILLAPQLQEPTNSSDGAGEVNGRSSEGGNSGGGHHRRDMGPS 564
           +     ++L                  P N++     +      G +             
Sbjct: 299 QVPRAQELLCQM----------IDSGCPPNTATFNAIMRAHVKAGRSEQ----------- 337

Query: 565 WMSAMHLVLKEMGVEKEVLMGYKAKLSALINDAKKKRD 602
            +  +H  ++++G E +++  Y   +       +   D
Sbjct: 338 -VLQVHNQMRQLGCEPDII-TYNFLMETHCGKGQSNLD 373


>UniRef50_Q84VG6 Pentatricopeptide repeat-containing protein At2g17525,
           mitochondrial n=2 Tax=rosids RepID=PP160_ARATH
          Length = 626

 Score =  270 bits (690), Expect = 1e-70,   Method: Composition-based stats.
 Identities = 54/487 (11%), Positives = 139/487 (28%), Gaps = 41/487 (8%)

Query: 48  IVVLQHFEELRATPELDVIAHDSLISAAPDLTVGAVEKKEDDRAAKKERLEYCWGRALLS 107
           I V+    +    P L V      +    D+ +          A+      Y +G  +L 
Sbjct: 132 ISVVDLVSKFGIKPSLKVFNSILDVLVKEDIDIAREFFTRKMMASGIHGDVYTYG--ILM 189

Query: 108 ARHLAGDDDEHINSIVESFEQQFGCVSGYLRALAINAE-------SALEVLQLYQMMEGP 160
                 +       +++  +      +  +    ++A         A  ++   +     
Sbjct: 190 KGLSLTNRIGDGFKLLQIMKTSGVAPNAVVYNTLLHALCKNGKVGRARSLMSEMK----E 245

Query: 161 VTTRVATAALHRFL-TNDASEVSGLLQFLKLNNVPLTREFHDQLEKNFVMRMKTEDAEEV 219
                    +  +       +   LL+               ++ +      +  +A EV
Sbjct: 246 PNDVTFNILISAYCNEQKLIQSMVLLEKCFSLGFVPDVVTVTKVMEVLCNEGRVSEALEV 305

Query: 220 FKDMRNAGVEPVSTHPYNFIFMKTPPFKYMDLLDYYEDMLDRGIVPMNSTFRILSRQTQN 279
            + + + G +         +       K      ++ +M  +G +P   T+ +L     +
Sbjct: 306 LERVESKGGKVDVVACNTLVKGYCALGKMRVAQRFFIEMERKGYLPNVETYNLLIAGYCD 365

Query: 280 GGLVNQHFSALARGTTTGSDRRHETEGHGGTQAFFATRLEELARLKSSTTLDDALRVLRR 339
            G+++          T               +  FAT    +  L      DD L++L  
Sbjct: 366 VGMLDSALDTFNDMKTDAI------------RWNFATFNTLIRGLSIGGRTDDGLKILEM 413

Query: 340 MDVE----GTPLISGSVVLNVLLSVFCRAGHIEDTERVLQLAKERGCTPNGA--TLSRVL 393
           M       G  +       N ++  F +    ED    L   ++    P     +  +++
Sbjct: 414 MQDSDTVHGARIDP----YNCVIYGFYKENRWEDALEFLLKMEK--LFPRAVDRSF-KLI 466

Query: 394 KKSNADRFLQAELILPDALEAGDVRLSDIT-DVMCHFFNNGMRSQVVRILRAYVVRCYRN 452
                      +      +  G V    ++  ++  +  +G   + + ++   V R Y  
Sbjct: 467 SLCEKGGMDDLKTAYDQMIGEGGVPSIIVSHCLIHRYSQHGKIEESLELINDMVTRGYL- 525

Query: 453 PTESIPHTVALWALRLGPFDWALGFLAILLASNDEPLSDRIQRRMHEVVKENRSREILKV 512
           P  S  + V +   +       + F+  +      P ++     + E+  +   ++   +
Sbjct: 526 PRSSTFNAVIIGFCKQDKVMNGIKFVEDMAERGCVPDTESYNPLLEELCVKGDIQKAWLL 585

Query: 513 LEGHKWD 519
                  
Sbjct: 586 FSRMVEK 592


 Score =  245 bits (626), Expect = 3e-63,   Method: Composition-based stats.
 Identities = 53/361 (14%), Positives = 109/361 (30%), Gaps = 27/361 (7%)

Query: 192 NVPLTREFHDQLEKNFVMRMKTEDAEEVFKDMRNA-GVEPVSTHPYNFIFMKTPPFKYMD 250
               +R  +  L     +  + +   ++  +M ++ G+ P        I           
Sbjct: 71  GFIHSRSTYRALFHKLCVFRRFDTVYQLLDEMPDSIGLPPDDAIFVTIIRGFGRARLIKR 130

Query: 251 LLDYYEDMLDRGIVPMNSTFRILSRQTQNGGLVNQHFSALARGTTTGSDRRHETEGHGGT 310
           ++   + +   GI P    F  +         ++               R+    G  G 
Sbjct: 131 VISVVDLVSKFGIKPSLKVFNSILDVLVKE-DIDIAREFFT--------RKMMASGIHGD 181

Query: 311 QAFFATRLEELARLKSSTTLDDALRVLRRMDVEGTPLISGSVVLNVLLSVFCRAGHIEDT 370
              +      +  L  +  + D  ++L+ M   G  +   +VV N LL   C+ G +   
Sbjct: 182 VYTYGIL---MKGLSLTNRIGDGFKLLQIMKTSG--VAPNAVVYNTLLHALCKNGKVGRA 236

Query: 371 ERVLQLAKERGCTPNGATLSRVLKKSNADRFLQAELILPDALEAGDVRLS--DITDVMCH 428
             ++   KE    PN  T + ++     ++ L   ++L +   +         +T VM  
Sbjct: 237 RSLMSEMKE----PNDVTFNILISAYCNEQKLIQSMVLLEKCFSLGFVPDVVTVTKVMEV 292

Query: 429 FFNNGMRSQVVRILRAYVVRCYRNPTESIPHTVALWALRLGPFDWALGFLAILLASNDEP 488
             N G  S+ + +L     +  +       +T+      LG    A  F   +      P
Sbjct: 293 LCNEGRVSEALEVLERVESKGGKV-DVVACNTLVKGYCALGKMRVAQRFFIEMERKGYLP 351

Query: 489 LSDRIQRRMHEVVKENRSREILKVLEGHKWDRRSILLAPQLQEPTNSSDGAGEVNGRSSE 548
             +     +            L      K D      A       N+      + GR+ +
Sbjct: 352 NVETYNLLIAGYCDVGMLDSALDTFNDMKTDAIRWNFATF-----NTLIRGLSIGGRTDD 406

Query: 549 G 549
           G
Sbjct: 407 G 407


 Score =  197 bits (502), Expect = 9e-49,   Method: Composition-based stats.
 Identities = 59/454 (12%), Positives = 126/454 (27%), Gaps = 53/454 (11%)

Query: 18  ENVGAFTEVMVPVWSRLCDKVIAAYKAGEDIVVLQHFEELRATPE-------LDVIAHDS 70
           + + +     V  +  L   +    + G+   +LQ  +     P        L  +  + 
Sbjct: 172 KMMASGIHGDVYTYGILMKGLSLTNRIGDGFKLLQIMKTSGVAPNAVVYNTLLHALCKNG 231

Query: 71  LISAAPDLTVGAVEKKEDDRAAKKERLEYCWGRALLSARHLAGDDDEHINSIVESFEQQF 130
            +  A  L     E  +           YC  + L+ +  L     E   S+   F    
Sbjct: 232 KVGRARSLMSEMKEPNDVTFNILIS--AYCNEQKLIQSMVLL----EKCFSL--GFVPDV 283

Query: 131 GCVSGYLRALAINAE--SALEVLQLYQMMEGPVTTRVATAALHRFLT-NDASEVSGLLQF 187
             V+  +  L        ALEVL+  +   G V        +  +               
Sbjct: 284 VTVTKVMEVLCNEGRVSEALEVLERVESKGGKVDVVACNTLVKGYCALGKMRVAQRFFIE 343

Query: 188 LKLNNVPLTREFHDQLEKNFVMRMKTEDAEEVFKDMRNAGVEPVSTHPYNFIFMKTPPFK 247
           ++        E ++ L   +      + A + F DM+   +          I   +   +
Sbjct: 344 MERKGYLPNVETYNLLIAGYCDVGMLDSALDTFNDMKTDAIRWNFATFNTLIRGLSIGGR 403

Query: 248 YMDLLDYYEDMLDRG------IVPMNSTFRILSRQTQNGGLVNQHFSALARGTTTGSDRR 301
             D L   E M D        I P    +  +                L +         
Sbjct: 404 TDDGLKILEMMQDSDTVHGARIDP----YNCVIYGFYKENRWEDALEFLLKMEKLFPRAV 459

Query: 302 ---------------------HETEGHGGTQAFFATRLEELARLKSSTTLDDALRVLRRM 340
                                ++     G           + R      ++++L ++  M
Sbjct: 460 DRSFKLISLCEKGGMDDLKTAYDQMIGEGGVPSIIVSHCLIHRYSQHGKIEESLELINDM 519

Query: 341 DVEGTPLISGSVVLNVLLSVFCRAGHIEDTERVLQLAKERGCTPNGATLSRVLKKSNADR 400
              G   +  S   N ++  FC+   + +  + ++   ERGC P+  + + +L++     
Sbjct: 520 VTRG--YLPRSSTFNAVIIGFCKQDKVMNGIKFVEDMAERGCVPDTESYNPLLEELCVKG 577

Query: 401 FLQAELILPDALEAGDVRLS--DITDVMCHFFNN 432
            +Q   +L   +    +       + +M      
Sbjct: 578 DIQKAWLLFSRMVEKSIVPDPSMWSSLMFCLSQK 611


>UniRef50_D1HVI4 Whole genome shotgun sequence of line PN40024,
           scaffold_18.assembly12x (Fragment) n=5 Tax=Vitis
           vinifera RepID=D1HVI4_VITVI
          Length = 605

 Score =  270 bits (690), Expect = 1e-70,   Method: Composition-based stats.
 Identities = 47/320 (14%), Positives = 106/320 (33%), Gaps = 18/320 (5%)

Query: 153 LYQMMEGPVTTRVATAALHRFLTNDASE-VSGLLQFLKLNNVPLTREFHDQLEKNFVMRM 211
           ++ M++G  +  +    ++ ++     E V  + + +  + V       + L  +     
Sbjct: 245 IFSMIDGKPSVAMYNILINGYVNCREHEKVMTVYEKMIKDRVKPDVFTFNSLISSCCRNS 304

Query: 212 KTEDAEEVFKDMRNAGVEPVSTHPYNFIFMKTPPFKYMDLLDYYEDMLDRGIVPMNSTFR 271
           +   A E+FK+M++ G  P        I       K+ + +    +ML+ G    N T  
Sbjct: 305 QFGLALEMFKEMKDKGCSPNVVSFNTLIKGSFRERKFEEGIGMAYEMLELGCEFSNVTCE 364

Query: 272 ILSRQTQNGGLVNQHFSALARGTTTGSDRRHETEGHGGTQAFFATRLEELARLKSSTTLD 331
           IL       G V +    L   +  G+               +   +E L        +D
Sbjct: 365 ILVDGLCREGRVLEACDLLIDFSGKGAL---------PNGFDYFCLIEALCG---EENVD 412

Query: 332 DALRVLRRMDVEGTPLISGSVVLNVLLSVFCRAGHIEDTERVLQLAKERGCTPNGATLSR 391
            AL +L ++  +G      S+     +    R    E+  ++++     G  P+  T + 
Sbjct: 413 RALELLDQLWRKGN--APSSIACTAFIEGLRRFRKTEEAFQLMEKMLREGILPDSVTCNC 470

Query: 392 VLKKSNADRFLQAELILPDALEAGDVRLS--DITDVMCHFFNNGMRSQVVRILRAYVVRC 449
           +L+             L     +  +         ++  +   G R +  R+L   +   
Sbjct: 471 LLQDLCEVGRSFEANELRLLASSKGLDSDGMTFNILVNGYSREGKRKEGKRLLNEMLDLG 530

Query: 450 YRNPTESIPHTVALWALRLG 469
           +  P  +  + +       G
Sbjct: 531 F-IPDLASYNRLMNGLSNGG 549


 Score =  244 bits (622), Expect = 9e-63,   Method: Composition-based stats.
 Identities = 45/387 (11%), Positives = 109/387 (28%), Gaps = 37/387 (9%)

Query: 152 QLYQMMEGPVTTRVATAALHRFLTNDAS--------EVSGLLQFLKLNNVPLTREFHDQL 203
           QL+Q ++  +T       L  FL N           ++        +++    +  ++ +
Sbjct: 155 QLHQFLKAHLTPSFTPQDLLIFLKNKLHYHPKFAHFDLHIFTWAATIDSFRHDQSTYEWM 214

Query: 204 EKNFVMRMKTEDAEEVFKDMRNAGV------------EPVSTHPYNFIFMKTPPFKYMDL 251
            K   +  + +D   + + M +               +P        I       ++  +
Sbjct: 215 VKTLAITDRFDDLHSLLQGMVSNPCPYSDGIFSMIDGKPSVAMYNILINGYVNCREHEKV 274

Query: 252 LDYYEDMLDRGIVPMNSTFRILSRQTQNGGLVNQHFSALARGTTTGSDRRHETEGHGGTQ 311
           +  YE M+   + P   TF  L                             +     G  
Sbjct: 275 MTVYEKMIKDRVKPDVFTFNSLISSCCRNSQFGLALEMF------------KEMKDKGCS 322

Query: 312 AFFATRLEELARLKSSTTLDDALRVLRRMDVEGTPLISGSVVLNVLLSVFCRAGHIEDTE 371
               +    +         ++ + +   M   G      +V   +L+   CR G + +  
Sbjct: 323 PNVVSFNTLIKGSFRERKFEEGIGMAYEMLELGCEF--SNVTCEILVDGLCREGRVLEAC 380

Query: 372 RVLQLAKERGCTPNGATLSRVLKKSNADRFLQAELILPDALEAGDVRLSD--ITDVMCHF 429
            +L     +G  PNG     +++    +  +   L L D L       S    T  +   
Sbjct: 381 DLLIDFSGKGALPNGFDYFCLIEALCGEENVDRALELLDQLWRKGNAPSSIACTAFIEGL 440

Query: 430 FNNGMRSQVVRILRAYVVRCYRNPTESIPHTVALWALRLGPFDWALGFLAILLASNDEPL 489
                  +  +++   +      P     + +      +G    A     +  +   +  
Sbjct: 441 RRFRKTEEAFQLMEKMLREGIL-PDSVTCNCLLQDLCEVGRSFEANELRLLASSKGLDSD 499

Query: 490 SDRIQRRMHEVVKENRSREILKVLEGH 516
                  ++   +E + +E  ++L   
Sbjct: 500 GMTFNILVNGYSREGKRKEGKRLLNEM 526


 Score =  208 bits (530), Expect = 5e-52,   Method: Composition-based stats.
 Identities = 49/353 (13%), Positives = 106/353 (30%), Gaps = 23/353 (6%)

Query: 266 MNSTFRILSRQTQNGGLVNQHFSALARGTTTGSDRRHETEGHGGTQAFFATRLEELARLK 325
             ST+  + +        +   S L    +               +   A     +    
Sbjct: 207 DQSTYEWMVKTLAITDRFDDLHSLLQGMVSNPCPYSDGIFSMIDGKPSVAMYNILINGYV 266

Query: 326 SSTTLDDALRVLRRMDVEGTPLISGSVVLNVLLSVFCRAGHIEDTERVLQLAKERGCTPN 385
           +    +  + V  +M  +   +       N L+S  CR         + +  K++GC+PN
Sbjct: 267 NCREHEKVMTVYEKMIKD--RVKPDVFTFNSLISSCCRNSQFGLALEMFKEMKDKGCSPN 324

Query: 386 GATLSRVLKKSNADRFLQAELILPDALEAGDVR--LSDITDVMCHFFNNGMRSQVVRILR 443
             + + ++K S  +R  +  + +   +              ++      G   +   +L 
Sbjct: 325 VVSFNTLIKGSFRERKFEEGIGMAYEMLELGCEFSNVTCEILVDGLCREGRVLEACDLLI 384

Query: 444 AYVVRCYRNPTESIPHTVALWALRLGPFDWALGFLAILLASNDEPLSDRIQRRMHEVVKE 503
            +  +    P       +          D AL  L  L    + P S      +  + + 
Sbjct: 385 DFSGKG-ALPNGFDYFCLIEALCGEENVDRALELLDQLWRKGNAPSSIACTAFIEGLRRF 443

Query: 504 NRSREILKVLEGHKWDRRSILLAP--------QLQEPTNSSDGAGEVNGRSSEGGNSGG- 554
            ++ E  +++E     R  IL            L E   S +        SS+G +S G 
Sbjct: 444 RKTEEAFQLMEKML--REGILPDSVTCNCLLQDLCEVGRSFEANELRLLASSKGLDSDGM 501

Query: 555 ------GHHRRDMGPSWMSAMHLVLKEMGVEKEVLMGYKAKLSALINDAKKKR 601
                   + R+        +   + ++G   + L  Y   ++ L N     +
Sbjct: 502 TFNILVNGYSREGKRKEGKRLLNEMLDLGFIPD-LASYNRLMNGLSNGGSSHQ 553


 Score =  111 bits (278), Expect = 9e-23,   Method: Composition-based stats.
 Identities = 36/266 (13%), Positives = 87/266 (32%), Gaps = 11/266 (4%)

Query: 26  VMVPVWSRLCDKVIAAYKAGEDIVVLQHFEELRATP-ELDVIAHDSLISAAPDLTVGAVE 84
            + P        + +  +  +  + L+ F+E++      +V++ ++LI  +         
Sbjct: 285 RVKPDVFTFNSLISSCCRNSQFGLALEMFKEMKDKGCSPNVVSFNTLIKGSFRERKFEEG 344

Query: 85  KKEDDRAAKKE-RLEYCWGRALLSARHLAGDDDEHINSIVESFEQQFGCVSGYLRALAI- 142
                   +            L+      G   E  + ++  F  +    +G+     I 
Sbjct: 345 IGMAYEMLELGCEFSNVTCEILVDGLCREGRVLEACD-LLIDFSGKGALPNGFDYFCLIE 403

Query: 143 ------NAESALEVLQLYQMMEGPVTTRVATAALHRFLT-NDASEVSGLLQFLKLNNVPL 195
                 N + ALE+L          ++   TA +          E   L++ +    +  
Sbjct: 404 ALCGEENVDRALELLDQLWRKGNAPSSIACTAFIEGLRRFRKTEEAFQLMEKMLREGILP 463

Query: 196 TREFHDQLEKNFVMRMKTEDAEEVFKDMRNAGVEPVSTHPYNFIFMKTPPFKYMDLLDYY 255
                + L ++     ++ +A E+     + G++         +   +   K  +     
Sbjct: 464 DSVTCNCLLQDLCEVGRSFEANELRLLASSKGLDSDGMTFNILVNGYSREGKRKEGKRLL 523

Query: 256 EDMLDRGIVPMNSTFRILSRQTQNGG 281
            +MLD G +P  +++  L     NGG
Sbjct: 524 NEMLDLGFIPDLASYNRLMNGLSNGG 549


>UniRef50_Q0IQS7 Os12g0102600 protein (Fragment) n=3 Tax=Oryza sativa
           RepID=Q0IQS7_ORYSJ
          Length = 712

 Score =  269 bits (689), Expect = 2e-70,   Method: Composition-based stats.
 Identities = 83/602 (13%), Positives = 160/602 (26%), Gaps = 91/602 (15%)

Query: 38  VIAAYKAGEDIVVLQHFEELRATPELDVIAHDSLISAAPDLTVGAVEKKEDDRAAKKERL 97
           +++  + G        F    + P   V A   L   +      A       RA +   L
Sbjct: 82  LLSLLRDGHTDAAYHLFASNPSLPLSPVSASRLLAQLSYSSFSRASALLHRLRARQALHL 141

Query: 98  EYCWGRALLSARHLAGDDDEHINSIVESFEQQFGCVSG--YLRALAI-NAESALEVLQ-- 152
                 +L S+     ++     S++ S  ++        Y  ALA      AL +    
Sbjct: 142 LDANSLSLASSASARSNNPHLAYSLLLSMLRRGLLPDRRAYTAALARLPPSRALRLFDAL 201

Query: 153 ------LYQMMEGPVTTRVATAALHRFLT-NDASEVSGLLQFLKLNNVPLTREFHDQLEK 205
                  +        T    AAL       D      L   +   N P     ++ L K
Sbjct: 202 LHHLRHHHNKTNSLPDTAAFNAALSACANAGDCIRFRHLFDQMPAWNAPPDALTYNVLIK 261

Query: 206 NFVMRMKTEDAEEVFKDMRNAGVEPVSTHPYNFIFMKTPPFKYMDLLDYYEDMLDRG--- 262
                 + +    V   + ++G+ P +T  ++ +                + M +R    
Sbjct: 262 MCARAGRKDLVARVLHRILSSGLTPCATTFHSLVAAYVGFGDIPTAERIVQAMRERRTDI 321

Query: 263 ----------------------------------------IVPMNSTFRILSRQTQNGGL 282
                                                     P +  +  L +   N G 
Sbjct: 322 CLLFRAVADDHIISHDQQSCVLEDIVKPWEQEEVPLLPKAYPPNSRVYTTLMKGYMNAGR 381

Query: 283 VNQHFSALARGTTTGSDRRHETEGHGGTQAFFATRLEELARLKSSTTLDDALRVLRRMDV 342
           V    + L      G             +    T    ++ L ++  ++ A  VL  M  
Sbjct: 382 VEDVVAMLRAMRREGETSPAS-------RPDHVTYTTVISTLVAAGDMERARAVLEEMGQ 434

Query: 343 EGTPLISGSVVLNVLLSVFCRAGHIEDTERVLQ-LAKERGCTPNGATLSRVLKKSNADRF 401
            G  + +  V  NVL+  +C+       + +L     E G  P+  T + ++        
Sbjct: 435 AG--VAASRVTYNVLIKGYCQQLQAGKAKELLAVDMAEAGIQPDVVTYNTLIDGCVLTDD 492

Query: 402 LQAELILPDALEAGDVRL--SDITDVMCHFFNNGMRSQVVRILRAYVVRCYRNPTESIPH 459
               + L + +    +       T +M  F  +G      ++              +  +
Sbjct: 493 SAGAVALFNEMRERGIAPSAVSYTTLMKAFAASGQPKLAHKVFDEMEKDPRVAVDRAAWN 552

Query: 460 TVALWALRLGPFDWALGFLAILLASNDEPLSDRIQRRMHEVVKENRSREILKVLEGHKWD 519
            +     RLG  + A   +  + A   +P           +    R  E L + E  K  
Sbjct: 553 MLVEAYCRLGLLESAKKVVERMKARGVQPDVATYGSLAKGIAVARRPGEALLLWEEIKEK 612

Query: 520 RRSILLAPQLQEPTNSSDGAGEVNGRSSEGGNSGGGHHRRDMGPSWMSAMHLVLKEMGVE 579
                +  ++ E          +                          M   ++EMGVE
Sbjct: 613 E----VDGEVVEALADVCVRAAL--------------------FRKALEMVARMEEMGVE 648

Query: 580 KE 581
             
Sbjct: 649 PN 650


 Score =  233 bits (595), Expect = 1e-59,   Method: Composition-based stats.
 Identities = 66/455 (14%), Positives = 140/455 (30%), Gaps = 37/455 (8%)

Query: 27  MVPVWSRLCDKVIAAYKAGEDIVVLQHFEELRATPEL-DVIAHDSLISAAPDLTVGAVEK 85
            +P  +     + A   AG+ I     F+++ A     D + ++ LI          +  
Sbjct: 214 SLPDTAAFNAALSACANAGDCIRFRHLFDQMPAWNAPPDALTYNVLIKMCARAGRKDLVA 273

Query: 86  KEDDRAAKKERLEYCWGRALLSARHLAGDDDEHINSIVESFEQQFGCVSGYLRALAIN-- 143
           +   R               L A ++   D      IV++  ++   +    RA+A +  
Sbjct: 274 RVLHRILSSGLTPCATTFHSLVAAYVGFGDIPTAERIVQAMRERRTDICLLFRAVADDHI 333

Query: 144 ---------AESALEVLQLYQM----MEGPVTTRVATAALHRFLT-NDASEVSGLLQFLK 189
                     E  ++  +  ++       P  +RV T  +  ++      +V  +L+ ++
Sbjct: 334 ISHDQQSCVLEDIVKPWEQEEVPLLPKAYPPNSRVYTTLMKGYMNAGRVEDVVAMLRAMR 393

Query: 190 LNN-----VPLTREFHDQLEKNFVMRMKTEDAEEVFKDMRNAGVEPVSTHPYNFIFMKTP 244
                          +  +    V     E A  V ++M  AGV          I     
Sbjct: 394 REGETSPASRPDHVTYTTVISTLVAAGDMERARAVLEEMGQAGVAASRVTYNVLIKGYCQ 453

Query: 245 PFKYMDLLDYYE-DMLDRGIVPMNSTFRILSRQTQNGGLVNQHFSALARGTTTGSDRRHE 303
             +     +    DM + GI P   T+  L              +               
Sbjct: 454 QLQAGKAKELLAVDMAEAGIQPDVVTYNTLIDGCVLTDDSAGAVALF------------N 501

Query: 304 TEGHGGTQAFFATRLEELARLKSSTTLDDALRVLRRMDVEGTPLISGSVVLNVLLSVFCR 363
                G      +    +    +S     A +V   M  +   +       N+L+  +CR
Sbjct: 502 EMRERGIAPSAVSYTTLMKAFAASGQPKLAHKVFDEM-EKDPRVAVDRAAWNMLVEAYCR 560

Query: 364 AGHIEDTERVLQLAKERGCTPNGATLSRVLKKSNADRFLQAELILPDALEAGDVRLSDIT 423
            G +E  ++V++  K RG  P+ AT   + K     R     L+L + ++  +V    + 
Sbjct: 561 LGLLESAKKVVERMKARGVQPDVATYGSLAKGIAVARRPGEALLLWEEIKEKEVDGEVVE 620

Query: 424 DVMCHFFNNGMRSQVVRILRAYVVRCYRNPTESIP 458
            +        +  + + ++          P ++  
Sbjct: 621 ALADVCVRAALFRKALEMVARMEEMGV-EPNKAKY 654


 Score =  218 bits (556), Expect = 5e-55,   Method: Composition-based stats.
 Identities = 55/519 (10%), Positives = 121/519 (23%), Gaps = 107/519 (20%)

Query: 134 SGYLRALAIN--AESALEVLQLYQMMEGPVTTRVATAALHRFLTNDASEVSGLLQFLKLN 191
             +L +L  +   ++A  +         P++   A+  L +   +  S  S LL  L+  
Sbjct: 79  DAHLLSLLRDGHTDAAYHLFASN--PSLPLSPVSASRLLAQLSYSSFSRASALLHRLRAR 136

Query: 192 NVP--LTREFHDQLEKNFVMRMKTEDAEEVFKDMRNAGV--------------------- 228
                L                    A  +   M   G+                     
Sbjct: 137 QALHLLDANSLSLASSASARSNNPHLAYSLLLSMLRRGLLPDRRAYTAALARLPPSRALR 196

Query: 229 ------------------EPVSTHPYNFIFMKTPPFKYMDLLDYYEDMLDRGIVPMNSTF 270
                              P +      +         +     ++ M      P   T+
Sbjct: 197 LFDALLHHLRHHHNKTNSLPDTAAFNAALSACANAGDCIRFRHLFDQMPAWNAPPDALTY 256

Query: 271 RILSRQTQNGGLVNQHFSALARGTTTGSDRRHETEGHGGTQAFFATRLEELARLKSSTTL 330
            +L +     G  +     L R  ++G                F + +           +
Sbjct: 257 NVLIKMCARAGRKDLVARVLHRILSSG---------LTPCATTFHSLVAAYVGF---GDI 304

Query: 331 DDALRVLRRMDVEGTPLI-----------------------------------------S 349
             A R+++ M    T +                                           
Sbjct: 305 PTAERIVQAMRERRTDICLLFRAVADDHIISHDQQSCVLEDIVKPWEQEEVPLLPKAYPP 364

Query: 350 GSVVLNVLLSVFCRAGHIEDTERVLQLAKERG-----CTPNGATLSRVLKKSNADRFLQA 404
            S V   L+  +  AG +ED   +L+  +  G       P+  T + V+    A   ++ 
Sbjct: 365 NSRVYTTLMKGYMNAGRVEDVVAMLRAMRREGETSPASRPDHVTYTTVISTLVAAGDMER 424

Query: 405 ELILPDALEAGDVRL--SDITDVMCHFFNNGMRSQVVRILR-AYVVRCYRNPTESIPHTV 461
              + + +    V         ++  +       +   +L         + P     +T+
Sbjct: 425 ARAVLEEMGQAGVAASRVTYNVLIKGYCQQLQAGKAKELLAVDMAEAGIQ-PDVVTYNTL 483

Query: 462 ALWALRLGPFDWALGFLAILLASNDEPLSDRIQRRMHEVVKENRSREILKVLEGHKWDRR 521
               +       A+     +      P +      M       + +   KV +  + D R
Sbjct: 484 IDGCVLTDDSAGAVALFNEMRERGIAPSAVSYTTLMKAFAASGQPKLAHKVFDEMEKDPR 543

Query: 522 SILLAPQLQEPTNSSDGAGEVNGRSSEGGNSGGGHHRRD 560
             +          +    G +               + D
Sbjct: 544 VAVDRAAWNMLVEAYCRLGLLESAKKVVERMKARGVQPD 582


 Score =  118 bits (297), Expect = 6e-25,   Method: Composition-based stats.
 Identities = 38/332 (11%), Positives = 76/332 (22%), Gaps = 72/332 (21%)

Query: 304 TEGHGGTQAFFATRLEELARL--KSSTTLDDALRVLRRMDVEGTPLISGSVVLNVLLSVF 361
           +    G           LARL    +  L DAL    R     T  +  +   N  LS  
Sbjct: 169 SMLRRGLLPDRRAYTAALARLPPSRALRLFDALLHHLRHHHNKTNSLPDTAAFNAALSAC 228

Query: 362 CRAGHIEDTERVLQLAKERGCTPNGATLSRVLKKSNADRFLQAELILPDALEAGDVRL-- 419
             AG       +          P+  T + ++K             +   + +  +    
Sbjct: 229 ANAGDCIRFRHLFDQMPAWNAPPDALTYNVLIKMCARAGRKDLVARVLHRILSSGLTPCA 288

Query: 420 SDITDVMCHFFNNGMRSQVVRILRAYVVRCYR---------------------------- 451
           +    ++  +   G      RI++A   R                               
Sbjct: 289 TTFHSLVAAYVGFGDIPTAERIVQAMRERRTDICLLFRAVADDHIISHDQQSCVLEDIVK 348

Query: 452 --------------NPTESIPHTVALWALRLGPFDWALGFLAILLASND-----EPLSDR 492
                          P   +  T+    +  G  +  +  L  +    +      P    
Sbjct: 349 PWEQEEVPLLPKAYPPNSRVYTTLMKGYMNAGRVEDVVAMLRAMRREGETSPASRPDHVT 408

Query: 493 IQRRMHEVVKENRSREILKVLEGHKWDRRSILLAPQLQEPTNSSDGAGEVNGRSSEGGNS 552
               +  +V          VLE             Q     +       + G   +    
Sbjct: 409 YTTVISTLVAAGDMERARAVLEEM----------GQAGVAASRVTYNVLIKGYCQQLQAG 458

Query: 553 GGGHHRRDMGPSWMSAMHLVLKEMGVEKEVLM 584
                           + + + E G++ +V+ 
Sbjct: 459 KA-----------KELLAVDMAEAGIQPDVVT 479


>UniRef50_D1HX78 Whole genome shotgun sequence of line PN40024,
           scaffold_194.assembly12x (Fragment) n=1 Tax=Vitis
           vinifera RepID=D1HX78_VITVI
          Length = 728

 Score =  269 bits (689), Expect = 2e-70,   Method: Composition-based stats.
 Identities = 65/386 (16%), Positives = 119/386 (30%), Gaps = 38/386 (9%)

Query: 118 HINSIVESFEQQFGCVSGYLRALAINAESALEVLQLYQMMEGPVTTRVATAALHRFLTND 177
            I   ++S E     VS  LR L         V+ L  M          TA L       
Sbjct: 115 KIAESLDSCEATEEDVSQVLRCLGDKILEQDAVIVLNNMTNPE------TALL------- 161

Query: 178 ASEVSGLLQFLKLNNVPLTREFHDQLEKNFVMRMKTEDAEEVFKDMRNAGVEPVSTHPYN 237
                G  +  K          ++   K F      + AE++F +M   GV+P +     
Sbjct: 162 ---AFGFFR--KRLKPSREVILYNVTLKVFRKCRNLDRAEKLFDEMLERGVKPDNITFST 216

Query: 238 FIFMKTPPFKYMDLLDYYEDMLDRGIVPMNSTFRILSRQTQNGGLVNQHFSALARGTTTG 297
            I            ++++E M + G  P + T+  +       G V+       R  T  
Sbjct: 217 IISCARVSSLPNKAVEWFEKMPEFGCHPDDVTYSAMIDAYGRAGNVDMALKLYDRARTE- 275

Query: 298 SDRRHETEGHGGTQAFFATRLEELARLKSSTTLDDALRVLRRMDVEGTPLISGSVVLNVL 357
                           F+T +        S   D  L V   M   G  +    V+ N L
Sbjct: 276 --------KWRIDPVTFSTLIRIY---GMSGNFDGCLNVYEEMKALG--VKPNLVIYNTL 322

Query: 358 LSVFCRAGHIEDTERVLQLAKERGCTPNGATLSRVLKKSNADRFLQAELILPDALEAGD- 416
           L    RA      + + +     G  P+  T + +L+     R+ +  LI+   ++    
Sbjct: 323 LDAMGRAKRPWQAKNIYKEMTNNGLQPSWGTYAALLRAYGRARYAEDALIVYKEMKEKGS 382

Query: 417 --VRLS--DITDVMCHFFNNGMRSQVVRILRAYVVRCYRNPTESIPHTVALWALRLGPFD 472
                     + ++  +  +G  S+   +L A +   +  P   +  ++     +    D
Sbjct: 383 GNCMPDSWTFSSLITIYSCSGKVSEAEAMLNAMLEAGF-EPNIFVLTSLIQCYGKANRTD 441

Query: 473 WALGFLAILLASNDEPLSDRIQRRMH 498
             +     LL  +  P        ++
Sbjct: 442 EVVRTFDRLLELDITPDDRFCGCMLN 467


 Score =  243 bits (621), Expect = 1e-62,   Method: Composition-based stats.
 Identities = 42/306 (13%), Positives = 94/306 (30%), Gaps = 24/306 (7%)

Query: 216 AEEVFKDMRNAGVEPV--STHPYNFIFMKTPPFKYMDLLDYYEDMLDRGIVPMNSTFRIL 273
           A   F+      ++P          + +             +++ML+RG+ P N TF  +
Sbjct: 162 AFGFFR----KRLKPSREVILYNVTLKVFRKCRNLDRAEKLFDEMLERGVKPDNITFSTI 217

Query: 274 SRQTQNGGLVNQHFSALARGTTTGSDRRHETEGHGGTQAFFATRLEELARLKSSTTLDDA 333
               +   L N+                 E     G      T    +     +  +D A
Sbjct: 218 ISCARVSSLPNKAVE------------WFEKMPEFGCHPDDVTYSAMIDAYGRAGNVDMA 265

Query: 334 LRVLRRMDVEGTPLISGSVVLNVLLSVFCRAGHIEDTERVLQLAKERGCTPNGATLSRVL 393
           L++  R   E   +    V  + L+ ++  +G+ +    V +  K  G  PN    + +L
Sbjct: 266 LKLYDRARTEKWRIDP--VTFSTLIRIYGMSGNFDGCLNVYEEMKALGVKPNLVIYNTLL 323

Query: 394 KKSNADRFLQAELILPDALEAGDVRLS--DITDVMCHFFNNGMRSQVVRILRAYVVRCY- 450
                 +       +   +    ++ S      ++  +         + + +    +   
Sbjct: 324 DAMGRAKRPWQAKNIYKEMTNNGLQPSWGTYAALLRAYGRARYAEDALIVYKEMKEKGSG 383

Query: 451 -RNPTESIPHTVALWALRLGPFDWALGFLAILLASNDEPLSDRIQRRMHEVVKENRSREI 509
              P      ++       G    A   L  +L +  EP    +   +    K NR+ E+
Sbjct: 384 NCMPDSWTFSSLITIYSCSGKVSEAEAMLNAMLEAGFEPNIFVLTSLIQCYGKANRTDEV 443

Query: 510 LKVLEG 515
           ++  + 
Sbjct: 444 VRTFDR 449


 Score =  231 bits (590), Expect = 5e-59,   Method: Composition-based stats.
 Identities = 64/474 (13%), Positives = 118/474 (24%), Gaps = 64/474 (13%)

Query: 87  EDDRAAKKERLEYCWGRALLSARHLAGDDDEHINSIVESF-----EQQFGCVSGYLRALA 141
              RA+K  +  Y    A L     + D  E     V        ++     +  +    
Sbjct: 94  RSPRASKLRQHSYDARYASLVKIAESLDSCEATEEDVSQVLRCLGDKILEQDAVIVLNNM 153

Query: 142 INAESALEVLQLYQMMEGPVTTRV-ATAALHRFLTND-ASEVSGLLQFLKLNNVPLTREF 199
            N E+AL     ++    P    +     L  F           L   +    V      
Sbjct: 154 TNPETALLAFGFFRKRLKPSREVILYNVTLKVFRKCRNLDRAEKLFDEMLERGVKPDNIT 213

Query: 200 HDQLEKNFVMRMKTEDAEEVFKDMRNAGVEPVSTHPYNFIFMKTPPFKYMDLLDYYEDML 259
              +     +      A E F+ M   G  P        I            L  Y+   
Sbjct: 214 FSTIISCARVSSLPNKAVEWFEKMPEFGCHPDDVTYSAMIDAYGRAGNVDMALKLYDRAR 273

Query: 260 DRGIVPMNSTFRILSRQTQNGGLVNQHFSALARGTTTGSDRRHETEGHGGTQAFFATRLE 319
                    TF  L R     G  +   +              E     G +        
Sbjct: 274 TEKWRIDPVTFSTLIRIYGMSGNFDGCLNVY------------EEMKALGVKPNLVIYNT 321

Query: 320 ELARLKSSTTLDDALRVLRRMDVEGTPLISGSVVLNVLLSVFCRAGHIEDTERVLQLAKE 379
            L  +  +     A  + + M   G  L         LL  + RA + ED   V +  KE
Sbjct: 322 LLDAMGRAKRPWQAKNIYKEMTNNG--LQPSWGTYAALLRAYGRARYAEDALIVYKEMKE 379

Query: 380 RG---CTPNGATLSRVLKKSNADRFLQAELILPDALEAGDVRLSDI--TDVMCHFFNNGM 434
           +G   C P+  T S ++   +    +     + +A+       +    T ++  +     
Sbjct: 380 KGSGNCMPDSWTFSSLITIYSCSGKVSEAEAMLNAMLEAGFEPNIFVLTSLIQCYGKANR 439

Query: 435 RSQVVRILRAYVVRCYRNPTESIPHTVALWA-------------L------RLGPF---- 471
             +VVR     +      P +     +                        +LG      
Sbjct: 440 TDEVVRTFDRLLELDI-TPDDRFCGCMLNVMTQSPKEELGKLIDCIDKANPKLGNVVKLL 498

Query: 472 -----------DWALGFLAILLASNDEPLSDRIQRRMHEVVKENRSREILKVLE 514
                        A       ++++ +         +   V  N   +  ++ +
Sbjct: 499 LEEQNGEGTFRKEASELFDS-ISADVK--KAYCNCLIDLCVNLNLLEKACELFD 549


 Score =  192 bits (487), Expect = 4e-47,   Method: Composition-based stats.
 Identities = 39/314 (12%), Positives = 82/314 (26%), Gaps = 26/314 (8%)

Query: 273 LSRQTQNGGLVNQHFSALARGTTTGSDRRHETEGHGGTQAF--FATRLEELARLKSSTTL 330
           + R   +  L       L   T   +            +           L   +    L
Sbjct: 133 VLRCLGDKILEQDAVIVLNNMTNPETALLAFGFFRKRLKPSREVILYNVTLKVFRKCRNL 192

Query: 331 DDALRVLRRMDVEGTPLISGSVVLNVLLSVFCRAGHIEDTERVLQLAKERGCTPNGATLS 390
           D A ++   M   G  +   ++  + ++S    +          +   E GC P+  T S
Sbjct: 193 DRAEKLFDEMLERG--VKPDNITFSTIISCARVSSLPNKAVEWFEKMPEFGCHPDDVTYS 250

Query: 391 RVLKKSNADRFLQAELILPDALEAGD--VRLSDITDVMCHFFNNGMRSQVVRILRAYVVR 448
            ++        +   L L D        +     + ++  +  +G     + +       
Sbjct: 251 AMIDAYGRAGNVDMALKLYDRARTEKWRIDPVTFSTLIRIYGMSGNFDGCLNVYEEMKAL 310

Query: 449 CYRNPTESIPHTVALWALRLGPFDWALGFLAILLASNDEPLSDRIQRRMHEVVKENRSRE 508
             + P   I +T+     R      A      +  +  +P        +    +   + +
Sbjct: 311 GVK-PNLVIYNTLLDAMGRAKRPWQAKNIYKEMTNNGLQPSWGTYAALLRAYGRARYAED 369

Query: 509 ILKVLEGHKWDRRSILLAPQLQEPTNSSDGAGEVNGRSSEGGNSGGGHHRRDMGPSWMSA 568
            L V +  K                +S   +  +   S  G  S               A
Sbjct: 370 ALIVYKEMKEKGSG-------NCMPDSWTFSSLITIYSCSGKVSEA------------EA 410

Query: 569 MHLVLKEMGVEKEV 582
           M   + E G E  +
Sbjct: 411 MLNAMLEAGFEPNI 424


 Score =  115 bits (287), Expect = 8e-24,   Method: Composition-based stats.
 Identities = 45/383 (11%), Positives = 104/383 (27%), Gaps = 39/383 (10%)

Query: 8   NRPTNSGEVAENVGAFTEVMVPVWSRLCDKVIAAYKAGEDIVVLQHFEELRATPELDVIA 67
           N         E +    +     +S +      +    + +   +   E    P  D + 
Sbjct: 191 NLDRAEKLFDEMLERGVKPDNITFSTIISCARVSSLPNKAVEWFEKMPEFGCHP--DDVT 248

Query: 68  HDSLISAAPDLTVGAVEKKEDDRAAKKE-RLEYCWGRALLSARHLAGDDDEHINSIVESF 126
           + ++I A        +  K  DRA  ++ R++      L+    ++G+ D  +N + E  
Sbjct: 249 YSAMIDAYGRAGNVDMALKLYDRARTEKWRIDPVTFSTLIRIYGMSGNFDGCLN-VYEEM 307

Query: 127 EQQFGCVSGYLRALAINA-------ESALEVLQLYQMMEGPVTTRVATAALHRFLTND-A 178
           +      +  +    ++A         A  + +         +     A L  +     A
Sbjct: 308 KALGVKPNLVIYNTLLDAMGRAKRPWQAKNIYKEMTNNGLQPSWGTYAALLRAYGRARYA 367

Query: 179 SEVSGLLQFLKLNN---VPLTREFHDQLEKNFVMRMKTEDAEEVFKDMRNAGVEPVSTHP 235
            +   + + +K                L   +    K  +AE +   M  AG EP     
Sbjct: 368 EDALIVYKEMKEKGSGNCMPDSWTFSSLITIYSCSGKVSEAEAMLNAMLEAGFEPNIFVL 427

Query: 236 YNFIFMKTPPFKYMDLLDYYEDMLDRGIVPMNSTFRILSRQTQNGGLVNQHFSALARGTT 295
            + I       +  +++  ++ +L+  I P +     +                      
Sbjct: 428 TSLIQCYGKANRTDEVVRTFDRLLELDITPDDRFCGCMLNVMTQSPK---------EELG 478

Query: 296 TGSDRRHETEGHGGTQAFFATRLEELARLKSSTTL-DDALRVLRRMDVEGTPLISGS-VV 353
              D   +     G           L       T   +A  +          + +     
Sbjct: 479 KLIDCIDKANPKLGNVVKL-----LLEEQNGEGTFRKEASELFD-------SISADVKKA 526

Query: 354 L-NVLLSVFCRAGHIEDTERVLQ 375
             N L+ +      +E    +  
Sbjct: 527 YCNCLIDLCVNLNLLEKACELFD 549


 Score = 82.6 bits (203), Expect = 4e-14,   Method: Composition-based stats.
 Identities = 37/322 (11%), Positives = 79/322 (24%), Gaps = 62/322 (19%)

Query: 31  WSRLCDKVIAAY-KAGEDIVVLQHFEELRATP-ELDVIAHDSLI---------SAAPDLT 79
                  +I AY +AG   + L+ ++  R     +D +   +LI             ++ 
Sbjct: 245 DDVTYSAMIDAYGRAGNVDMALKLYDRARTEKWRIDPVTFSTLIRIYGMSGNFDGCLNVY 304

Query: 80  VGAVEKKEDDRAAKKERLEYCWGRALLSARHLAGDDDEHINSIVESFEQQFGCVSGYLRA 139
                            L    GR    A+      + +        +  +G  +  LRA
Sbjct: 305 EEMKALGVKPNLVIYNTLLDAMGR----AKRPWQAKNIYKEMTNNGLQPSWGTYAALLRA 360

Query: 140 L--AINAESALEVLQLYQMMEGP---VTTRVATAALHRF-LTNDASEVSGLLQFLKLNNV 193
              A  AE AL V +  +          +   ++ +  +  +   SE   +L  +     
Sbjct: 361 YGRARYAEDALIVYKEMKEKGSGNCMPDSWTFSSLITIYSCSGKVSEAEAMLNAMLEAGF 420

Query: 194 PLTREFHDQLEKNFVMRMKTEDAEEVFKDMRNAGVEPVSTHPYNFIFMK----------- 242
                    L + +    +T++    F  +    + P        + +            
Sbjct: 421 EPNIFVLTSLIQCYGKANRTDEVVRTFDRLLELDITPDDRFCGCMLNVMTQSPKEELGKL 480

Query: 243 --T------PPFKY---------------MDLLDYYEDMLDRGIVPMNST--FRILSRQT 277
                                         +  + ++      I           L    
Sbjct: 481 IDCIDKANPKLGNVVKLLLEEQNGEGTFRKEASELFDS-----ISADVKKAYCNCLIDLC 535

Query: 278 QNGGLVNQHFSALARGTTTGSD 299
            N  L+ +       G T    
Sbjct: 536 VNLNLLEKACELFDLGLTLEIY 557


>UniRef50_Q8W0A6 Os01g0228400 protein n=4 Tax=Oryza sativa RepID=Q8W0A6_ORYSJ
          Length = 636

 Score =  269 bits (687), Expect = 3e-70,   Method: Composition-based stats.
 Identities = 49/428 (11%), Positives = 118/428 (27%), Gaps = 26/428 (6%)

Query: 170 LHRFLTNDAS-EVSGLLQFLKLNNVPLTREFHDQLEKNFVMRMKTEDAEEVFKDMRNAGV 228
           +   +      +     + L  +    +   +  L      +   +    +  ++ +AG+
Sbjct: 86  MRAMIDARRPHQAHSAFRHLVDDGHRPSLVTYTTLLAALTSQRAFDTIPWLLAEVEDAGL 145

Query: 229 EPVSTHPYNFIFMKTPPFKYMDLLDYYEDMLDRGIVPMNSTFRILSRQTQNGGLVNQHFS 288
            P S      I       +  +  + +  M   G  P  STF  L +     G   +   
Sbjct: 146 RPDSIFFNALINALVEARRMGEATNTFLRMGHSGCRPTASTFNTLIKGYGIAGRPEESQR 205

Query: 289 ALARGTTTGSDRRHETEGHGGTQAFFATRLEELARLKSSTTLDDALRVLRRMDVEGTPLI 348
                 + G+            +    T    +     +  L++A RV+ RM   G    
Sbjct: 206 VFDMMASGGAGGEAA------VRPNLTTYNILVKAWCDAGRLEEAWRVVARMRASGAD-- 257

Query: 349 SGSVVLNVLLSVFCRAGHIEDTERVLQLA-KERGCTPNGATLSRVLKKSNADRFLQAELI 407
              V  N L S + +       E ++    ++ G   +  T   ++     +  L   L 
Sbjct: 258 PDVVTYNTLASAYAKNDETWRAEELVVEMAQQAGLRTSERTWGIIVGGYCREGRLGEALR 317

Query: 408 LPDALEAGDVRLS--DITDVMCHFFNNGMRSQVVRILRAYVVRCYRNPTESIPHTVALWA 465
               ++   V  +      ++  F +    + V  +L        + P            
Sbjct: 318 CVRQMKDSGVLPNVIVFNTLLKGFLDANDMAAVDDVLGLMEQFGIK-PDIVTYSHQLNAL 376

Query: 466 LRLGPFDWALGFLAILLASNDEPLSDRIQRRMHEVVKENRSREILKVLEGHKW---DRRS 522
             +G     +     ++ +  EP            V+  +  +  ++L            
Sbjct: 377 SSMGHMAKCMKVFDKMIEAGIEPDPQVYSILAKGYVRAQQPEKAEELLRQMGRLGVRPNV 436

Query: 523 ILLAPQLQEPTNSSDGAGEVNGRSSEGGNSGGGHHRRDMGPSW----------MSAMHLV 572
           +     +    + +D    V   ++        + R      W             +  +
Sbjct: 437 VTFTTVISGWCSVADMGNAVRVYAAMRDAGVRPNLRTFETLIWGYSELKQPWKAEEVLQM 496

Query: 573 LKEMGVEK 580
           +++ GV  
Sbjct: 497 MQDAGVRP 504


 Score =  268 bits (685), Expect = 5e-70,   Method: Composition-based stats.
 Identities = 59/447 (13%), Positives = 111/447 (24%), Gaps = 48/447 (10%)

Query: 103 RALLSARHLAGDDDEHINSIVESFEQQFGCVSGYLRALAINAESALEVLQ-----LYQMM 157
           RA++ AR          +S            S       + A ++          L ++ 
Sbjct: 87  RAMIDARR-----PHQAHSAFRHLVDDGHRPSLVTYTTLLAALTSQRAFDTIPWLLAEVE 141

Query: 158 EGPVTTRV--ATAALHRFLTND-ASEVSGLLQFLKLNNVPLTREFHDQLEKNFVMRMKTE 214
           +  +        A ++  +      E +     +  +    T    + L K + +  + E
Sbjct: 142 DAGLRPDSIFFNALINALVEARRMGEATNTFLRMGHSGCRPTASTFNTLIKGYGIAGRPE 201

Query: 215 DAEEVFKDMRNAG------VEPVSTHPYNFIFMKTPPFKYMDLLDYYEDMLDRGIVPMNS 268
           +++ VF  M + G      V P  T     +       +  +       M   G  P   
Sbjct: 202 ESQRVFDMMASGGAGGEAAVRPNLTTYNILVKAWCDAGRLEEAWRVVARMRASGADPDVV 261

Query: 269 TFRILSRQTQNGGLVNQHFSALARGTTTGSDRRHET------------------------ 304
           T+  L+          +    +         R  E                         
Sbjct: 262 TYNTLASAYAKNDETWRAEELVVEMAQQAGLRTSERTWGIIVGGYCREGRLGEALRCVRQ 321

Query: 305 EGHGGTQAFFATRLEELARLKSSTTLDDALRVLRRMDVEGTPLISGSVVLNVLLSVFCRA 364
               G           L     +  +     VL  M+  G  +    V  +  L+     
Sbjct: 322 MKDSGVLPNVIVFNTLLKGFLDANDMAAVDDVLGLMEQFG--IKPDIVTYSHQLNALSSM 379

Query: 365 GHIEDTERVLQLAKERGCTPNGATLSRVLKKSNADRFLQAELILPDALEAGDVRL--SDI 422
           GH+    +V     E G  P+    S + K     +  +    L   +    VR      
Sbjct: 380 GHMAKCMKVFDKMIEAGIEPDPQVYSILAKGYVRAQQPEKAEELLRQMGRLGVRPNVVTF 439

Query: 423 TDVMCHFFNNGMRSQVVRILRAYVVRCYRNPTESIPHTVALWALRLGPFDWALGFLAILL 482
           T V+  + +       VR+  A      R P      T+      L     A   L ++ 
Sbjct: 440 TTVISGWCSVADMGNAVRVYAAMRDAGVR-PNLRTFETLIWGYSELKQPWKAEEVLQMMQ 498

Query: 483 ASNDEPLSDRIQRRMHEVVKENRSREI 509
            +   P                     
Sbjct: 499 DAGVRPKQTTYCLVADAWKAVGLVENA 525


 Score =  182 bits (463), Expect = 3e-44,   Method: Composition-based stats.
 Identities = 58/404 (14%), Positives = 117/404 (28%), Gaps = 29/404 (7%)

Query: 16  VAENVGAFTEVMVPVWSRLCDKVIAAYKAGEDIVVLQHFEELRATPEL---DVIAHDSLI 72
           +AE   A        ++ L + ++ A + GE              P     + +     I
Sbjct: 137 LAEVEDAGLRPDSIFFNALINALVEARRMGEATNTFLRMGHSGCRPTASTFNTLIKGYGI 196

Query: 73  SAAPDLTVGAVEKKEDDRAAKKERLE--YCWGRALLSARHLAGDDDEHINSIVESFEQQF 130
           +  P+ +    +      A  +  +         L+ A   AG  +E    +V       
Sbjct: 197 AGRPEESQRVFDMMASGGAGGEAAVRPNLTTYNILVKAWCDAGRLEEAWR-VVARMRASG 255

Query: 131 GCVSGYLR-------ALAINAESALEVLQLYQMMEG-PVTTRVATAALHRFL-TNDASEV 181
                          A       A E++       G   + R     +  +       E 
Sbjct: 256 ADPDVVTYNTLASAYAKNDETWRAEELVVEMAQQAGLRTSERTWGIIVGGYCREGRLGEA 315

Query: 182 SGLLQFLKLNNVPLTREFHDQLEKNFVMRMKTEDAEEVFKDMRNAGVEPVSTHPYNFIFM 241
              ++ +K + V       + L K F+        ++V   M   G++P      + +  
Sbjct: 316 LRCVRQMKDSGVLPNVIVFNTLLKGFLDANDMAAVDDVLGLMEQFGIKPDIVTYSHQLNA 375

Query: 242 KTPPFKYMDLLDYYEDMLDRGIVPMNSTFRILSRQTQNGGLVNQHFSALARGTTTGSDRR 301
            +        +  ++ M++ GI P    + IL++         +    L           
Sbjct: 376 LSSMGHMAKCMKVFDKMIEAGIEPDPQVYSILAKGYVRAQQPEKAEELL----------- 424

Query: 302 HETEGHGGTQAFFATRLEELARLKSSTTLDDALRVLRRMDVEGTPLISGSVVLNVLLSVF 361
               G  G +    T    ++   S   + +A+RV   M   G  +         L+  +
Sbjct: 425 -RQMGRLGVRPNVVTFTTVISGWCSVADMGNAVRVYAAMRDAG--VRPNLRTFETLIWGY 481

Query: 362 CRAGHIEDTERVLQLAKERGCTPNGATLSRVLKKSNADRFLQAE 405
                    E VLQ+ ++ G  P   T   V     A   ++  
Sbjct: 482 SELKQPWKAEEVLQMMQDAGVRPKQTTYCLVADAWKAVGLVENA 525


 Score =  175 bits (445), Expect = 3e-42,   Method: Composition-based stats.
 Identities = 43/361 (11%), Positives = 91/361 (25%), Gaps = 57/361 (15%)

Query: 278 QNGGLVNQHFSALARGTTTGSDRRHETEGHGGTQAFFATR-------------------- 317
                +     A        + R    +GH  +   + T                     
Sbjct: 81  ARTRQMRAMIDARRPHQAHSAFRHLVDDGHRPSLVTYTTLLAALTSQRAFDTIPWLLAEV 140

Query: 318 ------------LEELARLKSSTTLDDALRVLRRMDVEGTPLISGSVVLNVLLSVFCRAG 365
                          +  L  +  + +A     RM   G      +   N L+  +  AG
Sbjct: 141 EDAGLRPDSIFFNALINALVEARRMGEATNTFLRMGHSGCR--PTASTFNTLIKGYGIAG 198

Query: 366 HIEDTERVLQLA------KERGCTPNGATLSRVLKKSNADRFLQAELILPDALEAGDVRL 419
             E+++RV  +        E    PN  T + ++K       L+    +   + A     
Sbjct: 199 RPEESQRVFDMMASGGAGGEAAVRPNLTTYNILVKAWCDAGRLEEAWRVVARMRASGADP 258

Query: 420 S--DITDVMCHFFNNGMRSQVVRILRAYVVRCYRNPTESIPHTVALWALRLGPFDWALGF 477
                  +   +  N    +   ++     +     +E     +     R G    AL  
Sbjct: 259 DVVTYNTLASAYAKNDETWRAEELVVEMAQQAGLRTSERTWGIIVGGYCREGRLGEALRC 318

Query: 478 LAILLASNDEPLSDRIQRRMHEVVKENRS---REILKVLEGHKWDRR---------SILL 525
           +  +  S   P        +   +  N      ++L ++E                ++  
Sbjct: 319 VRQMKDSGVLPNVIVFNTLLKGFLDANDMAAVDDVLGLMEQFGIKPDIVTYSHQLNALSS 378

Query: 526 APQLQEPTNSSDGAGE--VNGRSSEGGNSGGGHHRRDMGPSWMSAMHLVLKEMGVEKEVL 583
              + +     D   E  +            G+ R    P     +   +  +GV   V+
Sbjct: 379 MGHMAKCMKVFDKMIEAGIEPDPQVYSILAKGYVRAQQ-PEKAEELLRQMGRLGVRPNVV 437

Query: 584 M 584
            
Sbjct: 438 T 438


>UniRef50_Q8GYP6 Pentatricopeptide repeat-containing protein At1g18900 n=9
           Tax=Embryophyta RepID=PPR49_ARATH
          Length = 860

 Score =  269 bits (687), Expect = 3e-70,   Method: Composition-based stats.
 Identities = 66/502 (13%), Positives = 134/502 (26%), Gaps = 51/502 (10%)

Query: 9   RPTNSGEVAENVGAFTEVMVPVWSRLCDKVIAAYKAGEDIVVLQHFEELRATPEL---DV 65
           R     E    V  F +V   V  +        Y     ++   H +  R  P       
Sbjct: 219 RGAKEAERTGFVKGFRQVSNSVVGKSLPTTNNTYGKRTSVLQRPHIDSNRFVPSGFSNSS 278

Query: 66  IAHDSLISAAPDLTVGAVEKKEDDRAAKKERLEYCWGRALLSARHLAGDDDEHINSIVES 125
           +      S     +                   + WG A   A    G   +   +    
Sbjct: 279 VEMMKGPSGTALTSRQYCNSGHIVENVSSVLRRFRWGPAAEEALQNLGLRIDAYQA---- 334

Query: 126 FEQQFGCVSGYLRALAINAESALEVLQLYQMMEGPVTTRVATAALHRFLTND-ASEVSGL 184
             Q    ++ Y  AL            L +           T  +           ++ L
Sbjct: 335 -NQVLKQMNDYGNALGF-------FYWLKRQPGFKHDGHTYTTMVGNLGRAKQFGAINKL 386

Query: 185 LQFLKLNNVPLTREFHDQLEKNFVMRMKTEDAEEVFKDMRNAGVEPVSTHPYNFIFMKTP 244
           L  +  +        +++L  ++       +A  VF  M+ AG +P        I +   
Sbjct: 387 LDEMVRDGCQPNTVTYNRLIHSYGRANYLNEAMNVFNQMQEAGCKPDRVTYCTLIDIHAK 446

Query: 245 PFKYMDLLDYYEDMLDRGIVPMNSTFRILSRQTQNGGLVNQHFSALARGTTTGSDRRHET 304
                  +D Y+ M   G+ P   T+ ++       G +                     
Sbjct: 447 AGFLDIAMDMYQRMQAGGLSPDTFTYSVIINCLGKAGHLPAAHKLFC------------E 494

Query: 305 EGHGGTQAFFATRLEELARLKSSTTLDDALRVLRRMDVEGTPLISGSVVLNVLLSVFCRA 364
               G      T    +     +    +AL++ R M   G       V  ++++ V    
Sbjct: 495 MVDQGCTPNLVTYNIMMDLHAKARNYQNALKLYRDMQNAG--FEPDKVTYSIVMEVLGHC 552

Query: 365 GHIEDTERVLQLAKERGCTPNGATLSRVLKKSNADRFLQAELILPDALEAGDVRLS--DI 422
           G++E+ E V    +++   P+      ++        ++       A+    +R +    
Sbjct: 553 GYLEEAEAVFTEMQQKNWIPDEPVYGLLVDLWGKAGNVEKAWQWYQAMLHAGLRPNVPTC 612

Query: 423 TDVMCHFFNNGMRSQVVRILRAYVVRCYRNPTESIPHTVALWALRLGPFDW--------- 473
             ++  F      ++   +L+  +    R P+      +       G             
Sbjct: 613 NSLLSTFLRVNKIAEAYELLQNMLALGLR-PSLQTYTLLLS-CCTDGRSKLDMGFCGQLM 670

Query: 474 ------ALGFLAILLASNDEPL 489
                 A  FL  + A+   P 
Sbjct: 671 ASTGHPAHMFLLKMPAAG--PD 690


 Score =  237 bits (606), Expect = 8e-61,   Method: Composition-based stats.
 Identities = 48/380 (12%), Positives = 100/380 (26%), Gaps = 53/380 (13%)

Query: 149 EVLQLYQMMEGPVTTRVATAALHRFLTND-ASEVSGLLQFLKLNNVPLTREFHDQLEKNF 207
           ++L           T      +H +   +  +E   +   ++       R  +  L    
Sbjct: 385 KLLDEMVRDGCQPNTVTYNRLIHSYGRANYLNEAMNVFNQMQEAGCKPDRVTYCTLIDIH 444

Query: 208 VMRMKTEDAEEVFKDMRNAGVEPVSTHPYNFIFMKTPPFKYMDLLDYYEDMLDRGIVPMN 267
                 + A ++++ M+  G+ P +      I               + +M+D+G  P  
Sbjct: 445 AKAGFLDIAMDMYQRMQAGGLSPDTFTYSVIINCLGKAGHLPAAHKLFCEMVDQGCTPNL 504

Query: 268 STFRILSRQTQNGGLVNQHFSALARGTTTGSDRRHETEGHGGTQAFFATRLEELARLKSS 327
            T+ I+                       G             +  ++  +E L      
Sbjct: 505 VTYNIMMDLHAKARNYQNALKLYRDMQNAG---------FEPDKVTYSIVMEVLGHC--- 552

Query: 328 TTLDDALRVLRRMDVEGTPLISGSVVLNVLLSVFCRAGHIEDTERVLQLAKERGCTPNGA 387
             L++A  V   M  +    I    V  +L+ ++ +AG++E   +  Q     G  PN  
Sbjct: 553 GYLEEAEAVFTEMQQK--NWIPDEPVYGLLVDLWGKAGNVEKAWQWYQAMLHAGLRPNVP 610

Query: 388 TLSRVLKKSNADRFLQAELILPDALEAGDVRLS--DITDVMCHFFNNG--MRSQ------ 437
           T + +L        +     L   + A  +R S    T ++     +G            
Sbjct: 611 TCNSLLSTFLRVNKIAEAYELLQNMLALGLRPSLQTYTLLLS-CCTDGRSKLDMGFCGQL 669

Query: 438 -------VVRILRAYVVRCYRNPTESIP--------------------HTVALWALRLGP 470
                      L                                      V  +  + G 
Sbjct: 670 MASTGHPAHMFLLKMPAAGPDGENVRNHANNFLDLMHSEDRESKRGLVDAVVDFLHKSGQ 729

Query: 471 FDWALGFLAILLASNDEPLS 490
            + A     +    N  P +
Sbjct: 730 KEEAGSVWEVAAQKNVFPDA 749


 Score =  228 bits (582), Expect = 4e-58,   Method: Composition-based stats.
 Identities = 50/350 (14%), Positives = 95/350 (27%), Gaps = 37/350 (10%)

Query: 274 SRQTQNGGLVNQHFSALARGTTTG-----SDRRHETEGHGGTQAFFATRLEELARLKSST 328
                      Q    L +    G             G       + T +  L R K   
Sbjct: 329 IDAY-------QANQVLKQMNDYGNALGFFYWLKRQPGFKHDGHTYTTMVGNLGRAKQFG 381

Query: 329 TLDDALRVLRRMDVEGTPLISGSVVLNVLLSVFCRAGHIEDTERVLQLAKERGCTPNGAT 388
            ++    +L  M  +G      +V  N L+  + RA ++ +   V    +E GC P+  T
Sbjct: 382 AINK---LLDEMVRDGC--QPNTVTYNRLIHSYGRANYLNEAMNVFNQMQEAGCKPDRVT 436

Query: 389 LSRVLKKSNADRFLQAELILPDALEAGDVRLSD--ITDVMCHFFNNGMRSQVVRILRAYV 446
              ++       FL   + +   ++AG +       + ++      G      ++    V
Sbjct: 437 YCTLIDIHAKAGFLDIAMDMYQRMQAGGLSPDTFTYSVIINCLGKAGHLPAAHKLFCEMV 496

Query: 447 VRCYRNPTESIPHTVALWALRLGPFDWALGFLAILLASNDEPLSDRIQRRMHEVVKENRS 506
            +    P     + +     +   +  AL     +  +  EP        M  +      
Sbjct: 497 DQGC-TPNLVTYNIMMDLHAKARNYQNALKLYRDMQNAGFEPDKVTYSIVMEVLGHCGYL 555

Query: 507 REILKVLEGHKWDRRSILLAPQLQEPTNSSDGAGEVN-------GRSSEGG-------NS 552
            E   V    +     I   P      +    AG V             G        NS
Sbjct: 556 EEAEAVFTEMQQKNW-IPDEPVYGLLVDLWGKAGNVEKAWQWYQAMLHAGLRPNVPTCNS 614

Query: 553 GGGHHRRDMGPSWMSAMHLVLKEMGVEKEVLMGYKAKLSALINDAKKKRD 602
                 R    +    +   +  +G+   +       L +   D + K D
Sbjct: 615 LLSTFLRVNKIAEAYELLQNMLALGLRPSLQT--YTLLLSCCTDGRSKLD 662


 Score =  149 bits (377), Expect = 3e-34,   Method: Composition-based stats.
 Identities = 45/389 (11%), Positives = 100/389 (25%), Gaps = 81/389 (20%)

Query: 66  IAHDSLISAAPDLTVGAVEKKEDDRAAKKERLEYCWGRALLSARHLAGDDDEHINSIVES 125
           +       A   L    V            RL + +GRA         +      ++   
Sbjct: 374 LGRAKQFGAINKLLDEMVRDGCQPNTVTYNRLIHSYGRA---------NYLNEAMNVFNQ 424

Query: 126 FEQQFGCVSGYLRALAINA-------ESALEVLQLYQMMEGPVTTRVATAALHRFLTND- 177
            ++             I+        + A+++ Q  +M  G ++    T ++        
Sbjct: 425 MQEAGCKPDRVTYCTLIDIHAKAGFLDIAMDMYQ--RMQAGGLSPDTFTYSVIINCLGKA 482

Query: 178 --ASEVSGLLQFLKLNNVPLTREFHDQLEKNFVMRMKTEDAEEVFKDMRNAGVEPVSTHP 235
                   L   +           ++ +          ++A ++++DM+NAG EP     
Sbjct: 483 GHLPAAHKLFCEMVDQGCTPNLVTYNIMMDLHAKARNYQNALKLYRDMQNAGFEPDKVTY 542

Query: 236 YNFIFMKTPPFKYMDLLDYYEDMLDRGIVPMNSTFRILSRQTQNGGLVNQHFSALARGTT 295
              + +        +    + +M  +  +P    + +L       G V + +        
Sbjct: 543 SIVMEVLGHCGYLEEAEAVFTEMQQKNWIPDEPVYGLLVDLWGKAGNVEKAWQWYQAMLH 602

Query: 296 TG-----------------------SDRRHETEGHGGTQAFFATRLEELARLKSST-TLD 331
            G                       +    +     G +    T    L+        LD
Sbjct: 603 AGLRPNVPTCNSLLSTFLRVNKIAEAYELLQNMLALGLRPSLQTYTLLLSCCTDGRSKLD 662

Query: 332 ----------------------------------DALRVLRRMDVEGTPLISGSVVLNVL 357
                                              A   L  M  E      G V  + +
Sbjct: 663 MGFCGQLMASTGHPAHMFLLKMPAAGPDGENVRNHANNFLDLMHSEDRESKRGLV--DAV 720

Query: 358 LSVFCRAGHIEDTERVLQLAKERGCTPNG 386
           +    ++G  E+   V ++A ++   P+ 
Sbjct: 721 VDFLHKSGQKEEAGSVWEVAAQKNVFPDA 749


>UniRef50_Q9M8W9 Pentatricopeptide repeat-containing protein At3g04130,
           mitochondrial n=6 Tax=rosids RepID=PP211_ARATH
          Length = 508

 Score =  269 bits (687), Expect = 3e-70,   Method: Composition-based stats.
 Identities = 64/375 (17%), Positives = 125/375 (33%), Gaps = 20/375 (5%)

Query: 148 LEVLQLYQMMEGPVTTRVATAALHRFLTND-ASEVSGLLQFLKLNNVPLTREFHDQLEKN 206
           ++        +  VT       + RF       E  G+   L    +    E  + L   
Sbjct: 140 MKEFVERMRGDKLVTLNTVAKIMRRFAGAGEWEEAVGIFDRLGEFGLEKNTESMNLLLDT 199

Query: 207 FVMRMKTEDAEEVFKDMRNAGVEPVSTHPYNFIFMKTPPFKYMDLLDYYEDMLDRGIVPM 266
                + E A  V   +++  + P +     FI       +  + L   ++M   G  P 
Sbjct: 200 LCKEKRVEQARVVLLQLKSH-ITPNAHTFNIFIHGWCKANRVEEALWTIQEMKGHGFRPC 258

Query: 267 NSTFRILSRQTQNGGLVNQHFSALARGTTTGSDRRHETEGHGGTQAFFATRLEELARLKS 326
             ++  + R         + +  L+     GS                 T    ++ L +
Sbjct: 259 VISYTTIIRCYCQQFEFIKVYEMLSEMEANGS------------PPNSITYTTIMSSLNA 306

Query: 327 STTLDDALRVLRRMDVEGTPLISGSVVLNVLLSVFCRAGHIEDTERVLQ-LAKERGCTPN 385
               ++ALRV  RM   G      S+  N L+    RAG +E+ ERV +    E G + N
Sbjct: 307 QKEFEEALRVATRMKRSGC--KPDSLFYNCLIHTLARAGRLEEAERVFRVEMPELGVSIN 364

Query: 386 GATLSRVLKKSNADRFLQAELILPDALEAGD-VRLS--DITDVMCHFFNNGMRSQVVRIL 442
            +T + ++            + L   +E+ +           ++   F  G   +V ++L
Sbjct: 365 TSTYNSMIAMYCHHDEEDKAIELLKEMESSNLCNPDVHTYQPLLRSCFKRGDVVEVGKLL 424

Query: 443 RAYVVRCYRNPTESIPHTVALWALRLGPFDWALGFLAILLASNDEPLSDRIQRRMHEVVK 502
           +  V + + +  ES    +     R    +WA      +++ +  P        + EV K
Sbjct: 425 KEMVTKHHLSLDESTYTFLIQRLCRANMCEWAYCLFEEMISQDITPRHRTCLLLLEEVKK 484

Query: 503 ENRSREILKVLEGHK 517
           +N      ++    K
Sbjct: 485 KNMHESAERIEHIMK 499


 Score =  249 bits (637), Expect = 2e-64,   Method: Composition-based stats.
 Identities = 51/424 (12%), Positives = 129/424 (30%), Gaps = 34/424 (8%)

Query: 110 HLAGDDDEHINSIVESFEQQFGCVSGYLRALAINAESALEVLQLYQMME----GPVTTRV 165
                  E +   ++ + Q    +   +     + +S  +V +     E      ++  +
Sbjct: 31  KNLSTASEQLPETLDEYSQS-EEIWNVIVGRDGDRDSEDDVFKRLSSDEICKRVNLSDGL 89

Query: 166 ATAALHRFLTNDASEVSGLLQFLKL-NNVPLTREFHDQLEKNFVMRMKTEDAEEVFKDMR 224
               LHRF  +D     G+L++ +       + + +D          K +  +E  + MR
Sbjct: 90  VHKLLHRF-RDDWRSALGILKWAESCKGHKHSSDAYDMAVDILGKAKKWDRMKEFVERMR 148

Query: 225 NAGVEPVSTHPYN---FIFMKTPPFKYMDLLDYYEDMLDRGIVPMNSTFRILSRQTQNGG 281
              +             +       ++ + +  ++ + + G+     +  +L        
Sbjct: 149 GDKL----VTLNTVAKIMRRFAGAGEWEEAVGIFDRLGEFGLEKNTESMNLLLDTLCKEK 204

Query: 282 LVNQHFSALARGTTTGSDRRHETEGHGGTQAFFATRLEELARLKSSTTLDDALRVLRRMD 341
            V Q    L +  +                    T    +     +  +++AL  ++ M 
Sbjct: 205 RVEQARVVLLQLKSH-------------ITPNAHTFNIFIHGWCKANRVEEALWTIQEM- 250

Query: 342 VEGTPLISGSVVLNVLLSVFCRAGHIEDTERVLQLAKERGCTPNGATLSRVLKKSNADRF 401
            +G       +    ++  +C+         +L   +  G  PN  T + ++   NA + 
Sbjct: 251 -KGHGFRPCVISYTTIIRCYCQQFEFIKVYEMLSEMEANGSPPNSITYTTIMSSLNAQKE 309

Query: 402 LQAELILPDALEAGDVRLSD--ITDVMCHFFNNGMRSQVVRILR-AYVVRCYRNPTESIP 458
            +  L +   ++    +        ++      G   +  R+ R         +   S  
Sbjct: 310 FEEALRVATRMKRSGCKPDSLFYNCLIHTLARAGRLEEAERVFRVEMPELGV-SINTSTY 368

Query: 459 HTVALWALRLGPFDWALGFLAILLASN-DEPLSDRIQRRMHEVVKENRSREILKVLEGHK 517
           +++          D A+  L  + +SN   P     Q  +    K     E+ K+L+   
Sbjct: 369 NSMIAMYCHHDEEDKAIELLKEMESSNLCNPDVHTYQPLLRSCFKRGDVVEVGKLLKEMV 428

Query: 518 WDRR 521
               
Sbjct: 429 TKHH 432


 Score =  222 bits (566), Expect = 3e-56,   Method: Composition-based stats.
 Identities = 50/401 (12%), Positives = 110/401 (27%), Gaps = 31/401 (7%)

Query: 88  DDRAAKKERLEYCWGRALLSARHLAGDDDEHINSIVESFEQQFGCVSGYLRALAINAESA 147
            D A         W R       + GD    +N++ +   +          A A   E A
Sbjct: 124 YDMAVDILGKAKKWDRMKEFVERMRGDKLVTLNTVAKIMRR---------FAGAGEWEEA 174

Query: 148 LEVLQLYQMMEGPVTTRVATAALHRFL-TNDASEVSGLLQFLKLNNVPLTREFHDQLEKN 206
           + +            T      L          +   +L  LK + +       +     
Sbjct: 175 VGIFDRLGEFGLEKNTESMNLLLDTLCKEKRVEQARVVLLQLKSH-ITPNAHTFNIFIHG 233

Query: 207 FVMRMKTEDAEEVFKDMRNAGVEPVSTHPYNFIFMKTPPFKYMDLLDYYEDMLDRGIVPM 266
           +    + E+A    ++M+  G  P        I      F+++ + +   +M   G  P 
Sbjct: 234 WCKANRVEEALWTIQEMKGHGFRPCVISYTTIIRCYCQQFEFIKVYEMLSEMEANGSPPN 293

Query: 267 NSTFRILSRQTQNGGLVNQHFSALARGTTTGSDRRHETEGHGGTQAFFATRLEELARLKS 326
           + T+  +           +                       G +         +  L  
Sbjct: 294 SITYTTIMSSLNAQKEFEEALRV------------ATRMKRSGCKPDSLFYNCLIHTLAR 341

Query: 327 STTLDDALRVLR-RMDVEGTPLISGSVVLNVLLSVFCRAGHIEDTERVLQLAKERG-CTP 384
           +  L++A RV R  M   G  +   +   N +++++C     +    +L+  +    C P
Sbjct: 342 AGRLEEAERVFRVEMPELGVSI--NTSTYNSMIAMYCHHDEEDKAIELLKEMESSNLCNP 399

Query: 385 NGATLSRVLKKSNADRFLQAELILPDALEAGD---VRLSDITDVMCHFFNNGMRSQVVRI 441
           +  T   +L+       +     L   +       +  S  T ++       M      +
Sbjct: 400 DVHTYQPLLRSCFKRGDVVEVGKLLKEMVTKHHLSLDESTYTFLIQRLCRANMCEWAYCL 459

Query: 442 LRAYVVRCYRNPTESIPHTVALWALRLGPFDWALGFLAILL 482
               + +    P       +     +    + A     I+ 
Sbjct: 460 FEEMISQDI-TPRHRTCLLLLEEVKKKNMHESAERIEHIMK 499


 Score = 91.5 bits (226), Expect = 8e-17,   Method: Composition-based stats.
 Identities = 23/201 (11%), Positives = 61/201 (30%), Gaps = 11/201 (5%)

Query: 106 LSARHLAGDDDEHINSIVESFEQQFGCVSGYLRALAINA-------ESALEVLQL-YQMM 157
           + +   A  + E    +    ++             I+        E A  V ++    +
Sbjct: 300 IMSSLNAQKEFEEALRVATRMKRSGCKPDSLFYNCLIHTLARAGRLEEAERVFRVEMPEL 359

Query: 158 EGPVTTRVATAALHRFLTNDASE-VSGLLQFLKLNN-VPLTREFHDQLEKNFVMRMKTED 215
              + T    + +  +  +D  +    LL+ ++ +N        +  L ++   R    +
Sbjct: 360 GVSINTSTYNSMIAMYCHHDEEDKAIELLKEMESSNLCNPDVHTYQPLLRSCFKRGDVVE 419

Query: 216 AEEVFKDMR-NAGVEPVSTHPYNFIFMKTPPFKYMDLLDYYEDMLDRGIVPMNSTFRILS 274
             ++ K+M     +    +     I               +E+M+ + I P + T  +L 
Sbjct: 420 VGKLLKEMVTKHHLSLDESTYTFLIQRLCRANMCEWAYCLFEEMISQDITPRHRTCLLLL 479

Query: 275 RQTQNGGLVNQHFSALARGTT 295
            + +   +            T
Sbjct: 480 EEVKKKNMHESAERIEHIMKT 500


>UniRef50_B6SWD7 Fertility restorer n=3 Tax=Andropogoneae RepID=B6SWD7_MAIZE
          Length = 563

 Score =  268 bits (686), Expect = 3e-70,   Method: Composition-based stats.
 Identities = 66/479 (13%), Positives = 131/479 (27%), Gaps = 40/479 (8%)

Query: 51  LQHFEE---LRATPELDVIAHDSLISAAPDLTVGAVEKKEDDRAAKKERLEYCWGRALLS 107
           LQ  E    L  TP       D ++    DL +                        LL+
Sbjct: 52  LQQLERGCNLAMTPLGRAGDVDQVVHLFSDLMLSTSSAGVPPSVLCYN--------TLLN 103

Query: 108 ARHLAGDDDEHINSIVESFEQQFGCVSGYLRALAI--------NAESALEVLQLYQMMEG 159
           A   AG   E   S+ +         +     + +        +   A + +   +    
Sbjct: 104 ALVEAGRAVE-ARSVFDGMLAAGVAPNASSFNILVKLYAWRTADFHLAYDQIHAMRRHGL 162

Query: 160 PVTTRVATAALHRFLT-NDASEVSGLLQFLKLNNVPLTREFHDQLEKNFVMRMKTEDAEE 218
                  +  +          E  G+L ++           +  + + +  + + E+A  
Sbjct: 163 LPDVGTFSTLVTGLCRAGKLDEAWGVLDWMLQEGCRPMVHTYTPIVQGYCRQGQIEEATN 222

Query: 219 VFKDMRNAGVEPVSTHPYNFIFMKTPPFKYMDLLDYYEDMLDRGIVPMNSTFRILSRQTQ 278
           +   M  AG  P +      I       ++ ++     ++  +G      T+ I      
Sbjct: 223 LIGFMEEAGCPPNAVTYNVLIRALCDDARFAEVEQVLAEIETKGHELSTVTYNIYMDALG 282

Query: 279 NGGLVNQHFSALARGTTTGSDRRHETEGHGGTQAFFATRLEELARLKSSTTLDDALRVLR 338
             G+  +                       G      T    L  L  ++    A+ +L 
Sbjct: 283 KKGMAKEALKQFEALQCK------------GLHPTAFTLSIILNCLCCTSRFSQAISILE 330

Query: 339 RMDVEGTPLISGSVVLNVLLSVFCRAGHIEDTERVLQLAKERGCTPNGATLSRVLKKSNA 398
           R         +  V  N ++S  C  G       +L    ++   PN  TL+  +     
Sbjct: 331 R--STDLNFCAAVVAYNTVMSRLCDMGRWPAVLELLADMIKKCIVPNTRTLNIFIHSLCI 388

Query: 399 DRFLQAELILPDALEAGDVR--LSDITDVMCHFFNNGMRSQVVRILRAYVVRCYRNPTES 456
              L     L   +              ++  F+  G   +   +           P E 
Sbjct: 389 ADKLSVAKKL---VYNQGFPANAVTYNTLIHSFYLRGEAYEADNMFAYMTEVANIAPDEV 445

Query: 457 IPHTVALWALRLGPFDWALGFLAILLASNDEPLSDRIQRRMHEVVKENRSREILKVLEG 515
               +     R G FD A  F    L +      D +   ++ + + +R+  IL V + 
Sbjct: 446 TYTIMVDGLCRQGKFDKATDFFKESLRNRLRLSKDLLTALLNGLARSDRNTNILVVFQE 504


 Score =  258 bits (659), Expect = 5e-67,   Method: Composition-based stats.
 Identities = 62/406 (15%), Positives = 123/406 (30%), Gaps = 28/406 (6%)

Query: 200 HDQLEKNFVMRMKTEDAEEVFKD-MRN---AGVEPVSTHPYNFIFMKTPPFKYMDLLDYY 255
            +            +    +F D M +   AGV P        +       + ++    +
Sbjct: 59  CNLAMTPLGRAGDVDQVVHLFSDLMLSTSSAGVPPSVLCYNTLLNALVEAGRAVEARSVF 118

Query: 256 EDMLDRGIVPMNSTFRILSRQTQ-NGGLVNQHFSALARGTTTGSDRRHETEGHGGTQAFF 314
           + ML  G+ P  S+F IL +         +  +             +       G     
Sbjct: 119 DGMLAAGVAPNASSFNILVKLYAWRTADFHLAYD------------QIHAMRRHGLLPDV 166

Query: 315 ATRLEELARLKSSTTLDDALRVLRRMDVEGTPLISGSVVLNVLLSVFCRAGHIEDTERVL 374
            T    +  L  +  LD+A  VL  M  EG            ++  +CR G IE+   ++
Sbjct: 167 GTFSTLVTGLCRAGKLDEAWGVLDWMLQEGCR--PMVHTYTPIVQGYCRQGQIEEATNLI 224

Query: 375 QLAKERGCTPNGATLSRVLKKSNADRFLQAELILPDALEAGDVRL--SDITDVMCHFFNN 432
              +E GC PN  T + +++    D        +   +E     L        M      
Sbjct: 225 GFMEEAGCPPNAVTYNVLIRALCDDARFAEVEQVLAEIETKGHELSTVTYNIYMDALGKK 284

Query: 433 GMRSQVVRILRAYVVRCYRNPTESIPHTVALWALRLGPFDWALGFLAILLASNDEPLSDR 492
           GM  + ++   A   +   +PT      +         F  A+  L      N       
Sbjct: 285 GMAKEALKQFEALQCKGL-HPTAFTLSIILNCLCCTSRFSQAISILERSTDLNFCAAVVA 343

Query: 493 IQRRMHEVVKENRSREILKVLEGHKWDRRSILLAPQLQEPTNSSDGAGEVNGRSSEGGNS 552
               M  +    R   +L++L      ++ I+   +     N    +  +  + S     
Sbjct: 344 YNTVMSRLCDMGRWPAVLELL--ADMIKKCIVPNTR---TLNIFIHSLCIADKLSVAKKL 398

Query: 553 GGGHHRRDMGPSWMSAMHL-VLKEMGVEKEVLMGYKAKLSALINDA 597
                      ++ + +H   L+    E + +  Y  +++ +  D 
Sbjct: 399 VYNQGFPANAVTYNTLIHSFYLRGEAYEADNMFAYMTEVANIAPDE 444


 Score =  179 bits (454), Expect = 3e-43,   Method: Composition-based stats.
 Identities = 53/440 (12%), Positives = 108/440 (24%), Gaps = 68/440 (15%)

Query: 36  DKVIAAYKAGEDIVVLQHFEELRATPELDVIAHDSLISAAPDLTVGAVEKKEDDRAAKKE 95
           D +++   AG    VL +   L A      +        A  +  G +       A+   
Sbjct: 81  DLMLSTSSAGVPPSVLCYNTLLNA------LVEAGRAVEARSVFDGMLAAGVAPNASSFN 134

Query: 96  RLEYCWGRALLSARHLAGDDDEHINSIVESFEQQFGCVSGYLRALAINA--ESALEVLQL 153
            L   +     +  HLA D    +           G  S  +  L      + A  VL  
Sbjct: 135 ILVKLYA-WRTADFHLAYDQIHAMRR--HGLLPDVGTFSTLVTGLCRAGKLDEAWGVLDW 191

Query: 154 YQMMEGPVTTRVATAALHRFLT-NDASEVSGLLQFLKLNNVPLTREFHDQLEKNFVMRMK 212
                        T  +  +       E + L+ F++    P     ++ L +      +
Sbjct: 192 MLQEGCRPMVHTYTPIVQGYCRQGQIEEATNLIGFMEEAGCPPNAVTYNVLIRALCDDAR 251

Query: 213 TEDAEEVFKDMRNAGVEPVSTHPYNFIFMKTPPFKYMDLLDYYEDMLDRGIVPMNST--- 269
             + E+V  ++   G E  +     ++          + L  +E +  +G+ P   T   
Sbjct: 252 FAEVEQVLAEIETKGHELSTVTYNIYMDALGKKGMAKEALKQFEALQCKGLHPTAFTLSI 311

Query: 270 --------------------------------FRILSRQTQNGGLVNQHFSALARGTTTG 297
                                           +  +  +  + G        LA      
Sbjct: 312 ILNCLCCTSRFSQAISILERSTDLNFCAAVVAYNTVMSRLCDMGRWPAVLELLADMIKKC 371

Query: 298 SDRRHETEGH--------------------GGTQAFFATRLEELARLKSSTTLDDALRVL 337
                 T                        G  A   T    +          +A  + 
Sbjct: 372 IVPNTRTLNIFIHSLCIADKLSVAKKLVYNQGFPANAVTYNTLIHSFYLRGEAYEADNMF 431

Query: 338 RRMDVEGTPLISGSVVLNVLLSVFCRAGHIEDTERVLQLAKERGCTPNGATLSRVLKKSN 397
             M      +    V   +++   CR G  +      + +       +   L+ +L    
Sbjct: 432 AYMTEV-ANIAPDEVTYTIMVDGLCRQGKFDKATDFFKESLRNRLRLSKDLLTALLNGLA 490

Query: 398 ADRFLQAELILPDALEAGDV 417
                   L++   +E    
Sbjct: 491 RSDRNTNILVVFQEIERQGF 510


 Score = 91.1 bits (225), Expect = 1e-16,   Method: Composition-based stats.
 Identities = 43/342 (12%), Positives = 91/342 (26%), Gaps = 25/342 (7%)

Query: 19  NVGAFTEVMVPVWSRLCDKVIAAYKAGEDIVVLQHFEELRATP-ELDVIAHDSLISAAPD 77
              A        ++ L   +    +  E   V Q   E+     EL  + ++  + A   
Sbjct: 227 MEEAGCPPNAVTYNVLIRALCDDARFAE---VEQVLAEIETKGHELSTVTYNIYMDALGK 283

Query: 78  LTVGAVEKKEDDRAAKKERLEYCWGRALLSARHLAGDDDEHINSIVESFEQQFGCVSGYL 137
             +     K+ +    K      +  +++              SI+E       C +   
Sbjct: 284 KGMAKEALKQFEALQCKGLHPTAFTLSIILNCLCCTSRFSQAISILERSTDLNFCAAVVA 343

Query: 138 RALAINAE-------SALEVLQLYQMMEGPVTTRVATAALHRFLTNDASEVSGLLQFLKL 190
               ++         + LE+L           TR     +H     D   V+   + +  
Sbjct: 344 YNTVMSRLCDMGRWPAVLELLADMIKKCIVPNTRTLNIFIHSLCIADKLSVAK--KLVYN 401

Query: 191 NNVPLTREFHDQLEKNFVMRMKTEDAEEVFKDMRN-AGVEPVSTHPYNFIFMKTPPFKYM 249
              P     ++ L  +F +R +  +A+ +F  M   A + P        +       K+ 
Sbjct: 402 QGFPANAVTYNTLIHSFYLRGEAYEADNMFAYMTEVANIAPDEVTYTIMVDGLCRQGKFD 461

Query: 250 DLLDYYEDMLDRGIVPMNSTFRILSRQTQNGGLVNQHFSALARGTTTGSDRRHETEGHGG 309
              D++++ L   +         L                       G  R +      G
Sbjct: 462 KATDFFKESLRNRLRLSKDLLTALLNGLARSDRNTNILVVFQEIERQGFVRCY---LIFG 518

Query: 310 TQAFFATRLEELA--RLKSSTTLDDALRVLRRMDVEGTPLIS 349
                      +     +  T +     +L  M   G  +  
Sbjct: 519 DTV------RSICQVGFRQHTKMYGLPFLLEGMLGPGKEVYP 554


>UniRef50_D1MN89 Pentatricopeptide repeat protein n=3 Tax=Physcomitrella patens
           RepID=D1MN89_PHYPA
          Length = 531

 Score =  268 bits (686), Expect = 4e-70,   Method: Composition-based stats.
 Identities = 46/385 (11%), Positives = 105/385 (27%), Gaps = 29/385 (7%)

Query: 167 TAALHRFLTNDASEVSGLLQFLKLNNVPLTREFHDQLEKNFVMRMKTEDAEEVFKDMRNA 226
           +A L+        +   + +  +   +      +  L + F          +VF  M+  
Sbjct: 150 SALLNCVKDGRMRDAMTIFKRFEGAGLKPDVVSYTALIQGFGKLKSYNKVTDVFSRMQRN 209

Query: 227 GVEPVSTHPYNFIFMKTPPFKYMDLLDYYEDMLDRGIVPMNSTFRILSRQTQNGGLVNQH 286
              P        I         +      +    +G+ P    +  L       GL  + 
Sbjct: 210 RCPPDLKLCTVLISTYGNGGLPVLAESAMQYAQAQGLQPDAIAYTALVHAYAQEGLWEEA 269

Query: 287 FSALARGTTTG----------------------SDRRHETEGHGGTQAFFATRLEELARL 324
              L+     G                       ++  ET    G +A        +   
Sbjct: 270 EKTLSDMLDVGIVDDRPYAALVAAYGKAGLTDNVNKILETMKASGVEASTTLYNTLINIH 329

Query: 325 KSSTTLDDALRVLRRMDVEGTPLISGSVVLNVLLSVFCRAGHIEDTERVLQLAKERGCTP 384
             +   + A  VL+ M  +G       +    ++  + R       E ++   K  G  P
Sbjct: 330 SKAEAPEKARAVLQLMQADGCQC--DEITYTSVMEAYSRNKQPLMAESMMGEMKRAGIQP 387

Query: 385 NGATLSRVLKKSNADRFLQAELILPDALEAGDVRLSD--ITDVMCHFFNNGMRSQVVRIL 442
              +   ++        L     +  A++    + +      ++  + +  MRSQ  R+ 
Sbjct: 388 GPVSYGVLISAYCRAGRLGDAERILRAMQNAKCKPTVEIYNMMISGYASAKMRSQAERMF 447

Query: 443 RAYVVRCYRNPTESIPHTVALWALRLGPFDWALGFLAILLASNDEPLSDRIQRRMHEVVK 502
           +       R P     +T+    ++      A      +     +P +   +  +     
Sbjct: 448 QTMQDCGLR-PDAVTFNTLISMYIKSRKRKQAEDCYIRMQQLGCKPNAVTYKILLKAYTD 506

Query: 503 ENRSREILKVLEGHKWDRRSILLAP 527
            N S +  ++       +  I L  
Sbjct: 507 YNNSIDAERI--RLDMRKAGISLET 529


 Score =  166 bits (421), Expect = 2e-39,   Method: Composition-based stats.
 Identities = 62/331 (18%), Positives = 103/331 (31%), Gaps = 25/331 (7%)

Query: 29  PVWSRLCDKVIAAYKAGEDIVVLQ---HFEELRATPELDVIAHDSLISAAPDLTVGAVEK 85
           P   +LC  +I+ Y  G   V+ +    + + +   + D IA+ +L+ A     +    +
Sbjct: 212 PPDLKLCTVLISTYGNGGLPVLAESAMQYAQAQGL-QPDAIAYTALVHAYAQEGLWEEAE 270

Query: 86  KEDDRAAKKERLEYCWGRALLSARHLAGDDDEHINSIVESFEQQFGCVSGYLRALAIN-- 143
           K          ++     AL++A   AG  D  +N I+E+ +      S  L    IN  
Sbjct: 271 KTLSDMLDVGIVDDRPYAALVAAYGKAGLTDN-VNKILETMKASGVEASTTLYNTLINIH 329

Query: 144 -----AESALEVLQLYQMMEGPVTTRVATAALHRFLTNDAS-EVSGLLQFLKLNNVPLTR 197
                 E A  VLQL Q           T+ +  +  N        ++  +K   +    
Sbjct: 330 SKAEAPEKARAVLQLMQADGCQCDEITYTSVMEAYSRNKQPLMAESMMGEMKRAGIQPGP 389

Query: 198 EFHDQLEKNFVMRMKTEDAEEVFKDMRNAGVEPVSTHPYNFIFMKTPPFKYMDLLDYYED 257
             +  L   +    +  DAE + + M+NA  +P        I               ++ 
Sbjct: 390 VSYGVLISAYCRAGRLGDAERILRAMQNAKCKPTVEIYNMMISGYASAKMRSQAERMFQT 449

Query: 258 MLDRGIVPMNSTFRILSRQTQNGGLVNQHFSALARGTTTGSDRRHETEGHGGTQAFFATR 317
           M D G+ P   TF  L           Q                       G +    T 
Sbjct: 450 MQDCGLRPDAVTFNTLISMYIKSRKRKQAEDCYI------------RMQQLGCKPNAVTY 497

Query: 318 LEELARLKSSTTLDDALRVLRRMDVEGTPLI 348
              L          DA R+   M   G  L 
Sbjct: 498 KILLKAYTDYNNSIDAERIRLDMRKAGISLE 528


 Score =  156 bits (394), Expect = 2e-36,   Method: Composition-based stats.
 Identities = 37/284 (13%), Positives = 78/284 (27%), Gaps = 29/284 (10%)

Query: 317 RLEELARLKSSTTLDDALRVLRRMDVEGTPLISGSVVLNVLLSVFCRAGHIEDTERVLQL 376
               L        + DA+ + +R   EG  L    V    L+  F +         V   
Sbjct: 148 YNSALLNCVKDGRMRDAMTIFKR--FEGAGLKPDVVSYTALIQGFGKLKSYNKVTDVFSR 205

Query: 377 AKERGCTPNGATLSRVLKKSNADRFLQAELILPDALEAGDVRLSD--ITDVMCHFFNNGM 434
            +   C P+    + ++                   +A  ++      T ++  +   G+
Sbjct: 206 MQRNRCPPDLKLCTVLISTYGNGGLPVLAESAMQYAQAQGLQPDAIAYTALVHAYAQEGL 265

Query: 435 RSQVVRILRAYVVRCYRNPTESIPHTVALWALRLGPFDWALGFLAILLASNDEPLSDRIQ 494
             +  + L   +        +     +     + G  D     L  + AS  E  +    
Sbjct: 266 WEEAEKTLSDMLDVGIV--DDRPYAALVAAYGKAGLTDNVNKILETMKASGVEASTTLYN 323

Query: 495 RRMHEVVKENRSREILKVLEGHKWDRRSILLAPQLQEPTNSSDGAGEVNGRSSEGGNSGG 554
             ++   K     +   VL+  + D          Q    +     E   R+ +      
Sbjct: 324 TLINIHSKAEAPEKARAVLQLMQADG--------CQCDEITYTSVMEAYSRNKQ------ 369

Query: 555 GHHRRDMGPSWMSAMHLVLKEMGVEKEVLMGYKAKLSALINDAK 598
                   P    +M   +K  G++   +  Y   +SA     +
Sbjct: 370 --------PLMAESMMGEMKRAGIQPGPV-SYGVLISAYCRAGR 404


>UniRef50_Q0IT03 Os11g0433600 protein (Fragment) n=9 Tax=Poaceae RepID=Q0IT03_ORYSJ
          Length = 487

 Score =  268 bits (686), Expect = 4e-70,   Method: Composition-based stats.
 Identities = 60/382 (15%), Positives = 123/382 (32%), Gaps = 24/382 (6%)

Query: 166 ATAALHRFLTNDASE-VSGLLQFLKLNNVP--LTREFHDQLEKNFVMRMKTEDAEEVFKD 222
               L  +      +      + L  ++ P   +   +  L ++     K E A E+   
Sbjct: 1   YNLLLQAYCDCRRPDTALEHFRLLLKDDSPVLPSPTTYRILARSLAENGKLEQAIELKDG 60

Query: 223 MRNAG-VEPVSTHPYNFIFMKTPPFKYMDLLDYYEDMLDR---GIVPMNSTFRILSRQTQ 278
           M   G V P        +           ++  YE+++++   G +     +  L +   
Sbjct: 61  MLERGLVAPDPQVYALVMGGFVNAGDGDTVVSLYEELVEKLGGGQILDGMVYGNLMKGYF 120

Query: 279 NGGLVNQHFSALARGTTTGSDRRHETEGHGGTQAFFATRLEELARLKSSTTLDDALRVLR 338
             G+  +     A     GS  R              +    L  L  +  LDDAL++  
Sbjct: 121 LKGMEKEAMDCYAEVLGEGSKVRFGA----------VSYNMVLDALGRNGKLDDALQLFD 170

Query: 339 RMDVEGTP---LISGSVVLNVLLSVFCRAGHIEDTERVLQLAKERGCTPNGATLSRVLKK 395
           RM  E  P   +       NV++  +CRA   +D   V     E+ C P+  + + ++  
Sbjct: 171 RMCEEHDPPRRIAVNLGSFNVMVDAYCRAERFQDAIEVFGKMGEKRCAPDALSYNNLIDW 230

Query: 396 SNADRFLQAELILPDALEAGDVRLSDITD--VMCHFFNNGMRSQVVRILRAYVVRCYRNP 453
              +  +     L   +    V   + T   ++  +F        V       V   R P
Sbjct: 231 LGKNELVGEAEQLYKEMGERGVNPDEYTYVLLIESYFKVDRVDDSVSYFNKMFVAGLR-P 289

Query: 454 TESIPHTVALWALRLGPFDWALGFLAILLASNDEPLSDRIQRRMHEVVKENRSREILKVL 513
             +  + V    +++   D A GF   +     +P     +  +   +   R  + +K +
Sbjct: 290 NANAFNKVIGGLVKVDRLDEAQGFFDKMPEKEVKPNIGSYELLLRAYIDAARLDDAIK-M 348

Query: 514 EGHKWDRRSILLAPQLQEPTNS 535
                   S++ + +L+     
Sbjct: 349 AKCILLDESVVFSDELKALLEG 370


 Score =  219 bits (557), Expect = 3e-55,   Method: Composition-based stats.
 Identities = 44/389 (11%), Positives = 114/389 (29%), Gaps = 22/389 (5%)

Query: 138 RALAINAESALEVLQLYQMMEGPVTTRVATAALHRFL---TNDASEVSGLLQFLKLNN-V 193
                  ++ALE  +L    + PV     T  +            +   L   +     V
Sbjct: 8   YCDCRRPDTALEHFRLLLKDDSPVLPSPTTYRILARSLAENGKLEQAIELKDGMLERGLV 67

Query: 194 PLTREFHDQLEKNFVMRMKTEDAEEVFKDMRNA---GVEPVSTHPYNFIFMKTPPFKYMD 250
               + +  +   FV     +    +++++      G         N +          +
Sbjct: 68  APDPQVYALVMGGFVNAGDGDTVVSLYEELVEKLGGGQILDGMVYGNLMKGYFLKGMEKE 127

Query: 251 LLDYYEDMLDRG--IVPMNSTFRILSRQTQNGGLVNQHFSALARGTTTGSDRRHETEGHG 308
            +D Y ++L  G  +     ++ ++       G ++       R          E +   
Sbjct: 128 AMDCYAEVLGEGSKVRFGAVSYNMVLDALGRNGKLDDALQLFDRMCE-------EHDPPR 180

Query: 309 GTQAFFATRLEELARLKSSTTLDDALRVLRRMDVEGTPLISGSVVLNVLLSVFCRAGHIE 368
                  +    +     +    DA+ V  +M  +       ++  N L+    +   + 
Sbjct: 181 RIAVNLGSFNVMVDAYCRAERFQDAIEVFGKMGEK--RCAPDALSYNNLIDWLGKNELVG 238

Query: 369 DTERVLQLAKERGCTPNGATLSRVLKKSNADRFLQAELILPDALEAGDVRL--SDITDVM 426
           + E++ +   ERG  P+  T   +++       +   +   + +    +R   +    V+
Sbjct: 239 EAEQLYKEMGERGVNPDEYTYVLLIESYFKVDRVDDSVSYFNKMFVAGLRPNANAFNKVI 298

Query: 427 CHFFNNGMRSQVVRILRAYVVRCYRNPTESIPHTVALWALRLGPFDWALGFLAILLASND 486
                     +          +  + P       +    +     D A+     +L    
Sbjct: 299 GGLVKVDRLDEAQGFFDKMPEKEVK-PNIGSYELLLRAYIDAARLDDAIKMAKCILLDES 357

Query: 487 EPLSDRIQRRMHE-VVKENRSREILKVLE 514
              SD ++  +   + K+ R  ++ K+ E
Sbjct: 358 VVFSDELKALLEGALQKDGRDGDMTKLYE 386


 Score =  126 bits (316), Expect = 3e-27,   Method: Composition-based stats.
 Identities = 36/257 (14%), Positives = 75/257 (29%), Gaps = 31/257 (12%)

Query: 133 VSGYLRALAINA--ESALEVLQLYQMMEGP-----VTTRVATAALHRFLTN-DASEVSGL 184
            +  L AL  N   + AL++         P     V        +  +       +   +
Sbjct: 149 YNMVLDALGRNGKLDDALQLFDRMCEEHDPPRRIAVNLGSFNVMVDAYCRAERFQDAIEV 208

Query: 185 LQFLKLNNVPLTREFHDQLEKNFVMRMKTEDAEEVFKDMRNAGVEPVSTHPYNFIFMKTP 244
              +           ++ L           +AE+++K+M   GV P        I     
Sbjct: 209 FGKMGEKRCAPDALSYNNLIDWLGKNELVGEAEQLYKEMGERGVNPDEYTYVLLIESYFK 268

Query: 245 PFKYMDLLDYYEDMLDRGIVPMNSTFRILSRQTQNGGLVNQHFSALARGTTTGSDRRHET 304
             +  D + Y+  M   G+ P  + F  +         +++                 + 
Sbjct: 269 VDRVDDSVSYFNKMFVAGLRPNANAFNKVIGGLVKVDRLDEAQGFF------------DK 316

Query: 305 EGHGGTQAFFATRLEELARLKSSTTLDDALRVLRRMDVEGTPLISGSVVLN----VLLSV 360
                 +    +    L     +  LDDA+++ +        L+  SVV +     LL  
Sbjct: 317 MPEKEVKPNIGSYELLLRAYIDAARLDDAIKMAK------CILLDESVVFSDELKALLEG 370

Query: 361 -FCRAGHIEDTERVLQL 376
              + G   D  ++ + 
Sbjct: 371 ALQKDGRDGDMTKLYED 387


>UniRef50_Q9LMH5 Putative pentatricopeptide repeat-containing protein At1g13800 n=2
           Tax=Arabidopsis thaliana RepID=PPR42_ARATH
          Length = 883

 Score =  267 bits (684), Expect = 7e-70,   Method: Composition-based stats.
 Identities = 39/531 (7%), Positives = 125/531 (23%), Gaps = 122/531 (22%)

Query: 104 ALLSARHLAGDDDEHINSIVESFEQQFGCVSGY-------LRALAINAESALEVLQLYQM 156
           A++       +  + ++ +     ++   ++               N   A ++ + ++ 
Sbjct: 331 AIIEGHRKNMNIPKAVD-VFNKMLKKRKRINCVIVSSILQCYCQMGNFSEAYDLFKEFRE 389

Query: 157 MEGPVTTRVATAALHRFLT-NDASEVSGLLQFLKLNNVPLTREFHDQLEKNFVMRMKTED 215
               +       A           E   L + +    +      +  L     ++ K  D
Sbjct: 390 TNISLDRVCYNVAFDALGKLGKVEEAIELFREMTGKGIAPDVINYTTLIGGCCLQGKCSD 449

Query: 216 AEEVFKDMRNAGVEPVSTHPYNFIFMKTPPFKYMDLLDYYEDMLDRGIVPMNSTFRILSR 275
           A ++  +M   G  P                   +  +  + M +RG+ P   T  ++  
Sbjct: 450 AFDLMIEMDGTGKTPDIVIYNVLAGGLATNGLAQEAFETLKMMENRGVKPTYVTHNMVIE 509

Query: 276 QTQNGGLVNQHFSALARGTTTG-------------------------------------- 297
              + G +++  +                                               
Sbjct: 510 GLIDAGELDKAEAFYESLEHKSRENDASMVKGFCAAGCLDHAFERFIRLEFPLPKSVYFT 569

Query: 298 --------------SDRRHETEGHGGTQAFFATRLEELARLKSSTTLDDALRVLRRMDVE 343
                         +    +     G +   +   + +        +  A      +  +
Sbjct: 570 LFTSLCAEKDYISKAQDLLDRMWKLGVEPEKSMYGKLIGAWCRVNNVRKAREFFEILVTK 629

Query: 344 GTPLISGSVVLNVLLSVFCRAGHIEDTERVLQLAKERGCTPNGATL-------------- 389
              ++       ++++ +CR    +    + +  K R   P+  T               
Sbjct: 630 --KIVPDLFTYTIMINTYCRLNEPKQAYALFEDMKRRDVKPDVVTYSVLLNSDPELDMKR 687

Query: 390 --------------SRVLKKSNADRFLQAELILPDALEAGDVRLSD-------------- 421
                         + ++ +      L+    L   ++  ++                  
Sbjct: 688 EMEAFDVIPDVVYYTIMINRYCHLNDLKKVYALFKDMKRREIVPDVVTYTVLLKNKPERN 747

Query: 422 ----------------ITDVMCHFFNNGMRSQVVRILRAYVVRCYRNPTESIPHTVALWA 465
                            T ++      G   +  RI    +     +P  +    +    
Sbjct: 748 LSREMKAFDVKPDVFYYTVLIDWQCKIGDLGEAKRIFDQMIESGV-DPDAAPYTALIACC 806

Query: 466 LRLGPFDWALGFLAILLASNDEPLSDRIQRRMHEVVKENRSREILKVLEGH 516
            ++G    A      ++ S  +P        +    +     + +K+++  
Sbjct: 807 CKMGYLKEAKMIFDRMIESGVKPDVVPYTALIAGCCRNGFVLKAVKLVKEM 857


 Score =  263 bits (672), Expect = 2e-68,   Method: Composition-based stats.
 Identities = 72/561 (12%), Positives = 153/561 (27%), Gaps = 70/561 (12%)

Query: 66  IAHDSLISAAPDLTVGAVEKKEDDRAAKKERLEYCWGRALLSARHLAGDDDEHINSIVES 125
           +  + +   A  L     +       +          R L           E   S+V  
Sbjct: 262 LCLNQMTDIAYFLLQPLRDANILVDKSDLGIAYRKVVRGLCYEMR-----IEDAESVVLD 316

Query: 126 FEQQFGCVSGYLRALAI-------NAESALEVLQLYQMMEGPVTTRVATAALHRFLT-ND 177
            E+       Y+ +  I       N   A++V          +   + ++ L  +    +
Sbjct: 317 MEKHGIDPDVYVYSAIIEGHRKNMNIPKAVDVFNKMLKKRKRINCVIVSSILQCYCQMGN 376

Query: 178 ASEVSGLLQFLKLNNVPLTREFHDQLEKNFVMRMKTEDAEEVFKDMRNAGVEPVSTHPYN 237
            SE   L +  +  N+ L R  ++          K E+A E+F++M   G+ P   +   
Sbjct: 377 FSEAYDLFKEFRETNISLDRVCYNVAFDALGKLGKVEEAIELFREMTGKGIAPDVINYTT 436

Query: 238 FIFMKTPPFKYMDLLDYYEDMLDRGIVPMNSTFRILSRQTQNGGLVNQHFSALARGTTTG 297
            I       K  D  D   +M   G  P    + +L+      GL  + F  L       
Sbjct: 437 LIGGCCLQGKCSDAFDLMIEMDGTGKTPDIVIYNVLAGGLATNGLAQEAFETL------- 489

Query: 298 SDRRHETEGHGGTQAFFATRLEELARLKSSTTLDDALRVLRRMDVEGTPLISGSV----- 352
                +   + G +  + T    +  L  +  LD A      ++ +     +  V     
Sbjct: 490 -----KMMENRGVKPTYVTHNMVIEGLIDAGELDKAEAFYESLEHKSRENDASMVKGFCA 544

Query: 353 ---------------------VLNVLLSVFCRAGH-IEDTERVLQLAKERGCTPNGATLS 390
                                V   L +  C     I   + +L    + G  P  +   
Sbjct: 545 AGCLDHAFERFIRLEFPLPKSVYFTLFTSLCAEKDYISKAQDLLDRMWKLGVEPEKSMYG 604

Query: 391 RVLKKSNADRFLQAELILPDALEAGDVRLS--DITDVMCHFFNNGMRSQVVRILRAYVVR 448
           +++        ++      + L    +       T ++  +       Q   +      R
Sbjct: 605 KLIGAWCRVNNVRKAREFFEILVTKKIVPDLFTYTIMINTYCRLNEPKQAYALFEDMKRR 664

Query: 449 CYRNPTESIPHTVALWALRLGPFDWALGFLAILLASNDEPLSDRIQRRMHEVVKENRSRE 508
             + P       +          D  L     + A +  P        ++     N  ++
Sbjct: 665 DVK-PDVVTYSVLLNS-------DPELDMKREMEAFDVIPDVVYYTIMINRYCHLNDLKK 716

Query: 509 ILKVLEGHKWDR-------RSILLAPQLQEPTNSSDGAGEVNGRSSEGGNSGGGHHRRDM 561
           +  + +  K           ++LL  + +   +    A +V               +   
Sbjct: 717 VYALFKDMKRREIVPDVVTYTVLLKNKPERNLSREMKAFDVKPDVFYYTVLIDWQCKIGD 776

Query: 562 GPSWMSAMHLVLKEMGVEKEV 582
                  +   + E GV+ + 
Sbjct: 777 -LGEAKRIFDQMIESGVDPDA 796


 Score =  252 bits (644), Expect = 3e-65,   Method: Composition-based stats.
 Identities = 63/545 (11%), Positives = 146/545 (26%), Gaps = 68/545 (12%)

Query: 48  IVVLQHFEELRATPELDVIAHDSLISAAPDLTVGAVEKKEDDRAAKKERLEYCWGRALLS 107
            +  + +  L   P++  +  + LIS         +         +           L+ 
Sbjct: 167 DIFFRAYYSLGRAPDIKAL--NFLISRMIASGRSDMVVGFFWEIERLGLDADAHTYVLVV 224

Query: 108 ARHLAGDDDEHINSIVESF---EQQFGCVS--GYLRALAIN--AESALEVL----QLYQM 156
                 DD E +  ++      E +  CV    ++  L +N   + A  +L        +
Sbjct: 225 QALWRNDDKEELEKLLSRLLISETRNPCVFYLNFIEGLCLNQMTDIAYFLLQPLRDANIL 284

Query: 157 MEGPVTTRVATAALHRFL-TNDASEVSGLLQFLKLNNVPLTREFHDQLEKNFVMRMKTED 215
           ++           +          +   ++  ++ + +      +  + +     M    
Sbjct: 285 VDKSDLGIAYRKVVRGLCYEMRIEDAESVVLDMEKHGIDPDVYVYSAIIEGHRKNMNIPK 344

Query: 216 AEEVFKDMRNAGVEPVSTHPYNFIFMKTPPFKYMDLLDYYEDMLDRGIVPMNSTFRILSR 275
           A +VF  M             + +        + +  D +++  +  I      + +   
Sbjct: 345 AVDVFNKMLKKRKRINCVIVSSILQCYCQMGNFSEAYDLFKEFRETNISLDRVCYNVAFD 404

Query: 276 QTQNGGLVNQHFSALARGTTTGSDRRHETEGHGGTQAFFATRLEELARLKSSTTLDDALR 335
                G V +        T  G                + T +             DA  
Sbjct: 405 ALGKLGKVEEAIELFREMTGKG---------IAPDVINYTTLI---GGCCLQGKCSDAFD 452

Query: 336 VLRRMDVEGTPLISGSVVLNVLLSVFCRAGHIEDTERVLQLAKERGCTPNGATLSRVLKK 395
           ++  M  +GT      V+ NVL       G  ++    L++ + RG  P   T + V++ 
Sbjct: 453 LMIEM--DGTGKTPDIVIYNVLAGGLATNGLAQEAFETLKMMENRGVKPTYVTHNMVIEG 510

Query: 396 SNADRFLQAELILPDALEAGDVRLSDITDVMCHFFNNGMRS------------------- 436
                 L       ++LE           ++  F   G                      
Sbjct: 511 LIDAGELDKAEAFYESLEHKSRENDA--SMVKGFCAAGCLDHAFERFIRLEFPLPKSVYF 568

Query: 437 --------------QVVRILRAYVVRCYRNPTESIPHTVALWALRLGPFDWALGFLAILL 482
                         +   +L          P +S+   +     R+     A  F  IL+
Sbjct: 569 TLFTSLCAEKDYISKAQDLLDRMWKLGV-EPEKSMYGKLIGAWCRVNNVRKAREFFEILV 627

Query: 483 ASNDEPLSDRIQRRMHEVVKENRSREILKVLEGHKWDRRSILLAPQLQEPTNSSDGAGEV 542
                P        ++   + N  ++   + E  K       + P +   +   +   E+
Sbjct: 628 TKKIVPDLFTYTIMINTYCRLNEPKQAYALFEDMKRRD----VKPDVVTYSVLLNSDPEL 683

Query: 543 NGRSS 547
           + +  
Sbjct: 684 DMKRE 688


 Score =  219 bits (559), Expect = 2e-55,   Method: Composition-based stats.
 Identities = 38/367 (10%), Positives = 104/367 (28%), Gaps = 34/367 (9%)

Query: 78  LTVGAVEKKEDDRAAKKERLEYCWGRALLSARHLAGDDDEHINSIVESFEQQ-FGCVSGY 136
           +  G ++  E D+A           R   ++          ++   E F +  F      
Sbjct: 507 VIEGLIDAGELDKAEAFYESLEHKSRENDASMVKGFCAAGCLDHAFERFIRLEFPLPKSV 566

Query: 137 -------LRALAINAESALEVLQLYQMMEGPVTTRVATAALHRFLT-NDASEVSGLLQFL 188
                  L A       A ++L     +       +    +  +   N+  +     + L
Sbjct: 567 YFTLFTSLCAEKDYISKAQDLLDRMWKLGVEPEKSMYGKLIGAWCRVNNVRKAREFFEIL 626

Query: 189 KLNNVPLTREFHDQLEKNFVMRMKTEDAEEVFKDMRNAGVEPVSTHPYNFIFMKTPPFKY 248
               +      +  +   +    + + A  +F+DM+   V+P        +         
Sbjct: 627 VTKKIVPDLFTYTIMINTYCRLNEPKQAYALFEDMKRRDVKPDVVTYSVLLNS------- 679

Query: 249 MDLLDYYEDMLDRGIVPMNSTFRILSRQTQNGGLVNQHFSALARGTTTGS---------- 298
              LD   +M    ++P    + I+  +  +   + + ++                    
Sbjct: 680 DPELDMKREMEAFDVIPDVVYYTIMINRYCHLNDLKKVYALFKDMKRREIVPDVVTYTVL 739

Query: 299 ------DRRHETEGHGGTQAFFATRLEELARLKSSTTLDDALRVLRRMDVEGTPLISGSV 352
                             +         +        L +A R+  +M   G  +   + 
Sbjct: 740 LKNKPERNLSREMKAFDVKPDVFYYTVLIDWQCKIGDLGEAKRIFDQMIESG--VDPDAA 797

Query: 353 VLNVLLSVFCRAGHIEDTERVLQLAKERGCTPNGATLSRVLKKSNADRFLQAELILPDAL 412
               L++  C+ G++++ + +     E G  P+    + ++     + F+   + L   +
Sbjct: 798 PYTALIACCCKMGYLKEAKMIFDRMIESGVKPDVVPYTALIAGCCRNGFVLKAVKLVKEM 857

Query: 413 EAGDVRL 419
               ++ 
Sbjct: 858 LEKGIKP 864


 Score =  190 bits (484), Expect = 1e-46,   Method: Composition-based stats.
 Identities = 39/411 (9%), Positives = 121/411 (29%), Gaps = 42/411 (10%)

Query: 135 GYLRALAINAESALEVLQLYQMMEGPVTTRVATAALHRFLTNDAS--------------- 179
             L ++  +   AL  L+  +      + +     +                        
Sbjct: 62  RVLNSMKDDPYLALSFLKRIEGNVTLPSVQAYATVIRIVCGWGLDKKLDTFLFELVRRGD 121

Query: 180 --------EVSGLLQFLKLNNVPLTREFHDQLEKNFVMRMKTEDAEEVF-KDMRNAGVEP 230
                   ++   +  ++ + V L R     L K +      ++A ++F +   + G  P
Sbjct: 122 EGRGFSVMDLLKAIGEMEQSLVLLIRVS-TALVKAYANLDMFDEAIDIFFRAYYSLGRAP 180

Query: 231 VSTHPYNFIFMKTPPFKYMDLLDYYEDMLDRGIVPMNSTFRILSRQTQNGGLVNQHFSAL 290
                   I       +   ++ ++ ++   G+     T+ ++ +         +    L
Sbjct: 181 DIKALNFLISRMIASGRSDMVVGFFWEIERLGLDADAHTYVLVVQALWRNDDKEELEKLL 240

Query: 291 ARGTTTGSDRRHETEGHGGTQAFFATRLEELARLKSSTTLDDALRVLRRMDVEGTPL-IS 349
           +R   + +                   L  +  L  +   D A  +L+ +      +  S
Sbjct: 241 SRLLISETR--------NPCVF----YLNFIEGLCLNQMTDIAYFLLQPLRDANILVDKS 288

Query: 350 GS-VVLNVLLSVFCRAGHIEDTERVLQLAKERGCTPNGATLSRVLKKSNADRFLQAELIL 408
              +    ++   C    IED E V+   ++ G  P+    S +++    +  +   + +
Sbjct: 289 DLGIAYRKVVRGLCYEMRIEDAESVVLDMEKHGIDPDVYVYSAIIEGHRKNMNIPKAVDV 348

Query: 409 PDAL--EAGDVRLSDITDVMCHFFNNGMRSQVVRILRAYVVRCYRNPTESIPHTVALWAL 466
            + +  +   +    ++ ++  +   G  S+   + + +      +      +       
Sbjct: 349 FNKMLKKRKRINCVIVSSILQCYCQMGNFSEAYDLFKEFRETNI-SLDRVCYNVAFDALG 407

Query: 467 RLGPFDWALGFLAILLASNDEPLSDRIQRRMHEVVKENRSREILKVLEGHK 517
           +LG  + A+     +      P        +     + +  +   ++    
Sbjct: 408 KLGKVEEAIELFREMTGKGIAPDVINYTTLIGGCCLQGKCSDAFDLMIEMD 458


 Score =  120 bits (300), Expect = 2e-25,   Method: Composition-based stats.
 Identities = 35/267 (13%), Positives = 92/267 (34%), Gaps = 11/267 (4%)

Query: 1   MGAEKKINRPTNSGEVAENVGAFTEVMVPVWSRLCDKVIAAYKAGEDIVVLQHFEEL-RA 59
           +GA  ++N    + E  E +    + +VP        +    +  E       FE++ R 
Sbjct: 607 IGAWCRVNNVRKAREFFEILVT--KKIVPDLFTYTIMINTYCRLNEPKQAYALFEDMKRR 664

Query: 60  TPELDVIAHDSLISAAPDLTVGAVEKKEDDRAAKKERLEYCWGRALLSARHLAGDDDEHI 119
             + DV+ +  L+++ P+L +    +  D            +   +++      +D + +
Sbjct: 665 DVKPDVVTYSVLLNSDPELDMKREMEAFDVIPDVV------YYTIMINRYCHL-NDLKKV 717

Query: 120 NSIVESFEQQFGCVSGYLRALAINAESALEVLQLYQMMEGPVTTRVATAALHRFLT-NDA 178
            ++ +  +++          + +  +    + +  +  +        T  +       D 
Sbjct: 718 YALFKDMKRREIVPDVVTYTVLLKNKPERNLSREMKAFDVKPDVFYYTVLIDWQCKIGDL 777

Query: 179 SEVSGLLQFLKLNNVPLTREFHDQLEKNFVMRMKTEDAEEVFKDMRNAGVEPVSTHPYNF 238
            E   +   +  + V      +  L          ++A+ +F  M  +GV+P        
Sbjct: 778 GEAKRIFDQMIESGVDPDAAPYTALIACCCKMGYLKEAKMIFDRMIESGVKPDVVPYTAL 837

Query: 239 IFMKTPPFKYMDLLDYYEDMLDRGIVP 265
           I         +  +   ++ML++GI P
Sbjct: 838 IAGCCRNGFVLKAVKLVKEMLEKGIKP 864


>UniRef50_C5YAH4 Putative uncharacterized protein Sb06g032810 n=3 Tax=Poaceae
           RepID=C5YAH4_SORBI
          Length = 545

 Score =  266 bits (681), Expect = 2e-69,   Method: Composition-based stats.
 Identities = 76/519 (14%), Positives = 133/519 (25%), Gaps = 66/519 (12%)

Query: 30  VWSRLCDKVIAAYKAGEDIVVLQHFEELRATPELDVIAHDSLISAAPDLTVGAVEKKEDD 89
                   + A  + G+    L+    +R           S    AP             
Sbjct: 57  TLHDYNRLLAALARDGDGDAALRVLRRMR----------LSSPPCAPTAASYTSAMSALA 106

Query: 90  RAAKKERLEYCWGRALLSARHLAGDDDEHINSIVESFEQQFGCVSGYLRALAINAESALE 149
           +A +          +L       G   +       +F       S +L        +A  
Sbjct: 107 KAGRP-----ADAASLFDDMLANGVAPDRA-----AFSLLLHVYSSHLHL----PAAAHS 152

Query: 150 VLQLYQMMEGPVTTRVATAALHRFLTND-ASEVSGLLQFLKLNNVPLTREFHDQLEKNFV 208
           VL     +  P T    T  +  F           LL  ++  N PLT      + K   
Sbjct: 153 VLLWMTGLGLPPTPIDYTDLIFSFCRAGCLDNALQLLDEMRALNYPLTPHTFAPILKAIC 212

Query: 209 MRMKTEDAEEVFKDMRNAGVEPVSTHPYNFIFMKTPPFKYMDLLDYYEDMLDRGIVPMNS 268
                + A+ +   MR++G  P       +I        +  +     D    G  P   
Sbjct: 213 DNADIQAADALISSMRSSGCLPDVVIYNIYIQGLCKIGDFDAVERVIYDSARNGWEPDAV 272

Query: 269 TFRILSRQTQNGGLVNQHFSALARGTTTG-----------------------SDRRHETE 305
           T+          G + + F  L      G                            E  
Sbjct: 273 TYSTYIVGLCRSGYIEEAFQQLETMVAKGLQLTVVGLNILLDHVAQNLDMWVGKEVLERC 332

Query: 306 GHGGTQAFFATRLEELARLKSSTTLDDALRVLRRMDVEGTPLISGSVVLNVLLSVFCRAG 365
              G      T    +  L         L++   +  +  P+       N+L+S  CRAG
Sbjct: 333 QELGFVVDVVTYNTVMDHLCKKGKWLRVLKLFTDLLKK--PITPNVQTYNILISCLCRAG 390

Query: 366 HIEDTERVLQLAKERGCTPNGATLSRVLKKSNADRFLQAELILPDALEAGDVRLS--DIT 423
             E  + V      +G   +  T + ++ +            L   + AG +        
Sbjct: 391 KFEFAKYVFS---SKGFVADTVTCNILIHEFYEAGKEGELGFLFADVNAGKIAPDTITYN 447

Query: 424 DVMCHFFNNGMRSQVVRILRAYVVRCYRNPTES-IPHTVALWALRLGPFDWALGFLAILL 482
            ++   F +G RSQ V  +R         P           W +R G    AL     + 
Sbjct: 448 TLVDCLFRSGRRSQAVNFVRHIDGGYPTEPVAHLTY-----WLVRSGYIREALRLFDDIQ 502

Query: 483 ASNDEPLSDRIQRRMHEVVKEN-----RSREILKVLEGH 516
                         +    ++         ++  VL+  
```
