## Supplementary material for "The endosomal TbTpr86/TbUsp7/SkpZ (TUS) complex controls surface protein abundance in trypanosomes": DA1: query 2.D00000001

```
# Conjugate gradients optimization
#  Step   Current energy Av shift Mx shift   Funcs         Gradient
      0    1817007.25000   0.0000   0.0000       1      7.72688e+07
     10       5157.12402   0.0691   2.1386      22          20807.2
     20       1468.06372   0.0267   1.0520      42           5446.7
     30        935.96240   0.0647   0.8620      62           2606.3
     40        665.45032   0.0127   0.2669      82          581.569
     50        561.81348   0.0278   0.4494     103            12286
     60        477.10730   0.0049   0.3580     123          194.412
     70        304.64917   0.0133   0.3700     143           189.74
     80        231.77274   0.0274   0.3867     163          166.845
     90        177.53470   0.0237   0.2946     183          73.7509
     99        147.13293   0.0381   0.5322     201          57.3926
# Conjugate gradients optimization
#  Step   Current energy Av shift Mx shift   Funcs         Gradient
      0       2485.21387   0.0000   0.0000       1          9511.93
     10       2116.29517   0.0336   0.4419      21          7138.93
     20       1769.82971   0.0237   0.2838      41          5646.97
     30       1538.89636   0.0223   0.1863      61          4253.86
     40       1373.20898   0.0180   0.2240      81          3266.58
     50       1258.50757   0.0102   0.1137     101          1753.96
     60       1197.24902   0.0128   0.1613     121          1237.63
     70       1151.97095   0.0055   0.0894     142          713.478
     80       1118.21936   0.0034   0.0553     163          431.577
     90       1090.68640   0.0157   0.2192     183          1121.13
     99       1053.33704   0.0049   0.0839     201          616.707
# Conjugate gradients optimization
#  Step   Current energy Av shift Mx shift   Funcs         Gradient
      0       7118.45508   0.0000   0.0000       1            23699
     10       6791.65088   0.0174   0.2328      21          35950.3
     20       6362.77051   0.0140   0.1233      41          41369.3
     30       5883.66504   0.0202   0.1764      61          38878.5
     40       5551.13916   0.0101   0.1053      81          26368.1
     50       5355.92578   0.0098   0.1103     101          16381.8
     60       5257.47217   0.0072   0.0974     122          24458.4
     70       5193.65479   0.0091   0.1167     142          8968.87
     80       5119.56348   0.0115   0.1183     162          13290.7
     90       4986.86035   0.0090   0.1315     182          10372.5
# Conjugate gradients optimization
#  Step   Current energy Av shift Mx shift   Funcs         Gradient
      0      13458.69727   0.0000   0.0000       1          69126.2
     10      12965.20703   0.0095   0.1527      21           144593
     20      12288.63184   0.0109   0.1784      42           135747
     30      11848.28906   0.0027   0.0337      63          36043.8
     40      11490.50684   0.0073   0.1357      83          67810.3
     50      11151.77734   0.0082   0.1409     103          53929.2
     60      10891.49805   0.0101   0.1238     123          52747.4
     70      10617.49707   0.0136   0.1847     144           106132
     80      10466.73828   0.0063   0.0875     164          33953.1
     90      10319.06934   0.0059   0.1001     184          26209.3
     99      10200.56738   0.0122   0.2054     201          33504.2
# Conjugate gradients optimization
#  Step   Current energy Av shift Mx shift   Funcs         Gradient
      0      14388.06836   0.0000   0.0000       1          81645.8
     10      13902.12207   0.0074   0.1749      21           216913
     20      13248.41895   0.0088   0.1402      41           125603
     30      12748.18945   0.0070   0.1575      61          74106.7
     40      12416.00000   0.0122   0.1739      81          73897.8
     50      12106.84863   0.0102   0.1650     101          59230.8
     60      11861.44922   0.0083   0.1022     121            44153
     70      11669.03711   0.0061   0.0726     141          31950.2
     80      11523.04492   0.0078   0.1092     161          23816.4
     90      11440.79688   0.0008   0.0187     181          8600.51
# Conjugate gradients optimization
#  Step   Current energy Av shift Mx shift   Funcs         Gradient
      0      20942.80469   0.0000   0.0000       1           140228
     10      19221.07617   0.0151   0.2332      21           278834
     20      18002.59570   0.0148   0.2636      41           189844
     30      17285.47266   0.0186   0.2751      62          96730.5
     40      16764.29297   0.0124   0.1221      82          83086.7
     50      16355.16016   0.0119   0.1136     102          67875.6
     60      16037.73438   0.0132   0.1133     122          62208.3
     70      15676.80078   0.0112   0.1615     142          66191.2
     80      15406.75195   0.0014   0.0388     163          18296.1
     90      15317.40527   0.0074   0.2841     183          74850.5
     95      15285.48047   0.0003   0.0036     193          5709.67
# Conjugate gradients optimization
#  Step   Current energy Av shift Mx shift   Funcs         Gradient
      0      40978.91406   0.0000   0.0000       1           940733
     10      34626.40234   0.0192   0.4137      22       1.0279e+06
     20      30258.90430   0.0266   0.5441      42           678917
     30      27513.64258   0.0169   0.2979      62           387403
     40      26031.55273   0.0145   0.2077      82           245368
     50      25058.30273   0.0143   0.1984     102           168350
     60      24272.89062   0.0177   0.1901     122           152959
     70      23825.05273   0.0019   0.0323     144          39760.2
     80      23642.20898   0.0075   0.0895     166            49924
     90      23323.92578   0.0182   0.2528     186           130155
     98      22773.23047   0.0224   0.2663     201           164376
# Conjugate gradients optimization
#  Step   Current energy Av shift Mx shift   Funcs         Gradient
      0      26810.17578   0.0000   0.0000       1           221671
     10      25996.36914   0.0102   0.4378      21           187168
     20      25157.09180   0.0054   0.1535      41          79813.6
     30      24324.35156   0.0169   0.4914      61           171531
     40      23759.42383   0.0027   0.0576      82          56261.5
     50      23475.85938   0.0071   0.1376     102          51737.7
     60      23030.80078   0.0169   0.3389     122           102739
     70      22445.87891   0.0222   0.3639     142           109023
     80      21956.05664   0.0243   0.3864     162            86746
     90      21607.39258   0.0094   0.1754     182          57581.6
# Conjugate gradients optimization
#  Step   Current energy Av shift Mx shift   Funcs         Gradient
      0      23499.53125   0.0000   0.0000       1           138192
     10      22813.90039   0.0029   0.1468      21          74038.8
     20      22335.50391   0.0055   0.1904      41          70470.8
     30      22044.37500   0.0059   0.1701      61          53173.1
     40      21799.29688   0.0088   0.2329      81          50718.9
     50      21578.97070   0.0109   0.1775     101          64878.9
     60      21302.70508   0.0123   0.1691     121          57243.1
     70      21053.16797   0.0161   0.2040     141          60485.4
     80      20742.87500   0.0033   0.0456     162          34667.6
     90      20591.13867   0.0071   0.0904     182          41289.5
# Conjugate gradients optimization
#  Step   Current energy Av shift Mx shift   Funcs         Gradient
      0      36879.19141   0.0000   0.0000       1      1.02442e+06
     10      30867.75000   0.0148   0.6057      22      1.40252e+06
     20      27809.13867   0.0122   0.3123      42           446839
     30      26445.36523   0.0028   0.0711      63          93167.2
     40      25597.63281   0.0143   0.2111      83           201124
     50      24602.12500   0.0169   0.2380     103           182256
     60      23912.00586   0.0130   0.1515     123           122768
     70      23367.05664   0.0142   0.1585     144          99599.6
     80      22912.28906   0.0214   0.1910     164          85606.7
     90      22540.43750   0.0169   0.1427     184          73634.4
     99      22233.93359   0.0117   0.1262     201          71108.9
# Conjugate gradients optimization
#  Step   Current energy Av shift Mx shift   Funcs         Gradient
      0      26080.17773   0.0000   0.0000       1           473917
     10      24041.59375   0.0079   0.0920      21           138890
     20      23548.15625   0.0072   0.1068      41          72793.4
     30      23252.19141   0.0071   0.0947      61            55522
     40      23002.98242   0.0060   0.0756      81          38066.7
     50      22796.49023   0.0089   0.0980     101          53702.1
     60      22613.45703   0.0074   0.0596     121          38079.1
     70      22504.65625   0.0026   0.0240     142          14519.4
     74      22488.56445   0.0004   0.0060     151          4203.93
# Conjugate gradients optimization
#  Step   Current energy Av shift Mx shift   Funcs         Gradient
      0      24307.74023   0.0000   0.0000       1           802532
     10      23223.44922   0.0039   0.0502      21          44808.9
     20      23069.67188   0.0020   0.0305      42          24191.8
     30      22994.81445   0.0015   0.0212      63          12631.8
     40      22951.08594   0.0020   0.0331      83          24817.6
     50      22866.40039   0.0008   0.0335     104            14856
     60      22754.19531   0.0075   0.0883     124          29302.1
     70      22587.12305   0.0107   0.1721     145          75342.4
     80      22518.82422   0.0040   0.1025     165          23213.7
     90      22451.57227   0.0030   0.0508     185          13026.7
     98      22391.95703   0.0062   0.0936     201          20867.5
# Conjugate gradients optimization
#  Step   Current energy Av shift Mx shift   Funcs         Gradient
      0      22612.85742   0.0000   0.0000       1           119914
     10      22492.77344   0.0023   0.0255      21          11803.7
     20      22448.29492   0.0009   0.0124      41          5548.79
# Molecular dynamics simulation at 150.00 K
#  Step   Current energy Av shift Mx shift   Kinetic energy    Kinetic temp.
      0      22413.44531   0.0000   0.0000       2105.48706        149.21390
     10      23647.85938   0.0155   0.0507       1218.94446         86.38545
     20      23928.51172   0.0190   0.0674       1828.41968        129.57840
     30      24033.48242   0.0196   0.0710       1951.41040        138.29463
     40      24020.33984   0.0206   0.0878       2169.37939        153.74190
     50      24022.52734   0.0202   0.0813       2083.12500        147.62912
# Molecular dynamics simulation at 400.00 K
#  Step   Current energy Av shift Mx shift   Kinetic energy    Kinetic temp.
      0      24022.52734   0.0000   0.0000       2116.57935        150.00000
     10      23810.38867   0.0215   0.0946       2378.09277        168.53322
     20      24861.46289   0.0294   0.1441       4529.97070        321.03479
     30      25253.98242   0.0330   0.1739       5693.13477        403.46713
     40      24799.50195   0.0327   0.1259       5618.04102        398.14532
     50      24889.26953   0.0335   0.1352       5850.98779        414.65402
# Molecular dynamics simulation at 1000.00 K
#  Step   Current energy Av shift Mx shift   Kinetic energy    Kinetic temp.
      0      24889.26953   0.0000   0.0000       5644.20801        399.99976
     10      24526.01367   0.0334   0.1254       5751.36230        407.59366
     20      26995.94922   0.0479   0.1695      12112.86230        858.42725
     30      27138.33398   0.0512   0.1785      13842.12305        980.97833
     40      27520.46875   0.0512   0.1765      13828.88770        980.04034
     50      27258.65430   0.0521   0.1861      14361.91895       1017.81580
# Molecular dynamics simulation at 1000.00 K
#  Step   Current energy Av shift Mx shift   Kinetic energy    Kinetic temp.
      0      27258.65430   0.0000   0.0000      14110.54883       1000.00140
     10      27165.17773   0.0514   0.1944      13930.22168        987.22180
     20      26990.46680   0.0526   0.1951      14578.40430       1033.15784
     30      26850.44922   0.0518   0.2148      14196.28027       1006.07709
     40      27132.00977   0.0518   0.2248      14219.79590       1007.74365
     50      26916.51758   0.0523   0.1938      14393.42773       1020.04877
     60      27158.76367   0.0518   0.2322      14189.99707       1005.63184
     70      27186.65820   0.0516   0.2024      14067.15430        996.92609
     80      27616.20508   0.0508   0.2144      13604.96387        964.17108
     90      27806.39258   0.0508   0.2032      13637.04102        966.44434
    100      28095.92578   0.0502   0.2116      13266.56152        940.18884
    110      28815.70117   0.0509   0.2863      13607.37988        964.34229
    120      29111.30078   0.0501   0.1985      13201.42480        935.57263
    130      29268.71875   0.0499   0.2064      13027.70508        923.26129
    140      29594.37109   0.0492   0.2053      12710.78613        900.80151
    150      29814.10352   0.0489   0.2047      12464.19141        883.32562
    160      29920.03711   0.0489   0.2132      12429.94238        880.89838
    170      30055.96484   0.0485   0.1977      12239.81738        867.42444
    180      30034.90039   0.0486   0.1942      12306.04590        872.11798
    190      29952.91797   0.0486   0.2198      12289.92285        870.97534
    200      29996.48242   0.0487   0.1773      12234.35645        867.03741
    210      30740.63867   0.0511   0.2140      13506.73242        957.20953
    220      30733.40430   0.0510   0.2020      13488.30859        955.90381
    230      30435.86914   0.0516   0.2292      13735.56152        973.42639
    240      30421.76953   0.0520   0.1665      13884.87793        984.00830
    250      30396.57422   0.0524   0.2468      14150.05469       1002.80115
    260      30444.06055   0.0526   0.2458      14290.53223       1012.75665
    270      30389.43945   0.0528   0.3345      14460.73828       1024.81897
    280      30573.67188   0.0532   0.4206      14862.06934       1053.26099
    290      30258.79492   0.0534   0.3535      14939.25684       1058.73120
    300      30220.43945   0.0539   0.5000      15494.48535       1098.07971
# Molecular dynamics simulation at 800.00 K
#  Step   Current energy Av shift Mx shift   Kinetic energy    Kinetic temp.
      0      30220.43945   0.0000   0.0000      14110.54004       1000.00079
     10      30371.23242   0.0525   0.4821      14655.83105       1038.64502
     20      29762.23047   0.0527   0.4550      14829.00391       1050.91760
     30      30474.71289   0.0529   0.4046      14724.19434       1043.48987
     40      30085.71094   0.0530   0.3760      15020.66309       1064.50037
     50      30277.46680   0.0528   0.5550      15315.77734       1085.41479
     60      30849.31641   0.0529   0.5269      14939.85059       1058.77319
     70      30421.25000   0.0535   0.3967      15049.70898       1066.55884
     80      30090.53125   0.0531   0.4005      15090.72852       1069.46582
     90      30881.97266   0.0532   0.4534      15098.30176       1070.00256
    100      31005.09570   0.0531   0.4415      15181.67480       1075.91113
    110      30779.16992   0.0495   0.5731      13537.23047        959.37085
    120      29495.62109   0.0488   0.5869      12880.14258        912.80365
    130      29573.83398   0.0492   0.3805      12935.68848        916.74017
    140      29648.54688   0.0495   0.4255      13307.44043        943.08588
    150      30222.40430   0.0492   0.4246      12974.12598        919.46417
    160      30664.13867   0.0491   0.5298      13215.04883        936.53815
    170      29764.97070   0.0496   0.4580      13533.50391        959.10675
    180      29687.90234   0.0497   0.5434      13954.09863        988.91394
    190      30188.94336   0.0496   0.6178      13860.90918        982.30969
    200      30311.29102   0.0494   0.4729      13396.57324        949.40265
    210      29603.52148   0.0476   0.5328      12617.43359        894.18573
    220      29564.52539   0.0477   0.4812      12641.58203        895.89709
    230      29188.97266   0.0479   0.3959      12628.84570        894.99451
    240      29670.96680   0.0480   0.5040      12658.56934        897.10095
    250      29351.31055   0.0483   0.4324      12930.15625        916.34808
    260      29578.49414   0.0482   0.3540      12603.43848        893.19391
    270      29092.71875   0.0486   0.5377      13061.71387        925.67145
    280      30146.31055   0.0487   0.6022      13343.09082        945.61237
    290      30709.92773   0.0490   0.6099      13547.94629        960.13031
    300      29677.66211   0.0489   0.5420      13314.82324        943.60907
# Molecular dynamics simulation at 500.00 K
#  Step   Current energy Av shift Mx shift   Kinetic energy    Kinetic temp.
      0      29677.66211   0.0000   0.0000      11288.41895        799.99969
     10      28131.52539   0.0470   0.5218      12363.88184        876.21674
     20      28545.13672   0.0470   0.4071      12102.19727        857.67139
     30      28266.29883   0.0473   0.4275      12501.88184        885.99670
     40      27744.91016   0.0477   0.5466      12923.38770        915.86841
     50      27941.86914   0.0475   0.3980      12398.26660        878.65356
     60      28333.28516   0.0478   0.4626      12952.04004        917.89899
     70      28290.68359   0.0475   0.3346      12512.63379        886.75867
     80      28607.62500   0.0479   0.3920      12726.88965        901.94275
     90      28330.45508   0.0479   0.3765      12632.79297        895.27423
    100      28801.80469   0.0480   0.4136      12925.84473        916.04254
    110      26349.62305   0.0415   0.4359       9892.05176        701.04047
    120      26365.15820   0.0418   0.4020      10139.22949        718.55774
    130      26850.70508   0.0422   0.4518      10414.84375        738.09027
    140      28114.88281   0.0424   0.5719      10926.84375        774.37518
    150      28874.91406   0.0431   0.5654      11672.26270        827.20233
    160      27969.94727   0.0426   0.4585      10951.15039        776.09778
    170      28107.46875   0.0434   0.5652      11470.58008        812.90930
    180      27195.73633   0.0440   0.5011      11808.29395        836.84277
    190      28399.09570   0.0436   0.6755      12119.45898        858.89471
    200      28736.71680   0.0443   0.5555      12439.37012        881.56653
    210      26273.78516   0.0387   0.5143       9580.55957        678.96533
    220      26242.79297   0.0386   0.6644       9712.54004        688.31866
    230      25967.72266   0.0387   0.4489       9326.31543        660.94727
    240      25498.07031   0.0393   0.5207      10062.47168        713.11798
    250      25794.89844   0.0396   0.6346      10442.90332        740.07880
    260      25603.25195   0.0394   0.5389      10384.13574        735.91400
    270      27383.18750   0.0396   0.4100      10075.05273        714.00958
    280      27791.70508   0.0401   0.5561      10714.12695        759.30017
    290      26613.57617   0.0401   0.5880      11043.91992        782.67230
    300      27050.50195   0.0401   0.4110      10340.40918        732.81512
# Molecular dynamics simulation at 300.00 K
#  Step   Current energy Av shift Mx shift   Kinetic energy    Kinetic temp.
      0      27050.50195   0.0000   0.0000       7055.26416        499.99997
     10      25364.86914   0.0369   0.4605       9271.75195        657.08038
     20      26042.46289   0.0369   0.5531       9036.27148        640.39209
     30      26293.02734   0.0372   0.5912       9774.81641        692.73212
     40      26103.52930   0.0376   0.5391       9735.07910        689.91595
     50      25685.72266   0.0379   0.5347      10279.11719        728.47144
     60      25139.93555   0.0382   0.5403      10489.92090        743.41089
     70      26125.14258   0.0377   0.3853       9530.61035        675.42548
     80      25579.64453   0.0387   0.5887      11091.50879        786.04486
     90      26707.93555   0.0388   0.5615      10874.71680        770.68103
    100      26682.35156   0.0390   0.4695      11006.24512        780.00232
    110      23908.32227   0.0322   0.5074       7822.48779        554.37238
    120      24089.06055   0.0322   0.4431       7759.32568        549.89618
    130      23940.99609   0.0327   0.3384       7841.49951        555.71973
    140      24615.34961   0.0331   0.4852       8665.17578        614.09290
    150      25009.08203   0.0335   0.4478       8934.21387        633.15936
    160      24913.71875   0.0334   0.4807       8947.78418        634.12109
    170      24693.92773   0.0337   0.6755       9273.05176        657.17249
    180      25435.38086   0.0340   0.4827       9281.04199        657.73877
    190      24788.61328   0.0339   0.5086       9185.32520        650.95538
    200      24765.38867   0.0341   0.6094       9233.12891        654.34320
    210      22408.01172   0.0289   0.4515       6955.20605        492.90897
    220      22420.44141   0.0285   0.4677       6685.40186        473.78818
    230      22748.82617   0.0291   0.5303       7093.59521        502.71646
    240      23885.18359   0.0296   0.5854       7821.55420        554.30621
    250      23745.00000   0.0302   0.5411       8530.90625        604.57733
    260      23466.06055   0.0297   0.6755       8505.59375        602.78351
    270      24159.67383   0.0300   0.4815       7647.85742        541.99652
    280      24313.01367   0.0305   0.5502       8013.94971        567.94110
    290      23925.42773   0.0301   0.5440       7865.94043        557.45184
    300      24108.46289   0.0302   0.4353       7739.05029        548.45929
# Conjugate gradients optimization
#  Step   Current energy Av shift Mx shift   Funcs         Gradient
      0      24108.46289   0.0000   0.0000       1      1.17966e+07
     10      17234.08594   0.0066   0.1210      21           188884
     20      16665.82031   0.0032   0.0751      41          72486.4
     30      16450.27539   0.0058   0.0972      61          59313.2
     40      16307.95703   0.0058   0.1140      81          26598.3
     50      16220.04590   0.0027   0.0469     101          18628.9
     60      16151.23828   0.0041   0.0846     121          15562.2
     70      16103.34082   0.0012   0.0169     141          9161.23
     71      16101.13672   0.0005   0.0080     143          4945.54
```
