## Supplementary material for "The endosomal TbTpr86/TbUsp7/SkpZ (TUS) complex controls surface protein abundance in trypanosomes": DA1: query 2.globmem_svm

```
Transmembrane residues found:	0
Transmembrane score:		0
This looks like a globular protein.
```
