## Supplementary material for "The endosomal TbTpr86/TbUsp7/SkpZ (TUS) complex controls surface protein abundance in trypanosomes": DA1: query 2.hhm

```
HHsearch 1.5
NAME  Undefined
FAM   
FILE  query
COM   /bmm/www/servers/phyre2/HH/hhmake -i /bmm/www/servers/phyre2/public_html/phyre2_output/55c641d1d7bceb76/query.a3m -o /bmm/www/servers/phyre2/public_html/phyre2_output/55c641d1d7bceb76/query.hhm 
DATE  Tue Dec 31 15:02:38 2019
LENG  603 match states, 603 columns in multiple alignment
FILT  200 out of 223 sequences passed filter (-id 90 -cov 0 -qid 0 -qsc -20.00 -diff 100)
NEFF  6.5 
EVD   0.3440  -7.6796
SEQ
>ss_pred
CCCCCCCCCCCCHHHHHHHHHHHHHHHCCHHHHHHHHHHHHHHHHHHHHHHHHHHHHCCCCCCHHHHHHHHHHHHHHHCCHHHHHHHHHCCCCCCCHHHH
HHHHHHHHCCCCCHHHHHHHHHHHHHHHHCCCCHHHHHHHHHHHHHHHHHHHHHHHHHCCCCCHHHHHHHHHHCCCCCCHHHHHHHHHHHCCCCCCHHHH
HHHHHHHHHCCCHHHHHHHHHHHHHCCCCCCCCCHHHHHHHHHHCCCHHHHHHHHHHHHHCCCCCCHHHHHHHHHHHHHCCCHHHHHHHHHHHHHCCCCC
CHHHCCCCCCEEHHHHHHHHHHCCCCCCCHHHHHHHHHHHHHCCCCCCCCCCHHHHHHHHHHCCCCHHHHHHHHHHHHHCCCCCCHHHHHHHHHHHCCCC
HHHHHHHHHHHHHCCCCCEEHHHHHHHHHHHCCCHHHHHHHHHHHHHCCCCCCCHHHHHHHHHHHHHCCCHHHHHHHHHHHHHCCCCCCCHHHHHHHHHH
HHHCCCHHHHHHHHHHHHHHHHHHHHHHHHCCCCCCHHHCCCCCCCEEEECCCCCCHHHHHHHHHHHHHHHHHHHCCCCCCHHHHHHHHHHHHHHHHHHH
HCC
>ss_conf
9852114465556678876534553202006899999864677676899875578615888741688988987667510189998787405577731265
8899998578860189999999973332105211678998640002678998998741146421578887641023340279999999985998788999
9999999866987999999999986789988620699999885217858899999999971999716689999999971885689999999999628884
2010035785232888999997089823189999999999753998789600489899997247226999999999998688985317999987432482
7899999999997189971268889998786699899999999988758899847689999999873599899999999999739898752599999999
9818936799843331244554323443210123210111247740341005553000433699999999999860878744688899998877668764
239
>Consensus
xxxxxxxxxxxxxxxxxxxxxxxxxxxxxvxxxlxxxxxxxxxxxxxxxxlxxxxxxxxxPxxdvxxxxxlixxxxxxgxxxxaxxxxxxxxxxnxvxxx
xxixxxxxxgxxxxaxxxxxxmxxxxxxxxxxxxxxlxxxxxxxxxxxxxxxxxxxxxxxxxxxxxxxaxvxxxxxxxxeaxxlxxxmxxxgixxxxxxx
xxLirxyxxxgkxeeAxxvfxeMxxxGixPxxxtxxxlixxxxxxgxxxeaxxlfxeMxxxGixPdxxTyxxLixxxxkxGxxxxAxxxlxxMxxxGxxp
dxxxxxxxxnxxtynxLIxxxxKxgxxgxlxeAxxlfxxMxxxgxxixpdxvtynxLIxxxxkxGxxxxAxxlxxxMxxxGxxPnxvTyxxlixgxxxgx
xxxaxxxfxxMxxxgxpxxxxYxxlIxxlxxxGxxxeAxxlxxxMxxxgxxxPdxxxyxxLixaxxxxGxxexAxxxxxxmxxxGxxPxxxtyxxLixxx
xkxxxxxeaxxxlxxxxxxxxxxmxxxxlxkxxxxsxxxxevxxxvhxfxxxxxxhxxxxxixxxlxxLxxxmxexGxxPdxxxxyxxxlxxlxeexkxx
rxx
>Undefined
MGAEKKINRPTNSGEVAENVGAFTEVMVPVWSRLCDKVIAAYKAGEDIVVLQHFEELRATPELDVIAHDSLISAAPDLTVGAVEKKEDDRAAKKERLEYC
WGRALLSARHLAGDDDEHINSIVESFEQQFGCVSGYLRALAINAESALEVLQLYQMMEGPVTTRVATAALHRFLTNDASEVSGLLQFLKLNNVPLTREFH
DQLEKNFVMRMKTEDAEEVFKDMRNAGVEPVSTHPYNFIFMKTPPFKYMDLLDYYEDMLDRGIVPMNSTFRILSRQTQNGGLVNQHFSALARGTTTGSDR
RHETEGHGGTQAFFATRLEELARLKSSTTLDDALRVLRRMDVEGTPLISGSVVLNVLLSVFCRAGHIEDTERVLQLAKERGCTPNGATLSRVLKKSNADR
FLQAELILPDALEAGDVRLSDITDVMCHFFNNGMRSQVVRILRAYVVRCYRNPTESIPHTVALWALRLGPFDWALGFLAILLASNDEPLSDRIQRRMHEV
VKENRSREILKVLEGHKWDRRSILLAPQLQEPTNSSDGAGEVNGRSSEGGNSGGGHHRRDMGPSWMSAMHLVLKEMGVEKEVLMGYKAKLSALINDAKKK
RDN
>UniRef50_UPI0001923CC7(1-495:661) PREDICTED: similar to predicted protein, partial n=1 Tax=Hydra magnipapillata RepID=UPI0001923CC7  E=5e-06 s/c=0.11 id=14% cov=65%
----------------------------------------------------------------------------------------------------
------------------------------------------------------------------------------------------NGIPPKEKVY
KQIINALALRGDLEKIEDTLNEMTKKGISPTVELYMGLLNN-LSEGGHRDLIKttlgKIEGMQE--MSPEV---DSLIQRFTVREDYENAIVLLDHFKQE
TENMKPYTVINQISVASFNYLLQADKDLEQFKRLNNAIeKHFNKTLNSRLPFlaeylakndkldwalslaVPDESlkrsnfqIYNFILKALNYKRDLIGI
VKVFADMGEKSIDAEHSCYqniedtveevgsdknNKFLDlakdfdkivlpyefiksvlsrenmnlntfskyahlGSLGDLLGSIKEITDLMRRDFNsEDA
SKIVKVLhkkgiqtkvliekvVGDVSNRSYADVKEVYSFMLnliQEGIPTTPNAQYNLLkgLFTFFRVSNSEYFFQFIRTLKEHGIEPDNNQQILMIRMA
AKIGNSSAAQFCFDKLMAEPDLPGFYNENKNML--------YQYLISSYQNEAIKEERKEKKVANARKilqIAAEMKEKDLKPTAHSASAIAVSHLIN--
------
>UniRef50_O82178(173-587:591) Pentatricopeptide repeat-containing protein At2g35130 n=11 Tax=Magnoliophyta RepID=PP186_ARATH  E=4e-66 s/c=0.61 id=16% cov=35%
----------------------------------------------------------------------------------------------------
----------------------------------------------------------------------------------------------------
----------------------------------------------------------------------------------------------------
------------------------------------------------------NIMVDAYGRAGLHSDAEAVFEEMKRLGIAPTMKSHMLLLSAYSKAR
dVTKCEAIVKEMSENGvEPDTFVLNSMLNLYGRLGQFTKMEKILAEM-ENGPCTADISTYNILINIYGKAGFLERIEELFVELKEKNFRPDVVTWTSRIG
AYSRKKLYVKCLEVFE------------EMIDSGCAPDGGTAKVL------LSACSSEEQVEQVTSVLRTMHKGVTVSSLVPKLM---------------
-----
>UniRef50_C0PGG8(87-596:647) Putative uncharacterized protein n=1 Tax=Zea mays RepID=C0PGG8_MAIZE  E=4e-68 s/c=0.51 id=15% cov=59%
---------PCTEGALVAAVGAFARAGAPD-----RALKTFYRAVHDLGCARPTEPRLYNHLIDALLRENMVGAVVLVYDNMRKDGV-----HPNVFTYN
LLVRALCQNNRVGAARKMLDEMARK-----GCPPDDVTYATIVSVLCKldRLDEATEVLAAMPPVAASYNAIVLALCREfrMQEVFSVVSDMVGRGLQPN
VITYTTIVDAFCKAGELRMACAILARMVITGCTPNVVTFTALVRGLFDDGRVHDALDMWRWMVAEGWAPSTVSYNILIRGLCSVGDLKGASSILNSMEQH
GCFP---------NVRTYSTLIDGFSKAGDLGG---AISIWNDMSRSGC--KPNVVVYTNMVDVFCKKLMFNQAKSLIDKMLLENCPPNTVTFNTLIR--
----------------------------------------------------------------------------------------------------
----------------------------------------------------------------------------------------------------
-------
>UniRef50_B8A4D9(171-514:1446) Novel protein (Im:7150924) (Fragment) n=5 Tax=Euteleostomi RepID=B8A4D9_DANRE  E=7e-34 s/c=0.43 id=17% cov=37%
----------------------------------------------------------------------------------------------------
----------------------------------------------------------------------------------------------------
----------------------------------------------------------------------------------------------------
----------------------------------------------------VFNSLVVGHARAGDITSSEGILSVMKSAGIEPGPDTYLSLLNMYAeKG
DIDKIKQTLDVVENaDFFLMDRDLMQLVSSLARTGHEQHVPEIVSRMRHERGYVPDAInLCLNLIT----HGHEKTAFSVLKSLtgmldTHTGDTPDfgn
fFLRHCVNMDksaedivGFCKDLKDLGLHSTPLQFTLQCALEGKKTSLSIGLMKRMKAESLPIKPHYFLPLFAHHHKDKNIPAIIEVLRG-MQEMSVSPD
V---------------------
>UniRef50_B9H2A2(156-781:800) Predicted protein n=5 Tax=rosids RepID=B9H2A2_POPTR   E=7e-70 s/c=0.43 id=15% cov=89%
-----------------------SSFLIQVYDALVKSYVTAGMLDEAINAL--FQIKRRGFLPHIFTFNYLMNKLIANGKVDAALAIYKQlkslGLNPND
YTYSIIIKAFCRKGSLVEASNVFQEMELCGVIPNAyAYTTYIEGLCANQRSDFGYQVLQAWKEGNIPIDVyAYVAVIRGFCNEMKmdRAEVVLGDMEKQE
LISDARCYSELIRGYCKAGDLSKALALHNDMESKGIKTNCVIVSTILQYFCEKGMHSQVVEEFKRFKDLRIFLDEVSYNIVVDALCKLEKVDQAVALLDE
MK--GKQMDM-------DIMHYTTLINGYC---HVGKLVDAFRVFEEM--EGKGLEPDVVTFNILLAAFSRRGLANEALKLYEYMKSQDLKPNAITHNVM
IEGLCiGGKVTEAEAFFCNMEDK---SIDNYGAMITGYCEAKHTEKASELFFELSERGLlmdrgyiyklleklceegekdralwllktmldlnMEPSKDM
YGKVITACYRAGDMRNAEAVFDILRKSGLTPDIFTYTTMINVCCRQNRLSEARNLFQDMKHRgikpdlvTFTVLLDGHLKRVhseafarkrkevnlaasn
IWKEMQNTEIRPDVICYTALIDGHCKVDRLEDAIG-LYDEMMYRGVEPD----------------------
>UniRef50_Q9FHF9(53-624:697) Pentatricopeptide repeat-containing protein At5g46460, mitochondrial n=3 Tax=rosids RepID=PP419_ARATH  E=4e-67 s/c=0.45 id=14% cov=89%
---------------------VFNQVPSPHVSLYTKMITGYTRSNRLVDALNLFDE---MPVRDVVSWNSMISGCVECGDMNTAVKLFDEMPERSVVSWT
AMVNGCFRSGKVDQAERLFYQMpVKDTAAWNSMVHGYLQFgkvddalklfkqmpgknviswttmicgLDQNERSGEALDLFKNMLRCCIKSTSRPFTCVI
TACANAPAfhmGIQVHGLIIKLGFLYEEYVSASLITFYANCKRIGDSRKVFDE----KVHEQVAVWTALLSGYSLNKKHEDALSIFSGMLRNSILPNQST
FASGLNSCSALGTLDWGKEMHGVAVKLGLETDA---------FVGNSLVVMYS---DSGNVNDAVSVFIKI------FKKSIVSWNSIIVGCAQHGRGKW
AFVIFGQMIRLNKEPDEITFTGLLSACsHCGFLEKGRKLFYYMssgINHIDRKIQHYTCMVDILGRCGKLKEAEELIERMVVK----PNEMVWLALLSAC
RMHSDVDRGEKAAAAIF--NLDSKSSAAYVLLSNIYASAGRWSNVSKL-------RVKMKKNGIMKKPGSSWVV--IRGKKHEFFSGDQPHCS--RIYEK
LEFLREKLKELGYAPD----YRSALHDVEDEQKEE---
>UniRef50_B2ACD8(625-1149:1191) Predicted CDS Pa_3_720 n=9 Tax=Sordariomyceta RepID=B2ACD8_PODAN   E=5e-32 s/c=0.27 id=13% cov=44%
----------------------------------------------------------------------------------------------------
----------------------------------------------------------------------------------------------------
----------------------------------------------------------------------------------------------------
-------------------------------EAVRVFHRAKAEG--VEPTSFLYNALIGKLGKARRIDDCLFYFGEMQTLGIKPTSVTYGTIVNALCRVS
DEKfAEQLFDEMEAmpNYKARPAPYNSMMQFFLMTKRDkSKVLEYFERMKAKGI-APTAHTFKLLVDTHATLDpvDMEAAESVLEMIKATGQKPEAVHYA
SLIHARgCVLHDLEGARRVFDAVVKESSVPLvpclfqalfeamvaNHRVVETEPVLAMMRSNRVEMTPYIANTLIHGWAAEKNIAKAKEIYATVSATKRE
PSTYEAMTRAFLAVEER-------
>UniRef50_Q2TWP9(212-616:1182) PPR repeat n=1 Tax=Aspergillus oryzae RepID=Q2TWP9_ASPOR   E=8e-17 s/c=0.23 id=18% cov=52%
----------------------------------------------------------------------------------------------------
----------------------------------------------------------------------------------------------------
---------------------------------------------------LDVYSDMLRRRVIPDEQTYRTLVQLF-----VERAHDALKSQKSLEQDR
IRYGGMEEPGKF----MLHSseLERAilDEDHSLGIAIKLFNTATTRHPDLIFPLDTYSRLIIACAREGQVENMIRIYAHMETHKVTPHASIFPSMIDAF
AStGDLKSAVECYNEykalaiSDDNGTFSIVqrldgqVYAALVKAYLSCGKEKEALRFLERIRAsfdevtenketRKDAVETVIVRDGLVSHSLKSGEHD
KALSQAKTRLRDG---------ALDHAMAEICIAAADAGNLKTASEAYDCLPTDTAKRHGPAISMLALYV----------------RQGNVSAARPLWVM
LSTVGqttpdmVQPTAMYSVALLKSGQIEEA------
>UniRef50_Q0YU86(525-1094:1160) TPR repeat:Tetratricopeptide TPR_3 n=1 Tax=Chlorobium ferrooxidans DSM 13031 RepID=Q0YU86_9CHLB  E=2e-07 s/c=0.11 id=17% cov=27%
----------------------------------------------------------------------------------------------------
-----------------------------------------------------------------------------------------------SKQLH
prTELAKIYQRQDKLEEAEVVLKESLAIDSKQLHPR-TELAKIYQRQDKLEEAEVVLKEILDISPK-DLNSRTELAKIYQRQDKLEEAEVVLKE------
----ILDISPKDLNSRTELAKIYQR---QDKLEEAEVVLKKLLDID---KNNLMARTELAKIYQRQDKLEEAEVVLQ-----------------------
----------------------------------------------------------------------------------------------------
----------------------------------------------------------------------------------------------------
-----
#
NULL   3706	5728	4211	4064	4839	3729	4763	4308	4069	3323	5509	4640	4464	4937	4285	4423	3815	3783	6325	4665	
HMM    A	C	D	E	F	G	H	I	K	L	M	N	P	Q	R	S	T	V	W	Y	
       M->M	M->I	M->D	I->M	I->I	D->M	D->D	Neff	Neff_I	Neff_D
       0	*	*	0	*	0	*	*	*	*	
M 1    *	*	*	*	*	*	*	*	*	*	0	*	*	*	*	*	*	*	*	*	1
       0	*	*	*	*	*	*	1000	0	0	

G 2    *	*	*	*	*	0	*	*	*	*	*	*	*	*	*	*	*	*	*	*	2
       0	*	*	*	*	*	*	1000	0	0	

A 3    0	*	*	*	*	*	*	*	*	*	*	*	*	*	*	*	*	*	*	*	3
       0	*	*	*	*	*	*	1000	0	0	

E 4    *	*	*	0	*	*	*	*	*	*	*	*	*	*	*	*	*	*	*	*	4
       0	*	*	*	*	*	*	1000	0	0	

K 5    *	*	*	*	*	*	*	*	0	*	*	*	*	*	*	*	*	*	*	*	5
       0	*	*	*	*	*	*	1000	0	0	

K 6    *	*	*	*	*	*	*	*	0	*	*	*	*	*	*	*	*	*	*	*	6
       0	*	*	*	*	*	*	1733	0	0	

I 7    *	*	1045	*	*	*	*	957	*	*	*	*	*	*	*	*	*	*	*	*	7
       0	*	*	*	*	*	*	1733	0	0	

N 8    *	*	*	*	*	*	*	*	*	*	*	0	*	*	*	*	*	*	*	*	8
       0	*	*	*	*	*	*	2238	0	0	

R 9    *	*	*	*	*	*	*	*	*	*	*	*	*	*	0	*	*	*	*	*	9
       0	*	*	*	*	*	*	2238	0	0	

P 10   *	*	*	*	2326	*	*	*	*	*	*	*	321	*	*	*	*	*	*	*	10
       0	*	*	*	*	*	*	2927	0	0	

T 11   *	1695	2029	*	*	*	*	*	*	*	2326	*	*	*	*	*	2018	*	*	*	11
       0	*	*	*	*	*	*	2927	0	0	

N 12   2343	*	*	*	*	*	*	*	*	*	*	1428	*	*	*	*	1213	*	*	*	12
       0	*	*	*	*	*	*	3333	0	0	

S 13   1423	*	*	1969	*	*	*	*	2575	*	*	*	*	*	*	2295	*	*	*	*	13
       0	*	*	*	*	*	*	3333	0	0	

G 14   *	*	*	*	2343	317	*	*	*	*	*	*	*	*	*	*	*	*	*	*	14
       0	*	*	*	*	*	*	3333	0	0	

E 15   1405	*	*	1144	*	*	*	*	2558	*	*	*	*	*	*	*	*	*	*	*	15
       0	*	*	*	*	*	*	3797	0	0	

V 16   *	*	*	*	*	*	*	*	*	922	*	*	*	*	*	*	*	1082	*	*	16
       0	*	*	*	*	*	*	3797	0	0	

A 17   1418	*	*	2992	*	*	*	*	*	*	*	*	*	*	*	*	*	999	*	*	17
       0	*	*	*	*	*	*	3976	0	0	

E 18   2363	*	*	1878	*	3056	*	*	*	*	2992	*	*	*	*	2915	*	*	*	2691	18
       0	*	*	*	*	*	*	3976	0	0	

N 19   2363	*	2691	2915	*	2992	2729	*	*	*	*	2050	*	*	*	*	*	*	*	*	19
       0	*	*	*	*	*	*	3976	0	0	

V 20   *	*	*	3056	*	*	*	*	*	1855	*	*	*	*	*	2915	2691	1663	*	*	20
       194	*	2992	*	*	*	*	3976	0	0	

G 21   1901	*	*	*	*	780	*	*	2739	*	*	*	*	*	*	*	*	*	*	*	21
       0	*	*	*	*	0	*	4045	0	1000	

A 22   1058	*	*	*	3128	*	*	*	*	*	*	*	*	*	2494	3195	*	3076	*	*	22
       0	*	*	*	*	*	*	4253	0	0	

F 23   *	*	*	*	1057	3128	*	3170	*	*	*	*	*	*	2436	*	*	3195	*	*	23
       0	*	*	*	*	*	*	4253	0	0	

T 24   2850	*	*	3330	*	2594	3486	*	*	*	*	3208	*	*	*	3300	2334	3339	*	*	24
       0	*	*	*	*	*	*	4494	0	0	

E 25   2583	*	*	2353	*	*	*	*	2386	*	*	*	*	3208	2082	3300	*	*	*	*	25
       0	*	*	*	*	*	*	4494	0	0	

V 26   1237	*	3293	*	3300	*	*	*	3330	*	*	*	*	*	*	*	*	1875	*	*	26
       0	*	*	*	*	*	*	4494	0	0	

M 27   3339	*	*	*	*	2850	*	*	*	1470	3376	3330	3208	*	*	*	*	3358	*	*	27
       0	*	*	*	*	*	*	4494	0	0	

V 28   2070	*	*	3293	*	*	*	3300	*	*	3339	3875	*	*	*	3208	*	2430	*	3358	28
       0	*	*	*	*	*	*	4494	0	0	

P 29   *	*	*	*	*	*	*	*	*	*	*	*	1178	1950	3358	*	2311	*	*	*	29
       263	3875	3339	0	*	*	*	4494	1000	0	

V 30   *	*	2807	*	*	3531	3156	*	*	*	*	*	*	*	*	*	*	603	*	*	30
       222	*	2807	*	*	0	*	4868	0	1000	

W 31   *	*	3351	*	*	3518	*	*	*	*	*	*	*	*	*	*	*	3254	1479	1510	31
       0	*	*	*	*	*	0	4856	0	1110	

S 32   *	*	1785	*	3518	*	*	*	*	*	*	1640	*	*	*	1729	*	*	*	*	32
       0	*	*	*	*	*	0	4856	0	1110	

R 33   3322	3025	2616	3580	*	3672	*	*	*	3419	3297	*	*	*	2573	3497	*	*	*	*	33
       0	*	*	*	*	*	0	5118	0	1110	

L 34   3497	*	*	*	*	*	*	3438	*	463	*	*	*	*	*	*	*	*	*	3419	34
       118	3672	*	2000	415	*	0	5118	1000	1110	

C 35   3461	2142	*	*	*	*	*	2538	*	3025	*	*	*	*	*	*	2428	2309	*	*	35
       0	*	*	*	*	0	*	5118	0	1110	

D 36   *	*	2794	2911	*	2455	*	*	2680	*	*	2899	*	3782	2493	*	*	*	*	*	36
       0	*	*	*	*	*	*	5619	0	0	

K 37   1250	3609	3681	3780	*	*	*	*	3022	*	3718	*	*	*	*	2759	*	*	*	*	37
       0	*	*	*	*	*	*	5619	0	0	

V 38   *	*	*	*	*	*	*	1945	*	2123	3822	*	*	*	*	3862	*	2660	*	2231	38
       0	*	*	*	*	*	*	5744	0	0	

I 39   *	*	*	*	*	*	*	2484	2293	2970	*	*	*	*	3862	3752	3806	1862	*	*	39
       0	*	*	*	*	*	*	5744	0	0	

A 40   3105	*	*	*	*	2814	4170	*	4134	3856	*	3966	*	*	3752	2576	1977	*	*	*	40
       103	*	3862	*	*	*	*	5744	0	0	

A 41   1412	3286	*	2830	3202	2961	*	*	*	*	*	*	3745	*	*	*	*	*	*	3850	41
       0	*	*	*	*	*	0	5632	0	1000	

Y 42   *	*	*	3992	2923	2497	*	4121	3858	*	*	*	*	*	*	3684	3850	*	*	1496	42
       0	*	*	*	*	0	*	5632	0	1000	

K 43   3062	*	3955	3395	*	*	*	*	2088	*	3841	*	*	*	1465	*	*	*	4223	*	43
       0	*	*	*	*	*	*	5819	0	0	

A 44   1853	*	*	4218	4386	*	*	*	3828	2454	3140	*	*	*	*	3927	3955	2999	*	*	44
       0	*	*	*	*	*	*	5819	0	0	

G 45   3122	*	3907	*	*	1717	*	*	*	*	*	2483	*	3167	*	3882	*	2678	*	*	45
       0	*	*	*	*	*	*	5938	0	0	

E 46   *	*	*	1732	*	4016	3384	*	4017	3882	*	4334	*	2722	2247	*	*	*	*	*	46
       0	*	*	*	*	*	*	5938	0	0	

D 47   1985	*	1478	*	*	*	*	4468	*	4041	*	*	*	4295	4016	*	*	3274	*	3912	47
       72	4367	*	2000	415	*	*	5938	1000	0	

I 48   *	*	*	*	*	4082	*	1388	*	2149	*	*	*	3481	*	*	2979	4041	4151	*	48
       75	*	4295	*	*	*	*	5938	0	0	

V 49   3351	3975	2927	4055	*	2713	*	4023	*	*	3838	2835	*	*	*	4436	3922	3177	*	*	49
       0	*	*	*	*	*	0	5874	0	1000	

V 50   2356	2730	*	*	*	*	*	*	*	2305	*	*	*	*	3975	*	*	1366	*	*	50
       0	*	*	*	*	*	0	5874	0	1000	

L 51   2195	*	*	*	4055	*	*	3824	*	738	*	*	*	*	*	*	*	4291	*	*	51
       104	*	3847	*	*	*	0	5874	0	1000	

Q 52   3798	*	2666	4141	*	*	3716	*	*	2845	*	3846	*	1958	2542	*	*	*	*	*	52
       0	*	*	*	*	1069	934	5695	0	1667	

H 53   *	*	2737	1640	*	*	3178	*	*	3010	*	*	3284	3835	4169	3916	*	*	*	*	53
       74	*	4317	*	*	0	*	5762	0	1000	

F 54   *	*	*	*	1427	4257	*	3827	*	4000	1633	*	*	*	*	*	3854	*	*	4291	54
       176	4291	3969	1000	1000	*	0	5900	1000	1000	

E 55   *	*	2850	1306	*	*	4145	*	2865	*	4182	*	*	2820	3910	*	*	*	*	*	55
       0	*	*	*	*	*	0	5740	0	1707	

E 56   2741	*	*	1683	*	*	*	3755	*	2808	3803	*	3757	3947	*	*	*	3163	*	*	56
       207	*	2904	*	*	1021	979	5740	0	1707	

L 57   *	*	*	4152	3779	*	*	*	3687	1041	*	3931	*	3267	3654	*	*	4100	*	*	57
       0	*	*	*	*	1617	569	5587	0	2253	

R 58   *	*	*	*	*	1854	*	*	4121	3772	3777	2791	*	4134	1984	3931	*	*	*	*	58
       0	*	*	*	*	1016	984	5761	0	1726	

A 59   2461	*	*	*	*	*	*	3011	*	3101	*	*	*	*	3840	3919	4350	1848	3983	4269	59
       0	*	*	*	*	0	*	5800	0	1000	

T 60   4424	*	*	*	3882	2581	*	4016	4017	*	3146	4344	4495	4151	*	1839	4250	*	*	*	60
       0	*	*	*	*	*	*	5938	0	0	

P 61   *	4295	*	*	3907	*	4344	*	*	*	*	*	383	*	*	3912	*	*	*	*	61
       546	*	1666	*	*	*	*	5938	0	0	

E 62   *	*	3893	2182	*	*	*	*	2799	2894	*	*	*	3806	2974	3693	3651	3672	*	*	62
       0	*	*	*	*	*	0	4998	0	3415	

L 63   *	*	*	*	*	*	*	4194	*	997	3693	*	1794	*	3672	*	*	*	*	*	63
       0	*	*	*	*	0	*	4998	0	3415	

D 64   *	*	1005	3106	*	4054	4063	*	*	*	*	2165	*	*	*	*	*	*	*	4552	64
       0	*	*	*	*	*	*	6168	0	0	

V 65   2790	*	*	4194	*	*	*	2398	*	4478	*	4552	*	*	*	4193	3224	1466	*	*	65
       0	*	*	*	*	*	*	6168	0	0	

I 66   4511	4054	*	*	2643	*	4552	2283	*	3426	*	*	*	4161	*	*	*	1766	*	4478	66
       90	4054	*	1000	1000	*	*	6168	1000	0	

A 67   3204	*	*	*	*	*	*	4194	*	1728	*	*	*	*	*	3194	1577	3467	*	*	67
       90	*	4052	*	*	*	*	6168	0	0	

H 68   *	*	*	3208	2254	4114	3306	4453	*	4014	*	*	*	*	3293	*	*	*	4096	1970	68
       0	*	*	*	*	*	0	6044	0	1000	

D 69   *	*	3309	4503	*	*	4110	*	4014	*	*	1416	*	*	*	3495	1880	*	*	*	69
       0	*	*	*	*	0	*	6044	0	1000	

S 70   2229	*	*	4194	*	*	*	4161	4456	4161	*	4480	*	4375	*	2331	2480	4511	*	4063	70
       0	*	*	*	*	*	*	6168	0	0	

L 71   *	*	*	*	4290	*	*	4511	*	628	2253	*	*	*	4375	*	*	*	*	*	71
       0	*	*	*	*	*	*	6168	0	0	

I 72   4052	*	*	*	*	*	*	1164	*	2300	2821	*	4375	*	4161	*	*	4480	*	*	72
       0	*	*	*	*	*	*	6168	0	0	

S 73   4290	*	3425	*	*	2296	4193	*	*	*	*	4063	*	*	3282	1650	*	3106	*	*	73
       0	*	*	*	*	*	*	6168	0	0	

A 74   2048	*	*	3281	*	2770	*	3615	4063	3161	2830	*	*	*	*	4054	*	*	4194	*	74
       0	*	*	*	*	*	*	6168	0	0	

A 75   4373	2550	*	*	*	*	2687	*	*	3126	*	4552	*	*	*	4161	4375	4480	*	1645	75
       71	4375	*	3907	100	*	*	6168	1000	0	

P 76   2302	3358	*	4375	*	3343	*	4063	*	*	4552	*	3263	4054	4052	*	*	2146	*	*	76
       0	*	*	*	*	*	*	6168	0	0	

D 77   4063	*	4373	2191	*	*	4603	*	2850	3251	*	*	4161	3550	2741	*	*	3361	*	*	77
       0	*	*	*	*	*	*	6168	0	0	

L 78   4290	2734	4054	3277	*	4552	*	4375	4194	3441	*	2638	*	2862	*	4193	*	4480	*	*	78
       0	*	*	*	*	*	*	6168	0	0	

T 79   3461	*	*	*	*	918	*	*	*	4054	4052	*	*	4161	*	4193	4373	4161	*	4480	79
       0	*	*	*	*	*	*	6168	0	0	

V 80   3206	3384	2804	*	*	*	4194	*	4063	*	*	4543	*	4290	2043	4193	*	3460	*	4161	80
       0	*	*	*	*	*	*	6168	0	0	

G 81   2769	4194	*	4052	*	4373	*	4456	4290	2811	4196	4480	*	*	*	*	*	2086	4054	4161	81
       83	*	4161	*	*	*	*	6168	0	0	

A 82   2230	*	2559	1793	*	*	*	*	4074	3214	4480	4119	*	*	*	4080	*	*	*	*	82
       0	*	*	*	*	*	0	6054	0	1000	

V 83   3196	*	1720	4074	*	*	*	4001	4498	*	*	*	*	3171	4480	4115	3185	3355	*	*	83
       0	*	*	*	*	0	*	6054	0	1000	

E 84   759	4552	*	4373	*	4161	*	*	4480	4054	*	*	*	*	*	4052	*	3365	*	*	84
       0	*	*	*	*	*	*	6168	0	0	

K 85   4375	*	4480	3265	4543	4552	4478	*	4373	1679	*	*	*	*	2733	*	*	3178	*	4290	85
       0	*	*	*	*	*	*	6168	0	0	

K 86   3126	*	*	4316	*	2228	*	*	2005	*	*	4552	*	*	2083	*	4290	4543	*	*	86
       0	*	*	*	*	*	*	6168	0	0	

E 87   4161	*	*	4373	*	*	3205	3184	*	1672	3282	*	*	*	*	*	*	2205	4511	*	87
       66	*	4480	*	*	*	*	6168	0	0	

D 88   *	*	4300	*	1297	*	4116	*	*	4298	*	*	4311	3086	4043	4041	*	*	*	2795	88
       0	*	*	*	*	*	0	6172	0	1000	

D 89   2838	*	1274	4116	*	*	*	4311	3036	4041	*	*	*	4491	*	3163	*	*	*	*	89
       63	4555	*	2000	415	*	0	6172	1000	1000	

R 90   *	*	2801	2568	4039	*	*	*	4483	*	4116	2290	*	4030	2265	4294	*	*	*	*	90
       171	3158	*	2000	415	*	0	6172	1628	1000	

A 91   2780	*	*	*	*	1586	*	4116	*	*	1861	*	*	*	*	4483	*	2800	*	*	91
       0	*	*	*	*	*	0	6172	0	1000	

A 92   4300	*	3220	4164	*	*	*	*	4116	2202	4039	*	2680	3593	4294	*	*	2640	*	*	92
       155	3298	*	2000	415	0	*	6172	1636	1000	

K 93   4375	*	*	2385	*	3311	2368	*	2699	*	*	4063	*	4552	*	*	4543	2587	*	*	93
       0	*	*	*	*	*	*	6168	0	0	

K 94   *	*	*	*	*	*	4511	*	2707	2606	*	*	1489	*	1824	*	*	*	*	*	94
       0	*	*	*	*	*	*	6168	0	0	

E 95   *	*	2302	4373	*	2945	*	*	*	*	*	1139	*	*	4161	4196	4194	*	*	*	95
       90	4052	*	5322	37	*	*	6168	1000	0	

R 96   2573	*	3294	*	*	*	*	4173	*	2554	*	*	*	*	2590	4229	*	1812	*	*	96
       0	*	*	*	*	*	*	6205	0	0	

L 97   *	*	*	*	2413	*	*	2589	*	4384	*	*	*	*	*	3136	*	1234	*	4080	97
       0	*	*	*	*	*	*	6205	0	0	

E 98   *	*	*	2180	*	*	*	3306	*	*	*	*	3633	*	*	1693	2015	4610	*	*	98
       0	*	*	*	*	*	*	6205	0	0	

Y 99   *	*	*	*	3303	*	3806	*	*	3136	4339	*	*	*	*	*	3633	*	2673	1229	99
       0	*	*	*	*	*	*	6205	0	0	

C 100  2717	3402	*	4173	4194	*	*	*	*	*	*	1811	*	*	*	1938	3362	*	*	*	100
       0	*	*	*	*	*	*	6205	0	0	

W 101  1600	*	*	*	*	*	*	3321	*	1981	*	4546	*	*	4194	*	*	4229	2590	*	101
       0	*	*	*	*	*	*	6205	0	0	

G 102  *	*	*	*	4099	2590	*	2671	*	2199	2251	*	*	*	*	4173	3633	*	4194	*	102
       121	3633	*	0	*	*	*	6205	1078	0	

R 103  3188	*	*	3806	*	*	*	1154	*	*	*	4173	*	*	3402	3633	*	2850	*	*	103
       0	*	*	*	*	*	*	6205	0	0	

A 104  2753	*	3387	4099	*	4358	4546	*	2669	*	*	4204	*	*	3566	2660	3633	3806	*	*	104
       0	*	*	*	*	*	*	6205	0	0	

L 105  1540	*	*	*	*	2414	*	*	*	2174	*	*	*	*	4194	3163	*	3633	*	*	105
       0	*	*	*	*	*	*	6205	0	0	

L 106  *	4204	*	*	4080	*	4229	*	*	1337	2878	*	*	4194	*	*	*	*	*	2019	106
       0	*	*	*	*	*	*	6205	0	0	

S 107  2221	1554	*	*	3393	4218	4339	*	*	*	*	4173	*	*	*	2874	*	*	4194	*	107
       0	*	*	*	*	*	*	6205	0	0	

A 108  1713	*	*	*	4173	*	4339	*	2849	*	*	4229	*	3566	2206	4539	*	*	*	4218	108
       0	*	*	*	*	*	*	6205	0	0	

R 109  3578	*	*	2624	*	*	2676	*	3240	*	3806	3566	*	*	3459	4204	*	*	*	2391	109
       0	*	*	*	*	*	*	6205	0	0	

H 110  *	*	*	*	*	971	3463	*	3633	*	*	3468	*	*	2533	*	4173	*	*	*	110
       0	*	*	*	*	*	*	6205	0	0	

L 111  *	*	*	4182	*	*	4194	*	2394	2757	*	3306	*	2997	2161	4080	*	*	*	4539	111
       0	*	*	*	*	*	*	6205	0	0	

A 112  2121	4173	*	*	*	4218	4339	3302	*	2543	3353	*	*	*	*	*	*	2381	4358	*	112
       0	*	*	*	*	*	*	6205	0	0	

G 113  4339	*	4204	2459	*	1666	*	*	*	*	*	*	2987	4099	3286	4229	*	4080	*	*	113
       81	*	4194	*	*	*	*	6205	0	0	

D 114  3478	*	1490	3134	*	*	*	*	4131	4154	*	4463	*	3115	3260	4012	*	*	*	*	114
       87	4094	*	3000	193	*	0	6050	1000	1000	

D 115  715	*	3319	2906	*	3241	*	*	*	*	*	*	*	*	*	*	*	4281	*	*	115
       64	*	4521	*	*	*	0	6050	0	1000	

D 116  4244	*	3283	2598	*	*	*	*	*	3183	*	*	*	2135	2747	2947	*	*	3989	*	116
       99	*	3919	*	*	1070	933	6022	0	1663	

E 117  4980	*	4181	1654	*	*	4157	*	1996	3973	*	4075	*	*	2594	*	*	*	*	*	117
       75	*	4299	*	*	*	0	5607	0	1081	

H 118  4093	*	*	*	*	*	2249	2680	3916	2112	3447	*	*	*	*	*	*	2976	*	4092	118
       0	*	*	*	*	*	0	5510	0	1689	

I 119  *	*	*	*	1072	*	3408	2455	*	2221	4909	*	*	*	*	*	*	*	*	*	119
       87	*	4093	*	*	1753	508	5510	0	1689	

N 120  *	*	1302	3991	3045	*	*	*	*	*	3932	4254	*	3894	3112	*	4386	*	*	4022	120
       0	*	*	*	*	1392	692	6005	0	2181	

S 121  2890	*	4020	1298	*	*	*	*	4012	3158	4049	*	*	4050	*	4278	4308	*	*	*	121
       0	*	*	*	*	*	0	6018	0	1660	

I 122  2769	*	*	*	*	*	*	2137	*	*	676	*	*	*	*	*	*	*	*	*	122
       274	3203	3955	0	*	*	0	6018	1459	1660	

V 123  3347	*	*	3034	*	*	*	3437	3874	2366	4094	*	4002	*	*	*	*	1717	*	*	123
       0	*	*	*	*	1449	658	5829	0	2138	

E 124  *	*	*	1986	*	*	*	*	2144	3924	4012	3698	*	4532	4471	2462	4428	*	*	*	124
       185	3054	*	0	*	*	0	6018	1661	1660	

S 125  4308	3924	1748	*	4482	4020	*	*	3450	3283	*	2983	*	4413	*	3159	*	*	*	*	125
       215	4413	3450	0	*	*	0	6018	1000	1660	

F 126  3946	*	*	*	1787	2327	*	*	*	3079	3881	*	*	*	*	*	3919	3039	*	3796	126
       0	*	*	*	*	*	0	5788	0	2235	

E 127  2643	*	*	2013	*	3796	*	*	*	*	3895	*	*	*	*	3913	3881	1650	*	*	127
       99	3913	*	0	*	*	0	5788	1000	2235	

Q 128  3083	*	*	*	*	*	*	2785	*	2536	4387	*	*	3155	3580	2422	3913	3881	*	*	128
       0	*	*	*	*	*	0	5788	0	2235	

Q 129  *	*	*	*	*	*	3881	*	3796	2493	*	*	2327	4135	3038	*	4268	*	1985	*	129
       102	*	3878	*	*	*	0	5788	0	2235	

F 130  3661	3811	2895	*	2258	*	*	*	*	2998	*	1830	*	*	4344	4301	*	*	*	*	130
       0	*	*	*	*	1671	544	5604	0	2743	

G 131  3021	*	2969	2465	*	1417	3988	*	3983	*	*	*	*	*	*	3892	*	*	*	*	131
       198	2964	*	0	*	*	0	5850	1647	2196	

C 132  3813	2723	3988	*	*	*	*	3983	*	2557	2456	*	*	*	2131	*	*	3823	*	*	132
       0	*	*	*	*	*	0	5850	0	2196	

V 133  *	3615	*	*	3044	*	*	3026	*	3992	*	*	2228	*	*	*	3983	3034	*	2232	133
       0	*	*	*	*	1471	645	5850	0	2196	

S 134  2452	*	*	*	*	*	4050	*	*	4049	*	3204	2788	*	3507	1789	3924	*	*	*	134
       0	*	*	*	*	*	0	6018	0	1660	

G 135  3069	4012	2568	4308	*	2643	*	*	4231	*	4413	3507	*	*	4072	*	2971	*	*	3955	135
       0	*	*	*	*	*	0	6018	0	1660	

Y 136  4012	*	3450	*	*	3507	*	4231	*	4413	*	*	*	*	4072	4049	3955	4020	*	1278	136
       71	*	4374	*	*	1021	980	6018	0	1660	

L 137  *	*	*	3516	*	*	*	1991	*	1314	4415	*	*	*	*	*	*	2239	*	*	137
       0	*	*	*	*	1030	970	6033	0	1507	

R 138  4117	*	4487	4021	*	*	*	*	*	2458	*	*	*	2570	1830	*	3514	3094	*	*	138
       83	4153	*	2807	222	0	*	6165	1000	1000	

A 139  2198	*	*	*	4204	2730	*	4099	*	4610	*	*	*	*	3212	*	*	2974	4182	2414	139
       142	4204	4654	4755	54	*	*	6205	1000	0	

L 140  3525	4320	3301	4469	*	4787	*	*	*	1217	2867	*	*	*	*	*	*	3531	*	5234	140
       0	*	*	*	*	0	*	5753	0	1000	

A 141  1854	3191	4228	*	*	2923	*	*	*	2502	4282	*	*	4374	*	*	3162	4619	*	*	141
       0	*	*	*	*	*	*	6269	0	0	

I 142  4157	*	*	4266	4305	4623	4619	1950	*	2785	*	3484	*	2480	*	4669	*	4374	*	*	142
       0	*	*	*	*	*	*	6269	0	0	

N 143  *	2809	2632	*	*	*	*	*	4266	*	*	2021	*	*	2432	4374	4648	3009	*	*	143
       0	*	*	*	*	*	*	6269	0	0	

A 144  2881	4226	*	4228	*	2958	*	*	2795	*	*	*	*	4157	3441	2556	2989	*	*	4623	144
       0	*	*	*	*	*	*	6269	0	0	

E 145  3712	*	1636	4544	*	3469	*	3000	4623	*	*	*	*	*	1902	*	*	4812	*	*	145
       72	4356	*	0	*	*	*	6269	1000	0	

S 146  *	*	4238	3483	*	4374	*	3460	*	3812	*	4226	4669	*	4209	1657	4305	3441	4624	*	146
       0	*	*	*	*	*	*	6269	0	0	

A 147  2035	3007	3369	2110	*	4228	*	*	4684	3217	*	*	*	*	3274	*	*	*	*	*	147
       0	*	*	*	*	*	*	6269	0	0	

L 148  4374	*	*	3218	4157	3310	*	*	2951	2624	*	*	*	3646	4282	*	3490	3000	4305	*	148
       107	3812	*	1000	1000	*	*	6269	1110	0	

E 149  3247	4619	3482	2299	*	3218	3799	*	2735	*	*	*	*	3232	3812	4209	*	*	*	*	149
       0	*	*	*	*	*	*	6269	0	0	

V 150  4305	4238	*	*	4624	4374	*	4266	*	1829	*	*	*	*	*	*	4282	1447	*	4157	150
       142	4233	4623	1585	585	*	*	6269	1000	0	

L 151  *	*	2931	4232	*	4188	*	3265	*	2214	*	4563	*	4095	4176	*	*	2095	4295	*	151
       0	*	*	*	*	*	0	6232	0	1000	

Q 152  4295	*	3753	3756	*	4628	4297	*	3609	2580	*	*	*	2262	4603	3185	*	3310	*	*	152
       0	*	*	*	*	0	*	6232	0	1000	

L 153  3812	*	*	*	1428	*	*	4209	*	1845	*	*	*	*	*	4356	*	2997	4305	*	153
       0	*	*	*	*	*	*	6269	0	0	

Y 154  4282	*	*	2923	*	*	2773	*	2765	*	*	4305	4374	4157	4619	4684	2343	4356	*	4544	154
       79	4238	*	1000	1000	*	*	6269	1243	0	

Q 155  2230	*	4623	3021	*	4374	*	*	3646	*	4233	3218	*	2898	4619	4684	*	3051	*	*	155
       0	*	*	*	*	*	*	6269	0	0	

M 156  4684	*	*	4209	*	*	*	3293	*	1665	1940	4374	*	4226	*	*	*	3812	4157	*	156
       0	*	*	*	*	*	*	6269	0	0	

M 157  4226	*	3799	*	*	*	4233	*	2332	3005	1652	*	*	4266	*	4374	3646	*	*	*	157
       0	*	*	*	*	*	*	6269	0	0	

E 158  1996	4233	4684	2849	*	*	*	4374	4623	3319	*	*	*	*	4228	2816	*	2900	*	*	158
       206	3409	4684	1753	508	*	*	6269	1627	0	

G 159  3761	4167	*	*	*	1129	*	*	*	*	*	4220	*	4317	3590	4217	2533	*	*	*	159
       0	*	*	*	*	*	0	6204	0	1000	

P 160  2517	4167	*	3757	*	*	*	4157	*	4561	2800	2688	3402	*	4139	4605	*	*	*	3238	160
       62	*	4573	*	*	*	0	6204	0	1000	

V 161  *	3551	*	*	4558	3102	*	2486	*	2892	*	4235	3701	*	*	2244	*	3301	*	*	161
       89	4068	*	1000	1000	*	0	6165	1000	1568	

T 162  *	*	*	*	*	4235	*	*	3103	*	*	*	1647	3144	4161	3392	4423	4100	*	2815	162
       0	*	*	*	*	939	1064	6165	0	1568	

T 163  3219	3281	4157	*	*	*	*	3129	*	4618	4563	3149	*	*	*	4167	1988	3110	*	*	163
       0	*	*	*	*	*	0	6204	0	1000	

R 164  3761	*	2557	*	*	4217	*	*	*	3229	*	*	*	3757	3532	2105	2638	4561	*	*	164
       111	3757	*	0	*	*	0	6204	1065	1000	

V 165  3122	*	*	*	*	*	*	3235	4217	*	3590	*	3340	4259	4303	3178	4220	1855	*	*	165
       89	4070	*	0	*	*	0	6204	1000	1000	

A 166  3266	*	4573	*	*	*	*	3240	*	3178	*	*	*	*	2850	2538	4317	1854	*	*	166
       0	*	*	*	*	*	0	6204	0	1000	

T 167  4158	*	*	3407	*	*	3757	*	*	4220	4139	*	4167	*	2870	2346	4493	4157	*	2509	167
       0	*	*	*	*	*	0	6204	0	1000	

A 168  2648	*	*	4259	3193	4561	*	*	*	*	*	2088	*	*	*	2090	4139	3188	*	*	168
       0	*	*	*	*	0	*	6204	0	1000	

A 169  916	4619	*	*	*	*	*	*	4226	2965	*	*	*	*	*	3293	2777	*	*	*	169
       75	4305	*	3459	138	*	*	6269	1000	0	

L 170  *	3218	*	*	*	*	*	2874	*	1729	3443	*	*	*	*	4374	*	1861	*	4684	170
       76	*	4282	*	*	*	*	6269	0	0	

H 171  4590	*	*	*	*	4552	3521	2344	*	2674	4120	*	*	*	*	*	*	1260	*	*	171
       0	*	*	*	*	*	0	6129	0	1000	

R 172  4277	*	4148	*	*	3571	4139	4163	2659	2472	*	4520	*	*	2631	3200	4545	*	*	*	172
       0	*	*	*	*	*	0	6129	0	1000	

F 173  3734	*	*	4120	2797	3110	3751	4594	3571	4520	*	*	*	*	*	*	2635	2739	4226	*	173
       61	*	4594	*	*	*	0	6129	0	1000	

L 174  4094	*	4251	*	3987	*	*	*	*	2048	*	2806	3050	*	*	*	*	4482	*	1859	174
       0	*	*	*	*	*	0	6054	0	1570	

T 175  4221	1409	*	*	*	*	*	*	*	4251	*	*	2604	*	*	1993	3298	*	*	*	175
       230	4069	3511	1000	1000	1050	951	6054	1000	1570	

N 176  2562	*	*	*	*	4290	*	*	1860	4236	4177	3167	*	*	2388	3420	*	*	*	*	176
       45	5031	*	1000	1000	*	0	5500	1000	1709	

D 177  4297	2426	2652	2952	*	4242	*	*	3797	4063	*	2404	*	*	*	*	4294	4316	*	*	177
       282	2977	4304	1000	1000	800	1233	5556	1699	1709	

A 178  1608	*	4142	*	*	4236	*	*	*	2751	2595	4351	*	*	*	4333	*	2740	*	*	178
       79	4236	*	1000	1000	936	1067	6294	1000	1606	

S 179  *	*	2755	*	4158	2420	*	*	4277	*	*	*	4481	2482	4617	2142	3917	*	*	*	179
       134	3492	*	1360	712	*	0	6309	1671	1000	

E 180  3240	*	4524	1145	4688	*	4783	4772	5713	4711	*	*	*	*	2962	3303	*	*	*	*	180
       114	3721	*	1953	431	*	0	6436	1459	1000	

V 181  1195	*	*	*	*	2748	*	*	*	3982	*	*	3878	*	*	4591	4956	2256	*	*	181
       0	*	*	*	*	*	0	6436	0	1000	

S 182  *	*	4817	3815	3518	*	*	3739	4739	3612	*	*	4540	*	2003	3258	4822	2787	*	4848	182
       47	4950	*	1000	1000	0	*	6089	1000	1000	

G 183  5332	*	3792	2083	*	3273	4203	*	2101	3971	*	*	*	3118	4715	5336	*	4862	*	*	183
       0	*	*	*	*	*	*	6158	0	0	

L 184  5031	*	*	*	3372	*	*	3751	*	1363	4039	*	*	*	*	*	*	1519	*	*	184
       0	*	*	*	*	*	*	6271	0	0	

L 185  5112	*	*	*	3995	*	2364	2380	*	1460	*	*	*	*	*	7096	*	3573	4987	4818	185
       0	*	*	*	*	*	*	6271	0	0	

Q 186  *	4901	3264	2478	4987	2986	4791	*	3891	4159	*	4722	*	2542	3761	3603	*	*	*	*	186
       0	*	*	*	*	*	*	6271	0	0	

F 187  3318	*	3489	2552	3211	5013	*	4827	4987	2585	*	*	*	*	3895	3851	*	*	4929	3347	187
       0	*	*	*	*	*	*	6271	0	0	

L 188  4924	*	*	*	*	*	*	3353	*	2152	1036	*	*	*	3543	4626	5041	*	*	*	188
       0	*	*	*	*	*	*	6378	0	0	

K 189  *	5042	4204	3672	4924	*	*	4967	1611	3953	*	5071	*	3276	3247	*	*	3247	4775	*	189
       0	*	*	*	*	*	*	6378	0	0	

L 190  3305	*	3044	2880	5071	4492	*	*	2910	3354	*	3399	*	4001	4924	5378	*	3031	*	*	190
       0	*	*	*	*	*	*	6378	0	0	

N 191  3642	*	3278	4931	3163	*	5029	*	3854	3984	*	2486	*	4820	1921	4989	*	*	*	*	191
       42	*	5129	*	*	*	*	6472	0	0	

N 192  *	*	2746	5095	*	948	4777	*	4882	*	*	2998	*	*	*	3214	*	*	*	*	192
       0	*	*	*	*	*	0	6421	0	1000	

V 193  4805	4947	*	4156	4009	*	*	1812	*	2652	4685	*	*	*	*	*	*	1596	*	*	193
       0	*	*	*	*	*	0	6455	0	1000	

P 194  3341	*	*	4084	*	4040	4798	2781	7163	5035	*	4859	2016	3824	4319	2927	*	5117	*	*	194
       93	*	3996	*	*	*	0	6455	0	1000	

L 195  *	*	4997	4599	4752	*	7382	3833	*	1790	*	*	1793	*	*	3385	4621	3914	*	4888	195
       0	*	*	*	*	584	1587	6391	0	2161	

T 196  *	4729	2507	2869	*	*	*	5323	4620	*	*	2267	*	*	*	2126	3085	5099	*	*	196
       0	*	*	*	*	*	0	6619	0	1000	

R 197  3878	*	*	3833	*	*	*	2837	2738	2825	*	*	4920	4945	2336	3339	*	3872	*	*	197
       0	*	*	*	*	*	0	6619	0	1000	

E 198  3611	*	2502	2778	4219	*	*	3927	3749	*	*	4920	*	3604	5271	3666	3833	3601	*	5082	198
       39	*	5243	*	*	0	*	6619	0	1000	

F 199  3583	5263	5641	5059	3966	*	*	3585	*	2069	4961	*	*	*	*	4150	2718	2768	*	3887	199
       48	4930	*	0	*	*	0	6595	1000	1000	

H 200  3496	4074	*	*	4444	*	3278	4568	*	*	*	4725	*	*	5059	2110	*	5162	4226	1837	200
       149	3353	*	1000	1000	*	0	6595	2136	1000	

D 201  3910	*	3459	3232	*	*	*	*	3797	4568	*	2592	*	4930	*	2068	2738	4840	*	*	201
       44	5059	*	1000	1000	*	0	6595	1000	1000	

Q 202  2791	*	*	3921	4725	*	*	3580	3974	5070	3797	5214	*	2675	5641	3627	2383	5237	*	*	202
       0	*	*	*	*	*	0	6595	0	1000	

L 203  5080	*	*	*	5305	*	*	3142	*	466	4145	*	*	*	*	*	*	4289	*	*	203
       0	*	*	*	*	0	*	6595	0	1000	

E 204  4659	*	*	2577	*	*	*	1605	*	3477	3131	*	*	*	*	3824	*	2399	*	*	204
       54	*	4762	*	*	*	*	6640	0	0	

K 205  *	*	3192	*	*	5254	5377	*	3363	5267	*	2840	*	*	1222	5416	3236	*	5706	*	205
       47	*	4969	*	*	*	0	6577	0	1000	

N 206  2585	*	*	*	4113	2024	*	3338	5318	3561	*	3682	*	3948	3977	4071	*	4178	*	*	206
       0	*	*	*	*	*	0	6492	0	1567	

F 207  *	5691	*	*	1695	*	*	*	*	2505	*	*	*	*	*	*	*	5184	5277	1177	207
       0	*	*	*	*	*	0	6534	0	1567	

V 208  2684	1895	*	*	*	3772	*	4958	*	3495	*	*	*	3750	*	5213	3770	2273	*	*	208
       0	*	*	*	*	0	*	6534	0	1567	

M 209  *	*	*	4114	*	6729	*	*	1648	3316	4173	5293	*	3311	1971	*	5382	4251	*	*	209
       0	*	*	*	*	*	*	6724	0	0	

R 210  2553	3736	5061	4948	4270	5502	*	*	4541	8489	4429	3424	5053	3969	2244	5148	4394	4262	*	*	210
       35	*	5364	*	*	*	*	6733	0	0	

M 211  *	*	4799	3604	*	951	4106	*	4443	*	2140	*	*	*	4888	*	*	*	*	*	211
       0	*	*	*	*	0	*	6806	0	1000	

K 212  *	*	3604	3489	*	*	6536	*	1418	6176	3495	3944	*	3920	2881	*	4621	*	*	4895	212
       0	*	*	*	*	*	*	7019	0	0	

T 213  5117	*	6228	*	4668	3285	4816	3807	*	1886	4441	*	3736	*	*	5426	3197	2969	*	4125	213
       25	5868	*	2807	222	*	*	7019	1000	0	

E 214  6664	5864	2316	1347	*	5030	*	*	3685	4435	6084	*	*	5182	5463	3091	5612	5535	*	*	214
       0	*	*	*	*	*	*	7254	0	0	

D 215  3770	*	3047	1480	*	6328	6098	3548	2944	5147	5565	6039	6073	5561	4870	5199	4553	*	*	*	215
       0	*	*	*	*	*	*	7308	0	0	

A 216  257	6384	*	*	5719	4638	*	5071	*	*	*	*	*	*	*	4863	5801	6604	*	*	216
       0	*	*	*	*	*	*	7335	0	0	

E 217  5125	4212	5479	1501	4724	*	*	5756	3688	2853	4457	*	*	*	4680	4650	5557	3141	*	6611	217
       0	*	*	*	*	*	*	7335	0	0	

E 218  2655	*	2260	2008	*	3755	6917	*	3349	6694	*	6623	*	5529	4113	3761	6641	5621	*	*	218
       27	5749	*	1585	585	*	*	7350	1000	0	

V 219  5321	6917	*	*	4151	*	*	3280	*	1814	4791	*	*	*	*	*	3355	1361	*	*	219
       0	*	*	*	*	*	*	7350	0	0	

F 220  6629	*	*	*	909	*	6513	4702	*	2109	6041	*	*	*	5112	*	6651	4787	6149	3800	220
       0	*	*	*	*	*	*	7394	0	0	

K 221  3368	*	3998	2121	*	4795	*	*	3030	4690	*	3837	*	2806	2818	5131	*	6606	*	5648	221
       20	6149	*	2000	415	*	*	7394	1000	0	

D 222  6721	*	3738	1238	*	4672	4877	*	5102	5162	6532	*	*	3373	2671	4299	5894	*	*	5089	222
       19	*	6283	*	*	*	*	7394	0	0	

M 223  5837	*	*	*	*	*	*	5073	*	3443	319	*	*	*	*	4971	*	5189	*	*	223
       0	*	*	*	*	*	0	7372	0	1000	

R 224  5391	5487	4101	3376	6743	5837	*	4879	2780	3083	5178	*	5395	5797	2373	4881	4096	3057	*	*	224
       17	6380	*	0	*	*	0	7372	1000	1000	

N 225  3275	*	2543	2910	5478	4300	*	5924	3283	6393	*	3840	*	4340	3862	2522	6436	*	*	6147	225
       0	*	*	*	*	*	0	7372	0	1000	

A 226  2307	5646	5192	3456	4957	5450	6393	4639	2467	4318	5303	4585	*	*	4274	3766	5924	3764	*	4676	226
       111	*	3751	*	*	0	*	7372	0	1000	

G 227  *	*	5566	*	*	309	5405	*	4467	*	*	4698	4904	*	6748	5533	*	*	*	*	227
       21	*	6090	*	*	*	0	7280	0	3034	

V 228  4311	3288	5471	*	5186	*	5395	2001	*	2806	*	*	*	*	*	4705	6604	1765	*	4722	228
       70	6352	4834	890	1119	2614	257	7250	1412	3273	

E 229  4197	6079	5247	2135	6066	6357	6123	4528	2267	5133	4285	*	5866	5287	3584	2966	5027	6822	*	6553	229
       51	*	4839	*	*	3206	165	7177	0	3782	

P 230  6344	*	*	6121	*	*	*	5643	5693	4698	6086	*	300	5416	*	5848	5181	*	*	*	230
       248	*	2661	*	*	170	3167	7113	0	4160	

V 231  *	6509	1720	*	*	5370	*	*	6201	3749	5031	1793	6217	6081	*	4029	3158	4247	*	*	231
       0	*	*	*	*	139	3445	7141	0	4250	

S 232  3856	5136	4202	4071	*	*	4607	4359	4423	4627	*	3017	4704	*	5372	2463	4402	2344	*	*	232
       0	*	*	*	*	*	0	7322	0	1000	

T 233  4638	5084	5204	4484	5482	6661	6086	3526	5420	4830	6012	*	4404	*	6584	4380	2565	1625	6806	4542	233
       23	*	5994	*	*	*	0	7322	0	1000	

H 234  3306	5518	*	*	4627	*	4595	6471	5627	4848	5831	*	*	4690	3058	4370	1212	4092	*	6166	234
       78	6280	4651	5000	46	884	1126	7321	1000	1536	

P 235  5127	3719	5947	*	3885	*	*	6127	*	5724	*	*	3564	*	*	2966	4045	6465	3283	1354	235
       0	*	*	*	*	413	2006	7284	0	2667	

Y 236  5816	*	6211	*	4094	4777	*	6482	*	5134	5657	1522	*	*	5745	3806	2946	*	*	2022	236
       0	*	*	*	*	*	0	7340	0	1000	

N 237  2101	4224	*	5079	*	5180	7175	3772	5861	6694	*	2165	6002	*	*	2671	2821	6366	*	*	237
       0	*	*	*	*	*	0	7340	0	1000	

F 238  3499	5661	*	6307	4900	*	*	3244	*	981	3296	*	*	*	*	6471	7030	3148	*	*	238
       0	*	*	*	*	*	0	7340	0	1000	

I 239  5652	*	*	*	6201	*	*	1252	*	1396	3674	*	*	6154	*	*	*	4149	5801	*	239
       124	4148	5280	1463	650	*	0	7340	2509	1000	

F 240  4128	5539	6409	6700	4253	3919	3722	3040	3766	3831	4056	3797	*	4434	5762	3409	6427	4731	5706	3629	240
       0	*	*	*	*	1025	976	7376	0	2183	

M 241  2485	5274	5957	5738	*	1745	*	4561	*	4845	3167	3178	*	*	4877	4149	6589	4893	*	5107	241
       28	*	5707	*	*	1044	957	7389	0	1559	

K 242  3395	5151	*	*	4208	4943	4544	4668	3084	2252	4804	5155	*	6383	5957	5782	*	*	*	1889	242
       0	*	*	*	*	0	*	7342	0	1672	

T 243  3369	2438	*	*	4463	3834	6011	6013	*	2838	*	6566	6515	5670	5324	3252	3689	3985	*	3051	243
       17	6455	*	0	*	*	*	7352	1000	0	

P 244  3730	*	6901	4875	5453	3457	5545	6675	2461	5301	*	3619	4897	4530	2477	2967	4566	5499	*	*	244
       0	*	*	*	*	*	*	7352	0	0	

P 245  3316	5453	3754	3452	*	6987	5546	5421	3091	4284	5363	3696	4628	4915	2865	3856	4677	4359	5591	*	245
       0	*	*	*	*	*	*	7352	0	0	

F 246  3406	*	5001	6650	4438	1177	4820	*	3694	3670	*	5209	*	6670	4399	5190	6689	4590	*	5499	246
       11	*	7039	*	*	*	*	7352	0	0	

K 247  6052	*	3828	6287	5496	3397	*	*	2200	4327	3773	3597	6048	4377	1924	5289	*	6788	*	*	247
       40	*	5193	*	*	*	0	7422	0	1000	

Y 248  3639	6660	4242	7073	4502	*	3171	4303	4615	3111	4234	7161	5075	5131	6064	4939	*	3387	3207	3090	248
       26	*	5820	*	*	1816	482	7412	0	2138	

M 249  4152	*	4017	2530	4354	5278	4624	6450	3175	4505	3208	4722	6215	5479	4237	4618	3251	5161	8814	5915	249
       36	6352	6351	0	*	509	1749	7397	1000	1855	

D 250  4348	*	1756	1689	*	5351	6507	6412	5758	5000	6809	6814	*	4300	4681	3499	4680	*	*	6291	250
       54	5313	6422	0	*	943	1060	7457	1651	1665	

L 251  995	*	6135	6851	*	5068	*	*	5190	4226	4810	5945	5314	6074	*	3627	5015	2635	*	*	251
       0	*	*	*	*	953	1048	7483	0	1636	

L 252  5573	*	*	3404	3947	*	5910	3865	4673	1684	3743	*	6537	4922	4957	5500	*	2439	6601	5925	252
       36	5329	*	646	1470	*	0	7536	1710	1000	

D 253  4428	6038	2716	2211	6611	4802	5797	5884	2977	4824	*	5461	6567	4086	3198	3602	7069	5623	*	6001	253
       73	4646	6759	1181	839	*	0	7536	2224	1000	

Y 254  3963	*	*	7092	3830	*	*	3922	5041	1503	3534	*	*	*	*	*	*	2140	6103	3618	254
       16	*	6511	*	*	950	1052	7521	0	1632	

Y 255  *	*	*	*	1458	*	7163	4165	6945	2728	4910	*	*	6963	6147	*	*	4324	5570	1797	255
       14	6652	*	0	*	*	0	7557	1000	1673	

E 256  4003	5977	3140	2263	5140	5005	5350	*	3134	4050	5037	4632	*	3967	4065	3187	5594	6537	*	7400	256
       12	6969	*	1000	1000	0	*	7562	1000	1673	

D 257  4450	7446	2899	1412	*	4578	6985	*	3043	5189	*	5868	*	5546	3038	4722	*	5286	7356	6626	257
       8	*	7513	*	*	*	*	7591	0	0	

M 258  7226	*	*	6328	7102	*	*	4442	*	4696	244	*	*	*	*	6962	6305	5382	*	*	258
       18	6372	*	0	*	0	*	7545	1000	1000	

L 259  6458	7197	5693	3917	7307	*	*	4170	3516	1657	5245	6095	7201	4059	2911	4334	5119	3443	*	5744	259
       0	*	*	*	*	*	*	7543	0	0	

D 260  3392	7201	2684	2186	6652	6235	5852	*	2713	7132	*	6084	6908	4621	3012	3439	5060	6325	*	*	260
       22	*	6020	*	*	*	*	7543	0	0	

R 261  3679	6170	3608	3690	5080	6064	6194	5614	2859	4522	*	3976	*	4883	2283	3324	5409	5678	5933	5242	261
       66	5436	5518	3037	187	*	0	7485	1905	1000	

G 262  *	*	4559	5672	*	731	6942	6618	5476	7288	*	3518	*	7348	4139	3105	*	5513	*	*	262
       0	*	*	*	*	872	1141	7514	0	2700	

I 263  6065	3158	*	5598	5384	6299	6335	1600	*	2613	4628	*	4642	*	*	*	*	2389	6406	5226	263
       0	*	*	*	*	1049	952	7569	0	1544	

V 264  3701	*	5773	3314	6261	6465	7217	5314	2497	3801	5248	5110	5002	4480	4757	3603	3732	2599	*	6905	264
       31	*	5562	*	*	*	0	7541	0	1000	

P 265  5580	*	*	5408	*	5358	*	7164	*	4195	*	*	341	5936	6636	7012	5639	5914	6730	*	265
       0	*	*	*	*	614	1529	7491	0	2141	

M 266  5603	5641	892	4185	*	6767	*	*	*	*	6727	2477	7020	6750	*	3499	4015	*	*	*	266
       30	6285	6981	0	*	*	0	7533	1000	1000	

N 267  4260	5414	5129	2821	6738	*	*	3797	4907	3743	6909	3999	7545	6046	5526	3682	3573	1918	5308	*	267
       23	*	6007	*	*	*	0	7573	0	1531	

S 268  4505	4729	6097	5035	3102	7310	5020	3844	5216	*	6602	6308	5836	6319	6704	2960	5185	1722	5961	3553	268
       0	*	*	*	*	1661	548	7389	0	2152	

T 269  4673	5319	*	*	7036	*	*	4024	*	5309	*	5127	6134	*	*	3122	622	4888	*	*	269
       29	5662	*	2027	406	*	0	7400	1559	1663	

F 270  *	5225	*	6911	1832	*	6883	*	*	3276	4443	*	*	*	6319	6692	6406	6737	4730	1167	270
       0	*	*	*	*	821	1204	7400	0	1663	

R 271  4799	4779	4501	*	6563	4719	*	*	7069	5708	*	1530	5153	6786	3707	2618	2745	5875	*	5709	271
       31	6894	6319	0	*	*	0	7461	1000	1000	

I 272  3728	6272	*	5158	5101	6724	*	2240	*	3783	4944	4995	*	*	*	2390	2169	3718	*	7016	272
       0	*	*	*	*	*	0	7422	0	1626	

L 273  4198	*	*	*	5720	6916	*	3945	*	726	3194	*	*	*	5228	*	*	3149	*	*	273
       0	*	*	*	*	*	0	7422	0	1626	

S 274  4999	5679	6848	*	6872	*	6724	1262	*	2147	3180	*	*	*	*	5655	*	2740	*	*	274
       14	*	6653	*	*	*	0	7422	0	1626	

R 275  4305	5515	2816	6145	7126	5723	3917	6312	3001	5121	*	3145	6566	3825	3342	2743	4490	6720	7129	6704	275
       43	6778	5639	4000	93	*	0	7428	1000	2278	

Q 276  1736	6893	*	*	6106	2058	*	4890	*	3908	5898	6994	*	3748	4257	3344	*	4124	7000	5547	276
       0	*	*	*	*	*	0	7427	0	2593	

T 277  *	2632	*	*	2114	*	7322	*	*	1744	6757	6617	*	*	*	5099	5599	7187	5863	2255	277
       19	*	6291	*	*	2329	320	7427	0	2593	

Q 278  2717	1695	*	*	4079	3449	*	4370	*	6428	*	*	6507	4377	4493	2991	4285	4392	*	*	278
       0	*	*	*	*	2353	314	7385	0	2891	

N 279  4136	*	4806	5966	*	6924	5272	*	1677	7118	5114	3318	*	4135	2341	4071	5110	4195	*	6523	279
       12	*	6972	*	*	1923	442	7391	0	2484	

G 280  2249	4781	5347	3992	6770	4040	5192	6832	4450	2800	5679	3607	*	4322	4658	3369	4518	4949	*	7290	280
       27	*	5767	*	*	*	0	7427	0	2461	

G 281  5573	*	5500	5367	*	493	*	*	4257	*	6742	7397	7160	*	6666	3596	5508	6556	6805	6242	281
       19	6257	*	2585	263	2317	323	7375	1000	3145	

L 282  3967	*	3351	5113	5392	6660	6698	6291	3314	2393	3478	5492	*	4133	2723	5918	5847	4437	5755	4538	282
       22	6073	*	1000	1000	2064	394	7418	1000	2773	

V 283  4534	4816	6269	5147	4542	6670	4512	3169	5219	2183	4427	*	4803	*	5877	7252	4941	1980	*	4905	283
       10	7127	*	6585	15	*	0	7458	1000	2363	

N 284  4551	*	2533	2204	*	4463	4685	7352	2965	4673	7548	3623	5852	4294	4250	3871	5660	7149	*	7082	284
       23	*	5965	*	*	*	0	7458	0	2363	

Q 285  5382	6876	3865	1647	*	4342	4881	4832	2782	4306	5651	3977	*	3391	4034	*	7105	6691	6879	*	285
       14	6745	*	1000	1000	2576	265	7423	1000	2928	

H 286  694	5468	*	6262	5665	2850	4522	*	6180	5595	5107	6806	*	*	6967	7355	7174	4295	*	*	286
       16	6540	*	4392	70	2419	299	7431	1000	2658	

F 287  4829	*	6929	3123	3318	6322	5134	3735	3659	2686	4800	6144	*	5487	2932	4524	4522	4248	5657	5152	287
       0	*	*	*	*	847	1172	7438	0	2396	

S 288  4012	6313	3429	2980	5835	4356	5553	6048	2727	*	5969	4623	*	3879	3008	3065	4699	5137	6595	7246	288
       0	*	*	*	*	*	0	7443	0	1477	

A 289  2744	*	*	*	4279	*	*	2664	*	1846	4915	*	*	*	*	4522	5109	2101	*	5348	289
       0	*	*	*	*	0	*	7443	0	1477	

L 290  6229	*	7173	5273	1924	6356	3368	6106	*	1352	7250	*	7425	*	6673	*	*	4245	4436	4213	290
       15	*	6596	*	*	*	*	7467	0	0	

A 291  3774	5192	2199	3298	7191	3809	6060	5691	2803	5943	6418	3548	*	4967	4830	3346	6133	6770	7046	6131	291
       43	6716	5640	0	*	*	0	7448	1000	1000	

R 292  5119	5322	4312	2753	4826	5527	4424	5925	3264	4105	6162	5187	6282	3284	3363	3318	5610	3914	*	5374	292
       46	*	5004	*	*	1391	693	7421	0	2251	

G 293  4691	*	*	6244	5158	4900	*	4307	*	3900	696	*	*	4908	6160	5288	7366	4396	5314	*	293
       31	6291	6938	4459	67	*	0	7344	1000	2996	

T 294  7293	7548	*	3365	5828	7348	6598	3636	2005	4194	4853	6887	4212	4751	3851	4238	4345	2772	*	5578	294
       37	*	5299	*	*	2398	304	7342	0	3281	

T 295  3692	6725	4815	3800	*	3634	6012	*	3202	3971	7278	3366	*	3119	3308	3216	3612	5620	*	6943	295
       74	5635	5056	5098	43	*	0	7344	1065	3818	

T 296  2977	5957	*	3000	4217	*	4347	5406	2614	4134	5283	4632	6908	5283	3998	2949	3961	7401	*	5452	296
       104	7196	3997	2000	415	2420	298	7319	1000	4363	

G 297  3502	*	*	4471	6133	671	6356	*	6495	5424	6764	3613	*	*	*	6763	4623	6450	5778	7053	297
       91	5829	4520	3545	129	3509	133	7179	1584	4970	

S 298  5034	3038	*	4279	4084	4687	*	2962	6912	3280	5790	5007	5070	4991	6699	4486	6879	2081	5323	5358	298
       35	6931	5998	4700	57	*	0	7143	1000	5485	

D 299  3811	*	3826	2737	4658	5688	5419	4899	3084	4558	4944	3735	5204	3967	5390	4229	3788	3819	*	6286	299
       43	*	5100	*	*	3907	99	7161	0	5485	

R 300  4953	5659	*	5968	*	*	*	6264	4684	5857	4595	*	749	5466	2884	4394	6562	6656	*	*	300
       323	5008	2559	4275	77	4370	72	7152	2369	5625	

R 301  5969	*	1051	3632	*	5384	6546	4714	4929	5760	*	4282	*	*	3646	2870	6210	6030	*	*	301
       536	3301	2260	4630	59	2885	210	7125	3470	6054	

H 302  3279	5430	4256	3990	*	5009	4750	4018	5850	3211	1947	4917	4750	6020	3509	*	6135	4151	*	*	302
       243	4880	3049	2132	374	4140	84	7136	1639	6136	

E 303  3177	*	3192	2944	4901	3576	6038	4194	4241	6125	*	*	5061	4677	4302	*	5947	2620	*	3365	303
       145	5928	3661	4700	57	3400	144	7257	1000	6129	

T 304  2604	*	4312	3312	4285	4813	*	5590	4791	3446	4505	*	3882	5013	5430	4777	2684	4186	4806	*	304
       120	4966	4393	3736	113	4342	73	7309	1709	6012	

E 305  2965	*	2968	4383	4109	5549	4775	4183	4202	3692	*	5056	5580	4345	3416	3984	5868	4493	6072	4057	305
       179	4304	3921	4700	57	5289	37	7208	1902	6056	

G 306  4030	*	5500	4062	6159	1326	*	3879	3868	4265	4378	5019	*	*	3108	4042	*	*	*	*	306
       25	5843	*	2807	222	3545	129	7190	1000	6198	

H 307  3980	3012	*	5514	3095	5950	3376	3485	5091	2774	5801	4459	*	*	4106	4885	4608	3321	*	*	307
       19	*	6293	*	*	5645	29	7228	0	6027	

G 308  3589	5018	5796	4685	4987	3144	4788	6107	2978	5347	*	5566	5738	3089	5663	2643	3316	4970	*	6282	308
       68	6483	4829	2322	322	4062	89	7206	1000	6100	

G 309  3991	3590	6139	4370	3903	3468	*	4562	4054	5159	5949	5809	1775	*	4923	3638	*	4867	6261	5884	309
       25	*	5871	*	*	1562	597	7204	0	6223	

T 310  6139	*	1725	5286	*	3843	5760	*	*	*	6436	1447	*	*	5078	4293	4107	*	4248	*	310
       12	*	6924	*	*	1209	818	7245	0	5970	

Q 311  4094	*	6875	3406	5775	5665	6695	3009	5995	4286	*	5194	*	3170	6530	3938	3792	1841	6110	5679	311
       35	6261	6527	5209	40	1460	652	7293	1000	5298	

A 312  4462	6555	6766	*	3018	*	5814	2967	4351	4594	5288	4736	*	6924	4207	5541	5642	1816	5141	3383	312
       21	*	6082	*	*	1242	793	7309	0	4720	

F 313  3459	5442	6038	5538	4709	*	6972	4101	*	4950	*	5590	*	7019	*	2639	1245	3450	*	6622	313
       14	6744	*	3000	193	1318	739	7408	1000	4243	

F 314  5649	6977	7097	*	2222	3813	5855	*	*	5394	*	*	*	6920	5420	*	*	*	5167	789	314
       38	5250	*	2795	224	1153	862	7366	1985	3152	

A 315  3198	5052	*	*	*	3678	*	6365	*	6316	*	1437	*	6325	*	2618	2229	*	*	*	315
       18	*	6325	*	*	*	0	7394	0	2178	

T 316  2297	7200	*	4783	5640	*	6258	2791	6979	4826	6553	6678	6052	5081	*	3215	1944	3596	*	5866	316
       0	*	*	*	*	896	1112	7368	0	2662	

R 317  4283	5701	*	*	5616	*	*	3899	*	801	3347	*	*	*	5121	6603	*	3066	*	6466	317
       0	*	*	*	*	879	1132	7434	0	1614	

L 318  4081	*	*	*	6971	*	*	1009	6697	2064	4399	*	*	*	*	*	6335	2971	*	*	318
       31	*	5570	*	*	*	0	7450	0	1000	

E 319  6060	*	1826	3669	6708	4572	3370	6331	3428	*	*	2960	*	5101	5504	3121	4347	6897	6689	6829	319
       20	*	6168	*	*	1435	666	7455	0	1739	

E 320  2043	6911	*	4563	5785	1625	7043	6358	7103	4781	3052	6802	*	*	*	3381	4373	7038	5672	*	320
       35	6154	6690	1000	1000	*	0	7412	1000	1809	

L 321  5586	7295	5865	*	2628	*	4735	6721	*	1671	4844	*	*	7125	*	*	*	7319	7117	1406	321
       83	*	4166	*	*	1272	771	7422	0	2303	

A 322  2114	1323	*	5395	7024	4546	*	5680	4999	5013	5694	6923	*	6244	6520	3206	*	6941	6610	4841	322
       152	*	3325	*	*	*	0	7399	0	3858	

R 323  5008	*	5737	4996	*	*	*	*	961	*	*	*	*	5608	1704	4720	4657	*	*	*	323
       176	6578	3259	1585	585	3218	164	7490	1000	4830	

L 324  2305	2299	6694	4230	6696	5742	*	4404	5617	3188	6214	4390	*	5675	4162	3577	*	3879	*	4737	324
       367	5096	2354	1939	436	2002	414	7388	1574	5559	

K 325  *	*	4380	3387	6297	979	*	*	2749	*	*	3707	4586	*	5344	4836	6685	*	*	*	325
       208	5593	3140	4103	87	1916	444	7263	1550	6186	

S 326  *	3668	2487	3804	6528	6619	4889	6723	3962	3688	6424	3145	4625	3038	4281	3859	*	5921	*	4589	326
       352	*	2208	*	*	1821	480	7248	0	6164	

S 327  4057	6405	3353	5650	3538	*	5360	4463	2528	3554	5365	*	4662	5745	4640	3636	3430	3760	5245	*	327
       131	5698	3892	4000	93	1311	744	7230	1000	6124	

T 328  3599	6784	4053	5298	6443	975	5874	6590	3922	5279	6994	5948	6034	7178	6302	4791	4171	5502	*	6534	328
       46	*	4992	*	*	1785	495	7392	0	5745	

T 329  6284	6038	5610	4979	5868	4802	4755	6644	2336	2873	3927	4799	*	5965	2433	3706	3948	5545	6489	6898	329
       106	*	3817	*	*	541	1677	7362	0	5627	

L 330  3084	5139	*	*	4001	6201	*	3174	*	1456	3639	*	*	*	*	6773	6354	2817	4996	5182	330
       0	*	*	*	*	1541	608	7352	0	4723	

D 331  5726	*	1956	1833	*	4679	8136	*	4922	5094	6535	3527	6146	4384	4967	3914	7088	4073	*	6240	331
       30	*	5589	*	*	1787	493	7390	0	3968	

D 332  4564	*	2832	1103	*	4488	6008	5418	3997	5661	*	5324	*	4449	5239	4764	5468	5093	*	*	332
       17	*	6408	*	*	198	2963	7000	0	3747	

A 333  374	*	*	*	*	5967	*	4527	*	5846	4324	*	*	*	*	4190	6297	4872	*	*	333
       30	*	5607	*	*	*	0	7012	0	1886	

L 334  5492	6522	6391	4022	4119	*	4332	3210	5548	2173	3648	7071	*	5591	2777	5538	6683	3763	4164	5611	334
       69	5877	5070	0	*	1686	537	6995	1000	2302	

R 335  4692	7025	4018	2875	7618	4229	4893	*	2470	5413	6872	4232	*	3637	3234	2873	5397	5306	*	5286	335
       19	6290	*	1000	1000	2278	333	6935	1000	2900	

V 336  4888	5801	*	6798	5944	*	5347	3518	6919	1238	5308	6630	*	*	6959	6002	5458	1949	5853	5568	336
       36	*	5361	*	*	*	0	6941	0	2662	

L 337  *	*	*	*	889	*	*	*	5740	1988	3974	6933	*	*	6662	*	*	4726	4914	4776	337
       25	*	5855	*	*	*	0	6925	0	3374	

R 338  5121	4388	2073	3347	6461	5233	4701	5286	3532	6623	*	2602	*	5014	3273	4695	6990	6091	*	5122	338
       37	*	5297	*	*	1101	906	6895	0	3831	

R 339  5298	*	4891	2039	6898	*	6972	5552	2789	3384	*	5457	*	3531	2352	3736	5215	7362	7326	*	339
       60	6773	4984	2807	222	2023	408	6898	1000	3921	

M 340  3219	*	5751	6027	5683	*	*	4850	*	3678	614	*	*	*	5752	*	5836	5306	*	6416	340
       164	4797	3807	4222	79	2302	327	6887	2101	4272	

D 341  5491	*	3732	2212	6630	5809	6955	4482	2949	2696	5667	5026	5570	5783	4419	5514	3926	3351	*	*	341
       60	*	4617	*	*	3198	166	6821	0	4970	

V 342  4378	6350	4227	3117	6890	6283	5728	4047	3674	4853	3325	4275	*	3718	3307	2790	5420	4035	*	*	342
       34	7175	5925	4322	74	1382	698	6768	1000	5325	

E 343  4654	*	4416	2477	*	6636	7376	5658	2333	*	6688	4488	*	3720	2481	3055	*	4128	*	6309	343
       168	5812	3437	3217	164	2291	330	6838	1587	4635	

G 344  4971	*	3519	4885	*	761	6083	*	5640	*	*	3390	5382	*	5332	4333	6520	5834	*	*	344
       572	5859	1690	4638	59	2560	268	7231	1464	4574	

T 345  3613	2064	4910	*	*	4802	4227	5964	4778	3293	5156	6129	4114	4701	6499	4063	3064	4588	*	4989	345
       214	*	2857	*	*	3326	152	7226	0	5709	

P 346  3800	*	4420	4286	*	2370	*	6091	5065	*	5960	3799	2052	*	3818	3747	4388	3835	*	*	346
       144	*	3395	*	*	640	1480	7165	0	5705	

L 347  6654	4875	4998	*	2755	5472	*	2196	5276	2088	4983	*	5819	*	5963	6865	*	2316	*	*	347
       138	4851	4147	3867	102	1314	742	7310	1717	5255	

I 348  4092	4961	5531	3374	4106	4063	5082	4212	2999	4571	*	5476	5347	4278	4981	3446	3540	3124	*	*	348
       51	6192	5577	3322	152	1468	647	7373	1000	4858	

S 349  4721	*	6120	*	4533	5624	6514	*	2826	5536	*	4676	772	6101	*	5261	7184	6028	*	5425	349
       41	6808	5718	3700	115	442	1923	7352	1000	4635	

G 350  *	6756	1095	5113	*	4308	*	*	6386	6156	*	1829	5105	6864	*	4056	4715	*	*	*	350
       32	7093	6065	2000	415	1927	440	6788	1000	3217	

S 351  4097	*	6972	3335	5383	*	4924	3568	6354	2872	*	5745	6945	6072	4930	3343	3482	1826	*	*	351
       0	*	*	*	*	2661	248	6775	0	3483	

V 352  5085	5114	5902	6773	3558	*	5280	3882	4614	6243	5379	*	6299	6779	4421	4398	5455	1155	*	3807	352
       26	5815	*	2807	222	1023	978	6729	1000	3168	

V 353  4110	5481	*	*	6372	5563	6450	3803	*	5007	5609	*	*	6804	*	2898	1145	2676	*	*	353
       12	6898	*	0	*	*	0	6767	1000	2132	

L 354  *	6729	*	*	2282	*	5961	5529	*	5923	5578	*	6434	*	6743	6951	6462	7078	2848	934	354
       34	5428	*	3980	94	1497	631	6785	2152	2132	

N 355  6686	*	*	*	*	5002	6660	6396	*	*	*	814	*	*	6737	2536	2522	*	*	6286	355
       0	*	*	*	*	807	1222	6489	0	1565	

V 356  1895	6165	*	6961	5437	6378	*	3130	7131	4955	5871	5599	6521	*	6044	2587	2405	3405	*	7156	356
       0	*	*	*	*	*	0	6485	0	1000	

L 357  5142	*	*	*	5407	*	*	3349	*	705	2900	*	*	*	*	*	*	3431	6661	*	357
       0	*	*	*	*	*	0	6488	0	1000	

L 358  4994	*	*	*	*	*	*	704	*	2514	4182	*	*	*	*	*	6917	3102	*	*	358
       23	*	6014	*	*	*	0	6488	0	1000	

S 359  3602	4668	2721	5494	6792	4367	3731	6043	3665	7427	7249	2858	*	5739	4089	2851	3826	5294	*	6032	359
       0	*	*	*	*	*	0	6492	0	1612	

V 360  1858	6003	7233	*	5980	1233	6184	4861	6100	5145	6642	*	*	*	7030	4270	5652	3953	6004	*	360
       0	*	*	*	*	1521	618	6492	0	1612	

F 361  6455	3808	*	*	2218	*	4266	*	6416	1927	4996	*	*	*	*	6301	6966	*	6378	1683	361
       0	*	*	*	*	0	*	6488	0	1229	

C 362  2107	1207	7333	6982	5564	3237	*	5706	*	5231	*	5859	*	6988	*	3914	8116	4250	*	*	362
       0	*	*	*	*	*	*	6480	0	0	

R 363  5704	*	7266	3798	*	7506	6834	7810	1476	5314	4919	4821	*	3592	1936	5040	5268	7620	*	5326	363
       0	*	*	*	*	*	*	6480	0	0	

A 364  2579	5537	5693	3874	6370	6166	2620	4901	3224	4098	5373	3836	*	4455	4996	4251	4937	3754	*	7441	364
       0	*	*	*	*	*	*	6480	0	0	

G 365  6713	*	4811	6085	*	395	*	*	5635	5848	*	5285	6462	*	3895	4725	*	*	*	*	365
       0	*	*	*	*	*	*	6472	0	0	

H 366  *	6087	3256	4085	5680	*	3789	6992	3092	3109	3954	3666	7208	4148	2131	*	*	*	6312	4586	366
       9	*	7402	*	*	*	*	6473	0	0	

I 367  3901	7020	6835	*	3823	3391	5763	2994	7155	2661	3371	7203	5124	6453	*	5092	4713	2410	4861	6952	367
       0	*	*	*	*	*	0	6469	0	1000	

E 368  5244	*	2240	1627	*	4279	6208	5193	3403	*	5695	4252	*	4266	4653	4439	5241	6035	*	*	368
       0	*	*	*	*	*	0	6469	0	1000	

D 369  5270	*	2545	1753	*	4427	7720	7481	2538	6333	5642	4700	*	3884	3968	5078	7849	5336	5983	*	369
       0	*	*	*	*	0	*	6270	0	1000	

T 370  341	6823	*	*	*	*	*	5846	*	5861	5049	*	*	*	*	4566	6219	3626	*	*	370
       0	*	*	*	*	*	*	6272	0	0	

E 371  6971	6709	5203	2424	4386	*	6645	3138	4056	2188	3990	5415	*	4685	4912	5573	5461	3771	*	4554	371
       0	*	*	*	*	*	*	6272	0	0	

R 372  4109	*	4064	2428	6821	4948	5096	5963	2759	4438	5560	5116	*	3502	2800	3580	5932	5932	6669	6985	372
       0	*	*	*	*	*	*	6273	0	0	

V 373  5791	7180	*	*	4789	*	*	2442	6419	1294	3887	*	*	7284	*	*	5207	2324	*	4850	373
       0	*	*	*	*	*	*	6273	0	0	

L 374  *	6562	*	*	1331	*	6933	4350	5088	2176	4662	7083	*	*	5704	6725	*	4174	5662	2907	374
       0	*	*	*	*	*	*	6269	0	0	

Q 375  3798	6355	2674	2407	6062	4845	4914	*	4193	6000	*	3536	6965	4115	3227	3516	4664	5814	*	6149	375
       0	*	*	*	*	*	*	6269	0	0	

L 376  5068	*	3651	1465	7255	5226	5403	6389	3682	3747	5931	6917	*	3096	3470	5128	6845	5492	*	5988	376
       7	*	7618	*	*	*	*	6258	0	0	

A 377  6054	*	*	*	*	*	*	4757	*	4207	250	*	*	*	6491	6733	6370	5636	*	*	377
       7	*	7661	*	*	0	*	6257	0	1000	

K 378  6858	5794	6586	3172	7880	4520	*	2918	2201	3458	5923	7360	7704	3535	3526	5243	4702	3348	*	*	378
       0	*	*	*	*	0	*	6258	0	1000	

E 379  4039	7554	3984	1978	*	4968	7555	6743	3011	6347	7377	3651	*	3856	3491	3089	4275	5925	*	7739	379
       6	8013	*	0	*	*	*	6258	1000	0	

R 380  3297	*	5832	3667	7736	5680	5061	5886	2487	3689	6705	3794	*	4136	2395	3117	6079	5940	*	*	380
       8	*	7548	*	*	*	*	6258	0	0	

G 381  7246	6289	5372	6006	*	435	7751	*	4766	*	*	3757	*	6872	5133	4711	*	7658	7465	*	381
       10	7184	*	1000	1000	*	0	6255	1000	1000	

C 382  6263	2406	*	7051	5348	6475	6267	1878	5717	2468	5714	*	7563	6973	6722	*	6145	2383	*	5466	382
       0	*	*	*	*	*	0	6252	0	1000	

T 383  4256	7543	5098	2826	6491	*	5748	5305	2199	4390	4804	5181	5309	5400	3443	3424	3501	4126	7799	7925	383
       0	*	*	*	*	*	0	6252	0	1000	

P 384  3769	*	*	*	*	*	*	*	*	6943	5919	*	172	*	*	*	*	6105	*	*	384
       0	*	*	*	*	0	*	6252	0	1000	

N 385  6215	6412	1678	5790	*	6554	5888	7023	*	*	*	1130	*	6734	*	3964	3892	6458	*	*	385
       0	*	*	*	*	*	*	6244	0	0	

G 386  3176	*	4517	3072	*	4591	3895	3717	5151	4513	6869	4413	5067	6531	5620	3404	4528	2392	*	5308	386
       0	*	*	*	*	*	*	6244	0	0	

A 387  4354	6433	5507	5972	4154	*	7109	2160	4916	4698	7003	6744	*	6730	6336	4273	5594	1413	7712	4285	387
       0	*	*	*	*	*	*	6244	0	0	

T 388  4301	5335	*	*	6717	*	*	5879	*	5233	*	5888	*	*	*	4987	380	4201	*	*	388
       5	8205	*	5129	42	*	*	6244	1000	0	

L 389  *	4967	*	6128	1799	*	6131	7300	*	3099	5509	*	*	*	*	*	*	4665	5683	1157	389
       27	5751	*	3907	100	*	*	6229	1000	0	

S 390  5123	4800	6993	*	*	4939	7082	6102	6812	4340	6801	1455	5855	6680	5175	3432	2461	3223	*	7705	390
       0	*	*	*	*	*	*	6229	0	0	

R 391  2993	6693	6788	*	7082	3935	*	3201	4767	4732	7368	5709	*	6812	6740	2152	1961	4043	*	6173	391
       17	6412	*	0	*	*	*	6229	1000	0	

V 392  *	*	*	*	4843	*	*	2866	*	884	3658	*	*	*	*	*	*	2272	*	*	392
       0	*	*	*	*	*	*	6229	0	0	

L 393  6805	*	*	*	6683	*	*	1154	*	1468	3937	*	*	*	*	*	*	3249	*	*	393
       0	*	*	*	*	*	*	6229	0	0	

K 394  3847	5530	2381	6152	5901	4779	4572	7298	3434	*	7718	3052	7201	4372	3138	2793	4843	5728	*	5910	394
       38	5282	*	4610	60	*	*	6212	1731	0	

K 395  1881	6440	*	5834	5337	974	*	6951	5078	6868	4208	*	*	*	*	4870	6253	6904	*	6693	395
       102	4010	7365	0	*	*	*	6160	3101	0	

S 396  5216	1739	*	*	2682	6409	4660	*	*	1926	*	6061	*	*	*	4712	*	*	*	2735	396
       334	2276	*	0	*	*	0	6576	3655	1000	

N 397  3184	1640	6409	*	7147	3188	2090	*	5357	4766	6008	5204	5594	*	*	3813	*	6651	*	*	397
       256	2622	*	73	4348	0	*	6576	4363	1000	

A 398  2480	6633	4010	5453	*	3560	7013	*	1580	*	*	4102	6066	4363	3684	4079	6207	5231	*	*	398
       510	1839	5754	1618	569	*	*	6575	5401	0	

D 399  4311	*	3261	3592	6472	713	6522	*	6115	*	*	4784	6603	5845	*	4643	*	6418	*	*	399
       79	4489	6791	0	*	*	0	6566	2741	1172	

R 400  *	*	2987	5485	5160	*	6324	*	2358	2458	4846	3964	*	5875	1938	4794	*	6467	*	6680	400
       148	3357	*	1797	490	843	1176	6554	3783	1623	

F 401  6328	*	6421	*	2844	*	7003	3189	*	2203	3054	*	*	*	*	5763	4396	1988	5184	4792	401
       16	6540	*	0	*	0	*	6563	1000	1000	

L 402  4726	*	2001	1831	*	3603	*	*	3856	4741	6617	5052	6337	6399	5532	4178	3542	6042	*	*	402
       0	*	*	*	*	*	*	6547	0	0	

Q 403  3971	*	3348	1577	*	5176	6698	*	2651	6121	5285	5919	6801	4276	4523	3484	5676	4767	*	*	403
       17	6393	*	0	*	*	*	6547	1000	0	

A 404  745	6379	*	6217	*	2228	*	5090	6321	*	4248	*	*	*	*	5183	*	4557	*	*	404
       0	*	*	*	*	*	*	6547	0	0	

E 405  5923	5416	6321	2483	4543	*	5623	5090	3494	2380	3769	5702	*	4562	3340	5784	5710	5388	4314	4315	405
       0	*	*	*	*	*	*	6547	0	0	

L 406  3087	7143	4375	2208	7009	4560	4847	6863	3126	3880	4329	5379	*	3718	3103	6113	7392	5463	*	5300	406
       0	*	*	*	*	*	*	6543	0	0	

I 407  6690	5288	*	*	2977	*	6972	2586	6992	1729	4234	*	*	*	*	*	5679	3184	6022	2683	407
       16	6481	*	3170	170	*	*	6543	1000	0	

L 408  *	*	*	7089	1070	*	5599	*	*	1711	4782	*	*	*	4668	*	5197	4715	*	4344	408
       0	*	*	*	*	*	*	6543	0	0	

P 409  4211	6979	2518	2559	6938	3958	4899	*	3505	7059	*	3150	6260	4010	4116	4631	6422	5407	*	3814	409
       0	*	*	*	*	*	*	6543	0	0	

D 410  5065	7073	3284	1664	*	7142	5788	*	3456	3603	5671	5574	*	3772	4921	2928	4834	5516	*	6534	410
       61	4601	*	3556	128	*	*	6543	2250	0	

A 411  4476	*	*	*	*	*	*	3658	6402	3970	503	*	*	*	6289	4652	*	4580	*	*	411
       30	6027	7653	1585	585	*	*	6756	1561	0	

L 412  5773	7709	4938	3015	*	6660	5989	3830	3165	3564	*	5019	5148	3574	3426	3865	3995	2979	6238	5561	412
       10	7198	*	0	*	*	0	6759	1000	1000	

E 413  3562	6632	3219	2674	*	4683	4555	*	2654	*	*	3419	*	3762	3045	3441	6397	6897	*	*	413
       96	4205	6625	686	1402	*	0	6759	2883	1000	

A 414  3010	4251	2922	3022	*	4229	5888	6154	3320	6149	5724	3536	*	4846	4601	3427	6940	4279	*	4791	414
       57	5676	5684	1629	563	*	0	6766	1606	1536	

G 415  5236	*	*	5869	3011	812	5046	6847	6397	5094	4892	*	*	*	6236	*	*	*	*	2880	415
       1052	950	*	728	1335	1936	437	6746	5761	2470	

D 416  5496	*	3423	2102	4981	3588	6030	4657	2825	4706	*	4516	*	6844	4451	3958	3957	3727	*	*	416
       251	2647	*	700	1379	*	0	6808	4459	2014	

V 417  4123	6247	*	4788	5737	5752	*	5991	*	3430	*	*	780	*	5429	6977	*	2899	*	*	417
       41	5163	*	734	1326	430	1956	6808	2046	2014	

R 418  7139	6845	1578	*	*	4081	*	5834	4349	*	6211	2268	*	7107	3901	2918	3618	*	6115	*	418
       9	7291	*	1000	1000	*	0	6823	1000	1000	

L 419  3267	7043	5626	4302	6954	*	5821	2175	5726	3189	5962	*	4838	4269	4689	4491	3951	2387	*	*	419
       9	7292	*	1000	1000	*	0	6823	1000	1000	

S 420  4186	*	5704	2952	3538	4916	6824	4088	5490	4129	*	*	7018	4141	5615	4197	3908	1773	*	4972	420
       72	4865	6146	1969	426	*	0	6823	2040	1000	

D 421  4516	5134	5017	5797	6729	6636	2170	4157	5515	6574	*	5355	5517	*	*	3634	1520	3770	*	*	421
       0	*	*	*	*	*	0	6789	0	1567	

I 422  *	4013	*	*	3500	*	6106	4294	*	4231	*	*	*	*	*	*	*	6733	3970	604	422
       22	6036	*	1585	585	*	0	6789	1000	1567	

T 423  3313	6194	6307	6333	*	2751	*	7196	5278	*	6018	1525	*	*	5451	4251	2546	3837	*	*	423
       0	*	*	*	*	792	1243	6789	0	1567	

D 424  2259	2138	4325	*	6418	*	6115	3843	5519	6062	5280	6994	6787	5178	*	3057	3139	3692	*	*	424
       0	*	*	*	*	*	0	6823	0	1000	

V 425  *	*	*	*	5668	*	*	2770	*	1247	2169	*	*	*	5921	*	*	2526	*	*	425
       15	*	6584	*	*	*	0	6823	0	1000	

M 426  5374	*	*	*	6202	*	*	1042	*	2215	4542	*	*	*	*	*	*	2194	*	*	426
       32	5505	*	3807	107	*	0	6816	1000	1573	

C 427  4215	4343	1728	5734	5429	4536	5848	*	3637	6136	6693	3026	*	4210	3856	3841	5653	4240	*	*	427
       0	*	*	*	*	*	0	6816	0	1573	

H 428  3177	4771	*	4767	6340	1624	4628	4540	6863	2300	5622	5549	*	*	*	4066	5869	4462	6677	6557	428
       0	*	*	*	*	749	1304	6816	0	1573	

F 429  *	4038	5519	5921	2286	*	6723	*	*	1152	5684	*	*	*	*	*	*	6450	6401	2368	429
       0	*	*	*	*	*	0	6823	0	1000	

F 430  3670	1524	*	*	4662	1657	*	*	*	3541	*	*	*	*	6293	4855	*	3847	*	6114	430
       0	*	*	*	*	*	0	6823	0	1000	

N 431  *	*	5296	4488	*	*	5390	5641	1928	6673	4156	4187	*	3858	1593	3973	*	5211	*	6450	431
       0	*	*	*	*	*	0	6823	0	1000	

N 432  2184	4533	5768	3392	*	5834	5509	*	5298	3678	*	2879	*	4139	5361	2905	3841	4304	6756	*	432
       0	*	*	*	*	*	0	6823	0	1000	

G 433  *	*	5364	4736	*	526	6582	*	4043	*	*	3484	*	5205	4155	*	*	*	*	*	433
       0	*	*	*	*	*	0	6823	0	1000	

M 434  *	5632	4571	5031	5278	*	5415	5834	2122	3502	3594	3630	*	4724	1994	5001	*	*	*	4693	434
       0	*	*	*	*	*	0	6823	0	1000	

R 435  6140	*	5143	4121	3379	6805	6954	3934	*	1773	3220	*	4249	*	4390	6848	5241	3126	6147	4124	435
       30	6347	6863	0	*	*	0	6823	1000	1000	

S 436  3479	*	2064	2382	*	*	5421	6664	3795	4906	5149	3983	6285	3805	7205	3338	4585	5831	*	*	436
       0	*	*	*	*	*	0	6816	0	1352	

Q 437  4548	*	2576	1376	*	*	5663	6137	2344	5793	6794	*	*	4733	4216	6332	6960	6798	*	5287	437
       0	*	*	*	*	*	0	6816	0	1352	

V 438  433	6136	*	*	*	5658	*	6436	*	7095	6132	*	*	*	*	5644	*	2540	*	*	438
       0	*	*	*	*	1212	816	6816	0	1352	

V 439  5883	5646	6753	2771	3965	*	7286	4657	3554	2309	4193	5372	6199	5059	3212	4403	5682	3808	*	4581	439
       0	*	*	*	*	0	*	6817	0	1000	

R 440  4238	*	3896	1765	*	3803	*	6089	2760	5642	*	4142	*	3827	3376	4083	5211	6578	6415	*	440
       16	*	6495	*	*	*	*	6824	0	0	

I 441  6633	6577	*	6862	2983	*	*	2827	6123	1399	4119	*	*	*	*	*	4803	2475	*	4766	441
       0	*	*	*	*	0	*	6808	0	1000	

L 442  5956	6578	*	*	1961	*	6953	2194	5491	1918	4505	*	*	5924	6653	*	5241	4400	5707	4655	442
       0	*	*	*	*	*	*	6824	0	0	

R 443  4955	*	3668	2329	6658	4471	4836	*	3153	5572	6314	4126	*	4221	2680	3116	4484	6001	*	6452	443
       13	*	6852	*	*	*	*	6824	0	0	

A 444  4571	6268	4182	1557	4898	4122	6791	6109	3414	5111	7188	5511	*	4558	2967	3843	6499	5786	*	6085	444
       0	*	*	*	*	0	*	6823	0	1000	

Y 445  5014	*	*	*	5291	6612	*	3840	*	4760	404	6695	*	6762	*	6495	6421	6148	*	6042	445
       30	*	5612	*	*	*	*	6824	0	0	

V 446  4982	*	6565	3803	6569	5097	*	5194	2425	3135	4731	5022	2988	5350	3813	3945	5617	2894	6783	*	446
       33	5474	*	1585	585	1029	971	6813	1000	1684	

V 447  3743	4977	5213	2745	4861	*	5573	3966	3409	4235	4985	4483	*	4139	2979	3586	5967	3592	*	6847	447
       67	5721	5260	3459	138	*	0	6829	1000	1000	

R 448  3319	6446	6263	2578	*	5161	6704	5530	2353	4625	4546	4624	*	3751	2698	4130	*	5024	*	6285	448
       255	*	2627	*	*	*	0	6848	0	2108	

C 449  6214	4821	4120	5573	*	722	6125	*	3333	*	5966	6122	*	5855	4279	4219	*	*	*	*	449
       118	5180	4303	3395	144	4446	68	6816	1615	3406	

Y 450  *	3372	5352	5835	3392	5806	4719	2516	6466	2158	*	*	5887	*	4378	5384	6517	2901	6509	4175	450
       362	6269	2259	5087	43	*	0	6708	1000	3579	

R 451  4336	4349	*	3556	*	*	4598	*	2734	4722	3830	*	2426	4006	3266	*	5675	4434	4606	4125	451
       836	*	1186	*	*	812	1216	6565	0	5416	

N 452  3640	*	4695	4159	*	5850	5107	4164	*	2206	*	3961	3616	*	5560	3995	2430	3456	*	*	452
       323	4767	2607	4391	70	97	3950	6648	1718	5585	

P 453  5908	*	*	5607	4978	*	*	5640	*	*	*	*	173	*	*	*	5374	*	*	*	453
       0	*	*	*	*	0	*	6741	0	4350	

T 454  5088	*	1204	4755	*	5260	*	*	*	*	*	1889	5508	*	*	3285	3664	*	*	*	454
       0	*	*	*	*	*	*	6821	0	0	

E 455  2575	*	3985	3666	7298	5323	*	4641	4707	4159	6101	4345	5327	6708	4771	3021	5183	2130	*	6575	455
       0	*	*	*	*	*	*	6821	0	0	

S 456  3769	6682	4657	6866	4615	6358	5077	2781	5759	5024	4529	*	4057	6433	5326	3032	4257	2026	6303	5748	456
       42	6143	6137	0	*	*	*	6821	1000	0	

I 457  4508	*	*	*	6096	7135	*	2717	*	3191	4758	6320	*	5504	*	3802	1499	2604	*	6470	457
       0	*	*	*	*	*	0	6788	0	1000	

P 458  5812	5406	*	*	3219	*	*	*	*	4425	*	6094	4365	*	5730	*	6057	*	2073	1089	458
       0	*	*	*	*	*	0	6788	0	1000	

H 459  5224	5962	5170	*	5179	3475	5991	*	4198	4637	6288	1552	*	*	3929	2529	3701	5692	*	6320	459
       0	*	*	*	*	0	*	6788	0	1000	

T 460  2796	6101	*	*	*	5748	6110	3070	6646	4864	5223	4295	6723	*	*	2374	1987	3394	*	5830	460
       0	*	*	*	*	*	*	6821	0	0	

V 461  6195	*	*	*	5518	*	*	3610	*	553	3082	*	*	*	*	*	*	3593	*	*	461
       54	4767	*	1000	1000	*	*	6821	1731	0	

A 462  3501	*	*	*	*	*	*	1272	*	1561	3992	*	*	*	*	*	*	3383	*	*	462
       47	*	4963	*	*	*	*	6821	0	0	

L 463  4032	*	2760	6297	5440	2760	4717	*	5716	4612	*	2730	*	6406	5513	2180	3785	6678	*	5470	463
       22	*	6062	*	*	968	1033	6747	0	1775	

W 464  1331	6718	*	6575	5356	2070	5698	6096	*	4122	4934	6433	*	7162	*	3247	4803	6403	5941	6945	464
       0	*	*	*	*	*	0	6743	0	1793	

A 465  4093	1869	*	*	3474	*	3490	*	*	2532	6478	*	*	6294	*	4379	*	*	6293	2115	465
       0	*	*	*	*	*	0	6743	0	1793	

L 466  3566	1814	*	*	3764	4049	6816	6155	4638	3886	5165	*	*	6874	2539	3403	5516	5923	*	5316	466
       0	*	*	*	*	1000	1000	6743	0	1793	

R 467  6829	*	*	5523	*	*	6684	3561	1663	4132	4979	5133	*	3996	2137	5042	4159	4154	*	6729	467
       0	*	*	*	*	0	*	6779	0	1000	

L 468  3715	4362	6304	4065	5862	6990	2147	5219	3989	3409	*	4057	*	5192	3501	3205	*	4310	*	4903	468
       0	*	*	*	*	*	*	6813	0	0	

G 469  4511	*	5323	6192	*	449	*	*	4122	*	*	6836	*	5915	4453	4404	*	*	*	6714	469
       40	6328	6062	1000	1000	*	*	6813	1000	0	

P 470  *	*	2404	3710	6103	*	4948	*	3412	3912	5208	1693	4847	5369	4108	4337	5349	*	*	*	470
       0	*	*	*	*	*	0	6780	0	1000	

F 471  4362	6418	5503	4407	2839	6263	5699	4193	7114	2761	3325	6650	*	*	6418	3611	3956	2176	*	*	471
       17	6426	*	5087	43	*	0	6780	1000	1000	

D 472  5076	*	1734	1341	*	5561	*	6740	4120	5453	*	6592	6556	6647	4828	5058	6418	4863	6302	6792	472
       9	*	7310	*	*	*	0	6780	0	1000	

W 473  4391	7049	4900	2342	5877	6286	*	3930	3687	2788	5856	5475	*	3511	3749	4156	5358	5382	4847	4180	473
       16	6481	*	1585	585	*	0	6782	1000	1659	

A 474  395	5338	*	*	5483	2611	*	6095	*	*	*	*	*	*	*	6153	*	*	*	*	474
       14	*	6691	*	*	0	*	6782	0	1659	

L 475  6314	5233	*	2323	3471	5226	*	4168	3780	1908	4194	6614	*	5162	3878	4779	*	5120	6117	6821	475
       0	*	*	*	*	*	0	6812	0	1000	

G 476  3946	*	4605	2435	*	3749	5979	4502	2735	5365	5350	4981	*	3338	3837	3379	5133	4850	7149	6820	476
       21	6085	*	0	*	0	*	6804	1000	1000	

F 477  2610	*	*	6062	3613	*	*	3171	5699	1766	4482	*	*	5717	*	4977	4872	2429	*	*	477
       0	*	*	*	*	*	*	6804	0	0	

L 478  2413	7280	*	*	2549	6263	4388	4477	6691	1739	4487	6755	5805	*	*	5844	*	4892	6870	3498	478
       0	*	*	*	*	*	*	6804	0	0	

A 479  3264	*	2889	2431	*	5988	5235	6457	3019	5915	6755	4994	*	3098	2878	5023	5857	4981	*	6831	479
       0	*	*	*	*	*	*	6803	0	0	

I 480  4536	6092	5450	1953	*	5083	6223	3883	2871	4959	5061	4429	*	3671	4295	3995	4575	4167	*	6018	480
       0	*	*	*	*	*	*	6803	0	0	

L 481  4563	*	*	*	*	*	*	3544	6029	1622	1098	*	6092	*	5710	*	*	5011	*	*	481
       21	6107	*	2322	322	*	*	6803	1000	0	

L 482  4264	*	*	4766	3379	*	*	3095	3263	1963	4389	*	*	4847	5264	5797	4336	2776	*	6018	482
       21	*	6136	*	*	*	*	6803	0	0	

A 483  3370	*	4649	1735	*	6713	5425	*	2507	5902	6638	6733	*	4204	3733	2960	5141	4976	*	*	483
       344	5833	2363	1072	931	*	0	6784	1611	1462	

S 484  2932	*	2869	4924	5754	*	3699	5255	2167	4496	*	4201	*	5785	4687	3330	3795	6320	*	6047	484
       73	5461	5246	1585	585	3795	108	6665	1000	3738	

N 485  4983	*	5348	5740	*	507	*	*	5854	*	*	2904	*	*	*	4390	5467	*	*	*	485
       52	6504	5358	1000	1000	291	2453	6665	1000	3757	

D 486  7082	3792	3731	*	3286	*	4796	2561	5908	1713	7138	*	*	4558	*	*	6717	3071	6013	5509	486
       0	*	*	*	*	1114	894	6718	0	2577	

E 487  4468	*	3405	2062	6720	6032	*	4472	2883	5647	7116	4944	6019	3209	3963	5852	3519	5112	*	4847	487
       33	*	5472	*	*	*	0	6715	0	1703	

P 488  *	5880	*	*	*	*	*	6053	*	6026	*	*	171	6547	5708	5362	*	*	6608	*	488
       0	*	*	*	*	2174	361	6726	0	3041	

L 489  *	4713	1577	3415	6921	5296	*	5857	4188	4564	*	2449	*	5771	6697	3433	4407	6413	*	5485	489
       28	5724	*	2000	415	1130	881	6754	1000	2600	

S 490  4416	*	2988	4806	5752	4823	4907	3578	5812	3484	6217	2432	6280	5091	*	3300	4296	3191	*	6612	490
       12	*	6931	*	*	*	0	6752	0	1703	

D 491  3627	4544	4439	6419	3977	5045	4737	3280	6391	4958	5367	5108	5253	*	5486	2982	4518	2390	5511	4174	491
       0	*	*	*	*	*	0	6739	0	2252	

R 492  4138	*	*	6260	*	2326	5907	6164	*	6324	*	*	5836	5108	4671	2511	1425	4208	*	*	492
       26	5819	*	2322	322	*	0	6739	1000	2252	

I 493  3976	5730	*	*	3972	5790	4193	4242	*	4809	4913	5152	5792	5108	5432	4386	5045	6350	5860	1141	493
       0	*	*	*	*	1545	605	6739	0	2252	

Q 494  4854	4412	6326	*	*	5075	6799	5114	5455	*	*	1715	*	4553	*	4527	2730	*	*	1865	494
       0	*	*	*	*	1068	935	6736	0	1703	

R 495  3233	*	*	*	*	*	*	4157	*	4066	5641	*	*	*	5645	1772	2580	1847	*	*	495
       0	*	*	*	*	*	0	6808	0	1000	

R 496  *	*	*	*	4677	*	*	4314	*	589	3767	5774	*	*	4093	5582	4750	4738	*	*	496
       0	*	*	*	*	*	0	6808	0	1000	

M 497  *	*	5515	*	*	*	*	1229	*	1517	2726	*	*	*	*	*	*	4844	*	5943	497
       0	*	*	*	*	0	*	6808	0	1000	

H 498  3588	5669	3017	5383	*	5219	2761	5894	*	5344	*	3698	*	4671	3030	1938	*	*	*	4868	498
       51	4834	*	2807	222	*	*	6827	1399	0	

E 499  2392	*	5303	4462	5838	1616	6970	*	*	*	4475	2001	*	*	*	6296	*	4432	6453	5519	499
       0	*	*	*	*	*	*	6827	0	0	

V 500  5197	5169	*	6062	3281	*	4879	2201	*	1943	4631	*	*	*	5962	6837	5008	5184	*	2382	500
       56	4719	*	3029	189	*	*	6827	1724	0	

V 501  2782	1567	*	*	5459	4133	*	*	*	4798	4934	*	*	*	*	4108	5470	5082	*	1950	501
       41	*	5149	*	*	*	*	6827	0	0	

K 502  2049	*	*	3671	*	6285	5486	*	1454	6069	*	6013	*	4251	3028	4856	6434	5921	*	6446	502
       16	6480	*	3907	100	*	0	6819	1000	1839	

E 503  3192	5804	2441	3083	*	5256	5055	4321	4253	5171	6888	3302	*	3926	4341	3572	4053	6069	*	*	503
       0	*	*	*	*	*	0	6819	0	1839	

N 504  2764	4435	5094	6263	*	1512	4790	*	3776	4051	5493	3044	*	6497	4749	5276	5234	*	*	*	504
       19	*	6221	*	*	*	0	6819	0	1839	

R 505  4738	*	3995	*	*	2140	5138	5471	2459	5163	*	3683	*	3814	2201	4453	*	*	*	*	505
       36	*	5347	*	*	*	0	6803	0	2339	

S 506  4728	5398	4252	4583	*	5432	5420	5131	3448	2623	3062	*	*	5666	3424	3435	3646	3712	*	4872	506
       0	*	*	*	*	*	0	6798	0	2901	

R 507  3822	5721	3910	2712	6834	*	5526	4716	4247	5681	*	4641	*	4864	3411	4169	*	4200	1957	6119	507
       17	*	6411	*	*	*	0	6798	0	2901	

E 508  3152	*	3297	1323	*	4727	*	5679	3140	4915	*	4457	4782	4365	4632	6431	*	*	*	*	508
       14	*	6678	*	*	1388	694	6762	0	3012	

I 509  979	5778	2782	4248	*	5059	*	5535	4552	5678	5759	6487	*	*	5880	4667	5394	4244	*	*	509
       0	*	*	*	*	*	0	6772	0	2781	

L 510  3779	5421	5444	4645	4194	4623	4718	*	4435	2223	5050	6668	*	4057	3365	5345	5044	2509	*	5687	510
       0	*	*	*	*	*	0	6772	0	2781	

K 511  2727	*	4643	2268	4608	5444	4345	*	2713	*	4675	4346	*	5892	3543	3252	*	6559	6051	6161	511
       266	5768	2739	2000	415	*	0	6772	1000	2781	

V 512  4369	4993	6130	*	4226	5374	6324	3653	3902	1626	6288	4264	*	*	*	6159	4608	2395	5916	5728	512
       39	*	5228	*	*	*	0	6690	0	3855	

L 513  *	*	*	*	1941	*	*	5713	5971	1062	5876	*	4004	4354	6240	*	*	*	*	3574	513
       352	5612	2352	3807	107	*	0	6740	1000	4117	

E 514  *	*	3011	1816	*	5600	4090	*	3699	4184	5315	3191	*	3237	*	4594	*	*	3344	*	514
       157	4267	4282	2242	343	4853	51	6480	1657	4779	

G 515  3525	*	3740	3009	*	2312	4120	*	2452	*	*	5249	*	3472	*	3386	4052	*	*	*	515
       189	*	3025	*	*	4819	52	6563	0	4984	

H 516  3134	4027	4106	5112	3325	*	3925	*	*	2604	2360	5064	4866	*	4875	4799	*	3668	*	*	516
       38	*	5253	*	*	4049	90	6781	0	5453	

K 517  5242	4815	2807	3079	*	*	*	5138	3046	*	3694	4739	4938	*	4874	3710	3262	2598	*	*	517
       158	3808	4938	2585	263	4193	81	6848	1707	5342	

W 518  2508	3677	*	3865	5049	4238	4993	*	4714	3312	*	3868	*	*	5373	4903	3916	*	2110	*	518
       0	*	*	*	*	1634	561	6795	0	5362	

D 519  2468	*	4529	2683	*	*	5026	4145	2549	*	*	5016	*	4075	2750	3832	5209	*	*	5275	519
       84	4149	*	2957	199	4682	57	6982	1661	5103	

R 520  4158	4060	4542	*	*	5177	3445	3635	*	3277	4603	*	3881	5471	3726	4968	2741	3098	*	4944	520
       29	*	5671	*	*	1487	637	6979	0	5117	

R 521  2778	3668	3035	4163	3846	*	*	*	6160	*	*	*	*	*	1299	4197	5290	5169	*	*	521
       0	*	*	*	*	*	0	6843	0	4341	

S 522  6202	5047	6553	3336	4236	*	*	5038	2081	3143	6476	4862	*	4733	3496	3692	4300	3140	*	*	522
       0	*	*	*	*	*	0	6843	0	4341	

I 523  4535	*	5153	3709	*	*	6387	3950	3994	1782	5505	*	3154	4676	3464	3618	5162	4362	*	*	523
       0	*	*	*	*	*	0	6843	0	4341	

L 524  5141	*	*	*	*	3160	*	3888	*	2030	1410	4299	5047	*	*	4222	*	4779	*	*	524
       149	4120	4629	3494	134	*	0	6843	1742	4341	

L 525  6113	*	5224	4633	3957	5324	4113	*	2632	3231	5867	3755	*	5038	3231	2756	4056	4667	5164	*	525
       0	*	*	*	*	3354	148	6793	0	4676	

A 526  4165	5214	2684	3149	5138	*	3032	4596	3638	3788	*	4046	*	6604	*	3980	6368	4183	*	3281	526
       0	*	*	*	*	2508	279	6833	0	4583	

P 527  5109	*	4586	3098	*	3770	*	5294	3201	*	5898	3636	5213	3860	2611	4879	2593	4809	*	6271	527
       28	5688	*	3807	107	3302	154	6914	1000	4098	

Q 528  5150	*	5230	3505	*	1570	4486	4277	4234	4299	3251	4121	*	4399	5031	5268	5252	5182	*	*	528
       31	*	5546	*	*	1226	804	6989	0	3904	

L 529  *	5459	*	5781	4438	*	*	2397	5217	1206	6357	4971	*	*	5541	*	6353	2436	*	*	529
       0	*	*	*	*	1238	796	7071	0	3067	

Q 530  3726	5014	3018	4109	*	*	*	5603	1820	4445	4937	3913	*	4082	3451	3828	6341	5052	*	*	530
       33	5478	*	0	*	1988	419	7120	1000	2501	

E 531  4792	*	5384	2256	*	*	5300	5421	1219	5551	*	4406	*	6470	4223	4590	5383	4223	*	*	531
       0	*	*	*	*	*	0	7250	0	2344	

P 532  3968	*	5370	3108	5743	2665	*	6771	5011	3051	3222	*	3951	4859	4649	3681	4776	3349	*	*	532
       126	4709	4458	3884	101	*	0	7250	1528	2344	

T 533  6521	5486	4507	*	4659	*	6554	4476	5614	2341	*	3728	1546	4021	6015	*	3357	5849	*	*	533
       45	*	5037	*	*	*	0	7135	0	3028	

N 534  2772	*	3855	*	5661	1656	*	*	4664	*	4310	3585	*	5973	3378	5545	4212	4348	4734	*	534
       0	*	*	*	*	2699	241	7029	0	3506	

S 535  *	2234	5565	*	4313	*	*	3849	3870	3141	*	5303	3387	5690	5253	2814	5564	3278	6707	5485	535
       37	5321	*	1000	1000	2764	230	7090	1000	3197	

S 536  4333	6250	3562	3680	*	4241	*	*	5345	5593	*	4849	*	4036	5355	912	5326	*	*	*	536
       70	*	4404	*	*	1516	620	7109	0	2989	

D 537  *	*	3519	*	5442	5513	*	3867	6638	3726	2196	*	*	4611	*	5520	4396	3392	1911	5375	537
       83	5621	4802	0	*	2663	248	7094	1000	3529	

G 538  5480	*	*	4627	*	3849	*	2064	3025	4322	4648	*	*	3368	3610	*	*	2329	*	4718	538
       515	*	1736	*	*	2011	411	6980	0	3871	

A 539  2929	*	*	3616	*	*	5113	*	4373	*	4994	3709	2421	*	3009	3450	2792	4177	*	*	539
       81	*	4194	*	*	4824	52	6885	0	4707	

G 540  3296	*	3581	3910	*	3949	*	*	5565	3039	*	3205	*	*	2904	3870	2876	*	*	3413	540
       83	4168	*	4188	81	338	2261	6892	1620	4703	

E 541  *	*	2894	1214	5568	3775	*	*	3867	5543	*	3297	*	*	*	4589	4295	6177	*	4570	541
       53	*	4798	*	*	0	*	7162	0	2576	

V 542  *	5904	*	*	5464	*	6122	2013	*	2273	4431	*	*	*	5417	4950	*	1563	*	4288	542
       91	*	4038	*	*	*	0	7194	0	1587	

N 543  5369	*	3680	4244	*	4741	5464	4610	2702	3406	5904	2712	4385	3222	4505	4326	4263	5282	*	*	543
       32	*	5524	*	*	*	0	7025	0	2930	

G 544  *	5658	4973	5258	3201	2613	*	3372	4824	4610	*	3413	2666	6296	5289	3427	4733	*	*	4135	544
       18	6330	*	1000	1000	1569	593	6982	1000	3331	

R 545  6397	*	2600	3600	*	5968	5081	6857	2304	4474	3217	4129	*	5052	3133	6262	3732	4577	*	*	545
       32	*	5508	*	*	*	0	7135	0	2697	

S 546  4958	4914	*	5526	*	6074	*	2131	6331	5517	6328	4403	4352	*	6263	3802	2631	1832	*	*	546
       54	4755	*	413	2006	2227	347	7081	1588	3075	

S 547  *	*	*	*	*	*	1110	2901	4331	5752	6028	*	5348	5529	*	3724	*	4654	*	2666	547
       0	*	*	*	*	2165	364	7135	0	2697	

E 548  3472	5767	*	3047	*	6723	*	4343	*	4179	*	4141	*	5583	4691	2766	1913	4610	*	3527	548
       0	*	*	*	*	*	0	7149	0	2350	

G 549  *	*	*	6054	1212	3380	*	5373	4633	6111	*	5375	*	*	5539	4156	5711	*	5640	2075	549
       22	*	6060	*	*	1577	589	7149	0	2350	

G 550  2852	5520	*	5977	4754	3349	6677	4379	6121	3639	3906	3436	*	3821	*	3635	3427	3190	5428	*	550
       0	*	*	*	*	568	1619	7095	0	2204	

N 551  3175	4518	5696	*	*	3881	*	2570	5616	5553	4653	3338	4448	4721	*	2590	3931	3647	*	6096	551
       20	*	6182	*	*	*	0	7141	0	1000	

S 552  4197	5012	*	4321	*	1685	5545	5053	4632	2666	5873	3715	*	6465	4679	3259	5365	4982	*	*	552
       0	*	*	*	*	*	0	7136	0	1609	

G 553  2807	4621	1709	6616	4435	3076	5545	3278	*	2760	*	*	*	*	5566	4562	*	*	*	*	553
       24	*	5897	*	*	*	0	7136	0	1609	

G 554  3080	*	4087	3432	4655	4514	5225	3822	3748	*	4953	4688	*	4631	3090	3626	3584	4713	5202	5932	554
       0	*	*	*	*	*	0	7121	0	1777	

G 555  5616	3638	4891	4334	4884	1567	4373	*	4258	4197	6622	*	6358	*	*	2294	4999	5527	*	6606	555
       123	5410	4099	3000	193	*	0	7121	1000	1777	

H 556  *	*	5432	3648	5342	5277	855	5701	*	5901	4737	3017	*	*	*	*	5746	5889	5618	4606	556
       0	*	*	*	*	2268	336	6970	0	3191	

H 557  3888	3518	*	3408	5581	*	3236	5984	4825	3874	*	*	1546	5378	5400	4815	5013	*	5312	5454	557
       0	*	*	*	*	2659	249	7031	0	2729	

R 558  3577	*	4804	3800	*	5734	6546	*	2669	3936	6351	5187	*	2920	1858	3527	5501	*	*	*	558
       18	*	6341	*	*	376	2126	7047	0	2616	

R 559  3000	6410	4497	6041	6023	*	5402	3366	2844	4785	4120	6387	*	5089	2793	3426	4478	3339	*	6337	559
       21	*	6088	*	*	*	0	7223	0	1702	

D 560  3563	*	2711	1613	*	3275	*	*	3446	5765	*	4351	*	3893	6377	4666	5686	4835	*	*	560
       67	5607	5328	3585	126	1435	666	7217	1000	2188	

M 561  4612	*	3972	3166	*	5317	*	*	1792	4454	3634	3053	*	4099	2894	6536	*	5664	*	*	561
       120	*	3652	*	*	*	0	7151	0	2047	

G 562  4686	*	*	5603	*	4358	*	1173	4180	5642	5758	3039	5585	*	4685	3472	*	4026	*	5534	562
       88	*	4083	*	*	1192	831	7093	0	3468	

P 563  *	*	5389	3809	4343	*	6248	5194	*	3552	*	4391	4290	*	*	5422	5461	1574	*	2005	563
       0	*	*	*	*	763	1284	7015	0	3463	

S 564  2565	*	3306	3366	*	3617	*	6087	3488	5539	4806	*	5425	3565	*	2355	3521	*	*	*	564
       0	*	*	*	*	*	0	7110	0	2044	

W 565  3278	*	*	3623	3407	5377	5454	5351	2718	3542	3753	4436	*	*	*	5539	4618	3962	3211	4120	565
       0	*	*	*	*	1722	521	7110	0	2044	

M 566  2163	*	*	*	4914	*	*	3095	*	939	4475	*	*	*	*	*	*	4511	5974	*	566
       33	*	5448	*	*	1100	906	7120	0	1642	

S 567  6577	5474	3932	2559	4708	3565	4185	4659	3359	5898	6034	4463	*	5630	2954	3041	5562	5176	*	5643	567
       88	*	4074	*	*	0	*	7085	0	1732	

A 568  2682	*	3826	1562	6350	*	*	4507	3136	5520	*	6027	5266	4617	6845	5452	4401	3906	6021	*	568
       122	5042	4303	1585	585	556	1645	7087	1000	2119	

M 569  *	5623	*	5487	5846	*	*	2605	*	866	2994	5467	*	*	5909	*	*	4512	*	5779	569
       31	5553	*	3170	170	2020	408	7094	1000	2523	

H 570  4545	*	5674	5366	2812	6809	3161	6315	5486	3483	5589	4373	5601	5811	4333	3818	4145	4915	5268	2455	570
       19	*	6240	*	*	*	0	7072	0	2164	

L 571  3036	5990	3417	3686	*	3734	5086	4100	3416	3142	4522	5844	*	5391	5522	4859	5082	2857	6317	*	571
       36	*	5324	*	*	*	0	7024	0	2570	

V 572  4411	5446	5171	2927	*	4228	*	5904	3025	4072	3766	6335	5243	3326	2895	4017	5225	3581	*	*	572
       0	*	*	*	*	341	2247	6998	0	3082	

L 573  6014	*	*	*	5364	*	*	3756	4789	1706	1198	5586	*	*	*	*	6600	3710	*	*	573
       32	5491	*	0	*	0	*	7119	1000	1000	

K 574  *	*	*	3281	*	*	*	5457	1679	4908	5791	4555	4302	2795	4906	3551	3389	4076	*	*	574
       29	5637	*	0	*	*	*	7119	1484	0	

E 575  3132	*	3817	1225	5309	6278	*	*	3682	5590	6559	6364	*	4846	3785	5233	4205	5552	*	5781	575
       0	*	*	*	*	*	*	7114	0	0	

M 576  2763	*	5504	4822	5744	5546	5869	3544	2767	3208	2376	*	*	*	5776	3995	4465	4093	*	5653	576
       30	5625	*	1585	585	*	*	7082	1000	0	

G 577  *	*	5085	*	*	308	*	*	5359	4433	*	6181	*	*	*	3926	*	6294	*	*	577
       74	5202	5433	2585	263	*	*	7082	1000	0	

V 578  *	5780	*	*	6170	*	5510	2896	*	1908	5917	*	*	*	5276	6260	*	2060	*	2000	578
       0	*	*	*	*	*	0	7038	0	1000	

E 579  4767	*	5996	1992	*	*	5303	4642	2905	5973	*	5224	5770	4258	4240	3720	5747	2079	*	*	579
       0	*	*	*	*	*	0	6969	0	1000	

K 580  5149	*	*	5388	*	5996	*	*	5178	*	*	*	228	*	*	*	4300	*	*	*	580
       0	*	*	*	*	*	0	6969	0	1000	

E 581  *	*	1058	3770	5092	3858	*	*	4551	*	*	3298	*	4762	*	3623	3544	*	*	*	581
       114	*	3715	*	*	*	0	6914	0	1000	

V 582  3019	4977	5284	*	*	*	5445	3675	4323	4295	4832	*	*	*	5161	5272	2192	1693	*	*	582
       247	*	2666	*	*	2129	375	6731	0	2751	

L 583  *	*	*	*	4812	*	3027	2671	*	2267	2699	4905	*	*	*	4999	*	2218	*	4531	583
       68	*	4440	*	*	1902	449	6339	0	3775	

M 584  3719	*	3436	2192	4652	*	*	3624	*	4808	4250	*	4598	*	*	4146	2335	4208	*	4223	584
       410	*	2016	*	*	1501	629	6126	0	3464	

G 585  2028	*	*	*	4099	1731	*	*	*	*	*	*	4113	*	*	3197	*	3236	*	3032	585
       0	*	*	*	*	568	1619	5842	0	4209	

Y 586  *	*	*	*	*	*	*	*	*	3628	4461	*	*	*	4719	2109	4694	4413	*	948	586
       0	*	*	*	*	0	*	6322	0	2238	

K 587  2651	*	*	*	*	4152	4826	*	2249	*	*	2261	*	3871	5151	3322	2902	*	*	*	587
       0	*	*	*	*	*	*	6388	0	0	

A 588  2495	3074	5033	*	*	5137	*	3459	5093	3635	*	2994	*	5226	4578	2692	5140	4667	*	5177	588
       0	*	*	*	*	*	*	6388	0	0	

K 589  2207	*	*	*	4767	*	5562	3096	4519	1936	3939	*	*	*	4657	4423	4667	3148	*	*	589
       0	*	*	*	*	*	*	6388	0	0	

L 590  *	*	*	4979	4523	*	*	2563	4483	760	*	4614	*	*	*	*	*	3650	*	*	590
       0	*	*	*	*	*	*	6361	0	0	

S 591  *	*	*	*	5010	4979	5075	*	*	1743	*	3837	*	5095	*	1493	4799	3497	*	5065	591
       0	*	*	*	*	*	*	6361	0	0	

A 592  3078	*	2097	3416	*	1952	4394	*	*	4743	4439	3922	*	3994	*	4799	*	*	*	*	592
       0	*	*	*	*	*	*	6361	0	0	

L 593  4614	*	*	4396	*	*	*	5010	*	1154	3375	4614	*	3089	*	4439	5095	3305	*	*	593
       0	*	*	*	*	*	*	6361	0	0	

I 594  2971	3399	3036	2654	5096	*	*	1962	*	4799	3856	*	*	*	*	*	*	4064	*	4439	594
       56	4721	*	0	*	*	*	6361	1000	0	

N 595  *	*	4006	1005	*	*	*	*	3399	3520	*	2941	*	*	4027	4799	5065	*	*	*	595
       0	*	*	*	*	*	*	6361	0	0	

D 596  4883	*	2561	957	*	*	*	*	*	4523	*	*	*	*	2071	*	*	*	*	*	596
       0	*	*	*	*	*	*	6225	0	0	

A 597  1778	*	5089	2814	*	3032	*	*	*	*	*	*	*	3855	4717	1951	4358	*	*	*	597
       0	*	*	*	*	*	*	6062	0	0	

K 598  *	*	4107	4436	*	*	4213	*	619	3573	*	*	*	4228	*	*	*	*	*	4223	598
       0	*	*	*	*	*	*	5719	0	0	

K 599  *	*	2555	1519	*	*	*	*	2113	*	*	*	*	*	3009	3877	4125	*	*	*	599
       0	*	*	*	*	*	*	5414	0	0	

K 600  *	*	*	2516	*	*	910	2663	2890	*	*	*	*	*	*	*	*	*	*	*	600
       0	*	*	*	*	*	*	5173	0	0	

R 601  2842	*	*	*	*	*	*	*	*	*	*	*	*	*	217	*	*	*	*	*	601
       0	*	*	*	*	*	*	4052	0	0	

D 602  *	*	262	*	*	*	*	*	*	*	*	2590	*	*	*	*	*	*	*	*	602
       0	*	*	*	*	*	*	3212	0	0	

N 603  *	*	*	*	*	*	*	*	*	*	*	0	*	*	*	*	*	*	*	*	603
       0	*	*	0	*	*	*	1786	0	0	

//
```
